## Supplementary material for "Deep-mining of vertebrate genomes reveals an unexpected diversity of endogenous viral elements": Nairo_translatorx_trimmed_RNA.nex.run2.t (part 2 of 24)

```
   tree gen.216500 = [&U] ((((17:5.178986e-01,(14:2.258715e-01,(37:2.988545e-01,71:2.776227e-01):8.053534e-02):2.850422e-01):1.299900e-01,57:5.067351e-01):1.068478e-01,((16:6.743515e-02,60:9.607698e-02):4.575855e-02,67:1.175647e-01):3.651660e-01):1.354515e-01,(((((((((34:7.750343e-01,(((61:2.569751e-01,74:3.786397e-01):2.859713e-01,(((35:4.277263e-01,65:4.866438e-01):7.048303e-02,(64:1.782129e-01,73:3.074497e-01):2.010792e-01):6.855476e-02,26:7.527687e-01):2.016412e-01):8.448869e-02,47:6.955885e-01):2.549102e-01):4.832605e-02,(59:4.072669e-02,29:7.684135e-02):7.021206e-01):4.727114e-02,31:6.784098e-01):4.816073e-01,63:1.436146e+00):3.324985e-01,((11:4.432377e+00,(((72:8.946584e-01,((((51:6.290543e-03,46:2.033457e-03):6.104108e-03,45:1.254233e-02):1.317927e-01,(75:8.941404e-02,56:1.196188e-01):3.757966e-02):3.712181e-01,((9:3.455666e-01,(2:2.161543e-01,30:3.551356e-01):1.372780e-01):1.433026e-01,(8:3.907517e-01,7:3.341943e-01):2.817028e-01):1.303029e-01):5.169116e-01):1.094029e+00,(((32:7.937700e-01,58:1.063109e+00):1.600083e+00,62:2.439955e+00):3.245548e-01,(((69:2.864396e+00,(33:1.837936e+00,5:1.006463e+00):8.010091e-01):7.977054e-01,(3:4.377787e-01,4:5.795458e-01):1.442958e+00):1.080571e-01,68:2.494985e+00):1.925370e-01):3.886976e-01):8.808613e-01,((20:4.473881e-01,(52:3.574324e-01,48:2.402451e-01):2.388302e-01):3.534422e-01,(53:8.343574e-01,(((19:2.019572e-01,18:1.726807e-01):1.243225e-01,42:2.851156e-01):1.891906e-01,23:5.617176e-01):4.720902e-01):1.917059e-01):4.161774e-01):6.373247e-02):2.036181e-01,((((49:2.822425e-01,21:3.304742e-01):4.216927e-01,55:8.548279e-01):2.167781e-01,(40:2.194240e-01,(39:1.079744e-01,25:1.851520e-01):1.850463e-01):4.382046e-01):2.656840e-01,(41:4.603732e-01,(27:2.105678e-01,(66:4.072143e-02,38:3.479453e-02):8.873661e-02):3.084163e-01):7.060347e-01):2.115673e-01):1.787290e-01):2.155944e-01,((28:1.296262e-01,43:1.007744e-01):3.065198e-01,(24:2.055085e-01,(44:1.897569e-01,15:1.683763e-01):1.843055e-01):2.251055e-01):5.045861e-01):4.874984e-02,54:1.165511e+00):1.164055e-01,((10:5.406077e-01,36:4.740764e-01):5.412725e-01,(13:1.230680e+00,(12:4.610125e-01,6:3.892206e-01):1.640348e+00):7.200791e-01):5.063709e-01):2.020636e-01,((50:3.177297e-01,22:3.878864e-01):3.835567e-01,70:5.362502e-01):6.320208e-01):1.038541e-01,1:8.351682e-01);
   tree gen.217000 = [&U] ((((17:5.370552e-01,(14:2.342263e-01,(37:3.099089e-01,71:2.878918e-01):8.351428e-02):2.955856e-01):1.347983e-01,57:5.254788e-01):1.108000e-01,((16:6.790287e-02,60:9.963079e-02):4.571472e-02,67:1.219134e-01):3.786732e-01):1.404617e-01,(((((((((34:6.887482e-01,(((61:2.664804e-01,74:3.926453e-01):2.965492e-01,(((35:4.435475e-01,65:5.046444e-01):7.309014e-02,(64:1.622823e-01,73:3.188220e-01):2.257226e-01):1.654685e-01,26:7.806130e-01):9.842398e-02):1.178681e-01,47:7.213178e-01):2.403626e-01):5.011360e-02,31:6.752059e-01):1.010770e-01,(59:4.223314e-02,29:7.968365e-02):7.280915e-01):4.994215e-01,63:1.489268e+00):3.236013e-01,((((20:4.639366e-01,(52:3.706536e-01,48:2.491315e-01):2.476643e-01):3.665158e-01,(53:8.652196e-01,(((19:2.094274e-01,18:1.790680e-01):1.289211e-01,42:2.956618e-01):1.961886e-01,23:5.824951e-01):4.895525e-01):1.688699e-01):4.315714e-01,(((72:1.112336e+00,((((51:6.523225e-03,46:2.108673e-03):6.329894e-03,45:1.568574e-02):1.366676e-01,(75:8.559385e-02,56:1.240434e-01):4.364570e-02):3.849491e-01,((9:3.583488e-01,(2:2.241497e-01,30:3.682718e-01):1.423558e-01):9.380017e-02,(8:4.052053e-01,7:3.465559e-01):2.921228e-01):1.080541e-01):5.360318e-01):9.108919e-01,(62:2.916417e+00,((32:8.231309e-01,58:1.102433e+00):1.642061e+00,(((69:2.088054e+00,(33:2.083060e+00,5:1.043691e+00):6.873227e-01):7.640578e-01,(3:4.539718e-01,4:6.009828e-01):1.425796e+00):3.028619e-01,68:2.587273e+00):8.122113e-02):1.427710e-01):4.030752e-01):9.134437e-01,11:4.596327e+00):6.608988e-02):1.966146e-01,((((49:2.926824e-01,21:3.426981e-01):4.372907e-01,55:8.864473e-01):2.247966e-01,(40:2.275403e-01,(39:1.119683e-01,25:1.920006e-01):1.828514e-01):4.544134e-01):1.554584e-01,(41:4.774020e-01,(27:2.183566e-01,(66:4.222769e-02,38:3.608155e-02):1.015483e-01):3.329219e-01):7.321504e-01):2.193931e-01):9.151113e-02):2.857841e-01,((28:1.344209e-01,43:1.045019e-01):3.399495e-01,(24:2.131101e-01,(44:1.973777e-01,15:1.746044e-01):1.091365e-01):2.334320e-01):5.232503e-01):1.912023e-02,54:1.208622e+00):4.451368e-02,((10:5.606044e-01,36:4.916121e-01):5.612937e-01,(13:1.276202e+00,(12:4.780650e-01,6:6.226410e-01):1.657811e+00):7.467142e-01):5.251012e-01):2.616821e-01,((50:3.294823e-01,22:4.364550e-01):3.977441e-01,70:5.560856e-01):6.553988e-01):9.696158e-02,1:8.660604e-01);
   tree gen.217500 = [&U] ((((17:5.220893e-01,(14:2.276992e-01,(37:3.012728e-01,71:2.798692e-01):6.160601e-02):2.873486e-01):1.273510e-01,57:5.108354e-01):8.476559e-02,((16:6.601065e-02,60:9.685442e-02):4.444080e-02,67:1.185160e-01):3.681209e-01):1.181483e-01,(((((((((34:6.695551e-01,(((61:2.590545e-01,74:2.850137e-01):4.270514e-01,(((35:4.311873e-01,65:4.905817e-01):8.506283e-02,(64:1.577600e-01,73:2.463581e-01):2.194325e-01):1.603372e-01,26:7.588600e-01):9.568123e-02):1.145835e-01,47:7.012171e-01):2.336645e-01):4.871710e-02,(59:4.657434e-02,29:7.746313e-02):6.998613e-01):1.272995e-01,31:6.563901e-01):4.855043e-01,63:1.447767e+00):2.692224e-01,((11:4.468243e+00,(((72:1.081339e+00,((((51:4.831944e-03,46:2.885221e-03):6.858580e-03,45:1.524863e-02):1.328592e-01,(75:9.405908e-02,56:1.027985e-01):3.199117e-02):3.742219e-01,((9:2.553631e-01,(2:2.179034e-01,30:3.580093e-01):1.383888e-01):1.898245e-01,(8:3.939136e-01,7:3.368986e-01):2.839823e-01):1.396080e-01):3.989730e-01):8.855084e-01,(62:2.835146e+00,((32:8.001930e-01,58:1.071712e+00):1.596302e+00,(((69:2.029867e+00,(33:2.025012e+00,5:1.014607e+00):6.681693e-01):7.427660e-01,(3:4.413211e-01,4:5.137029e-01):1.386064e+00):1.898840e-01,68:2.515174e+00):7.895777e-02):1.387924e-01):3.918428e-01):8.879891e-01,((20:4.510083e-01,(52:3.603247e-01,48:2.421891e-01):2.407628e-01):3.563022e-01,(53:8.411088e-01,(((19:1.850602e-01,18:1.740780e-01):1.281361e-01,42:3.189457e-01):1.745269e-01,23:5.662629e-01):4.440242e-01):2.500226e-01):4.195450e-01):6.424818e-02):1.911357e-01,((((49:2.845263e-01,21:3.331483e-01):4.251049e-01,55:8.617450e-01):2.185322e-01,(40:2.211995e-01,(39:1.088481e-01,25:2.071724e-01):1.777559e-01):4.417504e-01):1.511263e-01,(41:4.640984e-01,(27:2.122717e-01,(66:4.105094e-02,38:3.507608e-02):9.871853e-02):3.236444e-01):7.117478e-01):2.132793e-01):8.896102e-02):2.778203e-01,((28:1.306751e-01,43:1.015898e-01):3.304763e-01,(24:2.071714e-01,(44:1.918775e-01,15:2.135164e-01):1.060952e-01):2.269270e-01):3.622657e-01):1.101013e-01,54:1.174942e+00):5.124386e-02,((10:5.449822e-01,36:4.779125e-01):5.456523e-01,(13:1.240638e+00,(12:4.647429e-01,6:6.052901e-01):1.611613e+00):3.666835e-01):5.141516e-01):2.442124e-01,((50:3.203007e-01,22:4.242924e-01):3.866603e-01,70:5.405894e-01):7.494766e-01):1.532409e-01,1:8.419262e-01);
   tree gen.218000 = [&U] ((((17:5.603622e-01,(14:2.443912e-01,(37:3.233583e-01,71:3.003856e-01):6.612217e-02):2.924820e-01):1.366867e-01,57:5.482834e-01):9.097952e-02,((16:7.084970e-02,60:1.039545e-01):5.696698e-02,67:1.272041e-01):3.951068e-01):9.739550e-02,(((54:1.261074e+00,((10:5.849333e-01,36:4.901726e-01):3.385879e-01,(13:1.331586e+00,(12:4.988120e-01,6:6.496622e-01):1.729756e+00):4.345485e-01):4.319620e-01):1.347151e-01,((((((34:7.377962e-01,(((61:2.780451e-01,74:5.228884e-01):3.473113e-01,(((35:5.006537e-01,65:5.265448e-01):9.129855e-02,(64:1.819131e-01,73:2.644179e-01):2.619414e-01):1.046630e-01,26:8.144899e-01):1.026954e-01):1.229834e-01,47:7.526214e-01):2.260713e-01):9.844558e-02,(59:4.998858e-02,29:8.314173e-02):7.683341e-01):1.366314e-01,31:7.045083e-01):5.210953e-01,63:1.553899e+00):2.214059e-01,((11:3.998026e+00,(((72:1.160608e+00,((((51:5.186160e-03,46:3.096729e-03):7.361364e-03,45:1.636646e-02):1.425987e-01,(75:1.009543e-01,56:1.103344e-01):3.433636e-02):4.016550e-01,((9:2.740830e-01,(2:2.338773e-01,30:3.842539e-01):1.485337e-01):2.115256e-01,(8:4.227903e-01,7:3.712463e-01):3.048002e-01):1.481530e-01):4.542382e-01):9.504225e-01,(((32:8.483513e-01,58:1.321975e+00):1.710545e+00,62:3.042983e+00):3.296270e-01,(((69:2.178671e+00,(33:1.890069e+00,5:1.272916e+00):1.174082e+00):6.787418e-01,(3:4.243218e-01,4:5.513610e-01):1.487673e+00):5.494961e-01,68:2.140391e+00):5.259706e-02):4.205678e-01):9.530851e-01,((20:4.840704e-01,(52:3.867391e-01,48:2.599433e-01):2.584124e-01):3.824217e-01,(53:9.027682e-01,(((19:1.986265e-01,18:1.868391e-01):1.375294e-01,42:3.343688e-01):1.948174e-01,23:6.077741e-01):4.765744e-01):2.683510e-01):4.503007e-01):1.015262e-01):9.471704e-02,((((49:3.053842e-01,21:3.575704e-01):4.562682e-01,55:9.249171e-01):2.345522e-01,(40:2.374151e-01,(39:1.168274e-01,25:2.223596e-01):1.907867e-01):4.741339e-01):1.622049e-01,(41:4.981202e-01,(27:2.278328e-01,(66:3.633726e-02,38:3.764741e-02):1.267249e-01):4.047287e-01):7.419787e-01):3.107339e-01):3.934759e-02):2.981865e-01,((28:1.402545e-01,43:1.090371e-01):3.547025e-01,(24:2.076862e-01,(44:2.059435e-01,15:2.291687e-01):1.146299e-01):2.435624e-01):4.223366e-01):1.423296e-01):2.564012e-01,((50:3.437811e-01,22:4.553961e-01):4.150053e-01,70:5.802185e-01):8.044186e-01):1.342921e-01,1:9.521637e-01);
   tree gen.218500 = [&U] ((((17:5.478626e-01,(14:2.389397e-01,(37:3.161454e-01,71:2.936851e-01):6.464724e-02):2.859579e-01):1.278420e-01,57:5.360532e-01):8.938147e-02,((16:6.926931e-02,60:1.016357e-01):3.347826e-02,67:1.243667e-01):4.345464e-01):1.029509e-01,(((54:9.471271e-01,((10:5.718857e-01,36:4.792387e-01):3.310353e-01,(13:1.301883e+00,(12:4.876853e-01,6:6.351707e-01):1.634370e+00):4.248554e-01):4.223266e-01):1.317101e-01,((((((49:3.164020e-01,21:3.495944e-01):4.460905e-01,55:8.643068e-01):2.293203e-01,(40:2.321192e-01,(39:1.142215e-01,25:2.173996e-01):1.499220e-01):4.635578e-01):1.585867e-01,(41:4.870090e-01,(27:2.110273e-01,(66:3.552671e-02,38:3.587971e-02):1.238982e-01):3.957007e-01):7.254279e-01):3.038025e-01,((11:3.908845e+00,(((72:1.134720e+00,((((51:2.688733e-03,46:1.256684e-03):8.585321e-03,45:2.135195e-02):1.701724e-01,(75:9.870238e-02,56:1.078732e-01):3.357044e-02):3.236806e-01,((9:2.679693e-01,(2:2.286604e-01,30:3.756827e-01):1.452205e-01):2.002711e-01,(8:4.526525e-01,7:3.629652e-01):2.980013e-01):1.448482e-01):3.957190e-01):9.292222e-01,((68:2.138524e+00,((69:2.130073e+00,(33:1.847909e+00,5:1.543242e+00):8.150706e-01):4.793236e-01,(3:4.148568e-01,4:5.390622e-01):1.454488e+00):5.622493e-01):5.444224e-02,((32:8.294278e-01,58:1.292486e+00):1.636319e+00,62:2.975106e+00):3.098562e-01):3.562370e-01):9.318253e-01,((20:4.732727e-01,(52:3.781124e-01,48:3.276046e-01):2.397272e-01):3.738913e-01,(53:8.826308e-01,(((19:1.941958e-01,18:1.826715e-01):1.344617e-01,42:2.571117e-01):1.904718e-01,23:5.942169e-01):4.659438e-01):2.623651e-01):4.402561e-01):1.266878e-01):5.430260e-02,((((34:7.213387e-01,(((61:2.382151e-01,74:3.318773e-01):4.193237e-01,(((35:4.894860e-01,65:5.147996e-01):8.926202e-02,(64:1.778553e-01,73:2.585198e-01):2.560985e-01):1.023284e-01,26:7.963217e-01):1.316331e-01):1.202401e-01,47:7.358332e-01):2.210285e-01):9.624963e-02,(59:4.887352e-02,29:8.454292e-02):7.511954e-01):8.604859e-02,31:6.887933e-01):5.094716e-01,63:1.519238e+00):3.641438e-01):7.084696e-02):2.941353e-01,((28:1.371259e-01,43:1.066049e-01):3.467905e-01,(24:2.129323e-01,(44:2.013497e-01,15:2.240568e-01):1.047384e-01):1.349423e-01):5.077300e-01):1.391548e-01):2.506819e-01,((50:3.361126e-01,22:4.452379e-01):4.057481e-01,70:5.672760e-01):7.716548e-01):9.648528e-02,1:9.309245e-01);
   tree gen.219000 = [&U] ((((17:5.575064e-01,(14:2.431457e-01,(37:3.217103e-01,71:2.988548e-01):6.578519e-02):2.909915e-01):8.232211e-02,57:5.454891e-01):9.095482e-02,((16:7.048863e-02,60:1.034248e-01):3.406756e-02,67:1.456625e-01):4.246664e-01):1.047631e-01,(((54:9.637989e-01,((10:5.819523e-01,36:4.876745e-01):4.401023e-01,(13:1.324800e+00,(12:4.962699e-01,6:6.463513e-01):1.663139e+00):5.062108e-01):4.149296e-01):1.340285e-01,((((((49:3.219714e-01,21:3.557482e-01):4.539429e-01,55:8.795208e-01):1.675351e-01,(40:2.362051e-01,(39:1.162321e-01,25:2.212264e-01):1.525610e-01):4.717176e-01):1.713544e-01,(41:4.955816e-01,(27:1.954892e-01,(66:3.615208e-02,38:3.651129e-02):1.260791e-01):4.026660e-01):7.381973e-01):3.091503e-01,((11:4.537777e+00,(((72:1.154694e+00,((((51:2.258364e-03,46:5.925663e-04):4.143520e-03,45:2.172779e-02):1.553921e-01,(75:1.004398e-01,56:1.097721e-01):3.416137e-02):3.293782e-01,((9:2.726862e-01,(2:2.326854e-01,30:3.604788e-01):1.418364e-01):2.037963e-01,(8:4.606204e-01,7:3.572354e-01):3.032469e-01):1.473979e-01):4.026847e-01):9.455789e-01,((68:2.176168e+00,((69:2.671970e+00,(33:1.880437e+00,5:1.570407e+00):8.294180e-01):6.395754e-01,(3:5.097985e-01,4:5.485511e-01):1.480091e+00):2.008358e-01):2.159546e-01,((32:7.495437e-01,58:1.315237e+00):1.553372e+00,62:2.606613e+00):3.153104e-01):3.571383e-01):9.482279e-01,((20:4.816035e-01,(52:3.847682e-01,48:3.333713e-01):2.439470e-01):3.804728e-01,(53:8.981674e-01,(((19:1.976142e-01,18:1.858869e-01):1.368285e-01,42:2.616376e-01):1.938245e-01,23:6.046767e-01):4.741456e-01):2.669834e-01):4.480058e-01):1.104179e-01):7.953103e-02,((((34:7.340362e-01,(((61:2.714749e-01,74:3.377192e-01):4.267048e-01,(((35:4.981022e-01,65:5.238614e-01):9.083326e-02,(64:1.809860e-01,73:2.630704e-01):1.419595e-01):1.347078e-01,26:8.103390e-01):1.462224e-01):8.602707e-02,47:7.487858e-01):1.627828e-01):9.794387e-02,31:7.470043e-01):9.319981e-02,(59:4.973382e-02,29:7.560077e-02):7.526039e-01):5.184396e-01,63:1.545980e+00):3.705537e-01):7.209405e-02):2.268530e-01,((28:1.395397e-01,43:1.084814e-01):3.528949e-01,(24:2.578727e-01,(44:2.048939e-01,15:2.238414e-01):1.065821e-01):1.773949e-01):6.732852e-01):1.307490e-01):2.550945e-01,((50:3.420290e-01,22:4.530753e-01):4.128903e-01,70:5.772615e-01):7.231344e-01):9.818366e-02,1:9.473112e-01);
   tree gen.219500 = [&U] ((((17:5.365140e-01,(14:2.331835e-01,(37:3.077047e-01,71:2.876016e-01):6.207080e-02):2.800344e-01):7.922234e-02,57:5.249492e-01):8.752999e-02,((16:6.783445e-02,60:9.716472e-02):3.278478e-02,67:1.401777e-01):4.086760e-01):1.008184e-01,(((54:9.275079e-01,((10:5.270377e-01,36:4.693116e-01):3.968120e-01,(13:1.274916e+00,(12:3.597877e-01,6:6.220135e-01):1.600515e+00):4.871499e-01):3.993058e-01):9.885672e-02,((((((49:3.098479e-01,21:3.423528e-01):3.951335e-01,55:8.464033e-01):2.056523e-01,(40:2.273110e-01,(39:1.118554e-01,25:2.128963e-01):1.468164e-01):4.702987e-01):1.515079e-01,(41:4.769209e-01,(27:1.920846e-01,(66:3.479080e-02,38:3.513649e-02):1.213317e-01):2.204415e-01):7.104011e-01):2.975095e-01,((11:4.366911e+00,(((72:1.111215e+00,((((51:3.572128e-03,46:2.914228e-04):5.433038e-03,45:1.885877e-02):1.495410e-01,(75:9.665782e-02,56:1.056387e-01):4.264976e-02):3.169757e-01,((9:2.624185e-01,(2:2.239238e-01,30:3.469053e-01):1.364957e-01):1.961226e-01,(8:4.432761e-01,7:3.483123e-01):2.918284e-01):1.418478e-01):3.875219e-01):9.125207e-01,((68:2.094226e+00,((69:2.571359e+00,(33:1.809631e+00,5:1.511274e+00):7.981870e-01):4.061872e-01,(3:4.906025e-01,4:5.278959e-01):1.424360e+00):1.932735e-01):3.306532e-01,((32:7.213203e-01,58:1.265713e+00):1.494881e+00,62:2.508463e+00):1.142736e-01):3.287476e-01):9.125232e-01,((20:4.634691e-01,(52:3.702801e-01,48:3.208185e-01):2.347614e-01):3.661464e-01,(53:8.643477e-01,(((19:2.408381e-01,18:1.788875e-01):1.316764e-01,42:2.517858e-01):1.865263e-01,23:5.819081e-01):4.562921e-01):2.569304e-01):4.311365e-01):1.062602e-01):2.296647e-01,((((34:7.063967e-01,(((61:2.612528e-01,74:3.250027e-01):4.106376e-01,(((35:4.793466e-01,65:5.041359e-01):1.224412e-01,(64:1.741712e-01,73:2.531647e-01):1.339854e-01):1.367580e-01,26:7.798264e-01):1.787320e-01):9.044258e-02,47:7.205909e-01):1.566533e-01):9.566882e-02,31:7.188765e-01):3.248913e-02,(59:4.786114e-02,29:7.275409e-02):7.242652e-01):4.989183e-01,63:1.487768e+00):2.056920e-01):3.089259e-02):2.183111e-01,((28:1.342855e-01,43:1.043966e-01):3.396069e-01,(24:2.481627e-01,(44:1.971788e-01,15:2.154128e-01):1.025688e-01):1.707153e-01):6.479332e-01):6.515261e-02):3.119841e-01,((50:3.291502e-01,22:4.360151e-01):3.973433e-01,70:5.555253e-01):6.959054e-01):1.518363e-01,1:9.348184e-01);
   tree gen.220000 = [&U] ((70:4.888360e-01,(50:3.255721e-01,22:5.386617e-01):5.267309e-01):4.696368e-01,(((17:5.453736e-01,((71:2.730729e-01,37:3.064848e-01):5.367890e-02,14:2.906676e-01):2.030582e-01):1.049284e-01,(((16:6.991265e-02,60:9.026751e-02):7.506178e-02,67:7.725739e-02):3.992334e-01,((((36:3.404983e-01,10:7.004772e-01):4.554905e-01,((6:9.482783e-01,12:5.519191e-01):1.984011e+00,13:1.349280e+00):6.673572e-01):1.051701e-01,11:3.171861e+00):4.706627e-01,((((((((68:1.953429e+00,((69:2.493047e+00,(5:1.397342e+00,33:1.650551e+00):8.941268e-01):4.287097e-01,(4:7.115393e-01,3:3.478153e-01):1.855724e+00):4.120019e-01):1.976476e-01,(62:3.264024e+00,(32:9.165183e-01,58:9.913304e-01):1.459412e+00):5.839248e-02):2.056201e-01,(72:1.082755e+00,(((56:1.049463e-01,75:7.315764e-02):3.804348e-02,(45:7.078915e-03,(51:4.319939e-03,46:1.733219e-03):1.719662e-02):1.592802e-01):2.980905e-01,(((2:2.728795e-01,30:3.438320e-01):1.904412e-01,9:2.040670e-01):1.264387e-01,(8:3.449609e-01,7:4.601508e-01):3.140368e-01):1.737442e-01):6.321578e-01):7.609407e-01):1.255243e+00,((53:8.019609e-01,(23:5.370028e-01,((18:1.696283e-01,19:2.265955e-01):1.674808e-01,42:3.079072e-01):2.359465e-01):4.659055e-01):3.196018e-01,((52:3.807484e-01,48:2.888949e-01):2.772954e-01,20:4.184419e-01):3.903323e-01):4.224892e-01):2.451693e-01,((((66:5.274387e-02,38:2.644329e-02):1.672229e-01,27:1.474734e-01):3.033819e-01,41:4.866421e-01):8.047391e-01,(((39:9.616653e-02,25:2.120376e-01):1.321795e-01,40:2.690391e-01):4.395848e-01,((49:2.672107e-01,21:4.167335e-01):3.712377e-01,55:9.635264e-01):1.597412e-01):1.770937e-01):3.469130e-01):1.367985e-01,((((34:6.707272e-01,(47:8.465507e-01,((61:3.765789e-01,74:3.172434e-01):3.460797e-01,(((64:1.717620e-01,73:3.120672e-01):2.245503e-01,(35:4.309323e-01,65:5.655981e-01):3.205866e-02):1.706822e-01,26:7.617517e-01):1.280672e-01):1.113238e-01):2.144967e-01):1.713895e-01,(59:2.451286e-02,29:1.000540e-01):8.927019e-01):8.993746e-02,31:6.999155e-01):4.090422e-01,63:1.427063e+00):2.690489e-01):2.071448e-01,((28:1.438815e-01,43:1.298608e-01):3.336582e-01,(24:2.958579e-01,(44:1.917347e-01,15:2.275977e-01):8.201902e-02):1.842476e-01):4.827396e-01):6.917727e-02,54:1.148664e+00):1.110376e-01):2.807740e-01):1.281233e-01):9.203025e-02,57:4.312992e-01):2.560559e-01,1:6.867853e-01);
   tree gen.220500 = [&U] (((17:5.288338e-01,(14:2.907466e-01,(37:3.314169e-01,71:2.913635e-01):6.448919e-02):2.249388e-01):1.275292e-01,57:5.174346e-01):5.625080e-02,(((16:6.915074e-02,60:9.577381e-02):3.462550e-02,67:1.381711e-01):4.072439e-01,(((54:9.142307e-01,((10:5.194932e-01,36:5.373195e-01):4.991399e-01,(13:1.194171e+00,(12:4.301069e-01,6:6.407927e-01):1.577604e+00):6.596457e-01):3.398997e-01):9.816613e-02,((((((49:3.054124e-01,21:3.374520e-01):3.241027e-01,55:8.342870e-01):1.510113e-01,(40:2.240571e-01,(39:1.102542e-01,25:2.098487e-01):1.447148e-01):5.350587e-01):3.004940e-01,(41:5.348425e-01,(27:1.893349e-01,(66:3.429277e-02,38:3.463351e-02):1.195949e-01):2.582046e-01):7.002318e-01):2.248609e-01,(((((72:9.249377e-01,((((51:6.751026e-03,46:2.872511e-04):3.981243e-03,45:7.101715e-03):1.175520e-01,(75:8.620362e-02,56:1.041265e-01):1.003807e-01):3.124382e-01,((9:2.586620e-01,(2:2.207183e-01,30:3.419394e-01):1.345417e-01):2.088282e-01,(8:4.369307e-01,7:4.431424e-01):2.503978e-01):1.589500e-01):6.227094e-01):8.137208e-01,((((3:4.835796e-01,4:7.068894e-01):1.437503e+00,(69:2.534550e+00,(33:1.828296e+00,5:1.489641e+00):6.033962e-01):4.464504e-01):2.073482e-01,68:2.064248e+00):4.315687e-01,((32:7.109947e-01,58:1.247595e+00):1.473482e+00,62:2.472555e+00):3.677641e-01):2.649417e-01):9.283128e-01,11:4.304399e+00):2.868713e-01,((20:4.568346e-01,(52:4.050564e-01,48:3.162260e-01):2.320718e-01):4.637960e-01,(53:8.519746e-01,(((19:2.671001e-01,18:1.763268e-01):1.319862e-01,42:2.481815e-01):2.808372e-01,23:5.735781e-01):4.709910e-01):1.473931e-01):4.018492e-01):3.485903e-01,((31:6.867616e-01,((59:5.319136e-02,29:5.958874e-02):7.138974e-01,(34:6.962847e-01,(((61:2.575129e-01,74:3.080660e-01):4.120958e-01,((65:4.969192e-01,((64:1.716779e-01,73:2.911324e-01):1.320674e-01,35:4.334667e-01):1.530566e-01):8.061295e-02,26:7.686632e-01):1.197333e-01):1.069485e-01,47:7.102757e-01):2.115723e-01):9.429933e-02):2.298093e-02):4.882075e-01,63:1.466470e+00):2.027475e-01):7.113488e-02):2.193270e-01,((28:1.431088e-01,43:1.029022e-01):3.347455e-01,(24:2.446103e-01,(44:1.505994e-01,15:2.123292e-01):1.738477e-01):1.977227e-01):6.386581e-01):6.577987e-02):3.075180e-01,((50:3.244385e-01,22:4.297736e-01):3.916554e-01,70:6.033262e-01):5.385041e-01):1.496628e-01):9.925414e-02,1:9.025866e-01);
   tree gen.221000 = [&U] ((70:4.733152e-01,(50:3.152349e-01,22:5.215588e-01):5.100068e-01):4.547255e-01,(((17:4.996592e-01,((71:2.644026e-01,37:2.967537e-01):8.721548e-02,14:2.814387e-01):2.306228e-01):1.224994e-01,(((16:6.363182e-02,60:8.740146e-02):8.828982e-02,67:7.480442e-02):3.865574e-01,(((13:2.015301e+00,((36:3.296872e-01,10:6.782365e-01):4.406128e-01,11:3.916615e+00):1.116036e-01):6.661291e-02,(6:9.181698e-01,12:2.303625e-01):1.921017e+00):4.425929e-01,((((((((68:1.891406e+00,((69:2.439615e+00,(5:1.352976e+00,33:1.598144e+00):8.657377e-01):3.375103e-01,(4:5.610627e-01,3:3.367720e-01):1.652412e+00):3.278605e-01):4.686157e-01,(62:3.211128e+00,(32:8.874182e-01,58:9.598549e-01):1.325603e+00):1.848805e-01):3.818277e-01,(72:1.048377e+00,(((56:1.016142e-01,75:7.083484e-02):5.298158e-02,(45:6.854155e-03,(51:4.182778e-03,46:2.438531e-03):6.319021e-03):1.542229e-01):2.886259e-01,(((2:2.642154e-01,30:3.329151e-01):1.807258e-01,9:2.453575e-01):1.165321e-01,(8:3.340082e-01,7:4.455407e-01):3.459608e-01):1.682277e-01):4.717679e-01):1.009930e+00):1.215388e+00,((53:7.764981e-01,(23:5.199526e-01,((18:1.642424e-01,19:2.194010e-01):1.436633e-01,42:2.981309e-01):2.170239e-01):4.511127e-01):2.867084e-01,((52:3.686594e-01,48:2.957561e-01):2.684911e-01,20:4.051561e-01):3.779390e-01):3.187900e-01):3.341280e-01,((((66:5.106922e-02,38:2.560370e-02):1.619134e-01,27:1.427910e-01):3.963691e-01,41:4.495672e-01):6.794300e-01,(((39:1.562971e-01,25:2.053053e-01):1.614800e-01,40:2.057504e-01):4.422761e-01,((49:2.587266e-01,21:4.035019e-01):3.600124e-01,55:9.329338e-01):3.054404e-01):1.971345e-01):2.419456e-01):1.324551e-01,((((34:6.494312e-01,(47:8.196721e-01,((61:3.646223e-01,74:3.115754e-01):3.350914e-01,(((64:1.663084e-01,73:2.956905e-01):2.174207e-01,(35:4.172499e-01,65:5.476399e-01):3.140874e-02):1.273732e-01,26:6.790143e-01):9.926103e-02):1.525129e-01):2.076863e-01):1.187888e-01,(59:2.851035e-02,29:9.687717e-02):7.092602e-01):8.708189e-02,31:6.776927e-01):3.960549e-01,63:1.381752e+00):2.427435e-01):2.358550e-01,((28:1.393132e-01,43:1.257376e-01):4.001170e-01,(24:2.691398e-01,(44:1.903743e-01,15:1.487405e-01):1.152384e-01):1.783976e-01):4.674123e-01):9.897524e-02,54:1.238450e+00):1.075121e-01):3.149263e-01):9.921341e-02):7.198706e-02,57:4.176051e-01):2.479260e-01,1:6.649794e-01);
   tree gen.221500 = [&U] ((70:5.109224e-01,(50:3.402819e-01,22:5.629993e-01):4.527929e-01):4.908557e-01,(((17:5.393596e-01,((71:2.854107e-01,37:3.203322e-01):9.414518e-02,14:2.104381e-01):2.489469e-01):1.322325e-01,(((16:6.492100e-02,60:9.434594e-02):9.530488e-02,67:8.074800e-02):4.652186e-01,((11:4.195718e+00,(((6:9.911229e-01,12:5.640297e-01):2.073652e+00,13:1.630310e+00):6.767650e-01,(36:4.747142e-01,10:7.321258e-01):4.756216e-01):1.448176e-01):5.423500e-01,((((((((68:2.041688e+00,((69:2.633455e+00,(5:1.460476e+00,33:1.725125e+00):9.345248e-01):3.643272e-01,(4:6.056419e-01,3:3.635302e-01):1.658093e+00):4.777785e-01):5.058495e-01,(62:3.466269e+00,(32:9.579280e-01,58:1.036120e+00):1.430929e+00):1.995702e-01):4.121658e-01,(72:1.152597e+00,(((56:1.096880e-01,75:7.646302e-02):5.719123e-02,(45:9.631739e-03,(51:4.430866e-03,46:2.632285e-03):6.821099e-03):1.664767e-01):3.115587e-01,(((2:2.852086e-01,30:3.783373e-01):2.155976e-01,9:1.961824e-01):1.257912e-01,(8:3.605468e-01,7:4.735340e-01):3.734491e-01):1.815942e-01):5.092522e-01):1.090174e+00):1.311957e+00,((53:8.161605e-01,(23:5.612654e-01,((18:1.772923e-01,19:2.368335e-01):1.612077e-01,42:3.218189e-01):2.499797e-01):4.869558e-01):1.845783e-01,((52:3.979512e-01,48:3.192554e-01):2.898240e-01,20:4.373477e-01):5.165599e-01):3.441195e-01):3.606761e-01,((((66:5.512692e-02,38:2.613278e-02):1.493528e-01,27:1.541364e-01):4.278626e-01,41:4.852875e-01):7.649446e-01,(((39:1.687157e-01,25:2.216178e-01):1.743104e-01,40:2.220983e-01):5.440332e-01,((49:2.792837e-01,21:4.355622e-01):3.886171e-01,55:1.007060e+00):3.297092e-01):1.988465e-01):2.611694e-01):1.429793e-01,((((34:7.010317e-01,(47:7.416870e-01,((61:3.706562e-01,74:3.363317e-01):3.617161e-01,(((64:1.795225e-01,73:3.191846e-01):2.346959e-01,(35:5.468082e-01,65:5.836117e-01):3.390432e-02):1.810607e-01,26:7.329654e-01):1.243488e-01):1.646308e-01):2.241880e-01):1.282271e-01,(59:3.077564e-02,29:1.045745e-01):7.656144e-01):9.400097e-02,31:7.315387e-01):4.275234e-01,63:1.491539e+00):2.620306e-01):2.167545e-01,((28:1.503823e-01,43:1.357281e-01):4.004503e-01,(24:2.905243e-01,(44:2.055005e-01,15:1.473434e-01):1.243947e-01):1.925722e-01):5.045505e-01):9.424373e-02,54:1.336851e+00):8.941128e-02):3.399487e-01):1.070964e-01):7.280839e-02,57:6.048492e-01):2.208143e-01,1:7.178153e-01);
   tree gen.222000 = [&U] (((((((((((53:6.981037e-01,(23:5.305598e-01,(42:3.025912e-01,(19:2.099691e-01,18:1.672953e-01):1.419744e-01):2.529770e-01):3.694061e-01):2.448504e-01,(20:4.770107e-01,(48:2.985261e-01,52:3.346697e-01):1.959671e-01):3.773573e-01):5.365249e-01,((((72:7.647336e-01,(((75:9.193299e-02,56:9.155803e-02):3.772515e-02,(45:1.865685e-02,(46:3.908124e-03,51:4.013053e-03):6.113651e-03):1.580180e-01):1.960369e-01,((7:3.672061e-01,8:4.094112e-01):2.553079e-01,((2:2.062369e-01,30:3.562480e-01):1.419011e-01,9:1.706996e-01):2.551682e-01):2.538596e-01):7.705867e-01):1.038121e+00,(12:5.530052e-01,6:3.239828e-01):2.887054e+00):3.950127e-03,((((69:2.947630e+00,(33:1.705016e+00,5:1.484537e+00):5.135342e-01):4.370917e-01,(3:3.430583e-01,4:6.656959e-01):1.395079e+00):3.667509e-01,(62:2.639529e+00,68:2.250773e+00):2.966303e-01):6.973558e-02,(58:9.691297e-01,32:7.805311e-01):1.742740e+00):3.599856e-01):6.678043e-01,11:3.820687e+00):3.136723e-01):1.733730e-01,((((49:3.680819e-01,21:3.549815e-01):4.290504e-01,55:8.178837e-01):2.081929e-01,((39:6.984826e-02,25:2.289331e-01):1.937005e-01,40:2.255649e-01):4.493937e-01):1.105764e-01,(41:4.229519e-01,(27:1.631686e-01,(38:2.603764e-02,66:5.820187e-02):1.086873e-01):3.356884e-01):6.367201e-01):4.158964e-01):7.402327e-02,((((29:8.036225e-02,59:5.268445e-02):7.222175e-01,(34:6.946249e-01,(47:7.121725e-01,((26:8.140206e-01,((35:3.434053e-01,65:6.101700e-01):9.187282e-02,(73:3.001668e-01,64:1.778655e-01):2.103484e-01):1.192610e-01):1.208567e-01,(61:2.800951e-01,74:3.338778e-01):4.060061e-01):5.056228e-02):2.355319e-01):9.534954e-02):1.161213e-01,31:5.902836e-01):4.436549e-01,63:1.354273e+00):2.938595e-01):1.780448e-01,((43:1.173874e-01,28:9.116476e-02):2.829630e-01,(24:1.911753e-01,(15:1.737592e-01,44:2.192718e-01):1.842935e-01):2.265207e-01):5.561973e-01):3.831959e-02,54:1.123298e+00):6.831683e-02,(13:2.164926e+00,(10:4.585788e-01,36:6.407609e-01):5.613293e-01):3.087321e-01):1.511422e-01,((50:2.860302e-01,22:4.041791e-01):3.810406e-01,70:6.187794e-01):5.096144e-01):2.778003e-01,((60:8.084495e-02,16:6.685369e-02):1.014895e-01,67:8.694187e-02):3.790496e-01):5.614572e-02,((17:5.720942e-01,(14:2.665818e-01,(71:2.744880e-01,37:3.406602e-01):7.195066e-02):2.006781e-01):1.077294e-01,57:5.631772e-01):7.273174e-02,1:9.875744e-01);
   tree gen.222500 = [&U] ((70:5.141917e-01,(50:3.424593e-01,22:5.666018e-01):4.184003e-01):4.939966e-01,(((17:5.428108e-01,((71:2.872370e-01,37:3.223820e-01):9.474760e-02,14:2.837887e-01):2.505399e-01):1.289438e-01,57:6.087195e-01):6.735269e-02,(((16:7.966098e-02,60:9.494964e-02):8.201316e-02,67:8.126469e-02):4.681955e-01,((((6:4.178125e-01,12:5.676388e-01):2.086920e+00,13:1.640742e+00):3.737602e-01,(11:3.986423e+00,(36:4.777517e-01,10:7.368105e-01):3.996902e-01):9.776573e-02):5.458204e-01,(((((((((68:2.134812e+00,((69:2.650306e+00,(5:1.469821e+00,33:1.736164e+00):6.436013e-01):6.242212e-01,(4:6.095172e-01,3:5.084992e-01):1.407416e+00):2.331586e-01):5.090864e-01,62:3.488448e+00):2.010130e-02,(32:1.151466e+00,58:1.042750e+00):1.585498e+00):5.907776e-01,(72:1.159973e+00,(((56:1.033777e-01,75:7.695229e-02):5.755718e-02,(45:9.693371e-03,(51:2.195653e-03,46:3.314861e-03):6.864746e-03):1.675420e-01):2.730590e-01,(((2:2.870336e-01,30:3.807582e-01):2.041671e-01,9:2.324919e-01):1.893811e-01,(8:3.073878e-01,7:4.765640e-01):3.758387e-01):2.335250e-01):4.580757e-01):9.606550e-01):1.142189e+00,((53:9.947286e-01,(23:5.648568e-01,((18:1.784268e-01,19:2.383489e-01):1.622392e-01,42:3.935171e-01):2.515793e-01):5.992472e-01):1.857593e-01,((52:3.781712e-01,48:3.212982e-01):2.916786e-01,20:4.401462e-01):3.277100e-01):5.269663e-01):2.336470e-01,((((66:5.733846e-02,38:2.630000e-02):1.503085e-01,27:1.551227e-01):4.306004e-01,41:4.883928e-01):7.698393e-01,(((39:1.697952e-01,25:2.491692e-01):1.402664e-01,40:2.011941e-01):4.799322e-01,((49:3.793805e-01,21:4.303577e-01):4.487069e-01,55:1.013504e+00):3.318189e-01):2.001189e-01):1.962114e-01):1.785195e-01,((((34:7.849938e-01,(47:7.768499e-01,((61:3.730279e-01,74:3.783790e-01):4.053652e-01,(((64:1.806712e-01,73:3.212270e-01):2.374288e-01,(35:5.503071e-01,65:5.873461e-01):7.126082e-02):1.592234e-01,26:7.376555e-01):1.607836e-01):1.316100e-01):2.256226e-01):8.759924e-02,(59:4.100146e-02,29:1.052437e-01):8.478754e-01):2.182190e-01,31:7.530805e-01):3.855225e-01,63:1.666690e+00):4.232282e-01):2.999784e-01,((28:1.513446e-01,43:1.267405e-01):5.133456e-01,(24:2.923833e-01,(44:2.068155e-01,15:2.288099e-01):1.401437e-01):2.173110e-01):4.160736e-01):8.089250e-02,54:1.381267e+00):2.167255e-01):3.509485e-01):9.625505e-02):3.369669e-01,1:7.224084e-01);
   tree gen.223000 = [&U] ((((54:1.165285e+00,((((31:7.477275e-01,((34:6.982007e-01,(((61:2.616333e-01,74:4.581505e-01):4.132298e-01,((65:4.982866e-01,26:7.707784e-01):1.475821e-01,((64:1.721503e-01,73:2.919336e-01):2.430182e-01,35:4.299292e-01):1.462525e-01):1.607041e-01):9.945287e-02,47:7.815789e-01):1.944874e-01):1.298440e-01,(59:5.333773e-02,29:7.076692e-02):7.612009e-01):4.451661e-02):4.837392e-01,63:1.470506e+00):3.724732e-01,(((((72:9.506388e-01,((((51:8.399503e-03,46:5.947779e-03):7.752070e-03,45:1.241041e-02):1.178755e-01,(75:8.644083e-02,56:1.172725e-01):5.688568e-02):3.040088e-01,((9:2.593738e-01,(2:2.213257e-01,30:3.428803e-01):1.720054e-01):1.498514e-01,(8:2.992730e-01,7:4.443619e-01):2.510868e-01):1.974943e-01):5.689615e-01):8.477004e-01,((((3:4.849103e-01,4:6.709009e-01):1.441459e+00,(69:2.424049e+00,(33:1.520111e+00,5:1.602864e+00):6.050566e-01):6.452176e-01):2.962081e-01,68:2.232428e+00):3.797458e-01,((32:9.571792e-01,58:1.251028e+00):1.554690e+00,62:2.678267e+00):3.102670e-01):2.753345e-01):6.941939e-01,11:4.316244e+00):3.047761e-01,((20:4.580917e-01,(52:3.562410e-01,48:2.914383e-01):2.305742e-01):4.014626e-01,(53:1.033872e+00,(((19:2.678351e-01,18:1.811646e-01):2.007743e-01,42:2.196764e-01):2.669944e-01,23:5.860246e-01):4.722871e-01):2.316012e-01):4.871856e-01):2.839050e-01,((((49:2.245983e-01,21:3.987549e-01):4.339370e-01,55:7.529879e-01):2.446796e-01,(40:2.507999e-01,(39:1.253813e-01,25:2.224430e-01):1.782388e-01):5.479848e-01):1.477207e-01,(41:5.021852e-01,(27:1.513361e-01,(66:4.053181e-02,38:3.472881e-02):1.772686e-01):2.843685e-01):5.638637e-01):3.450051e-01):1.276434e-01):1.487128e-01,((28:1.262277e-01,43:1.512878e-01):2.829183e-01,(24:2.743143e-01,(44:1.800913e-01,15:2.088332e-01):1.589763e-01):2.174244e-01):6.244468e-01):7.666622e-02):8.177192e-02,((10:5.209227e-01,36:6.008494e-01):3.015520e-01,(13:1.328270e+00,(12:7.814164e-01,6:6.425561e-01):7.689642e-01):8.766613e-01):5.854575e-01):3.225765e-01,((50:3.253313e-01,22:4.493871e-01):3.927331e-01,70:6.049865e-01):5.344363e-01):2.169454e-01,(((16:9.089890e-02,60:9.155372e-02):2.892307e-02,67:1.320126e-01):4.208321e-01,((17:5.302891e-01,(14:2.842370e-01,(37:3.323289e-01,71:3.240601e-01):3.376910e-02):3.145405e-01):1.128746e-01,57:5.562797e-01):4.878881e-02):1.802840e-01,1:8.658306e-01);
   tree gen.223500 = [&U] ((((54:1.220890e+00,((((31:8.345852e-01,((34:6.959016e-01,(((61:2.638953e-01,74:4.714419e-01):4.168025e-01,((65:5.025947e-01,26:7.774424e-01):1.079384e-01,((64:1.911140e-01,73:2.944576e-01):2.232172e-01,35:4.336463e-01):1.553174e-01):1.667832e-01):1.003127e-01,47:7.883362e-01):1.961689e-01):1.309666e-01,(59:5.379888e-02,29:7.137876e-02):7.677821e-01):5.989619e-02):5.016442e-01,63:1.483219e+00):3.756935e-01,(((((72:9.588578e-01,((((51:8.472123e-03,46:1.078538e-03):1.338807e-02,45:1.251771e-02):1.188946e-01,(75:7.276259e-02,56:1.182864e-01):8.570775e-02):3.066371e-01,((9:2.616162e-01,(2:2.232392e-01,30:3.458448e-01):1.644833e-01):1.490172e-01,(8:3.018605e-01,7:4.482037e-01):2.532577e-01):1.992017e-01):5.738806e-01):8.514302e-01,((((3:3.746535e-01,4:6.767014e-01):1.453921e+00,(69:2.445007e+00,(33:1.533253e+00,5:1.120718e+00):6.102878e-01):6.507960e-01):2.987690e-01,68:2.251729e+00):1.800772e-01,((32:9.654548e-01,58:1.143634e+00):1.359807e+00,62:2.701423e+00):2.891423e-01):3.294595e-01):7.001958e-01,11:4.353561e+00):2.473587e-01,((20:4.612872e-01,(52:3.593210e-01,48:2.939580e-01):2.635507e-01):4.049335e-01,(53:8.816546e-01,(((19:2.701507e-01,18:1.752713e-01):2.025102e-01,42:2.215757e-01):2.693027e-01,23:5.910913e-01):4.763704e-01):2.336036e-01):3.886398e-01):2.863595e-01,((((49:2.265402e-01,21:4.022025e-01):4.376887e-01,55:7.738159e-01):2.057250e-01,(40:2.529683e-01,(39:8.755222e-02,25:2.243662e-01):1.797798e-01):5.527225e-01):1.934562e-01,(41:5.065270e-01,(27:1.526445e-01,(66:4.088224e-02,38:3.502907e-02):1.788012e-01):2.666991e-01):5.687387e-01):1.892810e-01):1.287470e-01):1.499985e-01,((28:1.273191e-01,43:1.525958e-01):2.853644e-01,(24:2.766860e-01,(44:1.816484e-01,15:2.091448e-01):1.389452e-01):2.284367e-01):6.298456e-01):7.732906e-02):8.463851e-02,((10:5.254265e-01,36:4.756207e-01):4.840047e-01,(13:1.607479e+00,(12:7.881723e-01,6:6.481114e-01):7.756125e-01):4.381565e-01):5.905192e-01):3.253654e-01,((50:3.281440e-01,22:4.532724e-01):3.976970e-01,70:6.102170e-01):5.390569e-01):2.188210e-01,(((16:9.168479e-02,60:9.234528e-02):2.917313e-02,67:1.331540e-01):6.194926e-01,((17:5.348738e-01,(14:2.866944e-01,(37:3.352021e-01,71:3.268618e-01):9.526197e-02):2.461684e-01):9.545989e-02,57:5.610892e-01):4.506874e-02):1.517765e-01,1:8.981531e-01);
   tree gen.224000 = [&U] ((70:4.943149e-01,(50:3.709053e-01,22:5.446990e-01):4.267659e-01):5.000237e-01,(((((6:4.987707e-01,12:5.808596e-01):2.063097e+00,13:1.577317e+00):1.592510e-01,(11:3.870861e+00,(36:3.063403e-01,10:7.882338e-01):3.262595e-01):6.472081e-02):7.518731e-01,((((((((32:1.157094e+00,58:1.002441e+00):1.524208e+00,((68:2.052287e+00,((69:2.434839e+00,(5:1.413003e+00,33:1.669050e+00):6.070987e-01):7.491852e-01,(4:5.859555e-01,3:4.888424e-01):1.353010e+00):2.173257e-01):2.868792e-01,62:3.365518e+00):9.935924e-02):5.679403e-01,(72:1.115132e+00,(((56:1.333150e-01,75:9.302647e-02):4.664740e-02,(45:1.956054e-02,(51:3.106821e-03,46:1.696567e-03):6.599379e-03):1.610654e-01):2.625036e-01,(((2:2.759379e-01,30:3.950517e-01):1.840387e-01,9:2.903878e-01):1.669383e-01,(8:2.902633e-01,7:3.934249e-01):4.123368e-01):1.718887e-01):5.442781e-01):7.550713e-01):1.098036e+00,((53:9.562759e-01,(23:5.430215e-01,((18:1.715294e-01,19:2.084725e-01):1.559676e-01,42:3.783051e-01):2.785746e-01):6.112909e-01):2.168280e-01,((52:3.635524e-01,48:3.399331e-01):2.599758e-01,20:4.231317e-01):3.150419e-01):5.065957e-01):2.246150e-01,((((66:5.730612e-02,38:2.079865e-02):1.444981e-01,27:1.759458e-01):4.139549e-01,41:4.695132e-01):7.400800e-01,(((39:9.109053e-02,25:1.846080e-01):1.671415e-01,40:3.115317e-01):4.723931e-01,((49:2.681738e-01,21:4.137216e-01):3.867685e-01,55:1.047467e+00):1.301887e-01):2.293421e-01):3.642956e-01):8.158230e-02,((((34:7.546487e-01,(47:7.468196e-01,((61:2.929945e-01,74:3.637522e-01):2.914100e-01,(((35:5.290342e-01,65:5.976669e-01):1.265266e-01,(64:1.736871e-01,73:3.049920e-01):1.880017e-01):1.756711e-01,26:7.491315e-01):1.678049e-01):3.567031e-02):2.943861e-01):2.299218e-01,(59:3.941649e-02,29:1.011753e-01):8.150995e-01):1.296433e-01,31:6.181229e-01):3.941453e-01,63:1.602262e+00):3.474717e-01):2.953073e-01,54:1.327872e+00):1.797012e-02,((28:1.454941e-01,43:1.315390e-01):4.250405e-01,(24:2.810808e-01,(44:1.960173e-01,15:2.199650e-01):1.573647e-01):1.388897e-01):6.530282e-01):2.083476e-01):3.908333e-01,(((17:5.218277e-01,((71:2.761334e-01,37:3.099198e-01):9.108499e-02,14:2.728185e-01):2.603817e-01):1.117202e-01,57:5.851886e-01):6.909237e-02,((16:7.658157e-02,60:9.127922e-02):7.884282e-02,67:7.812328e-02):4.841848e-01):1.150522e-01):2.813093e-01,1:6.944827e-01);
   tree gen.224500 = [&U] ((70:5.608979e-01,(50:3.903343e-01,22:5.370703e-01):4.207889e-01):4.930207e-01,(((((6:4.917852e-01,12:5.727245e-01):1.634539e+00,13:1.760145e+00):1.570206e-01,(11:3.816648e+00,(36:3.020499e-01,10:7.771943e-01):3.216901e-01):6.381437e-02):7.413428e-01,((((((((32:1.140889e+00,58:9.884015e-01):1.502861e+00,((68:2.023544e+00,((69:2.400739e+00,(5:1.393214e+00,33:1.645674e+00):9.603156e-01):3.214036e-01,(4:5.777489e-01,3:4.819960e-01):1.227678e+00):4.217510e-01):3.350733e-01,62:3.318383e+00):8.081740e-02):5.599861e-01,(72:1.099514e+00,(((56:1.314479e-01,75:6.269572e-02):4.599409e-02,(45:1.706833e-02,(51:3.063309e-03,46:1.330089e-03):1.326216e-02):1.400805e-01):2.588271e-01,(((2:2.206593e-01,30:3.895188e-01):2.343229e-01,9:2.863208e-01):1.213368e-01,(8:2.861981e-01,7:4.068976e-01):4.065619e-01):1.694813e-01):5.366553e-01):7.444963e-01):1.082658e+00,((53:9.428829e-01,(23:5.354163e-01,((18:1.691271e-01,19:2.330122e-01):1.548736e-01,42:3.730068e-01):2.837441e-01):5.698021e-01):2.552944e-01,((52:4.318762e-01,48:3.351722e-01):2.078158e-01,20:4.172056e-01):3.653351e-01):4.995006e-01):2.219662e-01,((((66:3.823113e-02,38:2.050736e-02):1.669847e-01,27:1.734816e-01):4.081573e-01,41:4.629375e-01):7.318248e-01,(((39:8.981478e-02,25:1.832233e-01):2.024108e-01,40:2.632347e-01):5.869218e-01,((49:2.644179e-01,21:4.079273e-01):4.077898e-01,55:1.032797e+00):2.234827e-01):2.261301e-01):1.538974e-01):1.476272e-01,((((34:7.392226e-01,(47:7.363601e-01,((61:2.888910e-01,74:3.586577e-01):2.873287e-01,(((35:5.216249e-01,65:5.860340e-01):1.500448e-01,(64:2.077988e-01,73:3.007205e-01):1.451129e-01):1.732107e-01,26:7.386396e-01):1.830064e-01):5.994823e-02):2.902631e-01):7.887885e-02,(59:5.373961e-02,29:8.559437e-02):8.036838e-01):1.278276e-01,31:6.094659e-01):3.886252e-01,63:1.579821e+00):3.426052e-01):2.911715e-01,54:1.309274e+00):1.771844e-02,((28:1.434564e-01,43:1.296967e-01):4.190876e-01,(24:2.771442e-01,(44:1.932720e-01,15:1.788244e-01):1.103642e-01):1.850284e-01):6.438823e-01):8.658184e-02):3.853596e-01,(((17:5.875719e-01,((71:2.689274e-01,37:3.055793e-01):8.980931e-02,14:2.689975e-01):2.567350e-01):1.101555e-01,57:5.769928e-01):1.245129e-01,((16:7.550902e-02,60:1.007659e-01):7.268086e-02,67:7.702914e-02):4.774036e-01):1.808190e-01):2.359019e-01,1:6.847562e-01);
   tree gen.225000 = [&U] ((((54:1.247865e+00,((((31:8.530250e-01,((34:7.325386e-01,(((61:2.697260e-01,74:4.818582e-01):4.260116e-01,((65:5.715639e-01,(35:5.057489e-01,(64:2.130897e-01,73:3.009635e-01):2.146827e-01):1.174223e-01):6.570885e-02,26:8.887087e-01):1.761155e-01):1.861175e-02,47:8.057543e-01):2.597990e-01):1.469005e-01,(59:5.498755e-02,29:7.295584e-02):7.593350e-01):4.896147e-02):5.127278e-01,63:1.515991e+00):3.669751e-01,(((((72:9.800435e-01,((((51:2.947716e-03,46:1.221860e-03):7.266329e-03,45:1.565823e-02):1.215216e-01,(75:1.009578e-01,56:1.113086e-01):7.195643e-02):3.134122e-01,((9:2.673966e-01,(2:2.281716e-01,30:3.534861e-01):1.819723e-01):1.555579e-01,(8:3.846482e-01,7:4.581066e-01):2.645182e-01):1.320333e-01):5.865603e-01):1.268849e+00,((((3:3.829314e-01,4:6.697498e-01):1.486045e+00,(69:2.499028e+00,(33:1.567130e+00,5:1.928020e+00):9.833721e-01):3.736932e-01):4.523700e-01,68:2.301480e+00):2.725882e-01,((32:1.145948e+00,58:1.168902e+00):1.610638e+00,62:2.761110e+00):1.051004e-01):1.845814e-01):7.275605e-01,11:4.644564e+00):5.529436e-01,((20:4.064221e-01,(52:3.672601e-01,48:3.004529e-01):2.855785e-01):4.138804e-01,(53:8.493911e-01,(((19:1.853522e-01,18:1.791439e-01):1.195519e-01,42:2.684405e-01):3.610209e-01,23:4.872943e-01):4.868956e-01):1.373134e-01):3.903515e-01):3.977473e-01,((((49:3.284293e-01,21:3.225916e-01):3.394321e-01,55:7.909131e-01):2.268204e-01,(40:2.585575e-01,(39:1.217145e-01,25:2.293235e-01):1.439656e-01):5.456690e-01):1.634378e-01,(41:5.177186e-01,(27:1.688050e-01,(66:6.258604e-02,38:3.580302e-02):1.244149e-01):3.039139e-01):5.813048e-01):2.178263e-01):1.507574e-01):2.158760e-01,((28:1.723716e-01,43:9.701574e-02):3.057972e-01,(24:2.486610e-01,(44:1.878293e-01,15:2.137658e-01):1.420152e-01):2.267817e-01):5.625905e-01):9.612193e-02):6.378551e-02,((10:5.096745e-01,36:4.861294e-01):4.331233e-01,(13:1.642996e+00,(12:8.055867e-01,6:3.731574e-01):7.927493e-01):4.478374e-01):6.035665e-01):2.549400e-01,((50:2.847215e-01,22:4.632873e-01):3.942215e-01,70:6.236996e-01):5.097077e-01):2.332259e-01,(((16:9.852930e-02,60:9.443498e-02):3.261721e-02,67:1.387481e-01):4.096141e-01,((17:5.940170e-01,(14:2.930289e-01,(37:3.426083e-01,71:3.096806e-01):6.487287e-02):2.191685e-01):1.051334e-01,57:5.298287e-01):8.328736e-02):1.547555e-01,1:7.536907e-01);
   tree gen.225500 = [&U] ((((54:1.247639e+00,((((31:8.528705e-01,((34:7.324060e-01,(((61:2.696772e-01,74:4.816192e-01):3.813133e-01,((65:5.714604e-01,(35:5.359745e-01,(64:2.176964e-01,73:3.009090e-01):2.120779e-01):1.204623e-01):7.697618e-02,26:8.885478e-01):1.760836e-01):1.036435e-01,47:8.056083e-01):1.814480e-01):7.429608e-02,(59:5.497759e-02,29:7.294263e-02):8.001586e-01):1.197195e-01):5.126350e-01,63:1.515716e+00):3.669086e-01,(((((72:9.798660e-01,((((51:3.344416e-03,46:2.003362e-03):7.744871e-03,45:1.565539e-02):1.214996e-01,(75:1.009395e-01,56:1.112884e-01):7.194340e-02):3.133554e-01,((9:2.673481e-01,(2:2.281303e-01,30:3.534221e-01):1.819394e-01):1.386375e-01,(8:3.340324e-01,7:4.580237e-01):2.801252e-01):1.320094e-01):5.864540e-01):1.268620e+00,(((((3:3.828620e-01,4:6.696285e-01):1.485776e+00,(69:2.498576e+00,(33:1.566846e+00,5:1.927671e+00):9.889075e-01):3.789055e-01):4.522880e-01,68:2.301064e+00):1.469101e-01,(32:1.162027e+00,58:1.168690e+00):1.629784e+00):1.824723e-01,62:2.760610e+00):1.856332e-01):8.936537e-01,11:4.643723e+00):2.085517e-01,((20:4.063485e-01,(52:3.671936e-01,48:3.003985e-01):2.855267e-01):4.129587e-01,(53:8.492373e-01,(((19:1.853186e-01,18:1.818234e-01):1.377508e-01,42:2.683919e-01):3.026291e-01,23:4.872061e-01):6.170273e-01):1.372886e-01):3.902808e-01):3.976753e-01,((((49:3.283699e-01,21:3.225332e-01):3.393706e-01,55:7.907699e-01):2.267793e-01,(40:2.585107e-01,(39:1.216925e-01,25:2.292819e-01):1.439395e-01):5.455701e-01):1.634082e-01,(41:5.176248e-01,(27:1.687745e-01,(66:3.471882e-02,38:3.579654e-02):1.296933e-01):3.038589e-01):7.926028e-01):2.052842e-01):1.426504e-01):2.158369e-01,((28:1.723403e-01,43:1.328059e-01):3.057418e-01,(24:2.747695e-01,(44:1.877952e-01,15:2.137271e-01):1.419894e-01):2.267406e-01):5.624886e-01):8.274035e-02):9.472093e-02,((10:5.095822e-01,36:4.860413e-01):4.330449e-01,(13:1.642699e+00,(12:8.054408e-01,6:3.730898e-01):7.926058e-01):4.477563e-01):6.383347e-01):2.548938e-01,(((16:9.851146e-02,60:9.441787e-02):3.261130e-02,67:1.453072e-01):4.293784e-01,((17:5.539812e-01,(14:2.929758e-01,(37:3.425463e-01,71:3.096245e-01):6.486112e-02):2.191288e-01):1.051143e-01,57:5.297327e-01):8.327227e-02):1.584305e-01):1.463242e-01,((50:2.846700e-01,22:4.632034e-01):3.941501e-01,70:6.235866e-01):5.996625e-01,1:7.535542e-01);
   tree gen.226000 = [&U] ((((54:1.236210e+00,((((31:8.450575e-01,((34:7.256965e-01,(((61:2.672067e-01,74:4.772072e-01):3.778202e-01,(((65:5.662253e-01,35:5.310646e-01):6.837078e-02,(64:1.613757e-01,73:2.925921e-01):2.200685e-01):1.208184e-01,26:8.804080e-01):1.744705e-01):1.026940e-01,47:7.982283e-01):1.691624e-01):7.020954e-02,(59:5.447395e-02,29:7.227442e-02):7.928285e-01):1.186228e-01):3.526381e-01,63:1.501831e+00):3.635474e-01,(((((72:8.859435e-01,((((51:3.313779e-03,46:2.455813e-03):7.673922e-03,45:1.443900e-02):1.411293e-01,(75:9.337928e-02,56:1.102689e-01):7.128434e-02):3.304234e-01,((9:2.648990e-01,(2:2.260405e-01,30:3.501844e-01):1.802726e-01):1.456347e-01,(8:3.309724e-01,7:4.538278e-01):2.775590e-01):1.828182e-01):5.810816e-01):8.906904e-01,((((3:5.623267e-01,4:6.634941e-01):1.472165e+00,(69:2.475687e+00,(33:1.646650e+00,5:1.910012e+00):9.798483e-01):3.663679e-01):4.481447e-01,68:2.279984e+00):1.928784e-01,(62:2.735320e+00,(32:1.151382e+00,58:1.157984e+00):1.724479e+00):2.132804e-01):2.386173e-01):8.093832e-01,11:4.601183e+00):2.424627e-01,((20:4.026260e-01,(52:3.638298e-01,48:2.976466e-01):2.829111e-01):4.234752e-01,(53:8.414576e-01,(((19:1.836210e-01,18:1.801577e-01):1.364889e-01,42:2.659332e-01):2.998567e-01,23:4.827429e-01):6.113748e-01):1.360309e-01):4.007077e-01):2.735809e-01,((((49:3.253617e-01,21:3.195785e-01):3.362617e-01,55:7.835258e-01):2.524022e-01,(40:2.937974e-01,(39:1.205777e-01,25:2.271815e-01):1.426209e-01):5.405723e-01):1.619113e-01,(41:5.128829e-01,(27:1.672284e-01,(66:3.630769e-02,38:3.546862e-02):1.285052e-01):3.010753e-01):7.853419e-01):2.034037e-01):1.413436e-01):2.138597e-01,((28:1.707616e-01,43:1.315892e-01):2.715890e-01,(24:2.722524e-01,(44:1.860749e-01,15:2.117692e-01):1.406887e-01):2.246635e-01):5.573358e-01):1.195295e-01):6.981284e-02,((10:5.049141e-01,36:4.013232e-01):4.290778e-01,(13:1.136641e+00,(12:7.980623e-01,6:6.360193e-01):7.853449e-01):1.359044e+00):6.324871e-01):2.525588e-01,(((16:3.928947e-02,60:9.355293e-02):3.231255e-02,67:1.439761e-01):4.254450e-01,((17:5.489063e-01,(14:3.150819e-01,(37:2.708648e-01,71:3.067881e-01):6.426694e-02):2.371686e-01):1.179307e-01,57:5.248800e-01):1.189767e-01):1.569792e-01):2.405580e-01,((50:3.494508e-01,22:4.589601e-01):3.905394e-01,70:4.461131e-01):5.941691e-01,1:7.466510e-01);
   tree gen.226500 = [&U] ((((54:1.194653e+00,((((31:7.521281e-01,((34:7.057165e-01,(((61:2.598499e-01,74:4.640687e-01):4.199801e-01,(((65:5.506359e-01,35:5.164432e-01):6.648838e-02,(64:1.569327e-01,73:2.848699e-01):2.140096e-01):1.174920e-01,26:8.561684e-01):1.696670e-01):1.157879e-01,47:7.762513e-01):1.645050e-01):1.107384e-01,(59:5.297416e-02,29:6.284867e-02):7.710002e-01):5.891287e-02):3.429292e-01,63:1.460482e+00):3.535382e-01,(((((72:8.615516e-01,((((51:3.222543e-03,46:1.799681e-03):7.462642e-03,45:1.404146e-02):1.372437e-01,(75:9.080835e-02,56:1.072330e-01):6.932173e-02):3.213261e-01,((9:2.576058e-01,(2:2.813941e-01,30:3.405431e-01):1.678565e-01):1.416251e-01,(8:3.218600e-01,7:4.413329e-01):2.699172e-01):1.777848e-01):5.650832e-01):8.310839e-01,((((3:5.468446e-01,4:5.681216e-01):1.431633e+00,(69:2.407526e+00,(33:1.601315e+00,5:1.857425e+00):9.528710e-01):3.239876e-01):4.358063e-01,68:2.217211e+00):1.875680e-01,(62:2.660011e+00,(32:1.119682e+00,58:1.126102e+00):1.677000e+00):2.831243e-01):2.320476e-01):7.206162e-01,11:4.096923e+00):1.728776e-01,((20:3.915408e-01,(52:3.538127e-01,48:2.894517e-01):2.751219e-01):4.118160e-01,(53:8.182904e-01,(((19:1.785655e-01,18:1.949078e-01):1.521053e-01,42:2.586115e-01):2.916010e-01,23:4.694519e-01):5.945423e-01):2.743213e-01):3.896754e-01):2.660486e-01,((((49:3.164038e-01,21:3.107798e-01):3.270037e-01,55:7.619536e-01):2.454530e-01,(40:2.857085e-01,(39:1.172579e-01,25:2.209267e-01):1.386942e-01):4.914796e-01):2.121933e-01,(41:4.987622e-01,(27:1.626242e-01,(66:3.530806e-02,38:2.228248e-02):1.249672e-01):2.563110e-01):7.637197e-01):2.348963e-01):1.346021e-01):2.695128e-01,((28:1.660601e-01,43:1.279663e-01):3.525579e-01,(24:2.647567e-01,(44:1.809518e-01,15:2.059387e-01):1.368152e-01):2.184780e-01):4.156885e-01):5.491570e-02):1.523160e-01,((10:4.910127e-01,36:3.902739e-01):4.498823e-01,(13:1.462286e+00,(12:4.990627e-01,6:7.113498e-01):2.066587e+00):4.407061e-01):5.380488e-01):2.456053e-01,(((16:3.820774e-02,60:9.097721e-02):5.161546e-02,67:1.400121e-01):4.108867e-01,((17:5.909915e-01,(14:3.064070e-01,(37:3.115843e-01,71:2.983416e-01):6.249753e-02):2.541159e-01):7.850950e-02,57:4.637640e-01):1.012997e-01):1.440111e-01):2.284379e-01,((50:3.398297e-01,22:4.463239e-01):4.584022e-01,70:4.311630e-01):6.155617e-01,1:6.697825e-01);
   tree gen.227000 = [&U] ((((54:1.208470e+00,((((31:7.608271e-01,((34:7.138787e-01,(((61:2.628553e-01,74:4.694360e-01):4.248375e-01,(((65:5.570045e-01,35:5.224163e-01):9.612167e-02,(64:1.587477e-01,73:2.881647e-01):1.974389e-01):8.622235e-02,26:8.660707e-01):1.716293e-01):1.171271e-01,47:7.852293e-01):1.664076e-01):1.120192e-01,(59:5.358685e-02,29:6.357556e-02):7.799174e-01):5.959424e-02):4.381620e-01,63:1.477374e+00):3.780184e-01,(((((72:8.715161e-01,((((51:3.259814e-03,46:1.820496e-03):8.333363e-03,45:1.873722e-02):1.388310e-01,(75:9.185862e-02,56:1.084732e-01):4.474795e-02):3.440814e-01,((9:2.605852e-01,(2:2.846486e-01,30:3.254390e-01):1.697979e-01):1.822026e-01,(8:3.255826e-01,7:4.464373e-01):2.730390e-01):1.190346e-01):5.716188e-01):7.065173e-01,((((3:5.531693e-01,4:5.746924e-01):1.448191e+00,(69:2.435371e+00,(33:1.619835e+00,5:1.878908e+00):9.638917e-01):2.350693e-01):4.408468e-01,68:2.259805e+00):1.897374e-01,(62:2.787952e+00,(32:1.132632e+00,58:8.101250e-01):1.696396e+00):2.863989e-01):2.674132e-01):9.201477e-01,11:4.428874e+00):5.746886e-02,((20:3.960693e-01,(52:3.579049e-01,48:4.111564e-01):2.783039e-01):4.165790e-01,(53:8.277546e-01,(((19:2.344466e-01,18:1.867072e-01):1.538645e-01,42:2.616025e-01):2.949736e-01,23:4.748815e-01):6.014187e-01):1.757742e-01):3.951611e-01):2.691256e-01,((((49:3.200633e-01,21:3.143743e-01):3.610288e-01,55:7.707662e-01):1.729381e-01,(40:2.890129e-01,(39:1.186141e-01,25:2.234819e-01):1.402983e-01):4.729954e-01):2.146475e-01,(41:5.045307e-01,(27:1.645051e-01,(66:3.571642e-02,38:3.163520e-02):1.445564e-01):2.592754e-01):7.725527e-01):2.152681e-01):9.429762e-02):2.726299e-01,((28:1.679807e-01,43:1.294463e-01):2.831218e-01,(24:2.678188e-01,(44:2.021152e-01,15:2.083206e-01):1.383976e-01):2.210049e-01):4.204962e-01):4.907079e-02):1.047866e-01,((10:4.966916e-01,36:5.460191e-01):4.550855e-01,(13:1.137131e+00,(12:5.048347e-01,6:7.195771e-01):2.090488e+00):4.458033e-01):5.442717e-01):2.484459e-01,(((16:3.864964e-02,60:9.202944e-02):5.221243e-02,67:1.416314e-01):4.156390e-01,((17:5.978268e-01,(14:3.099508e-01,(37:3.151881e-01,71:3.017921e-01):7.608553e-02):2.570549e-01):7.941752e-02,57:4.691278e-01):8.746413e-02):1.456767e-01):2.310799e-01,((50:3.437601e-01,22:4.514860e-01):4.626880e-01,70:4.361498e-01):4.739116e-01,1:6.775290e-01);
   tree gen.227500 = [&U] ((70:5.800354e-01,(50:2.846467e-01,22:5.483062e-01):3.153642e-01):5.088375e-01,(((54:1.307231e+00,((((((34:7.348855e-01,(((61:2.987477e-01,74:4.288104e-01):4.080445e-01,(((35:4.330573e-01,65:7.158136e-01):1.323118e-01,(64:1.399304e-01,73:3.109809e-01):2.051332e-01):1.658928e-01,26:7.906449e-01):8.322672e-02):3.353989e-02,47:7.614842e-01):2.475562e-01):1.589744e-01,(59:6.826654e-02,29:8.851479e-02):7.538835e-01):8.878225e-02,31:7.519033e-01):4.004999e-01,63:1.609464e+00):3.499486e-01,((((((32:1.179815e+00,58:1.222712e+00):1.088624e+00,62:3.330152e+00):3.004848e-01,(68:2.569155e+00,((69:2.532600e+00,(5:1.505754e+00,33:1.794489e+00):1.092026e+00):5.592751e-01,(4:5.768556e-01,3:4.488274e-01):1.584326e+00):3.635018e-01):2.475192e-01):3.882154e-01,(72:7.928688e-01,(((56:1.194476e-01,75:1.146085e-01):1.977026e-02,(45:6.457321e-03,(51:3.307660e-03,46:2.499782e-03):1.055352e-02):1.448600e-01):3.101861e-01,(((2:2.281881e-01,30:4.028089e-01):1.859629e-01,9:2.547672e-01):1.372489e-01,(8:4.576343e-01,7:4.207807e-01):3.484128e-01):1.815247e-01):7.139331e-01):7.518577e-01):9.907518e-01,((53:8.222885e-01,(23:5.743995e-01,((18:1.821590e-01,19:2.186906e-01):1.253023e-01,42:3.642191e-01):1.715123e-01):4.998386e-01):1.708598e-01,((52:3.900771e-01,48:2.716737e-01):2.613404e-01,20:4.314404e-01):4.263196e-01):5.493691e-01):2.733011e-01,((((66:4.691475e-02,38:2.564643e-02):1.640988e-01,27:1.570322e-01):3.576347e-01,41:4.592577e-01):7.017901e-01,(((39:1.516730e-01,25:1.704889e-01):1.605693e-01,40:2.704735e-01):5.383574e-01,((49:2.734397e-01,21:4.218455e-01):5.215418e-01,55:8.389521e-01):1.530329e-01):1.834177e-01):1.921981e-01):1.705091e-01):1.846151e-01,((28:8.228620e-02,43:1.889847e-01):3.749269e-01,(24:3.016366e-01,(44:1.963879e-01,15:1.849258e-01):1.167807e-01):1.658248e-01):6.089794e-01):5.493880e-02):1.306676e-01,(((36:3.679135e-01,10:8.037116e-01):5.095644e-01,11:3.774792e+00):8.453294e-02,(13:1.837983e+00,(6:4.638084e-01,12:4.581881e-01):2.269767e+00):1.618476e-01):4.426943e-01):2.691805e-01,(((17:5.250469e-01,((71:3.367250e-01,37:3.160054e-01):9.952422e-02,14:3.009241e-01):2.814588e-01):5.505957e-02,57:6.064449e-01):1.141921e-01,((16:5.520444e-02,60:1.359029e-01):8.859197e-02,67:7.965732e-02):4.659761e-01):1.272325e-01):1.109090e-01,1:8.112392e-01);
   tree gen.228000 = [&U] ((((17:5.295178e-01,((71:3.395923e-01,37:3.186963e-01):7.095864e-02,14:3.467112e-01):2.228988e-01):5.552842e-02,57:6.116090e-01):1.151645e-01,((16:5.567452e-02,60:1.370601e-01):8.934635e-02,67:1.247719e-01):4.699440e-01):1.283160e-01,(((54:1.318362e+00,((((((34:7.411433e-01,(((61:3.012916e-01,74:4.324619e-01):4.214408e-01,(((35:4.367449e-01,65:5.844618e-01):1.334384e-01,(64:1.411220e-01,73:3.136290e-01):2.068800e-01):1.673054e-01,26:7.973775e-01):8.393542e-02):3.382549e-02,47:7.679685e-01):2.496642e-01):1.416098e-01,(59:6.884785e-02,29:8.926852e-02):7.603030e-01):1.291153e-01,31:7.583060e-01):4.039103e-01,63:1.623169e+00):3.529285e-01,((((((32:1.189861e+00,58:1.198505e+00):1.124569e+00,62:3.358509e+00):3.030435e-01,(68:2.264943e+00,((69:2.554166e+00,(5:1.518576e+00,33:1.809770e+00):5.015134e-01):3.802249e-01,(4:5.817677e-01,3:4.580081e-01):1.597817e+00):1.812412e-01):2.079115e-01):3.915211e-01,(72:7.996203e-01,(((56:1.204647e-01,75:1.155844e-01):1.993861e-02,(45:1.752139e-02,(51:3.335826e-03,46:2.746382e-03):6.937458e-03):1.460935e-01):3.128274e-01,(((2:2.635358e-01,30:4.062390e-01):1.875464e-01,9:2.569366e-01):1.384176e-01,(8:3.325484e-01,7:4.243638e-01):3.513796e-01):1.830704e-01):7.200124e-01):9.553178e-01):9.991884e-01,((53:8.292905e-01,(23:5.792906e-01,((18:1.837102e-01,19:2.205528e-01):1.263693e-01,42:2.993062e-01):1.729728e-01):5.040948e-01):2.144731e-01,((52:3.933987e-01,48:3.267939e-01):2.635658e-01,20:4.355346e-01):4.347254e-01):3.995513e-01):3.977706e-01,((((66:4.731425e-02,38:2.586482e-02):1.654961e-01,27:1.583694e-01):3.606801e-01,41:4.631684e-01):7.077661e-01,(((39:1.529645e-01,25:1.719407e-01):1.071684e-01,40:2.727766e-01):5.429417e-01,((49:2.757681e-01,21:4.254376e-01):5.259829e-01,55:8.460960e-01):1.543361e-01):1.849796e-01):2.981349e-01):9.340779e-02):1.861871e-01,((28:8.298689e-02,43:1.905940e-01):3.781195e-01,(24:3.042051e-01,(44:1.980602e-01,15:1.865005e-01):1.554834e-01):1.672368e-01):6.682501e-01):3.476614e-02):5.031775e-02,(((36:3.710464e-01,10:8.105554e-01):5.139035e-01,11:3.806936e+00):8.525276e-02,(13:1.853634e+00,(6:4.677578e-01,12:4.620897e-01):1.986598e+00):1.632257e-01):4.464639e-01):2.714727e-01,(70:5.849746e-01,(50:2.870705e-01,22:5.529752e-01):3.180496e-01):5.131704e-01):1.118534e-01,1:9.556927e-01);
   tree gen.228500 = [&U] ((((54:1.205755e+00,((((((49:3.058129e-01,21:3.158709e-01):5.025251e-01,55:7.364490e-01):2.420383e-01,(40:3.290910e-01,(39:1.000347e-01,25:1.992141e-01):1.072279e-01):4.493680e-01):2.050907e-01,(41:4.820672e-01,(27:1.571807e-01,(66:4.695164e-02,38:2.383374e-02):1.367044e-01):2.477315e-01):7.381560e-01):2.604243e-01,(((((72:8.323307e-01,((((51:3.012189e-03,46:1.917273e-03):8.190231e-03,45:1.616162e-02):1.484243e-01,(75:9.669951e-02,56:9.691560e-02):4.870380e-02):2.572353e-01,((9:2.402982e-01,(2:2.719750e-01,30:4.060611e-01):1.622379e-01):1.749070e-01,(8:4.156010e-01,7:4.265603e-01):2.608823e-01):1.234500e-01):5.100327e-01):9.998744e-01,((((3:4.381227e-01,4:5.491050e-01):1.631396e+00,(69:2.326939e+00,(33:1.611101e+00,5:1.620555e+00):9.406487e-01):5.156785e-01):4.540498e-01,68:2.159191e+00):1.665611e-01,(62:2.748920e+00,(32:1.078404e+00,58:7.740554e-01):1.620866e+00):2.006343e-01):4.486548e-01):5.796727e-01,11:4.231684e+00):4.138988e-01,((20:3.784349e-01,(52:3.419697e-01,48:3.928503e-01):2.496663e-01):4.346179e-01,(53:8.747390e-01,(((19:1.906190e-01,18:1.352803e-01):1.470139e-01,42:3.237923e-01):1.994051e-01,23:6.035039e-01):5.755531e-01):1.521022e-01):3.170083e-01):2.751676e-01,((31:7.269523e-01,((34:6.820943e-01,(((61:2.524056e-01,74:3.587765e-01):4.408720e-01,(((65:4.639503e-01,35:4.165343e-01):8.891702e-02,(64:1.493817e-01,73:2.753346e-01):1.910124e-01):8.238342e-02,26:7.240783e-01):1.284585e-01):5.026030e-02,47:7.502681e-01):2.254666e-01):9.187322e-02,(59:9.405871e-02,29:6.074495e-02):7.915132e-01):1.054505e-01):4.684247e-01,63:1.203808e+00):2.698834e-01):1.135711e-01):2.604914e-01,((28:1.052088e-01,43:1.236829e-01):2.705162e-01,(24:2.558946e-01,(44:1.908340e-01,15:1.990454e-01):1.002796e-01):2.111649e-01):4.017742e-01):5.322326e-02):1.046504e-01,((10:4.809951e-01,36:4.248560e-01):4.122078e-01,(13:1.086501e+00,(12:4.823577e-01,6:6.253820e-01):1.743053e+00):4.285201e-01):4.644513e-01):2.771301e-01,(((16:7.642226e-02,60:8.793196e-02):4.988775e-02,67:1.097843e-01):4.607868e-01,((17:5.306308e-01,(14:2.961507e-01,(37:2.810126e-01,71:2.883553e-01):8.683144e-02):1.744261e-01):1.150316e-01,57:5.724798e-01):8.356992e-02):1.688406e-01):1.857379e-01,((50:3.360406e-01,22:4.313842e-01):4.420875e-01,70:4.167308e-01):5.388929e-01,1:7.000943e-01);
   tree gen.229000 = [&U] ((((54:1.205755e+00,((((((49:3.058129e-01,21:3.158709e-01):5.025251e-01,55:7.364490e-01):2.776240e-01,(40:3.164882e-01,(39:1.088887e-01,25:1.992141e-01):9.300056e-02):4.496721e-01):2.050907e-01,(41:4.620112e-01,(27:1.571807e-01,(66:4.695164e-02,38:2.383374e-02):1.064153e-01):2.477315e-01):7.379943e-01):2.604243e-01,(((((72:8.323307e-01,((((51:1.634232e-03,46:1.917273e-03):1.517609e-02,45:1.696830e-02):1.484243e-01,(75:9.669951e-02,56:9.691560e-02):4.870380e-02):2.572353e-01,((9:2.402982e-01,(2:2.719750e-01,30:4.060611e-01):1.622379e-01):1.298951e-01,(8:4.156010e-01,7:4.265603e-01):2.407649e-01):1.472294e-01):5.100327e-01):9.998744e-01,((((3:4.381227e-01,4:5.657445e-01):1.631396e+00,(69:2.326939e+00,(33:1.611101e+00,5:1.620555e+00):9.406487e-01):5.279832e-01):4.086589e-01,68:2.159191e+00):2.891551e-01,(62:2.748920e+00,(32:1.078404e+00,58:7.740554e-01):1.620866e+00):2.006343e-01):3.935117e-01):6.202578e-01,11:3.978786e+00):4.138988e-01,((20:3.784349e-01,(52:3.507970e-01,48:2.936745e-01):2.449074e-01):4.346179e-01,(53:8.747390e-01,(((19:1.906190e-01,18:1.352803e-01):1.348139e-01,42:3.237923e-01):1.994051e-01,23:4.975794e-01):5.895759e-01):1.521022e-01):3.170083e-01):2.751676e-01,((31:7.269523e-01,((34:6.820943e-01,(((61:2.524056e-01,74:3.587765e-01):4.408720e-01,(((65:5.210889e-01,35:4.165343e-01):8.891702e-02,(64:1.493817e-01,73:2.952350e-01):1.910124e-01):8.238342e-02,26:7.240783e-01):9.401934e-02):7.599399e-02,47:7.502681e-01):2.254666e-01):6.930167e-02,(59:9.405871e-02,29:6.512778e-02):7.915132e-01):1.054505e-01):4.684247e-01,63:1.374671e+00):2.698834e-01):8.022248e-02):2.604914e-01,((28:1.202044e-01,43:1.236829e-01):2.705162e-01,(24:2.558946e-01,(44:1.908340e-01,15:1.990454e-01):1.002796e-01):2.111649e-01):4.017742e-01):4.278176e-02):1.046504e-01,((10:4.809951e-01,36:4.248560e-01):4.122078e-01,(13:1.067277e+00,(12:4.823577e-01,6:6.253820e-01):1.743053e+00):4.317674e-01):4.644513e-01):2.771301e-01,(((16:7.571712e-02,60:8.793196e-02):5.950682e-02,67:1.097843e-01):4.607868e-01,((17:5.306308e-01,(14:2.961507e-01,(37:2.810126e-01,71:2.883553e-01):8.683144e-02):2.826074e-01):1.150316e-01,57:5.724798e-01):8.356992e-02):1.688406e-01):1.857379e-01,((50:3.360406e-01,22:4.313842e-01):4.420875e-01,70:5.775986e-01):5.388929e-01,1:6.362735e-01);
   tree gen.229500 = [&U] ((((54:1.195112e+00,((((31:7.205360e-01,((34:6.760738e-01,(((61:2.501777e-01,74:3.994410e-01):4.369807e-01,(((65:5.164895e-01,35:4.128578e-01):8.813220e-02,(64:1.480632e-01,73:2.926291e-01):1.893264e-01):1.651797e-01,26:7.176873e-01):9.318948e-02):1.708131e-01,47:7.436459e-01):1.392801e-01):6.868998e-02,(59:9.322851e-02,29:4.010326e-02):7.802026e-01):1.045197e-01):4.642902e-01,63:1.362538e+00):2.675013e-01,(((((72:8.249842e-01,((((51:1.793457e-03,46:3.764431e-03):1.504214e-02,45:1.681853e-02):1.471142e-01,(75:9.584600e-02,56:9.606018e-02):4.827392e-02):2.659274e-01,((9:2.381772e-01,(2:2.695745e-01,30:4.024771e-01):1.198990e-01):1.287486e-01,(8:4.119328e-01,7:3.484952e-01):2.386398e-01):1.459299e-01):5.140380e-01):9.594815e-01,((((3:3.445573e-01,4:5.607510e-01):1.508868e+00,(69:2.306401e+00,(33:1.596881e+00,5:1.606252e+00):9.323461e-01):5.233230e-01):3.379822e-01,68:2.140133e+00):2.866029e-01,(62:2.724657e+00,(32:1.068886e+00,58:7.184778e-01):1.517790e+00):2.596304e-01):3.900384e-01):6.880474e-01,11:3.943668e+00):2.233043e-01,((20:4.284179e-01,(52:3.477008e-01,48:3.212857e-01):2.365638e-01):3.959971e-01,(53:8.670182e-01,(((19:1.889365e-01,18:1.340863e-01):1.336240e-01,42:2.737460e-01):2.388596e-01,23:4.931875e-01):5.843721e-01):1.507597e-01):2.852628e-01):2.116929e-01,((((49:3.031137e-01,21:3.551943e-01):3.511534e-01,55:7.299488e-01):2.751736e-01,(40:3.136948e-01,(39:1.079276e-01,25:1.974558e-01):1.260064e-01):4.457031e-01):2.032804e-01,(41:4.518060e-01,(27:1.557934e-01,(66:4.317537e-02,38:1.776197e-02):1.054761e-01):2.455450e-01):7.314804e-01):2.581256e-01):9.209370e-02):2.581922e-01,((28:1.459972e-01,43:1.225913e-01):2.747363e-01,(24:2.536359e-01,(44:1.891496e-01,15:1.972885e-01):9.939447e-02):1.622728e-01):3.982280e-01):9.542061e-02):1.236214e-01,((10:4.767496e-01,36:5.606317e-01):4.085694e-01,(13:1.057856e+00,(12:8.074157e-01,6:6.198622e-01):1.727668e+00):4.279564e-01):5.102677e-01):2.746840e-01,(((16:7.504881e-02,60:9.182658e-02):6.355529e-02,67:8.696815e-02):4.567197e-01,((17:5.259472e-01,(14:2.935368e-01,(37:2.785323e-01,71:2.858101e-01):8.606503e-02):2.801130e-01):1.107662e-01,57:5.674269e-01):8.283230e-02):7.451401e-02):1.840985e-01,((50:3.330746e-01,22:4.038406e-01):4.592552e-01,70:5.725005e-01):4.693318e-01,1:6.756458e-01);
   tree gen.230000 = [&U] ((((17:5.045661e-01,(14:3.303736e-01,(71:2.849067e-01,37:2.584281e-01):9.970976e-02):2.142515e-01):1.061461e-01,57:5.827890e-01):5.780445e-02,((16:4.998328e-02,60:1.078586e-01):7.054783e-02,67:1.032429e-01):4.518095e-01):9.893669e-02,(((54:1.027682e+00,(((36:4.239640e-01,10:7.723607e-01):1.874644e-01,11:3.549263e+00):1.513658e-01,(13:1.766287e+00,(6:4.457163e-01,12:7.776210e-01):1.990379e+00):2.053520e-01):4.337780e-01):1.078133e-01,((((((34:7.723941e-01,(((61:3.878805e-01,74:3.063069e-01):3.640627e-01,(((35:4.161648e-01,65:5.569210e-01):8.429493e-02,(64:1.344721e-01,73:2.928652e-01):1.971315e-01):1.449860e-01,26:8.579807e-01):1.502713e-01):5.163525e-02,47:7.317806e-01):2.546729e-01):1.024972e-01,(59:6.554833e-02,29:7.084478e-02):7.073428e-01):9.357471e-02,31:7.225734e-01):4.191217e-01,63:1.369785e+00):2.418231e-01,((((((32:9.225119e-01,58:1.142029e+00):1.245440e+00,62:3.291003e+00):4.923793e-01,(68:2.158215e+00,((69:1.786538e+00,(5:1.447018e+00,33:1.724490e+00):7.040463e-01):5.608219e-01,(4:5.543538e-01,3:4.364260e-01):1.632821e+00):3.305795e-01):1.981144e-01):3.669755e-01,(72:8.545434e-01,(((56:1.147882e-01,75:9.451364e-02):6.972735e-02,(45:1.088916e-02,(51:3.178636e-03,46:2.315067e-03):1.357251e-02):1.131961e-01):3.260943e-01,(((2:2.511175e-01,30:3.800306e-01):2.111364e-01,9:2.398178e-01):1.275521e-01,(8:3.168782e-01,7:4.232071e-01):3.348220e-01):1.744439e-01):6.860843e-01):1.069074e+00):1.081332e+00,((53:7.902130e-01,(23:5.519935e-01,((18:1.690418e-01,19:2.101600e-01):1.212015e-01,42:2.852024e-01):2.481219e-01):5.521490e-01):2.140371e-01,((52:3.706489e-01,48:3.048868e-01):1.909457e-01,20:4.150115e-01):4.491841e-01):3.466651e-01):2.353647e-01,((((66:4.508472e-02,38:2.572980e-02):1.564729e-01,27:1.509068e-01):4.889938e-01,41:3.265412e-01):6.744150e-01,(((39:1.457566e-01,25:2.291442e-01):1.386066e-01,40:2.548107e-01):5.083019e-01,((49:2.627734e-01,21:4.006770e-01):4.191703e-01,55:1.057335e+00):1.159466e-01):1.524386e-01):2.954438e-01):8.317165e-02):2.510788e-01,((28:1.450823e-01,43:1.400685e-01):2.936030e-01,(24:2.180290e-01,(44:1.887273e-01,15:1.960466e-01):1.674208e-01):1.872101e-01):6.067868e-01):5.866447e-02):2.314560e-01,(70:5.879905e-01,(50:2.735433e-01,22:4.075885e-01):4.367282e-01):3.878404e-01):1.477808e-01,1:9.067756e-01);
   tree gen.230500 = [&U] ((((17:5.239407e-01,(14:3.299329e-01,(71:2.958467e-01,37:2.683513e-01):4.787399e-02):2.224784e-01):1.102220e-01,((16:5.190256e-02,60:1.120002e-01):7.325676e-02,67:1.072073e-01):4.691583e-01):6.002405e-02,57:6.051672e-01):1.642531e-01,(((54:1.092289e+00,(((36:4.407204e-01,10:8.020182e-01):2.309350e-01,11:3.685549e+00):2.612050e-01,(13:1.773995e+00,(6:4.628311e-01,12:8.074805e-01):2.066807e+00):6.135374e-01):4.262273e-01):1.035094e-01,((((((34:8.020528e-01,(((61:4.027745e-01,74:3.180686e-01):3.700267e-01,(((35:4.321449e-01,65:5.783060e-01):8.753173e-02,(64:1.396356e-01,73:3.041108e-01):2.047010e-01):1.505532e-01,26:8.909258e-01):1.257299e-01):7.095550e-02,47:8.024500e-01):1.463066e-01):1.701812e-01,(59:6.806528e-02,29:7.356512e-02):7.345037e-01):9.716783e-02,31:7.503191e-01):3.981842e-01,63:1.422382e+00):2.511087e-01,((((((32:9.579349e-01,58:1.185881e+00):1.238326e+00,62:3.417373e+00):2.409982e-01,(68:2.241088e+00,((69:1.855138e+00,(5:1.502581e+00,33:1.790708e+00):7.310806e-01):5.823567e-01,(4:5.756402e-01,3:4.531841e-01):1.695518e+00):3.675955e-01):2.821043e-01):4.534728e-01,(72:8.873566e-01,(((56:1.191959e-01,75:9.814282e-02):7.240478e-02,(45:9.365574e-03,(51:5.381017e-03,46:2.398945e-03):1.409368e-02):1.175426e-01):3.386158e-01,(((2:2.607601e-01,30:3.946232e-01):2.192438e-01,9:2.490264e-01):1.177079e-01,(8:3.290458e-01,7:4.394576e-01):3.476787e-01):1.378506e-01):6.391329e-01):1.145944e+00):1.122854e+00,((53:8.205559e-01,(23:5.731892e-01,((18:1.755327e-01,19:2.182298e-01):1.156192e-01,42:2.961538e-01):2.641710e-01):5.733507e-01):2.222558e-01,((52:3.848812e-01,48:3.165940e-01):1.982777e-01,20:4.309473e-01):4.230032e-01):3.599765e-01):2.067577e-01,((((66:4.681591e-02,38:2.671778e-02):1.624812e-01,27:1.567013e-01):5.077704e-01,41:3.390799e-01):7.003115e-01,(((39:1.235026e-01,25:2.379430e-01):1.439288e-01,40:2.645951e-01):5.278199e-01,((49:2.728635e-01,21:4.160623e-01):4.352658e-01,55:1.097935e+00):1.654410e-01):1.582920e-01):3.067883e-01):1.001340e-01):2.607199e-01,((28:1.506533e-01,43:1.454470e-01):3.048769e-01,(24:2.264010e-01,(44:1.959742e-01,15:2.035745e-01):1.655859e-01):1.943987e-01):6.300865e-01):6.091710e-02):2.403436e-01,(70:6.105684e-01,(50:2.840469e-01,22:4.232393e-01):4.203934e-01):4.027329e-01):1.276696e-01,1:9.415944e-01);
   tree gen.231000 = [&U] ((((17:5.108345e-01,(14:3.178541e-01,(71:2.850158e-01,37:2.585271e-01):4.612134e-02):2.158821e-01):1.061868e-01,((16:5.000243e-02,60:1.078999e-01):7.057486e-02,67:1.032825e-01):4.519826e-01):5.782659e-02,57:5.222683e-01):2.061674e-01,(((54:1.052300e+00,((((((34:7.726900e-01,(((61:3.880291e-01,74:3.064243e-01):3.564802e-01,(((35:4.163242e-01,65:5.571344e-01):8.432722e-02,(64:1.345236e-01,73:2.929774e-01):1.972070e-01):1.450415e-01,26:7.076003e-01):1.211270e-01):6.835785e-02,47:7.730726e-01):1.409504e-01):1.141219e-01,(59:6.310014e-02,29:7.087192e-02):7.076138e-01):1.448396e-01,31:7.228502e-01):3.836068e-01,63:1.370309e+00):2.419157e-01,((((((32:9.228653e-01,58:1.171627e+00):1.192991e+00,62:3.292264e+00):2.321753e-01,(68:2.159042e+00,((69:2.218709e+00,(5:1.447572e+00,33:1.725151e+00):6.655066e-01):5.610368e-01,(4:5.545662e-01,3:4.370857e-01):1.633446e+00):3.541379e-01):2.717766e-01):4.368713e-01,(72:8.548708e-01,(((56:1.073622e-01,75:9.454985e-02):8.767491e-02,(45:9.022704e-03,(51:5.184020e-03,46:2.311121e-03):1.357771e-02):1.065070e-01):3.262192e-01,(((2:2.175683e-01,30:3.801762e-01):2.448588e-01,9:2.399096e-01):1.668194e-01,(8:3.169995e-01,7:4.233692e-01):2.408681e-01):2.133214e-01):6.157345e-01):1.103991e+00):1.081747e+00,((53:7.905157e-01,(23:4.130908e-01,((18:1.691065e-01,19:2.102405e-01):1.113864e-01,42:2.853117e-01):2.544998e-01):5.523605e-01):1.084999e-01,((52:3.707909e-01,48:3.355861e-01):1.793949e-01,20:4.151705e-01):4.075172e-01):3.805779e-01):1.991883e-01,((((66:4.510199e-02,38:2.573965e-02):1.565329e-01,27:1.730387e-01):4.891811e-01,41:3.266663e-01):6.746733e-01,(((39:1.189812e-01,25:2.292320e-01):1.386596e-01,40:2.549083e-01):5.084966e-01,((49:2.628741e-01,21:4.008304e-01):4.156085e-01,55:7.349555e-01):1.584667e-01):1.149829e-01):2.955569e-01):9.744649e-02):1.677265e-01,((28:1.451379e-01,43:1.401222e-01):2.937155e-01,(24:2.181126e-01,(44:1.951256e-01,15:1.961217e-01):1.595239e-01):1.872818e-01):6.070193e-01):5.868695e-02):1.109371e-01,(((36:4.245858e-01,10:7.726566e-01):3.939904e-01,11:3.550623e+00):1.241238e-01,(13:1.709050e+00,(6:4.458871e-01,12:3.621869e-01):1.991142e+00):5.910760e-01):3.396323e-01):2.315447e-01,(70:5.882157e-01,(50:2.736481e-01,22:4.077446e-01):4.050030e-01):3.879890e-01):1.229957e-01,1:7.739789e-01);
   tree gen.231500 = [&U] ((((16:5.263516e-02,60:1.135810e-01):7.429076e-02,67:1.087205e-01):4.757804e-01,(57:4.950406e-01,(17:5.377310e-01,(14:3.345898e-01,(71:3.000225e-01,37:2.721390e-01):1.058100e-01):2.272487e-01):1.117777e-01):8.055647e-02):1.530292e-01,((70:6.191865e-01,(50:2.880562e-01,22:4.292132e-01):4.263272e-01):3.977566e-01,((54:1.107706e+00,(11:3.737570e+00,((36:4.380601e-01,10:8.133385e-01):5.482669e-01,(13:1.300522e+00,(6:4.693639e-01,12:3.812567e-01):2.095979e+00):9.006379e-01):3.114921e-02):3.531857e-01):2.515021e-01,((((((34:8.133736e-01,(((61:3.011531e-01,74:3.225581e-01):3.752496e-01,(((35:4.382445e-01,65:5.864686e-01):1.286294e-01,(64:1.416065e-01,73:3.084032e-01):2.075903e-01):1.898815e-01,26:7.448568e-01):9.003113e-02):7.195703e-02,47:8.137765e-01):1.483717e-01):1.201306e-01,31:7.609097e-01):1.513141e-01,(59:5.663490e-02,29:7.460347e-02):7.665418e-01):4.038045e-01,63:1.512118e+00):2.381767e-01,((((((32:6.900811e-01,58:1.233315e+00):1.517502e+00,62:3.465608e+00):3.813676e-01,(68:2.036592e+00,((69:2.335528e+00,(5:1.523790e+00,33:1.815984e+00):7.005468e-01):5.905765e-01,(4:5.837652e-01,3:4.600991e-01):1.719450e+00):3.727840e-01):2.860861e-01):1.510720e-01,(72:8.998814e-01,(((56:1.070217e-01,75:9.952809e-02):6.465510e-02,(45:9.497767e-03,(51:5.456969e-03,46:1.262836e-03):1.429261e-02):1.121149e-01):2.501977e-01,(((2:2.245505e-01,30:4.001932e-01):1.937410e-01,9:2.525414e-01):2.408178e-01,(8:2.901024e-01,7:4.456605e-01):2.597016e-01):1.036840e-01):6.481541e-01):1.162118e+00):1.138703e+00,((53:8.321379e-01,(23:4.348408e-01,((18:1.780103e-01,19:2.213101e-01):1.172511e-01,42:3.003339e-01):2.475054e-01):5.814434e-01):2.847004e-01,((52:3.903137e-01,48:3.532554e-01):2.261881e-01,20:4.370300e-01):4.289738e-01):4.341738e-01):2.096760e-01,((((66:4.747670e-02,38:1.590740e-02):1.647746e-01,27:1.821495e-01):5.149375e-01,41:3.438659e-01):7.829102e-01,(((39:1.252458e-01,25:2.413015e-01):1.342928e-01,40:2.683298e-01):5.352699e-01,((49:2.767150e-01,21:4.219350e-01):4.374911e-01,55:7.736524e-01):1.668103e-01):1.210370e-01):3.111186e-01):1.025772e-01):3.109634e-01,((28:1.527797e-01,43:1.474999e-01):3.099980e-01,(24:2.295966e-01,(44:2.053993e-01,15:2.128088e-01):1.679231e-01):1.971426e-01):6.389800e-01):3.119201e-02):2.437360e-01):1.266785e-01,1:8.147304e-01);
   tree gen.232000 = [&U] (((((((31:6.933344e-01,((34:6.382605e-01,(((61:2.489350e-01,74:3.639029e-01):4.028745e-01,(((65:5.261202e-01,35:3.972717e-01):8.480505e-02,(64:1.590183e-01,73:2.874176e-01):1.821790e-01):1.891841e-01,26:6.905933e-01):9.292586e-02):2.948605e-02,47:7.155720e-01):1.260399e-01):8.285784e-02,(59:8.970896e-02,29:3.477739e-02):7.507485e-01):1.106481e-01):4.179604e-01,63:1.311099e+00):3.489188e-01,(((((72:7.687744e-01,((((51:1.954293e-03,46:2.668179e-03):9.494437e-03,45:1.058425e-02):1.253960e-01,(75:8.843792e-02,56:9.243374e-02):4.645149e-02):2.369166e-01,((9:2.291856e-01,(2:2.593976e-01,30:2.922868e-01):1.792340e-01):1.260250e-01,(8:3.963816e-01,7:3.369594e-01):2.343271e-01):2.086611e-01):4.161304e-01):8.053410e-01,((((3:4.297592e-01,4:5.510900e-01):1.311145e+00,(69:1.959804e+00,(33:1.596902e+00,5:1.233443e+00):5.919616e-01):5.342789e-01):4.729018e-01,68:2.059339e+00):2.524420e-01,(62:2.621797e+00,(32:1.022499e+00,58:9.910329e-01):1.460490e+00):1.881058e-01):8.742381e-02):6.146489e-01,11:3.794787e+00):3.528805e-01,((20:4.122443e-01,(52:3.345744e-01,48:3.269952e-01):1.652240e-01):3.810475e-01,(53:8.096294e-01,(((19:1.818038e-01,18:1.290243e-01):1.302026e-01,42:2.356655e-01):1.871162e-01,23:4.745688e-01):4.615253e-01):2.740848e-01):2.744937e-01):2.142371e-01,((((49:2.916706e-01,21:3.295769e-01):4.158200e-01,55:9.456394e-01):1.369021e-01,(40:2.985330e-01,(39:1.317384e-01,25:1.820505e-01):5.714522e-02):5.271497e-01):1.448100e-01,(41:4.347495e-01,(27:1.499119e-01,(66:4.154542e-02,38:2.816907e-02):1.014942e-01):2.683112e-01):6.599319e-01):1.901264e-01):9.767214e-02):2.769591e-01,(54:1.197840e+00,((28:1.211998e-01,43:1.179632e-01):2.945454e-01,(24:1.981071e-01,(44:1.584979e-01,15:1.898405e-01):1.464032e-01):1.951382e-01):3.831942e-01):5.594351e-02):1.123567e-01,((10:3.739673e-01,36:5.910492e-01):3.931452e-01,(13:1.187079e+00,(12:7.769344e-01,6:4.583504e-01):7.479839e-01):5.771443e-01):3.791475e-01):2.651149e-01,(((16:7.532451e-02,60:7.862799e-02):3.049982e-02,67:1.258188e-01):4.365696e-01,((17:4.652902e-01,(14:2.824553e-01,(37:2.777278e-01,71:2.750203e-01):7.837065e-02):2.779904e-01):8.111890e-02,57:5.579716e-01):1.246241e-01):1.977675e-01):1.615914e-01,((50:3.205004e-01,22:3.670592e-01):4.200692e-01,70:5.508876e-01):3.366965e-01,1:7.346958e-01);
   tree gen.232500 = [&U] (((((((31:6.722556e-01,((34:6.188561e-01,(((61:2.708125e-01,74:3.528395e-01):3.906263e-01,(((65:5.101250e-01,35:3.851938e-01):8.222680e-02,(64:1.541838e-01,73:2.786795e-01):1.766404e-01):1.933921e-01,26:6.695978e-01):1.273779e-01):3.212585e-02,47:6.938171e-01):1.282559e-01):1.257357e-01,(59:8.698163e-02,29:4.911181e-02):7.279242e-01):1.072841e-01):4.052535e-01,63:1.271239e+00):3.383109e-01,(((((72:7.454021e-01,((((51:1.894879e-03,46:1.260959e-03):9.205787e-03,45:1.026247e-02):1.215837e-01,(75:7.270068e-02,56:8.962356e-02):4.503927e-02):2.297139e-01,((9:2.156276e-01,(2:2.515113e-01,30:3.365061e-01):1.467707e-01):1.394816e-01,(8:3.843307e-01,7:3.267152e-01):2.272030e-01):2.023173e-01):5.689833e-01):7.808570e-01,(62:2.391251e+00,((((3:4.213150e-01,4:5.343357e-01):1.271284e+00,(69:1.900222e+00,(33:1.548353e+00,5:1.195944e+00):5.739648e-01):5.180357e-01):3.935772e-01,68:1.996731e+00):2.419256e-01,(32:8.386845e-01,58:8.048202e-01):1.416089e+00):2.966645e-02):2.519562e-01):5.959623e-01,11:3.679418e+00):3.421522e-01,((20:3.997113e-01,(52:3.244027e-01,48:3.170539e-01):1.602008e-01):3.694629e-01,(53:7.850150e-01,(((19:1.762766e-01,18:1.251017e-01):1.262442e-01,42:2.285008e-01):1.814275e-01,23:4.658869e-01):4.474939e-01):2.583189e-01):2.699384e-01):2.077238e-01,((((49:2.828032e-01,21:3.195571e-01):3.981413e-01,55:9.168900e-01):1.462775e-01,(40:2.894570e-01,(39:1.277333e-01,25:1.765158e-01):5.540789e-02):5.111232e-01):1.505264e-01,(41:3.944162e-01,(27:1.453543e-01,(66:4.028236e-02,38:2.731267e-02):1.565718e-01):2.601540e-01):6.398686e-01):1.753006e-01):5.031551e-02):2.844336e-01,(54:9.875894e-01,((28:1.102817e-01,43:1.143769e-01):2.855906e-01,(24:1.920842e-01,(44:1.536792e-01,15:1.603254e-01):1.419523e-01):1.892056e-01):3.715443e-01):5.424271e-02):1.089408e-01,((10:4.574595e-01,36:5.730801e-01):3.787212e-01,(13:1.150989e+00,(12:7.533140e-01,6:2.576833e-01):8.789895e-01):5.595979e-01):3.676206e-01):2.570549e-01,(((16:7.130816e-02,60:7.623754e-02):2.957257e-02,67:1.219936e-01):4.232970e-01,((17:4.511444e-01,(14:2.773189e-01,(37:2.842278e-01,71:2.666591e-01):5.072835e-02):2.701422e-01):7.865272e-02,57:5.410081e-01):1.208353e-01):1.061427e-01):1.566787e-01,((50:3.107566e-01,22:3.558998e-01):4.072982e-01,70:5.341395e-01):3.264602e-01,1:7.123595e-01);
   tree gen.233000 = [&U] (((((((((49:2.978982e-01,21:3.366138e-01):4.193925e-01,55:7.540185e-01):1.540852e-01,(40:3.049071e-01,(39:9.145717e-02,25:1.859376e-01):8.165975e-02):5.384050e-01):1.585609e-01,(41:4.154686e-01,(27:1.531127e-01,(66:4.243247e-02,38:2.877052e-02):1.649290e-01):2.740400e-01):6.740224e-01):2.291491e-01,(((((72:7.851888e-01,((((51:4.020448e-03,46:2.072500e-03):9.697156e-03,45:1.081024e-02):1.280734e-01,(75:7.658117e-02,56:9.440732e-02):4.744329e-02):2.419751e-01,((9:2.271370e-01,(2:2.649361e-01,30:3.544675e-01):1.546048e-01):1.469266e-01,(8:4.048448e-01,7:3.441540e-01):2.393303e-01):2.131162e-01):4.465643e-01):8.225361e-01,(((((3:4.438031e-01,4:5.628565e-01):1.339140e+00,(69:2.001649e+00,(33:1.630998e+00,5:1.259779e+00):6.046008e-01):5.456865e-01):2.216006e-01,68:2.103309e+00):2.958577e-01,62:2.518887e+00):1.124397e-02,(32:8.834503e-01,58:8.477784e-01):1.491674e+00):2.654047e-01):6.277725e-01,11:3.875811e+00):3.014947e-01,((20:4.210463e-01,(52:3.417181e-01,48:3.339770e-01):1.687517e-01):4.039145e-01,(53:8.269160e-01,(((19:1.856856e-01,18:1.187999e-01):1.283697e-01,42:2.406973e-01):2.192774e-01,23:3.824934e-01):4.713794e-01):1.940075e-01):2.843466e-01):2.188113e-01,((31:7.081381e-01,((34:6.518882e-01,(((61:2.852675e-01,74:3.716727e-01):4.114764e-01,(((65:5.373535e-01,35:4.057539e-01):8.661575e-02,(64:1.624136e-01,73:2.935543e-01):1.987529e-01):1.332520e-01,26:7.053384e-01):1.182299e-01):3.384061e-02,47:7.308504e-01):1.904375e-01):7.381870e-02,(59:9.162437e-02,29:4.586423e-02):7.667780e-01):1.130105e-01):4.268844e-01,63:1.339093e+00):3.563686e-01):1.340450e-01):1.963215e-01,(54:1.040303e+00,((28:1.161681e-01,43:1.204819e-01):3.008343e-01,(24:2.023369e-01,(44:1.618821e-01,15:1.763482e-01):1.495292e-01):1.993047e-01):3.913759e-01):5.713798e-02):1.147557e-01,((10:4.818769e-01,36:3.611669e-01):3.989359e-01,(13:1.212424e+00,(12:7.935230e-01,6:2.714375e-01):1.294058e+00):5.894671e-01):3.872428e-01):2.707755e-01,(((16:7.511432e-02,60:7.732732e-02):3.115104e-02,67:1.285052e-01):4.458910e-01,((17:4.752248e-01,(14:2.921211e-01,(37:2.993988e-01,71:2.808924e-01):6.887351e-02):2.845614e-01):8.285090e-02,57:5.698850e-01):1.272850e-01):1.118082e-01):1.823631e-01,((50:3.273436e-01,22:3.748964e-01):4.290382e-01,70:5.626498e-01):3.438854e-01,1:7.196120e-01);
   tree gen.233500 = [&U] ((((54:1.010354e+00,(((28:1.128237e-01,43:1.170133e-01):2.921735e-01,(24:1.965118e-01,(44:1.572216e-01,15:1.712712e-01):1.746192e-01):2.149046e-01):4.604095e-01,(((((49:2.893219e-01,21:3.269230e-01):4.073185e-01,55:7.323109e-01):1.496492e-01,(40:2.961290e-01,(39:1.053617e-01,25:1.805845e-01):1.092176e-01):5.229047e-01):1.539961e-01,(41:4.035076e-01,(27:1.487047e-01,(66:4.121087e-02,38:2.794224e-02):1.528809e-01):2.661506e-01):6.546178e-01):2.225521e-01,(((((72:7.625838e-01,((((51:3.904702e-03,46:2.012834e-03):9.417982e-03,45:1.049902e-02):1.243863e-01,(75:8.536398e-02,56:9.836046e-02):4.607743e-02):2.546254e-01,((9:2.205979e-01,(2:2.573087e-01,30:3.442627e-01):1.421124e-01):1.236405e-01,(8:3.931897e-01,7:3.342460e-01):2.324401e-01):2.069808e-01):4.337081e-01):7.988559e-01,(((((3:3.377958e-01,4:5.247612e-01):1.209199e+00,(69:1.944023e+00,(33:1.584043e+00,5:1.223511e+00):5.871948e-01):5.299766e-01):2.152209e-01,68:2.265296e+00):2.656170e-01,(32:8.580164e-01,58:8.233715e-01):1.565108e+00):2.881225e-03,62:2.446370e+00):4.903169e-01):6.096994e-01,11:3.764229e+00):3.032190e-01,((20:4.089247e-01,(52:3.318802e-01,48:3.750623e-01):1.532806e-01):3.922861e-01,(53:8.031097e-01,(((19:1.803398e-01,18:1.153798e-01):1.246741e-01,42:2.273592e-01):2.129646e-01,23:3.622740e-01):4.989268e-01):1.884221e-01):2.259834e-01):2.125119e-01,((31:6.877513e-01,((34:5.539715e-01,(((61:3.494596e-01,74:3.566038e-01):2.890719e-01,(((65:5.218835e-01,35:3.940726e-01):8.412215e-02,(64:1.577378e-01,73:2.851031e-01):2.021364e-01):1.294158e-01,26:6.850322e-01):1.148261e-01):3.286636e-02,47:7.098098e-01):2.469332e-01):1.472672e-01,(59:8.898657e-02,29:4.454383e-02):7.447030e-01):3.692489e-02):4.145947e-01,63:1.169217e+00):3.595525e-01):5.097857e-02):1.906696e-01):3.701110e-02):1.114519e-01,((10:4.680040e-01,36:4.799042e-01):3.874508e-01,(13:1.177520e+00,(12:7.706780e-01,6:2.626522e-01):1.256803e+00):5.016797e-01):5.465854e-01):2.629801e-01,(((16:7.295183e-02,60:7.510112e-02):3.379720e-02,67:1.401506e-01):4.330541e-01,((17:5.245759e-01,(14:2.132357e-01,(37:2.907793e-01,71:2.728057e-01):6.689069e-02):2.763691e-01):8.440778e-02,57:3.627541e-01):1.256889e-01):1.085893e-01):1.771130e-01,((50:3.179196e-01,22:3.641034e-01):3.820919e-01,70:5.464515e-01):4.056357e-01,1:5.827157e-01);
   tree gen.234000 = [&U] ((((54:1.042013e+00,(((28:1.477264e-01,43:1.206799e-01):3.013288e-01,(24:2.026695e-01,(44:1.635941e-01,15:1.766380e-01):1.800909e-01):1.704062e-01):5.330203e-01,(((((49:2.983878e-01,21:3.371671e-01):4.200819e-01,55:7.449479e-01):1.543385e-01,(40:3.139612e-01,(39:1.086633e-01,25:1.862432e-01):1.126400e-01):5.392900e-01):1.588216e-01,(41:4.161515e-01,(27:1.533644e-01,(66:4.250221e-02,38:2.818547e-02):1.576714e-01):2.744904e-01):6.751302e-01):2.503223e-01,(((((72:9.647846e-01,((((51:4.027056e-03,46:2.075906e-03):9.713095e-03,45:4.315549e-03):1.315944e-01,(75:8.803885e-02,56:1.014426e-01):4.752127e-02):2.626041e-01,((9:2.275103e-01,(2:2.653715e-01,30:3.550501e-01):1.465654e-01):1.275147e-01,(8:4.055102e-01,7:3.447196e-01):2.397236e-01):1.259617e-01):5.200019e-01):1.040363e+00,(((((3:3.483807e-01,4:6.566415e-01):1.247089e+00,(69:2.004939e+00,(33:1.633679e+00,5:1.261849e+00):8.975485e-01):6.134572e-01):4.574593e-01,68:2.336280e+00):5.117763e-02,(32:8.670773e-01,58:8.491719e-01):1.631563e+00):4.699204e-03,62:2.523027e+00):5.056809e-01):6.288043e-01,11:3.696330e+00):3.127203e-01,((20:4.217383e-01,(52:3.422797e-01,48:3.200268e-01):1.745329e-01):4.045784e-01,(53:8.282752e-01,(((19:1.833134e-01,18:1.189952e-01):1.285807e-01,42:2.344835e-01):2.196378e-01,23:3.736258e-01):5.145607e-01):1.943263e-01):3.246968e-01):3.640585e-01,((31:7.093020e-01,((34:6.174820e-01,(((61:3.604099e-01,74:3.677780e-01):2.981299e-01,(((65:5.382367e-01,35:4.315435e-01):8.582186e-02,(64:1.331874e-01,73:2.940368e-01):1.730299e-01):1.334710e-01,26:7.064977e-01):1.184242e-01):5.136246e-02,47:7.320516e-01):1.863462e-01):1.191553e-01,(59:8.511428e-02,29:4.593961e-02):7.680383e-01):9.524914e-02):4.275861e-01,63:1.205854e+00):3.708190e-01):5.257599e-02):2.406730e-01):3.817084e-02):8.176506e-02,((10:4.826689e-01,36:4.949419e-01):3.569314e-01,(13:1.214417e+00,(12:7.948272e-01,6:4.250739e-01):1.296185e+00):5.173998e-01):5.017571e-01):2.791753e-01,(((16:7.523777e-02,60:8.493555e-02):3.485623e-02,67:1.445422e-01):4.466238e-01,((17:5.410135e-01,(14:2.199174e-01,(37:2.998909e-01,71:2.813540e-01):6.898671e-02):2.850291e-01):8.476699e-02,57:3.802130e-01):1.296274e-01):1.634980e-01):1.826629e-01,((50:3.278816e-01,22:3.755125e-01):3.940648e-01,70:5.635746e-01):4.787043e-01,1:6.009751e-01);
   tree gen.234500 = [&U] ((((16:8.913556e-02,60:8.764422e-02):7.000669e-02,67:1.224572e-01):4.483439e-01,(57:4.832480e-01,(17:5.067220e-01,(14:2.653991e-01,(71:2.883903e-01,37:2.957253e-01):7.767152e-02):2.291028e-01):9.848538e-02):6.484168e-02):8.208144e-02,((70:5.533436e-01,(50:3.399486e-01,22:4.792827e-01):3.412727e-01):6.004947e-01,((54:1.043829e+00,(((28:1.439695e-01,43:1.183306e-01):2.921216e-01,(24:2.362734e-01,(44:1.932160e-01,15:1.989344e-01):1.848652e-01):2.127685e-01):5.451822e-01,(((((34:7.664694e-01,(((61:3.062330e-01,74:4.300159e-01):3.554103e-01,(((35:4.129726e-01,65:6.214876e-01):7.444290e-02,(64:1.592842e-01,73:2.654378e-01):1.672151e-01):1.940209e-01,26:7.602734e-01):1.020480e-01):5.359874e-02,47:7.668490e-01):2.087025e-01):1.350819e-01,(59:5.336897e-02,29:9.560441e-02):7.591597e-01):9.390604e-02,31:6.840231e-01):3.264475e-01,63:1.424920e+00):3.004467e-01,(((((66:4.895785e-02,38:3.379396e-02):1.409001e-01,27:1.657493e-01):5.087899e-01,41:2.978663e-01):7.377626e-01,(((39:1.185781e-01,25:2.290464e-01):1.222146e-01,40:2.873431e-01):5.483105e-01,((49:2.607578e-01,21:3.960379e-01):3.439414e-01,55:8.088209e-01):2.202719e-01):1.559133e-01):1.951186e-01,(((((32:7.804672e-01,58:1.162194e+00):1.295975e+00,62:2.960043e+00):3.240312e-01,(68:1.861526e+00,((69:2.194393e+00,(5:1.224608e+00,33:1.711263e+00):6.372614e-01):7.345882e-01,(4:7.912044e-01,3:3.950270e-01):1.498792e+00):2.993644e-01):2.483609e-01):5.384915e-01,(72:8.479886e-01,(((56:9.757233e-02,75:9.146940e-02):7.047805e-02,(45:8.950066e-03,(51:5.001122e-03,46:3.377984e-04):1.146978e-02):1.400640e-01):3.171611e-01,(((2:2.109430e-01,30:4.148092e-01):1.989051e-01,9:2.379782e-01):1.219012e-01,(8:4.306227e-01,7:3.350612e-01):3.925618e-01):1.904283e-01):5.111082e-01):8.237585e-01):1.091433e+00,((53:9.591568e-01,(23:5.762048e-01,((18:2.115622e-01,19:2.085479e-01):8.888232e-02,42:2.461503e-01):2.369172e-01):5.479137e-01):2.159281e-01,((52:3.632503e-01,48:3.019749e-01):2.859931e-01,20:3.916104e-01):3.041243e-01):3.832124e-01):3.124579e-01):6.313292e-02):2.497492e-01):1.327451e-01):8.132431e-02,((13:1.370740e+00,(6:5.091030e-01,12:7.583003e-01):1.698533e+00):3.340087e-01,((36:5.862852e-01,10:5.538561e-01):5.581080e-01,11:3.535274e+00):1.421453e-01):4.329799e-01):2.183152e-01):2.676305e-01,1:8.024714e-01);
   tree gen.235000 = [&U] ((((54:1.096794e+00,(((28:1.500521e-01,43:1.225797e-01):3.389785e-01,(24:2.058601e-01,(44:1.661695e-01,15:1.794188e-01):1.474074e-01):1.550778e-01):4.968315e-01,(((31:7.204684e-01,((34:6.272029e-01,(((61:3.660838e-01,74:2.707875e-01):3.687338e-01,(((65:4.876544e-01,35:4.383372e-01):5.878168e-02,(64:1.352842e-01,73:2.986658e-01):1.731160e-01):1.355722e-01,26:7.176199e-01):1.202885e-01):1.447900e-01,47:6.514170e-01):2.035085e-01):1.210312e-01,(59:8.645422e-02,29:3.945522e-02):7.801294e-01):9.674863e-02):2.881382e-01,63:1.224838e+00):4.320434e-01,(((((72:9.799730e-01,((((51:4.176185e-03,46:2.589712e-03):1.187776e-02,45:2.890245e-03):1.336661e-01,(75:8.531270e-02,56:1.030396e-01):6.892242e-02):3.243949e-01,((9:2.310920e-01,(2:2.695492e-01,30:3.606396e-01):1.523700e-01):1.295222e-01,(8:4.118941e-01,7:3.501465e-01):2.434975e-01):1.279447e-01):4.987206e-01):1.245273e+00,(((3:3.645018e-01,4:6.669789e-01):1.572546e+00,(69:2.540619e+00,(33:1.659397e+00,5:1.281714e+00):5.638659e-01):4.225616e-01):4.430707e-01,(((32:8.659991e-01,58:8.625402e-01):1.697168e+00,68:2.373059e+00):6.939778e-02,62:2.562747e+00):1.827536e-01):5.133915e-01):6.387034e-01,11:3.754521e+00):4.299986e-01,((20:4.798641e-01,(52:3.340713e-01,48:3.250649e-01):1.772805e-01):4.822240e-01,(53:8.413145e-01,(((19:1.861993e-01,18:1.922594e-01):1.306049e-01,42:2.381749e-01):2.568051e-01,23:6.178064e-01):5.610641e-01):2.098832e-01):3.225979e-01):2.911751e-01,((((49:3.030853e-01,21:3.424751e-01):4.214240e-01,55:7.566754e-01):2.585832e-01,(40:3.189038e-01,(39:1.187764e-01,25:1.891751e-01):7.237987e-02):5.581406e-01):1.656043e-01,(41:4.227029e-01,(27:1.206720e-01,(66:3.452199e-02,38:2.862919e-02):1.601536e-01):3.464928e-01):6.857586e-01):2.542631e-01):3.625483e-02):1.691802e-01):1.050965e-01):1.059005e-01,((10:4.902675e-01,36:5.517720e-01):4.645883e-01,(13:1.233535e+00,(12:8.073400e-01,6:5.337300e-01):9.159333e-01):4.254676e-01):5.096562e-01):2.835703e-01,(((16:9.465404e-02,60:7.231899e-02):4.622189e-02,67:9.026194e-02):4.536549e-01,((17:5.495306e-01,(14:2.413034e-01,(37:3.343420e-01,71:2.590853e-01):8.907386e-02):2.895163e-01):1.058127e-01,57:3.861986e-01):6.371342e-02):1.791605e-01):2.040013e-01,((50:3.330433e-01,22:3.704457e-01):4.002684e-01,70:5.177732e-01):4.862405e-01,1:6.104362e-01);
   tree gen.235500 = [&U] ((((16:7.204084e-02,60:8.754607e-02):6.992829e-02,67:9.568630e-02):4.015480e-01,((70:5.527239e-01,(50:3.395678e-01,22:4.787460e-01):3.408906e-01):5.357692e-01,((54:1.060343e+00,(((28:1.438082e-01,43:1.181981e-01):2.917944e-01,(24:2.360088e-01,(44:1.974550e-01,15:1.778452e-01):1.846582e-01):2.125302e-01):5.445716e-01,(((((34:7.062698e-01,(((61:3.058901e-01,74:4.295344e-01):3.550123e-01,(((35:4.125101e-01,65:6.207916e-01):1.104548e-01,(64:2.082807e-01,73:2.692062e-01):1.718311e-01):1.127245e-01,26:9.002384e-01):1.415217e-01):1.026081e-01,47:7.659902e-01):1.794922e-01):1.349307e-01,(59:9.655936e-02,29:7.195386e-02):7.583095e-01):9.380088e-02,31:7.549783e-01):4.738591e-01,63:1.423324e+00):3.807343e-01,(((((66:4.632450e-02,38:3.375611e-02):1.055728e-01,27:1.655637e-01):4.910084e-01,41:3.130084e-01):7.099869e-01,(((39:1.608864e-01,25:2.287899e-01):1.220777e-01,40:2.961266e-01):5.476965e-01,((49:2.879005e-01,21:3.294353e-01):3.435562e-01,55:8.079151e-01):2.200252e-01):1.557387e-01):2.375189e-01,(((((32:8.518755e-01,58:1.160893e+00):1.296182e+00,62:2.967759e+00):2.721333e-01,(((4:7.381397e-01,3:4.415408e-01):1.516278e+00,(69:2.191935e+00,(5:1.223237e+00,33:1.709346e+00):7.348654e-01):3.429298e-01):4.115826e-01,68:2.074351e+00):2.077677e-01):4.393093e-01,(72:8.248763e-01,(((56:1.273263e-01,75:9.136696e-02):8.195461e-02,(45:1.389963e-02,(51:3.256113e-03,46:6.316449e-04):9.408039e-03):1.399072e-01):3.349823e-01,(((2:3.089207e-01,30:3.438415e-01):1.986823e-01,9:2.377117e-01):2.045830e-01,(8:4.301404e-01,7:4.397278e-01):2.969405e-01):5.596357e-02):6.748442e-01):8.228360e-01):8.596719e-01,((53:9.580826e-01,(23:5.755596e-01,((18:2.113253e-01,19:2.327971e-01):1.638512e-01,42:2.458747e-01):2.260070e-01):5.542186e-01):1.798505e-01,((52:3.628435e-01,48:3.029303e-01):2.914085e-01,20:4.001030e-01):4.311960e-01):4.856051e-01):2.198814e-01):1.578892e-01):1.772030e-01):1.340531e-01):8.123324e-02,(11:3.503481e+00,((36:4.747162e-01,10:5.532358e-01):3.948181e-01,(13:1.703017e+00,(6:2.730115e-01,12:7.865575e-01):1.531218e+00):2.569254e-01):1.527860e-01):4.213552e-01):2.243132e-01):2.125826e-01):1.546207e-01,((17:5.288056e-01,(14:2.651019e-01,(71:2.880673e-01,37:2.953941e-01):7.758453e-02):2.536774e-01):1.647053e-01,57:4.827068e-01):2.303435e-02,1:1.036287e+00);
   tree gen.236000 = [&U] ((((16:7.333291e-02,60:8.969832e-02):7.164742e-02,67:9.434774e-02):4.253132e-01,((70:5.663122e-01,(50:3.298341e-01,22:4.905156e-01):3.492711e-01):6.481166e-01,((54:1.086411e+00,(((28:1.473436e-01,43:1.211039e-01):3.440207e-01,(24:2.418109e-01,(44:2.023092e-01,15:1.822174e-01):1.891979e-01):2.177551e-01):5.917541e-01,(((((34:7.236329e-01,(((61:3.134101e-01,74:4.400941e-01):3.637400e-01,(((35:4.226513e-01,65:6.360533e-01):1.131703e-01,(64:2.134011e-01,73:2.758244e-01):1.760555e-01):1.154957e-01,26:9.223700e-01):1.450009e-01):1.051306e-01,47:7.848214e-01):1.839049e-01):1.382478e-01,(59:1.063143e-01,29:3.134239e-02):7.769520e-01):9.610690e-02,31:7.735388e-01):4.855086e-01,63:1.458315e+00):3.900943e-01,(((((66:4.746335e-02,38:3.458598e-02):1.081683e-01,27:1.696339e-01):5.030795e-01,41:3.207035e-01):7.274414e-01,(((39:1.648416e-01,25:2.344145e-01):1.250789e-01,40:2.200239e-01):5.611611e-01,((49:2.949783e-01,21:3.206836e-01):3.520023e-01,55:8.277771e-01):2.254344e-01):1.595674e-01):2.433581e-01,(((((32:8.728182e-01,58:1.189432e+00):1.328048e+00,62:3.040719e+00):2.788235e-01,(((4:7.562862e-01,3:4.523957e-01):1.553555e+00,(69:2.245822e+00,(5:1.253309e+00,33:1.751369e+00):7.529314e-01):5.179812e-01):4.170066e-01,68:2.125347e+00):4.777455e-01):1.936563e-01,(72:8.451552e-01,(((56:1.304565e-01,75:9.361315e-02):8.396940e-02,(45:7.396386e-03,(51:4.980236e-03,46:6.471734e-04):9.639328e-03):1.433467e-01):3.432176e-01,(((2:3.165152e-01,30:3.522946e-01):2.035668e-01,9:2.488775e-01):2.096125e-01,(8:4.407151e-01,7:4.057408e-01):2.499069e-01):1.032557e-01):6.914347e-01):8.430648e-01):8.808062e-01,((53:9.816363e-01,(23:7.416905e-01,((18:2.165205e-01,19:2.419591e-01):1.940866e-01,42:2.519193e-01):2.315632e-01):5.678436e-01):1.842720e-01,((52:3.717637e-01,48:3.103775e-01):2.985726e-01,20:4.099392e-01):3.854819e-01):4.975434e-01):2.252870e-01):1.617708e-01):1.815594e-01):1.373487e-01):8.323029e-02,(11:3.489968e+00,((36:4.863868e-01,10:5.489815e-01):3.807937e-01,(13:1.744884e+00,(6:2.797233e-01,12:8.058944e-01):1.343775e+00):5.344129e-01):1.350968e-02):4.922563e-01):2.298277e-01):2.342232e-01):1.584219e-01,((17:5.418059e-01,(14:2.716192e-01,(71:2.951492e-01,37:3.026561e-01):8.272238e-02):2.599138e-01):1.412009e-01,57:6.200091e-01):1.872308e-02,1:9.202791e-01);
   tree gen.236500 = [&U] ((((16:7.342583e-02,60:9.124699e-02):7.173820e-02,67:9.446728e-02):4.258521e-01,((70:5.835377e-01,(50:2.923526e-01,22:4.911371e-01):4.065577e-01):6.489378e-01,((54:1.087788e+00,(((28:1.475303e-01,43:1.655920e-01):3.444566e-01,(24:2.122946e-01,(44:2.025656e-01,15:1.824482e-01):1.894376e-01):2.180310e-01):5.925039e-01,(((((34:7.245497e-01,(((61:3.138072e-01,74:4.406517e-01):3.642008e-01,(((35:4.231869e-01,65:6.368592e-01):1.210362e-01,(64:2.136715e-01,73:2.761739e-01):1.762785e-01):1.167017e-01,26:9.235387e-01):1.451846e-01):1.052638e-01,47:7.858158e-01):1.841379e-01):1.384230e-01,(59:1.014762e-01,29:5.384021e-02):7.779364e-01):9.501467e-02,31:7.745190e-01):5.311780e-01,63:1.460163e+00):2.900270e-01,(((((66:4.752349e-02,38:1.904432e-02):1.083053e-01,27:1.931740e-01):5.037169e-01,41:3.211098e-01):7.283631e-01,(((39:1.650505e-01,25:2.347116e-01):2.307767e-01,40:2.203027e-01):5.181214e-01,((49:3.076065e-01,21:3.566711e-01):4.341442e-01,55:9.907046e-01):2.226675e-01):1.824010e-01):2.436665e-01,(((((32:8.739241e-01,58:1.190939e+00):1.208366e+00,62:3.044572e+00):2.791768e-01,(((4:7.572445e-01,3:4.529689e-01):1.555523e+00,(69:2.248668e+00,(5:1.254897e+00,33:1.753588e+00):7.538854e-01):4.962535e-01):4.175350e-01,68:2.394020e+00):4.783508e-01):3.795713e-01,(72:8.462260e-01,(((56:1.306218e-01,75:9.373176e-02):3.784098e-02,(45:7.405757e-03,(51:4.986547e-03,46:1.948247e-03):9.651541e-03):1.435283e-01):3.436524e-01,(((2:3.169163e-01,30:3.527410e-01):1.768135e-01,9:2.491929e-01):2.098781e-01,(8:4.412735e-01,7:4.062549e-01):2.502235e-01):1.033866e-01):6.923107e-01):8.441330e-01):8.819222e-01,((53:9.828801e-01,(23:5.529967e-01,((18:2.167949e-01,19:2.422656e-01):1.943325e-01,42:2.522385e-01):2.152205e-01):5.685631e-01):1.845055e-01,((52:3.938850e-01,48:3.153608e-01):2.321483e-01,20:4.104586e-01):3.859704e-01):4.981738e-01):3.112177e-01):9.426521e-02):1.817894e-01):1.375227e-01):8.333575e-02,(11:3.494390e+00,((36:4.870030e-01,10:5.496771e-01):5.236834e-01,(13:1.828709e+00,(6:3.210498e-01,12:8.069155e-01):1.345477e+00):2.150856e-01):1.480387e-01):2.763473e-01):1.540955e-01):2.318274e-01):6.505670e-02,((17:5.424924e-01,(14:2.719633e-01,(71:3.375226e-01,37:3.030396e-01):8.282719e-02):2.602432e-01):1.413798e-01,57:6.207947e-01):1.390197e-02,1:9.214452e-01);
   tree gen.237000 = [&U] (57:6.173757e-01,((17:5.395046e-01,(14:2.704655e-01,(71:3.356637e-01,37:3.110778e-01):8.237102e-02):2.216158e-01):1.483358e-01,(((16:7.302144e-02,60:9.829964e-02):7.728208e-02,67:9.394700e-02):4.463589e-01,((70:5.803239e-01,(50:2.907425e-01,22:4.884321e-01):5.042821e-01):5.587422e-01,((54:1.081797e+00,(((28:1.467178e-01,43:1.965773e-01):3.421255e-01,(24:2.111254e-01,(44:1.916785e-01,15:1.814434e-01):1.405735e-01):2.168302e-01):5.892406e-01,(((((34:6.767762e-01,(((61:2.834680e-01,74:4.382249e-01):4.302606e-01,(((35:4.208561e-01,65:6.333517e-01):1.079743e-01,(64:2.124947e-01,73:2.746529e-01):1.753077e-01):1.695747e-01,26:7.213954e-01):1.443850e-01):1.107695e-01,47:7.814879e-01):1.831237e-01):1.574320e-01,(59:1.009173e-01,29:5.354368e-02):7.736519e-01):1.016030e-01,31:7.702533e-01):5.282526e-01,63:1.452121e+00):2.884297e-01,(((((66:4.726176e-02,38:3.140571e-02):1.077088e-01,27:1.921101e-01):5.009427e-01,41:3.193413e-01):7.243516e-01,(((39:1.666398e-01,25:2.359403e-01):1.504206e-01,40:2.190894e-01):5.152679e-01,((49:3.059124e-01,21:3.547068e-01):4.317532e-01,55:9.852483e-01):1.931021e-01):2.198993e-01):2.784944e-01,(((((32:8.691109e-01,58:1.184380e+00):1.685982e+00,62:3.027804e+00):2.776392e-01,(((4:6.310735e-01,3:4.504742e-01):1.546956e+00,(69:2.236283e+00,(5:1.166390e+00,33:1.851226e+00):8.774420e-01):4.935204e-01):2.584276e-01,68:2.484620e+00):6.600480e-02):3.774808e-01,(72:8.415654e-01,(((56:1.299024e-01,75:9.321553e-02):3.763257e-02,(45:1.942766e-02,(51:5.081211e-03,46:2.595265e-03):9.051558e-03):1.736167e-01):3.417598e-01,(((2:3.151708e-01,30:3.507982e-01):1.758397e-01,9:2.478204e-01):2.087222e-01,(8:4.388432e-01,7:4.040174e-01):3.359632e-01):1.226599e-01):6.884978e-01):1.120316e+00):8.770651e-01,((53:9.774669e-01,(23:5.499510e-01,((18:2.156009e-01,19:1.917509e-01):1.932622e-01,42:2.484894e-01):2.140352e-01):5.108831e-01):1.834893e-01,((52:3.917157e-01,48:3.136240e-01):2.430407e-01,20:4.081980e-01):3.894779e-01):4.954301e-01):3.095036e-01):5.566343e-02):1.807882e-01):1.367653e-01):8.287678e-02,(((36:4.490913e-01,10:6.284787e-01):1.475477e-01,11:3.475145e+00):4.777735e-01,(13:1.818637e+00,(6:3.192816e-01,12:8.024714e-01):1.338067e+00):5.492698e-01):2.748253e-01):2.944937e-01):2.305506e-01):6.855650e-02):1.127936e-02,1:9.163703e-01);
   tree gen.237500 = [&U] ((((16:6.912685e-02,60:7.974823e-02):8.104739e-02,67:9.162137e-02):4.806088e-01,((17:5.538542e-01,(14:2.654125e-01,(37:3.021809e-01,71:2.673649e-01):7.289372e-02):2.484389e-01):8.602490e-02,57:5.370931e-01):2.908245e-02):1.479198e-01,(((54:1.224830e+00,(((28:1.047637e-01,43:1.747984e-01):3.617846e-01,(24:2.301287e-01,(44:1.674769e-01,15:1.808304e-01):1.485672e-01):2.360046e-01):5.931362e-01,((((((49:2.691292e-01,21:3.451696e-01):4.108433e-01,55:8.232091e-01):1.430790e-01,(40:2.230680e-01,(39:1.512607e-01,25:1.997926e-01):2.109719e-01):5.095759e-01):1.777950e-01,(41:3.674699e-01,(27:1.216214e-01,(66:4.504006e-02,38:1.937068e-02):1.614136e-01):4.090120e-01):6.911540e-01):2.562636e-01,((((72:9.876832e-01,((((51:1.686625e-03,46:2.182935e-03):1.641000e-02,45:9.405373e-03):1.347178e-01,(75:9.194503e-02,56:1.256910e-01):5.229975e-02):3.676916e-01,((9:2.329102e-01,(2:2.377082e-01,30:3.797414e-01):1.823962e-01):1.684453e-01,(8:5.000064e-01,7:3.529014e-01):3.543062e-01):8.028374e-02):4.984417e-01):1.118454e+00,(((32:9.311258e-01,58:9.453890e-01):1.400709e+00,62:2.315090e+00):6.117537e-02,(68:2.449622e+00,((3:4.555876e-01,4:6.299181e-01):1.372858e+00,(69:2.560608e+00,(33:1.745140e+00,5:1.361077e+00):9.781835e-01):4.673159e-01):2.676648e-01):3.847309e-01):2.664062e-01):7.759780e-01,11:3.784060e+00):4.313809e-01,((20:4.632890e-01,(52:3.366997e-01,48:3.276224e-01):2.100628e-01):4.378258e-01,(53:9.509986e-01,(((19:1.876643e-01,18:1.937721e-01):1.628444e-01,42:2.400488e-01):1.557392e-01,23:6.226672e-01):4.688962e-01):7.289492e-02):5.743610e-01):2.295034e-01):7.020012e-02,((((34:7.606531e-01,(((61:3.689641e-01,74:3.016531e-01):2.840470e-01,(((65:4.914912e-01,35:4.499351e-01):7.992908e-02,(64:1.742651e-01,73:3.010156e-01):1.881809e-01):1.844760e-01,26:8.537483e-01):4.901510e-02):1.190362e-01,47:7.157594e-01):1.909919e-01):8.946963e-02,(59:9.058774e-02,29:4.767423e-02):7.499135e-01):9.115704e-02,31:7.261369e-01):3.837826e-01,63:1.234475e+00):2.190685e-01):2.587267e-01):5.955560e-02):7.618771e-02,((10:5.295754e-01,36:4.706047e-01):4.445648e-01,(13:9.322067e-01,(12:4.917897e-01,6:7.804798e-01):1.819663e+00):5.400777e-01):4.928875e-01):2.236565e-01,((50:3.788306e-01,22:3.790940e-01):3.835423e-01,70:5.218469e-01):3.944780e-01):1.640195e-01,1:8.096898e-01);
   tree gen.238000 = [&U] (57:5.888492e-01,((17:5.079205e-01,(14:2.595838e-01,(71:3.160130e-01,37:3.256308e-01):7.754879e-02):2.882159e-01):1.396518e-01,(((16:6.692842e-02,60:9.254490e-02):8.572905e-02,67:8.844708e-02):4.134483e-01,((70:5.463501e-01,(50:3.029078e-01,22:4.598379e-01):4.747600e-01):5.260319e-01,((54:1.018465e+00,(((28:5.678681e-02,43:1.850691e-01):3.220965e-01,(24:2.560221e-01,(44:2.117780e-01,15:1.708212e-01):1.341061e-01):2.008679e-01):5.547448e-01,(((((34:6.533375e-01,(((61:2.668730e-01,74:4.125699e-01):4.590183e-01,(((35:3.962180e-01,65:5.089877e-01):1.016532e-01,(64:2.101153e-01,73:2.585739e-01):1.903365e-01):1.596473e-01,26:6.791629e-01):1.461976e-01):5.768501e-02,47:7.357374e-01):2.364482e-01):1.455572e-01,(59:9.500936e-02,29:5.040909e-02):7.283602e-01):1.483336e-01,31:7.251605e-01):5.307755e-01,63:1.367110e+00):2.715442e-01,(((((66:3.315410e-02,38:3.714506e-02):1.267347e-01,27:1.808634e-01):3.185178e-01,41:5.115824e-01):7.017466e-01,(((39:1.568843e-01,25:2.221277e-01):1.379027e-01,40:2.062633e-01):4.851026e-01,((49:3.093187e-01,21:3.339412e-01):4.064771e-01,55:9.275691e-01):1.737924e-01):2.336442e-01):2.352803e-01,(((((32:8.763175e-01,58:1.115043e+00):1.586446e+00,62:2.850548e+00):1.828021e-01,(((4:6.265978e-01,3:4.241022e-01):1.456393e+00,(69:2.105365e+00,(5:1.098106e+00,33:1.939362e+00):8.260741e-01):4.646283e-01):2.432986e-01,68:2.339163e+00):9.261994e-02):5.269515e-01,(72:9.463254e-01,(((56:1.222975e-01,75:8.775843e-02):4.901868e-02,(45:1.560190e-02,(51:3.098517e-03,46:3.357664e-03):8.488214e-03):1.634527e-01):2.895475e-01,(((2:2.967199e-01,30:3.190722e-01):1.655456e-01,9:2.333123e-01):1.965030e-01,(8:3.571167e-01,7:3.803651e-01):2.422139e-01):1.154790e-01):6.358490e-01):7.018735e-01):8.619165e-01,((53:7.494381e-01,(23:5.411979e-01,((18:1.759229e-01,19:1.805252e-01):1.452998e-01,42:2.339421e-01):2.461800e-01):4.873572e-01):1.772669e-01,((52:3.447370e-01,48:2.952636e-01):2.288124e-01,20:4.400369e-01):3.666768e-01):2.929595e-01):3.817228e-01):1.013774e-01):1.818852e-01):9.332907e-02):6.272428e-02,(((36:5.001082e-01,10:5.916858e-01):8.489577e-02,11:3.271700e+00):3.003398e-01,(13:1.712169e+00,(6:4.836573e-01,12:7.554924e-01):1.259733e+00):6.221258e-01):5.139086e-01):1.471203e-01):2.053123e-01):7.992733e-02):1.538742e-02,1:8.627234e-01);
   tree gen.238500 = [&U] (57:6.091326e-01,((17:5.254162e-01,(14:2.685254e-01,(71:3.268983e-01,37:3.368475e-01):5.351534e-02):2.981437e-01):1.114523e-01,(((16:6.138925e-02,60:9.573269e-02):1.012414e-01,67:6.596044e-02):4.858009e-01,((70:5.651696e-01,(50:3.133417e-01,22:4.756774e-01):4.172831e-01):5.441515e-01,((54:1.053547e+00,(((28:5.172515e-02,43:1.914440e-01):3.331914e-01,(24:2.648410e-01,(44:2.140340e-01,15:1.767053e-01):1.387255e-01):2.077870e-01):5.738535e-01,(((((66:3.429612e-02,38:3.842456e-02):1.311002e-01,27:1.870934e-01):3.294894e-01,41:5.292043e-01):7.259189e-01,(((39:1.123294e-01,25:2.136623e-01):1.426529e-01,40:2.133682e-01):5.018124e-01,((49:3.199735e-01,21:3.454441e-01):4.204786e-01,55:9.595200e-01):2.009108e-01):2.469591e-01):2.433848e-01,((((((32:9.065030e-01,58:1.153452e+00):1.393820e+00,62:2.948737e+00):2.303309e-01,(((4:6.481815e-01,3:3.636258e-01):1.540223e+00,(69:2.177886e+00,(5:1.135931e+00,33:2.006164e+00):7.083751e-01):4.324965e-01):2.267456e-01,68:2.419738e+00):9.581031e-02):4.974888e-01,(72:9.789223e-01,(((56:1.265102e-01,75:9.078135e-02):5.070717e-02,(45:1.271084e-02,(51:3.205248e-03,46:4.827593e-03):8.780597e-03):1.690830e-01):2.995212e-01,(((2:2.501182e-01,30:2.887108e-01):1.935207e-01,9:2.413490e-01):2.032717e-01,(8:3.694178e-01,7:3.934671e-01):2.001158e-01):1.194568e-01):6.577513e-01):8.761448e-01):8.916059e-01,((53:7.752531e-01,(23:5.598399e-01,((18:1.819827e-01,19:1.867436e-01):1.503048e-01,42:2.420005e-01):2.292399e-01):5.041447e-01):2.885156e-01,((52:3.566117e-01,48:3.054342e-01):2.366940e-01,20:4.551943e-01):3.793073e-01):3.030507e-01):3.948716e-01,(((59:9.828203e-02,29:5.214547e-02):6.554358e-01,(31:7.501393e-01,(34:6.758423e-01,(((61:2.760656e-01,74:4.267812e-01):4.748296e-01,(((35:4.098661e-01,65:5.265202e-01):1.051547e-01,(64:2.173529e-01,73:2.674807e-01):2.094930e-01):1.700191e-01,26:7.025572e-01):1.512335e-01):2.204413e-02,47:7.610805e-01):2.544025e-01):1.244150e-01):1.454276e-01):5.388049e-01,63:1.414201e+00):2.821504e-01):3.972901e-02):2.331348e-01):5.198605e-02):6.488487e-02,(((36:5.353882e-01,10:6.700221e-01):1.783846e-01,11:3.384396e+00):3.106852e-01,(13:1.771146e+00,(6:4.938370e-01,12:6.038900e-01):1.164043e+00):6.435555e-01):5.316106e-01):2.214005e-01):2.123844e-01):9.936499e-02):8.700228e-02,1:8.924406e-01);
   tree gen.239000 = [&U] ((((16:6.755013e-02,60:7.342427e-02):9.463840e-02,67:8.435588e-02):4.424970e-01,((17:4.819312e-01,(14:2.538331e-01,(37:2.861741e-01,71:2.461631e-01):6.711332e-02):2.287379e-01):1.161448e-01,57:4.945021e-01):8.697386e-02):1.167631e-01,(((54:1.032701e+00,(((28:9.645606e-02,43:1.609371e-01):3.330954e-01,(24:2.118797e-01,(44:1.653484e-01,15:1.664907e-01):1.367859e-01):1.210230e-01):5.819055e-01,((((((72:8.460077e-01,((((51:4.672145e-03,46:4.032439e-03):1.510870e-02,45:7.532889e-03):1.240348e-01,(75:8.465387e-02,56:1.157238e-01):8.022096e-02):3.196653e-01,((9:2.144406e-01,(2:2.188582e-01,30:3.496282e-01):1.978895e-01):1.550878e-01,(8:2.864813e-01,7:3.924667e-01):2.500937e-01):7.391732e-02):4.589157e-01):1.029762e+00,(((32:8.572884e-01,58:8.704205e-01):1.185042e+00,62:2.131505e+00):2.764884e-01,(68:1.832059e+00,((3:4.194600e-01,4:5.799662e-01):1.579590e+00,(69:2.295802e+00,(33:1.615719e+00,5:1.253145e+00):7.481900e-01):3.132335e-01):2.349132e-01):3.306688e-01):1.582576e-01):6.865591e-01,11:3.483988e+00):2.018032e-01,((20:3.474629e-01,(52:3.099997e-01,48:3.016423e-01):1.619055e-01):3.113932e-01,(53:8.755853e-01,(((19:1.727827e-01,18:1.784061e-01):1.499310e-01,42:2.360644e-01):2.365130e-01,23:4.892291e-01):5.503380e-01):8.432105e-02):3.398375e-01):8.484947e-02,((((49:2.477875e-01,21:3.177980e-01):3.782638e-01,55:8.300852e-01):1.572276e-01,(40:2.053789e-01,(39:1.013893e-01,25:1.839492e-01):1.152854e-01):4.691670e-01):1.636960e-01,(41:3.383298e-01,(27:9.073261e-02,(66:5.266319e-02,38:2.528757e-02):1.609988e-01):3.972039e-01):6.131507e-01):2.414821e-01):1.630749e-01,((((34:5.859207e-01,(((61:3.397056e-01,74:2.777323e-01):3.050187e-01,(((65:4.525164e-01,35:3.542190e-01):7.659798e-02,(64:1.604460e-01,73:2.771454e-01):1.732583e-01):7.811449e-02,26:7.860468e-01):1.171707e-01):3.536795e-02,47:6.590003e-01):1.843533e-01):7.095743e-02,(59:6.606510e-02,29:5.361698e-02):6.904461e-01):1.268161e-01,31:6.153816e-01):4.540607e-01,63:1.235180e+00):1.502928e-01):1.823378e-01):5.719026e-02):5.432537e-02,((10:4.875805e-01,36:4.332862e-01):4.093112e-01,(13:1.431765e+00,(12:7.655846e-01,6:3.436282e-01):1.133343e+00):1.240230e-01):3.249007e-01):1.586219e-01,((50:2.668035e-01,22:3.408709e-01):3.992964e-01,70:4.804650e-01):3.367692e-01):1.510129e-01,1:7.454822e-01);
   tree gen.239500 = [&U] ((((16:6.055738e-02,60:9.443544e-02):9.986949e-02,67:6.506663e-02):4.792179e-01,((70:5.575111e-01,(50:2.897174e-01,22:4.692317e-01):3.610306e-01):5.367779e-01,((54:1.039271e+00,(((28:5.102424e-02,43:1.921339e-01):3.286764e-01,(24:2.454733e-01,(44:2.184364e-01,15:1.743108e-01):1.492185e-01):2.049713e-01):5.660774e-01,(((((66:3.383139e-02,38:3.790388e-02):1.047215e-01,27:1.845582e-01):3.227880e-01,41:5.220332e-01):7.160822e-01,(((39:1.398528e-01,25:2.107670e-01):1.333591e-01,40:2.104769e-01):4.572372e-01,((49:3.156376e-01,21:3.407631e-01):4.288385e-01,55:9.465178e-01):1.981884e-01):2.436126e-01):2.400867e-01,(((((62:2.908780e+00,(32:8.670783e-01,58:1.083469e+00):1.421998e+00):9.218696e-02,(((4:6.393982e-01,3:3.586984e-01):1.519352e+00,68:2.386949e+00):2.244029e-01,(69:2.787064e+00,(5:1.120539e+00,33:1.978980e+00):9.699193e-01):4.622514e-01):4.140407e-01):4.943275e-01,(72:8.004169e-01,(((56:1.182782e-01,75:8.955120e-02):2.842042e-02,(45:7.549527e-03,(51:2.740650e-03,46:3.003708e-03):1.099185e-02):1.509454e-01):3.014702e-01,(((2:2.467289e-01,30:3.371160e-01):1.908983e-01,9:1.679884e-01):1.716335e-01,(8:3.644120e-01,7:3.505428e-01):2.396478e-01):1.126640e-01):6.931647e-01):8.878804e-01):1.283433e+00,((53:8.022375e-01,(23:5.522537e-01,((18:1.494160e-01,19:2.006218e-01):1.482681e-01,42:2.992359e-01):2.261336e-01):4.973132e-01):2.062748e-01,((52:3.517794e-01,48:3.012953e-01):3.568256e-01,20:4.490262e-01):3.741674e-01):3.562133e-01):3.895208e-01,((31:7.399744e-01,((59:9.712660e-02,29:5.143886e-02):6.769496e-01,(34:6.666842e-01,(((61:2.723248e-01,74:4.209981e-01):4.467075e-01,(((35:4.043121e-01,65:5.193855e-01):1.037298e-01,(64:2.175995e-01,73:2.769650e-01):1.402789e-01):1.677152e-01,26:8.612255e-01):1.029494e-01):7.211060e-02,47:7.507674e-01):2.236507e-01):1.767987e-01):1.585345e-01):3.328720e-01,63:1.488207e+00):2.699224e-01):4.925528e-02):1.933812e-01):5.128161e-02):8.619850e-02,(((36:5.281333e-01,10:6.609428e-01):2.344707e-01,11:3.338535e+00):2.111813e-01,(13:1.031439e+00,(6:4.341120e-01,12:6.898326e-01):1.148269e+00):4.973316e-01):3.588665e-01):1.993869e-01):2.366558e-01):9.801853e-02,((17:5.182965e-01,(14:2.648867e-01,(71:2.889710e-01,37:2.887269e-01):9.455449e-02):2.264608e-01):1.426780e-01,57:5.037006e-01):3.611719e-02,1:9.200947e-01);
   tree gen.240000 = [&U] ((((16:4.456917e-02,60:1.317485e-01):1.020338e-01,67:6.647674e-02):4.371852e-01,((70:5.695934e-01,(50:3.319686e-01,22:4.794008e-01):3.688548e-01):5.484108e-01,((54:1.061794e+00,(((28:5.213002e-02,43:1.962978e-01):3.639419e-01,(24:2.507931e-01,(44:2.231703e-01,15:2.006300e-01):1.524524e-01):2.094134e-01):5.783453e-01,(((((66:3.456457e-02,38:3.872532e-02):1.069910e-01,27:1.885579e-01):3.297834e-01,41:3.856622e-01):7.316010e-01,(((39:1.428837e-01,25:2.153347e-01):1.362492e-01,40:2.150383e-01):4.526879e-01,((49:3.224780e-01,21:3.481480e-01):4.381322e-01,55:9.670305e-01):2.024835e-01):2.488921e-01):3.365564e-01,(((((62:2.971818e+00,(32:8.679862e-01,58:1.106950e+00):1.452815e+00):9.418482e-02,(((4:6.532551e-01,3:3.664721e-01):1.552279e+00,68:2.438678e+00):2.292661e-01,(69:2.847465e+00,(5:1.240128e+00,33:2.021868e+00):7.974857e-01):8.626715e-01):3.458932e-01):5.050405e-01,(72:8.177633e-01,(((56:1.108642e-01,75:9.149193e-02):2.903634e-02,(45:1.741684e-02,(51:2.800045e-03,46:3.068803e-03):1.123006e-02):1.542167e-01):3.080036e-01,(((2:2.520760e-01,30:3.444219e-01):1.950354e-01,9:2.117907e-01):1.753531e-01,(8:3.723094e-01,7:3.581397e-01):2.448414e-01):1.151056e-01):7.081868e-01):9.071223e-01):1.311247e+00,((53:8.196234e-01,(23:5.642220e-01,((18:1.526541e-01,19:2.049696e-01):1.451357e-01,42:2.750358e-01):2.504642e-01):5.349145e-01):1.499623e-01,((52:3.594031e-01,48:3.078249e-01):3.278996e-01,20:4.508443e-01):3.822763e-01):3.565546e-01):3.436571e-01,((31:7.560109e-01,((59:9.923150e-02,29:5.255363e-02):6.916203e-01,(34:6.811324e-01,(((61:2.782265e-01,74:3.827610e-01):4.563884e-01,(((35:4.130743e-01,65:5.306415e-01):7.823828e-02,(64:1.710931e-01,73:2.829673e-01):1.433190e-01):1.685950e-01,26:8.798898e-01):1.098082e-01):7.367336e-02,47:7.670378e-01):2.284977e-01):1.806303e-01):1.318643e-01):3.400859e-01,63:1.520459e+00):2.757721e-01):5.435524e-02):1.975721e-01):6.034405e-02):8.319538e-02,(((36:5.395789e-01,10:5.743438e-01):1.775523e-01,11:3.410887e+00):2.157579e-01,(13:1.924680e+00,(6:4.435200e-01,12:6.005968e-01):2.191384e+00):2.053604e-01):4.377119e-01):2.222104e-01):1.977207e-01):1.001428e-01,((17:5.295289e-01,(14:2.706272e-01,(71:2.952335e-01,37:2.949842e-01):9.660365e-02):2.313687e-01):1.171563e-01,57:5.146167e-01):5.961758e-02,1:9.474016e-01);
   tree gen.240500 = [&U] (((((16:4.425236e-02,60:1.063905e-01):1.013086e-01,67:6.600421e-02):4.340776e-01,((70:5.559160e-01,(50:3.296089e-01,22:4.759931e-01):4.227258e-01):5.312548e-01,((54:1.054246e+00,(((28:7.334091e-02,43:1.949025e-01):3.613549e-01,(24:2.490104e-01,(44:2.215840e-01,15:1.992039e-01):1.518742e-01):2.079249e-01):4.471046e-01,(((((66:3.431888e-02,38:3.845006e-02):1.062305e-01,27:1.872176e-01):3.274393e-01,41:3.829208e-01):7.264006e-01,(((39:1.418680e-01,25:2.138041e-01):1.352807e-01,40:2.135098e-01):5.502516e-01,((49:3.201858e-01,21:3.456734e-01):4.350179e-01,55:9.601568e-01):2.010442e-01):1.204572e-01):3.341641e-01,(((((62:2.950694e+00,(32:8.618164e-01,58:1.099082e+00):1.442488e+00):4.378788e-01,(68:2.301073e+00,((69:2.827225e+00,(5:1.231313e+00,33:2.007496e+00):7.918171e-01):5.678673e-01,(4:6.486117e-01,3:3.638671e-01):1.541245e+00):2.197119e-01):3.471838e-01):1.720521e-01,(72:8.119506e-01,(((56:1.100762e-01,75:9.084159e-02):2.882994e-02,(45:1.729304e-02,(51:2.780142e-03,46:1.147470e-03):1.299780e-02):1.531205e-01):3.058143e-01,(((2:2.502842e-01,30:3.419737e-01):1.936491e-01,9:2.102853e-01):1.741067e-01,(8:3.696630e-01,7:3.912808e-01):2.431011e-01):1.142874e-01):7.031529e-01):1.037812e+00):1.301927e+00,((53:8.137974e-01,(23:5.602115e-01,((18:1.543811e-01,19:2.035127e-01):1.102976e-01,42:2.730809e-01):1.455870e-01):5.153717e-01):2.092713e-01,((52:3.568484e-01,48:3.056369e-01):3.255688e-01,20:4.476396e-01):3.500413e-01):3.540202e-01):3.412143e-01,(((59:9.852616e-02,29:5.218008e-02):6.867041e-01,((34:6.762908e-01,(((61:2.762488e-01,74:3.800403e-01):3.759332e-01,(((35:4.101381e-01,65:5.268696e-01):7.768215e-02,(64:1.735544e-01,73:2.809560e-01):1.423003e-01):1.673966e-01,26:8.736354e-01):1.090277e-01):1.392302e-01,47:7.615856e-01):1.674882e-01):1.698089e-01,31:7.506371e-01):1.381533e-01):3.376685e-01,63:1.509651e+00):2.603980e-01):5.396887e-02):1.961677e-01):7.466104e-02):9.909257e-02,((6:4.403674e-01,12:8.833708e-01):2.179979e+00,(((36:6.255911e-01,10:5.702613e-01):1.695999e-01,11:3.386642e+00):2.317054e-01,13:1.910999e+00):8.164719e-02):5.490490e-01):2.206309e-01):1.963153e-01):1.079551e-01,(17:5.455192e-01,(14:2.687036e-01,(71:2.931350e-01,37:2.928874e-01):9.591698e-02):2.547518e-01):1.125636e-01):5.852598e-02,57:5.109587e-01,1:9.396842e-01);
   tree gen.241000 = [&U] ((((16:7.059802e-02,60:8.172267e-02):9.890852e-02,67:8.816205e-02):4.699664e-01,((17:5.197663e-01,(14:2.771787e-01,(37:3.069489e-01,71:2.809237e-01):4.722461e-02):2.390586e-01):1.213853e-01,57:4.543665e-01):6.626975e-02):1.331293e-01,(((((28:9.684040e-02,43:1.700814e-01):3.030291e-01,(24:2.214398e-01,(44:1.749634e-01,15:1.624469e-01):1.169980e-01):1.799757e-01):4.533208e-01,(((((((72:8.841799e-01,((((51:5.227313e-03,46:3.906712e-03):7.992697e-03,45:8.937135e-03):9.402343e-02,(75:9.673934e-02,56:1.209453e-01):7.768731e-02):2.624432e-01,((9:2.321175e-01,(2:2.544337e-01,30:3.388670e-01):1.293330e-01):8.066478e-02,(8:2.985492e-01,7:4.101749e-01):3.193372e-01):2.253885e-01):5.449804e-01):8.866026e-01,(((32:7.498703e-01,58:9.096942e-01):1.221448e+00,62:2.227679e+00):4.799273e-01,(((3:3.764497e-01,4:5.102191e-01):1.654853e+00,(69:1.892365e+00,(33:1.594044e+00,5:1.309687e+00):3.532184e-01):7.133929e-01):4.583660e-02,68:1.914722e+00):2.193929e-01):2.450192e-01):5.956881e-01,11:3.242871e+00):2.674441e-01,((20:3.631406e-01,(52:3.239870e-01,48:3.114017e-01):1.889643e-01):4.104184e-01,(53:8.112272e-01,(((19:1.805787e-01,18:1.864559e-01):1.387834e-01,42:2.467157e-01):2.793778e-01,23:5.113033e-01):4.832978e-01):1.512824e-01):3.551711e-01):1.906085e-01,((((49:3.497632e-01,21:3.321371e-01):3.953312e-01,55:8.675389e-01):2.478693e-01,(40:2.146457e-01,(39:9.832205e-02,25:2.207511e-01):1.254364e-01):4.903360e-01):1.901263e-01,(41:3.535954e-01,(27:9.482650e-02,(66:4.059050e-02,38:2.282497e-02):1.614410e-01):4.481542e-01):5.593739e-01):2.098369e-01):1.451979e-01,((((34:6.393610e-01,(((61:3.100248e-01,74:2.902637e-01):3.187813e-01,(((65:4.729341e-01,35:5.010161e-01):3.222967e-02,(64:1.360759e-01,73:2.896503e-01):2.119904e-01):1.610887e-01,26:7.890725e-01):8.969498e-02):6.235023e-02,47:6.510125e-01):2.502828e-01):1.091144e-01,(59:5.015449e-02,29:8.426151e-02):6.884006e-01):8.854444e-02,31:6.431478e-01):4.618348e-01,63:1.290911e+00):2.175837e-01):1.562230e-01,54:1.177601e+00):2.624329e-02):1.527124e-01,((13:1.496367e+00,(10:5.282288e-01,36:5.001557e-01):3.799887e-01):1.037779e-01,(12:9.676660e-01,6:3.591328e-01):1.949959e+00):3.384244e-01):7.688333e-02,((50:3.257701e-01,22:3.562511e-01):4.242920e-01,70:5.601272e-01):4.431480e-01):1.543916e-01,1:8.826165e-01);
   tree gen.241500 = [&U] ((((16:7.125349e-02,60:8.061955e-02):9.982684e-02,67:1.190903e-01):4.668779e-01,((17:5.245921e-01,(14:2.797522e-01,(37:3.097988e-01,71:2.835319e-01):4.766307e-02):2.072010e-01):1.179803e-01,57:4.585850e-01):6.688503e-02):1.343653e-01,((((((28:9.773952e-02,43:1.716606e-01):3.665108e-01,(24:2.234957e-01,(44:1.765879e-01,15:1.639552e-01):1.180843e-01):1.816467e-01):4.542050e-01,((((((72:8.923891e-01,((((51:5.275846e-03,46:3.942984e-03):1.275820e-02,45:1.261087e-02):9.489640e-02,(75:9.763752e-02,56:1.001765e-01):9.157597e-02):3.178791e-01,((9:2.342726e-01,(2:2.567960e-01,30:3.420132e-01):1.305337e-01):8.141371e-02,(8:3.900888e-01,7:4.139832e-01):2.434734e-01):1.364006e-01):5.500403e-01):8.948343e-01,(((32:7.568325e-01,58:9.181403e-01):1.232788e+00,62:2.334087e+00):4.949367e-01,(((3:3.799448e-01,4:5.149563e-01):1.403677e+00,(69:1.909935e+00,(33:1.608843e+00,5:1.321847e+00):3.650361e-01):6.227012e-01):3.007335e-01,68:1.932500e+00):4.426637e-01):2.645079e-01):8.095939e-01,11:3.272979e+00):2.699272e-01,((20:3.531101e-01,(52:3.269951e-01,48:3.142929e-01):1.907187e-01):4.142289e-01,(53:8.187590e-01,(((19:1.822553e-01,18:1.881871e-01):1.400719e-01,42:2.490064e-01):2.819717e-01,23:4.128624e-01):4.877850e-01):2.114431e-01):3.584687e-01):1.923782e-01,((((49:3.530106e-01,21:3.352209e-01):3.990016e-01,55:8.755936e-01):1.901370e-01,(40:2.166386e-01,(39:9.923492e-02,25:2.228007e-01):1.680248e-01):4.948885e-01):1.918915e-01,(41:3.568784e-01,(27:9.570692e-02,(66:4.096737e-02,38:2.303689e-02):1.629399e-01):4.523151e-01):5.645674e-01):2.987075e-01):1.324188e-01,((((34:6.452971e-01,(((61:2.871069e-01,74:2.929586e-01):3.217410e-01,(((65:4.773251e-01,35:3.995607e-01):1.126363e-01,(64:1.843932e-01,73:2.923395e-01):1.071056e-01):1.739866e-01,26:7.963986e-01):1.094557e-01):1.028669e-01,47:6.570569e-01):2.526066e-01):1.101275e-01,(59:4.493849e-02,29:1.001079e-01):6.777439e-01):1.567064e-01,31:6.491191e-01):4.661228e-01,63:1.302897e+00):3.077868e-01):1.668010e-01):2.651554e-02,54:1.192920e+00):2.413132e-01,(13:1.510260e+00,((10:5.331331e-01,36:3.989221e-01):4.155504e-01,(12:9.361571e-01,6:3.624672e-01):1.348313e+00):1.037296e-01):3.415665e-01):7.759715e-02,((50:3.287948e-01,22:2.848334e-01):4.282314e-01,70:5.653277e-01):4.472624e-01):1.558250e-01,1:8.908112e-01);
   tree gen.242000 = [&U] (((70:6.595961e-01,(50:2.841511e-01,22:4.865602e-01):4.321103e-01):5.289430e-01,(((54:1.272259e+00,((28:8.348046e-02,43:1.992293e-01):3.693770e-01,(24:2.195669e-01,(44:2.140067e-01,15:2.036263e-01):1.279612e-01):1.817493e-01):5.865550e-01):9.100686e-02,(((31:6.142590e-01,((34:6.913045e-01,(((61:2.731303e-01,74:3.781095e-01):3.842789e-01,(((35:4.192432e-01,65:5.385661e-01):7.940669e-02,(64:1.703610e-01,73:2.496996e-01):2.403814e-01):1.686871e-01,26:6.849502e-01):1.282651e-01):1.017085e-01,47:7.064297e-01):2.570352e-01):1.126348e-01,(59:7.721354e-02,29:5.790523e-02):7.076704e-01):8.313673e-02):4.404245e-01,63:1.537773e+00):3.131887e-01,(((((62:3.016200e+00,(32:1.093011e+00,58:1.123481e+00):1.474511e+00):4.322795e-01,(68:2.352157e+00,((69:2.889989e+00,(5:1.405360e+00,33:2.052062e+00):7.427119e-01):4.328578e-01,(4:6.630109e-01,3:3.592918e-01):1.575461e+00):1.239195e-01):2.796513e-01):2.069974e-01,(72:8.299759e-01,(((56:9.013849e-02,75:1.052802e-01):2.946997e-02,(45:2.212045e-02,(51:2.841861e-03,46:1.359564e-03):5.901754e-03):1.565197e-01):3.126033e-01,(((2:2.558405e-01,30:3.319497e-01):1.890483e-01,9:2.149536e-01):1.779719e-01,(8:3.598233e-01,7:3.288395e-01):2.990307e-01):1.168246e-01):7.187629e-01):1.042637e+00):1.010754e+00,((53:8.318637e-01,(23:5.726482e-01,((18:1.939216e-01,19:1.979334e-01):1.721399e-01,42:2.782147e-01):2.421636e-01):5.268129e-01):2.413412e-01,((52:3.647704e-01,48:2.783857e-01):3.382189e-01,20:4.575772e-01):5.725151e-01):3.618794e-01):2.545483e-01,((((66:4.008894e-02,38:3.930365e-02):1.085888e-01,27:1.430504e-01):3.481258e-01,41:3.914217e-01):7.425267e-01,(((39:1.465692e-01,25:2.185505e-01):1.933933e-01,40:2.182497e-01):5.133777e-01,((49:2.816426e-01,21:3.494657e-01):4.840828e-01,55:1.082550e+00):1.747877e-01):1.744334e-01):2.378259e-01):1.248697e-01):2.005226e-01):9.492037e-02,((11:3.461826e+00,(36:6.394792e-01,10:3.964402e-01):2.484295e-01):8.815746e-02,((6:1.982895e-01,12:1.102025e+00):1.254797e+00,13:2.015593e+00):1.941349e-01):4.870537e-01):1.818373e-01):2.006735e-01,(((16:4.523477e-02,60:1.087523e-01):9.984955e-02,67:6.218455e-02):4.434503e-01,((17:6.132036e-01,(14:2.661205e-01,(71:3.068822e-01,37:2.993895e-01):7.360135e-02):2.433044e-01):1.637883e-01,57:5.642473e-01):6.251162e-02):7.113238e-02,1:9.878873e-01);
   tree gen.242500 = [&U] ((((((28:9.971455e-02,43:1.649540e-01):3.103324e-01,(24:2.280119e-01,(44:1.801562e-01,15:1.743778e-01):1.277227e-01):1.505667e-01):4.633831e-01,(54:1.217025e+00,((((((72:9.896651e-01,((((51:5.382455e-03,46:4.235565e-03):1.540067e-02,45:1.290234e-02):1.577736e-01,(75:9.961048e-02,56:1.022008e-01):9.342645e-02):3.243024e-01,((9:2.390066e-01,(2:1.922312e-01,30:3.489243e-01):1.331714e-01):1.870824e-01,(8:3.378870e-01,7:3.814316e-01):2.483932e-01):1.365350e-01):4.589769e-01):8.875538e-01,(((32:7.721258e-01,58:9.366932e-01):1.220354e+00,62:2.381252e+00):4.803671e-01,(((3:3.876224e-01,4:5.253620e-01):1.432041e+00,(69:1.948529e+00,(33:1.708911e+00,5:1.200126e+00):3.405128e-01):6.516301e-01):8.183326e-02,68:1.971550e+00):3.266115e-01):2.665046e-01):8.513688e-01,11:3.978339e+00):8.587596e-02,((20:3.614545e-01,(52:3.336027e-01,48:3.206439e-01):3.181771e-01):4.504334e-01,(53:8.353037e-01,(((19:1.859381e-01,18:1.919898e-01):1.429024e-01,42:2.540380e-01):2.092685e-01,23:4.212051e-01):3.622856e-01):2.157157e-01):3.657123e-01):2.773271e-01,((((49:2.652765e-01,21:3.419947e-01):4.070643e-01,55:8.932867e-01):1.699594e-01,(40:2.563680e-01,(39:1.340650e-01,25:2.193896e-01):1.410100e-01):4.456075e-01):1.677710e-01,(41:3.640898e-01,(27:1.291698e-01,(66:5.606742e-02,38:2.350240e-02):1.662324e-01):4.614550e-01):5.759757e-01):2.999124e-01):6.251061e-02,((((34:6.583367e-01,(((61:2.929085e-01,74:2.988785e-01):3.279887e-01,(((65:4.771682e-01,35:4.076346e-01):1.149124e-01,(64:1.718808e-01,73:2.982469e-01):1.136940e-01):1.773364e-01,26:8.010599e-01):1.509715e-01):1.049455e-01,47:6.703340e-01):2.048898e-01):1.121137e-01,(59:4.658028e-02,29:1.021308e-01):6.914390e-01):1.664175e-01,31:8.553581e-01):2.403759e-01,63:1.329225e+00):3.140062e-01):1.636375e-01):1.297140e-02):1.830299e-01,((13:1.540777e+00,(12:9.550741e-01,6:3.325980e-01):8.641697e-01):6.380339e-01,(10:4.802610e-01,36:4.069832e-01):7.503053e-01):2.702477e-01):2.539142e-01,(((16:7.269331e-02,60:1.318688e-01):4.461944e-02,67:1.214968e-01):4.513729e-01,((17:5.351926e-01,(14:2.854051e-01,(37:3.160589e-01,71:2.892613e-01):8.315489e-02):2.477277e-01):4.869487e-02,57:4.678517e-01):4.943038e-02):1.597744e-01):1.729159e-01,((50:2.715235e-01,22:5.195793e-01):4.392529e-01,70:6.093558e-01):3.523734e-01,1:6.589219e-01);
   tree gen.243000 = [&U] ((((70:5.863761e-01,(50:2.842054e-01,22:4.866531e-01):4.321928e-01):5.290440e-01,((((((((66:4.009660e-02,38:1.866065e-02):1.243684e-01,27:1.430777e-01):3.481923e-01,41:3.914964e-01):7.426685e-01,(((39:1.127589e-01,25:2.185923e-01):1.899074e-01,40:2.182914e-01):5.134757e-01,((49:3.105440e-01,21:4.486655e-01):4.481749e-01,55:1.082757e+00):2.833035e-01):1.744667e-01):2.378713e-01,((((68:2.367500e+00,(((69:2.360526e+00,(5:1.511534e+00,33:1.483329e+00):7.428537e-01):8.111894e-01,(4:6.631375e-01,3:3.593604e-01):1.392317e+00):3.558905e-01,(62:3.016776e+00,(32:1.079418e+00,58:1.340341e+00):1.411386e+00):1.087368e-01):1.213813e-01):2.070369e-01,(72:9.617849e-01,(((56:9.015570e-02,75:9.834557e-02):5.700677e-02,(45:1.530766e-02,(51:1.828724e-03,46:3.224697e-03):5.525754e-03):1.565496e-01):3.126630e-01,(((2:2.558893e-01,30:3.320131e-01):1.890844e-01,9:1.814493e-01):2.020968e-01,(8:3.598920e-01,7:3.289023e-01):2.990878e-01):1.772092e-01):4.405189e-01):1.042836e+00):8.534785e-01,((53:8.320225e-01,(23:5.122645e-01,((18:1.939586e-01,19:1.979712e-01):1.203918e-01,42:2.782678e-01):2.331619e-01):5.781068e-01):2.080094e-01,((52:3.648401e-01,48:2.784389e-01):2.866435e-01,20:4.576646e-01):3.890452e-01):3.580656e-01):2.690215e-01,((31:6.143763e-01,((34:6.984584e-01,(((61:3.029504e-01,74:3.497517e-01):3.843523e-01,(((35:4.193232e-01,65:6.392648e-01):1.233613e-01,(64:1.703935e-01,73:2.497472e-01):1.861908e-01):1.019882e-01,26:6.850810e-01):1.282896e-01):6.572747e-02,47:7.065646e-01):1.921861e-01):1.782658e-01,(59:7.722829e-02,29:6.620116e-02):7.078055e-01):1.015416e-01):4.252988e-01,63:1.538066e+00):2.745124e-01):1.167815e-01):2.005609e-01,((28:8.349640e-02,43:1.992673e-01):3.694475e-01,(24:2.196088e-01,(44:1.512514e-01,15:2.036652e-01):1.279857e-01):1.817840e-01):5.866670e-01):4.800090e-02,54:1.272502e+00):5.839132e-02,(((6:3.090875e-01,12:1.102235e+00):1.635961e+00,(13:2.015978e+00,(36:5.940702e-01,10:4.571165e-01):3.647446e-01):3.840336e-02):1.152890e-01,11:3.462487e+00):3.838678e-01):1.071079e-01):2.274821e-01,((16:6.732618e-02,60:1.087731e-01):8.961585e-02,67:1.328920e-01):4.551094e-01):1.120175e-01,((17:5.975777e-01,(14:2.424602e-01,(71:3.069408e-01,37:2.869014e-01):8.047247e-02):1.766453e-01):1.296101e-01,57:5.801195e-01):8.810174e-02,1:9.934525e-01);
   tree gen.243500 = [&U] (((70:5.605258e-01,(50:2.716762e-01,22:4.651991e-01):4.131397e-01):5.057212e-01,(((((((((66:3.832895e-02,38:1.783800e-02):1.188857e-01,27:1.367702e-01):3.328423e-01,41:3.742374e-01):7.099282e-01,(((39:1.077879e-01,25:2.089557e-01):1.815353e-01,40:2.086681e-01):4.908393e-01,((49:2.968538e-01,21:4.288862e-01):4.284172e-01,55:1.035024e+00):1.242834e-01):2.066076e-01):2.273848e-01,((((62:2.883782e+00,68:2.231374e+00):1.311804e-01,((32:1.025246e+00,58:1.281253e+00):1.362039e+00,((69:2.256463e+00,(5:1.699623e+00,33:1.417937e+00):7.101052e-01):7.754283e-01,(4:6.339032e-01,3:4.116741e-01):1.263030e+00):3.583081e-01):6.054563e-02):5.269737e-01,(72:9.193848e-01,(((56:8.618121e-02,75:9.401003e-02):5.449364e-02,(45:1.463282e-02,(51:1.748105e-03,46:3.082537e-03):5.282153e-03):1.496482e-01):2.988794e-01,(((2:2.446085e-01,30:3.020845e-01):2.020765e-01,9:2.038438e-01):9.573202e-02,(8:3.440263e-01,7:3.144027e-01):2.528039e-01):1.592581e-01):6.256128e-01):9.968630e-01):7.223148e-01,((53:7.953430e-01,(23:4.896814e-01,((18:1.854080e-01,19:1.670893e-01):1.339912e-01,42:2.660004e-01):2.228831e-01):5.526211e-01):1.988394e-01,((52:3.487562e-01,48:2.661639e-01):2.740068e-01,20:4.374886e-01):2.962864e-01):3.422804e-01):2.571617e-01):1.071864e-01,((31:5.872917e-01,((34:6.908542e-01,(((61:2.895949e-01,74:3.343330e-01):3.674082e-01,(((35:4.008375e-01,65:6.110829e-01):1.277198e-01,(64:1.628818e-01,73:2.387372e-01):1.593340e-01):9.749212e-02,26:6.548794e-01):1.226340e-01):8.123988e-02,47:6.381971e-01):1.574337e-01):2.179867e-01,(59:7.382370e-02,29:8.258574e-02):6.766021e-01):6.981764e-02):4.065496e-01,63:1.470261e+00):2.763014e-01):1.882727e-01,((28:7.981548e-02,43:1.904827e-01):3.531605e-01,(24:2.099274e-01,(44:1.445835e-01,15:2.193910e-01):1.223435e-01):1.737701e-01):5.608039e-01):7.789796e-02,54:1.216404e+00):4.988561e-02,((6:1.050728e-01,12:1.053644e+00):1.582526e+00,(((36:4.611714e-01,10:4.369647e-01):3.644894e-01,11:3.309844e+00):9.341711e-02,13:1.927104e+00):1.295084e-01):2.741222e-01):1.023860e-01):2.174536e-01,(((16:6.435812e-02,60:7.515189e-02):3.538001e-02,67:1.162256e-01):5.275465e-01,((17:5.712336e-01,(14:2.317714e-01,(71:2.934094e-01,37:2.742534e-01):7.692486e-02):1.688579e-01):1.245063e-01,57:5.545450e-01):4.289435e-02):5.756001e-02,1:7.879880e-01);
   tree gen.244000 = [&U] (((70:5.181318e-01,(50:2.875968e-01,22:4.924603e-01):4.373501e-01):5.353571e-01,(((((((((66:4.057507e-02,38:2.516093e-02):1.258525e-01,27:1.447850e-01):3.523473e-01,41:3.961681e-01):7.515308e-01,(((39:1.141044e-01,25:2.212007e-01):1.921735e-01,40:2.208962e-01):5.196030e-01,((49:2.533122e-01,21:4.540194e-01):4.327307e-01,55:1.095678e+00):1.430088e-01):1.588758e-01):2.407098e-01,((((62:3.052775e+00,68:2.362135e+00):1.388677e-01,((32:1.085326e+00,58:1.356336e+00):1.441856e+00,((69:2.388695e+00,(5:1.799223e+00,33:1.501029e+00):7.517181e-01):8.208693e-01,(4:6.710507e-01,3:4.357987e-01):1.337045e+00):3.793054e-01):6.409367e-02):5.578549e-01,(72:9.732618e-01,(((56:9.123152e-02,75:8.864936e-02):5.768703e-02,(45:1.549032e-02,(51:5.322356e-03,46:1.402694e-03):6.309265e-03):1.584177e-01):2.082075e-01,(((2:2.589428e-01,30:3.197870e-01):2.139184e-01,9:2.157893e-01):1.789724e-01,(8:3.641866e-01,7:5.059930e-01):2.541099e-01):2.039840e-01):6.622744e-01):1.055280e+00):1.014542e+00,((53:7.699860e-01,(23:5.183773e-01,((18:1.962731e-01,19:1.768809e-01):1.418432e-01,42:2.638467e-01):2.315721e-01):5.850053e-01):2.104916e-01,((52:3.691937e-01,48:2.817614e-01):2.929980e-01,20:4.631259e-01):3.136491e-01):2.785719e-01):2.722317e-01):1.924857e-01,((31:6.676960e-01,((34:7.313391e-01,(((61:3.065655e-01,74:3.539253e-01):3.889387e-01,(((35:4.243270e-01,65:6.468931e-01):1.352043e-01,(64:1.724268e-01,73:2.527275e-01):1.686711e-01):1.032053e-01,26:6.932560e-01):1.298205e-01):6.834374e-02,47:6.755962e-01):3.007265e-01):1.114835e-01,(59:7.814985e-02,29:5.906992e-02):7.162518e-01):7.390903e-02):4.303738e-01,63:1.556420e+00):2.792195e-01):1.993057e-01,((28:8.449276e-02,43:2.016452e-01):2.921172e-01,(24:2.222294e-01,(44:1.530562e-01,15:2.336619e-01):1.295129e-01):1.839532e-01):6.287998e-01):6.677947e-02,54:1.287687e+00):6.899170e-02,((6:3.448388e-01,12:1.115388e+00):1.586954e+00,(((36:4.881965e-01,10:4.625713e-01):3.344532e-01,11:3.503805e+00):9.889146e-02,13:1.824927e+00):4.813182e-02):3.310329e-01):1.788895e-01):2.301966e-01,(((16:6.812958e-02,60:8.466207e-02):3.425735e-02,67:1.230365e-01):5.584613e-01,((17:6.047086e-01,(14:2.453534e-01,(71:3.263492e-01,37:2.903249e-01):8.581839e-02):1.787532e-01):1.318025e-01,57:5.870420e-01):7.978932e-02):6.093309e-02,1:8.341650e-01);
   tree gen.244500 = [&U] (((((11:3.516226e+00,(((((49:2.790072e-01,21:3.596963e-01):4.536216e-01,55:7.800187e-01):2.949852e-01,(40:2.141503e-01,(39:1.392273e-01,25:2.307452e-01):1.483087e-01):3.964195e-01):2.674624e-01,(41:3.829351e-01,(27:1.358556e-01,(66:5.699643e-02,38:2.471888e-02):1.434780e-01):3.524169e-01):6.057881e-01):2.855753e-01,((((72:1.040890e+00,((((51:3.994019e-03,46:2.614436e-03):9.692925e-03,45:1.357016e-02):1.659399e-01,(75:8.597025e-02,56:1.316099e-01):9.244846e-02):2.998454e-01,((9:2.513775e-01,(2:2.728771e-01,30:3.691444e-01):1.479350e-01):1.967657e-01,(8:4.681220e-01,7:4.011744e-01):3.262116e-01):1.357839e-01):5.867147e-01):8.792327e-01,(((32:1.132092e+00,58:1.009629e+00):1.535040e+00,62:2.504505e+00):3.146800e-01,(((3:5.041269e-01,4:5.143233e-01):1.336758e+00,(69:1.969933e+00,(33:1.797364e+00,5:1.273949e+00):1.208542e+00):3.056822e-01):3.681543e-01,68:1.950520e+00):1.580944e-01):3.243765e-01):1.260725e+00,((20:3.801633e-01,(52:3.292405e-01,48:3.222275e-01):3.415536e-01):4.737478e-01,(53:9.080794e-01,(((19:1.920559e-01,18:2.019271e-01):1.598256e-01,42:2.166028e-01):3.303746e-01,23:4.430066e-01):5.479442e-01):2.268811e-01):3.689249e-01):3.587757e-01,((((34:6.916122e-01,(((61:3.376888e-01,74:3.143483e-01):3.449653e-01,(((65:5.018664e-01,35:4.287337e-01):1.360429e-01,(64:1.306152e-01,73:2.804490e-01):1.052271e-01):1.517015e-01,26:8.425227e-01):7.699655e-02):1.387914e-01,47:7.519240e-01):1.450621e-01):1.154604e-01,(59:3.683028e-02,29:1.074171e-01):7.272278e-01):1.501961e-01,31:5.682749e-01):2.528177e-01,63:1.398025e+00):3.302591e-01):8.220529e-02):2.276177e-01):8.434527e-03,(((28:8.125780e-02,43:1.734920e-01):3.307651e-01,(24:3.319480e-01,(44:1.894811e-01,15:1.834163e-01):9.765196e-02):1.694093e-01):4.873678e-01,54:1.254511e+00):3.396485e-02):1.012926e-01,((13:1.628268e+00,(12:8.968911e-01,6:2.195950e-01):2.364814e+00):2.431674e-01,(10:5.051192e-01,36:4.280485e-01):2.712473e-01):5.415014e-01):1.853574e-01,(((16:5.957921e-02,60:1.386944e-01):5.013635e-02,67:1.277855e-01):4.747359e-01,((17:5.628940e-01,(14:3.001776e-01,(37:3.357775e-01,71:2.600098e-01):4.710204e-02):2.676047e-01):8.918713e-02,57:5.058599e-01):1.019899e-01):2.227895e-01):2.243232e-01,((50:2.855775e-01,22:5.464727e-01):4.619886e-01,70:6.629145e-01):5.395343e-01,1:7.264073e-01);
   tree gen.245000 = [&U] (((70:4.585172e-01,(50:2.758707e-01,22:3.864051e-01):4.195182e-01):5.103826e-01,(((((((((62:2.928305e+00,(32:8.357523e-01,58:1.301034e+00):1.327746e+00):1.352967e-01,(((69:2.556019e+00,(5:1.725864e+00,33:1.439828e+00):3.341019e-01):6.465941e-01,(4:6.436901e-01,3:4.180300e-01):1.282530e+00):4.262367e-01,68:2.265824e+00):6.199306e-02):3.753231e-01,(72:9.335793e-01,(((56:8.751177e-02,75:8.503488e-02):4.104479e-02,(45:5.801392e-03,(51:5.354441e-03,46:3.452850e-03):1.667861e-02):1.509838e-01):2.389899e-01,(((2:2.483850e-01,30:3.067484e-01):2.051964e-01,9:2.665151e-01):1.716752e-01,(8:3.493377e-01,7:4.853623e-01):1.828284e-01):1.935008e-01):5.300168e-01):1.012254e+00):9.731762e-01,((53:7.385916e-01,(23:4.995416e-01,((18:1.882705e-01,19:1.696690e-01):1.360599e-01,42:2.530890e-01):2.096810e-01):4.959968e-01):1.507431e-01,((52:3.047764e-01,48:2.702733e-01):2.810517e-01,20:4.269216e-01):3.237300e-01):3.747527e-01):3.399905e-01,((31:6.404722e-01,((34:7.015204e-01,(((61:2.940660e-01,74:3.394948e-01):3.730806e-01,(((35:4.070260e-01,65:5.811632e-01):6.042019e-02,(64:1.653965e-01,73:2.424231e-01):1.617940e-01):9.899730e-02,26:7.644861e-01):1.245274e-01):6.355162e-02,47:7.414814e-01):1.765596e-01):1.711410e-01,(59:7.496347e-02,29:5.582469e-02):6.870482e-01):3.592957e-02):4.128263e-01,63:1.492961e+00):2.678350e-01):7.563458e-02,((((66:3.892071e-02,38:2.413505e-02):1.207211e-01,27:1.388818e-01):3.040673e-01,41:3.800153e-01):7.208888e-01,(((39:1.094521e-01,25:2.121817e-01):1.204981e-01,40:1.846897e-01):4.984174e-01,((49:2.429839e-01,21:4.355078e-01):3.379354e-01,55:1.051004e+00):1.757911e-01):2.349935e-01):2.989467e-01):1.413687e-01,((28:1.281055e-01,43:1.934236e-01):2.802068e-01,(24:2.131685e-01,(44:1.679432e-01,15:2.325084e-01):1.211483e-01):2.058469e-01):6.031619e-01):1.026489e-01,54:1.235184e+00):3.687594e-02,((13:1.355292e+00,((36:3.632932e-01,10:6.309149e-01):5.185573e-01,(6:3.467464e-01,12:8.751719e-01):1.947274e+00):8.452524e-02):1.455902e-02,11:3.360945e+00):2.879956e-01):2.112949e-01):2.332645e-01,(((16:6.535175e-02,60:8.121016e-02):7.575785e-02,67:1.180200e-01):4.555205e-01,((17:5.800530e-01,(14:2.353497e-01,(71:3.130431e-01,37:2.784876e-01):7.473208e-02):1.714649e-01):1.264286e-01,57:5.631067e-01):6.673128e-02):1.422848e-01,1:8.001538e-01);
   tree gen.245500 = [&U] (((70:4.841502e-01,(50:2.912930e-01,22:4.080067e-01):4.429710e-01):4.721431e-01,(((((((((62:2.988128e+00,(32:5.954392e-01,58:1.257857e+00):1.540006e+00):2.286136e-01,(((69:2.698911e+00,(5:1.822346e+00,33:1.520320e+00):3.527795e-01):6.353240e-01,(4:5.045603e-01,3:4.413996e-01):1.354229e+00):4.500650e-01,68:2.392493e+00):1.884379e-02):2.041888e-01,(72:9.857702e-01,(((56:9.240403e-02,75:8.978868e-02):4.333936e-02,(45:6.125714e-03,(51:5.653776e-03,46:3.645878e-03):2.296619e-02):1.594244e-01):2.523504e-01,(((2:2.622708e-01,30:3.238969e-01):2.166677e-01,9:2.814143e-01):1.812726e-01,(8:3.688671e-01,7:4.270180e-01):1.930493e-01):1.569606e-01):5.596469e-01):1.068843e+00):1.027581e+00,((53:7.798819e-01,(23:5.400864e-01,((18:2.247002e-01,19:2.012581e-01):1.449845e-01,42:2.790600e-01):2.195724e-01):5.172780e-01):1.341920e-01,((52:3.218147e-01,48:4.140299e-01):2.895786e-01,20:4.507882e-01):3.721043e-01):3.957029e-01):2.479880e-01,((31:6.762772e-01,((34:7.407382e-01,(((61:3.105055e-01,74:3.584739e-01):3.939374e-01,(((35:4.743740e-01,65:6.136526e-01):6.953184e-02,(64:1.746428e-01,73:2.559755e-01):1.708389e-01):1.045317e-01,26:8.072240e-01):1.475994e-01):1.041618e-01,47:7.829332e-01):1.864300e-01):1.479536e-01,(59:7.915423e-02,29:5.894552e-02):7.590224e-01):8.788355e-02):4.359050e-01,63:1.576423e+00):2.808993e-01):4.794620e-02,((((66:4.109654e-02,38:2.574499e-02):1.274699e-01,27:1.466458e-01):3.210659e-01,41:4.673570e-01):5.943319e-01,(((39:1.017772e-01,25:2.240436e-01):1.644267e-01,40:1.950146e-01):5.262810e-01,((49:3.217815e-01,21:4.432740e-01):3.599598e-01,55:1.109759e+00):1.856186e-01):2.208847e-01):3.156591e-01):1.492718e-01,((28:1.099875e-01,43:2.042367e-01):2.958715e-01,(24:2.250855e-01,(44:1.773319e-01,15:2.455066e-01):1.279210e-01):2.173546e-01):6.368811e-01):1.083874e-01,54:1.304236e+00):4.020211e-02,(13:1.431059e+00,(11:3.704047e+00,((36:3.836027e-01,10:6.661856e-01):5.475468e-01,(6:5.185693e-01,12:9.240976e-01):1.724901e+00):8.925055e-02):1.652302e-02):4.062022e-01):2.010020e-01):2.463050e-01,(((16:6.900518e-02,60:8.575014e-02):7.999303e-02,67:1.246178e-01):4.809859e-01,((17:6.124803e-01,(14:3.031498e-01,(71:2.850078e-01,37:2.940562e-01):1.070456e-01):1.810505e-01):1.023799e-01,57:5.945867e-01):4.435924e-02):2.260159e-01,1:7.927723e-01);
   tree gen.246000 = [&U] ((((((28:8.807530e-02,43:1.747631e-01):3.697881e-01,(24:1.925407e-01,(44:1.831292e-01,15:1.772677e-01):1.545124e-01):1.637303e-01):4.710300e-01,((((((49:2.696542e-01,21:3.237185e-01):3.458065e-01,55:8.742731e-01):1.653719e-01,(40:2.069715e-01,(39:8.301915e-02,25:2.230100e-01):2.012291e-01):3.831306e-01):1.737200e-01,(41:3.700982e-01,(27:1.313014e-01,(66:6.278863e-02,38:2.389024e-02):1.386683e-01):3.406030e-01):5.854806e-01):3.154762e-01,((((72:1.005997e+00,((((51:2.859017e-03,46:3.218947e-03):1.071511e-02,45:1.123224e-02):1.511672e-01,(75:9.902931e-02,56:8.249108e-02):4.722149e-02):2.663559e-01,((9:2.429507e-01,(2:2.637296e-01,30:3.567698e-01):1.633209e-01):1.440843e-01,(8:3.034355e-01,7:3.776803e-01):3.140709e-01):1.230989e-01):4.287619e-01):7.563795e-01,((62:2.450851e+00,(((3:4.208722e-01,4:4.970819e-01):1.426441e+00,(69:1.903896e+00,(33:1.955788e+00,5:1.358504e+00):7.151674e-01):5.255094e-01):3.240323e-01,68:2.173846e+00):3.220437e-01):1.482658e-01,(32:1.094142e+00,58:9.757840e-01):1.673564e+00):4.018762e-01):9.973534e-01,((20:3.674194e-01,(52:3.817781e-01,48:2.582630e-01):3.443820e-01):4.227933e-01,(53:7.834038e-01,(((19:2.079059e-01,18:1.842126e-01):1.513529e-01,42:2.179261e-01):3.264921e-01,23:4.240192e-01):4.857908e-01):2.192755e-01):3.565576e-01):2.089079e-01,((((34:6.684278e-01,(((61:3.396158e-01,74:3.558519e-01):3.715892e-01,(((64:1.298086e-01,73:2.710477e-01):1.697166e-01,(65:4.850426e-01,35:4.757952e-01):8.980546e-02):9.217743e-02,26:7.208908e-01):1.856533e-01):1.487483e-01,47:6.751117e-01):2.149523e-01):1.059336e-01,(59:3.339693e-02,29:1.038162e-01):7.378150e-01):1.369263e-02,31:7.976993e-01):3.711284e-01,63:1.418071e+00):3.584751e-01):6.591812e-02):1.809335e-01,(54:1.222888e+00,11:3.487233e+00):4.807134e-02):8.437734e-02):9.666704e-02,((13:1.573685e+00,(12:8.264662e-01,6:2.122336e-01):1.148175e+00):2.309247e-01,(10:5.956584e-01,36:4.136993e-01):2.621545e-01):6.990885e-01):1.498449e-01,((50:2.760043e-01,22:5.091863e-01):4.465016e-01,70:5.453146e-01):5.463162e-01):1.223716e-01,(((16:5.758198e-02,60:1.345505e-01):4.886378e-02,67:1.089666e-01):4.588216e-01,((17:5.440245e-01,(14:2.901150e-01,(37:3.245215e-01,71:2.626603e-01):3.536869e-02):2.720002e-01):1.317116e-01,57:4.889022e-01):7.179575e-02):1.167263e-01,1:9.068581e-01);
   tree gen.246500 = [&U] (((((54:1.222888e+00,((28:8.807530e-02,43:1.747631e-01):3.697881e-01,(24:1.925407e-01,(44:1.831292e-01,15:1.772677e-01):1.545124e-01):1.637303e-01):4.710300e-01):1.625227e-02,(11:3.487233e+00,(((((49:2.696542e-01,21:3.237185e-01):3.458065e-01,55:8.742731e-01):1.653719e-01,(40:2.190240e-01,(39:8.301915e-02,25:2.230100e-01):1.429278e-01):4.731672e-01):9.671839e-02,(41:4.122901e-01,(27:1.313014e-01,(66:6.278863e-02,38:2.389024e-02):1.463357e-01):3.406030e-01):5.854806e-01):3.154762e-01,((((72:1.005997e+00,((((51:2.859017e-03,46:3.286782e-03):1.190023e-02,45:1.123224e-02):1.511672e-01,(75:9.902931e-02,56:8.249108e-02):4.722149e-02):2.663559e-01,((9:2.429507e-01,(2:2.547908e-01,30:3.567698e-01):1.633209e-01):1.204957e-01,(8:3.034355e-01,7:3.776803e-01):3.140709e-01):1.230989e-01):3.678312e-01):7.472295e-01,((62:2.450851e+00,(((3:4.208722e-01,4:4.970819e-01):1.426441e+00,(69:1.597142e+00,(33:1.753102e+00,5:1.189290e+00):6.708866e-01):5.255094e-01):3.370164e-01,68:2.173846e+00):3.993091e-01):6.234688e-02,(32:1.094142e+00,58:9.757840e-01):1.673564e+00):2.838754e-01):1.111830e+00,((20:3.674194e-01,(52:3.817781e-01,48:2.582630e-01):3.443820e-01):4.227933e-01,(53:7.834038e-01,(((19:2.079059e-01,18:1.842126e-01):1.513529e-01,42:2.225225e-01):3.264921e-01,23:3.979341e-01):5.399050e-01):1.410699e-01):3.565576e-01):2.089079e-01,((((59:3.266315e-02,29:1.038162e-01):7.742933e-01,(34:6.684278e-01,(((61:2.405724e-01,74:3.558519e-01):3.715892e-01,(((64:1.298086e-01,73:2.659838e-01):1.697166e-01,(65:4.850426e-01,35:4.757952e-01):8.214145e-02):9.217743e-02,26:7.208908e-01):1.856533e-01):1.487483e-01,47:6.751117e-01):2.149523e-01):5.480669e-02):1.613633e-01,31:7.976993e-01):3.711284e-01,63:1.418071e+00):3.584751e-01):4.661425e-02):1.887641e-01):7.638503e-02):1.066750e-01,((13:1.446895e+00,(12:8.264662e-01,6:1.144850e-01):2.260123e+00):2.759064e-01,(10:4.433343e-01,36:4.136993e-01):3.019986e-01):7.514222e-01):2.057103e-01,((50:2.760043e-01,22:3.686001e-01):3.104749e-01,70:5.453146e-01):5.463162e-01):1.223716e-01,(((16:5.758198e-02,60:1.089737e-01):1.085670e-01,67:1.089666e-01):4.588216e-01,((17:5.440245e-01,(14:2.901150e-01,(37:3.530464e-01,71:2.611389e-01):3.701982e-02):2.720002e-01):1.268964e-01,57:4.889022e-01):7.179575e-02):1.101085e-01,1:8.502520e-01);
   tree gen.247000 = [&U] (((70:5.357456e-01,(50:3.267469e-01,22:3.903353e-01):4.025391e-01):4.516939e-01,((((((((((((69:2.582017e+00,(5:1.322398e+00,33:1.651504e+00):9.571095e-01):3.089789e-01,(4:6.015455e-01,3:4.637411e-01):1.279671e+00):3.739107e-01,68:1.864712e+00):2.690413e-01,62:2.858708e+00):1.053986e-01,(32:5.538961e-01,58:1.002287e+00):1.685362e+00):1.620938e-01,(72:8.475513e-01,(((56:8.840187e-02,75:8.828023e-02):3.096084e-02,(45:7.350774e-03,(51:2.150682e-03,46:3.086145e-03):1.195484e-02):1.288631e-01):2.149190e-01,(((2:2.509114e-01,30:3.098684e-01):2.009767e-01,9:2.692259e-01):1.329928e-01,(8:3.528909e-01,7:4.085232e-01):1.846880e-01):1.997921e-01):5.354078e-01):8.120246e-01):9.830747e-01,((53:7.461040e-01,(23:5.468659e-01,((18:1.464339e-01,19:1.925413e-01):1.387050e-01,42:2.506617e-01):1.936223e-01):6.566753e-01):1.824097e-01,((52:3.985113e-01,48:2.277123e-01):1.812416e-01,20:4.312639e-01):5.097719e-01):3.521574e-01):3.219157e-01,((31:6.469866e-01,((34:7.086557e-01,(((61:2.827873e-01,74:3.429479e-01):3.741693e-01,(((35:4.520981e-01,(64:1.670788e-01,73:2.875284e-01):1.446744e-01):9.233538e-02,65:5.071460e-01):7.320455e-02,26:8.361142e-01):1.019563e-01):8.187211e-02,47:7.490232e-01):1.702460e-01):1.415455e-01,(59:7.572594e-02,29:5.639250e-02):6.431358e-01):7.345336e-02):4.710791e-01,63:1.508146e+00):2.687331e-01):4.333660e-02,((((66:4.251703e-02,38:1.599885e-02):1.638129e-01,27:1.788202e-01):3.071601e-01,41:4.471151e-01):6.644539e-01,(((39:9.736910e-02,25:2.143399e-01):1.573051e-01,40:2.666751e-01):3.954160e-01,((49:3.078447e-01,21:3.209290e-01):3.443694e-01,55:1.076905e+00):2.073665e-01):1.679886e-01):3.646620e-01):2.087373e-01,((28:1.260377e-01,43:1.795683e-01):2.830569e-01,(24:2.339134e-01,(44:1.696513e-01,15:1.582018e-01):1.171014e-01):1.104591e-01):6.092968e-01):1.567421e-02,54:1.000040e+00):9.835387e-02,((6:5.645456e-01,12:7.481236e-01):1.637477e+00,(13:1.369077e+00,((36:5.501182e-01,10:5.358311e-01):5.017928e-01,11:3.543619e+00):5.286201e-02):9.383954e-02):3.886089e-01):1.826512e-01):1.483412e-01,(57:5.688342e-01,((17:5.859528e-01,((16:6.601646e-02,60:8.203617e-02):4.182761e-02,67:1.271386e-01):4.601537e-01):8.949169e-02,(14:2.187745e-01,(71:2.765980e-01,37:2.813202e-01):9.306858e-02):1.858924e-01):4.655648e-02):2.162268e-01,1:7.584361e-01);
   tree gen.247500 = [&U] (((((((((49:2.811946e-01,21:3.444979e-01):3.856910e-01,55:9.116895e-01):2.228404e-01,(40:2.544166e-01,(39:8.657213e-02,25:2.325542e-01):1.490447e-01):4.934174e-01):2.724547e-01,(41:4.299349e-01,(27:1.369208e-01,(66:6.547581e-02,38:1.365620e-02):1.525985e-01):3.335265e-01):6.105375e-01):3.289777e-01,((((72:1.049051e+00,((((51:6.039382e-03,46:4.071495e-03):1.089202e-02,45:1.380138e-02):1.576367e-01,(75:1.123360e-01,56:8.602146e-02):5.671810e-02):2.777552e-01,((9:2.716646e-01,(2:2.656951e-01,30:3.711263e-01):1.703106e-01):1.256526e-01,(8:3.164217e-01,7:3.408825e-01):3.275122e-01):1.580866e-01):3.587710e-01):1.017549e+00,((62:2.555741e+00,(32:9.299066e-01,58:1.017545e+00):1.835466e+00):1.692936e-01,((3:4.388844e-01,4:5.183556e-01):1.503311e+00,((69:2.166674e+00,(33:1.937023e+00,5:1.240188e+00):6.995986e-01):9.460136e-01,68:2.266881e+00):2.841883e-02):4.163984e-01):1.210580e-01):1.163035e+00,((20:3.831439e-01,(52:3.906240e-01,48:2.693159e-01):2.056672e-01):4.408877e-01,(53:7.485756e-01,(((19:2.086261e-01,18:1.920964e-01):1.578304e-01,42:2.320459e-01):2.306984e-01,23:5.628660e-01):3.837830e-01):1.218519e-01):3.933556e-01):2.178485e-01,((((59:2.564955e-02,29:1.082592e-01):8.074309e-01,(34:6.970346e-01,(((61:3.317117e-01,74:3.710813e-01):4.398527e-01,((((64:1.518783e-01,73:2.990084e-01):1.402190e-01,35:4.963037e-01):9.749117e-02,65:5.058011e-01):1.029300e-01,26:7.517428e-01):5.576820e-02):1.035318e-01,47:7.040045e-01):2.288527e-01):9.266378e-02):8.383336e-02,31:6.948567e-01):4.304590e-01,63:1.317392e+00):3.738168e-01):5.459156e-02):1.968426e-01,((11:3.636476e+00,((28:1.140619e-01,43:1.822425e-01):3.533726e-01,(24:2.878251e-01,(44:1.909666e-01,15:1.848543e-01):1.331961e-01):1.904611e-01):4.128717e-01):4.465575e-02,54:1.275224e+00):4.922157e-02):1.238315e-01,((13:1.265280e+00,(12:8.618366e-01,6:1.655657e-01):1.558938e+00):4.681573e-01,(10:4.623078e-01,36:4.695805e-01):6.428766e-01):3.578451e-01):1.360744e-01,((50:3.635628e-01,22:3.980801e-01):3.575593e-01,70:5.686525e-01):5.696969e-01):1.437930e-01,(((16:6.004632e-02,60:1.136375e-01):4.623272e-02,67:1.136300e-01):4.784579e-01,((17:5.673072e-01,(14:2.505689e-01,(37:3.681558e-01,71:2.552514e-01):1.060218e-01):2.253652e-01):1.335515e-01,57:5.571609e-01):6.420572e-02):1.148208e-01,1:8.866404e-01);
   tree gen.248000 = [&U] (((((((((49:2.831900e-01,21:3.469425e-01):3.884279e-01,55:9.181590e-01):2.086377e-01,(40:2.562219e-01,(39:1.256895e-01,25:2.342045e-01):1.501023e-01):4.969188e-01):1.589010e-01,(41:4.329858e-01,(27:1.549007e-01,(66:6.594043e-02,38:3.109880e-02):1.536813e-01):3.240001e-01):6.148699e-01):3.313121e-01,((((72:1.056495e+00,((((51:7.247936e-03,46:4.644861e-03):4.497540e-03,45:1.219423e-02):1.486548e-01,(75:1.131331e-01,56:8.663188e-02):5.712058e-02):2.797262e-01,((9:2.735924e-01,(2:2.675805e-01,30:3.737598e-01):1.715191e-01):1.265442e-01,(8:3.186671e-01,7:3.433014e-01):3.298363e-01):1.592084e-01):3.613169e-01):1.024769e+00,((62:2.573877e+00,(32:9.365054e-01,58:1.024765e+00):1.848491e+00):1.623170e-01,((3:4.419987e-01,4:5.220339e-01):1.513979e+00,((69:2.182049e+00,(33:1.950768e+00,5:1.322751e+00):4.430414e-01):6.043991e-01,68:2.282967e+00):1.970733e-01):2.666837e-01):1.219170e-01):1.171288e+00,((20:3.858627e-01,(52:3.933959e-01,48:2.712270e-01):2.071266e-01):4.440163e-01,(53:7.538875e-01,(((19:2.101066e-01,18:1.934596e-01):1.589504e-01,42:2.336925e-01):2.323354e-01,23:5.668601e-01):3.865064e-01):1.160150e-01):3.961469e-01):2.193944e-01,((((59:4.100184e-02,29:7.922459e-02):8.131605e-01,(34:7.019808e-01,(((61:3.340656e-01,74:3.737146e-01):4.429740e-01,(((64:1.529560e-01,73:3.011302e-01):1.412140e-01,(65:5.607477e-01,35:4.841089e-01):9.352077e-02):6.797371e-02,26:7.570773e-01):1.111027e-01):1.042665e-01,47:7.090002e-01):1.118284e-01):9.332133e-02):8.442825e-02,31:6.997875e-01):4.335136e-01,63:1.326740e+00):3.764694e-01):5.497895e-02):1.982394e-01,((11:3.662281e+00,((28:8.375975e-02,43:1.835357e-01):3.558802e-01,(24:2.898676e-01,(44:1.923217e-01,15:1.747015e-01):1.341413e-01):1.918126e-01):4.158015e-01):5.637208e-02,54:1.284273e+00):2.575547e-02):7.848679e-02,((13:1.274259e+00,(12:8.679523e-01,6:1.667406e-01):1.394473e+00):5.665368e-01,(10:4.655884e-01,36:4.729127e-01):6.474386e-01):3.603844e-01):1.454472e-01,((50:3.661427e-01,22:3.945713e-01):3.787159e-01,70:5.726877e-01):5.737396e-01):1.448134e-01,(((16:7.643010e-02,60:1.144439e-01):4.656079e-02,67:1.144363e-01):4.818531e-01,((17:4.717820e-01,(14:2.523470e-01,(37:3.707683e-01,71:2.570627e-01):6.787980e-02):2.192107e-01):1.344992e-01,57:5.611145e-01):9.366998e-02):1.156356e-01,1:8.929321e-01);
   tree gen.248500 = [&U] (((((((((49:2.859976e-01,21:4.018581e-01):3.922788e-01,55:9.272618e-01):2.057524e-01,(40:2.587622e-01,(39:1.269356e-01,25:2.365264e-01):1.515905e-01):5.018454e-01):1.604764e-01,(41:4.372785e-01,(27:1.564364e-01,(66:4.887007e-02,38:3.140712e-02):1.552050e-01):3.272123e-01):6.209659e-01):3.345968e-01,((((72:1.066969e+00,((((51:9.441834e-03,46:4.690912e-03):4.542129e-03,45:1.360421e-02):1.501286e-01,(75:9.987112e-02,56:8.749077e-02):5.768689e-02):2.824994e-01,((9:2.763049e-01,(2:2.702334e-01,30:3.774654e-01):1.705041e-01):8.465988e-02,(8:3.218264e-01,7:4.392987e-01):3.331064e-01):1.987233e-01):3.648991e-01):1.034929e+00,((((69:2.203682e+00,(33:1.970109e+00,5:1.202691e+00):5.054842e-01):6.103913e-01,(3:4.463808e-01,4:5.272095e-01):1.668822e+00):3.825164e-01,68:2.305601e+00):3.636271e-01,((32:1.062378e+00,58:1.034925e+00):1.270004e+00,62:2.573686e+00):1.596110e-01):1.014608e-01):1.182900e+00,((20:4.336471e-01,(52:3.966350e-01,48:2.739160e-01):2.091801e-01):5.804845e-01,(53:7.709122e-01,(((19:2.121896e-01,18:1.953776e-01):1.605262e-01,42:2.360094e-01):2.346388e-01,23:5.724801e-01):5.495118e-01):1.171652e-01):4.000744e-01):2.215695e-01,((((59:4.140834e-02,29:8.001004e-02):8.212224e-01,(34:7.089404e-01,(((61:3.373776e-01,74:2.810329e-01):3.795917e-01,(((64:1.544725e-01,73:2.712422e-01):1.426141e-01,(65:5.663071e-01,35:4.889085e-01):9.444795e-02):1.431467e-01,26:7.645831e-01):1.122042e-01):1.472416e-01,47:7.160294e-01):1.570566e-01):1.268136e-01):8.526529e-02,31:7.067253e-01):4.378115e-01,63:1.464941e+00):2.145529e-01):7.547063e-02):2.002048e-01,(11:3.698590e+00,(((28:8.016994e-02,43:1.853553e-01):3.480684e-01,(24:2.429269e-01,(44:1.556100e-01,15:1.764335e-01):1.521210e-01):1.937143e-01):4.237696e-01,54:1.263100e+00):5.833487e-02):3.899261e-02):7.926493e-02,((13:1.286892e+00,(12:8.765574e-01,6:4.088078e-01):1.408298e+00):9.414505e-01,(10:4.702043e-01,36:4.776013e-01):6.538574e-01):3.639573e-01):1.468892e-01,((50:3.697727e-01,22:3.984832e-01):3.824706e-01,70:5.783655e-01):5.794278e-01):1.462491e-01,(((16:7.718785e-02,60:1.155785e-01):4.702240e-02,67:1.155709e-01):4.866303e-01,((17:4.764594e-01,(14:2.548488e-01,(37:2.439553e-01,71:2.596112e-01):6.855278e-02):2.507673e-01):1.358327e-01,57:5.666776e-01):1.054083e-01):1.167821e-01,1:9.017848e-01);
   tree gen.249000 = [&U] (((((((((49:2.763554e-01,21:3.883097e-01):3.790534e-01,55:8.078518e-01):1.991963e-01,(40:2.500382e-01,(39:1.226561e-01,25:2.285521e-01):1.132636e-01):4.849260e-01):1.550660e-01,(41:4.225360e-01,(27:1.511623e-01,(66:3.456919e-02,38:3.927784e-02):1.499723e-01):3.161806e-01):6.000305e-01):3.233161e-01,((((((69:2.129386e+00,(33:1.903688e+00,5:1.055686e+00):6.866177e-01):5.898124e-01,(3:4.313314e-01,4:5.094350e-01):1.612559e+00):3.696201e-01,68:2.227869e+00):3.513677e-01,(((32:1.026561e+00,58:1.000033e+00):1.166035e+00,62:2.486916e+00):2.037506e-01,(72:1.030997e+00,((((51:9.123509e-03,46:4.532761e-03):4.388995e-03,45:1.314556e-02):1.450671e-01,(75:9.650403e-02,56:8.454107e-02):5.574201e-02):2.729752e-01,((9:2.669894e-01,(2:2.611227e-01,30:3.647394e-01):1.640479e-01):9.043200e-02,(8:3.109762e-01,7:4.244881e-01):3.218759e-01):1.920235e-01):6.179104e-01):1.000037e+00):9.804015e-02):1.143020e+00,((20:3.483296e-01,(52:3.832628e-01,48:2.646811e-01):2.021278e-01):4.666130e-01,(53:7.449214e-01,(((19:1.751417e-01,18:1.887905e-01):1.551142e-01,42:2.572954e-01):2.267282e-01,23:5.531793e-01):5.309854e-01):1.132150e-01):5.061160e-01):2.020562e-01,((((59:4.001229e-02,29:7.731256e-02):7.935354e-01,(34:6.850390e-01,(((61:3.260031e-01,74:2.715581e-01):3.667940e-01,(((64:1.492645e-01,73:2.620974e-01):1.403194e-01,(65:5.472144e-01,35:4.724253e-01):7.860383e-02):7.539920e-02,26:7.388057e-01):1.084213e-01):1.422774e-01,47:6.364308e-01):1.517615e-01):1.225382e-01):6.110734e-02,31:6.828986e-01):4.230510e-01,63:1.415551e+00):2.376138e-01):3.212837e-02):2.263983e-01,(54:1.220515e+00,(((28:7.746706e-02,43:1.542186e-01):3.363335e-01,(24:2.621571e-01,(44:1.503637e-01,15:1.704852e-01):1.469923e-01):1.962714e-01):4.094825e-01,11:3.573894e+00):1.235769e-01):3.767800e-02):7.659257e-02,((13:1.243506e+00,(12:8.470049e-01,6:3.950252e-01):1.360818e+00):9.469186e-01,(10:4.543517e-01,36:4.614993e-01):6.318131e-01):3.516868e-01):1.419369e-01,((50:3.573060e-01,22:3.850486e-01):3.695758e-01,70:5.588663e-01):5.598928e-01):9.176743e-02,(((16:5.429158e-02,60:8.583370e-02):4.745807e-02,67:1.116745e-01):4.702239e-01,((17:4.603959e-01,(14:2.462568e-01,(37:2.357305e-01,71:2.508586e-01):8.071414e-02):2.423128e-01):1.312532e-01,57:4.753541e-01):1.624836e-01):1.147606e-01,1:8.194417e-01);
   tree gen.249500 = [&U] ((((54:1.163994e+00,((((28:7.387961e-02,43:1.470769e-01):3.207581e-01,(24:2.500168e-01,(44:1.434004e-01,15:1.625901e-01):1.280699e-01):1.942022e-01):4.029103e-01,11:3.408389e+00):8.817819e-02,(((((59:6.816478e-02,29:7.373226e-02):7.567872e-01,(34:6.533152e-01,(((61:3.109061e-01,74:2.589824e-01):3.513969e-01,(((64:1.423522e-01,73:2.499598e-01):2.263107e-01,(65:5.218732e-01,35:4.505475e-01):7.496373e-02):1.015054e-01,26:7.045921e-01):1.751698e-01):6.510240e-02,47:6.069581e-01):1.447335e-01):1.168635e-01):4.686834e-02,31:6.512739e-01):4.034598e-01,63:1.168154e+00):2.803931e-01,((((((69:2.030776e+00,(33:1.815529e+00,5:1.199847e+00):5.979098e-01):4.856655e-01,(3:4.113567e-01,4:5.305839e-01):1.440304e+00):3.229952e-01,68:2.124698e+00):3.833584e-01,(((32:6.715018e-01,58:9.537224e-01):1.354581e+00,62:2.371748e+00):4.097563e-01,(72:9.832522e-01,((((51:8.349040e-03,46:5.343975e-03):1.585727e-02,45:1.253679e-02):1.383491e-01,(75:9.203498e-02,56:1.310740e-01):6.829092e-02):2.603338e-01,((9:2.546253e-01,(2:2.490302e-01,30:3.478485e-01):1.564510e-01):1.955909e-01,(8:2.965751e-01,7:4.048303e-01):3.069700e-01):1.831310e-01):4.012381e-01):9.537261e-01):1.990988e-01):1.090087e+00,((20:3.321986e-01,(52:3.655141e-01,48:2.524239e-01):2.129968e-01):3.802952e-01,(53:7.104245e-01,(((19:1.610679e-01,18:1.769036e-01):1.210075e-01,42:2.453802e-01):2.162285e-01,23:5.275619e-01):5.063958e-01):1.079721e-01):3.491622e-01):1.926991e-01,((((49:2.635575e-01,21:3.703273e-01):4.206380e-01,55:7.704406e-01):2.768176e-01,(40:2.384591e-01,(39:1.169760e-01,25:2.179680e-01):1.080184e-01):4.624693e-01):1.478850e-01,(41:4.029686e-01,(27:1.441620e-01,(66:3.296831e-02,38:3.745890e-02):1.248403e-01):3.015385e-01):5.722434e-01):3.449001e-01):1.037836e-02):2.159139e-01):2.876908e-02):7.243201e-02,((13:1.185920e+00,(12:5.963817e-01,6:3.767318e-01):1.297800e+00):9.030674e-01,(10:4.333109e-01,36:4.401275e-01):4.357794e-01):3.552167e-01):1.353639e-01,((50:3.407594e-01,22:4.002063e-01):3.524610e-01,70:5.329855e-01):4.688537e-01):1.471421e-01,(((16:5.860467e-02,60:8.185879e-02):4.526032e-02,67:1.065029e-01):4.896518e-01,((17:4.390752e-01,(14:2.348527e-01,(37:2.248140e-01,71:2.392415e-01):7.697632e-02):2.310915e-01):7.837433e-02,57:4.533407e-01):8.044385e-02):1.436624e-01,1:7.814938e-01);
   tree gen.250000 = [&U] ((((54:1.095580e+00,((((28:1.141178e-01,43:1.539802e-01):3.353106e-01,(24:2.617518e-01,(44:1.501312e-01,15:1.702216e-01):1.093547e-01):2.033175e-01):3.981277e-01,11:3.568369e+00):9.231700e-02,(((((34:6.839798e-01,(((61:3.254991e-01,74:2.711382e-01):3.678904e-01,(((64:1.490338e-01,73:2.826209e-01):2.017476e-01,(65:5.463684e-01,35:4.716948e-01):7.848230e-02):1.062698e-01,26:7.376635e-01):1.833917e-01):5.195026e-02,47:6.354468e-01):1.612298e-01):1.223487e-01,31:6.818427e-01):4.734603e-02,(59:7.136422e-02,29:7.719302e-02):7.923085e-01):4.223969e-01,63:1.222983e+00):2.999712e-01,((((((69:2.428865e+00,(33:1.900744e+00,5:1.256164e+00):5.686404e-01):1.977398e-01,(3:3.646972e-01,4:5.554878e-01):1.507907e+00):3.381556e-01,68:2.224424e+00):4.013520e-01,(((32:7.030200e-01,58:9.984872e-01):1.418161e+00,62:2.483071e+00):4.431485e-01,(72:1.075173e+00,((((51:8.740918e-03,46:5.594805e-03):1.159582e-02,45:1.312523e-02):1.133097e-01,(75:7.543398e-02,56:1.237693e-01):7.322720e-02):2.725531e-01,((9:1.558495e-01,(2:2.607189e-01,30:3.641755e-01):1.788833e-01):2.047713e-01,(8:3.104954e-01,7:4.238318e-01):2.616362e-01):1.917266e-01):4.200709e-01):7.874624e-01):9.623291e-02):9.156266e-01,((20:3.494914e-01,(52:3.826702e-01,48:2.642719e-01):2.229942e-01):4.250150e-01,(53:7.437697e-01,(((19:2.180146e-01,18:1.491373e-01):7.376264e-02,42:2.568976e-01):2.263776e-01,23:5.523241e-01):5.301645e-01):1.130400e-01):5.263011e-01):2.017438e-01,((((49:2.759281e-01,21:3.877093e-01):3.764849e-01,55:8.066027e-01):1.078736e-01,(40:2.496516e-01,(39:1.224665e-01,25:2.281987e-01):1.130885e-01):4.841762e-01):1.548263e-01,(41:4.218827e-01,(27:1.509285e-01,(66:2.966564e-02,38:3.237961e-02):1.306999e-01):3.156917e-01):5.991027e-01):3.610886e-01):7.132725e-03):2.187482e-01):2.153377e-02):7.583175e-02,((13:1.344186e+00,(12:6.243741e-01,6:3.944144e-01):1.358714e+00):9.454546e-01,(10:5.511664e-01,36:4.607858e-01):4.562336e-01):5.159376e-01):1.417175e-01,((50:3.567536e-01,22:4.189907e-01):3.690044e-01,70:5.580022e-01):5.246947e-01):1.540485e-01,(((16:6.273869e-02,60:8.570099e-02):4.738470e-02,67:1.115018e-01):5.126345e-01,((17:4.596840e-01,(14:2.458760e-01,(37:2.353661e-01,71:2.504708e-01):8.058935e-02):2.419382e-01):1.173989e-01,57:4.803587e-01):3.567368e-02):1.618390e-01,1:8.181747e-01);
   tree gen.250500 = [&U] (((((((((34:7.548742e-01,(((61:3.592370e-01,74:4.762113e-01):4.060221e-01,(((35:5.205859e-01,65:6.029993e-01):8.361802e-02,(64:1.652648e-01,73:3.119145e-01):2.171442e-01):1.359603e-01,26:8.141221e-01):7.762331e-02):1.178608e-01,47:7.013108e-01):1.779412e-01):1.710188e-01,(31:8.457528e-01,(59:7.876111e-02,29:8.519406e-02):8.337606e-01):1.938046e-03):4.661783e-01,63:1.349745e+00):3.310632e-01,((((72:1.186615e+00,((((51:9.646912e-03,46:3.506650e-03):2.029035e-02,45:3.715860e-03):1.246137e-01,(75:8.325269e-02,56:1.365980e-01):8.081719e-02):3.008032e-01,((9:2.580367e-01,(2:2.292494e-01,30:4.019222e-01):1.779891e-01):1.566209e-01,(8:3.426782e-01,7:4.677618e-01):2.887548e-01):1.761797e-01):4.636112e-01):8.690827e-01,(((32:7.758879e-01,58:1.101980e+00):1.565153e+00,62:2.840797e+00):4.890807e-01,(((69:2.680616e+00,(33:2.097756e+00,5:1.386365e+00):5.442953e-01):3.917906e-01,(3:4.099468e-01,4:6.130640e-01):1.782970e+00):4.682380e-01,68:2.454986e+00):4.429521e-01):1.062074e-01):1.010531e+00,((20:3.857161e-01,(52:4.223339e-01,48:2.916636e-01):3.029232e-01):4.367857e-01,(53:8.208612e-01,(((19:2.406118e-01,18:1.645953e-01):9.390069e-02,42:2.835250e-01):2.710442e-01,23:6.095723e-01):5.851159e-01):2.753680e-01):4.806736e-01):1.764184e-01,((((49:3.045280e-01,21:4.278953e-01):3.883400e-01,55:8.902069e-01):2.001999e-01,(40:3.234794e-01,(39:1.351601e-01,25:2.518515e-01):1.110486e-01):5.328050e-01):1.625481e-01,(41:4.656107e-01,(27:1.665723e-01,(66:2.979276e-02,38:3.573575e-02):1.442469e-01):3.279174e-01):6.611996e-01):2.237584e-01):1.053522e-01):2.344844e-01,(((28:1.259461e-01,43:1.699402e-01):3.054534e-01,(24:2.888823e-01,(44:1.656923e-01,15:1.828590e-01):1.113946e-01):2.243913e-01):4.393935e-01,11:3.938229e+00):1.018856e-01):2.321435e-02,54:1.209137e+00):8.148624e-02,((13:1.483511e+00,(12:8.969662e-01,6:4.352954e-01):1.499545e+00):1.043451e+00,(10:6.082947e-01,36:5.085461e-01):3.519904e-01):4.294120e-01):2.374564e-01,((50:3.937310e-01,22:4.624191e-01):4.072517e-01,70:6.158390e-01):4.196312e-01):1.986331e-01,(((17:5.073302e-01,(14:2.713610e-01,(37:2.597617e-01,71:2.764320e-01):1.013018e-01):2.670150e-01):1.295672e-01,57:5.301478e-01):2.728840e-02,((16:6.924154e-02,60:9.458388e-02):5.229611e-02,67:1.407438e-01):5.657690e-01):1.860883e-01,1:8.112392e-01);
   tree gen.251000 = [&U] (((70:6.513620e-01,(50:3.167992e-01,22:3.749584e-01):3.372169e-01):4.892788e-01,((54:1.024402e+00,(((28:1.022929e-01,43:1.496914e-01):4.001886e-01,(24:2.060723e-01,(44:1.550845e-01,15:1.801955e-01):1.122222e-01):2.113034e-01):5.053844e-01,((((((32:7.312256e-01,58:1.026704e+00):1.193985e+00,((((69:2.460409e+00,(5:1.217716e+00,33:1.691737e+00):4.793889e-01):4.221481e-01,(4:5.082521e-01,3:4.445608e-01):1.509836e+00):2.985659e-01,68:2.143965e+00):1.117259e-01,62:2.234644e+00):2.678136e-01):2.962809e-01,(72:8.938675e-01,(((56:1.317218e-01,75:6.684755e-02):6.389385e-02,(45:1.310584e-02,(51:1.806105e-03,46:1.639019e-03):1.121923e-02):1.102643e-01):2.964915e-01,(((2:2.758462e-01,30:3.258915e-01):1.552602e-01,9:2.676216e-01):1.102193e-01,(8:3.089663e-01,7:3.876927e-01):2.380132e-01):1.014369e-01):7.049736e-01):8.643861e-01):9.070034e-01,((53:7.927752e-01,(23:5.869710e-01,((18:1.924486e-01,19:1.970103e-01):1.416657e-01,42:2.664463e-01):1.665715e-01):4.492369e-01):2.882653e-01,((52:4.082196e-01,48:2.434167e-01):3.329624e-01,20:3.603502e-01):3.539931e-01):5.949494e-01):1.754096e-01,((((66:2.902749e-02,38:2.369433e-02):1.026686e-01,27:1.957105e-01):3.806652e-01,41:4.279395e-01):6.933744e-01,(((39:7.237657e-02,25:2.271525e-01):1.335504e-01,40:2.223228e-01):4.653770e-01,((49:2.517538e-01,21:3.287473e-01):5.108016e-01,55:9.526183e-01):1.670938e-01):1.696591e-01):2.424862e-01):1.256193e-01,((31:5.566865e-01,((34:7.259799e-01,(((61:3.253805e-01,74:3.628338e-01):5.305877e-01,(((35:4.677377e-01,65:5.116721e-01):1.258013e-01,(64:1.657043e-01,73:2.945330e-01):1.743661e-01):1.022991e-01,26:8.735445e-01):6.800292e-02):6.755981e-02,47:6.476235e-01):2.597629e-01):6.948906e-02,(59:6.901148e-02,29:6.223681e-02):7.436018e-01):8.508499e-02):2.870280e-01,63:1.323721e+00):3.058823e-01):2.703027e-01):3.491873e-02):9.778693e-02,((36:5.237655e-01,10:4.722615e-01):5.534094e-01,(((6:7.942503e-01,12:6.544046e-01):1.720028e+00,11:2.767586e+00):2.554467e-01,13:1.743144e+00):2.423241e-01):3.174374e-01):1.871008e-01):1.316934e-01,(57:5.138602e-01,((14:2.927217e-01,(71:2.227334e-01,37:2.881735e-01):9.526678e-02):2.428829e-01,(17:4.088621e-01,((16:6.762471e-02,60:9.439152e-02):5.047152e-02,67:1.304814e-01):4.787969e-01):1.158397e-01):5.554946e-02):1.231419e-01,1:7.775852e-01);
   tree gen.251500 = [&U] (((((((((59:4.148174e-02,29:9.894571e-02):6.964728e-01,(31:8.405023e-01,(34:7.501879e-01,(((61:3.570068e-01,74:3.335715e-01):4.667469e-01,(((35:5.173541e-01,65:5.992559e-01):5.903525e-02,(64:1.642388e-01,73:3.099781e-01):2.157962e-01):1.499890e-01,26:8.090680e-01):1.447461e-01):9.113668e-02,47:6.969570e-01):1.768366e-01):7.162022e-02):1.359240e-03):4.632842e-01,63:1.341366e+00):4.014242e-01,((((72:1.179248e+00,((((51:2.159368e-03,46:3.966760e-03):1.004485e-02,45:3.692791e-03):1.669547e-01,(75:8.273586e-02,56:1.357500e-01):5.628186e-02):3.262432e-01,((9:2.510825e-01,(2:2.278263e-01,30:3.994270e-01):1.768842e-01):1.556486e-01,(8:4.277448e-01,7:4.648580e-01):2.700958e-01):2.196079e-01):3.915744e-01):8.346412e-01,(((32:7.710711e-01,58:1.062763e+00):1.370431e+00,62:2.823161e+00):2.470323e-01,(((69:2.258441e+00,(33:1.821810e+00,5:1.651080e+00):6.209186e-01):5.051837e-01,(3:4.074018e-01,4:4.494935e-01):1.460456e+00):2.997294e-01,68:2.439745e+00):3.026167e-01):2.408155e-01):1.004258e+00,((20:3.833216e-01,(52:3.672866e-01,48:3.140082e-01):3.010426e-01):4.478462e-01,(53:9.136519e-01,(((19:1.896356e-01,18:1.907756e-01):9.331775e-02,42:2.993754e-01):2.421973e-01,23:5.518639e-01):5.814835e-01):1.137940e-01):2.102069e-01):3.620806e-01,((((49:3.026375e-01,21:4.252389e-01):3.859292e-01,55:8.846805e-01):1.668405e-01,(40:2.893916e-01,(39:1.343210e-01,25:2.502880e-01):1.209498e-01):5.294973e-01):1.440663e-01,(41:4.627202e-01,(27:1.655382e-01,(66:5.132504e-02,38:3.551390e-02):1.433514e-01):2.973294e-01):6.098581e-01):2.357355e-01):1.046982e-01):2.330287e-01,(((28:1.251642e-01,43:1.848712e-01):3.770128e-01,(24:2.512907e-01,(44:1.708153e-01,15:2.089796e-01):1.723824e-01):2.229983e-01):3.260149e-01,11:3.909624e+00):1.586030e-01):1.059264e-01,54:1.201631e+00):1.102561e-01,((13:1.404615e+00,(12:6.726600e-01,6:4.325930e-01):1.347697e+00):1.036973e+00,(10:5.033278e-01,36:5.053890e-01):4.614931e-01):4.267462e-01):2.359822e-01,((50:3.778906e-01,22:4.595483e-01):3.718116e-01,70:6.120159e-01):4.170261e-01):2.589217e-01,(((17:5.041807e-01,(14:3.058456e-01,(37:2.581491e-01,71:2.903235e-01):6.582102e-02):2.653574e-01):9.582503e-02,((16:6.738696e-02,60:9.399670e-02):3.876258e-02,67:1.398700e-01):5.622566e-01):3.623655e-02,57:5.268566e-01):1.289700e-01,1:8.062030e-01);
   tree gen.252000 = [&U] (((((((((59:4.042565e-02,29:9.642665e-02):6.787413e-01,(31:8.191039e-01,(34:7.310888e-01,(((61:4.280349e-01,74:3.250791e-01):3.991888e-01,(((35:5.041827e-01,65:4.785304e-01):6.311790e-02,(64:1.600575e-01,73:3.020864e-01):2.103022e-01):1.461704e-01,26:7.884699e-01):1.335424e-01):1.667019e-01,47:6.792131e-01):1.723345e-01):4.628366e-02):1.405085e-02):4.514894e-01,63:1.307216e+00):3.912043e-01,((((72:1.149226e+00,((((51:2.271428e-03,46:1.817614e-03):1.811946e-02,45:3.598776e-03):1.627042e-01,(75:8.062948e-02,56:1.322939e-01):5.484897e-02):3.179373e-01,((9:2.264229e-01,(2:2.220260e-01,30:3.892580e-01):1.723809e-01):7.610075e-02,(8:4.168548e-01,7:4.530231e-01):2.632194e-01):2.140169e-01):3.816053e-01):7.820005e-01,(((32:7.514404e-01,58:1.035706e+00):1.335542e+00,62:2.751286e+00):2.564304e-01,(((69:2.421693e+00,(33:1.620017e+00,5:1.609045e+00):6.147927e-01):4.923222e-01,(3:4.729519e-01,4:4.380498e-01):1.423275e+00):2.920986e-01,68:2.377631e+00):2.949124e-01):2.346845e-01):9.786902e-01,((20:3.735626e-01,(52:3.579358e-01,48:3.060138e-01):2.933784e-01):4.364444e-01,(53:8.903911e-01,(((19:1.848076e-01,18:1.859186e-01):1.500962e-01,42:2.917536e-01):2.030719e-01,23:5.378140e-01):5.666794e-01):1.471292e-01):2.048552e-01):3.528623e-01,((((49:2.949326e-01,21:4.144128e-01):3.969434e-01,55:8.621573e-01):1.443694e-01,(40:2.820240e-01,(39:1.309013e-01,25:2.051574e-01):1.178706e-01):5.413386e-01):2.040768e-01,(41:4.988398e-01,(27:1.613237e-01,(66:5.001836e-02,38:3.460975e-02):1.365620e-01):2.776113e-01):7.912634e-01):1.751499e-01):1.196185e-01):2.270960e-01,(((28:1.219777e-01,43:1.801646e-01):3.674144e-01,(24:2.448931e-01,(44:1.664665e-01,15:2.036592e-01):1.282197e-01):1.765842e-01):3.177149e-01,11:3.810088e+00):1.545651e-01):2.154384e-02,54:1.171038e+00):2.013153e-01,((13:1.368855e+00,(12:6.555347e-01,6:4.215796e-01):1.313385e+00):9.209459e-01,(10:4.905135e-01,36:4.925223e-01):4.497439e-01):4.158816e-01):2.299743e-01,((50:3.682698e-01,22:4.478487e-01):3.623456e-01,70:5.964345e-01):4.064090e-01):2.341947e-01,(((17:4.913447e-01,((16:7.457065e-02,60:9.160363e-02):3.777572e-02,67:1.363090e-01):5.479421e-01):5.984298e-02,((71:2.829322e-01,14:2.980591e-01):5.288570e-02,37:2.515769e-01):2.695782e-01):1.005308e-01,57:5.134433e-01):1.256865e-01,1:7.856778e-01);
   tree gen.252500 = [&U] (((((((((59:4.050701e-02,29:9.662071e-02):6.801073e-01,((34:7.144086e-01,31:8.207524e-01):4.585166e-02,(((61:3.757830e-01,74:3.257334e-01):3.999922e-01,(((35:5.051974e-01,65:4.794935e-01):5.891838e-02,(64:1.603796e-01,73:3.026944e-01):2.845363e-01):1.550660e-01,26:7.900567e-01):1.338112e-01):1.670374e-01,47:6.805801e-01):1.726813e-01):1.407913e-02):4.359889e-01,63:1.309847e+00):2.793940e-01,((((72:1.151538e+00,((((51:2.275999e-03,46:1.872753e-03):1.815593e-02,45:3.606019e-03):1.630317e-01,(75:8.079175e-02,56:1.183071e-01):3.744540e-02):2.798742e-01,((9:3.058761e-01,(2:2.224729e-01,30:3.900414e-01):1.727278e-01):7.827157e-02,(8:4.176938e-01,7:4.539348e-01):2.637491e-01):2.201619e-01):4.873763e-01):7.835743e-01,(((32:7.529527e-01,58:1.037790e+00):1.338229e+00,62:2.756823e+00):1.085703e-01,(((69:2.426567e+00,(33:1.623277e+00,5:1.612283e+00):6.160300e-01):4.933130e-01,(3:4.739038e-01,4:4.124377e-01):1.504352e+00):2.861148e-01,68:2.382416e+00):3.349089e-01):3.748616e-01):1.060719e+00,((20:3.743144e-01,(52:3.586562e-01,48:3.066297e-01):2.939688e-01):4.725527e-01,(53:8.765380e-01,(((19:1.851796e-01,18:1.862928e-01):1.503983e-01,42:2.923408e-01):2.682852e-01,23:5.388964e-01):5.678199e-01):1.749619e-01):2.687558e-01):2.286753e-01,((((49:2.762119e-01,21:4.152468e-01):4.012305e-01,55:8.638925e-01):2.680397e-01,(40:2.825916e-01,(39:1.311648e-01,25:2.055703e-01):1.181078e-01):5.424281e-01):2.044875e-01,(41:4.998438e-01,(27:1.616484e-01,(66:5.011902e-02,38:3.467940e-02):1.569044e-01):2.781700e-01):7.928559e-01):1.755024e-01):2.195796e-01):1.575460e-01,(((28:1.031051e-01,43:1.712596e-01):3.521201e-01,(24:2.453859e-01,(44:1.668015e-01,15:2.025835e-01):1.856852e-01):1.769396e-01):3.046255e-01,11:4.088840e+00):1.548762e-01):1.283654e-01,54:1.173395e+00):1.360789e-01,((13:1.371610e+00,(12:6.568540e-01,6:4.870186e-01):1.316029e+00):4.659321e-01,(10:4.915007e-01,36:4.935135e-01):3.409254e-01):5.178578e-01):2.304372e-01,((50:3.690110e-01,22:4.487500e-01):3.630749e-01,70:5.976349e-01):3.740265e-01):2.346660e-01,(((17:4.923336e-01,((16:6.718398e-02,60:9.178799e-02):3.377619e-02,67:1.365834e-01):4.950299e-01):9.451187e-02,((71:2.835016e-01,14:2.986589e-01):5.299213e-02,37:2.520832e-01):2.701207e-01):1.007332e-01,57:5.144767e-01):1.300894e-01,1:7.872591e-01);
   tree gen.253000 = [&U] (((((((((59:3.790770e-02,29:9.042061e-02):6.364652e-01,(31:7.680852e-01,(34:6.517567e-01,(((61:3.516692e-01,74:3.048312e-01):3.346914e-01,(((35:4.727792e-01,65:4.487246e-01):5.815594e-02,(64:1.500881e-01,73:2.832706e-01):1.963071e-01):9.828411e-02,26:7.393592e-01):1.252246e-01):1.563187e-01,47:6.369076e-01):1.747946e-01):2.200285e-02):1.346557e-01):4.080118e-01,63:1.225795e+00):2.614654e-01,((((72:1.077645e+00,((((51:2.129950e-03,46:1.335449e-03):1.836937e-02,45:4.883357e-03):1.525700e-01,(75:7.560739e-02,56:1.107154e-01):4.309101e-02):2.619149e-01,((9:2.475916e-01,(2:2.081969e-01,30:3.650126e-01):1.616439e-01):7.324892e-02,(8:3.908906e-01,7:4.248061e-01):3.302769e-01):2.060342e-01):3.926584e-01):8.433703e-01,(((32:7.046361e-01,58:9.711960e-01):1.264722e+00,62:2.579919e+00):2.633405e-01,(((69:2.270855e+00,(33:1.519112e+00,5:1.508824e+00):5.764997e-01):7.288173e-01,(3:5.408352e-01,4:4.998799e-01):1.402850e+00):3.161558e-01,68:2.229538e+00):3.610564e-01):2.460539e-01):9.926528e-01,((20:3.502948e-01,(52:3.356414e-01,48:2.869534e-01):2.751050e-01):4.422292e-01,(53:8.202910e-01,(((19:1.732967e-01,18:1.743385e-01):1.407473e-01,42:3.273606e-01):2.510695e-01,23:5.043156e-01):5.313832e-01):1.637347e-01):2.515099e-01):2.293611e-01,((((49:2.584875e-01,21:3.886006e-01):4.049927e-01,55:8.084570e-01):2.384139e-01,(40:2.644578e-01,(39:1.227480e-01,25:1.923790e-01):1.127872e-01):4.684239e-01):2.177956e-01,(41:4.677691e-01,(27:1.600898e-01,(66:4.690291e-02,38:3.245404e-02):1.468359e-01):3.479535e-01):7.419788e-01):2.742898e-01):1.831176e-01):1.952225e-01,(((28:9.648894e-02,43:1.602699e-01):3.295247e-01,(24:2.296396e-01,(44:1.560979e-01,15:1.895839e-01):1.737699e-01):1.655855e-01):2.850778e-01,11:3.826461e+00):1.449379e-01):1.201282e-01,54:1.098099e+00):7.098138e-02,((13:1.283594e+00,(12:4.439664e-01,6:4.474119e-01):1.231580e+00):4.157467e-01,(10:3.945705e-01,36:4.618450e-01):3.892967e-01):4.163621e-01):1.468598e-01,((50:3.290781e-01,22:4.199539e-01):3.397765e-01,70:5.592849e-01):3.500254e-01):1.319443e-01,(((17:4.607408e-01,((16:6.287282e-02,60:1.080882e-01):5.245977e-02,67:1.278189e-01):4.632640e-01):8.844709e-02,(14:2.794941e-01,(71:2.537563e-01,37:2.359071e-01):4.812928e-02):2.527872e-01):9.426916e-02,57:4.814629e-01):1.853911e-01,1:7.367410e-01);
   tree gen.253500 = [&U] ((((((((31:7.775339e-01,((34:6.597744e-01,(((61:3.559953e-01,74:3.085811e-01):3.388087e-01,(((35:4.785952e-01,65:5.157580e-01):6.910509e-02,(64:1.519345e-01,73:2.867553e-01):1.987220e-01):1.069215e-01,26:7.484546e-01):1.267650e-01):1.582417e-01,47:6.447426e-01):2.409424e-01):6.534526e-02,(59:3.837403e-02,29:9.153294e-02):6.515024e-01):9.850555e-02):3.579053e-01,63:1.240874e+00):4.584387e-01,((((72:8.788142e-01,((((51:3.143748e-03,46:1.351877e-03):1.859535e-02,45:5.915282e-03):1.633164e-01,(75:7.653748e-02,56:1.120773e-01):5.341399e-02):2.754732e-01,((9:2.500018e-01,(2:2.107581e-01,30:3.695029e-01):1.636324e-01):7.415000e-02,(8:3.956992e-01,7:4.300319e-01):3.343399e-01):2.085688e-01):3.974888e-01):9.895461e-01,(((32:7.133043e-01,58:9.831433e-01):1.280280e+00,62:2.611657e+00):2.665801e-01,(((69:2.298791e+00,(33:1.537800e+00,5:1.527385e+00):5.835916e-01):7.377829e-01,(3:3.590754e-01,4:5.060292e-01):1.420107e+00):3.200450e-01,68:2.256965e+00):3.654980e-01):2.178103e-01):1.004864e+00,((20:3.891327e-01,(52:3.397704e-01,48:2.904834e-01):2.864561e-01):3.717189e-01,(53:8.303819e-01,(((19:1.752809e-01,18:1.764831e-01):1.396086e-01,42:3.313877e-01):2.148406e-01,23:5.105196e-01):4.400673e-01):1.657489e-01):2.602719e-01):2.321826e-01,((((49:2.616674e-01,21:3.933811e-01):4.099748e-01,55:8.184023e-01):2.413468e-01,(40:2.534565e-01,(39:9.375490e-02,25:1.947456e-01):1.141746e-01):4.741863e-01):2.204749e-01,(41:4.735234e-01,(27:1.620592e-01,(66:4.747989e-02,38:3.427606e-02):1.168235e-01):3.522339e-01):7.511063e-01):1.302148e-01):1.421424e-01):1.738290e-01,(((28:9.767592e-02,43:1.622415e-01):3.335784e-01,(24:1.797322e-01,(44:1.580182e-01,15:1.813300e-01):1.928302e-01):1.676225e-01):2.885848e-01,11:3.873533e+00):1.467208e-01):6.220366e-02,54:1.111607e+00):1.393391e-01,((13:1.299385e+00,(12:5.870551e-01,6:4.529158e-01):9.852892e-01):4.208611e-01,(10:3.994244e-01,36:4.493203e-01):3.940858e-01):4.214841e-01):1.486664e-01,((50:3.331263e-01,22:4.251201e-01):3.439564e-01,70:5.661651e-01):3.543313e-01):1.586111e-01,(((17:4.664086e-01,(14:2.829324e-01,(71:2.568780e-01,37:2.388092e-01):4.872135e-02):2.494202e-01):9.072803e-02,((16:6.364626e-02,60:1.094179e-01):5.653251e-02,67:1.293913e-01):4.689630e-01):9.542882e-02,57:4.873857e-01):1.049143e-01,1:7.458042e-01);
   tree gen.254000 = [&U] (((((((((59:3.746472e-02,29:9.963233e-02):6.360645e-01,((34:6.441405e-01,(((61:3.475597e-01,74:3.012691e-01):3.307803e-01,(((35:3.600248e-01,65:4.615532e-01):6.746759e-02,(64:1.437190e-01,73:2.799604e-01):1.940131e-01):1.095362e-01,26:7.307193e-01):1.237612e-01):5.058018e-02,47:6.630907e-01):2.352331e-01):6.379685e-02,31:7.591096e-01):1.288676e-01):3.494244e-01,63:1.211470e+00):4.475756e-01,((((72:8.579900e-01,((((51:3.069255e-03,46:6.485057e-04):1.815472e-02,45:5.775115e-03):1.594464e-01,(75:9.062700e-02,56:1.094216e-01):5.214831e-02):2.689457e-01,((9:2.440778e-01,(2:2.057640e-01,30:3.607472e-01):1.597550e-01):7.239296e-02,(8:4.034746e-01,7:4.198419e-01):3.264174e-01):1.365268e-01):3.880700e-01):9.660980e-01,(((32:8.991902e-01,58:9.598469e-01):1.249943e+00,62:2.549771e+00):2.602632e-01,(((69:2.244319e+00,(33:1.501360e+00,5:1.491192e+00):5.697629e-01):7.203006e-01,(3:3.505669e-01,4:4.940384e-01):1.497042e+00):3.124613e-01,68:2.203484e+00):3.568372e-01):2.126491e-01):9.810530e-01,((20:3.799119e-01,(52:3.317192e-01,48:2.836002e-01):2.118258e-01):3.629107e-01,(53:8.107053e-01,(((19:1.711275e-01,18:1.723012e-01):1.363005e-01,42:2.660962e-01):2.097498e-01,23:4.984224e-01):4.296395e-01):1.618214e-01):2.541046e-01):3.439160e-01,((((49:2.554670e-01,21:3.840596e-01):4.002601e-01,55:8.575231e-01):1.465218e-01,(40:2.474507e-01,(39:1.555601e-01,25:1.894016e-01):1.114692e-01):4.629500e-01):2.152505e-01,(41:4.623029e-01,(27:1.582191e-01,(66:4.635482e-02,38:1.417500e-02):1.140553e-01):3.438874e-01):7.333083e-01):1.271292e-01):1.387742e-01):1.697100e-01,(((28:9.536141e-02,43:1.583971e-01):3.256740e-01,(24:1.754733e-01,(44:1.542738e-01,15:1.770332e-01):1.882609e-01):1.636505e-01):2.817465e-01,11:3.781747e+00):1.432442e-01):8.920604e-02,54:1.085267e+00):1.360374e-01,((13:1.212052e+00,(12:5.731444e-01,6:4.421836e-01):9.619420e-01):4.108885e-01,(10:3.899597e-01,36:4.386733e-01):3.847476e-01):2.978700e-01):2.430005e-01,((50:3.252326e-01,22:4.150465e-01):3.358060e-01,70:5.527493e-01):5.783623e-01):1.548527e-01,(((14:2.762281e-01,(71:2.507910e-01,37:2.654355e-01):4.756685e-02):2.435100e-01,(((16:6.213811e-02,60:8.114307e-02):5.519293e-02,67:1.263252e-01):4.578505e-01,17:4.553567e-01):8.577686e-02):5.517691e-02,57:4.758367e-01):9.834715e-02,1:7.281318e-01);
   tree gen.254500 = [&U] ((((((((((59:3.917171e-02,29:1.041718e-01):6.650452e-01,((34:6.734892e-01,(((61:3.633954e-01,74:3.292846e-01):3.349591e-01,(((35:3.764285e-01,65:4.482571e-01):8.483342e-02,(64:1.525782e-01,73:2.748185e-01):2.028528e-01):1.145270e-01,26:7.520760e-01):1.244487e-01):5.288474e-02,47:7.141240e-01):2.811949e-01):5.880766e-02,31:7.445666e-01):7.532141e-02):3.653450e-01,63:1.266668e+00):4.679682e-01,(((72:8.970821e-01,((((51:1.899869e-03,46:6.780532e-04):1.898189e-02,45:6.038244e-03):1.667112e-01,(75:8.992274e-02,56:1.144071e-01):5.452431e-02):2.807359e-01,((9:2.551985e-01,(2:2.645670e-01,30:3.404578e-01):1.670339e-01):7.569136e-02,(8:4.218579e-01,7:4.389710e-01):3.412898e-01):1.930040e-01):4.037383e-01):1.010116e+00,(((32:9.401595e-01,58:1.003580e+00):1.306893e+00,62:2.665945e+00):3.050801e-01,(((69:2.346576e+00,(33:1.729838e+00,5:1.559135e+00):7.574775e-01):4.302847e-01,(3:3.665395e-01,4:6.795585e-01):1.565251e+00):2.460156e-01,68:2.303881e+00):3.507788e-01):2.971069e-01):9.180207e-01,((20:3.743480e-01,(52:3.468332e-01,48:2.965217e-01):2.891037e-01):4.103233e-01,(53:8.476431e-01,(((19:1.789245e-01,18:1.801517e-01):1.425106e-01,42:2.782202e-01):2.193065e-01,23:5.211318e-01):4.492150e-01):1.691944e-01):2.656822e-01):3.595856e-01):1.427280e-01,((((49:3.496423e-01,21:4.015583e-01):4.184970e-01,55:8.965940e-01):1.308408e-01,(40:2.587251e-01,(39:1.626478e-01,25:1.646906e-01):1.445717e-01):4.840432e-01):2.250579e-01,(41:4.105837e-01,(27:1.654279e-01,(66:6.239254e-02,38:1.482085e-02):1.084462e-01):3.595558e-01):7.667196e-01):2.763509e-01):1.774424e-01,(((28:1.020286e-01,43:1.656140e-01):3.405125e-01,(24:2.647261e-01,(44:1.613029e-01,15:1.850993e-01):1.253867e-01):1.711069e-01):2.945836e-01,11:3.817674e+00):1.497707e-01):9.327049e-02,54:1.134714e+00):1.422356e-01,((13:1.525675e+00,(12:5.992583e-01,6:4.623306e-01):1.005770e+00):4.296096e-01,(10:4.077272e-01,36:4.586603e-01):4.341855e-01):3.234175e-01):2.540722e-01,((50:3.400510e-01,22:4.339570e-01):3.511062e-01,70:6.238094e-01):3.623586e-01):1.619082e-01,(((14:2.318192e-01,(71:2.622177e-01,37:2.775294e-01):8.872360e-02):2.546049e-01,(((16:6.496927e-02,60:8.484015e-02):5.770765e-02,67:1.320809e-01):4.569517e-01,17:4.761039e-01):9.305780e-02):5.700528e-02,57:4.975170e-01):2.213045e-01,1:7.613072e-01);
   tree gen.255000 = [&U] (((((71:2.899734e-01,37:3.215530e-01):1.189386e-01,14:2.459629e-01):2.493903e-01,17:5.495182e-01):1.275494e-01,57:5.415312e-01):2.525505e-02,((67:1.429307e-01,(16:8.615954e-02,60:1.125606e-01):6.683025e-02):4.692070e-01,((((((((34:7.573128e-01,(((((73:3.295753e-01,64:1.805255e-01):2.692376e-01,(35:4.866205e-01,65:6.830492e-01):7.121094e-02):1.228026e-01,26:8.394847e-01):1.395423e-01,(74:4.862140e-01,61:2.627412e-01):4.037220e-01):1.038516e-01,47:7.828276e-01):2.507040e-01):1.282073e-01,(59:1.094723e-01,29:3.157886e-02):8.209212e-01):1.039714e-01,31:7.090374e-01):4.569907e-01,63:1.458766e+00):2.719607e-01,(((((66:4.926255e-02,38:3.682420e-02):1.561555e-01,27:1.832985e-01):3.635824e-01,41:4.477876e-01):7.103531e-01,(((21:4.017751e-01,49:3.228660e-01):4.192737e-01,55:8.654709e-01):2.795145e-01,(40:3.029851e-01,(39:1.252448e-01,25:2.179069e-01):1.408122e-01):5.537890e-01):2.091363e-01):2.703605e-01,((((53:9.056193e-01,(23:5.192466e-01,(42:2.924820e-01,(19:2.322454e-01,18:2.070876e-01):1.798061e-01):2.758290e-01):5.351118e-01):2.414498e-01,(20:4.250926e-01,(48:3.566674e-01,52:4.623977e-01):2.214972e-01):4.873514e-01):3.209010e-01,13:1.727516e+00):7.160469e-02,(((((7:4.121146e-01,8:3.229741e-01):2.205288e-01,(9:3.040228e-01,(2:2.344855e-01,30:3.771624e-01):1.838339e-01):2.162274e-01):1.408161e-01,((75:7.668290e-02,56:1.016077e-01):7.980721e-02,(45:9.157336e-03,(46:1.577137e-03,51:6.016226e-03):1.242821e-02):1.469880e-01):2.862182e-01):5.576324e-01,72:9.199251e-01):6.972288e-01,((62:2.956862e+00,(32:7.920002e-01,58:1.190954e+00):1.771753e+00):3.921866e-02,(((4:7.353754e-01,3:3.383781e-01):1.459552e+00,((5:1.691262e+00,33:1.656129e+00):5.511886e-01,69:3.233214e+00):5.791221e-01):3.556196e-01,68:2.041012e+00):2.894249e-01):6.475956e-01):1.376020e+00):2.645440e-01):9.475455e-02):1.683295e-01,(((15:2.388614e-01,44:1.935624e-01):1.383599e-01,24:2.379505e-01):1.633615e-01,(43:1.887209e-01,28:9.331718e-02):3.171873e-01):6.198160e-01):1.222316e-01,(((36:6.352304e-01,10:5.324586e-01):4.582354e-01,(11:3.714649e+00,(6:2.221801e-01,12:8.109714e-01):1.330707e+00):1.037476e+00):4.181216e-01,54:1.162351e+00):2.085214e-01):1.845693e-01,(70:7.317806e-01,(22:4.547514e-01,50:3.070806e-01):5.202703e-01):5.256790e-01):1.730793e-01):8.875634e-02,1:9.397100e-01);
   tree gen.255500 = [&U] ((((((((((72:8.774982e-01,((((51:2.106551e-03,46:3.280508e-03):1.462002e-02,45:5.078715e-03):1.282706e-01,(75:8.795966e-02,56:8.683711e-02):5.333401e-02):2.746073e-01,((9:1.952331e-01,(2:2.646860e-01,30:3.330253e-01):2.716829e-01):7.403897e-02,(8:3.036864e-01,7:4.293879e-01):3.338392e-01):1.887906e-01):3.949244e-01):9.880643e-01,(((32:8.714601e-01,58:9.816711e-01):1.467426e+00,62:2.523361e+00):2.984200e-01,(((69:2.295348e+00,(33:1.692074e+00,5:1.525098e+00):9.538616e-01):1.175744e-01,(3:3.655200e-01,4:6.647233e-01):1.531081e+00):2.806400e-01,68:2.253585e+00):2.964776e-01):3.816017e-01):8.979797e-01,((20:3.661758e-01,(52:3.059038e-01,48:2.900484e-01):2.018779e-01):4.013656e-01,(53:9.157710e-01,(((19:2.421818e-01,18:1.762188e-01):1.270694e-01,42:2.721464e-01):1.779649e-01,23:5.097551e-01):5.474686e-01):1.655007e-01):5.119297e-01):1.448198e-01,((((49:3.420093e-01,21:3.927920e-01):4.093609e-01,55:8.770988e-01):1.536692e-01,(40:2.229126e-01,(39:9.956845e-02,25:1.610953e-01):1.414156e-01):4.734762e-01):2.784803e-01,(41:4.016204e-01,(27:1.878663e-01,(66:6.103047e-02,38:1.449730e-02):1.060787e-01):3.517064e-01):7.386823e-01):2.612591e-01):4.577388e-02,(((59:3.831656e-02,29:9.196323e-02):6.955153e-01,((34:6.529147e-01,(((61:3.554622e-01,74:3.365640e-01):3.276467e-01,(((35:3.682108e-01,65:4.384713e-01):9.082578e-02,(64:2.080416e-01,73:2.688190e-01):1.589876e-01):1.120268e-01,26:7.356577e-01):1.314316e-01):8.634778e-02,47:6.985341e-01):2.558063e-01):6.393233e-02,31:7.283122e-01):6.753861e-02):4.082542e-01,63:1.239016e+00):3.470065e-01):2.199786e-01,(((28:9.980123e-02,43:1.619986e-01):3.330789e-01,(24:2.589469e-01,(44:1.577816e-01,15:1.810585e-01):1.582926e-01):1.329046e-01):3.262540e-01,11:3.734332e+00):2.625946e-01):7.948565e-02,54:1.109943e+00):1.734385e-01,((13:1.492369e+00,(12:5.861760e-01,6:4.204453e-01):1.472420e+00):4.202309e-01,(10:4.807206e-01,36:4.486474e-01):4.247069e-01):3.163571e-01):1.693597e-01,((50:3.326275e-01,22:4.174985e-01):4.110117e-01,70:6.101912e-01):4.123698e-01):1.542065e-01,(((14:2.267584e-01,(71:2.564933e-01,37:2.765905e-01):7.407204e-02):2.580062e-01,(((16:6.355095e-02,60:8.386331e-02):1.003518e-01,67:8.732991e-02):4.925015e-01,17:4.657102e-01):9.102628e-02):7.452098e-02,57:4.866559e-01):1.531932e-01,1:7.446874e-01);
   tree gen.256000 = [&U] ((((((((((72:1.139926e+00,((((51:3.279028e-03,46:3.384197e-03):1.508212e-02,45:5.239241e-03):1.374173e-01,(75:9.073986e-02,56:8.958182e-02):5.501977e-02):1.918956e-01,((9:2.014040e-01,(2:2.730521e-01,30:3.435515e-01):1.406116e-01):7.637916e-02,(8:3.132852e-01,7:4.429599e-01):3.482498e-01):1.947578e-01):4.074070e-01):9.756283e-01,(((32:8.990048e-01,58:1.012699e+00):1.513808e+00,62:2.603118e+00):3.078524e-01,(((69:2.367899e+00,(33:1.745557e+00,5:1.573302e+00):9.840109e-01):4.409048e-01,(3:3.770732e-01,4:6.857336e-01):1.579475e+00):9.165242e-04,68:2.324816e+00):3.058485e-01):3.936633e-01):9.263627e-01,((20:3.777497e-01,(52:3.155726e-01,48:2.992162e-01):2.082588e-01):4.140518e-01,(53:9.447163e-01,(((19:2.498366e-01,18:1.817887e-01):1.310858e-01,42:2.807483e-01):1.835900e-01,23:5.258672e-01):5.647728e-01):2.664486e-01):5.281106e-01):1.561553e-01,((((49:3.528194e-01,21:4.052072e-01):4.222998e-01,55:9.048218e-01):1.601027e-01,(40:2.381255e-01,(39:1.027156e-01,25:2.050205e-01):1.458854e-01):4.884416e-01):2.872824e-01,(41:4.143146e-01,(27:1.398888e-01,(66:6.295949e-02,38:1.525643e-02):1.207753e-01):3.606132e-01):7.620303e-01):2.695169e-01):8.201251e-02,(((59:3.952766e-02,29:9.486997e-02):7.174989e-01,((34:6.953370e-01,(((61:3.491792e-01,74:3.472020e-01):3.380028e-01,(((35:3.798490e-01,65:4.672831e-01):1.247160e-01,(64:2.122381e-01,73:2.773157e-01):1.640128e-01):1.155677e-01,26:7.589101e-01):1.355858e-01):8.907703e-02,47:7.206131e-01):2.638917e-01):8.509680e-02,31:7.513324e-01):7.880797e-02):4.211582e-01,63:1.278178e+00):2.607258e-01):1.987471e-01,(((28:1.029557e-01,43:1.671189e-01):3.436067e-01,(24:1.833454e-01,(44:1.627687e-01,15:1.743282e-01):1.632959e-01):2.281026e-01):3.365661e-01,11:3.852365e+00):2.037794e-01):7.245889e-02,54:1.145025e+00):6.169936e-02,((13:1.539539e+00,(12:6.047037e-01,6:6.155220e-01):1.518960e+00):4.376655e-01,(10:4.959150e-01,36:4.628281e-01):4.577785e-01):3.345066e-01):2.819582e-01,((50:3.431410e-01,22:4.306946e-01):4.240028e-01,70:6.294779e-01):4.254038e-01):1.590806e-01,((((16:6.555964e-02,60:8.651403e-02):1.035237e-01,67:9.009020e-02):5.080683e-01,(17:4.804302e-01,(14:2.339257e-01,(71:2.646004e-01,37:3.031319e-01):7.641328e-02):2.661612e-01):9.390341e-02):7.687642e-02,57:5.020379e-01):1.777143e-01,1:7.682252e-01);
   tree gen.256500 = [&U] (((((((28:1.049774e-01,43:1.704005e-01):3.503538e-01,(24:1.869456e-01,(44:1.659648e-01,15:1.777513e-01):1.665024e-01):2.325816e-01):3.431750e-01,11:3.928011e+00):2.077808e-01,(54:1.167509e+00,(((((72:1.162310e+00,((((51:3.343416e-03,46:1.984826e-03):1.034863e-02,45:5.342119e-03):1.401156e-01,(75:9.252164e-02,56:9.134086e-02):5.610014e-02):4.009050e-01,((9:2.053588e-01,(2:2.784138e-01,30:3.502975e-01):1.433726e-01):7.787895e-02,(8:3.194369e-01,7:4.516579e-01):3.550881e-01):1.985821e-01):3.493539e-01):9.947859e-01,(((32:1.152334e+00,58:1.032585e+00):1.543533e+00,62:2.654234e+00):4.753477e-01,((69:2.414395e+00,(33:1.779833e+00,5:1.604196e+00):9.949674e-01):7.945568e-01,((3:3.844775e-01,4:6.018521e-01):1.712077e+00,68:2.370466e+00):5.423558e-04):3.134473e-01):4.656839e-01):9.445528e-01,((20:3.851673e-01,(52:3.217693e-01,48:3.050916e-01):2.123482e-01):4.221822e-01,(53:8.806060e-01,(((19:2.547424e-01,18:1.853583e-01):9.826888e-02,42:2.862611e-01):2.416234e-01,23:4.956055e-01):4.579000e-01):2.331218e-01):5.384806e-01):2.139897e-01,((((49:3.597474e-01,21:4.131639e-01):4.305921e-01,55:9.225890e-01):2.668649e-01,(40:2.428014e-01,(39:1.047325e-01,25:2.090463e-01):1.487500e-01):4.980327e-01):1.867988e-01,(41:4.305262e-01,(27:1.426357e-01,(66:6.419578e-02,38:1.555601e-02):1.408375e-01):3.159203e-01):7.769936e-01):2.221074e-01):8.362292e-02,(((59:6.872759e-02,29:5.978303e-02):7.315878e-01,((34:7.089907e-01,(((61:3.680868e-01,74:3.540197e-01):3.652867e-01,(((35:3.873078e-01,65:4.764587e-01):1.271650e-01,(64:2.164057e-01,73:2.827611e-01):1.829279e-01):1.314220e-01,26:7.738121e-01):1.091528e-01):7.227717e-02,47:7.347632e-01):2.789753e-01):1.222402e-01,31:7.660856e-01):8.035546e-02):4.294281e-01,63:1.303277e+00):2.658455e-01):2.026498e-01):2.085115e-02):1.040901e-01,((13:1.569770e+00,(12:6.165777e-01,6:7.444692e-01):1.548786e+00):4.462595e-01,(10:5.056529e-01,36:4.719163e-01):4.667675e-01):5.054884e-01):2.604237e-01,((50:3.498790e-01,22:4.391518e-01):4.323286e-01,70:6.418384e-01):3.974533e-01):2.353455e-01,((((16:6.684698e-02,60:8.821283e-02):1.055565e-01,67:7.007344e-02):5.180448e-01,(17:4.898640e-01,(14:2.385191e-01,(71:2.768310e-01,37:3.090842e-01):7.005679e-02):2.713876e-01):6.715771e-02):1.226057e-01,57:5.118960e-01):1.169114e-01,1:7.833101e-01);
   tree gen.257000 = [&U] ((((((((28:1.077845e-01,43:1.749571e-01):3.597224e-01,(24:1.919445e-01,(44:2.342152e-01,15:1.825044e-01):1.623324e-01):2.388009e-01):3.523515e-01,11:4.033046e+00):2.236372e-01,54:1.198729e+00):3.516678e-02,(((((72:1.193390e+00,((((51:1.447828e-03,46:1.076238e-03):1.481307e-02,45:5.484968e-03):1.438623e-01,(75:9.499568e-02,56:9.378333e-02):5.760027e-02):4.116253e-01,((9:3.162939e-01,(2:2.858586e-01,30:3.596645e-01):1.472065e-01):7.996145e-02,(8:3.279787e-01,7:4.637353e-01):3.645832e-01):1.653781e-01):3.586956e-01):1.021387e+00,(((32:9.375580e-01,58:1.138760e+00):1.966818e+00,62:3.212953e+00):3.331456e-02,(((3:4.984502e-01,4:6.179457e-01):1.745010e+00,(69:2.478957e+00,(33:1.827426e+00,5:1.647092e+00):5.349169e-01):9.468221e-01):2.085230e-04,68:2.433853e+00):3.218289e-01):4.781363e-01):9.698103e-01,((20:3.954667e-01,(52:3.303734e-01,48:3.132498e-01):2.025944e-01):4.334714e-01,(53:9.041535e-01,(((19:2.615543e-01,18:1.511208e-01):1.149189e-01,42:3.005460e-01):2.829342e-01,23:5.088580e-01):4.701443e-01):2.822714e-01):5.528797e-01):2.197118e-01,((((34:7.279492e-01,(((61:3.779295e-01,74:3.634862e-01):3.878068e-01,(((35:3.976645e-01,65:4.891993e-01):1.305654e-01,(64:2.221924e-01,73:2.903222e-01):2.349262e-01):1.146418e-01,26:7.945040e-01):1.120716e-01):7.420987e-02,47:8.011933e-01):2.864352e-01):1.252987e-01,(59:7.056537e-02,29:6.138164e-02):7.511506e-01):8.122172e-02,31:7.865709e-01):4.409111e-01,63:1.338126e+00):2.613206e-01):7.955469e-02,((((49:3.693671e-01,21:4.242120e-01):4.421062e-01,55:9.472592e-01):2.740009e-01,(40:2.492939e-01,(39:1.075331e-01,25:2.146363e-01):1.527276e-01):4.933359e-01):1.917938e-01,(41:4.420386e-01,(27:1.857935e-01,(66:6.591238e-02,38:1.597198e-02):1.446036e-01):3.082741e-01):7.977706e-01):3.659724e-01):1.634547e-01):1.068735e-01,((13:1.611745e+00,(12:6.330651e-01,6:6.741344e-01):8.990166e-01):4.789431e-01,(10:5.942200e-01,36:4.845354e-01):4.792490e-01):4.696475e-01):2.673875e-01,((50:3.592348e-01,22:4.508948e-01):4.438891e-01,70:6.590013e-01):4.080812e-01):1.364950e-01,((((16:6.863448e-02,60:9.057166e-02):9.460418e-02,67:7.194722e-02):5.318974e-01,(17:5.029630e-01,(14:2.448971e-01,(71:2.842335e-01,37:3.173492e-01):7.193012e-02):2.359638e-01):6.895352e-02):1.258842e-01,57:5.255842e-01):1.200376e-01,1:8.042560e-01);
   tree gen.257500 = [&U] ((((((((28:1.052407e-01,43:1.708280e-01):3.512329e-01,(24:1.874146e-01,(44:2.286877e-01,15:1.781973e-01):1.585013e-01):2.331652e-01):3.440360e-01,11:3.937866e+00):2.174948e-01,54:1.170439e+00):4.222456e-02,(((((72:1.165226e+00,((((51:1.175349e-03,46:1.050839e-03):1.446348e-02,45:9.739799e-03):1.534360e-01,(75:9.703291e-02,56:1.147916e-01):4.583685e-02):3.969094e-01,((9:3.088293e-01,(2:2.791123e-01,30:3.511764e-01):1.437324e-01):7.807435e-02,(8:3.031882e-01,7:4.527911e-01):3.559790e-01):1.614752e-01):3.502304e-01):9.972817e-01,(((32:1.052019e+00,58:1.111885e+00):1.920401e+00,62:3.137127e+00):4.477864e-02,(((3:4.866867e-01,4:6.033621e-01):1.703827e+00,(69:2.420453e+00,(33:1.784298e+00,5:1.608221e+00):9.188403e-01):3.442464e-01):3.340053e-01,68:2.306717e+00):5.328378e-01):1.380270e-01):1.296946e+00,((20:3.861336e-01,(52:3.225766e-01,48:3.058571e-01):1.911640e-01):4.232414e-01,(53:9.154868e-01,(((19:2.553816e-01,18:1.475544e-01):1.190232e-01,42:2.934531e-01):2.762569e-01,23:5.589894e-01):6.201458e-01):1.547346e-01):5.398316e-01):2.145266e-01,((((34:7.107695e-01,(((61:3.502377e-01,74:3.549079e-01):4.073116e-01,(((35:5.224115e-01,65:4.776541e-01):1.274840e-01,(64:2.169486e-01,73:2.834705e-01):2.293819e-01):1.119362e-01,26:7.757536e-01):1.094267e-01):7.245851e-02,47:7.530555e-01):2.557621e-01):1.223416e-01,(59:6.890002e-02,29:5.993302e-02):7.334233e-01):5.458727e-02,31:7.680077e-01):4.724921e-01,63:1.306546e+00):2.624354e-01):4.288474e-02,((((49:3.368673e-01,21:4.142005e-01):3.825818e-01,55:9.249037e-01):2.675344e-01,(40:2.434105e-01,(39:1.049953e-01,25:2.095708e-01):1.491232e-01):4.816931e-01):1.872674e-01,(41:4.316064e-01,(27:1.814088e-01,(66:6.435684e-02,38:2.148921e-02):1.411909e-01):3.009988e-01):7.789431e-01):3.573354e-01):1.420885e-01):1.220298e-01,((13:1.573708e+00,(12:1.255171e+00,6:6.582247e-01):7.424096e-01):4.173578e-01,(10:6.031471e-01,36:4.731003e-01):4.655513e-01):4.914664e-01):2.306776e-01,((50:3.507568e-01,22:3.642098e-01):4.700023e-01,70:6.434488e-01):5.890291e-01):1.332737e-01,(((16:9.124093e-02,60:8.843415e-02):9.237151e-02,67:6.871451e-02):5.193445e-01,(57:5.131803e-01,(17:4.910930e-01,(14:2.391175e-01,(71:2.775256e-01,37:3.098597e-01):7.023256e-02):2.379127e-01):6.840430e-02):1.132356e-01):1.172047e-01,1:7.852754e-01);
   tree gen.258000 = [&U] ((((((((28:1.026850e-01,43:1.666795e-01):3.427032e-01,(24:1.828632e-01,(44:2.231340e-01,15:1.738697e-01):1.602352e-01):2.275027e-01):3.760937e-01,11:3.842235e+00):2.122129e-01,54:1.142014e+00):1.576468e-02,(((((72:1.136928e+00,((((51:1.151156e-03,46:1.427312e-03):1.411223e-02,45:9.503268e-03):1.497098e-01,(75:9.467647e-02,56:1.120039e-01):4.472370e-02):3.872705e-01,((9:1.893887e-01,(2:2.723341e-01,30:3.893904e-01):1.610334e-01):1.405721e-01,(8:2.958253e-01,7:4.318192e-01):3.692340e-01):1.575538e-01):3.163664e-01):9.730628e-01,(((32:1.026471e+00,58:1.024954e+00):1.873764e+00,(((3:4.748675e-01,4:5.887095e-01):1.662450e+00,(69:2.178396e+00,(33:1.740966e+00,5:1.569165e+00):8.965263e-01):3.432255e-01):3.290873e-01,68:2.250698e+00):1.992979e-01):4.507823e-02,62:3.060942e+00):1.346750e-01):1.265450e+00,((20:3.636258e-01,(52:3.147428e-01,48:2.984293e-01):1.865216e-01):4.133179e-01,(53:7.216525e-01,(((19:2.560157e-01,18:1.439710e-01):1.161327e-01,42:2.899217e-01):2.695480e-01,23:5.454144e-01):6.050856e-01):3.432060e-01):4.545248e-01):2.093168e-01,((((34:6.935085e-01,(((61:3.417322e-01,74:3.462890e-01):3.974200e-01,(((35:5.097247e-01,65:4.660543e-01):1.059676e-01,(64:2.116800e-01,73:2.765865e-01):1.412595e-01):1.915656e-01,26:7.569144e-01):1.351616e-01):5.192549e-02,47:7.347675e-01):2.495510e-01):8.562059e-02,(59:7.964157e-02,29:5.847755e-02):7.156121e-01):9.909063e-02,31:6.860880e-01):4.610176e-01,63:1.274817e+00):2.560621e-01):4.184328e-02,((((49:2.926587e-01,21:4.041416e-01):3.732908e-01,55:7.873477e-01):2.610373e-01,(40:2.374993e-01,(39:1.024455e-01,25:2.044814e-01):1.455017e-01):4.699952e-01):1.827196e-01,(41:4.360043e-01,(27:1.770032e-01,(66:6.279393e-02,38:1.476089e-02):1.377621e-01):2.936890e-01):7.600264e-01):2.895211e-01):2.679008e-01):1.190663e-01,((13:1.535491e+00,(12:1.224689e+00,6:4.947783e-01):8.304513e-01):5.106654e-01,(10:5.884997e-01,36:4.616110e-01):4.542454e-01):4.795311e-01):2.250756e-01,(((16:8.902515e-02,60:8.628653e-02):9.012827e-02,67:6.704578e-02):5.067323e-01,(57:5.007177e-01,(17:4.791668e-01,(14:2.333105e-01,(71:3.051173e-01,37:3.023348e-01):1.249093e-01):2.321350e-01):5.117010e-02):1.104857e-01):1.143584e-01):1.462220e-01,((50:3.422387e-01,22:3.553650e-01):3.688168e-01,70:6.278226e-01):5.865823e-01,1:7.662050e-01);
   tree gen.258500 = [&U] ((((((((28:1.200739e-01,43:1.640431e-01):3.372827e-01,(24:1.799709e-01,(44:1.731276e-01,15:1.790741e-01):1.577008e-01):2.239043e-01):3.701450e-01,11:3.781462e+00):9.481213e-02,54:1.123951e+00):1.551533e-02,(((((72:1.118946e+00,((((51:2.093324e-03,46:7.544393e-04):1.015029e-02,45:1.206981e-02):1.473419e-01,(75:9.317898e-02,56:1.102323e-01):4.019071e-02):3.811451e-01,((9:1.863931e-01,(2:2.680266e-01,30:3.832315e-01):1.776733e-01):1.049913e-01,(8:3.804346e-01,7:4.249891e-01):3.203342e-01):1.051716e-01):3.113625e-01):9.576719e-01,(((((3:4.673566e-01,4:5.793979e-01):1.636155e+00,(69:2.143940e+00,(33:1.713430e+00,5:1.544346e+00):8.823460e-01):3.221707e-01):4.546257e-01,68:2.215099e+00):1.961456e-01,62:3.012527e+00):1.069526e-01,(32:1.010235e+00,58:1.008742e+00):1.844127e+00):7.918310e-02):9.036229e-01,((20:3.578744e-01,(52:3.097645e-01,48:2.937091e-01):2.288730e-01):4.067805e-01,(53:7.102381e-01,(((19:2.519663e-01,18:1.416938e-01):1.390485e-01,42:2.888542e-01):3.182138e-01,23:5.367876e-01):4.862477e-01):3.377775e-01):4.145504e-01):1.884361e-01,((((34:6.825393e-01,(((61:3.363271e-01,74:3.408117e-01):3.911341e-01,(((35:4.881485e-01,65:4.586827e-01):1.042915e-01,(64:2.083319e-01,73:2.676218e-01):1.390252e-01):1.885356e-01,26:6.615736e-01):1.330238e-01):3.045920e-02,47:7.231457e-01):2.849372e-01):6.322044e-02,(59:7.838188e-02,29:5.755261e-02):7.042934e-01):9.752332e-02,31:6.752362e-01):4.356862e-01,63:1.254653e+00):2.520120e-01):1.034155e-01,((((49:2.880297e-01,21:3.977494e-01):3.673865e-01,55:7.748943e-01):2.569085e-01,(40:2.872482e-01,(39:1.008251e-01,25:2.012471e-01):1.432004e-01):5.045601e-01):1.798296e-01,(41:4.291081e-01,(27:1.847271e-01,(66:6.180073e-02,38:1.452742e-02):1.355831e-01):3.127239e-01):7.480052e-01):2.849418e-01):2.636634e-01):1.171831e-01,((13:1.511204e+00,(12:1.205318e+00,6:4.136897e-01):1.241717e+00):4.704286e-01,(10:4.096145e-01,36:5.586297e-01):5.059200e-01):4.719464e-01):2.215156e-01,((50:3.501826e-01,22:3.497442e-01):3.629833e-01,70:6.178924e-01):5.773044e-01):1.439092e-01,(((16:8.761704e-02,60:8.492174e-02):8.870272e-02,67:8.443935e-02):4.987173e-01,(57:4.927979e-01,(17:4.715879e-01,(14:2.296203e-01,(71:3.002913e-01,37:2.975528e-01):1.229337e-01):2.284633e-01):5.036075e-02):1.087381e-01):1.161922e-01,1:8.459249e-01);
   tree gen.259000 = [&U] (((((((28:1.178464e-01,43:1.787590e-01):2.901650e-01,(24:1.766322e-01,(44:1.699159e-01,15:2.027921e-01):1.547753e-01):2.281502e-01):3.530098e-01,(54:1.109624e+00,11:3.697641e+00):1.254900e-01):9.101733e-02,(((((72:1.098188e+00,((((51:1.986669e-03,46:9.570939e-04):9.755728e-03,45:1.184590e-02):1.446085e-01,(75:9.145040e-02,56:1.183274e-01):3.181778e-02):3.740744e-01,((9:1.829353e-01,(2:2.630544e-01,30:3.761221e-01):1.743773e-01):1.030436e-01,(8:3.733771e-01,7:4.171051e-01):3.143917e-01):1.032205e-01):3.055864e-01):8.503274e-01,((((3:4.586866e-01,4:5.686494e-01):1.605803e+00,(69:2.104168e+00,(33:1.681644e+00,5:1.515696e+00):8.441460e-01):5.135881e-01):2.587768e-01,68:2.174006e+00):1.220295e-01,((32:9.914944e-01,58:9.900287e-01):1.809916e+00,62:3.050319e+00):8.419994e-02):3.467756e-01):8.868597e-01,((20:4.435417e-01,(52:3.040181e-01,48:2.882605e-01):2.742496e-01):2.652694e-01,(53:6.970624e-01,(((19:2.472920e-01,18:1.390652e-01):1.364690e-01,42:2.834956e-01):3.123106e-01,23:5.268296e-01):4.772272e-01):2.640027e-01):4.068600e-01):3.023724e-01,((((49:2.826865e-01,21:3.903707e-01):3.605710e-01,55:7.605191e-01):2.521426e-01,(40:2.819194e-01,(39:1.440552e-01,25:1.975138e-01):1.405438e-01):4.952000e-01):1.764935e-01,(41:4.211477e-01,(27:1.813002e-01,(66:6.065425e-02,38:1.425792e-02):8.592770e-02):3.302619e-01):6.907219e-01):3.082248e-01):1.109917e-01,((((34:6.698774e-01,(((61:3.300878e-01,74:3.344893e-01):2.951182e-01,(((35:4.790928e-01,65:4.501736e-01):1.023568e-01,(64:2.044671e-01,73:2.626571e-01):1.364461e-01):1.850381e-01,26:6.493007e-01):1.305560e-01):1.372258e-01,47:7.097306e-01):1.933103e-01):6.204763e-02,(59:7.692781e-02,29:5.648495e-02):6.912279e-01):1.125163e-01,31:6.627098e-01):4.276037e-01,63:1.231378e+00):2.473369e-01):2.493553e-01):1.672803e-01,((13:1.003889e+00,(12:8.713627e-01,6:4.316443e-01):1.218682e+00):4.617016e-01,(10:4.020157e-01,36:5.482664e-01):4.984444e-01):4.631913e-01):2.174063e-01,((50:3.436863e-01,22:3.432561e-01):3.562495e-01,70:6.064298e-01):5.665947e-01):1.672437e-01,(((16:8.599165e-02,60:8.334635e-02):8.705718e-02,67:8.287290e-02):4.729046e-01,(57:4.836560e-01,(17:4.628394e-01,(14:2.253606e-01,(71:2.947206e-01,37:2.920328e-01):1.206531e-01):2.242251e-01):4.942650e-02):1.067209e-01):1.030481e-01,1:8.302320e-01);
   tree gen.259500 = [&U] (((((((28:1.182187e-01,43:1.793237e-01):2.910817e-01,(24:1.771903e-01,(44:1.704527e-01,15:2.017715e-01):1.552643e-01):2.239525e-01):3.541251e-01,(54:1.113130e+00,11:3.709323e+00):1.727969e-01):9.130488e-02,(((((72:1.101657e+00,((((51:3.273637e-03,46:4.496071e-04):9.786549e-03,45:1.188332e-02):1.450654e-01,(75:9.173932e-02,56:1.187012e-01):4.016596e-02):3.285418e-01,((9:1.835133e-01,(2:2.638855e-01,30:3.773103e-01):1.749282e-01):1.983250e-01,(8:3.745567e-01,7:4.184228e-01):2.163704e-01):9.523926e-02):3.065518e-01):8.530139e-01,((32:9.946268e-01,58:9.931565e-01):1.815634e+00,((((3:4.601357e-01,4:5.704459e-01):1.610876e+00,(69:2.362425e+00,(33:1.686956e+00,5:1.520485e+00):5.831500e-01):7.989736e-01):2.701465e-01,68:2.180875e+00):1.504719e-01,62:3.059956e+00):7.261427e-02):2.846881e-01):8.896615e-01,((20:4.449429e-01,(52:3.049785e-01,48:2.891712e-01):2.751160e-01):3.089352e-01,(53:6.724080e-01,(((19:2.480733e-01,18:1.395046e-01):1.158949e-01,42:2.843912e-01):2.544029e-01,23:5.284940e-01):4.787349e-01):2.648368e-01):3.704143e-01):2.286068e-01,((((34:6.719938e-01,(((61:3.311306e-01,74:3.668009e-01):2.960505e-01,(((35:4.806064e-01,65:4.515959e-01):1.026801e-01,(64:2.051131e-01,73:2.634869e-01):1.368772e-01):1.507274e-01,26:6.885500e-01):1.365429e-01):1.376594e-01,47:7.119728e-01):1.939210e-01):7.383812e-02,(59:9.063480e-02,29:5.666340e-02):6.934117e-01):9.617900e-02,31:6.648035e-01):4.289546e-01,63:1.235268e+00):2.481183e-01):3.968999e-02,((((49:2.582085e-01,21:3.593557e-01):3.617102e-01,55:7.629218e-01):2.529392e-01,(40:2.828101e-01,(39:1.445103e-01,25:1.981378e-01):1.409878e-01):4.967644e-01):1.851019e-01,(41:4.224782e-01,(27:1.681934e-01,(66:5.849627e-02,38:1.430296e-02):8.619917e-02):3.313053e-01):6.929041e-01):3.090805e-01):1.739973e-01):2.070022e-01,((13:1.674856e+00,(12:8.741156e-01,6:5.013335e-01):1.342055e+00):2.629698e-01,(10:4.032858e-01,36:5.499986e-01):5.000191e-01):3.964582e-01):1.242376e-01,((50:3.447721e-01,22:3.443405e-01):3.573750e-01,70:6.083457e-01):5.683847e-01):1.677720e-01,(((16:8.626332e-02,60:8.360966e-02):7.421666e-02,67:9.396429e-02):4.743986e-01,(57:4.851840e-01,(17:4.643016e-01,(14:2.260726e-01,(71:3.113825e-01,37:2.929554e-01):1.285379e-01):2.249335e-01):6.928145e-02):7.908179e-02):1.033737e-01,1:8.328550e-01);
   tree gen.260000 = [&U] (((((54:1.125237e+00,(11:3.749670e+00,((28:1.195046e-01,43:1.337508e-01):2.942478e-01,(24:2.179088e-01,(44:1.723068e-01,15:2.039663e-01):1.648135e-01):1.619186e-01):3.579770e-01):1.746765e-01):7.698408e-02,(((((72:1.113640e+00,((((51:8.152877e-03,46:8.128370e-04):1.137253e-02,45:1.201258e-02):1.466433e-01,(75:9.273719e-02,56:9.290865e-02):4.386411e-02):3.321154e-01,((9:1.855094e-01,(2:2.667558e-01,30:3.814144e-01):1.768309e-01):2.004822e-01,(8:3.622951e-01,7:4.229741e-01):2.749815e-01):1.161088e-01):3.098862e-01):8.622923e-01,((32:1.005446e+00,58:1.003959e+00):1.835383e+00,((((3:4.651407e-01,4:5.766508e-01):1.418858e+00,(69:2.388121e+00,(33:1.705306e+00,5:1.537024e+00):5.894930e-01):8.076642e-01):2.730850e-01,68:2.204597e+00):1.788828e-01,62:3.093239e+00):6.181292e-02):3.289288e-01):8.993386e-01,((20:4.497827e-01,(52:3.082959e-01,48:2.923165e-01):2.781085e-01):3.906178e-01,(53:6.797220e-01,(((19:2.108746e-01,18:1.531267e-01):1.064281e-01,42:2.874846e-01):2.571701e-01,23:4.542907e-01):4.839422e-01):2.677175e-01):3.852686e-01):1.936809e-01,((((34:6.793032e-01,(((61:3.347324e-01,74:3.707907e-01):2.992707e-01,(((35:4.858341e-01,65:6.180860e-01):9.189473e-02,(64:2.073441e-01,73:3.171358e-01):1.383660e-01):1.737461e-01,26:6.960395e-01):1.355461e-01):1.681713e-01,47:7.197171e-01):1.801225e-01):9.490667e-02,(59:9.162065e-02,29:5.727974e-02):7.485170e-01):1.126727e-01,31:6.720347e-01):4.021134e-01,63:1.209612e+00):2.574977e-01):4.551051e-02,((((49:2.610171e-01,21:3.632645e-01):3.656446e-01,55:7.712203e-01):2.556905e-01,(40:2.858862e-01,(39:1.460822e-01,25:2.002929e-01):1.425214e-01):5.021679e-01):1.871152e-01,(41:4.270736e-01,(27:2.135664e-01,(66:4.300981e-02,38:1.445854e-02):8.713678e-02):3.349090e-01):7.004410e-01):2.731574e-01):1.758899e-01):2.079311e-01,((13:1.693073e+00,(12:1.150307e+00,6:5.067866e-01):1.121632e+00):2.658302e-01,(10:3.978599e-01,36:5.559810e-01):5.054579e-01):4.007705e-01):1.403064e-01,((50:3.485222e-01,22:3.480860e-01):3.612623e-01,70:6.149628e-01):6.075175e-01):1.695969e-01,(((16:8.720162e-02,60:9.997053e-02):7.502393e-02,67:9.498636e-02):4.795588e-01,(57:4.480437e-01,(17:4.693520e-01,(14:2.285316e-01,(71:3.147695e-01,37:2.961420e-01):1.286253e-01):2.273801e-01):7.003504e-02):6.024293e-02):1.258264e-01,1:8.419141e-01);
   tree gen.260500 = [&U] ((((((54:1.160607e+00,11:4.027874e+00):1.289158e-01,((28:1.082773e-01,43:1.574478e-01):3.034970e-01,(24:2.283656e-01,(44:1.777229e-01,15:2.103776e-01):1.699941e-01):1.670082e-01):4.588909e-01):7.898200e-02,(((((72:1.148645e+00,((((51:6.609601e-03,46:8.383870e-04):1.173000e-02,45:1.689349e-02):1.497120e-01,(75:9.565221e-02,56:1.178056e-01):4.524290e-02):3.425548e-01,((9:1.913405e-01,(2:2.751408e-01,30:3.934035e-01):1.823893e-01):2.067840e-01,(8:3.736832e-01,7:4.362695e-01):2.836250e-01):1.351063e-01):5.360798e-01):8.893968e-01,((32:1.037050e+00,58:1.035517e+00):1.850323e+00,((((3:5.115516e-01,4:5.947767e-01):1.463457e+00,(69:2.463187e+00,(33:1.758909e+00,5:1.585337e+00):6.080226e-01):8.330516e-01):2.816689e-01,68:2.273894e+00):1.740947e-01,62:3.190470e+00):6.375590e-02):3.392681e-01):9.276076e-01,((20:4.639208e-01,(52:3.262872e-01,48:3.015050e-01):3.002364e-01):4.028961e-01,(53:7.261841e-01,(((19:2.175030e-01,18:1.579400e-01):1.097734e-01,42:2.965212e-01):2.652537e-01,23:6.430767e-01):4.464903e-01):3.565221e-01):3.973788e-01):1.997689e-01,((((34:7.006558e-01,(((61:3.452541e-01,74:3.824458e-01):4.057102e-01,(((35:5.011054e-01,65:6.375144e-01):9.478327e-02,(64:2.138616e-01,73:3.271044e-01):1.427153e-01):1.792074e-01,26:7.179183e-01):1.398068e-01):1.734574e-01,47:7.423401e-01):1.836215e-01):1.022314e-01,(59:9.450058e-02,29:4.122680e-02):7.720452e-01):1.162143e-01,31:6.931589e-01):4.147531e-01,63:1.247634e+00):3.090679e-01):1.267037e-01,((((49:2.692217e-01,21:4.630445e-01):3.771379e-01,55:7.954622e-01):2.148407e-01,(40:2.948725e-01,(39:1.506740e-01,25:2.065888e-01):1.658102e-01):5.498920e-01):1.929969e-01,(41:4.404978e-01,(27:2.202794e-01,(66:4.436175e-02,38:3.583116e-02):5.790901e-02):3.454362e-01):7.537351e-01):2.219789e-01):2.219377e-01):2.074091e-01,((13:1.746292e+00,(12:1.186464e+00,6:1.898422e-01):1.156889e+00):4.059333e-01,(10:4.103659e-01,36:5.734573e-01):5.213460e-01):6.465188e-01):1.447167e-01,((50:3.594774e-01,22:3.590274e-01):3.726179e-01,70:6.342930e-01):6.266137e-01):1.808235e-01,(((16:7.417729e-02,60:1.031129e-01):9.147068e-02,67:9.342646e-02):4.946328e-01,(57:6.155584e-01,(17:5.556186e-01,(14:2.357151e-01,(71:3.246637e-01,37:3.054506e-01):5.585072e-02):2.345274e-01):1.550759e-01):6.213656e-02):1.060839e-01,1:8.637927e-01);
   tree gen.261000 = [&U] ((((((54:1.107007e+00,11:3.841855e+00):1.445463e-01,((28:1.032768e-01,43:1.501764e-01):3.335941e-01,(24:2.804416e-01,(44:1.695151e-01,15:2.006617e-01):1.621433e-01):1.592953e-01):4.376980e-01):7.533439e-02,(((((72:1.095598e+00,((((51:3.800893e-03,46:1.231743e-03):1.118828e-02,45:1.611330e-02):1.427979e-01,(75:9.108735e-02,56:1.123650e-01):4.315345e-02):3.267347e-01,((9:2.484831e-01,(2:2.624340e-01,30:3.752350e-01):1.739660e-01):2.267779e-01,(8:3.564254e-01,7:4.161213e-01):2.705264e-01):8.788093e-02):5.113221e-01):8.483219e-01,((32:9.891560e-01,58:9.876937e-01):1.764870e+00,((((3:4.879267e-01,4:6.030120e-01):1.395871e+00,(69:2.251837e+00,(33:1.677677e+00,5:1.512122e+00):5.214436e-01):6.760015e-01):2.686606e-01,68:2.168879e+00):1.660545e-01,62:3.043125e+00):3.688705e-02):3.235997e-01):8.847680e-01,((20:4.424956e-01,(52:3.112183e-01,48:2.875806e-01):1.852104e-01):3.842892e-01,(53:6.926468e-01,(((19:2.074581e-01,18:1.506458e-01):1.047038e-01,42:2.828270e-01):1.609964e-01,23:6.133776e-01):7.295740e-01):3.400569e-01):3.790267e-01):2.421073e-01,((((49:2.819084e-01,21:4.416597e-01):3.634219e-01,55:7.587254e-01):2.049187e-01,(40:2.812545e-01,(39:1.114737e-01,25:1.970479e-01):1.581526e-01):5.244964e-01):1.840837e-01,(41:4.201544e-01,(27:2.160257e-01,(66:4.231299e-02,38:3.417637e-02):5.523461e-02):3.163655e-01):7.189255e-01):2.117273e-01):1.208522e-01,((((34:6.682975e-01,(((61:2.810876e-01,74:3.647833e-01):3.763000e-01,(((35:4.779629e-01,65:6.080721e-01):9.040590e-02,(64:2.039849e-01,73:2.879326e-01):1.861056e-01):9.502225e-02,26:6.847627e-01):1.333501e-01):1.654467e-01,47:7.080567e-01):1.751414e-01):1.243633e-01,(59:9.013627e-02,29:4.572638e-02):7.363900e-01):1.403044e-01,31:6.611468e-01):3.955986e-01,63:1.190015e+00):2.971553e-01):2.594733e-01):1.069956e-01,((13:1.665643e+00,(12:1.131670e+00,6:1.810748e-01):1.103460e+00):2.411276e-01,(10:3.914140e-01,36:4.644670e-01):4.972688e-01):6.166607e-01):1.380332e-01,((50:3.428757e-01,22:3.424465e-01):3.765447e-01,70:6.049995e-01):5.976749e-01):1.519521e-01,(((16:7.075157e-02,60:9.835086e-02):8.724630e-02,67:8.911175e-02):4.717892e-01,(57:5.871301e-01,(17:5.767885e-01,(14:2.248291e-01,(71:3.096698e-01,37:2.913441e-01):5.327137e-02):2.236962e-01):1.479141e-01):5.926691e-02):1.011846e-01,1:8.239003e-01);
   tree gen.261500 = [&U] ((((((54:9.622927e-01,11:4.124066e+00):2.490640e-01,((28:1.025511e-01,43:1.340471e-01):3.312500e-01,(24:2.784710e-01,(44:1.683240e-01,15:1.992517e-01):1.610039e-01):1.581759e-01):4.346224e-01):4.889528e-02,(((((72:1.087899e+00,((((51:3.321482e-03,46:2.738097e-03):7.351662e-03,45:1.600008e-02):1.417945e-01,(75:9.044730e-02,56:1.217580e-01):4.920920e-02):3.244388e-01,((9:2.467371e-01,(2:2.605899e-01,30:3.725983e-01):1.727436e-01):2.251844e-01,(8:3.854792e-01,7:4.131973e-01):2.686254e-01):8.726341e-02):3.743188e-01):8.423610e-01,(((((3:4.844982e-01,4:5.987748e-01):1.386062e+00,(69:2.236014e+00,(33:1.665889e+00,5:1.501496e+00):6.304161e-01):6.464660e-01):2.667728e-01,68:2.153639e+00):1.648877e-01,(32:9.919014e-01,58:1.099708e+00):1.680825e+00):3.767387e-02,62:3.021741e+00):3.684487e-01):8.339730e-01,((20:4.393863e-01,(52:3.090314e-01,48:2.855598e-01):1.839090e-01):3.815889e-01,(53:6.877797e-01,(((19:2.060004e-01,18:1.495873e-01):1.143625e-01,42:2.808396e-01):1.598651e-01,23:6.090675e-01):7.244475e-01):3.376674e-01):3.604658e-01):2.404060e-01,((((49:2.650368e-01,21:3.451951e-01):3.608682e-01,55:7.533940e-01):2.034788e-01,(40:2.792782e-01,(39:1.106904e-01,25:1.956633e-01):1.570413e-01):5.208109e-01):1.827902e-01,(41:4.172020e-01,(27:2.145077e-01,(66:4.201567e-02,38:3.393622e-02):5.484649e-02):3.141425e-01):7.138737e-01):2.608429e-01):7.163937e-02,((((34:6.636015e-01,(((61:2.791124e-01,74:4.220882e-01):3.736559e-01,(((35:4.746043e-01,65:6.037994e-01):8.977064e-02,(64:2.025515e-01,73:2.859093e-01):1.847979e-01):1.341434e-01,26:6.799510e-01):1.324131e-01):1.642841e-01,47:7.030813e-01):1.739107e-01):1.234895e-01,(59:8.950290e-02,29:6.259768e-02):7.312155e-01):1.393185e-01,31:6.565011e-01):5.066356e-01,63:1.320955e+00):2.122323e-01):2.471218e-01):1.316138e-01,((13:1.653939e+00,(12:1.123718e+00,6:1.798024e-01):1.095707e+00):2.394332e-01,(10:3.886636e-01,36:4.612033e-01):4.937746e-01):6.123276e-01):1.163423e-01,((50:3.404664e-01,22:4.330142e-01):3.738988e-01,70:6.007483e-01):5.934752e-01):1.938247e-01,(((16:7.025441e-02,60:1.024095e-01):8.663324e-02,67:8.848559e-02):4.625853e-01,(57:5.830045e-01,(17:5.727356e-01,(14:2.232492e-01,(71:3.066633e-01,37:2.892968e-01):1.201552e-01):2.221244e-01):1.468747e-01):6.830293e-02):1.004736e-01,1:8.181109e-01);
   tree gen.262000 = [&U] (((((((28:1.025511e-01,43:1.340471e-01):3.121386e-01,(24:3.053221e-01,(44:1.683240e-01,15:1.992517e-01):1.610039e-01):1.581759e-01):4.791983e-01,(((((72:1.087899e+00,((((51:3.321482e-03,46:2.738097e-03):7.351662e-03,45:1.130222e-02):1.417945e-01,(75:7.895685e-02,56:1.026770e-01):5.317074e-02):3.244388e-01,((9:2.278796e-01,(2:2.605899e-01,30:3.725983e-01):2.045663e-01):1.745872e-01,(8:3.854792e-01,7:4.131973e-01):2.686254e-01):1.223327e-01):3.743188e-01):8.423610e-01,((((3:4.844982e-01,4:5.987748e-01):1.386062e+00,(69:2.236014e+00,(33:1.665889e+00,5:1.464086e+00):7.143907e-01):6.464660e-01):2.667728e-01,68:2.153639e+00):1.391234e-01,(62:3.021741e+00,(32:9.919014e-01,58:1.099708e+00):1.856114e+00):6.242666e-02):3.718110e-01):9.411420e-01,((20:4.393863e-01,(52:3.090314e-01,48:2.855598e-01):1.839090e-01):3.815889e-01,(53:6.877797e-01,(((19:2.060004e-01,18:1.495873e-01):1.143625e-01,42:2.808396e-01):1.598651e-01,23:6.090675e-01):7.244475e-01):3.167311e-01):3.604658e-01):2.404060e-01,((((49:2.650368e-01,21:3.451951e-01):3.426953e-01,55:8.661360e-01):2.034788e-01,(40:2.042722e-01,(39:1.106904e-01,25:1.956633e-01):1.570413e-01):5.208109e-01):2.179818e-01,(41:4.172020e-01,(27:2.145077e-01,(66:4.201567e-02,38:3.393622e-02):5.484649e-02):3.152759e-01):7.138737e-01):2.608429e-01):7.163937e-02,((((34:6.636015e-01,(((61:2.791124e-01,74:4.165717e-01):2.863626e-01,(((35:4.746043e-01,65:6.037994e-01):8.977064e-02,(64:2.025515e-01,73:2.859093e-01):1.847979e-01):1.341434e-01,26:6.799510e-01):1.502004e-01):1.642841e-01,47:7.030813e-01):1.739107e-01):1.225554e-01,(59:8.950290e-02,29:6.259768e-02):7.312155e-01):7.590891e-02,31:6.565011e-01):5.066356e-01,63:1.320955e+00):2.519778e-01):2.471218e-01):4.662167e-02,(54:9.622927e-01,11:4.124066e+00):2.490640e-01):6.458852e-02,((13:1.461035e+00,(12:1.123718e+00,6:3.071270e-01):1.095707e+00):2.496268e-01,(10:4.502324e-01,36:4.612033e-01):3.675604e-01):6.123276e-01):1.735603e-01,((50:3.404664e-01,22:4.330142e-01):3.738988e-01,70:6.007483e-01):4.792910e-01):1.938247e-01,(((16:7.025441e-02,60:8.858983e-02):8.663324e-02,67:9.069933e-02):4.625853e-01,(57:5.282036e-01,(17:5.727356e-01,(14:2.232492e-01,(71:3.066633e-01,37:2.892968e-01):1.010233e-01):2.440803e-01):1.300163e-01):5.069788e-02):1.555919e-01,1:8.181109e-01);
   tree gen.262500 = [&U] (((((((28:1.023564e-01,43:1.199821e-01):3.115459e-01,(24:3.047423e-01,(44:1.680044e-01,15:1.988734e-01):9.351656e-02):1.969435e-01):4.855007e-01,(((((72:1.085834e+00,((((51:3.315176e-03,46:2.732898e-03):1.023906e-02,45:1.128076e-02):1.415253e-01,(75:9.331127e-02,56:1.024821e-01):5.306978e-02):3.238227e-01,((9:2.274469e-01,(2:2.257825e-01,30:3.718908e-01):2.023672e-01):1.742557e-01,(8:3.847473e-01,7:3.927759e-01):2.681154e-01):1.221004e-01):3.736081e-01):8.407615e-01,(((((3:4.835782e-01,4:5.976379e-01):1.364492e+00,(69:2.019632e+00,(33:1.662726e+00,5:1.461306e+00):7.130343e-01):6.953813e-01):2.662663e-01,68:2.149549e+00):1.388592e-01,62:3.016004e+00):1.047988e-01,(32:8.008171e-01,58:1.097620e+00):1.814360e+00):3.171228e-01):9.393550e-01,((20:4.385520e-01,(52:3.466024e-01,48:2.850176e-01):1.835598e-01):3.808644e-01,(53:6.864738e-01,(((19:2.336352e-01,18:1.493033e-01):9.335429e-02,42:2.803063e-01):3.881178e-01,23:6.079110e-01):5.069245e-01):3.161298e-01):3.597814e-01):2.418532e-01,((((49:2.645336e-01,21:3.289290e-01):3.420446e-01,55:8.644914e-01):2.009952e-01,(40:2.996157e-01,(39:1.104803e-01,25:1.952918e-01):8.214032e-02):5.198220e-01):2.175679e-01,(41:4.164099e-01,(27:2.141004e-01,(66:3.432227e-02,38:3.387179e-02):5.635496e-02):3.146772e-01):7.125183e-01):2.603476e-01):1.721454e-01,((((34:6.623415e-01,(((61:2.785825e-01,74:4.157807e-01):2.858189e-01,(((35:4.737032e-01,65:6.613674e-01):4.527900e-02,(64:2.021669e-01,73:2.853665e-01):2.119225e-01):1.338887e-01,26:6.786600e-01):1.499152e-01):1.639722e-01,47:7.017463e-01):1.735805e-01):1.223227e-01,(59:8.933296e-02,29:5.140964e-02):7.298271e-01):7.576477e-02,31:6.552546e-01):5.056736e-01,63:1.375508e+00):2.485232e-01):2.272103e-01):1.171706e-02,(54:9.604656e-01,11:4.116235e+00):2.485911e-01):1.753195e-01,((13:1.458261e+00,(12:9.599902e-01,6:3.065439e-01):1.093626e+00):2.390017e-01,(10:4.493775e-01,36:4.603276e-01):3.444654e-01):5.562964e-01):1.732307e-01,((50:3.398199e-01,22:4.709212e-01):3.731888e-01,70:5.996076e-01):4.783809e-01):1.934567e-01,(((16:6.316678e-02,60:1.085254e-01):8.646874e-02,67:9.052711e-02):4.617070e-01,(57:5.272007e-01,(17:5.716481e-01,(14:2.228253e-01,(71:3.060810e-01,37:2.887475e-01):9.669847e-02):2.436168e-01):1.303553e-01):5.060162e-02):1.552964e-01,1:8.165575e-01);
   tree gen.263000 = [&U] (((((((28:1.485544e-01,43:1.184299e-01):3.075154e-01,(24:2.882006e-01,(44:1.616308e-01,15:1.963005e-01):1.099024e-01):1.943956e-01):5.593707e-01,(((((72:8.709463e-01,((((51:5.808409e-03,46:2.697542e-03):1.010659e-02,45:1.347289e-02):1.460456e-01,(75:8.512709e-02,56:1.011562e-01):5.006790e-02):3.196334e-01,((9:2.245043e-01,(2:2.228615e-01,30:3.670796e-01):1.997492e-01):1.720013e-01,(8:3.797697e-01,7:4.054813e-01):2.646467e-01):1.224660e-01):5.161923e-01):8.298844e-01,(((((3:4.448077e-01,4:6.338668e-01):1.346840e+00,(69:1.993504e+00,(33:1.641215e+00,5:1.442401e+00):7.038096e-01):4.576106e-01):4.434152e-01,68:2.121740e+00):1.507187e-01,(32:7.904568e-01,58:1.083420e+00):1.790887e+00):8.757448e-02,62:2.976985e+00):1.608777e-01):9.272024e-01,((20:4.328783e-01,(52:3.421183e-01,48:2.813303e-01):1.811851e-01):3.052122e-01,(53:6.775927e-01,(((19:1.742724e-01,18:1.473717e-01):9.214655e-02,42:2.766800e-01):3.830966e-01,23:3.511007e-01):5.003663e-01):3.120399e-01):4.747090e-01):1.361030e-01,((((49:2.611113e-01,21:3.301668e-01):3.376195e-01,55:8.533073e-01):1.983949e-01,(40:2.957395e-01,(39:1.090510e-01,25:1.927653e-01):1.637298e-01):4.601601e-01):2.147532e-01,(41:4.110227e-01,(27:2.113306e-01,(66:4.671143e-02,38:3.343358e-02):5.562588e-02):4.072033e-01):6.991449e-01):2.569795e-01):1.699183e-01,((((34:6.537727e-01,(((61:2.749784e-01,74:4.104017e-01):2.821212e-01,(((35:4.598676e-01,65:6.278496e-01):5.785581e-02,(64:1.991296e-01,73:2.816746e-01):2.091809e-01):1.321566e-01,26:6.698800e-01):1.506899e-01):9.069407e-02,47:6.926677e-01):1.713348e-01):9.543458e-02,(59:8.817724e-02,29:5.074454e-02):7.203852e-01):1.328795e-01,31:6.467774e-01):4.991316e-01,63:1.357713e+00):2.453080e-01):1.836924e-01):1.769711e-02,(54:9.480398e-01,11:4.062983e+00):3.364453e-01):1.730514e-01,((13:1.439395e+00,(12:9.475706e-01,6:3.025781e-01):1.079478e+00):2.359097e-01,(10:4.435639e-01,36:4.543723e-01):3.400089e-01):5.435386e-01):1.709896e-01,((50:3.354236e-01,22:4.556146e-01):3.683608e-01,70:5.918504e-01):4.721920e-01):1.909539e-01,(((16:6.234958e-02,60:9.721967e-02):8.535008e-02,67:8.935595e-02):4.557338e-01,(57:5.203802e-01,(17:5.642526e-01,(14:2.199426e-01,(71:3.021212e-01,37:2.850120e-01):6.934118e-02):2.404651e-01):1.286689e-01):4.994697e-02):1.532873e-01,1:8.059935e-01);
   tree gen.263500 = [&U] (((((((28:1.452622e-01,43:1.264607e-01):3.283683e-01,(24:3.077438e-01,(44:1.725911e-01,15:2.096118e-01):1.243583e-01):1.895664e-01):5.000427e-01,(((((72:9.300059e-01,((((51:6.202283e-03,46:2.880465e-03):1.079193e-02,45:1.438650e-02):1.559491e-01,(75:9.089964e-02,56:1.080157e-01):5.346305e-02):3.413080e-01,((9:2.397282e-01,(2:2.379739e-01,30:3.919716e-01):1.853000e-01):1.836649e-01,(8:4.055223e-01,7:4.329773e-01):2.825927e-01):1.307705e-01):5.511957e-01):8.861596e-01,(((((3:4.749705e-01,4:6.768499e-01):1.438170e+00,(69:2.128685e+00,(33:1.659531e+00,5:1.540211e+00):9.527210e-01):6.196978e-01):2.584851e-01,68:2.265617e+00):3.858461e-01,(32:6.989997e-01,58:1.138886e+00):1.610979e+00):6.160539e-02,62:3.178857e+00):2.979472e-01):1.127457e+00,((20:4.622322e-01,(52:3.653177e-01,48:2.699628e-01):2.599855e-01):3.259089e-01,(53:7.235409e-01,(((19:1.860899e-01,18:1.573651e-01):9.839508e-02,42:2.954419e-01):4.090748e-01,23:3.749091e-01):5.537367e-01):3.246788e-01):5.068994e-01):1.453322e-01,((((49:2.788174e-01,21:4.649096e-01):3.605138e-01,55:9.111708e-01):2.118482e-01,(40:3.157938e-01,(39:1.080050e-01,25:2.844390e-01):8.307849e-02):4.913640e-01):2.293158e-01,(41:4.388945e-01,(27:2.256611e-01,(66:4.987897e-02,38:3.570074e-02):7.706131e-02):2.948412e-01):7.465545e-01):2.744055e-01):1.814406e-01,((((34:6.981056e-01,(((61:2.936249e-01,74:4.382314e-01):3.012521e-01,(((35:4.910517e-01,65:5.776205e-01):8.021299e-02,(64:2.126328e-01,73:3.007752e-01):2.233656e-01):1.411182e-01,26:7.153052e-01):1.289727e-01):9.684411e-02,47:7.396381e-01):1.829532e-01):2.108330e-01,(59:5.277080e-02,29:7.761418e-02):7.692351e-01):1.062949e-01,31:6.906359e-01):5.329781e-01,63:1.449781e+00):2.619425e-01):1.683341e-01):1.414604e-01,(54:1.144510e+00,11:4.338497e+00):1.818762e-01):1.619577e-01,((13:1.537002e+00,(12:1.011826e+00,6:2.787355e-01):1.118264e+00):3.895206e-01,(10:4.736423e-01,36:5.756993e-01):3.630652e-01):5.839737e-01):1.825845e-01,((50:3.598756e-01,22:4.865103e-01):3.933397e-01,70:6.319843e-01):5.466148e-01):9.867348e-02,(((16:6.657756e-02,60:1.054153e-01):9.113774e-02,67:9.541525e-02):4.866375e-01,(57:5.556676e-01,(17:6.025150e-01,(14:2.348571e-01,(71:3.226083e-01,37:3.043389e-01):1.214872e-01):2.387514e-01):1.373940e-01):4.842588e-02):1.636819e-01,1:8.606487e-01);
   tree gen.264000 = [&U] (((((((28:1.462996e-01,43:1.202481e-01):3.122366e-01,(24:2.926254e-01,(44:1.922720e-01,15:1.968970e-01):1.152570e-01):1.802536e-01):4.754773e-01,(((((49:2.271671e-01,21:4.420701e-01):3.428029e-01,55:8.664080e-01):2.644200e-01,(40:3.002799e-01,(39:1.026990e-01,25:2.865364e-01):7.899712e-02):4.672249e-01):2.290179e-01,(41:4.173331e-01,(27:2.145751e-01,(66:4.742858e-02,38:3.394688e-02):7.327555e-02):2.803566e-01):7.098788e-01):2.871037e-01,(((((34:7.617161e-01,(((61:2.792001e-01,74:4.167025e-01):2.864526e-01,(((35:4.669279e-01,65:5.492439e-01):1.044630e-01,(64:2.021868e-01,73:2.859991e-01):2.123924e-01):1.700716e-01,26:6.801646e-01):9.830220e-02):1.460000e-01,47:7.033021e-01):1.930912e-01):2.004755e-01,(59:5.017834e-02,29:7.380126e-02):7.314452e-01):1.010730e-01,31:6.677617e-01):5.067947e-01,63:1.378558e+00):2.490742e-01,(((72:8.843178e-01,((((51:5.897585e-03,46:2.795616e-03):1.779462e-02,45:1.011798e-02):1.458406e-01,(75:8.643404e-02,56:1.027093e-01):3.094313e-02):2.952219e-01,((9:2.279511e-01,(2:1.974756e-01,30:3.727153e-01):1.937259e-01):1.746420e-01,(8:3.856003e-01,7:4.117066e-01):2.687098e-01):1.700902e-01):5.241173e-01):8.426255e-01,((((3:4.185426e-01,4:6.435985e-01):1.367518e+00,(69:2.024110e+00,(33:1.578003e+00,5:1.464546e+00):6.120356e-01):5.892541e-01):4.531852e-01,68:2.154315e+00):3.695001e-01,(62:3.022690e+00,(32:8.484807e-01,58:1.082936e+00):1.607762e+00):6.144093e-02):3.710466e-01):1.072069e+00,((20:4.395242e-01,(52:3.473708e-01,48:2.567004e-01):2.472133e-01):2.787509e-01,(53:6.879957e-01,(((19:1.769479e-01,18:1.496343e-01):1.678892e-01,42:2.809278e-01):3.889783e-01,23:3.564911e-01):5.330911e-01):1.995432e-01):4.819971e-01):1.381925e-01):1.310225e-01):1.267057e-01):1.358769e-01,(54:1.088284e+00,11:4.125361e+00):1.609128e-01):1.509734e-01,((13:1.461494e+00,(12:9.621186e-01,6:2.097608e-01):1.552893e+00):5.831667e-01,(10:4.503738e-01,36:5.474171e-01):3.769526e-01):4.498049e-01):2.248025e-01,((50:3.421961e-01,22:4.626096e-01):3.871597e-01,70:6.009370e-01):4.348987e-01):9.382598e-02,(((16:6.981182e-02,60:1.002366e-01):8.666044e-02,67:8.374936e-02):4.319405e-01,(57:5.283695e-01,(17:5.729155e-01,(14:2.233194e-01,(71:3.067596e-01,37:2.893877e-01):1.155189e-01):2.616728e-01):1.302793e-01):4.630412e-02):1.556407e-01,1:8.183678e-01);
   tree gen.264500 = [&U] (((((((28:1.418211e-01,43:1.165670e-01):3.026783e-01,(24:2.836674e-01,(44:1.863861e-01,15:1.908695e-01):1.117287e-01):2.064639e-01):5.813034e-01,(((((34:7.383981e-01,(59:4.786807e-02,29:7.154202e-02):6.845628e-01):8.764530e-02,(((61:2.706531e-01,74:4.039462e-01):2.776835e-01,(((35:4.526341e-01,65:5.324302e-01):1.012651e-01,(64:1.693062e-01,73:2.772440e-01):2.058905e-01):1.648653e-01,26:6.818583e-01):1.314835e-01):1.415305e-01,47:6.255809e-01):1.871802e-01):1.978193e-01,31:6.473199e-01):4.912804e-01,63:1.402968e+00):2.333648e-01,((((72:8.144753e-01,((((51:5.717045e-03,46:2.710035e-03):1.376883e-02,45:8.223332e-03):1.413760e-01,(75:8.378808e-02,56:1.106749e-01):2.822267e-02):2.861844e-01,((9:2.209730e-01,(2:1.914304e-01,30:3.613056e-01):1.877955e-01):1.692958e-01,(8:3.737961e-01,7:3.991032e-01):2.604839e-01):1.648833e-01):5.227457e-01):7.127480e-01,((62:2.943788e+00,(((3:4.057300e-01,4:6.238963e-01):1.325654e+00,(69:1.962147e+00,(33:1.529697e+00,5:1.419712e+00):5.932997e-01):5.395237e-01):4.422613e-01,68:2.088366e+00):3.581888e-01):1.055812e-01,(32:8.225066e-01,58:1.049785e+00):1.558544e+00):3.238241e-01):1.003841e+00,((20:4.260693e-01,(52:3.367369e-01,48:2.488421e-01):2.396454e-01):3.416881e-01,(53:6.669345e-01,(((19:1.715311e-01,18:1.450536e-01):1.116330e-01,42:2.723279e-01):3.121114e-01,23:3.455780e-01):5.167719e-01):1.934347e-01):4.672420e-01):2.650104e-01,((((49:2.202129e-01,21:4.285373e-01):3.323089e-01,55:8.398851e-01):1.771817e-01,(40:2.910876e-01,(39:9.955517e-02,25:2.777649e-01):8.501183e-02):4.529220e-01):2.220071e-01,(41:4.045575e-01,(27:2.080064e-01,(66:4.597667e-02,38:3.290768e-02):7.103240e-02):2.717742e-01):6.881476e-01):2.235485e-01):1.324458e-01):1.228269e-01):4.861205e-02,(54:1.054969e+00,11:3.999074e+00):1.559868e-01):1.463517e-01,((13:1.295290e+00,(12:9.326657e-01,6:2.850460e-01):1.392494e+00):4.923671e-01,(10:4.619535e-01,36:5.306593e-01):3.850093e-01):4.360352e-01):2.179208e-01,((50:3.528288e-01,22:4.484480e-01):3.753078e-01,70:5.825408e-01):4.054990e-01):2.496214e-01,(((16:6.767471e-02,60:9.716808e-02):8.175632e-02,67:1.310348e-01):4.058948e-01,(57:5.121948e-01,(17:5.553771e-01,(14:2.164830e-01,(71:2.973690e-01,37:2.805288e-01):1.119826e-01):2.536623e-01):1.262912e-01):3.983039e-02):1.508762e-01,1:7.933156e-01);
   tree gen.265000 = [&U] (((((((28:1.395658e-01,43:1.147133e-01):3.175137e-01,(24:2.791564e-01,(44:1.834221e-01,15:1.639864e-01):1.583579e-01):2.031807e-01):5.720593e-01,(((((34:7.266558e-01,(59:6.817766e-02,29:7.040432e-02):6.736766e-01):8.787964e-02,(((61:2.663490e-01,74:3.975225e-01):2.732677e-01,(((35:4.454361e-01,65:5.239632e-01):5.245707e-02,(64:1.666139e-01,73:2.728351e-01):2.026164e-01):1.622436e-01,26:6.710150e-01):1.293926e-01):1.392799e-01,47:6.713612e-01):1.842036e-01):1.701854e-01,31:6.370259e-01):3.299134e-01,63:1.318452e+00):2.781268e-01,((((72:8.015232e-01,((((51:4.992007e-03,46:2.666939e-03):1.282132e-02,45:8.092561e-03):1.391278e-01,(75:8.245564e-02,56:1.089149e-01):6.621664e-02):2.735623e-01,((9:2.174590e-01,(2:2.900620e-01,30:3.555599e-01):1.848091e-01):1.011832e-01,(8:3.678518e-01,7:3.927565e-01):2.329553e-01):1.395247e-01):5.144328e-01):9.186251e-01,((((3:3.221654e-01,4:6.139749e-01):1.429987e+00,(69:1.930944e+00,(33:1.505371e+00,5:1.188345e+00):8.261275e-01):5.309439e-01):3.489108e-01,(62:2.806881e+00,68:2.045184e+00):3.466518e-01):2.622974e-02,(32:8.095895e-01,58:8.561752e-01):1.777091e+00):3.186745e-01):9.878774e-01,((20:4.192938e-01,(52:3.313820e-01,48:2.448849e-01):2.358345e-01):4.115027e-01,(53:6.563286e-01,(((19:1.679243e-01,18:1.736778e-01):1.098578e-01,42:2.679972e-01):2.194809e-01,23:5.269174e-01):5.085539e-01):1.903586e-01):3.203504e-01):2.607961e-01,((((49:2.167110e-01,21:4.217225e-01):3.270243e-01,55:8.490678e-01):2.781024e-01,(40:2.864586e-01,(39:9.797200e-02,25:1.986768e-01):4.267270e-02):4.457194e-01):2.184767e-01,(41:3.439106e-01,(27:1.708489e-01,(66:4.524553e-02,38:3.238437e-02):8.068103e-02):4.204724e-01):6.772044e-01):2.199935e-01):8.537564e-02):1.221670e-01):6.175761e-02,(54:1.038192e+00,11:3.935479e+00):1.086164e-01):1.351650e-01,((13:1.274691e+00,(12:8.976340e-01,6:2.238523e-01):1.370350e+00):4.845373e-01,(10:5.318420e-01,36:5.222205e-01):3.788867e-01):4.291012e-01):1.240821e-01,((50:3.472180e-01,22:4.413166e-01):3.944554e-01,70:5.732770e-01):3.990506e-01):2.456518e-01,((((16:7.071284e-02,60:8.944665e-02):3.929737e-02,67:1.289510e-01):3.994401e-01,(17:5.465452e-01,(14:2.130404e-01,(71:2.926401e-01,37:2.843886e-01):1.102018e-01):2.519564e-01):7.390794e-02):8.011231e-02,57:5.040497e-01):1.484769e-01,1:7.806999e-01);
   tree gen.265500 = [&U] (((((((28:1.452698e-01,43:1.194016e-01):3.304905e-01,(24:2.536403e-01,(44:1.909185e-01,15:1.706885e-01):1.648300e-01):2.114846e-01):5.954393e-01,(((((34:7.563542e-01,(((61:2.772347e-01,74:4.109731e-01):2.944034e-01,(((35:4.636411e-01,65:5.453776e-01):5.460099e-02,(64:1.734234e-01,73:2.839859e-01):2.108973e-01):1.083067e-01,26:6.984394e-01):1.346809e-01):5.666006e-02,47:6.987997e-01):1.917320e-01):9.534366e-02,(59:7.096408e-02,29:7.328175e-02):7.222282e-01):1.771409e-01,31:6.630612e-01):5.824307e-01,63:1.372337e+00):2.256212e-01,((((72:8.342814e-01,((((51:4.767640e-03,46:1.982870e-03):1.334532e-02,45:8.423303e-03):1.448139e-01,(75:8.582560e-02,56:1.133662e-01):5.737169e-02):2.847428e-01,((9:2.263465e-01,(2:2.039537e-01,30:3.700916e-01):1.923622e-01):1.029957e-01,(8:3.828859e-01,7:4.088085e-01):4.411573e-01):1.365323e-01):5.354576e-01):9.561693e-01,((32:1.074763e+00,58:8.911671e-01):1.860944e+00,((62:2.685302e+00,68:2.668327e+00):3.608194e-01,((3:3.353323e-01,4:6.390680e-01):1.488431e+00,(69:2.009862e+00,(33:1.566895e+00,5:1.236912e+00):8.598913e-01):5.526436e-01):3.125116e-01):1.571404e-01):2.342395e-01):1.028252e+00,((20:4.364303e-01,(52:3.449256e-01,48:2.548934e-01):2.454730e-01):4.283208e-01,(53:6.831527e-01,(((19:1.747874e-01,18:1.807760e-01):1.045066e-01,42:2.789503e-01):2.083811e-01,23:5.484525e-01):5.293385e-01):3.026240e-01):3.334431e-01):2.714548e-01,((((49:2.255680e-01,21:4.389583e-01):3.403898e-01,55:9.014046e-01):2.825262e-01,(40:2.981662e-01,(39:1.019761e-01,25:2.067967e-01):4.441673e-02):4.901540e-01):1.722435e-01,(41:3.579662e-01,(27:1.778315e-01,(66:4.709472e-02,38:3.370792e-02):8.934045e-02):3.492754e-01):7.048817e-01):2.289846e-01):1.157131e-01):1.721332e-01):6.428164e-02,(54:8.285532e-01,11:4.096321e+00):2.607353e-01):7.404059e-02,((13:1.326788e+00,(12:9.343203e-01,6:2.330011e-01):1.426356e+00):2.477129e-01,(10:5.535784e-01,36:5.327887e-01):3.943718e-01):4.466386e-01):1.810446e-01,((50:3.614088e-01,22:4.593532e-01):4.105767e-01,70:5.967068e-01):4.261620e-01):2.855118e-01,((((16:7.360287e-02,60:9.310233e-02):4.090345e-02,67:1.342212e-01):4.157652e-01,(17:5.688825e-01,(14:2.217473e-01,(71:3.046003e-01,37:2.960116e-01):7.818940e-02):2.622539e-01):7.692856e-02):4.892943e-02,57:5.246501e-01):1.228311e-01,1:8.636376e-01);
   tree gen.266000 = [&U] (((((((28:1.463075e-01,43:1.043094e-01):3.328513e-01,(24:2.554522e-01,(44:1.922823e-01,15:1.719077e-01):1.201984e-01):2.129953e-01):4.500663e-01,(((((34:7.617570e-01,(((61:2.792151e-01,74:3.763650e-01):2.965064e-01,(((35:4.669530e-01,65:5.492734e-01):5.499102e-02,(64:2.265111e-01,73:2.860145e-01):1.571619e-01):1.340487e-01,26:7.034285e-01):1.356430e-01):1.655957e-01,47:7.195538e-01):1.931016e-01):9.602472e-02,(59:7.435211e-02,29:7.380522e-02):7.273873e-01):5.994769e-02,31:6.677976e-01):3.719283e-01,63:1.382140e+00):2.272329e-01,((((72:8.402409e-01,((((51:2.352364e-03,46:1.997034e-03):1.097428e-02,45:8.483473e-03):1.458484e-01,(75:8.643868e-02,56:1.141760e-01):5.778151e-02):2.867768e-01,((9:2.279634e-01,(2:2.054106e-01,30:3.727353e-01):1.937363e-01):1.125863e-01,(8:3.856210e-01,7:4.117287e-01):2.924818e-01):2.320742e-01):5.392826e-01):9.629994e-01,(((3:4.461641e-01,4:6.436330e-01):1.499063e+00,(69:2.024219e+00,(33:1.578088e+00,5:1.245748e+00):8.660338e-01):5.565913e-01):3.147440e-01,((62:2.704484e+00,68:2.687387e+00):3.723498e-01,(32:1.338379e+00,58:8.975329e-01):1.874237e+00):2.621526e-02):2.662334e-01):1.035597e+00,((20:4.029488e-01,(52:3.473895e-01,48:2.567142e-01):2.472265e-01):4.466034e-01,(53:7.682407e-01,(((19:1.760359e-01,18:1.783522e-01):9.586408e-02,42:2.809429e-01):2.465294e-01,23:5.523702e-01):5.331197e-01):3.047857e-01):3.585687e-01):2.733939e-01,((((49:2.271793e-01,21:4.420939e-01):3.428213e-01,55:9.078436e-01):2.845444e-01,(40:3.002960e-01,(39:1.027046e-01,25:2.076693e-01):5.934365e-02):4.936554e-01):1.734739e-01,(41:3.951102e-01,(27:1.791018e-01,(66:4.743113e-02,38:3.394870e-02):8.997863e-02):3.517704e-01):5.122638e-01):2.852919e-01):1.368745e-01):1.733628e-01):8.736382e-02,(54:8.344718e-01,11:4.125583e+00):2.625978e-01):1.006191e-01,((13:1.336266e+00,(12:9.409944e-01,6:2.346655e-01):1.436545e+00):3.157546e-01,(10:5.575328e-01,36:5.365946e-01):3.971889e-01):4.498290e-01):2.038329e-01,((50:3.639904e-01,22:4.626345e-01):4.135096e-01,70:6.009693e-01):4.292062e-01):2.875513e-01,((((16:7.412864e-02,60:9.376738e-02):4.119563e-02,67:1.351800e-01):4.187351e-01,(17:5.729462e-01,(14:2.233313e-01,(71:3.067761e-01,37:2.981261e-01):7.874793e-02):2.641272e-01):7.747808e-02):4.927894e-02,57:4.973460e-01):1.237086e-01,1:8.698068e-01);
   tree gen.266500 = [&U] (((((((28:1.479954e-01,43:1.070653e-01):3.366913e-01,(24:1.970355e-01,(44:1.945006e-01,15:2.057969e-01):1.215851e-01):2.154526e-01):4.552587e-01,(((((49:2.298002e-01,21:4.471942e-01):3.467764e-01,55:9.183172e-01):2.878271e-01,(40:3.037605e-01,(39:1.038894e-01,25:2.100651e-01):6.002829e-02):4.993506e-01):1.418567e-01,(41:3.380825e-01,(27:1.811681e-01,(66:5.173800e-02,38:3.434036e-02):9.101670e-02):3.558287e-01):7.542585e-01):2.885832e-01,((((72:7.694619e-01,((((51:2.379503e-03,46:2.020074e-03):1.110089e-02,45:9.809197e-03):1.475310e-01,(75:8.417055e-02,56:1.154932e-01):6.054053e-02):2.900853e-01,((9:2.305933e-01,(2:2.077803e-01,30:3.770355e-01):1.959714e-01):2.375625e-01,(8:3.900698e-01,7:4.164787e-01):2.958561e-01):1.226141e-01):5.455042e-01):7.845364e-01,((32:8.130928e-01,58:9.690076e-01):1.733759e+00,((62:2.281322e+00,68:2.718391e+00):5.785185e-01,((3:4.513114e-01,4:6.510585e-01):1.516357e+00,(69:2.047572e+00,(33:1.596294e+00,5:1.260120e+00):8.760250e-01):7.897200e-01):2.866151e-01):1.863759e-01):1.459426e-01):1.313691e+00,((20:4.075976e-01,(52:3.513972e-01,48:2.676948e-01):2.500787e-01):4.517558e-01,(53:7.771037e-01,(((19:1.780668e-01,18:1.804098e-01):9.697005e-02,42:2.841841e-01):2.493736e-01,23:5.763858e-01):5.392702e-01):1.126362e-01):3.627054e-01):2.765480e-01,((((34:7.705452e-01,(((61:2.824363e-01,74:3.807071e-01):3.039409e-01,(((35:4.723401e-01,65:5.556102e-01):1.037048e-01,(64:2.291244e-01,73:2.893142e-01):1.589751e-01):9.818191e-02,26:6.881504e-01):1.613970e-01):6.919037e-02,47:7.278551e-01):1.953294e-01):9.713254e-02,(59:7.520990e-02,29:7.044959e-02):8.187281e-01):6.063929e-02,31:6.755018e-01):3.762192e-01,63:1.398086e+00):2.076440e-01):1.384536e-01):2.658168e-01):8.964073e-02,(54:8.440990e-01,11:4.173179e+00):2.287958e-01):6.733181e-02,((13:1.351682e+00,(12:9.518504e-01,6:2.373728e-01):1.453118e+00):3.193974e-01,(10:5.639649e-01,36:4.246987e-01):6.007921e-01):4.550186e-01):1.981421e-01,((50:3.681897e-01,22:4.679718e-01):4.182802e-01,70:6.079025e-01):4.341578e-01):2.908687e-01,((((16:7.498384e-02,60:9.484916e-02):4.167090e-02,67:1.367396e-01):4.235660e-01,(17:5.561614e-01,(14:2.259079e-01,(71:3.103153e-01,37:3.015655e-01):6.181335e-02):2.671744e-01):7.837193e-02):4.984746e-02,57:5.030838e-01):1.251358e-01,1:8.798415e-01);
   tree gen.267000 = [&U] (((((((28:1.478097e-01,43:1.069309e-01):2.623784e-01,(24:1.967883e-01,(44:1.942565e-01,15:2.055386e-01):1.214326e-01):1.952857e-01):6.151173e-01,(((((49:2.295118e-01,21:4.466330e-01):3.463412e-01,55:9.171647e-01):2.874659e-01,(40:3.033793e-01,(39:1.037591e-01,25:2.098015e-01):9.512120e-02):4.987239e-01):1.096708e-01,(41:3.376583e-01,(27:1.809407e-01,(66:5.167307e-02,38:1.977893e-02):9.090247e-02):3.660606e-01):7.533119e-01):2.882210e-01,((((72:7.684963e-01,((((51:6.520045e-03,46:2.309485e-03):1.018692e-02,45:9.796886e-03):1.473459e-01,(75:8.406491e-02,56:1.173368e-01):5.768151e-02):2.897212e-01,((9:2.303039e-01,(2:2.075196e-01,30:3.765623e-01):1.939118e-01):1.517790e-01,(8:3.895803e-01,7:3.777950e-01):2.954848e-01):1.574263e-01):5.448196e-01):7.835518e-01,(((3:4.507450e-01,4:6.502414e-01):1.514454e+00,(69:2.045002e+00,(33:1.594291e+00,5:1.258538e+00):8.749256e-01):7.887289e-01):3.374604e-01,((62:2.278459e+00,68:2.714980e+00):3.203342e-01,(32:8.120724e-01,58:9.677915e-01):1.414017e+00):4.247651e-02):2.678125e-01):1.312042e+00,((20:4.070860e-01,(52:3.509562e-01,48:2.777282e-01):2.497649e-01):4.511888e-01,(53:8.338198e-01,(((19:1.778433e-01,18:1.801834e-01):1.664325e-01,42:2.455306e-01):3.000938e-01,23:4.854413e-01):5.193464e-01):1.124948e-01):3.622502e-01):2.762009e-01,((((34:7.695782e-01,(((61:2.820819e-01,74:3.802293e-01):3.035595e-01,(((35:4.717474e-01,65:5.549130e-01):1.035747e-01,(64:2.288368e-01,73:2.889511e-01):1.587756e-01):7.970941e-02,26:6.872868e-01):1.611944e-01):6.910354e-02,47:7.269416e-01):1.950842e-01):9.701064e-02,(59:7.511551e-02,29:7.036118e-02):8.177006e-01):1.300629e-01,31:6.746541e-01):5.633331e-01,63:1.396331e+00):2.073834e-01):5.077518e-02):2.654832e-01):2.319874e-02,(54:8.430396e-01,11:4.167941e+00):2.285086e-01):6.724730e-02,((13:1.349986e+00,(12:9.506559e-01,6:2.570509e-01):1.626576e+00):3.189966e-01,(10:5.632571e-01,36:4.241657e-01):6.000381e-01):4.544476e-01):1.978934e-01,((50:3.677276e-01,22:4.370202e-01):4.177552e-01,70:6.071396e-01):4.336130e-01):3.075325e-01,((((16:7.488974e-02,60:9.473012e-02):4.161860e-02,67:1.365680e-01):4.230344e-01,(17:5.554634e-01,(14:2.256244e-01,(71:3.099259e-01,37:3.011870e-01):6.173578e-02):2.468360e-01):7.827357e-02):4.978491e-02,57:4.658160e-01):6.539448e-02,1:8.787374e-01);
   tree gen.267500 = [&U] (((((((28:1.201837e-01,43:9.006840e-02):2.580987e-01,(24:1.935784e-01,(44:1.910880e-01,15:1.692975e-01):1.720233e-01):2.254787e-01):6.050840e-01,(((((34:7.570254e-01,(((61:2.774808e-01,74:3.740273e-01):2.986081e-01,(((35:4.640526e-01,65:5.458616e-01):1.018853e-01,(64:2.251042e-01,73:2.842379e-01):1.561857e-01):7.840925e-02,26:6.760763e-01):1.585651e-01):6.797637e-02,47:7.150843e-01):1.700878e-01):1.023615e-01,(59:7.389028e-02,29:6.921350e-02):8.043629e-01):1.038266e-01,31:6.636496e-01):3.967272e-01,63:1.373555e+00):2.618571e-01,((((72:7.005096e-01,((((51:5.588493e-03,46:1.518555e-03):9.894493e-03,45:9.637087e-03):1.500093e-01,(75:8.269371e-02,56:1.154229e-01):5.674065e-02):2.719816e-01,((9:3.092726e-01,(2:2.041347e-01,30:3.847011e-01):1.591194e-01):1.996698e-01,(8:3.832257e-01,7:3.716327e-01):2.906651e-01):1.311484e-01):5.359329e-01):7.707711e-01,((((3:4.433928e-01,4:5.309750e-01):1.489752e+00,(69:2.011645e+00,(33:1.568286e+00,5:1.238010e+00):8.606545e-01):7.758638e-01):5.108489e-01,(32:7.883356e-01,58:9.520056e-01):1.396287e+00):4.303031e-02,(62:2.603946e+00,68:2.287867e+00):3.151091e-01):2.634441e-01):1.290641e+00,((20:4.004459e-01,(52:3.452317e-01,48:3.319071e-01):2.456909e-01):4.438294e-01,(53:8.202192e-01,(((19:1.749425e-01,18:1.772444e-01):1.637178e-01,42:2.415257e-01):2.951989e-01,23:4.775231e-01):5.108752e-01):1.106599e-01):4.147003e-01):2.716957e-01,((((49:2.144730e-01,21:4.393479e-01):3.850844e-01,55:9.022046e-01):1.643634e-01,(40:2.984308e-01,(39:1.020666e-01,25:2.063794e-01):9.356965e-02):4.905891e-01):1.078819e-01,(41:4.231266e-01,(27:1.779894e-01,(66:5.083021e-02,38:1.945631e-02):8.970069e-02):3.600897e-01):7.410245e-01):3.105411e-01):4.994697e-02):1.865494e-01):2.282034e-02,(54:8.292886e-01,11:3.825073e+00):2.247814e-01):6.615042e-02,((13:1.327966e+00,(12:9.351495e-01,6:1.846514e-01):1.600045e+00):4.715248e-01,(10:5.540697e-01,36:4.172470e-01):5.111930e-01):2.352333e-01):1.946655e-01,((50:3.617295e-01,22:4.298918e-01):4.109411e-01,70:5.972364e-01):4.265402e-01):3.025163e-01,((((16:7.366819e-02,60:9.318496e-02):4.373388e-02,67:1.343404e-01):4.161342e-01,(17:5.464031e-01,(14:2.219441e-01,(71:3.048706e-01,37:3.306674e-01):8.811451e-02):2.428098e-01):8.267061e-02):7.885811e-02,57:4.785650e-01):1.193241e-01,1:8.644041e-01);
   tree gen.268000 = [&U] (((((((((49:2.178205e-01,21:4.462053e-01):3.910949e-01,55:9.162865e-01):1.669288e-01,(40:3.030888e-01,(39:1.036597e-01,25:2.479147e-01):9.647739e-02):4.982463e-01):1.690009e-01,(41:4.297309e-01,(27:1.807675e-01,(66:5.162359e-02,38:2.257223e-02):9.833578e-02):3.657101e-01):7.525906e-01):2.878263e-01,((((72:7.114434e-01,((((51:5.552220e-03,46:1.542257e-03):9.531620e-03,45:9.787506e-03):1.523507e-01,(75:8.398442e-02,56:1.172244e-01):5.762628e-02):2.490998e-01,((9:3.140998e-01,(2:2.073209e-01,30:3.907056e-01):1.616030e-01):2.027863e-01,(8:4.331359e-01,7:3.774333e-01):2.952019e-01):1.331954e-01):6.437786e-01):7.828016e-01,(((3:3.927276e-01,4:5.392626e-01):1.513004e+00,(69:2.043044e+00,(33:1.592764e+00,5:1.373667e+00):6.337982e-01):5.987082e-01):5.188224e-01,((32:8.006402e-01,58:9.668648e-01):1.418080e+00,(62:2.644589e+00,68:1.864188e+00):2.349410e-01):1.939703e-01):3.288694e-01):1.310786e+00,((20:4.066962e-01,(52:3.506202e-01,48:2.476935e-01):2.495257e-01):4.507568e-01,(53:8.330215e-01,(((19:1.776731e-01,18:1.800109e-01):1.662732e-01,42:2.695417e-01):2.998065e-01,23:4.849764e-01):5.188491e-01):1.123871e-01):4.211731e-01):2.759364e-01,((((34:7.688413e-01,(((61:2.818118e-01,74:3.798652e-01):3.032688e-01,(((35:4.712956e-01,65:5.695305e-01):1.034755e-01,(64:2.286177e-01,73:2.886744e-01):1.586235e-01):7.963308e-02,26:6.866287e-01):1.610401e-01):6.903737e-02,47:7.262456e-01):1.978306e-01):6.194714e-02,(59:5.256649e-02,29:7.029381e-02):8.169177e-01):1.531062e-01,31:6.740081e-01):4.029194e-01,63:1.394994e+00):5.192688e-01):7.901658e-02):1.492455e-01,((54:1.046572e+00,11:3.884776e+00):2.282898e-01,((28:1.220595e-01,43:1.443246e-01):2.621272e-01,(24:1.965998e-01,(44:1.940705e-01,15:1.719400e-01):2.146283e-01):2.464460e-01):6.145284e-01):5.698775e-02):1.190435e-01,((13:1.348693e+00,(12:7.762641e-01,6:2.333095e-01):1.768400e+00):3.577149e-01,(10:5.298840e-01,36:4.237595e-01):5.491857e-01):2.389048e-01):1.785361e-01,((50:3.673755e-01,22:4.366017e-01):4.173552e-01,70:6.065583e-01):4.331978e-01):3.072380e-01,((((16:7.481803e-02,60:9.463942e-02):4.441649e-02,67:1.364372e-01):4.226293e-01,(17:5.532467e-01,(14:2.254083e-01,(71:3.096291e-01,37:3.358286e-01):8.948983e-02):2.465997e-01):1.105158e-01):8.008895e-02,57:4.860346e-01):1.265525e-01,1:8.305880e-01);
   tree gen.268500 = [&U] (((((54:1.022151e+00,11:3.794128e+00):1.508279e-01,(((28:1.192114e-01,43:1.409569e-01):3.650119e-01,(24:1.920123e-01,(44:1.895421e-01,15:1.679279e-01):2.096201e-01):2.160889e-01):6.001888e-01,(((((49:2.127379e-01,21:4.357935e-01):3.819690e-01,55:8.949057e-01):1.630336e-01,(40:2.960165e-01,(39:1.012409e-01,25:2.421298e-01):9.422617e-02):4.866202e-01):1.137361e-01,(41:4.197034e-01,(27:1.765494e-01,(66:5.605847e-02,38:1.310034e-02):9.604119e-02):3.571765e-01):7.350295e-01):3.163813e-01,((((72:7.512813e-01,((((51:3.792510e-03,46:1.506270e-03):1.215377e-02,45:9.559122e-03):1.190707e-01,(75:8.202471e-02,56:1.144891e-01):5.628161e-02):2.893222e-01,((9:2.849569e-01,(2:2.153686e-01,30:3.815888e-01):1.578321e-01):1.980545e-01,(8:4.230290e-01,7:3.295487e-01):2.883136e-01):1.300874e-01):6.287565e-01):6.977723e-01,(((3:3.835637e-01,4:5.266794e-01):1.492873e+00,(69:2.267035e+00,(33:1.555598e+00,5:1.341613e+00):6.190091e-01):5.054161e-01):3.676260e-01,((32:8.593350e-01,58:9.443038e-01):1.228220e+00,(62:2.582880e+00,68:1.820689e+00):3.659120e-01):1.572626e-01):2.054718e-01):1.280199e+00,((20:3.856880e-01,(52:3.424387e-01,48:2.419138e-01):2.437032e-01):4.402388e-01,(53:8.135836e-01,(((19:1.735272e-01,18:1.758105e-01):1.623933e-01,42:2.632521e-01):2.540463e-01,23:4.603803e-01):5.067422e-01):1.891373e-01):3.990260e-01):2.694977e-01,((((34:7.509010e-01,(((61:2.752359e-01,74:3.710014e-01):2.961923e-01,(((35:4.602983e-01,65:5.562410e-01):1.010610e-01,(64:1.670206e-01,73:2.819384e-01):1.549222e-01):7.777491e-02,26:6.706068e-01):1.572823e-01):6.742644e-02,47:7.092992e-01):1.932144e-01):7.577524e-02,(59:5.133990e-02,29:6.865356e-02):7.978556e-01):8.897204e-02,31:6.582807e-01):3.582393e-01,63:1.362443e+00):3.721277e-01):6.704352e-02):1.457630e-01):3.426504e-02):6.769554e-02,((13:1.597154e+00,(12:6.599450e-01,6:2.278654e-01):1.727136e+00):3.493679e-01,(10:5.175196e-01,36:4.138714e-01):5.363709e-01):4.354656e-01):2.080603e-01,((50:3.588031e-01,22:4.264140e-01):4.076166e-01,70:5.924047e-01):4.230894e-01):1.697183e-01,(((16:7.307221e-02,60:9.243108e-02):4.338007e-02,67:1.487505e-01):4.127676e-01,((17:5.403371e-01,(14:2.201486e-01,(71:3.024042e-01,37:3.279923e-01):6.216498e-02):2.485650e-01):1.079370e-01,57:4.597798e-01):6.629613e-02):1.235995e-01,1:8.112069e-01);
   tree gen.269000 = [&U] (((((11:4.117842e+00,54:1.038514e+00):8.134270e-02,(((28:1.211198e-01,43:1.432134e-01):3.708554e-01,(24:1.950862e-01,(44:1.925764e-01,15:1.706162e-01):2.129759e-01):2.195482e-01):4.224846e-01,(((((49:2.161436e-01,21:4.427701e-01):3.880839e-01,55:9.092321e-01):1.656436e-01,(40:1.928587e-01,(39:1.051108e-01,25:2.259472e-01):1.751333e-01):5.457177e-01):1.761385e-01,(41:4.264224e-01,(27:1.793758e-01,(66:3.647548e-02,38:4.391340e-02):9.757870e-02):3.628945e-01):7.467965e-01):3.214462e-01,((((72:7.633084e-01,((((51:5.409678e-03,46:1.526586e-03):1.234834e-02,45:1.374186e-02):1.209769e-01,(75:8.333783e-02,56:1.163219e-01):5.718262e-02):2.939539e-01,((9:2.895188e-01,(2:2.358632e-01,30:3.876976e-01):1.351302e-01):2.012251e-01,(8:4.298012e-01,7:3.348244e-01):2.929292e-01):1.321699e-01):6.388222e-01):7.089428e-01,(((3:3.897041e-01,4:5.351109e-01):1.516772e+00,(69:2.303328e+00,(33:1.706339e+00,5:1.363091e+00):6.289187e-01):5.486943e-01):5.209799e-01,((32:9.348609e-01,58:9.594211e-01):1.247882e+00,(62:2.624229e+00,68:1.849836e+00):3.717698e-01):9.106414e-02):3.308508e-01):1.300694e+00,((20:3.918624e-01,(52:3.479208e-01,48:3.698185e-01):2.476047e-01):4.472865e-01,(53:8.266081e-01,(((19:1.797461e-01,18:1.786250e-01):1.188267e-01,42:2.674665e-01):2.581133e-01,23:4.677504e-01):5.022269e-01):1.164659e-01):4.054139e-01):2.738120e-01,((((34:7.629221e-01,(((61:2.796421e-01,74:3.769407e-01):4.861076e-01,(((35:4.676672e-01,(64:1.696944e-01,73:2.864519e-01):1.586656e-01):9.996509e-02,65:5.651458e-01):4.290389e-02,26:6.813424e-01):9.887513e-02):6.850586e-02,47:7.206543e-01):2.583765e-01):8.932341e-02,(59:6.944177e-02,29:6.975262e-02):8.106283e-01):7.228314e-02,31:6.688190e-01):3.639743e-01,63:1.384254e+00):3.780851e-01):6.811681e-02):1.777906e-01):3.481359e-02):6.877926e-02,((13:1.622723e+00,(12:7.621347e-01,6:4.284829e-01):2.005365e+00):3.549609e-01,(10:5.258044e-01,36:4.204971e-01):5.363883e-01):4.969385e-01):2.113911e-01,((50:3.645471e-01,22:4.332404e-01):4.141421e-01,70:6.018884e-01):4.298626e-01):1.724353e-01,(((16:7.424201e-02,60:9.391080e-02):3.967379e-02,67:1.495638e-01):4.193756e-01,((17:5.302520e-01,(14:2.236729e-01,(71:3.072453e-01,37:3.332431e-01):5.710086e-02):2.525443e-01):1.223477e-01,57:4.671403e-01):9.815871e-02):1.096178e-01,1:8.241934e-01);
   tree gen.269500 = [&U] (((((((28:1.180794e-01,43:1.396185e-01):3.188271e-01,(24:1.901891e-01,(44:1.877423e-01,15:1.663334e-01):2.076297e-01):2.152253e-01):6.056285e-01,((((((49:2.107179e-01,21:4.316556e-01):3.783421e-01,55:8.864084e-01):2.316727e-01,(40:1.880175e-01,(39:1.210608e-01,25:2.202754e-01):1.707371e-01):5.320190e-01):1.717170e-01,(41:4.157183e-01,(27:1.748730e-01,(66:4.145482e-02,38:4.281108e-02):9.512926e-02):3.537850e-01):7.280503e-01):3.133772e-01,((((72:7.441477e-01,((((51:3.985617e-03,46:1.897935e-03):1.284260e-02,45:1.339691e-02):1.179401e-01,(75:8.124587e-02,56:1.134020e-01):5.574721e-02):2.865750e-01,((9:3.165011e-01,(2:2.299425e-01,30:3.779656e-01):1.317381e-01):1.428509e-01,(8:3.410383e-01,7:3.264196e-01):3.029857e-01):1.288522e-01):6.227864e-01):7.521141e-01,(((3:3.799217e-01,4:5.216785e-01):1.522935e+00,(69:2.245509e+00,(33:1.663506e+00,5:1.328874e+00):8.072687e-01):6.768091e-01):5.079022e-01,((32:9.113938e-01,58:9.353375e-01):1.216557e+00,(62:2.558355e+00,68:1.882832e+00):3.624376e-01):8.877823e-02):3.225457e-01):1.268044e+00,((20:3.820258e-01,(52:3.391872e-01,48:3.605353e-01):2.413892e-01):4.360586e-01,(53:8.058584e-01,(((19:2.200073e-01,18:1.741411e-01):1.269946e-01,42:2.607525e-01):2.516341e-01,23:4.560089e-01):4.896199e-01):1.135423e-01):3.952372e-01):2.669387e-01,((((34:7.437711e-01,(((61:3.892451e-01,74:3.674786e-01):3.674781e-01,(((35:4.559277e-01,65:5.520596e-01):4.778566e-02,(64:1.654347e-01,73:2.792614e-01):1.546828e-01):4.182691e-02,26:6.642392e-01):9.639315e-02):6.678621e-02,47:7.117656e-01):2.518907e-01):8.708120e-02,(59:6.769863e-02,29:6.800168e-02):7.902798e-01):8.362486e-02,31:6.520302e-01):4.722335e-01,63:1.349506e+00):2.819508e-01):6.640693e-02):1.946437e-01,11:4.014475e+00):2.868700e-02):7.930082e-02,54:1.012445e+00):6.705275e-02,((13:1.581989e+00,(12:7.430034e-01,6:2.481325e-01):1.330717e+00):4.683952e-01,(10:5.126056e-01,36:4.099417e-01):3.642479e-01):5.756076e-01):1.794104e-01,((50:3.553962e-01,22:4.223651e-01):4.286204e-01,70:5.867797e-01):6.344522e-01):1.808146e-01,(((16:7.237838e-02,60:9.155343e-02):3.867789e-02,67:1.458094e-01):4.088483e-01,((17:5.169415e-01,(14:2.180582e-01,(71:2.995328e-01,37:3.248779e-01):5.566750e-02):2.462049e-01):9.811518e-02,57:4.554141e-01):9.569471e-02):1.068661e-01,1:8.313872e-01);
   tree gen.270000 = [&U] ((((((((((49:2.123288e-01,21:4.349554e-01):3.812344e-01,55:8.931847e-01):1.759631e-01,(40:2.224300e-01,(39:1.219863e-01,25:2.219593e-01):1.562628e-01):5.145794e-01):1.688989e-01,(41:4.188963e-01,(27:1.762099e-01,(66:4.177173e-02,38:2.034644e-02):9.585649e-02):3.564896e-01):7.336160e-01):3.157728e-01,((((72:7.498365e-01,((((51:4.813249e-03,46:3.897027e-03):6.852963e-03,45:1.349932e-02):1.375433e-01,(75:8.186697e-02,56:1.142689e-01):6.659177e-02):2.887658e-01,((9:3.189207e-01,(2:2.317003e-01,30:3.808550e-01):1.327452e-01):9.932762e-02,(8:3.328976e-01,7:3.289150e-01):3.220835e-01):1.212724e-01):6.275474e-01):8.197807e-01,((((3:6.810069e-01,4:5.256665e-01):1.534578e+00,(69:2.262676e+00,(33:1.676223e+00,5:1.339033e+00):8.134400e-01):6.819831e-01):4.670701e-01,((32:9.183611e-01,58:9.424878e-01):1.225858e+00,68:1.870619e+00):1.540663e-01):4.018109e-02,62:2.577912e+00):2.700550e-01):1.203301e+00,((20:3.849463e-01,(52:3.417802e-01,48:3.632914e-01):2.432346e-01):3.886664e-01,(53:7.140565e-01,(((19:2.216892e-01,18:1.767413e-01):1.279654e-01,42:2.877756e-01):2.535578e-01,23:4.594949e-01):4.933629e-01):1.144103e-01):3.982586e-01):2.689794e-01,((((34:7.494570e-01,(((61:3.401897e-01,74:3.702879e-01):3.702874e-01,(((35:4.594131e-01,65:5.562799e-01):4.815096e-02,(64:1.666994e-01,73:2.813962e-01):1.558652e-01):5.472303e-02,26:6.693171e-01):9.713004e-02):6.729677e-02,47:7.172068e-01):1.522192e-01):8.774691e-02,(59:6.821616e-02,29:6.834178e-02):7.963212e-01):8.426414e-02,31:6.549344e-01):2.872656e-01,63:1.359823e+00):2.841062e-01):5.539749e-02):1.961317e-01,(11:4.045164e+00,((28:1.140712e-01,43:1.406858e-01):3.212644e-01,(24:1.916431e-01,(44:1.882434e-01,15:1.676050e-01):2.092170e-01):2.168707e-01):3.968235e-01):2.890630e-02):7.990705e-02,54:1.020185e+00):6.756535e-02,((13:1.594083e+00,(12:6.167436e-01,6:2.500294e-01):1.340890e+00):4.719759e-01,(10:5.165243e-01,36:4.130755e-01):5.676035e-01):2.277282e-01):1.807820e-01,((50:3.581131e-01,22:4.255939e-01):3.920378e-01,70:5.912655e-01):4.872173e-01):1.621521e-01,(((16:7.293169e-02,60:9.225333e-02):3.897357e-02,67:1.469241e-01):4.119738e-01,((17:4.913018e-01,(14:2.197252e-01,(71:3.018226e-01,37:3.273615e-01):1.035575e-01):2.196498e-01):9.886524e-02,57:4.588955e-01):9.642627e-02):1.133845e-01,1:8.377428e-01);
   tree gen.270500 = [&U] ((((((((((34:7.254928e-01,(((61:3.293120e-01,74:3.584478e-01):3.584473e-01,(((35:4.447232e-01,65:5.384926e-01):8.346270e-02,(64:1.613692e-01,73:2.723985e-01):1.508814e-01):5.297324e-02,26:7.547264e-01):1.215029e-01):6.514493e-02,47:6.942738e-01):1.473519e-01):7.808905e-02,(59:5.934348e-02,29:6.615652e-02):7.708585e-01):1.162852e-01,31:6.339926e-01):2.780802e-01,63:1.163724e+00):2.750218e-01,((((72:7.258601e-01,((((51:7.021340e-03,46:2.458350e-03):5.503343e-03,45:1.306768e-02):1.331453e-01,(75:7.924924e-02,56:1.106151e-01):6.446248e-02):2.795324e-01,((9:3.087231e-01,(2:2.242916e-01,30:3.686770e-01):1.285006e-01):9.615158e-02,(8:3.222531e-01,7:3.183978e-01):3.117847e-01):1.422811e-01):6.074813e-01):9.096185e-01,((((3:6.592314e-01,4:5.088581e-01):1.485509e+00,(69:2.190326e+00,(33:1.622625e+00,5:1.296217e+00):5.518341e-01):3.600997e-01):3.160755e-01,62:2.495483e+00):2.131258e-02,((32:8.889962e-01,58:1.058949e+00):1.516072e+00,68:1.810805e+00):2.560863e-01):2.614199e-01):1.164825e+00,((20:3.726375e-01,(52:3.308516e-01,48:3.516751e-01):2.354571e-01):3.762387e-01,(53:6.912243e-01,(((19:2.146006e-01,18:1.710899e-01):1.238737e-01,42:2.785738e-01):2.454502e-01,23:4.448024e-01):4.775874e-01):1.107520e-01):4.034645e-01):2.441386e-01,((((49:2.055395e-01,21:4.210476e-01):3.690443e-01,55:8.646248e-01):1.703366e-01,(40:2.153177e-01,(39:1.153782e-01,25:2.148621e-01):1.512663e-01):4.981255e-01):1.634983e-01,(41:4.055019e-01,(27:1.705755e-01,(66:4.043606e-02,38:1.969585e-02):9.805516e-02):3.450907e-01):7.101583e-01):2.073100e-01):9.976844e-02):1.949686e-01,(11:3.915818e+00,((28:1.104237e-01,43:1.091390e-01):3.109919e-01,(24:1.855152e-01,(44:1.969506e-01,15:1.622457e-01):1.790480e-01):2.099361e-01):3.841349e-01):4.863145e-02):5.690682e-02,54:1.071135e+00):6.540492e-02,((13:1.543111e+00,(12:5.970230e-01,6:4.684795e-01):1.446116e+00):4.568843e-01,(10:4.608523e-01,36:3.998673e-01):5.494541e-01):2.204465e-01):1.750014e-01,((50:3.466623e-01,22:4.119854e-01):3.795022e-01,70:5.723595e-01):4.812607e-01):1.356436e-01,(((16:7.059967e-02,60:8.930349e-02):3.710478e-02,67:1.099886e-01):3.988008e-01,((17:4.755922e-01,(14:2.196701e-01,(71:2.921717e-01,37:3.168940e-01):7.454174e-02):2.126264e-01):1.105885e-01,57:4.442222e-01):1.191141e-01):8.118688e-02,1:8.037915e-01);
   tree gen.271000 = [&U] (((50:2.172306e-01,22:4.467960e-01):4.798226e-01,70:6.207099e-01):4.899166e-01,(((17:5.462625e-01,(14:2.510015e-01,(37:2.830809e-01,71:2.560209e-01):1.235132e-01):2.701831e-01):8.304206e-02,57:5.335465e-01):1.605732e-02,(((16:6.620975e-02,60:8.610695e-02):4.468990e-02,67:1.168476e-01):4.110336e-01,(((((((((((((69:2.376994e+00,(33:1.336851e+00,5:1.371416e+00):6.577212e-01):6.871638e-01,(3:4.213164e-01,4:4.915533e-01):1.477740e+00):1.942248e-01,68:1.953996e+00):2.719333e-01,62:2.239488e+00):3.389520e-01,(58:1.034368e+00,32:8.855943e-01):1.636532e+00):3.075782e-01,(72:1.056266e+00,(((75:8.084192e-02,56:1.225930e-01):2.889835e-02,(45:1.274886e-02,(46:1.361667e-03,51:3.376231e-03):8.391449e-03):1.729806e-01):2.950977e-01,((7:3.932844e-01,8:3.352004e-01):4.131683e-01,((2:1.819581e-01,30:3.792824e-01):1.911836e-01,9:1.666137e-01):1.179678e-01):1.637619e-01):4.295587e-01):6.008364e-01):1.617716e-01,(12:5.425357e-01,6:2.812627e-01):2.826280e+00):9.662723e-01,((53:7.295760e-01,(23:5.139070e-01,(42:3.339168e-01,(19:1.867148e-01,18:1.797259e-01):1.282700e-01):2.766683e-01):5.327950e-01):1.237687e-01,(20:3.999422e-01,(48:3.391033e-01,52:3.216973e-01):2.417774e-01):4.182078e-01):4.426472e-01):2.391226e-01,((41:3.737463e-01,(27:1.355622e-01,(38:2.892018e-02,66:3.850263e-02):1.084944e-01):3.323065e-01):6.096230e-01,(((39:8.681592e-02,25:1.921366e-01):8.112196e-02,40:3.021884e-01):4.862102e-01,((49:3.294675e-01,21:3.256215e-01):3.573138e-01,55:8.418509e-01):1.529392e-01):1.864857e-01):3.344595e-01):7.947551e-02,((31:6.129633e-01,((29:1.087140e-01,59:1.719205e-02):6.827002e-01,(34:6.584793e-01,(47:6.242645e-01,((61:3.324548e-01,74:3.826297e-01):3.944964e-01,(26:8.355462e-01,((73:3.107487e-01,64:2.017553e-01):2.363951e-01,(65:5.556566e-01,35:4.479929e-01):5.637458e-02):9.758268e-02):9.230163e-02):1.110084e-01):2.039025e-01):1.574764e-01):5.995072e-02):5.149378e-01,63:1.513622e+00):2.455478e-01):2.162788e-01,((43:1.407136e-01,28:1.225051e-01):3.578312e-01,(24:2.530356e-01,(15:1.932475e-01,44:1.732048e-01):1.264958e-01):2.141895e-01):3.773767e-01):1.186261e-01,54:1.160850e+00):7.602114e-02,((11:4.058390e+00,(10:3.645129e-01,36:5.042629e-01):3.580066e-01):2.794666e-02,13:1.368589e+00):4.765739e-01):2.357669e-01):1.558796e-01):2.751822e-01,1:6.589650e-01);
   tree gen.271500 = [&U] (((((((28:8.028458e-02,43:1.870417e-01):3.579705e-01,(24:2.894723e-01,(44:1.802197e-01,15:1.722359e-01):1.900727e-01):1.824548e-01):4.536355e-01,(11:4.156932e+00,(((((34:7.701645e-01,(((61:3.113176e-01,74:3.805190e-01):3.805184e-01,(((35:4.246352e-01,(64:1.996523e-01,73:2.891712e-01):1.601718e-01):8.860186e-02,65:5.716499e-01):5.623503e-02,26:8.628852e-01):9.439731e-02):1.411278e-01,47:7.370232e-01):1.771573e-01):1.155740e-01,(59:6.299751e-02,29:8.153929e-02):8.397780e-01):4.065138e-02,31:6.730303e-01):4.235127e-01,63:1.235380e+00):4.917310e-01,((((72:7.705545e-01,((((51:7.962594e-03,46:3.960658e-04):1.133256e-02,45:1.387231e-02):1.273711e-01,(75:8.412896e-02,56:1.265014e-01):6.141499e-02):2.967444e-01,((9:3.277325e-01,(2:2.381022e-01,30:3.913781e-01):1.364130e-01):1.702416e-01,(8:3.420956e-01,7:3.380029e-01):3.364525e-01):1.510420e-01):6.607047e-01):9.656276e-01,(((32:9.437355e-01,58:1.124154e+00):1.381958e+00,68:1.922304e+00):2.718546e-01,(62:2.649140e+00,((3:6.423346e-01,4:3.737732e-01):1.500209e+00,(69:1.987703e+00,(33:1.722537e+00,5:1.376031e+00):8.851212e-01):1.914896e-01):4.577443e-01):2.262760e-02):2.775166e-01):1.162471e+00,((20:3.955824e-01,(52:3.512236e-01,48:3.733292e-01):2.499552e-01):3.994053e-01,(53:8.645234e-01,(((19:2.278145e-01,18:1.583692e-01):1.315011e-01,42:3.677872e-01):2.605636e-01,23:4.721908e-01):5.069945e-01):1.175715e-01):4.283076e-01):2.074258e-01,((((49:2.181954e-01,21:4.715731e-01):4.074388e-01,55:9.178634e-01):2.092426e-01,(40:2.285757e-01,(39:1.224826e-01,25:2.280921e-01):1.605804e-01):5.287973e-01):1.408514e-01,(41:4.304704e-01,(27:1.810786e-01,(66:4.111771e-02,38:2.090861e-02):1.040928e-01):3.663394e-01):6.129982e-01):2.152872e-01):1.603849e-01):1.824240e-01):3.596104e-02):6.022255e-02,54:1.137090e+00):9.909230e-02,((13:1.638127e+00,(12:6.337843e-01,6:4.973258e-01):1.535159e+00):5.058911e-01,(10:4.690353e-01,36:4.994359e-01):6.084646e-01):2.008013e-01):3.044925e-01,((50:2.417840e-01,22:4.373531e-01):4.436491e-01,70:5.313229e-01):5.778969e-01):1.439957e-01,(((16:7.494679e-02,60:1.004892e-01):5.295977e-02,67:1.167610e-01):4.233567e-01,((17:5.048765e-01,(14:2.331961e-01,(71:2.637255e-01,37:3.364066e-01):7.913160e-02):2.473335e-01):1.303733e-01,57:4.715749e-01):1.264485e-01):8.618591e-02,1:8.532845e-01);
   tree gen.272000 = [&U] ((((((((((34:7.919629e-01,(((61:3.201290e-01,74:3.912890e-01):3.912884e-01,(((35:4.366539e-01,65:5.878296e-01):9.110960e-02,(64:2.053032e-01,73:2.973558e-01):1.647052e-01):5.782668e-02,26:8.873079e-01):1.392855e-01):1.451222e-01,47:7.578836e-01):1.772172e-01):1.188452e-01,(59:6.478056e-02,29:8.384714e-02):8.635467e-01):4.180195e-02,31:6.920794e-01):4.354996e-01,63:1.269535e+00):5.056487e-01,((((72:7.923639e-01,((((51:4.339395e-03,46:5.686630e-04):1.165331e-02,45:1.378478e-02):1.409496e-01,(75:9.370958e-02,56:1.300818e-01):5.206235e-02):3.051433e-01,((9:3.370085e-01,(2:2.448414e-01,30:3.476566e-01):1.402739e-01):1.750600e-01,(8:3.517781e-01,7:3.475696e-01):3.581857e-01):1.682962e-01):6.341206e-01):7.603092e-01,(((32:9.704465e-01,58:1.155971e+00):1.585336e+00,68:1.976712e+00):2.795491e-01,(62:2.724120e+00,((3:5.336203e-01,4:4.063210e-01):1.542670e+00,(69:2.607825e+00,(33:1.771291e+00,5:1.414977e+00):9.101733e-01):1.969094e-01):4.707001e-01):5.053898e-02):2.853713e-01):1.195373e+00,((20:4.067788e-01,(52:3.611645e-01,48:3.838957e-01):2.570298e-01):4.107099e-01,(53:8.889925e-01,(((19:2.170140e-01,18:1.628516e-01):1.560377e-01,42:2.682192e-01):2.679384e-01,23:4.855555e-01):5.213443e-01):1.543376e-01):6.546582e-01):2.132967e-01,((((49:2.243711e-01,21:4.849203e-01):4.189708e-01,55:9.438422e-01):2.151649e-01,(40:2.350452e-01,(39:1.259493e-01,25:2.261043e-01):1.937146e-01):5.437641e-01):1.448380e-01,(41:4.426543e-01,(27:1.862037e-01,(66:4.228149e-02,38:2.150040e-02):9.539944e-02):3.503121e-01):6.303482e-01):2.213806e-01):1.649244e-01):1.875872e-01,(11:4.274588e+00,((28:1.072957e-01,43:1.923357e-01):3.681023e-01,(24:2.976654e-01,(44:1.853206e-01,15:1.771108e-01):1.149934e-01):1.876189e-01):4.664750e-01):1.655326e-02):4.242808e-02,54:1.169273e+00):1.634435e-01,((13:1.684492e+00,(12:5.144353e-01,6:6.447210e-01):1.628549e+00):3.840246e-01,(10:4.823107e-01,36:5.135717e-01):6.256863e-01):2.064847e-01):3.131107e-01,((50:2.486274e-01,22:4.497318e-01):4.562059e-01,70:5.301248e-01):5.942534e-01):1.810005e-01,(((16:7.706805e-02,60:1.033334e-01):5.445872e-02,67:1.475013e-01):4.499805e-01,((17:5.191662e-01,(14:2.245192e-01,(71:2.711898e-01,37:3.459280e-01):8.137130e-02):3.178750e-01):8.449691e-02,57:5.549434e-01):1.306590e-01):9.435382e-02,1:8.774354e-01);
   tree gen.272500 = [&U] (((((((((((34:7.994682e-01,(((61:3.231628e-01,74:3.949972e-01):3.949966e-01,(((35:4.407920e-01,65:5.934004e-01):4.729368e-02,(64:1.621893e-01,73:3.001738e-01):2.135723e-01):1.105957e-01,26:8.957168e-01):1.807202e-01):4.492416e-02,47:7.650659e-01):1.709486e-01):6.978647e-02,(59:6.539448e-02,29:8.464175e-02):8.717304e-01):5.231190e-02,31:6.986382e-01):4.326120e-01,63:1.281566e+00):2.262584e-01,((((72:7.998730e-01,((((51:4.380519e-03,46:5.740521e-04):6.035801e-03,45:1.958665e-02):1.422854e-01,(75:9.459765e-02,56:1.313146e-01):9.013982e-02):3.080351e-01,((9:3.402022e-01,(2:2.471617e-01,30:3.509513e-01):1.813364e-01):1.142393e-01,(8:3.758949e-01,7:3.508635e-01):3.615801e-01):1.381592e-01):6.401300e-01):7.675145e-01,(((32:9.796433e-01,58:1.166926e+00):1.600360e+00,(68:1.995445e+00,62:3.127772e+00):2.864217e-01):4.676727e-02,((3:5.386773e-01,4:4.101716e-01):1.568800e+00,(69:2.632538e+00,(33:1.654584e+00,5:1.428387e+00):9.187988e-01):1.987755e-01):4.945986e-01):2.228831e-01):1.202253e+00,((20:4.106337e-01,(52:3.645872e-01,48:3.875339e-01):2.594656e-01):4.146021e-01,(53:8.974173e-01,(((19:2.190706e-01,18:1.643949e-01):1.680507e-01,42:2.707611e-01):2.704777e-01,23:4.901570e-01):5.262850e-01):2.988892e-01):3.635932e-01):2.153181e-01,((((49:2.264974e-01,21:4.895158e-01):4.229413e-01,55:9.059530e-01):1.876765e-01,(40:2.372727e-01,(39:9.420853e-02,25:2.282471e-01):1.955504e-01):5.489172e-01):1.462106e-01,(41:4.969253e-01,(27:1.879684e-01,(66:4.268219e-02,38:2.170415e-02):9.630353e-02):3.536319e-01):6.363219e-01):2.234786e-01):1.664874e-01):1.774670e-01,11:4.315098e+00):1.070287e-01,((28:1.083125e-01,43:1.719131e-01):3.757261e-01,(24:3.004863e-01,(44:1.870768e-01,15:1.787892e-01):1.397453e-01):1.591545e-01):4.184564e-01):5.510154e-02,54:1.217504e+00):1.077840e-01,((13:1.700456e+00,(12:5.817616e-01,6:6.508310e-01):1.643982e+00):1.853842e-01,(10:4.691099e-01,36:5.184387e-01):6.316159e-01):4.528056e-01):1.250892e-01,((50:3.173960e-01,22:4.539938e-01):4.170541e-01,70:6.252017e-01):4.663662e-01):2.825434e-01,(((16:7.779841e-02,60:1.043127e-01):5.497482e-02,67:1.488992e-01):4.542449e-01,((17:6.245202e-01,(14:2.266469e-01,(71:2.737599e-01,37:3.492064e-01):8.657947e-02):3.208875e-01):1.531370e-01,57:5.602025e-01):8.624057e-02):9.524800e-02,1:8.857507e-01);
   tree gen.273000 = [&U] (((((((28:8.857844e-02,43:1.623332e-01):3.547886e-01,(24:1.941190e-01,(44:1.766519e-01,15:1.688261e-01):1.319579e-01):1.502856e-01):5.476691e-01,54:1.149658e+00):2.115689e-02,((((((34:7.549175e-01,(((61:3.051545e-01,74:3.729858e-01):3.729853e-01,(((35:4.162287e-01,65:5.603330e-01):5.679098e-02,(64:1.798072e-01,73:2.834465e-01):1.731927e-01):1.944515e-01,26:8.458027e-01):8.907062e-02):4.242074e-02,47:7.224324e-01):1.614225e-01):1.504103e-01,(59:6.175035e-02,29:7.992506e-02):8.231529e-01):8.094872e-02,31:6.597063e-01):3.714471e-01,63:1.210150e+00):2.136500e-01,((((72:7.552998e-01,((((51:4.136413e-03,46:3.180870e-03):1.692483e-03,45:1.849517e-02):1.343565e-01,(75:8.932616e-02,56:1.239971e-01):8.511674e-02):2.908697e-01,((9:3.212444e-01,(2:2.333885e-01,30:3.744325e-01):1.337605e-01):1.078733e-01,(8:3.549480e-01,7:3.313115e-01):3.696472e-01):1.304603e-01):5.629681e-01):8.406280e-01,(((32:8.150475e-01,58:1.101899e+00):1.511179e+00,((3:5.086593e-01,4:3.873147e-01):1.481378e+00,(69:2.485839e+00,(33:1.562381e+00,5:1.348789e+00):1.085303e+00):2.516687e-01):4.670369e-01):4.416114e-02,(68:1.884248e+00,62:2.629597e+00):6.413344e-01):2.104629e-01):1.135257e+00,((20:4.154079e-01,(52:3.442704e-01,48:3.659384e-01):2.248663e-01):3.914983e-01,(53:8.474084e-01,(((19:2.068628e-01,18:1.552339e-01):1.167604e-01,42:2.556728e-01):2.792600e-01,23:4.708147e-01):6.312045e-01):2.822335e-01):3.433318e-01):2.316232e-01,((((49:2.138758e-01,21:4.857352e-01):3.993727e-01,55:8.554685e-01):1.772182e-01,(40:2.252963e-01,(39:8.895873e-02,25:2.155279e-01):1.259590e-01):4.820415e-01):2.790939e-01,(41:4.692339e-01,(27:1.774938e-01,(66:4.030371e-02,38:2.029267e-02):1.021893e-01):3.339257e-01):6.008626e-01):2.110251e-01):1.572098e-01):1.417058e-01,11:4.074637e+00):1.010645e-01):1.017777e-01,((13:1.605697e+00,(12:8.265191e-01,6:3.084629e-01):1.552371e+00):1.541220e-01,(10:4.429686e-01,36:4.895485e-01):5.964188e-01):4.275729e-01):1.181186e-01,((50:2.997090e-01,22:4.286948e-01):3.938136e-01,70:5.903621e-01):4.403778e-01):1.976167e-01,(((16:7.346307e-02,60:9.849981e-02):5.191133e-02,67:8.948774e-02):4.289320e-01,((17:5.897186e-01,(14:2.140170e-01,(71:2.585045e-01,37:3.297467e-01):8.175480e-02):3.030059e-01):9.484799e-02,57:5.289850e-01):1.203161e-01):8.994027e-02,1:8.363920e-01);
   tree gen.273500 = [&U] (((((((28:8.733581e-02,43:1.702754e-01):3.498114e-01,(24:1.913958e-01,(44:1.741737e-01,15:1.664577e-01):1.795791e-01):1.481773e-01):5.500927e-01,(54:1.133530e+00,((((((34:7.443271e-01,(((61:3.008736e-01,74:3.677533e-01):3.677528e-01,(((35:3.768419e-01,65:5.524723e-01):8.609100e-02,(64:1.772847e-01,73:2.794701e-01):1.656152e-01):1.917236e-01,26:8.339372e-01):8.782108e-02):4.182564e-02,47:7.122976e-01):1.283570e-01):1.483003e-01,(59:6.088408e-02,29:7.648312e-02):8.116052e-01):1.205325e-01,31:6.504515e-01):5.385466e-01,63:1.193174e+00):2.106528e-01,((((72:8.369186e-01,(((45:1.754215e-02,(51:1.900741e-03,46:3.445695e-03):9.449503e-04):1.113324e-01,(75:8.807304e-02,56:1.222575e-01):8.392267e-02):2.734546e-01,((9:2.913921e-01,(2:2.301144e-01,30:3.691797e-01):1.050726e-01):1.297866e-01,(8:3.499686e-01,7:3.266636e-01):3.785435e-01):1.362190e-01):5.735630e-01):8.039653e-01,(((32:8.036135e-01,58:1.086441e+00):1.489979e+00,(68:1.857815e+00,62:2.592707e+00):3.933838e-01):5.827064e-02,((3:5.015235e-01,4:4.233985e-01):1.460597e+00,(69:2.450966e+00,(33:1.540463e+00,5:1.329868e+00):5.215517e-01):2.481382e-01):4.604850e-01):2.868329e-01):1.119331e+00,((20:4.095803e-01,(52:3.394408e-01,48:3.608048e-01):2.217118e-01):3.860061e-01,(53:8.355205e-01,(((19:2.039608e-01,18:1.722741e-01):1.151224e-01,42:2.427577e-01):3.077675e-01,23:4.642098e-01):6.223496e-01):2.782741e-01):3.385153e-01):2.283738e-01,((((49:2.108754e-01,21:4.789210e-01):3.937701e-01,55:8.434674e-01):1.747321e-01,(40:2.221357e-01,(39:8.771076e-02,25:2.125044e-01):1.241920e-01):4.655261e-01):2.751786e-01,(41:3.414288e-01,(27:1.913334e-01,(66:3.973830e-02,38:5.012994e-02):9.870306e-02):3.292411e-01):5.924333e-01):2.080648e-01):1.520076e-01):1.397178e-01,11:4.017476e+00):5.374809e-02):4.955856e-02):1.003499e-01,((13:1.583171e+00,(12:8.149242e-01,6:3.041356e-01):1.359555e+00):1.519599e-01,(10:4.367544e-01,36:4.826808e-01):5.880519e-01):4.215746e-01):2.043779e-01,((50:2.955045e-01,22:4.226808e-01):3.882890e-01,70:5.820801e-01):4.341999e-01):1.948445e-01,((16:7.243248e-02,60:9.711800e-02):5.895174e-02,67:8.823235e-02):4.222817e-01):8.779508e-02,((17:5.814457e-01,(14:3.679744e-01,(71:2.548780e-01,37:3.251208e-01):6.368603e-02):1.960490e-01):9.351740e-02,57:5.215641e-01):1.186282e-01,1:8.112001e-01);
   tree gen.274000 = [&U] ((((54:1.154646e+00,(((((((34:7.581928e-01,(((61:3.064784e-01,74:3.713011e-01):3.746035e-01,(((35:3.838619e-01,65:5.627640e-01):9.556762e-02,(64:1.805873e-01,73:2.846762e-01):1.687003e-01):1.952951e-01,26:8.494722e-01):1.216267e-01):4.260479e-02,47:7.255667e-01):1.612142e-01):1.364215e-01,(59:5.603824e-02,29:7.790789e-02):8.267242e-01):7.948252e-02,31:6.625685e-01):5.485789e-01,63:1.201624e+00):2.145770e-01,((((72:8.525091e-01,((((45:1.716517e-02,46:3.509883e-03):1.148275e-03,51:2.375541e-03):1.134064e-01,(75:8.971371e-02,56:1.245350e-01):8.548603e-02):2.785486e-01,((9:2.968203e-01,(2:2.423794e-01,30:3.760570e-01):1.541387e-01):7.747397e-02,(8:3.299647e-01,7:3.865506e-01):3.352975e-01):1.387565e-01):5.842477e-01):8.189420e-01,(((32:8.185836e-01,58:1.106679e+00):1.517735e+00,(68:1.724448e+00,62:2.641005e+00):2.473860e-01):2.424505e-01,((3:4.448938e-01,4:4.312858e-01):1.373015e+00,(69:2.496624e+00,(33:1.569160e+00,5:1.251516e+00):5.823887e-01):3.847335e-01):4.614604e-01):3.448054e-01):8.847757e-01,((20:4.172101e-01,(52:3.457640e-01,48:3.099420e-01):1.901376e-01):3.931968e-01,(53:8.510850e-01,(((19:2.077603e-01,18:1.754833e-01):1.172669e-01,42:2.472800e-01):3.135008e-01,23:4.491425e-01):6.339431e-01):1.221633e-01):3.448214e-01):1.540276e-01,((((49:2.148037e-01,21:4.878426e-01):4.011054e-01,55:8.591799e-01):1.779871e-01,(40:2.262738e-01,(39:1.181747e-01,25:2.164630e-01):1.265055e-01):4.741981e-01):2.803047e-01,(41:3.477891e-01,(27:1.706320e-01,(66:5.138400e-02,38:2.199745e-02):1.702505e-01):3.353744e-01):6.034695e-01):2.832001e-01):1.584152e-01):1.898145e-01,11:4.092315e+00):3.883891e-04,((28:8.896274e-02,43:1.734474e-01):3.563279e-01,(24:1.949612e-01,(44:1.774183e-01,15:1.695586e-01):1.910511e-01):1.731336e-01):5.603401e-01):6.745176e-02):1.022193e-01,((13:1.612664e+00,(12:9.751857e-01,6:3.098012e-01):1.887069e+00):9.821814e-02,(10:4.448904e-01,36:4.817200e-01):5.990064e-01):4.294279e-01):2.081852e-01,((50:3.236366e-01,22:4.305547e-01):3.955222e-01,70:5.929234e-01):4.422883e-01):1.984741e-01,(((16:5.719317e-02,60:9.892716e-02):7.338929e-02,67:8.987599e-02):4.166794e-01,((17:5.922772e-01,(14:3.748292e-01,(71:2.596260e-01,37:3.109173e-01):6.487241e-02):1.997011e-01):9.525949e-02,57:5.191900e-01):1.208381e-01):8.929343e-02,1:7.999786e-01);
   tree gen.274500 = [&U] ((((((28:9.026914e-02,43:1.759944e-01):3.615604e-01,(24:1.978242e-01,(44:1.800237e-01,15:1.720485e-01):1.532843e-01):1.756760e-01):5.685686e-01,((54:1.171601e+00,(((((34:7.693267e-01,(((61:3.109789e-01,74:3.767535e-01):4.784590e-01,(((35:3.894988e-01,65:5.710280e-01):9.061989e-02,(64:1.832392e-01,73:2.888566e-01):1.711776e-01):1.981630e-01,26:8.434224e-01):1.234127e-01):4.323043e-02,47:7.362214e-01):1.635816e-01):1.384248e-01,(59:5.686115e-02,29:7.905194e-02):8.388644e-01):7.795018e-02,31:6.722981e-01):5.566346e-01,63:1.219270e+00):2.644010e-01,((((72:8.650280e-01,((((46:1.981018e-03,51:3.286423e-03):1.011352e-03,45:1.741724e-02):1.150717e-01,(75:9.713763e-02,56:1.263638e-01):8.674137e-02):2.826390e-01,((9:3.011791e-01,(2:2.459387e-01,30:3.815793e-01):1.564022e-01):7.861166e-02,(8:4.252032e-01,7:3.922270e-01):3.402213e-01):1.407941e-01):4.665993e-01):8.529039e-01,(((32:8.306043e-01,58:1.126344e+00):1.540023e+00,(68:1.749771e+00,62:2.679788e+00):2.510188e-01):2.460108e-01,((3:4.514270e-01,4:4.320591e-01):1.950409e+00,(69:2.533287e+00,(33:1.592202e+00,5:1.559477e+00):5.909409e-01):3.903832e-01):4.468650e-01):3.498688e-01):8.977684e-01,((20:5.190385e-01,(52:3.508415e-01,48:3.144934e-01):1.929297e-01):3.989708e-01,(53:7.760024e-01,(((19:2.215111e-01,18:1.780602e-01):1.189890e-01,42:2.509112e-01):3.181045e-01,23:4.557381e-01):6.432523e-01):2.716415e-01):3.498850e-01):1.562895e-01,((((49:2.184482e-01,21:4.950064e-01):5.362899e-01,55:8.717968e-01):1.806008e-01,(40:2.295965e-01,(39:1.199100e-01,25:2.196417e-01):1.283632e-01):4.811616e-01):1.101495e-01,(41:3.528963e-01,(27:1.153302e-01,(66:5.213856e-02,38:2.232047e-02):1.727506e-01):3.402993e-01):6.123313e-01):2.615679e-01):8.177708e-02):1.956856e-01):4.044589e-04,11:4.154730e+00):6.538885e-02):1.279136e-01,((13:1.636345e+00,(12:9.489440e-01,6:3.143505e-01):1.945275e+00):9.966045e-02,(10:4.514235e-01,36:4.887940e-01):4.249451e-01):4.357339e-01):1.578083e-01,((50:3.283891e-01,22:4.368773e-01):4.580797e-01,70:6.016303e-01):4.249762e-01):1.685314e-01,(((16:5.803304e-02,60:1.003799e-01):7.446699e-02,67:9.119579e-02):4.227982e-01,((17:6.009746e-01,(14:3.803335e-01,(71:2.634386e-01,37:3.154831e-01):4.450090e-02):2.987917e-01):7.983253e-02,57:5.268141e-01):1.226125e-01):9.060468e-02,1:8.117261e-01);
   tree gen.275000 = [&U] ((57:5.430512e-01,((14:2.551461e-01,(37:3.441369e-01,71:2.951514e-01):5.814339e-02):2.130117e-01,17:5.538449e-01):7.584524e-02):4.512095e-02,(((16:6.404715e-02,60:9.923249e-02):5.858220e-02,67:1.199767e-01):4.381663e-01,((70:4.713997e-01,(50:3.411720e-01,22:4.319939e-01):4.868548e-01):6.859157e-01,(((((((66:5.325358e-02,38:2.723271e-02):1.219263e-01,27:1.884950e-01):4.016893e-01,41:4.486178e-01):5.617595e-01,(((39:1.579192e-01,25:1.971529e-01):1.572922e-01,40:2.870214e-01):4.645382e-01,((49:2.594129e-01,21:4.699527e-01):5.071618e-01,55:9.340036e-01):2.873495e-01):1.514589e-01):3.105962e-01,((((((4:8.470482e-01,3:2.254441e-01):2.001615e+00,(69:2.077683e+00,(5:1.073138e+00,33:2.347818e+00):4.599790e-01):5.584651e-01):4.994229e-01,((62:2.439637e+00,68:2.863517e+00):1.335635e-01,(32:1.033370e+00,58:1.113462e+00):1.758294e+00):1.902670e-01):2.710772e-01,(72:9.850743e-01,(((56:9.703216e-02,75:1.037321e-01):5.609263e-02,(45:1.903197e-02,(51:4.114372e-03,46:8.159050e-04):8.130010e-03):1.472535e-01):2.193296e-01,(((2:2.738690e-01,30:3.742251e-01):1.457086e-01,9:2.275282e-01):3.041294e-01,(8:2.768400e-01,7:4.438231e-01):2.853210e-01):1.851160e-01):8.016278e-01):1.037882e+00):1.008968e+00,((53:8.855135e-01,(23:6.117574e-01,((18:1.977618e-01,19:2.236541e-01):1.394698e-01,42:2.995152e-01):1.529273e-01):4.939514e-01):2.180007e-01,((52:4.148413e-01,48:4.004810e-01):3.452183e-01,20:3.550430e-01):4.524482e-01):4.243703e-01):1.893286e-01,(((((((61:2.851135e-01,74:4.440406e-01):3.873376e-01,(26:7.933857e-01,((35:4.848650e-01,65:5.799309e-01):1.203168e-01,(64:1.817176e-01,73:2.900961e-01):1.665606e-01):1.559645e-01):1.466467e-01):6.456631e-02,47:7.225654e-01):2.544989e-01,34:7.575970e-01):7.023408e-02,(59:5.381119e-02,29:8.389232e-02):8.069753e-01):9.476084e-02,31:7.161799e-01):4.163628e-01,63:1.414946e+00):3.545546e-01):1.084826e-01):2.759252e-01,(54:1.218945e+00,((28:8.286236e-02,43:1.736530e-01):3.166349e-01,(24:2.405927e-01,(44:2.034936e-01,15:2.292345e-01):1.477873e-01):2.045233e-01):5.652457e-01):6.980195e-02):1.834942e-01,((11:3.411547e+00,(36:4.912218e-01,10:4.570916e-01):5.214647e-01):1.359757e-01,(13:1.755212e+00,(6:3.103393e-01,12:1.075248e+00):1.370251e+00):2.599328e-01):3.938677e-01):1.176733e-01):1.908962e-01):1.473223e-01,1:9.090731e-01);
   tree gen.275500 = [&U] (((((54:1.170832e+00,11:4.152000e+00):5.453338e-02,((((((34:7.688212e-01,(((61:3.107746e-01,74:3.765060e-01):4.003797e-01,(((35:3.892429e-01,65:5.706529e-01):9.056035e-02,(64:1.781080e-01,73:2.625458e-01):1.659743e-01):1.158486e-01,26:8.428683e-01):1.160270e-01):2.992793e-02,47:7.357377e-01):1.708893e-01):9.690132e-02,(59:6.469457e-02,29:6.192726e-02):8.383133e-01):5.457457e-02,31:6.718564e-01):5.562689e-01,63:1.218469e+00):2.642273e-01,((((72:8.644596e-01,((((46:5.974481e-04,51:3.284264e-03):2.907244e-03,45:1.516035e-02):1.488778e-01,(75:9.707381e-02,56:9.277347e-02):6.055988e-02):3.160807e-01,((9:2.232312e-01,(2:2.457771e-01,30:3.813286e-01):1.562994e-01):1.847123e-01,(8:4.249238e-01,7:3.919693e-01):3.399977e-01):1.407016e-01):4.799982e-01):1.136217e+00,(((32:8.300586e-01,58:1.171892e+00):1.539011e+00,(68:1.748622e+00,62:2.678027e+00):5.771123e-01):4.672119e-02,((3:3.941432e-01,4:4.317752e-01):1.542744e+00,(69:2.531622e+00,(33:1.591156e+00,5:1.577686e+00):4.531024e-01):5.812529e-01):4.139956e-01):2.299588e-01):9.796834e-01,((20:5.186975e-01,(52:3.506110e-01,48:3.423301e-01):2.179000e-01):3.987087e-01,(53:8.814756e-01,(((19:2.213656e-01,18:1.714514e-01):2.067126e-01,42:2.507464e-01):2.767920e-01,23:4.554387e-01):6.428297e-01):1.548124e-01):4.542491e-01):3.550517e-01,((((49:2.047655e-01,21:5.264975e-01):5.152272e-01,55:7.527091e-01):3.309938e-01,(40:2.294457e-01,(39:1.150658e-01,25:1.783653e-01):1.282789e-01):5.426864e-01):1.100771e-01,(41:3.526645e-01,(27:1.147497e-01,(66:5.210431e-02,38:2.230581e-02):1.726371e-01):3.400757e-01):6.240661e-01):2.779533e-01):1.388667e-01):1.898433e-01,((28:1.198896e-01,43:1.580776e-01):4.155373e-01,(24:1.976942e-01,(44:1.799054e-01,15:1.719355e-01):1.747936e-01):1.362121e-01):4.679226e-01):1.711920e-02):1.240533e-01,((13:1.635270e+00,(12:8.472556e-01,6:4.089505e-01):2.109130e+00):4.866987e-02,(10:4.511270e-01,36:4.211152e-01):4.246659e-01):4.989955e-01):1.741375e-01,((50:3.281734e-01,22:4.174788e-01):3.523036e-01,70:4.651240e-01):5.980316e-01):1.680801e-01,(((16:5.799491e-02,60:1.003139e-01):7.441807e-02,67:7.516959e-02):4.563108e-01,((17:6.005798e-01,(14:2.529772e-01,(71:2.632655e-01,37:3.152758e-01):9.582043e-02):1.709468e-01):1.062544e-01,57:5.264680e-01):1.131158e-01):1.275053e-01,1:8.111927e-01);
   tree gen.276000 = [&U] (((((54:1.026503e+00,11:4.122257e+00):2.875637e-01,((((((34:7.633137e-01,(((61:3.085484e-01,74:3.738089e-01):4.283653e-01,(((35:3.864545e-01,65:5.665650e-01):1.239422e-01,(64:1.768321e-01,73:2.606651e-01):1.647853e-01):1.150187e-01,26:7.597173e-01):1.159717e-01):2.830648e-02,47:7.304672e-01):1.696651e-01):9.620716e-02,(59:6.029263e-02,29:6.148364e-02):7.773477e-01):5.711919e-02,31:6.239588e-01):4.227711e-01,63:1.209740e+00):3.739677e-01,((((72:8.582670e-01,((((46:1.214416e-03,51:3.260737e-03):2.886417e-03,45:1.407474e-02):1.478113e-01,(75:9.637842e-02,56:9.210888e-02):6.012605e-02):3.138165e-01,((9:2.216321e-01,(2:2.102639e-01,30:3.785969e-01):1.834334e-01):1.833891e-01,(8:4.218799e-01,7:3.891614e-01):2.871699e-01):1.396937e-01):4.765597e-01):1.128077e+00,(((32:8.241124e-01,58:1.055608e+00):1.527986e+00,(68:1.736095e+00,62:2.658843e+00):5.729782e-01):4.638650e-02,((3:3.913197e-01,4:7.447008e-01):1.405554e+00,(69:2.513487e+00,(33:1.579758e+00,5:1.536337e+00):6.899119e-01):5.770891e-01):2.608461e-01):3.302331e-01):1.118431e+00,((20:5.149818e-01,(52:3.480994e-01,48:3.398778e-01):2.163391e-01):3.958525e-01,(53:8.751611e-01,(((19:2.197798e-01,18:1.702232e-01):1.359822e-01,42:2.489501e-01):2.748091e-01,23:4.521761e-01):6.793329e-01):1.537034e-01):4.509951e-01):3.525083e-01,((((49:2.032986e-01,21:5.227259e-01):5.115364e-01,55:7.473170e-01):1.905251e-01,(40:2.278021e-01,(39:1.142415e-01,25:1.770876e-01):1.273600e-01):5.387988e-01):8.109765e-02,(41:3.501381e-01,(27:1.139277e-01,(66:5.173106e-02,38:2.754702e-02):1.714004e-01):3.376396e-01):6.195955e-01):3.323490e-01):1.378719e-01):1.710356e-01,((28:1.190308e-01,43:1.569452e-01):4.125606e-01,(24:2.338776e-01,(44:1.786166e-01,15:1.707038e-01):1.735414e-01):1.352364e-01):4.645706e-01):4.477819e-02):7.903946e-02,((13:1.692871e+00,(12:8.411862e-01,6:3.459647e-01):2.094021e+00):8.363451e-02,(10:4.478953e-01,36:4.180985e-01):4.740792e-01):4.954209e-01):1.810336e-01,((50:2.551993e-01,22:4.144882e-01):3.937481e-01,70:4.617921e-01):5.937476e-01):1.668761e-01,(((16:5.757946e-02,60:9.959532e-02):7.388497e-02,67:9.549908e-02):4.530420e-01,((17:5.962775e-01,(14:2.511650e-01,(71:2.613796e-01,37:3.130173e-01):9.513401e-02):1.697222e-01):1.054933e-01,57:5.540173e-01):1.123055e-01):1.265919e-01,1:8.053817e-01);
   tree gen.276500 = [&U] (((((54:9.732759e-01,11:3.908506e+00):2.726527e-01,((((((34:7.237337e-01,(((61:2.925493e-01,74:3.544258e-01):4.061534e-01,(((35:3.664157e-01,65:5.371870e-01):1.175155e-01,(64:1.676628e-01,73:2.471488e-01):1.567573e-01):1.090547e-01,26:7.203238e-01):1.099582e-01):3.051447e-02,47:6.925904e-01):1.608675e-01):1.245331e-01,(59:7.316589e-02,29:5.829554e-02):7.370400e-01):9.287482e-02,31:5.916048e-01):4.008492e-01,63:1.147012e+00):3.545764e-01,((((72:7.748122e-01,((((46:1.151445e-03,51:4.007740e-03):6.610289e-03,45:6.047648e-03):1.324005e-01,(75:9.000707e-02,56:1.407249e-01):5.022999e-02):2.622733e-01,((9:2.101398e-01,(2:1.993611e-01,30:3.589656e-01):1.739219e-01):1.738798e-01,(8:4.035322e-01,7:3.689823e-01):2.696802e-01):9.766430e-02):5.468227e-01):1.069583e+00,((32:7.813798e-01,58:1.000872e+00):1.448756e+00,(((3:3.322635e-01,4:7.060860e-01):1.332672e+00,(69:1.668158e+00,(33:1.497843e+00,5:1.456674e+00):5.798586e-01):6.557737e-01):3.316855e-01,(68:1.662451e+00,62:2.520974e+00):5.599511e-01):4.751237e-02):3.131096e-01):1.138570e+00,((20:4.728914e-01,(52:3.300494e-01,48:3.222541e-01):1.915747e-01):3.753264e-01,(53:8.297815e-01,(((19:2.083836e-01,18:1.613967e-01):1.289311e-01,42:2.360413e-01):2.605595e-01,23:5.154174e-01):6.267455e-01):1.039877e-01):4.276097e-01):1.357512e-01,((((49:1.927570e-01,21:4.956211e-01):4.850117e-01,55:7.085665e-01):1.806458e-01,(40:2.159899e-01,(39:1.083178e-01,25:1.679051e-01):1.749500e-01):4.266807e-01):7.662429e-02,(41:3.319825e-01,(27:1.080202e-01,(66:4.904865e-02,38:2.611863e-02):1.625128e-01):3.201320e-01):5.874677e-01):3.151158e-01):9.942921e-02):1.621669e-01,((28:1.128587e-01,43:1.488072e-01):3.911682e-01,(24:1.791908e-01,(44:1.827561e-01,15:1.618523e-01):1.645428e-01):2.197398e-01):4.147442e-01):5.050047e-02):7.494104e-02,((13:1.270289e+00,(12:7.975683e-01,6:3.280254e-01):1.985440e+00):7.929782e-02,(10:4.246706e-01,36:3.964189e-01):4.172611e-01):4.881539e-01):1.716465e-01,((50:2.419665e-01,22:3.929958e-01):3.733311e-01,70:5.463604e-01):4.361375e-01):1.582231e-01,(((16:5.459380e-02,60:9.443102e-02):5.430726e-02,67:9.054718e-02):4.295504e-01,((17:5.653588e-01,(14:2.882721e-01,(71:2.478263e-01,37:2.929247e-01):9.020104e-02):1.609217e-01):1.000231e-01,57:5.252900e-01):5.670516e-02):1.200277e-01,1:7.636204e-01);
   tree gen.277000 = [&U] (((((54:1.009205e+00,11:4.052793e+00):1.991386e-01,((((((34:7.504511e-01,(((61:3.033490e-01,74:3.675098e-01):4.211469e-01,(((35:3.799423e-01,65:5.570178e-01):1.218537e-01,(64:1.738523e-01,73:2.562726e-01):1.625441e-01):1.692940e-01,26:7.469152e-01):1.140174e-01):7.783541e-02,47:7.181581e-01):1.668061e-01):9.833145e-02,(59:7.586688e-02,29:6.044757e-02):7.642486e-01):1.186638e-01,31:6.134445e-01):4.156469e-01,63:1.189355e+00):3.676660e-01,((((72:8.034152e-01,((((46:1.898491e-03,51:4.155690e-03):9.274493e-03,45:1.126559e-02):1.372882e-01,(75:9.332977e-02,56:1.459199e-01):5.208428e-02):2.719554e-01,((9:2.178973e-01,(2:2.067207e-01,30:3.722172e-01):2.599254e-01):1.339226e-01,(8:3.371109e-01,7:3.826036e-01):2.796357e-01):1.012697e-01):5.670092e-01):1.109068e+00,(((32:7.322442e-01,58:1.037820e+00):1.502238e+00,((3:4.341680e-01,4:7.321519e-01):1.381869e+00,(69:1.729740e+00,(33:1.553138e+00,5:1.243531e+00):6.012646e-01):6.799822e-01):8.192593e-01):5.017192e-02,(68:1.723822e+00,62:2.388214e+00):3.880680e-01):3.185261e-01):1.180601e+00,((20:4.903487e-01,(52:3.450426e-01,48:3.189471e-01):1.915786e-01):3.891820e-01,(53:8.694119e-01,(((19:2.359222e-01,18:1.673548e-01):1.336907e-01,42:2.447551e-01):2.701783e-01,23:5.344445e-01):6.498824e-01):1.700169e-01):4.433953e-01):3.300376e-01,((((49:1.998728e-01,21:4.581994e-01):4.603762e-01,55:9.999586e-01):1.873145e-01,(40:2.239634e-01,(39:1.246489e-01,25:1.843184e-01):2.044136e-01):5.696866e-01):1.096687e-01,(41:3.442379e-01,(27:1.391050e-01,(66:4.701486e-02,38:2.708283e-02):1.685121e-01):3.319500e-01):6.091547e-01):3.267486e-01):3.765773e-02):2.131664e-01,((28:1.026901e-01,43:1.543005e-01):3.283970e-01,(24:1.858058e-01,(44:1.895028e-01,15:1.678273e-01):1.706171e-01):2.278517e-01):5.769480e-01):7.805139e-02):6.617309e-02,(((12:8.270113e-01,6:3.401348e-01):1.969564e+00,13:1.342517e+00):8.397765e-02,(10:4.403478e-01,36:4.113677e-01):4.326647e-01):5.061746e-01):2.828351e-01,((50:2.508989e-01,22:4.075037e-01):3.871130e-01,70:5.665298e-01):4.522379e-01):1.640640e-01,(((16:5.660919e-02,60:9.791704e-02):7.288350e-02,67:9.388983e-02):4.454077e-01,((17:5.862296e-01,(14:2.989140e-01,(71:2.569750e-01,37:3.037383e-01):9.353090e-02):1.668623e-01):1.037156e-01,57:5.537614e-01):4.171349e-02):1.244587e-01,1:7.918102e-01);
   tree gen.277500 = [&U] (((((54:9.495865e-01,11:4.267129e+00):1.994900e-01,((((((34:7.517751e-01,(((61:3.038842e-01,74:3.681582e-01):4.219323e-01,(((35:3.806127e-01,65:5.580005e-01):1.220686e-01,(64:1.741590e-01,73:2.545386e-01):1.628309e-01):1.401988e-01,26:7.482330e-01):1.142186e-01):1.014679e-01,47:7.194251e-01):1.671004e-01):1.536070e-01,(59:7.600073e-02,29:6.055422e-02):7.655969e-01):1.188731e-01,31:6.145267e-01):4.163802e-01,63:1.191453e+00):3.683146e-01,((((72:9.068625e-01,((((46:9.537423e-04,51:4.315104e-03):9.290856e-03,45:1.374025e-02):1.375304e-01,(75:8.864159e-02,56:1.461773e-01):5.217617e-02):2.724352e-01,((9:2.182818e-01,(2:2.070854e-01,30:4.092850e-01):2.547918e-01):1.341589e-01,(8:3.377057e-01,7:3.832786e-01):2.801290e-01):1.328858e-01):6.603214e-01):8.464876e-01,((32:1.080049e+00,58:1.039651e+00):1.236996e+00,(((3:4.349339e-01,4:4.924944e-01):1.780941e+00,(69:1.732792e+00,(33:1.555878e+00,5:1.245725e+00):1.032401e+00):6.811819e-01):5.792147e-01,(68:1.726863e+00,62:2.392427e+00):4.396797e-01):1.081650e-01):2.494546e-01):1.182684e+00,((20:5.575569e-01,(52:3.456513e-01,48:3.195098e-01):1.919166e-01):3.898686e-01,(53:8.709458e-01,(((19:2.363385e-01,18:1.676501e-01):1.339266e-01,42:2.451869e-01):2.706550e-01,23:5.353874e-01):6.510290e-01):1.703168e-01):3.838520e-01):2.027732e-01,((((49:2.002254e-01,21:4.590077e-01):4.611884e-01,55:1.001723e+00):1.775424e-01,(40:2.056361e-01,(39:1.248688e-01,25:1.846436e-01):2.047743e-01):5.706916e-01):2.288090e-01,(41:3.448453e-01,(27:1.393504e-01,(66:4.709780e-02,38:2.713061e-02):1.688094e-01):3.325356e-01):6.102294e-01):2.273238e-01):1.143301e-01):2.135424e-01,((28:1.028713e-01,43:1.545727e-01):3.289763e-01,(24:1.861336e-01,(44:1.941254e-01,15:1.681234e-01):1.709181e-01):1.729878e-01):5.779659e-01):7.818909e-02):8.838469e-02,(((12:8.284704e-01,6:3.976081e-01):2.006967e+00,13:1.344886e+00):2.352332e-01,(10:4.411247e-01,36:4.120935e-01):4.334280e-01):3.244893e-01):2.833341e-01,((50:3.269389e-01,22:4.082226e-01):3.877960e-01,70:6.000968e-01):4.530358e-01):1.643535e-01,(((16:5.670906e-02,60:8.805029e-02):7.301209e-02,67:9.405547e-02):4.461935e-01,((17:5.872638e-01,(14:2.994413e-01,(71:2.910102e-01,37:3.121209e-01):9.369592e-02):1.671566e-01):1.038986e-01,57:5.142740e-01):4.178709e-02):1.246782e-01,1:7.932071e-01);
   tree gen.278000 = [&U] (((((54:9.501320e-01,11:4.269580e+00):2.061964e-01,((((((34:7.522069e-01,(((61:3.040588e-01,74:3.683697e-01):4.221747e-01,(((35:3.808313e-01,65:5.583210e-01):6.133776e-02,(64:1.742590e-01,73:2.546848e-01):1.629244e-01):1.402793e-01,26:7.486628e-01):1.032518e-01):1.015261e-01,47:7.198384e-01):1.671964e-01):1.348088e-01,(59:7.604439e-02,29:6.058900e-02):7.660367e-01):1.317245e-01,31:6.148798e-01):4.166194e-01,63:1.192138e+00):3.685262e-01,((((72:9.073835e-01,((((46:6.123010e-04,51:4.317582e-03):1.397698e-02,45:1.374814e-02):1.376094e-01,(75:8.869251e-02,56:1.033846e-01):5.220614e-02):2.725917e-01,((9:2.184071e-01,(2:2.072044e-01,30:4.095201e-01):2.549382e-01):1.342360e-01,(8:3.378997e-01,7:3.834988e-01):3.290039e-01):1.329622e-01):6.607007e-01):8.469738e-01,(((3:4.351838e-01,4:4.927773e-01):1.781964e+00,(69:1.733787e+00,(33:1.731756e+00,5:1.246440e+00):6.914068e-01):4.815702e-01):4.931079e-01,((68:1.727855e+00,62:2.393801e+00):5.381643e-01,(32:1.080670e+00,58:1.040248e+00):1.315848e+00):1.683803e-02):3.764664e-01):1.183364e+00,((20:5.578772e-01,(52:3.458499e-01,48:3.196933e-01):1.920268e-01):3.900925e-01,(53:8.714461e-01,(((19:2.364742e-01,18:1.677464e-01):1.376684e-01,42:2.453277e-01):1.643301e-01,23:5.356950e-01):6.514030e-01):1.842428e-01):4.016916e-01):2.028896e-01,((((49:2.003405e-01,21:4.592714e-01):4.614533e-01,55:8.168563e-01):1.776444e-01,(40:2.057542e-01,(39:1.249405e-01,25:1.847496e-01):2.048919e-01):5.773390e-01):1.482318e-01,(41:3.450434e-01,(27:1.209540e-01,(66:5.224715e-02,38:2.714619e-02):1.689064e-01):3.327267e-01):6.105799e-01):2.666817e-01):8.486560e-02):2.136651e-01,((28:1.029304e-01,43:1.274480e-01):3.106979e-01,(24:1.862405e-01,(44:1.942369e-01,15:1.930773e-01):1.710163e-01):1.730872e-01):5.782979e-01):7.823400e-02):1.164087e-01,(((12:8.289463e-01,6:3.978365e-01):2.021215e+00,13:1.345658e+00):2.440555e-01,(10:4.413781e-01,36:6.171033e-01):4.638147e-01):3.056737e-01):2.834969e-01,((50:3.271267e-01,22:4.084571e-01):3.880188e-01,70:6.004415e-01):5.235060e-01):1.799881e-01,(((16:6.884449e-02,60:8.810087e-02):7.305403e-02,67:9.410950e-02):4.464499e-01,((17:5.876012e-01,(14:2.996133e-01,(71:2.911773e-01,37:2.404370e-01):9.374974e-02):1.672527e-01):1.039583e-01,57:5.145694e-01):4.875829e-02):1.247499e-01,1:7.936628e-01);
   tree gen.278500 = [&U] ((((16:6.523468e-02,60:1.115486e-01):7.944452e-02,67:6.862887e-02):3.757043e-01,((70:6.007435e-01,(50:3.474978e-01,22:4.286371e-01):6.032584e-01):5.115213e-01,(((((((((((61:3.034797e-01,74:3.871039e-01):4.473895e-01,(26:8.080963e-01,((64:2.528575e-01,73:2.874525e-01):2.382124e-01,(35:5.643376e-01,65:4.872886e-01):8.683178e-02):1.871573e-01):1.436097e-01):5.473236e-02,47:6.685617e-01):2.225123e-01,34:8.168541e-01):2.729802e-02,(59:4.396456e-02,29:8.656174e-02):7.018760e-01):1.794010e-01,31:7.569367e-01):4.022205e-01,63:1.441181e+00):2.694360e-01,((((((32:7.563271e-01,58:1.134108e+00):2.127315e+00,(62:3.191381e+00,68:1.984032e+00):7.598978e-01):2.413222e-02,((4:8.249544e-01,3:2.886495e-01):1.563273e+00,(69:2.668781e+00,(5:1.786468e+00,33:1.469472e+00):7.112667e-01):5.050167e-01):4.151892e-01):3.278525e-01,(72:1.008221e+00,(((56:1.011776e-01,75:1.059701e-01):6.254387e-02,(45:9.835756e-03,(51:4.654792e-03,46:2.502231e-03):5.070251e-03):1.084772e-01):2.202135e-01,(((2:2.254698e-01,30:4.365064e-01):1.797587e-01,9:3.540946e-01):1.532046e-01,(8:5.218684e-01,7:4.520522e-01):2.319471e-01):1.947193e-01):5.290492e-01):8.255341e-01):1.170514e+00,((53:8.740729e-01,(23:6.231002e-01,((18:2.260933e-01,19:1.678869e-01):1.653587e-01,42:2.930935e-01):2.379366e-01):4.654459e-01):1.736157e-01,((52:4.093404e-01,48:3.020250e-01):2.235900e-01,20:5.015722e-01):4.796892e-01):4.350851e-01):2.648536e-01,((((66:4.385387e-02,38:3.006956e-02):1.305609e-01,27:1.929680e-01):4.705366e-01,41:3.052511e-01):6.424492e-01,(((39:1.419265e-01,25:2.060697e-01):1.132666e-01,40:2.872326e-01):5.078993e-01,((49:2.622705e-01,21:4.786664e-01):5.211340e-01,55:9.513214e-01):1.981244e-01):1.870598e-01):3.205843e-01):3.820625e-02):1.639007e-01,((28:1.053777e-01,43:1.768728e-01):3.848386e-01,(24:2.652992e-01,(44:2.000426e-01,15:1.702782e-01):1.453873e-01):1.583376e-01):6.141740e-01):2.763758e-02,54:1.125809e+00):1.639093e-01,(((11:3.058718e+00,(6:4.024186e-01,12:8.273890e-01):1.928973e+00):5.986999e-01,(36:5.806356e-01,10:4.861944e-01):4.998732e-01):1.337916e-01,13:1.787756e+00):2.870409e-01):1.792284e-01):3.335090e-01):9.308787e-02,(((14:2.598769e-01,(37:3.505177e-01,71:3.006240e-01):9.732805e-02):2.203197e-01,17:5.641140e-01):1.911171e-01,57:5.531202e-01):5.036025e-02,1:9.688451e-01);
   tree gen.279000 = [&U] ((((16:6.337156e-02,60:1.083627e-01):7.717556e-02,67:1.028511e-01):3.649740e-01,((70:6.791999e-01,(50:3.375732e-01,22:4.163951e-01):3.435610e-01):3.820545e-01,((((((((((61:2.948122e-01,74:3.760481e-01):4.346119e-01,(26:7.850168e-01,((64:2.456358e-01,73:2.792427e-01):2.314090e-01,(35:5.482200e-01,65:4.989959e-01):9.076332e-02):1.062941e-01):1.395081e-01):5.316919e-02,47:7.193697e-01):2.161572e-01,34:6.917835e-01):1.420774e-01,(59:4.270892e-02,29:8.408951e-02):8.674937e-01):1.742773e-01,31:7.353184e-01):3.907329e-01,63:1.374729e+00):4.507244e-01,((((((32:7.347262e-01,58:1.101717e+00):2.066559e+00,(62:3.100234e+00,68:1.927367e+00):7.381949e-01):2.344299e-02,((4:8.013934e-01,3:2.804056e-01):1.407258e+00,(69:2.592559e+00,(5:1.735446e+00,33:1.983553e+00):2.772105e-01):9.720346e-01):4.033313e-01):3.184889e-01,(72:9.794263e-01,(((56:9.828792e-02,75:1.029436e-01):9.009142e-02,(45:9.554844e-03,(51:4.521849e-03,46:2.430766e-03):1.403471e-02):1.122230e-01):2.118309e-01,(((2:2.190303e-01,30:4.240396e-01):1.746247e-01,9:2.059307e-01):1.488291e-01,(8:5.069636e-01,7:4.391415e-01):2.253226e-01):1.891581e-01):5.139393e-01):8.019566e-01):1.183731e+00,((53:8.491091e-01,(23:6.053043e-01,((18:2.196360e-01,19:1.630920e-01):1.606360e-01,42:2.847226e-01):1.727288e-01):5.313349e-01):1.686571e-01,((52:3.976495e-01,48:2.933991e-01):2.172042e-01,20:4.120741e-01):4.659891e-01):4.226589e-01):2.722058e-01,((((66:3.509033e-02,38:2.921076e-02):1.268321e-01,27:1.874568e-01):4.570979e-01,41:2.965330e-01):6.241006e-01,(((39:1.011333e-01,25:2.001843e-01):1.631791e-01,40:2.790291e-01):4.933935e-01,((49:2.547800e-01,21:4.649955e-01):4.473872e-01,55:9.241513e-01):3.043411e-01):1.310038e-01):3.114283e-01):6.053877e-02):2.265687e-01,((28:1.023681e-01,43:1.701510e-01):3.738475e-01,(24:2.625878e-01,(44:1.943293e-01,15:1.654150e-01):1.339236e-01):1.538155e-01):5.510319e-01):1.614071e-01,(54:1.051345e+00,((((6:3.909254e-01,12:8.037585e-01):1.783540e+00,(36:5.008584e-01,10:5.256501e-01):4.855966e-01):1.704362e-01,11:2.971360e+00):1.299704e-01,13:1.736697e+00):2.788429e-01):1.615302e-01):1.783838e-01):3.239839e-01):9.042925e-02,(((14:2.524547e-01,(37:3.405068e-01,71:2.920380e-01):1.018529e-01):2.140273e-01,17:5.480028e-01):1.856587e-01,57:5.373229e-01):8.214296e-02,1:9.411746e-01);
   tree gen.279500 = [&U] (((((54:9.802064e-01,11:4.159535e+00):1.099370e-01,((((((34:7.013554e-01,(((61:3.136831e-01,74:3.800297e-01):4.202726e-01,(((35:3.928857e-01,65:5.759935e-01):8.407734e-02,(64:2.095714e-01,73:2.627463e-01):1.680815e-01):1.854166e-01,26:7.723601e-01):9.265633e-02):1.353384e-01,47:6.652240e-01):1.748280e-01):4.730735e-02,(59:7.845141e-02,29:6.250682e-02):8.790557e-01):1.713740e-01,31:7.143921e-01):4.298066e-01,63:1.228593e+00):3.427811e-01,((((72:9.361048e-01,((((46:2.269050e-03,51:4.454246e-03):6.633088e-03,45:1.857006e-02):1.419652e-01,(75:9.149989e-02,56:1.066570e-01):5.385861e-02):2.695710e-01,((9:2.253204e-01,(2:1.457967e-01,30:4.224826e-01):2.219340e-01):1.014517e-01,(8:4.172441e-01,7:3.956376e-01):2.568160e-01):1.772385e-01):4.494541e-01):1.138543e+00,(((68:2.245612e+00,62:2.983872e+00):1.816673e-01,(32:1.192328e+00,58:1.073175e+00):1.584668e+00):4.689195e-02,((3:4.300267e-01,4:7.439245e-01):1.779020e+00,(69:2.784473e+00,(33:1.786571e+00,5:1.285894e+00):1.094931e+00):6.299995e-01):4.062362e-01):4.484105e-01):8.213365e-01,((20:3.528418e-01,(52:3.764460e-01,48:3.352571e-01):1.570933e-01):4.000822e-01,(53:8.990299e-01,(((19:2.361695e-01,18:1.666538e-01):1.420260e-01,42:2.836654e-01):1.511096e-01,23:5.526513e-01):6.365597e-01):1.564523e-01):4.366518e-01):2.432610e-01,((((49:1.942832e-01,21:4.263774e-01):4.760597e-01,55:9.081440e-01):1.201710e-01,(40:2.122670e-01,(39:1.032125e-01,25:2.270926e-01):1.771879e-01):4.473467e-01):2.477374e-01,(41:3.559650e-01,(27:1.345102e-01,(66:5.390092e-02,38:1.963244e-02):2.102660e-01):4.723944e-01):6.299066e-01):2.751230e-01):3.580763e-02):2.228616e-01,((28:1.105401e-01,43:1.412428e-01):4.087909e-01,(24:1.921356e-01,(44:2.003850e-01,15:2.185045e-01):1.764294e-01):1.785659e-01):5.966027e-01):6.525793e-02):9.340666e-02,(((12:8.751400e-01,6:1.004118e-01):1.412834e+00,13:1.681102e+00):5.388571e-01,(10:5.156584e-01,36:6.366364e-01):4.784958e-01):2.304248e-01):2.148401e-01,((50:3.374812e-01,22:4.213859e-01):4.523266e-01,70:6.194473e-01):3.819990e-01):2.190241e-01,(((16:6.646165e-02,60:8.436446e-02):9.301634e-02,67:9.708834e-02):4.605813e-01,((17:6.062005e-01,(14:3.055915e-01,(71:3.003939e-01,37:2.617425e-01):9.671719e-02):1.725467e-01):6.477295e-02,57:5.457193e-01):5.869744e-02):1.039456e-01,1:8.187845e-01);
   tree gen.280000 = [&U] (((70:5.597426e-01,(50:3.482324e-01,22:4.295432e-01):3.392002e-01):5.254198e-01,((((((((((61:3.041212e-01,74:3.378260e-01):3.427361e-01,(26:8.098046e-01,((64:2.533920e-01,73:2.880601e-01):2.083808e-01,(35:5.655306e-01,65:5.147523e-01):9.362928e-02):1.726497e-01):1.199674e-01):9.052502e-02,47:7.420846e-01):2.116271e-01,34:8.470815e-01):1.191518e-01,(59:4.405750e-02,29:8.674473e-02):8.948858e-01):1.797803e-01,31:7.585369e-01):3.554704e-01,63:1.418137e+00):4.649565e-01,((((((68:2.024935e+00,((4:8.266983e-01,3:2.892597e-01):1.451694e+00,(69:2.674422e+00,(5:1.790245e+00,33:2.046186e+00):4.049746e-01):7.893102e-01):2.022697e-01):3.700685e-01,62:3.198128e+00):1.978910e-01,(32:9.238353e-01,58:1.136505e+00):2.131813e+00):1.168953e-01,(72:1.010353e+00,(((56:1.204364e-01,75:1.061942e-01):5.325382e-02,(45:9.856549e-03,(51:4.476263e-03,46:9.060326e-04):9.364391e-03):1.157665e-01):2.185197e-01,(((2:2.259465e-01,30:4.374291e-01):1.998303e-01,9:1.835253e-01):1.899867e-01,(8:5.229716e-01,7:4.205025e-01):3.093736e-01):1.951310e-01):5.301676e-01):9.580296e-01):1.221108e+00,((53:8.759207e-01,(23:6.244175e-01,((18:2.265713e-01,19:2.075002e-01):1.667874e-01,42:2.861379e-01):1.781829e-01):5.072931e-01):1.939715e-01,((52:4.241109e-01,48:3.026635e-01):2.240626e-01,20:4.579724e-01):4.005050e-01):4.360049e-01):2.597756e-01,((((66:3.619835e-02,38:3.013313e-02):1.308369e-01,27:1.933760e-01):4.715313e-01,41:4.283282e-01):6.438073e-01,(((39:1.207034e-01,25:2.065053e-01):1.221475e-01,40:2.878398e-01):5.089729e-01,((49:2.363611e-01,21:4.796783e-01):4.615140e-01,55:9.533325e-01):1.591452e-01):1.351404e-01):3.212620e-01):1.601031e-01):2.304731e-01,((28:1.056005e-01,43:1.755237e-01):3.856521e-01,(24:2.708793e-01,(44:2.004655e-01,15:1.706381e-01):1.277588e-01):2.332556e-01):5.819046e-01):1.778606e-01,(54:1.084543e+00,((13:1.892955e+00,((36:4.347737e-01,10:6.800624e-01):2.208023e-01,11:3.067640e+00):9.406128e-02):2.291723e-01,(6:4.154773e-01,12:8.291381e-01):1.902018e+00):1.785266e-01):1.647241e-01):1.840164e-01):2.087448e-01,(((16:7.046399e-02,60:1.117844e-01):5.453092e-02,67:9.895732e-02):4.136361e-01,(((14:2.604263e-01,(37:3.512587e-01,71:3.012595e-01):1.050690e-01):2.271638e-01,17:5.653066e-01):1.074489e-01,57:5.542895e-01):8.031378e-02):9.328466e-02,1:9.708933e-01);
   tree gen.280500 = [&U] (((((54:1.281876e+00,11:4.215817e+00):1.336481e-01,((((((34:7.108454e-01,(((61:3.179275e-01,74:3.304696e-01):3.809543e-01,(((35:3.982018e-01,65:5.837872e-01):9.468689e-02,(64:1.994139e-01,73:2.663015e-01):1.717580e-01):1.323472e-01,26:7.828109e-01):9.391006e-02):1.741416e-01,47:6.742252e-01):1.771936e-01):8.662479e-02,(59:7.142541e-02,29:6.335260e-02):8.909502e-01):6.308144e-02,31:6.112714e-01):5.596946e-01,63:1.245217e+00):2.610675e-01,((((72:9.862132e-01,((((46:1.965043e-03,51:4.357315e-03):4.748258e-03,45:2.319217e-02):1.438861e-01,(75:9.273797e-02,56:1.216067e-01):4.825127e-02):2.832217e-01,((9:2.677747e-01,(2:2.661905e-01,30:3.678842e-01):1.622550e-01):2.203351e-01,(8:3.483700e-01,7:4.009910e-01):2.566081e-01):1.842948e-01):4.555357e-01):1.153948e+00,((68:2.375460e+00,62:3.024246e+00):1.413930e-01,((32:1.208462e+00,58:1.087696e+00):1.545034e+00,((3:4.358454e-01,4:5.496380e-01):1.932715e+00,(69:2.822149e+00,(33:1.810745e+00,5:1.284125e+00):1.109747e+00):2.773139e-01):3.806055e-01):4.462890e-02):3.785378e-01):8.324499e-01,((20:3.602952e-01,(52:3.496740e-01,48:3.397934e-01):3.135715e-01):5.301387e-01,(53:8.590666e-01,(((19:2.040987e-01,18:1.689088e-01):1.439478e-01,42:2.875036e-01):1.531543e-01,23:5.601292e-01):6.451730e-01):1.334182e-01):4.054042e-01):2.176566e-01,((((49:2.742606e-01,21:4.321467e-01):4.825012e-01,55:9.204321e-01):3.273018e-01,(40:1.971317e-01,(39:1.046091e-01,25:2.301653e-01):1.795855e-01):4.533997e-01):2.225071e-01,(41:3.607815e-01,(27:1.363303e-01,(66:5.463025e-02,38:1.538201e-02):1.130111e-01):4.787863e-01):6.384298e-01):2.788456e-01):5.236146e-02):2.802360e-01,((28:1.120358e-01,43:1.431539e-01):4.143222e-01,(24:1.947354e-01,(44:2.030964e-01,15:2.214611e-01):1.788167e-01):1.027891e-01):5.682251e-01):9.838667e-02):7.462357e-02,(((12:6.850092e-01,6:4.494251e-01):1.088404e+00,13:1.703849e+00):5.461484e-01,(10:5.226357e-01,36:4.713255e-01):7.536011e-01):2.646770e-01):2.101288e-01,((50:3.420477e-01,22:4.270877e-01):4.584470e-01,70:6.278290e-01):3.824497e-01):2.093740e-01,(((16:6.736094e-02,60:8.550599e-02):9.427494e-02,67:8.513731e-02):4.668134e-01,((17:6.144029e-01,(14:2.628250e-01,(71:3.109335e-01,37:3.129206e-01):9.802587e-02):2.488996e-01):6.564939e-02,57:5.531034e-01):1.018889e-01):1.053521e-01,1:8.824887e-01);
   tree gen.281000 = [&U] (((((54:1.283354e+00,11:4.220678e+00):1.562605e-01,((((((34:7.116649e-01,(((61:3.182941e-01,74:3.308505e-01):3.813935e-01,(((35:3.986609e-01,65:5.844602e-01):9.479605e-02,(64:1.996438e-01,73:2.666085e-01):1.719560e-01):1.324998e-01,26:7.837134e-01):8.182927e-02):1.677665e-01,47:6.750024e-01):1.773979e-01):1.137639e-01,(59:5.036811e-02,29:6.342563e-02):7.676309e-01):5.140455e-02,31:7.245887e-01):6.087612e-01,63:1.246653e+00):2.613685e-01,((((72:9.873501e-01,((((46:1.794216e-03,51:4.294266e-03):7.242872e-03,45:2.321891e-02):1.440520e-01,(75:8.732343e-02,56:1.354174e-01):4.665936e-02):2.835482e-01,((9:2.680834e-01,(2:2.664974e-01,30:3.683083e-01):1.244703e-01):2.205891e-01,(8:3.487716e-01,7:4.014533e-01):2.569039e-01):1.845072e-01):4.560608e-01):1.155279e+00,(((3:5.506689e-01,4:5.502716e-01):1.775438e+00,(69:2.825403e+00,(33:1.812832e+00,5:1.285605e+00):7.027237e-01):2.831692e-01):3.947849e-01,((62:3.027733e+00,(32:1.209855e+00,58:1.088950e+00):1.490803e+00):1.415560e-01,68:2.378198e+00):5.327458e-02):3.826350e-01):9.389274e-01,((20:3.607106e-01,(52:3.532960e-01,48:3.401852e-01):3.139330e-01):5.307499e-01,(53:8.600569e-01,(((19:2.043340e-01,18:1.691035e-01):1.441137e-01,42:2.515791e-01):1.533308e-01,23:5.607749e-01):5.768376e-01):1.729807e-01):4.058716e-01):1.519143e-01,((((49:2.745768e-01,21:3.996444e-01):4.190403e-01,55:9.214932e-01):2.274493e-01,(40:1.973589e-01,(39:1.047297e-01,25:2.304307e-01):1.797925e-01):4.539224e-01):2.227636e-01,(41:3.611974e-01,(27:1.364875e-01,(66:5.469323e-02,38:1.539975e-02):1.416828e-01):4.793383e-01):6.391658e-01):2.848187e-01):4.357940e-02):2.805590e-01,((28:1.121650e-01,43:1.433190e-01):4.147998e-01,(24:1.827390e-01,(44:1.614257e-01,15:1.845836e-01):1.790228e-01):1.029076e-01):5.630016e-01):5.761439e-02):1.500558e-01,(((12:6.857989e-01,6:4.499432e-01):2.148850e+00,13:1.705814e+00):2.305354e-01,(10:5.232382e-01,36:4.718688e-01):7.544699e-01):2.001355e-01):1.857212e-01,((50:3.424420e-01,22:4.275801e-01):4.589755e-01,70:6.285528e-01):3.648041e-01):2.096154e-01,(((16:6.743860e-02,60:8.560456e-02):9.438363e-02,67:7.212153e-02):4.467077e-01,((17:6.151112e-01,(14:2.631280e-01,(71:3.112920e-01,37:3.132813e-01):9.813887e-02):2.491865e-01):6.572507e-02,57:5.537411e-01):1.520137e-01):1.054735e-01,1:8.835060e-01);
   tree gen.281500 = [&U] (((((54:1.080923e+00,11:4.037832e+00):1.494911e-01,((((((34:6.808346e-01,(((61:3.045051e-01,74:3.165176e-01):3.648709e-01,(((35:4.151582e-01,65:5.591406e-01):9.068935e-02,(64:1.909949e-01,73:2.550586e-01):1.645066e-01):1.267597e-01,26:7.497618e-01):7.828431e-02):6.067667e-02,47:6.457603e-01):1.697127e-01):4.450009e-02,(59:8.832729e-02,29:6.067794e-02):7.343760e-01):1.142907e-01,31:6.931985e-01):5.823888e-01,63:1.246071e+00):3.195703e-01,((((72:9.445767e-01,((((46:1.716488e-03,51:3.844400e-03):7.169005e-03,45:2.221303e-02):1.378114e-01,(75:8.354045e-02,56:1.295510e-01):4.750851e-02):2.483280e-01,((9:1.735424e-01,(2:2.549523e-01,30:3.523527e-01):1.693920e-01):2.110329e-01,(8:3.336623e-01,7:3.301317e-01):2.689840e-01):1.492081e-01):4.363036e-01):6.878800e-01,(((3:4.824575e-01,4:5.264331e-01):1.482286e+00,(69:2.703002e+00,(33:1.734298e+00,5:1.229911e+00):6.722807e-01):7.412927e-01):3.776823e-01,((62:2.896567e+00,(32:1.229134e+00,58:8.295533e-01):1.428992e+00):8.953360e-02,68:2.275171e+00):5.096665e-02):2.940665e-01):1.597070e+00,((20:3.450841e-01,(52:3.379907e-01,48:3.254479e-01):3.003329e-01):4.216304e-01,(53:7.737525e-01,(((19:1.954819e-01,18:1.518118e-01):1.691263e-01,42:2.406803e-01):1.461685e-01,23:5.364813e-01):4.792182e-01):1.872539e-01):3.882886e-01):1.453332e-01,((((49:2.626817e-01,21:3.823313e-01):4.008869e-01,55:8.815728e-01):2.175959e-01,(40:1.888090e-01,(39:1.001926e-01,25:2.204481e-01):1.720036e-01):4.342578e-01):2.084263e-01,(41:3.455499e-01,(27:1.305746e-01,(66:5.232384e-02,38:1.473261e-02):1.355449e-01):4.585727e-01):6.114762e-01):2.724799e-01):3.030709e-02):2.684048e-01,((28:1.073058e-01,43:1.371102e-01):3.968301e-01,(24:1.748225e-01,(44:1.544325e-01,15:1.660153e-01):1.665697e-01):1.280149e-01):5.386115e-01):5.511845e-02):1.435552e-01,((13:1.708464e+00,(12:5.602300e-01,6:4.304511e-01):2.055759e+00):1.839290e-01,(10:4.771230e-01,36:4.514268e-01):7.173229e-01):1.914653e-01):1.848585e-01,((50:3.765260e-01,22:3.889124e-01):3.930123e-01,70:5.319574e-01):4.479833e-01):1.578323e-01,(((16:6.451706e-02,60:8.189605e-02):9.029479e-02,67:6.899713e-02):4.273557e-01,((17:5.884637e-01,(14:2.760177e-01,(71:2.978064e-01,37:2.997095e-01):9.302059e-02):2.480462e-01):1.293598e-01,57:5.297522e-01):9.802897e-02):1.009043e-01,1:8.452313e-01);
   tree gen.282000 = [&U] (((((54:1.094210e+00,11:4.087466e+00):2.354908e-01,((((((34:6.892035e-01,(((61:3.082481e-01,74:3.204083e-01):3.693560e-01,(((35:4.202614e-01,65:5.660137e-01):1.059865e-01,(64:1.933427e-01,73:2.581939e-01):1.665288e-01):1.169211e-01,26:7.589780e-01):8.749605e-02):1.406235e-01,47:6.536982e-01):1.717989e-01):1.189324e-01,(59:9.076200e-02,29:5.398639e-02):7.434031e-01):1.600157e-02,31:7.017194e-01):5.595090e-01,63:1.261388e+00):3.234985e-01,((((72:9.561876e-01,((((46:1.030519e-03,51:3.891656e-03):6.369109e-03,45:2.248608e-02):1.217857e-01,(75:8.456735e-02,56:1.311434e-01):9.217695e-02):2.513805e-01,((9:1.756756e-01,(2:2.580862e-01,30:3.566839e-01):1.714742e-01):2.136270e-01,(8:3.377637e-01,7:3.341897e-01):3.164138e-01):1.510422e-01):4.416667e-01):6.963355e-01,((((3:4.883880e-01,4:5.329041e-01):1.500506e+00,(69:2.736228e+00,(33:1.724878e+00,5:1.245029e+00):4.893615e-01):8.295080e-01):6.544493e-01,(62:2.932172e+00,68:2.303138e+00):5.038589e-02):2.413712e-01,(32:1.227954e+00,58:8.397503e-01):1.582869e+00):2.976812e-01):1.616702e+00,((20:4.550309e-01,(52:3.421454e-01,48:2.812412e-01):3.040247e-01):3.584582e-01,(53:7.832636e-01,(((19:1.978848e-01,18:1.536779e-01):1.712052e-01,42:2.436388e-01):2.736879e-01,23:5.430759e-01):4.851089e-01):1.895556e-01):3.113921e-01):2.701923e-01,((((49:2.659106e-01,21:3.870309e-01):4.058147e-01,55:8.924092e-01):2.202706e-01,(40:1.911299e-01,(39:1.276676e-01,25:2.231579e-01):1.308098e-01):4.395958e-01):2.109883e-01,(41:3.497974e-01,(27:1.346327e-01,(66:5.296702e-02,38:1.491370e-02):1.372110e-01):4.642096e-01):7.477226e-01):3.886334e-01):3.355168e-02):3.008969e-01,((28:1.086248e-01,43:1.387956e-01):4.017080e-01,(24:1.769715e-01,(44:1.661034e-01,15:1.680560e-01):1.342279e-01):2.361385e-01):5.452323e-01):2.895333e-02):1.796589e-01,((13:1.729464e+00,(12:5.671164e-01,6:4.357423e-01):1.835434e+00):2.199108e-01,(10:4.829879e-01,36:4.569758e-01):7.261404e-01):2.253819e-01):1.721720e-01,((50:3.332792e-01,22:3.936930e-01):4.818927e-01,70:5.384963e-01):5.067934e-01):1.305969e-01,(((16:6.531012e-02,60:8.290273e-02):9.140471e-02,67:6.984525e-02):4.167618e-01,((17:5.671739e-01,(14:2.794105e-01,(71:3.014671e-01,37:3.033936e-01):9.416402e-02):2.510953e-01):1.309499e-01,57:5.362640e-01):9.923396e-02):7.519516e-02,1:8.556210e-01);
   tree gen.282500 = [&U] (((50:2.156876e-01,22:4.929524e-01):4.490597e-01,70:5.590897e-01):4.842305e-01,((57:4.571583e-01,(17:5.561799e-01,(37:2.410007e-01,(71:3.108735e-01,14:3.234865e-01):5.713948e-02):2.778234e-01):1.190250e-01):1.368254e-01,(((16:6.894458e-02,60:7.929478e-02):3.229531e-02,67:1.372823e-01):3.630368e-01,((54:1.340659e+00,(13:1.776402e+00,(11:3.270518e+00,(10:5.490715e-01,36:4.059436e-01):5.709425e-01):5.119988e-02):2.808603e-01):8.192249e-02,(((((((72:7.182714e-01,(((75:8.599857e-02,56:1.226105e-01):6.022061e-02,(45:1.172123e-02,(46:1.632024e-03,51:6.153962e-03):8.212220e-03):1.555187e-01):2.529845e-01,((7:3.411233e-01,8:4.337055e-01):2.944251e-01,((2:2.823484e-01,30:3.974619e-01):2.121191e-01,9:1.910220e-01):1.317959e-01):1.677399e-01):6.843527e-01):6.318379e-01,(12:6.634071e-01,6:4.280044e-01):3.103864e+00):2.027655e-01,((58:1.087663e+00,32:9.768146e-01):1.465310e+00,(62:2.827552e+00,(68:2.381832e+00,((69:2.221911e+00,(33:1.855461e+00,5:9.878181e-01):6.458991e-01):6.987944e-01,(3:4.839794e-01,4:5.125045e-01):1.458957e+00):3.573983e-01):2.872037e-01):1.703359e-01):3.140504e-01):9.126901e-01,((53:7.717479e-01,(23:5.613073e-01,(42:3.037969e-01,(19:2.220365e-01,18:1.720708e-01):1.397143e-01):2.138007e-01):4.709417e-01):1.459348e-01,(20:4.111319e-01,(48:3.523491e-01,52:3.256784e-01):2.659191e-01):4.929291e-01):4.206338e-01):2.986044e-01,((41:4.486086e-01,(27:1.719670e-01,(38:2.772438e-02,66:3.544654e-02):1.535306e-01):3.065413e-01):6.725152e-01,(((39:1.537548e-01,25:1.813070e-01):1.118795e-01,40:2.989791e-01):5.602249e-01,((49:2.263116e-01,21:3.390928e-01):4.129133e-01,55:9.437449e-01):1.719607e-01):2.182563e-01):2.993891e-01):1.555989e-04,((31:6.773439e-01,((29:1.240816e-01,59:2.495999e-02):7.769643e-01,(34:7.287770e-01,(47:7.248182e-01,((61:2.994565e-01,74:3.671811e-01):3.196316e-01,(((65:5.211303e-01,35:4.546943e-01):7.834620e-02,(73:3.331274e-01,64:2.005336e-01):2.157397e-01):1.590832e-01,26:8.076999e-01):8.818236e-02):8.650873e-02):2.009687e-01):8.108159e-02):8.670313e-02):4.258841e-01,63:1.273235e+00):3.829225e-01):2.214006e-01,((43:1.271603e-01,28:1.192635e-01):3.144372e-01,(24:2.241908e-01,(15:2.411548e-01,44:1.448679e-01):1.626474e-01):1.935183e-01):4.106625e-01):8.409171e-02):3.236366e-01):5.006035e-02):2.399435e-01,1:7.135340e-01);
   tree gen.283000 = [&U] ((((14:2.572400e-01,(37:3.604419e-01,71:3.149605e-01):7.406477e-02):2.225992e-01,17:5.840953e-01):1.471120e-01,(((16:6.210729e-02,60:1.213541e-01):5.379568e-02,67:9.691370e-02):5.637934e-01,((70:5.743763e-01,(50:2.922429e-01,22:4.975518e-01):4.398010e-01):5.391561e-01,(((13:1.870655e+00,((36:4.688797e-01,10:5.140392e-01):2.357951e-01,11:3.687532e+00):8.743411e-02):1.460427e-01,(6:2.068839e-01,12:8.856933e-01):2.220960e+00):6.268709e-01,(54:1.112896e+00,(((((((((61:3.408172e-01,74:4.041795e-01):3.668901e-01,(26:8.173778e-01,((64:1.467991e-01,73:2.955911e-01):2.003641e-01,(35:4.835120e-01,65:5.282098e-01):1.028802e-01):1.135611e-01):1.159579e-01):8.439575e-02,47:6.959042e-01):1.940504e-01,34:6.724604e-01):8.076896e-02,(59:5.433496e-02,29:8.169539e-02):6.310903e-01):1.903684e-01,31:6.094404e-01):4.541231e-01,63:1.455213e+00):3.910215e-01,(((((((4:7.753126e-01,3:2.968220e-01):1.411356e+00,(69:2.261037e+00,(5:1.209257e+00,33:2.099681e+00):1.376917e+00):5.819500e-01):5.371686e-01,68:2.681446e+00):1.979264e-01,(62:2.693909e+00,(32:8.808562e-01,58:1.166218e+00):2.111047e+00):2.487031e-01):2.123864e-01,(72:1.183801e+00,(((56:1.077731e-01,75:8.465196e-02):5.990619e-02,(45:5.640801e-03,(51:2.463232e-03,46:7.425518e-04):1.136374e-02):1.147335e-01):2.467885e-01,(((2:2.301879e-01,30:4.488651e-01):2.050546e-01,9:2.604357e-01):1.145824e-01,(8:5.366440e-01,7:4.355707e-01):4.341982e-01):2.380792e-01):6.110360e-01):7.075718e-01):1.136169e+00,((53:7.830367e-01,(23:6.049373e-01,((18:1.729485e-01,19:2.290794e-01):1.430691e-01,42:2.936186e-01):2.778324e-01):4.825941e-01):2.685221e-01,((52:3.001794e-01,48:3.105762e-01):2.213331e-01,20:4.699455e-01):4.547659e-01):3.691294e-01):2.587784e-01,((((66:5.049544e-02,38:2.162056e-02):1.501107e-01,27:1.527236e-01):4.838589e-01,41:3.505119e-01):5.491996e-01,(((39:9.701725e-02,25:2.119041e-01):1.840378e-01,40:1.918413e-01):5.222793e-01,((49:2.264178e-01,21:4.303943e-01):4.531254e-01,55:9.782560e-01):1.882155e-01):2.987680e-01):2.848795e-01):9.530748e-02):2.664069e-01,((28:1.082426e-01,43:1.402044e-01):3.435798e-01,(24:2.779610e-01,(44:1.664041e-01,15:2.106088e-01):9.210633e-02):2.155533e-01):5.256505e-01):8.856464e-02):6.051705e-02):1.185483e-01):3.147530e-01):8.853850e-02):5.054534e-02,57:4.400001e-01,1:8.368799e-01);
   tree gen.283500 = [&U] ((((14:2.666802e-01,(37:3.501245e-01,71:3.265189e-01):8.770161e-02):2.307681e-01,17:6.055304e-01):7.858877e-02,(((16:6.438651e-02,60:1.258076e-01):4.163417e-02,67:1.004702e-01):4.069920e-01,((70:5.954547e-01,(50:3.029676e-01,22:5.158109e-01):4.559408e-01):4.945154e-01,(((((10:5.329034e-01,11:3.822858e+00):7.049206e-02,36:6.282450e-01):3.773687e-01,(6:2.150035e-01,12:9.181965e-01):2.302465e+00):1.239128e-01,13:1.775725e+00):5.786379e-01,(54:1.153737e+00,(((((((((61:3.533245e-01,74:4.190121e-01):3.803542e-01,(26:8.473740e-01,((64:1.521863e-01,73:3.064387e-01):2.077171e-01,(35:5.012559e-01,65:5.521743e-01):9.946617e-02):1.216925e-01):1.014974e-01):1.033268e-01,47:7.214424e-01):2.011716e-01,34:6.971384e-01):8.373302e-02,(59:5.632895e-02,29:9.255399e-02):6.542500e-01):1.973546e-01,31:6.318056e-01):4.707885e-01,63:1.508616e+00):4.053712e-01,(((((((4:8.037651e-01,3:3.077148e-01):1.463150e+00,(69:2.344012e+00,(5:1.603287e+00,33:2.176735e+00):1.427448e+00):6.033064e-01):5.568816e-01,68:2.779850e+00):9.558557e-02,(62:2.792770e+00,(32:9.131819e-01,58:1.240157e+00):2.188518e+00):2.594337e-01):2.997039e-01,(72:1.018369e+00,(((56:1.175391e-01,75:1.086003e-01):7.010328e-02,(45:5.847807e-03,(51:2.553628e-03,46:7.698020e-04):1.178077e-02):1.189440e-01):2.558452e-01,(((2:2.386354e-01,30:3.520256e-01):1.814372e-01,9:2.719688e-01):1.310422e-01,(8:4.360358e-01,7:4.522631e-01):4.501324e-01):2.468162e-01):4.384644e-01):8.955550e-01):1.177865e+00,((53:8.117726e-01,(23:6.271373e-01,((18:1.792954e-01,19:2.374862e-01):1.483195e-01,42:3.043938e-01):2.880283e-01):5.003043e-01):2.783763e-01,((52:3.409102e-01,48:3.219738e-01):2.294555e-01,20:4.871916e-01):4.714549e-01):3.826757e-01):2.682750e-01,((((66:5.234852e-02,38:2.241399e-02):1.441240e-01,27:1.583282e-01):5.016155e-01,41:3.633750e-01):5.693541e-01,(((39:1.005776e-01,25:2.196806e-01):1.907916e-01,40:1.988815e-01):5.414460e-01,((49:2.347268e-01,21:4.461889e-01):4.697542e-01,55:1.014156e+00):2.474419e-01):3.097321e-01):2.064767e-01):1.615666e-01):1.874786e-01,((28:1.122148e-01,43:1.453496e-01):3.561885e-01,(24:2.881617e-01,(44:2.426273e-01,15:2.183377e-01):9.548645e-02):1.683548e-01):5.449408e-01):8.338161e-03):1.296869e-01):2.241993e-01):3.263038e-01):4.795301e-02):1.627891e-01,57:4.561472e-01,1:8.675917e-01);
   tree gen.284000 = [&U] ((((14:2.984015e-01,(37:3.534477e-01,71:3.296180e-01):8.853402e-02):2.329584e-01,17:6.112777e-01):7.933469e-02,(((16:6.499763e-02,60:1.199256e-01):4.202934e-02,67:1.014238e-01):4.105460e-01,((70:6.011064e-01,(50:3.058432e-01,22:4.941038e-01):4.602683e-01):4.992090e-01,((((10:5.379614e-01,(11:3.859142e+00,36:3.334733e-01):6.795851e-02):3.653092e-01,13:1.765135e+00):1.308072e-01,(6:1.085069e-01,12:9.269115e-01):2.324319e+00):5.841300e-01,(54:1.164688e+00,(((((((((61:3.294454e-01,74:4.229891e-01):3.839643e-01,(26:8.554167e-01,((64:1.536308e-01,73:3.093472e-01):2.096886e-01,(35:5.060136e-01,65:6.122184e-01):7.996346e-02):1.573571e-01):1.214384e-01):1.043075e-01,47:7.282900e-01):2.030810e-01,34:7.680568e-01):8.452776e-02,(59:4.997418e-02,29:9.343245e-02):6.975360e-01):2.316070e-01,31:6.378024e-01):4.752570e-01,63:1.522935e+00):4.092187e-01,(((((((4:8.113939e-01,3:3.478091e-01):1.477037e+00,(69:2.983264e+00,(5:1.343560e+00,33:2.197395e+00):1.440996e+00):2.193833e-01):4.205845e-01,68:2.806235e+00):1.158384e-01,(62:2.819278e+00,(32:9.218493e-01,58:1.251928e+00):2.209290e+00):2.618961e-01):4.448487e-01,(72:1.312918e+00,(((56:1.186547e-01,75:1.096310e-01):7.076866e-02,(45:1.310260e-02,(51:5.329244e-03,46:6.521758e-04):1.438624e-02):1.200729e-01):2.582735e-01,(((2:2.409003e-01,30:3.553668e-01):1.831593e-01,9:2.745502e-01):1.322860e-01,(8:4.401744e-01,7:4.024872e-01):2.680738e-01):2.350479e-01):4.426260e-01):9.040551e-01):1.189044e+00,((53:7.845750e-01,(23:6.330897e-01,((18:1.809971e-01,19:2.397402e-01):1.497273e-01,42:3.072829e-01):2.907621e-01):5.050529e-01):2.542862e-01,((52:3.441460e-01,48:3.250297e-01):2.316334e-01,20:4.918157e-01):4.759296e-01):3.863079e-01):2.708213e-01,((((66:4.790918e-02,38:2.422050e-02):1.601595e-01,27:1.598310e-01):3.233561e-01,41:3.668240e-01):5.747581e-01,(((39:1.015322e-01,25:2.217657e-01):1.926025e-01,40:2.007691e-01):5.465850e-01,((49:2.937939e-01,21:4.504239e-01):4.742128e-01,55:1.023782e+00):2.497905e-01):2.667288e-01):2.084364e-01):1.631001e-01):1.892581e-01,((28:1.132799e-01,43:1.467292e-01):3.595693e-01,(24:2.908967e-01,(44:2.449302e-01,15:2.204101e-01):9.639275e-02):2.077526e-01):5.099307e-01):4.611975e-02):9.394550e-02):2.263273e-01):2.709256e-01):1.277054e-01):1.882653e-01,57:4.604767e-01,1:8.758264e-01);
   tree gen.284500 = [&U] ((((14:2.788193e-01,(37:3.534477e-01,71:3.296180e-01):8.853402e-02):2.628221e-01,17:6.112777e-01):7.933469e-02,(((16:6.499763e-02,60:1.199256e-01):4.202934e-02,67:1.530091e-01):4.105460e-01,((70:6.011064e-01,(50:3.058432e-01,22:5.216160e-01):3.908984e-01):4.992090e-01,((((6:1.085069e-01,12:8.925201e-01):2.324319e+00,13:1.570784e+00):2.198427e-01,((10:5.379614e-01,36:5.801157e-01):6.504395e-02,11:3.859142e+00):3.742446e-01):5.507003e-01,(54:1.430174e+00,(((((((((61:3.294454e-01,74:4.229891e-01):3.839643e-01,(26:8.554167e-01,((64:1.536308e-01,73:3.093472e-01):2.398702e-01,(35:5.018392e-01,65:6.122184e-01):7.996346e-02):1.573571e-01):1.214384e-01):4.655293e-02,47:9.149447e-01):2.030810e-01,34:7.680568e-01):1.669479e-01,(59:6.838717e-02,29:9.343245e-02):6.975360e-01):8.432605e-02,31:6.739489e-01):4.550974e-01,63:1.442065e+00):4.092187e-01,(((((((4:8.113939e-01,3:2.688370e-01):1.614877e+00,(69:2.983264e+00,(5:1.343560e+00,33:2.197395e+00):1.440996e+00):2.193833e-01):1.221783e-01,68:2.098754e+00):4.138164e-01,(32:9.301893e-01,58:1.251928e+00):2.299679e+00):2.626713e-01,(62:2.994517e+00,(72:1.116955e+00,(((56:1.186547e-01,75:1.096310e-01):6.518347e-02,(45:2.237732e-02,(51:4.273949e-03,46:6.521758e-04):6.131305e-03):1.200729e-01):2.742474e-01,(((2:2.409003e-01,30:3.553668e-01):1.831593e-01,9:2.120138e-01):1.532756e-01,(8:4.401744e-01,7:4.529910e-01):2.680738e-01):2.306011e-01):4.426260e-01):9.644235e-01):1.896529e-01):1.189044e+00,((53:7.845750e-01,(23:6.330897e-01,((18:1.977416e-01,19:2.397402e-01):1.497273e-01,42:3.072829e-01):2.907621e-01):5.050529e-01):2.542862e-01,((52:4.041123e-01,48:3.250297e-01):2.316334e-01,20:4.918157e-01):4.759296e-01):4.850665e-01):2.708213e-01,((((66:4.790918e-02,38:2.477654e-02):1.767302e-01,27:1.165854e-01):3.503940e-01,41:3.668240e-01):5.747581e-01,(((39:1.015322e-01,25:2.217657e-01):1.926025e-01,40:1.987545e-01):5.465850e-01,((49:2.937939e-01,21:4.504239e-01):4.742128e-01,55:1.023782e+00):2.497905e-01):1.576002e-01):3.150356e-01):1.631001e-01):1.892581e-01,((28:1.132799e-01,43:1.467292e-01):3.595693e-01,(24:2.908967e-01,(44:2.449302e-01,15:2.204101e-01):9.639275e-02):2.013600e-01):5.099307e-01):1.057672e-01):3.026650e-02):1.817879e-01):2.709256e-01):2.392121e-01):8.929729e-02,57:4.604767e-01,1:8.758264e-01);
   tree gen.285000 = [&U] ((((14:2.529343e-01,(37:3.353019e-01,71:3.126956e-01):8.398873e-02):2.493290e-01,17:5.798950e-01):7.766579e-02,(((16:6.166068e-02,60:1.137686e-01):3.987158e-02,67:1.451537e-01):3.894687e-01,((70:5.702459e-01,(50:2.901414e-01,22:4.948365e-01):3.708298e-01):4.735799e-01,((((6:1.184429e-01,12:8.466986e-01):2.284953e+00,13:1.490140e+00):2.085561e-01,((10:5.103427e-01,36:5.503329e-01):6.170462e-02,11:3.661015e+00):3.237576e-01):5.224276e-01,(54:1.356750e+00,(((((((((61:3.125318e-01,74:4.012731e-01):3.410102e-01,(26:8.115001e-01,((64:2.079189e-01,73:2.934655e-01):1.490226e-01,(35:4.760750e-01,65:5.807874e-01):1.203457e-01):1.492784e-01):1.152038e-01):8.325028e-02,47:8.679719e-01):2.504711e-01,34:7.286252e-01):1.055736e-01,(59:6.487621e-02,29:8.863568e-02):6.617249e-01):6.964563e-02,31:6.393487e-01):4.317329e-01,63:1.368030e+00):3.882097e-01,(((((((4:7.697374e-01,3:4.030704e-01):1.531970e+00,(69:2.830105e+00,(5:1.274582e+00,33:2.080626e+00):9.799818e-01):8.595651e-02):2.313371e-01,68:1.991005e+00):4.610456e-01,(32:8.824339e-01,58:1.187654e+00):2.181614e+00):1.981600e-01,(62:3.200599e+00,(72:1.114885e+00,(((56:1.125631e-01,75:9.954581e-02):5.871040e-02,(45:2.122848e-02,(51:4.054527e-03,46:6.186934e-04):5.816527e-03):1.139085e-01):2.601677e-01,(((2:2.223877e-01,30:3.371224e-01):1.737560e-01,9:2.011291e-01):1.454065e-01,(8:4.175760e-01,7:4.297347e-01):2.543111e-01):2.187622e-01):4.199018e-01):7.933903e-01):1.304569e-01):1.127999e+00,((53:7.442953e-01,(23:6.005872e-01,((18:1.875897e-01,19:2.274321e-01):1.420403e-01,42:2.915072e-01):2.758345e-01):4.791237e-01):1.611841e-01,((52:3.833654e-01,48:3.083429e-01):2.197415e-01,20:4.665661e-01):4.514957e-01):4.601635e-01):2.569175e-01,((((66:4.544955e-02,38:2.350452e-02):1.676570e-01,27:1.105999e-01):3.324050e-01,41:3.479914e-01):5.452503e-01,(((39:9.631960e-02,25:2.103803e-01):1.827143e-01,40:1.980988e-01):5.185236e-01,((49:2.787107e-01,21:4.272994e-01):4.498669e-01,55:9.712214e-01):2.369664e-01):2.267799e-01):2.988618e-01):7.765089e-02):1.795416e-01,((28:1.472688e-01,43:1.391962e-01):3.411092e-01,(24:2.759622e-01,(44:1.960317e-01,15:2.253766e-01):7.981384e-02):1.910222e-01):4.837511e-01):1.003371e-01):2.871263e-02):1.724550e-01):1.983645e-01):1.423980e-01):9.215766e-02,57:4.368361e-01,1:8.308619e-01);
   tree gen.285500 = [&U] ((((((((((34:6.778313e-01,(((61:3.148155e-01,74:3.488602e-01):3.593392e-01,(((64:2.026004e-01,73:2.347632e-01):2.131716e-01,(65:5.637820e-01,35:4.292152e-01):8.470560e-02):1.227092e-01,26:7.346231e-01):8.549718e-02):1.305713e-01,47:6.447828e-01):1.998081e-01):1.340925e-01,31:7.166699e-01):5.327948e-02,(59:5.162551e-02,29:9.264675e-02):6.951901e-01):3.173318e-01,63:1.199146e+00):3.696276e-01,((((72:8.903538e-01,((((46:1.545742e-03,51:2.785922e-03):7.192987e-03,45:1.111479e-02):1.114618e-01,(75:8.036283e-02,56:1.339375e-01):7.934552e-02):3.118946e-01,((9:2.769163e-01,(2:2.504123e-01,30:3.646392e-01):1.492901e-01):1.097251e-01,(8:4.051369e-01,7:3.529850e-01):3.028078e-01):1.549127e-01):6.694900e-01):6.642280e-01,((68:2.003123e+00,((3:4.929675e-01,4:6.925077e-01):1.375383e+00,(69:2.210042e+00,(33:1.747063e+00,5:1.169913e+00):5.546399e-01):6.325797e-01):2.573245e-01):2.694161e-01,((32:1.090559e+00,58:7.175730e-01):1.381294e+00,62:3.021181e+00):1.229753e-01):3.931192e-01):1.504827e+00,((20:4.682344e-01,(52:3.801410e-01,48:2.604988e-01):1.983962e-01):4.542005e-01,(53:7.246818e-01,(((19:1.960722e-01,18:1.715329e-01):1.213907e-01,42:2.547014e-01):2.872508e-01,23:5.111821e-01):5.976635e-01):3.010421e-01):4.151758e-01):2.705391e-01,((((49:3.020431e-01,21:3.567147e-01):4.144608e-01,55:7.458750e-01):1.506302e-01,(40:1.952020e-01,(39:1.298814e-01,25:2.567063e-01):1.894373e-01):4.588445e-01):2.450566e-01,(41:3.552791e-01,(27:2.242113e-01,(66:3.853791e-02,38:2.428873e-02):1.122438e-01):3.836759e-01):6.725613e-01):2.886301e-01):5.463626e-02):2.846589e-01,(54:1.244409e+00,11:4.174551e+00):1.166648e-01):9.666882e-03,((28:1.109391e-01,43:1.624070e-01):2.882788e-01,(24:2.231154e-01,(44:1.855882e-01,15:1.820776e-01):1.134712e-01):1.819662e-01):6.406912e-01):4.573594e-02,((13:1.905413e+00,(12:1.266134e+00,6:1.895318e-02):1.584665e+00):1.897228e-01,(10:5.874159e-01,36:3.242484e-01):3.669366e-01):5.636023e-01):2.858634e-01,((50:3.574192e-01,22:4.402525e-01):4.074731e-01,70:5.962305e-01):5.493194e-01):8.633834e-02,(((16:4.676736e-02,60:9.768613e-02):7.066549e-02,67:1.084249e-01):4.256411e-01,((17:5.586658e-01,(14:2.853635e-01,(71:3.078899e-01,37:3.233345e-01):9.838206e-02):2.549235e-01):3.135014e-02,57:5.226940e-01):1.284716e-01):1.339848e-01,1:8.738504e-01);
   tree gen.286000 = [&U] ((((14:2.510877e-01,(37:3.335948e-01,71:3.008595e-01):1.119385e-01):2.398914e-01,17:5.579449e-01):1.014452e-01,(((16:5.932671e-02,60:1.042474e-01):3.660199e-02,67:1.396593e-01):3.747266e-01,((70:5.486611e-01,(50:2.949198e-01,22:4.496640e-01):4.360627e-01):4.556540e-01,((13:1.756644e+00,(((11:3.542553e+00,10:5.738976e-01):1.642433e-02,36:5.173750e-01):3.128615e-01,(6:1.809224e-01,12:8.882585e-01):1.947886e+00):6.171282e-02):4.945374e-01,(54:1.305394e+00,((((((((61:3.007019e-01,74:3.860841e-01):3.466753e-01,(26:7.982037e-01,((64:2.000487e-01,73:2.823573e-01):1.656225e-01,(35:4.031670e-01,65:4.117626e-01):1.142227e-01):1.436280e-01):1.108431e-01):1.353432e-01,47:8.351176e-01):2.468626e-01,(34:7.092419e-01,31:6.683383e-01):1.145841e-01):7.638273e-02,(59:6.242052e-02,29:6.550401e-02):6.366774e-01):3.453328e-01,63:1.363950e+00):3.285842e-01,(((((72:1.072685e+00,(((56:9.555080e-02,75:6.497492e-02):5.560241e-02,(45:7.115038e-03,(51:3.193762e-03,46:5.952747e-04):9.707337e-03):1.167000e-01):2.503199e-01,(((2:2.139699e-01,30:3.559048e-01):1.594948e-01,9:2.347247e-01):2.134758e-01,(8:4.017700e-01,7:3.461131e-01):3.921900e-01):1.571089e-01):3.821623e-01):8.091339e-01,(62:2.672549e+00,(32:8.490321e-01,58:1.067854e+00):1.594499e+00):1.139562e-01):1.896028e-01,(((4:7.406014e-01,3:2.513997e-01):1.473982e+00,(69:2.022134e+00,(5:1.257353e+00,33:1.955961e+00):5.725027e-01):5.343902e-01):2.629431e-01,68:2.614189e+00):2.176005e-01):1.219328e+00,((53:7.161223e-01,(23:5.778538e-01,((18:1.393797e-01,19:2.188234e-01):1.780393e-01,42:2.164089e-01):2.222012e-01):5.107489e-01):1.550829e-01,((52:3.688543e-01,48:2.966715e-01):2.114238e-01,20:4.489057e-01):4.344057e-01):4.427454e-01):1.360169e-01,((((66:4.372919e-02,38:3.295780e-02):9.023890e-02,27:1.915843e-01):4.364809e-01,41:3.348193e-01):5.246116e-01,(((39:1.148924e-01,25:2.024170e-01):1.757983e-01,40:2.200876e-01):4.988965e-01,((49:2.681609e-01,21:4.221123e-01):4.328386e-01,55:9.344589e-01):2.279968e-01):2.181959e-01):2.152814e-01):1.141337e-01):2.552804e-01,((28:1.353772e-01,43:1.339274e-01):3.493946e-01,(24:2.124287e-01,(44:1.886116e-01,15:2.168456e-01):7.679274e-02):1.837917e-01):4.664189e-01):1.204379e-02):7.472030e-02):1.848316e-01):2.019241e-01):1.541319e-01):5.805573e-02,57:4.203010e-01,1:8.691118e-01);
   tree gen.286500 = [&U] ((((14:2.525348e-01,(37:3.355174e-01,71:3.025934e-01):5.322836e-02):2.412740e-01,17:5.611605e-01):8.400988e-02,(((16:5.966863e-02,60:1.006876e-01):2.869668e-02,67:1.404642e-01):3.768863e-01,((70:5.518232e-01,(50:2.966195e-01,22:4.522555e-01):5.460730e-01):4.582801e-01,((((11:3.501496e+00,10:5.772051e-01):6.574736e-03,36:5.203568e-01):4.048005e-01,((6:3.355386e-01,12:8.933778e-01):1.700404e+00,13:1.766769e+00):6.255547e-02):3.843024e-01,(54:1.312917e+00,((((((((61:3.024350e-01,74:3.883093e-01):3.486733e-01,(26:8.028040e-01,((64:2.012017e-01,73:2.949466e-01):1.665771e-01,(35:4.054906e-01,65:4.141357e-01):1.148810e-01):1.309088e-01):1.725400e-01):7.516116e-02,47:8.399306e-01):2.489295e-01,(34:7.133295e-01,31:7.111891e-01):9.508445e-02):4.703171e-02,(59:6.278027e-02,29:6.588153e-02):6.403467e-01):4.441641e-01,63:1.397862e+00):3.304780e-01,((((((72:1.078867e+00,(((56:9.610149e-02,75:1.050259e-01):7.971401e-02,(45:7.156044e-03,(51:3.212168e-03,46:1.151534e-03):9.763284e-03):1.173726e-01):2.517625e-01,(((2:2.152031e-01,30:3.579560e-01):1.604141e-01,9:2.165276e-01):2.147062e-01,(8:4.040855e-01,7:3.481079e-01):3.944504e-01):1.580144e-01):3.843648e-01):8.137972e-01,(32:8.455395e-01,58:1.074009e+00):1.613476e+00):8.933981e-02,62:2.687952e+00):1.906956e-01,(((4:7.448697e-01,3:3.296514e-01):1.482477e+00,(69:2.762396e+00,(5:1.264600e+00,33:2.217544e+00):5.758022e-01):6.203800e-01):2.644585e-01,68:2.629256e+00):3.497925e-01):1.122405e+00,((53:7.202496e-01,(23:5.811842e-01,((18:1.401830e-01,19:2.200845e-01):1.915086e-01,42:2.474504e-01):2.234818e-01):5.136925e-01):1.559767e-01,((52:3.709802e-01,48:2.983813e-01):2.126423e-01,20:4.514929e-01):4.369093e-01):4.452971e-01):1.230828e-01,((((66:4.398122e-02,38:3.314775e-02):1.211748e-01,27:1.926885e-01):4.389965e-01,41:3.367490e-01):5.276351e-01,(((39:1.155545e-01,25:2.035836e-01):1.768115e-01,40:2.213561e-01):5.017718e-01,((49:2.961541e-01,21:4.245451e-01):4.353332e-01,55:9.398444e-01):2.293108e-01):2.194534e-01):3.767277e-01):1.013113e-01):2.567517e-01,((28:1.361574e-01,43:1.346992e-01):3.128178e-01,(24:2.201581e-01,(44:1.896986e-01,15:2.180954e-01):7.723532e-02):1.848509e-01):4.691071e-01):1.362030e-02):1.380711e-01):2.012597e-01):2.015778e-01):1.550202e-01):5.839032e-02,57:4.803560e-01,1:9.281238e-01);
   tree gen.287000 = [&U] ((((14:2.560513e-01,(37:3.401895e-01,71:3.068070e-01):5.396956e-02):2.446337e-01,17:5.689746e-01):8.517971e-02,(((16:6.049951e-02,60:9.044392e-02):3.025533e-02,67:1.424202e-01):4.689254e-01,((70:5.595073e-01,(50:3.603003e-01,22:4.585531e-01):4.774544e-01):5.716761e-01,((((11:3.550254e+00,10:5.864802e-01):6.666288e-03,36:5.276027e-01):5.232744e-01,((6:3.381901e-01,12:9.058180e-01):1.724082e+00,13:1.791371e+00):6.681772e-02):3.896537e-01,(54:1.331200e+00,((((31:7.013192e-01,((34:7.232625e-01,(((61:2.843989e-01,74:3.937164e-01):3.535286e-01,(26:8.139830e-01,((64:2.040034e-01,73:2.990537e-01):1.506353e-01,(35:4.111370e-01,65:4.199025e-01):1.126917e-01):1.155296e-01):1.749426e-01):8.464400e-02,47:8.516266e-01):2.523959e-01):9.640849e-02,(59:6.365448e-02,29:6.679893e-02):6.492635e-01):4.645373e-02):4.503490e-01,63:1.417327e+00):3.350798e-01,((((((32:9.401255e-01,58:1.088964e+00):1.635943e+00,62:2.508420e+00):1.813738e-01,(((4:7.552419e-01,3:3.342418e-01):1.796769e+00,(69:2.800862e+00,(5:1.282209e+00,33:2.248423e+00):5.838202e-01):6.290187e-01):4.144814e-02,68:2.101517e+00):3.546633e-01):1.933510e-01,(72:9.636185e-01,(((56:9.743969e-02,75:1.064884e-01):8.082402e-02,(45:1.807414e-02,(51:4.239869e-03,46:1.167569e-03):9.899236e-03):1.190070e-01):2.552683e-01,(((2:2.181998e-01,30:3.629404e-01):1.626478e-01,9:2.195428e-01):2.176959e-01,(8:4.097124e-01,7:3.529552e-01):3.999430e-01):1.602147e-01):3.897170e-01):8.353242e-01):1.138034e+00,((53:7.302790e-01,(23:5.892771e-01,((18:1.421350e-01,19:2.231492e-01):1.941754e-01,42:2.508961e-01):2.265938e-01):5.208456e-01):1.581487e-01,((52:3.761460e-01,48:3.045232e-01):2.104471e-01,20:4.577799e-01):4.429932e-01):3.206963e-01):1.247967e-01,((((66:4.459365e-02,38:3.465225e-02):1.221107e-01,27:1.953717e-01):4.451094e-01,41:3.414381e-01):5.349823e-01,(((39:1.171636e-01,25:2.064185e-01):1.313351e-01,40:2.244384e-01):5.087590e-01,((49:3.002780e-01,21:4.304568e-01):4.379912e-01,55:9.529317e-01):1.361232e-01):2.225093e-01):2.624847e-01):1.765727e-01):3.260167e-01,((28:1.067193e-01,43:1.365749e-01):3.171737e-01,(24:2.232238e-01,(44:1.923401e-01,15:2.211323e-01):7.831081e-02):2.546150e-01):4.756393e-01):4.005437e-02):1.255880e-01):2.040623e-01):2.043847e-01):9.324352e-02):5.920340e-02,57:4.870449e-01,1:8.249820e-01);
   tree gen.287500 = [&U] ((((14:2.564372e-01,(37:3.407022e-01,71:2.483239e-01):9.064561e-02):2.450024e-01,17:6.195333e-01):1.235612e-01,(((16:6.059069e-02,60:9.058023e-02):4.339421e-02,67:1.426348e-01):4.696322e-01,((70:5.603505e-01,(50:3.608433e-01,22:4.592443e-01):3.879603e-01):5.725377e-01,((((10:5.873641e-01,36:5.283979e-01):3.908701e-02,11:3.555604e+00):5.240631e-01,((6:3.386998e-01,12:8.557269e-01):1.726681e+00,13:1.720752e+00):8.577364e-02):3.902410e-01,(54:1.316597e+00,(((28:1.074151e-01,43:1.367807e-01):3.176518e-01,(24:2.235602e-01,(44:1.926300e-01,15:2.214656e-01):2.287262e-01):1.363948e-01):4.763562e-01,((((59:6.375042e-02,29:6.689960e-02):6.192636e-01,((34:7.243526e-01,(((61:3.303441e-01,74:3.943098e-01):3.540614e-01,(26:7.684104e-01,((64:2.043109e-01,73:2.995044e-01):1.508623e-01,(35:4.117567e-01,65:4.460879e-01):1.128616e-01):1.193541e-01):1.752063e-01):2.687013e-02,47:8.529101e-01):2.527763e-01):1.319736e-01,31:7.023762e-01):8.326407e-02):4.274623e-01,63:1.419463e+00):3.355849e-01,((((((32:9.415425e-01,58:9.617204e-01):1.638409e+00,62:2.512201e+00):1.735364e-01,(((4:7.563802e-01,3:3.347455e-01):1.799477e+00,68:2.104684e+00):1.752781e-01,(69:2.564553e+00,(5:1.284142e+00,33:2.128899e+00):5.737698e-01):5.279265e-01):3.763225e-01):2.778414e-01,(72:9.650708e-01,(((56:1.267917e-01,75:1.066489e-01):8.094583e-02,(45:1.810138e-02,(51:4.246260e-03,46:3.871651e-03):9.914156e-03):1.455579e-01):2.252982e-01,(((2:2.185286e-01,30:3.634875e-01):1.850000e-01,9:2.198736e-01):1.669799e-01,(8:4.103299e-01,7:3.534872e-01):4.005458e-01):1.604562e-01):3.903044e-01):8.365832e-01):1.139750e+00,((53:7.313796e-01,(23:5.901653e-01,((18:1.335739e-01,19:2.234855e-01):1.944680e-01,42:2.512743e-01):2.269353e-01):5.132745e-01):1.583871e-01,((52:4.003026e-01,48:3.134489e-01):2.155417e-01,20:4.584699e-01):4.788167e-01):3.755761e-01):3.027243e-01,((((66:2.563174e-02,38:3.470447e-02):1.222947e-01,27:1.956661e-01):4.457803e-01,41:3.635632e-01):5.357886e-01,(((39:1.173402e-01,25:2.067296e-01):1.315331e-01,40:2.247767e-01):5.095258e-01,((49:3.007305e-01,21:4.311056e-01):4.386513e-01,55:9.543679e-01):1.363284e-01):2.228446e-01):2.447012e-01):1.051934e-01):1.841375e-01):4.025065e-02):1.257773e-01):2.043698e-01):2.046928e-01):1.375548e-01):2.077499e-02,57:4.773331e-01,1:8.262254e-01);
   tree gen.288000 = [&U] ((((14:2.459077e-01,(37:3.267127e-01,71:2.967918e-01):8.692363e-02):2.349424e-01,17:5.940948e-01):1.184877e-01,(((16:5.810279e-02,60:8.476409e-02):4.161241e-02,67:1.367781e-01):4.503487e-01,((70:5.373421e-01,(50:3.460268e-01,22:3.978145e-01):3.760644e-01):5.111934e-01,((((10:5.632464e-01,36:4.440066e-01):1.261719e-01,11:3.409608e+00):2.812402e-01,((6:4.743585e-01,12:8.205900e-01):1.751280e+00,13:1.650096e+00):3.459867e-02):3.662359e-01,(54:1.262537e+00,(((28:1.030046e-01,43:1.311644e-01):3.046087e-01,(24:2.143807e-01,(44:1.847205e-01,15:2.105484e-01):1.362468e-01):1.307943e-01):4.293026e-01,((((59:6.113277e-02,29:6.415265e-02):5.938361e-01,((34:6.946101e-01,(((61:3.167799e-01,74:3.781191e-01):3.395233e-01,(26:7.368588e-01,((64:1.959217e-01,73:2.872065e-01):1.958433e-01,(35:3.948496e-01,65:4.760005e-01):1.065990e-01):6.365526e-02):8.765573e-02):1.165747e-01,47:8.178889e-01):2.423971e-01):1.265547e-01,31:6.735360e-01):1.032068e-01):4.099103e-01,63:1.361179e+00):3.218055e-01,(((((62:2.409048e+00,(32:9.028820e-01,58:9.396857e-01):1.571135e+00):2.195090e-01,(68:2.018264e+00,((4:7.355002e-01,3:3.210006e-01):1.646411e+00,(69:2.459250e+00,(5:1.231414e+00,33:2.041485e+00):5.502103e-01):5.062494e-01):1.683122e-01):3.323404e-01):2.664330e-01,(72:1.005039e+00,(((56:1.215855e-01,75:9.217038e-02):3.091658e-02,(45:1.735812e-02,(51:4.310938e-03,46:3.712678e-03):1.198502e-02):1.395811e-01):2.160473e-01,(((2:2.095557e-01,30:3.485624e-01):1.774038e-01,9:2.505459e-01):1.442241e-01,(8:3.934814e-01,7:3.389727e-01):2.357278e-01):1.538677e-01):3.742782e-01):8.022324e-01):1.092951e+00,((53:7.013486e-01,(23:5.659326e-01,((18:1.280393e-01,19:2.143090e-01):1.968190e-01,42:2.634587e-01):2.066201e-01):4.448677e-01):1.518836e-01,((52:3.838658e-01,48:3.005784e-01):2.066914e-01,20:4.396447e-01):4.591561e-01):3.602753e-01):2.902942e-01,((((66:2.457928e-02,38:3.327948e-02):1.172732e-01,27:1.678725e-01):3.625494e-01,41:3.960019e-01):5.203898e-01,(((39:1.125221e-01,25:1.982411e-01):1.315162e-01,40:2.155472e-01):4.886042e-01,((49:2.532998e-01,21:3.504919e-01):4.206400e-01,55:9.151808e-01):1.431581e-01):2.136945e-01):2.346536e-01):1.008741e-01):2.395929e-01):4.379820e-02):1.359633e-01):1.959782e-01):2.133230e-01):1.053886e-01):1.992195e-02,57:4.577334e-01,1:8.795818e-01);
   tree gen.288500 = [&U] (57:4.603495e-01,(((14:2.475806e-01,(37:3.285799e-01,71:2.984880e-01):8.206492e-02):2.688839e-01,17:5.974902e-01):1.200255e-01,(((16:5.843486e-02,60:1.019281e-01):4.185023e-02,67:1.375599e-01):4.529226e-01,((70:5.569327e-01,(50:3.480044e-01,22:4.000881e-01):3.782137e-01):5.141150e-01,((13:1.659527e+00,((6:4.688540e-01,12:8.252799e-01):1.771647e+00,((10:4.510223e-01,36:4.465442e-01):1.268930e-01,11:3.429095e+00):4.574002e-01):3.396232e-02):3.537956e-01,(54:1.269752e+00,(((28:1.035933e-01,43:1.319141e-01):3.063496e-01,(24:2.156059e-01,(44:1.857762e-01,15:2.117517e-01):1.370254e-01):1.315418e-01):4.506694e-01,((((59:6.148216e-02,29:6.451930e-02):5.972300e-01,((34:6.985800e-01,(((61:3.185904e-01,74:3.802802e-01):3.414638e-01,(26:7.410702e-01,((64:1.970414e-01,73:2.888479e-01):1.969626e-01,(35:3.971063e-01,65:4.787209e-01):1.072082e-01):1.900429e-01):8.815670e-02):1.172409e-01,47:8.225634e-01):1.716440e-01):1.272780e-01,31:6.773855e-01):8.846393e-02):4.122530e-01,63:1.368958e+00):3.236447e-01,(((((62:2.422816e+00,(32:9.080422e-01,58:9.450562e-01):1.580114e+00):2.207636e-01,(68:2.029799e+00,((4:7.397038e-01,3:3.205322e-01):1.655820e+00,(69:2.473306e+00,(5:1.238452e+00,33:2.053153e+00):5.533549e-01):5.220796e-01):3.048797e-01):3.342398e-01):2.151103e-01,(72:1.010783e+00,(((56:1.222804e-01,75:7.621162e-02):3.902997e-02,(45:1.745733e-02,(51:4.335576e-03,46:3.733897e-03):4.815070e-03):1.403789e-01):2.125681e-01,(((2:2.107533e-01,30:3.505545e-01):1.784177e-01,9:2.519779e-01):1.450483e-01,(8:5.072033e-01,7:3.409100e-01):2.270428e-01):2.027877e-01):5.395519e-01):8.068174e-01):1.320482e+00,((53:7.053570e-01,(23:5.691671e-01,((18:1.287711e-01,19:2.155338e-01):1.992994e-01,42:2.649645e-01):2.446718e-01):4.702033e-01):1.527516e-01,((52:3.860597e-01,48:3.022963e-01):2.078727e-01,20:4.421574e-01):4.617803e-01):2.627367e-01):2.237749e-01,((((66:4.123982e-02,38:3.346968e-02):1.179435e-01,27:1.688319e-01):3.646215e-01,41:3.926786e-01):5.668843e-01,(((39:1.131652e-01,25:2.084972e-01):1.322678e-01,40:2.167791e-01):4.913967e-01,((49:2.547475e-01,21:4.094088e-01):4.143280e-01,55:9.204113e-01):1.439763e-01):2.149158e-01):2.702072e-01):1.679752e-01):2.409622e-01):3.600737e-02):1.105973e-01):1.970983e-01):2.145422e-01):1.059909e-01):2.142707e-02,1:8.980672e-01);
   tree gen.289000 = [&U] (57:5.191130e-01,(((14:2.488773e-01,(37:2.777124e-01,71:3.000514e-01):8.249475e-02):2.702923e-01,17:6.006196e-01):1.105931e-01,(((16:6.687457e-02,60:1.024619e-01):1.867253e-02,67:1.382804e-01):4.552948e-01,((70:4.403597e-01,(50:3.498271e-01,22:4.021836e-01):3.801947e-01):6.111737e-01,((((10:4.533846e-01,36:4.488830e-01):1.838999e-01,11:3.447056e+00):4.597959e-01,((6:5.061657e-01,12:8.296025e-01):1.915248e+00,13:1.668219e+00):5.070052e-02):1.537872e-01,(54:1.276403e+00,(((28:1.041358e-01,43:1.326050e-01):3.079542e-01,(24:2.167352e-01,(44:1.867492e-01,15:1.785483e-01):1.377431e-01):1.322308e-01):4.530299e-01,((((59:6.180419e-02,29:6.485723e-02):6.003581e-01,((34:7.022389e-01,(((61:3.133860e-01,74:3.822720e-01):3.432523e-01,(26:7.449516e-01,((64:1.649994e-01,73:2.903608e-01):1.870637e-01,(35:3.991862e-01,65:6.129816e-01):1.181201e-01):1.910383e-01):8.861844e-02):1.178550e-01,47:5.871034e-01):2.261597e-01):1.093359e-01,31:6.809334e-01):7.883878e-02):4.144123e-01,63:1.366536e+00):2.932158e-01,(((((62:2.435506e+00,(32:9.127982e-01,58:9.500061e-01):1.588390e+00):3.142136e-01,(68:2.040430e+00,((4:7.435781e-01,3:3.222111e-01):1.664493e+00,(69:2.486260e+00,(5:1.244938e+00,33:2.063906e+00):5.854426e-01):5.248141e-01):4.411858e-01):2.481098e-01):2.162370e-01,(72:9.491811e-01,(((56:1.229208e-01,75:7.661079e-02):3.923439e-02,(45:1.517576e-02,(51:4.798565e-03,46:3.753454e-03):8.568979e-03):1.411141e-01):2.523222e-01,(((2:2.118572e-01,30:3.523906e-01):1.793522e-01,9:2.532977e-01):1.458080e-01,(8:4.433770e-01,7:3.426956e-01):2.440952e-01):2.038498e-01):5.423779e-01):8.110432e-01):9.451672e-01,((53:9.070892e-01,(23:5.721482e-01,((18:1.294455e-01,19:2.166627e-01):2.003433e-01,42:2.663523e-01):2.459533e-01):4.726661e-01):1.535517e-01,((52:3.880818e-01,48:3.038796e-01):2.089614e-01,20:3.861732e-01):4.641989e-01):2.641128e-01):2.249470e-01,((((66:4.145582e-02,38:3.828010e-02):1.306627e-01,27:1.697162e-01):3.665312e-01,41:3.947353e-01):5.698535e-01,(((39:1.137579e-01,25:2.095892e-01):1.423478e-01,40:2.574769e-01):4.939705e-01,((49:2.560818e-01,21:4.115531e-01):3.931846e-01,55:9.252321e-01):2.332616e-01):1.173274e-01):2.716225e-01):1.500115e-01):2.695593e-01):3.619597e-02):1.559382e-01):1.529699e-01):2.452093e-01):1.090594e-01):1.787058e-02,1:9.027710e-01);
   tree gen.289500 = [&U] (57:5.362593e-01,(((14:2.570977e-01,(37:2.868852e-01,71:3.099621e-01):8.521955e-02):1.717665e-01,17:6.204581e-01):1.142460e-01,(((16:6.908343e-02,60:8.732197e-02):1.928928e-02,67:1.428478e-01):4.703332e-01,((70:5.537572e-01,(50:3.613819e-01,22:4.154677e-01):3.927525e-01):6.313608e-01,(((6:5.228843e-01,12:8.570042e-01):1.978509e+00,(((10:4.683599e-01,36:5.021486e-01):4.684896e-01,11:3.560912e+00):1.531169e-01,13:1.723320e+00):5.390890e-02):1.588668e-01,(54:1.318562e+00,(((28:1.075755e-01,43:1.369849e-01):3.181259e-01,(24:2.238939e-01,(44:1.929176e-01,15:1.844457e-01):1.422928e-01):1.365984e-01):4.679935e-01,((((59:6.384558e-02,29:6.699946e-02):6.201879e-01,((34:7.254338e-01,(((61:3.237371e-01,74:2.683824e-01):3.545899e-01,(26:7.695574e-01,((64:1.650389e-01,73:2.999514e-01):1.932424e-01,(35:4.123713e-01,65:6.332283e-01):1.220216e-01):1.973483e-01):8.013155e-02):1.217478e-01,47:6.064954e-01):2.336297e-01):1.129472e-01,31:7.034246e-01):8.910807e-02):4.402276e-01,63:1.411673e+00):3.671640e-01,((((((4:7.681384e-01,3:3.328537e-01):1.719471e+00,(69:2.323365e+00,(5:1.249290e+00,33:2.132077e+00):6.047797e-01):5.350728e-01):4.557582e-01,(68:2.107826e+00,(62:2.515951e+00,(32:9.429479e-01,58:9.813848e-01):1.640855e+00):1.651945e-01):4.246031e-01):2.233793e-01,(72:9.805325e-01,(((56:1.269809e-01,75:7.914124e-02):4.246112e-02,(45:1.027632e-02,(51:3.446683e-03,46:3.877430e-03):8.352882e-03):1.457751e-01):2.606564e-01,(((2:2.909598e-01,30:3.515253e-01):1.852762e-01,9:2.616641e-01):1.506241e-01,(8:3.455891e-01,7:3.540148e-01):2.196770e-01):2.105830e-01):4.737441e-01):8.378319e-01):8.787437e-01,((53:9.370504e-01,(23:5.910462e-01,((18:1.337211e-01,19:2.238191e-01):2.069606e-01,42:2.751499e-01):2.540771e-01):4.882782e-01):1.717725e-01,((52:4.202927e-01,48:3.080029e-01):2.280161e-01,20:3.989285e-01):4.795314e-01):4.912741e-01):2.323769e-01,((((66:4.282510e-02,38:3.954449e-02):1.965560e-01,27:1.322550e-01):3.786377e-01,41:4.019644e-01):5.886757e-01,(((39:1.175154e-01,25:2.165119e-01):1.470495e-01,40:2.659814e-01):5.102863e-01,((49:2.645401e-01,21:4.251467e-01):4.061715e-01,55:9.557925e-01):2.409662e-01):1.212028e-01):2.292561e-01):1.549664e-01):2.784628e-01):5.452099e-02):1.610889e-01):1.580225e-01):2.533086e-01):1.126616e-01):1.846085e-02,1:9.325895e-01);
   tree gen.290000 = [&U] (((67:1.294720e-01,(16:5.617498e-02,60:1.121017e-01):6.808452e-02):3.880969e-01,(((((((15:2.206863e-01,44:1.793165e-01):1.325729e-01,24:1.932505e-01):2.155128e-01,(43:1.680956e-01,28:1.221774e-01):2.737382e-01):4.525291e-01,((((((66:3.347671e-02,38:3.176843e-02):1.534721e-01,27:1.215096e-01):3.114019e-01,41:4.875050e-01):6.845229e-01,(((21:4.167690e-01,49:2.614681e-01):3.029030e-01,55:8.316483e-01):2.031251e-01,(40:2.483820e-01,(39:1.033453e-01,25:1.915694e-01):2.130189e-01):4.670603e-01):1.800602e-01):1.637710e-01,(13:1.936624e+00,(((((32:6.422420e-01,58:1.271509e+00):1.349718e+00,(62:2.271145e+00,68:2.157746e+00):1.070234e-01):2.883315e-01,((4:4.016077e-01,3:4.510168e-01):1.513270e+00,((5:1.236327e+00,33:1.481942e+00):6.880761e-01,69:2.849430e+00):3.161041e-01):4.684129e-01):5.264297e-01,((((7:2.950616e-01,8:3.952978e-01):3.087432e-01,(9:1.879411e-01,(2:2.118804e-01,30:3.468388e-01):1.673446e-01):1.673258e-01):1.286636e-01,((75:9.447133e-02,56:8.705258e-02):3.973640e-02,(45:8.593008e-03,(46:1.567254e-03,51:4.983183e-03):1.435253e-02):1.502672e-01):2.654633e-01):5.220852e-01,72:8.485279e-01):6.992082e-01):9.495479e-01,((53:8.595183e-01,(23:5.307660e-01,(42:2.811564e-01,(19:1.666966e-01,18:2.207790e-01):8.821971e-02):2.277303e-01):5.819352e-01):1.278503e-01,(20:4.001948e-01,(48:2.954449e-01,52:3.795671e-01):1.901430e-01):4.165541e-01):4.098276e-01):8.904892e-02):1.562258e-01):1.052710e-01,(((((((26:8.010500e-01,((73:2.201033e-01,64:2.162255e-01):1.999392e-01,(65:4.976021e-01,35:4.038161e-01):7.790046e-02):1.177290e-01):5.624768e-02,(74:3.265395e-01,61:3.294879e-01):3.203323e-01):9.998429e-02,47:7.220564e-01):1.511923e-01,34:5.878131e-01):1.242004e-01,(59:7.326977e-02,29:4.681257e-02):7.344998e-01):1.366704e-01,31:5.455383e-01):4.142981e-01,63:1.300325e+00):2.889366e-01):2.457761e-01):8.474446e-02,54:1.095484e+00):9.639678e-02,((6:2.216839e-01,12:9.342077e-01):1.643299e+00,((36:4.016127e-01,10:6.856323e-01):3.230697e-01,11:3.041459e+00):9.845284e-02):4.824505e-01):1.237384e-01,(70:5.273729e-01,(22:4.722981e-01,50:3.237283e-01):4.240321e-01):5.144337e-01):2.322668e-01):1.291528e-01,((17:4.717937e-01,((71:3.147762e-01,37:3.236349e-01):4.232031e-02,14:2.743797e-01):2.029572e-01):1.241022e-01,57:5.128198e-01):4.424885e-02,1:1.023320e+00);
   tree gen.290500 = [&U] ((((16:8.232228e-02,60:9.189204e-02):6.927140e-02,67:1.503238e-01):4.949485e-01,((70:5.827386e-01,(50:3.802951e-01,22:4.372116e-01):4.133075e-01):6.644036e-01,(((6:3.841687e-01,12:8.211018e-01):2.258435e+00,(((10:4.928719e-01,36:5.284289e-01):4.930084e-01,11:3.747275e+00):1.087191e-01,13:1.813512e+00):1.486367e-01):1.671813e-01,((((((59:6.718699e-02,29:7.050594e-02):6.526460e-01,((34:7.634000e-01,(((61:3.406802e-01,74:2.824284e-01):3.731477e-01,(26:8.098328e-01,(65:6.663689e-01,(35:4.652657e-01,(64:1.736764e-01,73:3.156497e-01):2.520773e-01):1.188893e-01):8.326556e-02):1.486667e-01):1.088173e-01,47:6.382368e-01):2.458569e-01):1.472226e-01,31:7.402389e-01):1.173112e-01):5.011695e-01,63:1.485554e+00):2.614119e-01,((((((4:8.921800e-01,3:3.695933e-01):1.994157e+00,(69:2.444961e+00,(5:1.314673e+00,33:2.243661e+00):6.261898e-01):5.350338e-01):4.796107e-01,((62:2.561987e+00,68:2.218140e+00):2.567408e-01,(32:9.922979e-01,58:1.032746e+00):1.726730e+00):2.717645e-01):6.410960e-01,(72:1.035589e+00,(((56:1.336266e-01,75:9.314503e-02):2.975409e-02,(45:6.102723e-03,(51:7.460359e-03,46:4.080359e-03):7.593430e-03):1.534044e-01):2.585284e-01,(((2:2.879659e-01,30:3.699227e-01):1.509702e-01,9:2.753585e-01):2.024595e-01,(8:3.636758e-01,7:3.725425e-01):2.801822e-01):2.264309e-01):4.985379e-01):8.244052e-01):1.296308e+00,((53:9.860917e-01,(23:6.219791e-01,((18:1.735698e-01,19:2.581758e-01):1.073997e-01,42:3.583426e-01):2.139576e-01):5.115828e-01):1.566138e-01,((52:4.422891e-01,48:3.241225e-01):2.399495e-01,20:4.198068e-01):5.046281e-01):5.169853e-01):2.445386e-01,((((66:4.506639e-02,38:1.642581e-02):1.865681e-01,27:1.509071e-01):4.029371e-01,41:4.284285e-01):8.393936e-01,(((39:1.236656e-01,25:2.278433e-01):1.547455e-01,40:2.799017e-01):5.369926e-01,((49:2.783851e-01,21:4.473971e-01):4.274288e-01,55:1.005815e+00):2.535774e-01):1.949938e-01):2.412544e-01):1.630767e-01):2.930364e-01,((28:1.132055e-01,43:1.716962e-01):3.347753e-01,(24:2.373949e-01,(44:2.030141e-01,15:1.940989e-01):1.506511e-01):1.392832e-01):6.323223e-01):8.192013e-02,54:1.387571e+00):1.098674e-01):1.662927e-01):2.665657e-01):1.185579e-01,(((14:2.705531e-01,(37:3.018996e-01,71:3.261842e-01):8.967959e-02):1.807560e-01,17:6.529303e-01):1.156240e-01,57:5.643249e-01):4.082005e-02,1:9.813973e-01);
   tree gen.291000 = [&U] ((57:5.457033e-01,((14:2.555412e-01,(37:2.851484e-01,71:3.080855e-01):1.424132e-01):2.643689e-01,17:6.167018e-01):6.453754e-02):2.156454e-02,(((16:7.775455e-02,60:8.679332e-02):4.083056e-02,67:1.419829e-01):4.674858e-01,((70:5.504047e-01,(50:3.591941e-01,22:4.129524e-01):3.903747e-01):6.275385e-01,(((6:3.628527e-01,12:7.755421e-01):2.133124e+00,(((10:5.814675e-01,36:4.991085e-01):5.165503e-01,11:3.539354e+00):1.026868e-01,13:1.712887e+00):1.301581e-01):1.664541e-01,((((((59:6.345905e-02,29:7.645433e-02):6.164333e-01,((34:7.210420e-01,(((61:3.217772e-01,74:3.529245e-01):3.524432e-01,(26:7.648984e-01,((65:6.571953e-01,35:5.187136e-01):1.147180e-01,(64:1.640397e-01,73:2.981355e-01):2.196549e-01):7.864549e-02):1.404178e-01):1.027795e-01,47:8.328675e-01):2.043990e-01):1.351942e-01,31:6.991660e-01):5.347615e-02):4.733616e-01,63:1.403127e+00):2.469072e-01,((((((4:6.424961e-01,3:3.490860e-01):1.883509e+00,(69:2.309299e+00,(5:1.107363e+00,33:2.119169e+00):5.914450e-01):5.053469e-01):4.529990e-01,((62:2.763736e+00,68:2.095065e+00):2.424953e-01,(32:9.372392e-01,58:9.754434e-01):1.630921e+00):2.769669e-01):1.747812e-01,(72:9.781284e-01,(((56:1.262122e-01,75:8.797679e-02):2.810316e-02,(45:5.764108e-03,(51:1.922813e-03,46:3.853956e-03):1.153512e-02):1.448926e-01):2.441837e-01,(((2:2.719879e-01,30:3.493972e-01):1.425935e-01,9:2.600799e-01):1.528595e-01,(8:3.434969e-01,7:3.838161e-01):2.944964e-01):1.881224e-01):5.878681e-01):7.786623e-01):1.202889e+00,((53:9.313774e-01,(23:5.874680e-01,((18:1.639391e-01,19:1.888446e-01):1.900838e-01,42:3.600416e-01):1.721717e-01):4.831971e-01):1.479240e-01,((52:4.177483e-01,48:3.061382e-01):2.266357e-01,20:4.223426e-01):5.659463e-01):2.669623e-01):3.188765e-01,((((66:4.256584e-02,38:3.692885e-02):1.553979e-01,27:1.658021e-01):3.928154e-01,41:4.046567e-01):7.928190e-01,(((39:1.369963e-01,25:2.152011e-01):1.461593e-01,40:2.643711e-01):5.071970e-01,((49:2.629386e-01,21:4.225728e-01):4.037125e-01,55:7.512615e-01):2.395074e-01):1.841744e-01):2.625108e-01):1.540282e-01):2.767770e-01,((28:1.069242e-01,43:1.621695e-01):4.074439e-01,(24:2.242228e-01,(44:1.917496e-01,15:1.833291e-01):1.854969e-01):1.315549e-01):5.645350e-01):7.737471e-02,54:1.310580e+00):7.899262e-02):1.570658e-01):2.517750e-01):8.082607e-02,1:9.269435e-01);
   tree gen.291500 = [&U] (57:5.299039e-01,(((14:2.132118e-01,(37:2.768926e-01,71:2.991657e-01):1.213360e-01):2.567148e-01,17:5.988468e-01):1.451972e-01,(((16:7.550337e-02,60:8.428045e-02):5.309297e-02,67:1.378722e-01):4.539509e-01,((70:5.344692e-01,(50:3.487946e-01,22:4.009965e-01):3.790725e-01):6.093698e-01,(((6:3.523473e-01,12:7.530884e-01):2.071365e+00,(((10:5.728333e-01,36:4.846582e-01):4.255332e-01,11:3.039974e+00):1.737548e-01,13:1.663295e+00):1.481127e-01):1.516973e-01,((((((59:4.641445e-02,29:7.424080e-02):5.985861e-01,((34:7.001662e-01,(((61:3.124610e-01,74:3.427065e-01):3.422391e-01,(26:7.427528e-01,((65:6.381680e-01,35:5.036956e-01):5.357158e-02,(64:1.592904e-01,73:2.895038e-01):1.990659e-01):1.015397e-01):9.483286e-02):9.980376e-02,47:8.087540e-01):1.984812e-01):1.086300e-01,31:6.789235e-01):5.602818e-02):4.596567e-01,63:1.362503e+00):2.397587e-01,((((((4:6.238944e-01,3:3.389792e-01):1.828977e+00,(69:2.242440e+00,(5:1.075302e+00,33:2.057815e+00):9.510488e-01):4.907159e-01):4.153906e-01,((62:2.683719e+00,68:2.034408e+00):2.934752e-01,(32:9.101039e-01,58:9.472020e-01):1.583702e+00):1.134987e-01):1.601090e-01,(72:9.498093e-01,(((56:1.225580e-01,75:8.542965e-02):4.756016e-02,(45:5.597223e-03,(51:9.612891e-04,46:3.742375e-03):1.256967e-02):1.406976e-01):2.098937e-01,(((2:2.641132e-01,30:3.392813e-01):1.276438e-01,9:2.525500e-01):1.612351e-01,(8:3.335518e-01,7:3.727037e-01):2.859701e-01):2.018037e-01):5.708479e-01):8.544950e-01):9.080319e-01,((53:9.008875e-01,(23:5.273796e-01,((18:1.623291e-01,19:1.953557e-01):7.552500e-02,42:3.496175e-01):1.671869e-01):4.692074e-01):1.588350e-01,((52:4.056535e-01,48:2.972748e-01):2.109072e-01,20:4.101148e-01):5.428756e-01):2.638505e-01):3.096442e-01,((((66:4.133346e-02,38:3.236301e-02):1.508987e-01,27:1.610017e-01):3.814425e-01,41:3.929409e-01):7.698650e-01,(((39:1.330300e-01,25:1.903916e-01):1.667495e-01,40:2.567170e-01):4.925125e-01,((49:2.553259e-01,21:4.103384e-01):3.920241e-01,55:7.569874e-01):2.325731e-01):1.493371e-01):2.549105e-01):1.495687e-01):2.687636e-01,((28:1.326980e-01,43:1.574743e-01):3.956475e-01,(24:2.177310e-01,(44:1.861980e-01,15:1.780213e-01):1.801263e-01):1.971531e-01):4.601685e-01):9.409479e-02,54:1.272635e+00):5.655906e-02):1.358389e-01):2.444856e-01):1.083743e-01):1.949735e-02,1:9.073035e-01);
   tree gen.292000 = [&U] (57:5.666969e-01,(((14:2.558347e-01,(37:2.885868e-01,71:3.199378e-01):6.516453e-02):2.745394e-01,17:6.404268e-01):1.379019e-01,(((16:5.827985e-02,60:9.013232e-02):5.103417e-02,67:1.474451e-01):4.854703e-01,((70:5.715792e-01,(50:3.730126e-01,22:4.288390e-01):4.702381e-01):6.516804e-01,(((6:3.768119e-01,12:8.053778e-01):2.215187e+00,(11:3.430892e+00,((10:6.386358e-01,36:5.183096e-01):4.514455e-01,13:1.778783e+00):2.688196e-01):2.808231e-01):9.299223e-02,(((((((59:4.963717e-02,29:7.939559e-02):6.401479e-01,(34:7.487810e-01,(((61:3.341562e-01,74:3.665017e-01):3.660019e-01,(26:7.943246e-01,((35:5.386689e-01,(64:1.921256e-01,73:3.096050e-01):2.074881e-01):5.982053e-02,65:6.824781e-01):9.072015e-02):1.131569e-01):6.152350e-02,47:6.927815e-01):2.122624e-01):1.161725e-01):7.614393e-02,31:7.260635e-01):4.915626e-01,63:1.452206e+00):2.476939e-01,((((((4:6.672134e-01,3:3.625156e-01):1.955969e+00,(69:2.398140e+00,(5:1.049313e+00,33:2.200695e+00):1.017083e+00):5.247880e-01):4.442325e-01,((62:2.873220e+00,(32:9.732955e-01,58:1.012969e+00):1.693663e+00):3.138521e-01,68:2.175663e+00):2.814233e-01):1.712259e-01,(72:1.015758e+00,(((56:1.310676e-01,75:9.136132e-02):5.086242e-02,(45:5.985857e-03,(51:1.028035e-03,46:4.072322e-03):1.325922e-02):1.504667e-01):2.244673e-01,(((2:2.034978e-01,30:3.628387e-01):1.927672e-01,9:2.700854e-01):1.724302e-01,(8:4.590310e-01,7:3.985818e-01):3.907602e-01):2.158156e-01):6.104838e-01):9.138254e-01):9.710796e-01,((53:9.634392e-01,(23:5.639973e-01,((18:1.736002e-01,19:2.089199e-01):1.304746e-01,42:3.738926e-01):2.720221e-01):5.017861e-01):1.698634e-01,((52:4.338194e-01,48:3.082686e-01):2.255511e-01,20:4.385904e-01):4.782903e-01):3.723627e-01):3.121916e-01,((((66:4.420338e-02,38:2.537861e-02):1.613761e-01,27:1.721806e-01):4.079273e-01,41:3.796609e-01):8.233193e-01,(((39:1.422667e-01,25:2.036112e-01):1.783275e-01,40:2.745417e-01):5.267092e-01,((49:2.730540e-01,21:4.388295e-01):4.676451e-01,55:8.095476e-01):2.487214e-01):1.554865e-01):2.726098e-01):1.599538e-01):2.290716e-01,((28:9.039636e-02,43:1.684083e-01):4.459943e-01,(24:2.328488e-01,(44:1.991264e-01,15:1.903819e-01):1.926331e-01):1.503330e-01):4.921196e-01):1.006281e-01,54:1.360999e+00):6.743543e-02):1.505808e-01):2.614610e-01):1.450267e-01):2.422876e-02,1:9.703006e-01);
   tree gen.292500 = [&U] (((((10:6.887826e-01,36:3.805213e-01):7.029208e-01,((12:7.228257e-01,6:3.866323e-01):1.723614e+00,13:1.363655e+00):1.026728e+00):3.267289e-01,((54:1.026177e+00,11:4.118836e+00):2.975016e-01,((((((49:2.590058e-01,21:3.524467e-01):4.829179e-01,55:9.732171e-01):2.582144e-01,(40:3.153476e-01,(39:1.319213e-01,25:1.906693e-01):1.246473e-01):4.768366e-01):2.050177e-01,(41:4.951860e-01,(27:1.670780e-01,(66:3.643581e-02,38:3.625896e-02):1.084720e-01):3.948987e-01):6.618743e-01):4.222148e-01,((((72:8.856320e-01,((((46:4.806873e-03,51:3.574894e-03):8.353152e-03,45:1.155459e-02):1.461261e-01,(75:1.051841e-01,56:1.097095e-01):4.540474e-02):2.984055e-01,((9:2.456217e-01,(2:2.530230e-01,30:3.508917e-01):1.884700e-01):1.398369e-01,(8:4.083227e-01,7:3.676957e-01):2.275268e-01):1.321999e-01):7.423290e-01):1.123483e+00,(62:3.149649e+00,((68:2.415783e+00,((3:4.417754e-01,4:6.385549e-01):1.766656e+00,(69:2.758205e+00,(33:1.645862e+00,5:1.767016e+00):8.149460e-01):7.351304e-01):3.346247e-01):5.170577e-01,(32:8.077963e-01,58:1.412425e+00):1.775712e+00):6.356479e-02):3.052768e-01):1.457686e+00,((20:4.115589e-01,(52:4.875527e-01,48:2.580359e-01):2.726703e-01):3.993104e-01,(53:7.360634e-01,(((19:1.867677e-01,18:1.857225e-01):1.894227e-01,42:2.889773e-01):2.946797e-01,23:4.638003e-01):6.004061e-01):1.892185e-01):3.964893e-01):4.939647e-01,((31:6.988602e-01,((59:6.077993e-02,29:7.146779e-02):7.169331e-01,(34:8.379438e-01,(((61:3.197599e-01,74:4.301390e-01):3.423351e-01,(((64:2.057824e-01,73:3.137991e-01):1.473434e-01,(65:6.747664e-01,35:4.359564e-01):1.183711e-01):1.156720e-01,26:7.368181e-01):2.094145e-01):1.278328e-01,47:7.721297e-01):2.404781e-01):1.605644e-01):1.071137e-01):3.427015e-01,63:1.880118e+00):2.916985e-01):2.340335e-02):3.990815e-01,((28:1.779920e-01,43:1.132332e-01):3.769553e-01,(24:2.864702e-01,(44:2.114588e-01,15:1.591771e-01):1.286843e-01):2.075862e-01):5.456292e-01):7.196991e-03):1.352676e-01):2.509908e-01,(((17:5.313906e-01,(14:2.572892e-01,(71:3.075183e-01,37:3.485741e-01):9.634091e-02):2.151640e-01):2.015913e-01,57:5.010669e-01):1.077965e-01,((16:6.917207e-02,60:9.625346e-02):6.704794e-02,67:1.006672e-01):4.939077e-01):1.411301e-01):1.600590e-01,((50:2.772043e-01,22:4.471669e-01):4.295517e-01,70:7.225878e-01):6.021702e-01,1:8.986079e-01);
   tree gen.293000 = [&U] (57:5.744957e-01,(((14:2.593555e-01,(37:3.471837e-01,71:3.243407e-01):7.582757e-02):2.783175e-01,17:6.492402e-01):7.358104e-02,(((16:5.908189e-02,60:8.465264e-02):5.173650e-02,67:1.468327e-01):4.534435e-01,((70:5.794452e-01,(50:3.428963e-01,22:4.347407e-01):4.365525e-01):6.606487e-01,((13:1.803263e+00,((10:6.354438e-01,36:5.254425e-01):2.866427e-01,((6:4.751756e-01,12:1.009290e+00):1.961406e+00,11:3.851908e+00):3.088220e-01):2.194802e-01):2.276682e-01,(((((((59:5.032027e-02,29:8.048822e-02):6.489576e-01,(34:7.590857e-01,(((61:3.205871e-01,74:3.715455e-01):3.790634e-01,(26:7.873166e-01,((35:5.460820e-01,(64:1.947191e-01,73:2.837358e-01):2.103435e-01):6.064377e-02,65:6.918703e-01):9.869941e-02):7.762149e-02):6.237018e-02,47:7.023154e-01):2.151836e-01):1.165303e-01):9.680746e-02,31:7.360554e-01):3.536192e-01,63:1.472192e+00):3.550150e-01,((((((4:6.763955e-01,3:3.675045e-01):1.982887e+00,(69:2.876395e+00,(5:1.063754e+00,33:2.230981e+00):9.929189e-01):3.399330e-01):2.890726e-01,((32:9.866899e-01,58:1.026910e+00):1.716971e+00,(68:2.205605e+00,62:2.464400e+00):2.412281e-01):2.458459e-01):3.785175e-01,(72:8.761094e-01,(((56:1.328714e-01,75:9.261862e-02):5.156238e-02,(45:6.068234e-03,(51:6.295865e-03,46:3.874606e-03):1.110795e-02):1.525374e-01):3.083744e-01,(((2:2.062983e-01,30:3.808996e-01):1.948965e-01,9:2.738023e-01):1.748032e-01,(8:3.725808e-01,7:3.697748e-01):3.386410e-01):1.758801e-01):6.771558e-01):6.691012e-01):1.361445e+00,((53:9.766979e-01,(23:5.717590e-01,((18:1.759892e-01,19:2.119965e-01):1.322701e-01,42:3.790381e-01):2.757656e-01):5.530225e-01):1.598813e-01,((52:4.397895e-01,48:3.125110e-01):2.989860e-01,20:4.446263e-01):4.243923e-01):4.040990e-01):3.110198e-01,((((66:4.481170e-02,38:2.304149e-02):1.635970e-01,27:1.745502e-01):4.135412e-01,41:3.848857e-01):8.346497e-01,(((39:1.442245e-01,25:2.064132e-01):1.807816e-01,40:2.863696e-01):6.246687e-01,((49:3.455176e-01,21:4.203998e-01):4.740808e-01,55:8.206885e-01):2.526916e-01):1.576263e-01):2.763614e-01):9.252999e-02):2.643807e-01,((28:9.164038e-02,43:1.707259e-01):4.521320e-01,(24:2.492146e-01,(44:2.018667e-01,15:1.930019e-01):1.592584e-01):1.524019e-01):4.988921e-01):1.203466e-01,54:1.379729e+00):6.836347e-02):2.541939e-01):1.694276e-01):1.470225e-01):1.750852e-02,1:9.836537e-01);
   tree gen.293500 = [&U] (57:5.615665e-01,(((14:2.535186e-01,(37:3.393703e-01,71:3.279888e-01):9.666977e-02):2.155636e-01,17:6.346289e-01):7.192509e-02,(((16:6.845887e-02,60:8.274751e-02):5.057215e-02,67:1.435282e-01):4.432387e-01,((70:5.664047e-01,(50:3.351794e-01,22:4.843085e-01):4.267278e-01):5.533577e-01,((13:1.762680e+00,((10:6.211430e-01,36:5.136173e-01):2.801917e-01,((6:4.644817e-01,12:1.026128e+00):2.226584e+00,11:3.765220e+00):3.018719e-01):5.489898e-01):2.225445e-01,(((((((59:6.166237e-02,29:9.387926e-02):7.610189e-01,(34:8.133249e-01,(((61:3.133722e-01,74:3.631838e-01):3.705325e-01,(26:7.695979e-01,((35:5.168585e-01,(64:1.903369e-01,73:2.773502e-01):1.620310e-01):1.726231e-01,65:5.242312e-01):7.152536e-02):7.516960e-02):6.604090e-02,47:6.865097e-01):2.000032e-01):9.064086e-02):9.462879e-02,31:7.194904e-01):3.013311e-01,63:1.439060e+00):3.470253e-01,(((((32:9.189897e-01,58:1.003799e+00):1.678331e+00,((68:2.155967e+00,62:2.408938e+00):3.445300e-01,((4:6.611731e-01,3:5.768424e-01):1.938261e+00,(69:2.811661e+00,(5:1.039814e+00,33:2.180772e+00):9.705730e-01):3.514927e-01):1.057108e-01):1.442498e-01):3.699989e-01,(72:8.987377e-01,(((56:1.104367e-01,75:9.053422e-02):5.740627e-02,(45:5.781428e-03,(51:4.516619e-03,46:3.787407e-03):9.704694e-03):1.470553e-01):3.014343e-01,(((2:2.016555e-01,30:3.723273e-01):1.905103e-01,9:2.676403e-01):1.708692e-01,(8:3.641957e-01,7:3.614529e-01):3.604533e-01):1.472772e-01):6.097384e-01):7.750121e-01):1.330806e+00,((53:9.547171e-01,(23:5.588914e-01,((18:1.720286e-01,19:2.526800e-01):1.654302e-01,42:3.705077e-01):2.695594e-01):5.405766e-01):1.562831e-01,((52:4.391505e-01,48:3.054779e-01):2.279732e-01,20:4.346199e-01):4.148413e-01):3.999414e-01):3.003379e-01,((((66:4.380320e-02,38:2.933287e-02):1.429880e-01,27:1.706219e-01):4.042344e-01,41:3.762238e-01):8.158658e-01,(((39:1.409787e-01,25:2.017679e-01):1.767131e-01,40:2.799248e-01):6.106104e-01,((49:3.287020e-01,21:4.109386e-01):4.634115e-01,55:8.022187e-01):3.267321e-01):8.991519e-02):3.504026e-01):7.101789e-02):2.584308e-01,((28:8.957800e-02,43:1.668836e-01):4.419567e-01,(24:2.436059e-01,(44:1.973237e-01,15:1.886584e-01):1.556743e-01):1.703103e-01):5.879774e-01):7.349542e-02,54:1.348678e+00):9.395964e-02):2.484732e-01):1.656146e-01):1.437137e-01):1.711449e-02,1:9.615164e-01);
   tree gen.294000 = [&U] (57:5.523938e-01,(((14:2.537980e-01,(37:3.338269e-01,71:3.509605e-01):9.509075e-02):2.106836e-01,17:6.242628e-01):5.172575e-02,(((16:6.734064e-02,60:1.079467e-01):3.476806e-02,67:1.411837e-01):4.359987e-01,((70:5.571529e-01,(50:2.852679e-01,22:4.763977e-01):4.197575e-01):5.443191e-01,((13:2.039578e+00,(((6:4.014622e-01,12:4.194097e-01):2.132977e+00,11:3.703718e+00):2.980277e-01,(10:6.109971e-01,36:5.052278e-01):2.757026e-01):2.882670e-01):2.189094e-01,(((((((59:5.451852e-02,29:9.234581e-02):7.485883e-01,(34:8.000398e-01,(((61:3.082536e-01,74:3.928952e-01):3.644801e-01,(26:7.570271e-01,((35:5.084160e-01,65:6.970379e-01):8.072055e-02,(64:1.872279e-01,73:2.728199e-01):1.593844e-01):7.035705e-02):2.083882e-01):6.496217e-02,47:6.752961e-01):1.967363e-01):8.916031e-02):8.807454e-02,31:7.077380e-01):3.622498e-01,63:1.415554e+00):3.027945e-01,((((62:3.445330e+00,((32:9.039788e-01,58:9.874027e-01):1.710650e+00,(((4:6.503734e-01,3:4.937267e-01):1.906601e+00,(69:2.228101e+00,(5:1.022829e+00,33:2.145151e+00):7.976366e-01):4.620782e-01):2.203454e-01,68:2.000557e+00):2.310558e-01):1.276379e-01):2.662207e-01,(72:8.840575e-01,(((56:1.086328e-01,75:8.905541e-02):5.646859e-02,(45:1.151502e-02,(51:3.295345e-03,46:3.725543e-03):7.806597e-03):1.446533e-01):2.965106e-01,(((2:1.983616e-01,30:4.256564e-01):1.873985e-01,9:2.632686e-01):1.674485e-01,(8:3.582469e-01,7:2.998800e-01):3.545655e-01):1.448715e-01):5.997788e-01):7.252691e-01):1.332457e+00,((53:9.391225e-01,(23:5.497623e-01,((18:1.956313e-01,19:2.320167e-01):1.627280e-01,42:3.644558e-01):2.208204e-01):5.317467e-01):1.537304e-01,((52:4.319774e-01,48:3.004881e-01):2.242495e-01,20:4.275207e-01):4.080652e-01):3.934086e-01):2.110825e-01,((((66:4.308771e-02,38:2.885374e-02):1.406524e-01,27:1.287394e-01):3.976315e-01,41:3.700785e-01):8.025392e-01,(((39:1.386760e-01,25:1.984721e-01):1.738266e-01,40:2.753524e-01):6.006366e-01,((49:3.233329e-01,21:4.042262e-01):4.558420e-01,55:7.891151e-01):3.213952e-01):8.844649e-02):3.446791e-01):6.985787e-02):2.542095e-01,((28:1.151965e-01,43:1.641577e-01):4.479130e-01,(24:2.396268e-01,(44:1.941005e-01,15:1.855768e-01):1.531314e-01):1.768892e-01):4.888796e-01):7.695427e-02,54:1.326648e+00):1.861287e-01):1.704718e-01):1.629094e-01):1.413663e-01):3.487655e-02,1:9.383240e-01);
   tree gen.294500 = [&U] (57:5.223681e-01,(((14:2.400027e-01,(37:3.156816e-01,71:3.318839e-01):8.404769e-02):2.090918e-01,17:4.812243e-01):1.511738e-01,(((16:6.368031e-02,60:9.297809e-02):4.104456e-02,67:1.335096e-01):4.122998e-01,((70:5.268685e-01,(50:2.697620e-01,22:4.505028e-01):3.789804e-01):5.147323e-01,((13:1.928716e+00,(((6:3.796405e-01,12:1.095522e+00):2.343628e+00,11:3.502400e+00):1.651875e-01,(10:5.777860e-01,36:4.777658e-01):2.607167e-01):4.092030e-01):2.070105e-01,((((28:1.089350e-01,43:1.552348e-01):3.384073e-01,(24:2.266018e-01,(44:1.835501e-01,15:1.754896e-01):1.448079e-01):1.672743e-01):6.008872e-01,54:1.254537e+00):7.277138e-02,(((((59:3.978840e-02,29:8.732631e-02):7.078983e-01,(34:7.565532e-01,(((61:2.914983e-01,74:3.715392e-01):3.446686e-01,(26:7.158785e-01,((35:4.807808e-01,65:6.636947e-01):7.633294e-02,(64:1.642391e-01,73:2.579907e-01):1.507210e-01):1.908903e-01):1.970612e-01):1.311058e-01,47:6.385900e-01):1.860426e-01):8.431395e-02):8.328720e-02,31:6.692686e-01):3.425595e-01,63:1.338610e+00):2.890514e-01,((((62:3.258057e+00,((32:8.548425e-01,58:9.337319e-01):1.617667e+00,(((4:6.150220e-01,3:4.668899e-01):1.360938e+00,(69:2.689462e+00,(5:9.672329e-01,33:2.028550e+00):1.095593e+00):4.604932e-01):1.459181e-01,68:1.891815e+00):2.184966e-01):3.473951e-02):3.164859e-01,(72:8.023794e-01,(((56:1.191978e-01,75:8.421476e-02):4.473358e-02,(45:9.448958e-03,(51:3.116224e-03,46:1.179850e-03):1.519275e-02):1.724814e-01):2.803936e-01,(((2:1.875795e-01,30:4.025196e-01):1.772124e-01,9:2.489585e-01):1.583467e-01,(8:3.387742e-01,7:2.835798e-01):3.352929e-01):1.369969e-01):5.671774e-01):6.858467e-01):1.260030e+00,((53:8.880760e-01,(23:5.198797e-01,((18:1.849976e-01,19:2.194053e-01):1.538828e-01,42:2.612103e-01):2.820045e-01):5.028433e-01):1.275733e-01,((52:4.084970e-01,48:2.908057e-01):2.120602e-01,20:4.042826e-01):3.858846e-01):3.724250e-01):1.996090e-01,((((66:4.797217e-02,38:2.728538e-02):1.331778e-01,27:1.217417e-01):3.966809e-01,41:3.499627e-01):7.589168e-01,(((39:1.311382e-01,25:1.949304e-01):1.726339e-01,40:2.603855e-01):5.679886e-01,((49:3.057579e-01,21:4.121644e-01):4.310645e-01,55:8.429928e-01):3.039256e-01):8.363893e-02):2.584628e-01):1.691866e-01):2.403918e-01):1.760116e-01):1.612057e-01):1.455408e-01):1.364706e-01):6.402424e-02,1:8.873209e-01);
   tree gen.295000 = [&U] (((((10:7.534506e-01,36:3.633486e-01):5.479966e-01,((12:8.411376e-01,6:2.814369e-01):1.542596e+00,13:8.875226e-01):6.696741e-01):4.367525e-01,(((28:1.699593e-01,43:1.066089e-01):3.209828e-01,(24:1.911925e-01,(44:1.605391e-01,15:2.755597e-01):1.648541e-01):2.462013e-01):5.078821e-01,((((((72:1.061576e+00,((((46:1.316522e-03,51:1.916342e-03):9.350568e-03,45:1.480672e-02):1.395315e-01,(75:9.405052e-02,56:1.047584e-01):4.335566e-02):2.849387e-01,((9:2.716928e-01,(2:2.416043e-01,30:3.658962e-01):1.263778e-01):1.995681e-01,(8:5.068256e-01,7:2.886448e-01):3.382892e-01):1.744338e-01):5.253025e-01):9.067481e-01,((((3:3.178680e-01,4:6.962815e-01):1.686928e+00,(69:2.633730e+00,(33:1.422264e+00,5:1.543210e+00):9.282755e-01):6.407641e-01):6.403752e-01,(68:1.662421e+00,62:3.007508e+00):2.923735e-01):1.511207e-02,(32:6.050582e-01,58:1.348684e+00):1.695575e+00):2.833802e-01):8.731571e-01,((20:3.929855e-01,(52:3.135737e-01,48:2.642599e-01):2.082540e-01):4.350650e-01,(53:7.028454e-01,(((19:1.813399e-01,18:1.914690e-01):1.503053e-01,42:2.341713e-01):2.277409e-01,23:5.992306e-01):5.576113e-01):1.806792e-01):3.984839e-01):2.507180e-01,((31:7.624255e-01,((59:7.223756e-02,29:6.824250e-02):8.708609e-01,(34:7.315939e-01,(((61:3.053294e-01,74:4.591978e-01):3.472686e-01,(((64:1.964955e-01,73:2.996376e-01):2.384338e-01,(65:6.143846e-01,35:4.485980e-01):1.115290e-01):1.193883e-01,26:8.617732e-01):1.479671e-01):1.169663e-01,47:8.125465e-01):2.188152e-01):1.011207e-01):9.854818e-02):4.292101e-01,63:1.661522e+00):2.880288e-01):1.054668e-01,((((49:3.009660e-01,21:3.959914e-01):4.732330e-01,55:8.703586e-01):2.096211e-01,(40:3.000309e-01,(39:9.624399e-02,25:2.377294e-01):1.458757e-01):6.345411e-01):1.622712e-01,(41:3.078852e-01,(27:1.695981e-01,(66:3.254024e-02,38:3.975488e-02):1.555921e-01):3.770772e-01):7.779102e-01):2.780441e-01):2.640413e-01,(54:1.016979e+00,11:3.878621e+00):1.519303e-01):5.591249e-03):1.303100e-01):4.073115e-01,(((17:5.107089e-01,(14:3.217640e-01,(71:2.936402e-01,37:3.328432e-01):4.808901e-02):2.986417e-01):1.474086e-01,57:5.965670e-01):1.339647e-01,((16:5.979930e-02,60:9.190961e-02):7.693147e-02,67:9.968158e-02):4.543001e-01):1.218625e-01):1.380685e-01,((50:3.364722e-01,22:4.269866e-01):4.670347e-01,70:5.356322e-01):6.089413e-01,1:8.836203e-01);
   tree gen.295500 = [&U] ((((54:1.130080e+00,((11:3.041644e+00,(6:5.387753e-01,12:5.537579e-01):2.269254e+00):1.460437e-01,(10:5.102914e-01,36:4.679235e-01):4.256084e-01):5.826686e-01):9.280850e-02,((((15:1.566798e-01,44:1.928561e-01):1.191417e-01,24:2.655736e-01):2.605774e-01,(43:1.897017e-01,28:8.498985e-02):3.717677e-01):4.754315e-01,(13:1.693983e+00,(((((((32:9.648279e-01,58:1.061078e+00):1.363072e+00,62:2.575064e+00):1.185678e-01,(68:2.102938e+00,(((5:1.483815e+00,33:1.660985e+00):8.003669e-01,69:2.364311e+00):5.754341e-01,(4:6.564010e-01,3:3.330180e-01):1.435488e+00):3.414483e-01):2.488874e-01):1.994838e-01,((((7:3.180586e-01,8:4.055721e-01):2.987460e-01,(9:2.485823e-01,(2:2.119536e-01,30:3.679519e-01):1.598352e-01):1.386883e-01):1.431414e-01,((75:6.198692e-02,56:9.212306e-02):6.367148e-02,(45:1.712664e-02,(46:8.282271e-04,51:2.933393e-03):9.269703e-03):1.470740e-01):2.208983e-01):6.901767e-01,72:1.067508e+00):1.341686e+00):9.601332e-01,((53:8.032247e-01,(23:5.360173e-01,(42:2.707574e-01,(19:1.816759e-01,18:1.916206e-01):1.195243e-01):2.602014e-01):5.178316e-01):1.805057e-01,(20:3.788336e-01,(48:3.608700e-01,52:3.675990e-01):2.287855e-01):5.659818e-01):4.249301e-01):3.282822e-01,((((66:6.745690e-02,38:2.204271e-02):1.668955e-01,27:1.321214e-01):3.052047e-01,41:3.789526e-01):6.748091e-01,(((21:4.218514e-01,49:3.135229e-01):3.644452e-01,55:1.139306e+00):1.847611e-01,(40:2.508395e-01,(39:1.078700e-01,25:2.139875e-01):1.342417e-01):4.913931e-01):1.901028e-01):2.917042e-01):1.706345e-01,(((((((26:7.706779e-01,((73:2.725067e-01,64:2.241465e-01):1.571390e-01,(65:6.372855e-01,35:4.770266e-01):1.170201e-01):1.350481e-01):1.302227e-01,(74:3.522246e-01,61:3.327478e-01):3.812811e-01):6.764040e-02,47:8.342250e-01):1.864730e-01,34:7.088238e-01):1.466992e-01,(59:5.759867e-02,29:8.690991e-02):7.987666e-01):1.458510e-01,31:6.486442e-01):4.894652e-01,63:1.230910e+00):2.800036e-01):2.056846e-01):2.516589e-02):5.049502e-02):2.694198e-01,(70:5.325907e-01,(22:4.309330e-01,50:3.677240e-01):3.958715e-01):4.440987e-01):2.184883e-01,((57:4.721764e-01,(((37:3.405937e-01,71:2.970984e-01):9.973295e-02,14:2.770944e-01):2.171984e-01,17:5.329229e-01):1.293507e-01):9.063897e-02,(67:1.074979e-01,(16:6.522761e-02,60:1.053568e-01):6.288843e-02):3.785470e-01):7.136218e-02,1:7.874033e-01);
   tree gen.296000 = [&U] ((((16:6.568706e-02,60:1.009825e-01):4.648431e-02,67:1.431256e-01):3.905870e-01,(((14:2.402896e-01,(37:3.142748e-01,71:2.477601e-01):7.931175e-02):2.174080e-01,17:4.817997e-01):1.513546e-01,57:5.229928e-01):6.410080e-02):1.398214e-01,((70:6.294399e-01,(50:3.119196e-01,22:4.510415e-01):3.794336e-01):5.153478e-01,((((6:2.259810e-01,12:1.096832e+00):2.196971e+00,13:1.919443e+00):1.579933e-01,(11:3.506588e+00,(10:5.784769e-01,36:4.783372e-01):7.286260e-02):5.434108e-01):2.939709e-01,(54:1.256037e+00,((((((59:5.578630e-02,29:6.701635e-02):7.087448e-01,(34:7.041700e-01,(((61:2.918468e-01,74:3.719834e-01):3.450807e-01,(26:7.167345e-01,((35:4.261080e-01,65:4.670659e-01):1.289703e-01,(64:1.644355e-01,73:2.782663e-01):1.572233e-01):1.406129e-01):9.864929e-02):1.220077e-01,47:6.393536e-01):1.615496e-01):1.846366e-01):1.103936e-01,31:6.700689e-01):3.508270e-01,63:1.340211e+00):2.760554e-01,(((((((4:6.157574e-01,3:4.674482e-01):1.509727e+00,(69:2.692678e+00,(5:9.683895e-01,33:2.030976e+00):1.055097e+00):3.704483e-01):3.018112e-02,68:2.556497e+00):3.355146e-01,(62:3.261953e+00,(32:9.480750e-01,58:9.348484e-01):1.619601e+00):8.172847e-02):3.877636e-01,(72:7.621488e-01,(((56:9.975863e-02,75:7.146392e-02):3.903693e-02,(45:9.460257e-03,(51:1.817592e-03,46:3.632962e-03):1.521092e-02):1.726876e-01):2.763961e-01,(((2:2.895013e-01,30:4.030009e-01):1.481924e-01,9:2.188172e-01):1.238059e-01,(8:3.829349e-01,7:4.373143e-01):2.903688e-01):1.412823e-01):4.680573e-01):7.937239e-01):1.210030e+00,((53:8.123458e-01,(23:5.265061e-01,((18:1.852189e-01,19:1.679402e-01):1.540668e-01,42:2.545069e-01):2.673795e-01):5.034446e-01):1.775539e-01,((52:4.089855e-01,48:2.975742e-01):2.765632e-01,20:4.047660e-01):4.167955e-01):2.800465e-01):1.998476e-01,((((66:4.802953e-02,38:2.497791e-02):1.545546e-01,27:1.113955e-01):3.463103e-01,41:3.503811e-01):4.953153e-01,(((39:1.175771e-01,25:1.951634e-01):1.728403e-01,40:2.921389e-01):5.564380e-01,((49:3.061236e-01,21:3.272910e-01):4.315799e-01,55:8.440009e-01):3.042890e-01):2.158666e-01):2.587718e-01):1.939869e-01):2.986492e-01,((28:1.090652e-01,43:1.561279e-01):3.528433e-01,(24:2.881386e-01,(44:2.101774e-01,15:1.416859e-01):1.449811e-01):1.674743e-01):6.016057e-01):3.511649e-02):1.021279e-01):2.140747e-01):1.643398e-01,1:6.687514e-01);
   tree gen.296500 = [&U] ((70:6.197177e-01,(50:3.069815e-01,22:4.789027e-01):3.071156e-01):5.071891e-01,(((((6:2.545599e-01,12:1.079467e+00):1.247208e+00,13:1.556260e+00):9.271507e-02,(11:3.451074e+00,(10:5.125460e-01,36:4.475754e-01):7.901682e-02):5.348078e-01):2.893169e-01,(54:1.236152e+00,((((((59:5.490312e-02,29:6.595538e-02):6.975243e-01,(34:6.930219e-01,(((61:2.872265e-01,74:3.660944e-01):3.396176e-01,(26:7.085223e-01,((35:4.349652e-01,65:5.334187e-01):8.240725e-02,(64:1.618323e-01,73:2.727871e-01):1.821705e-01):1.157471e-01):9.708752e-02):1.200762e-01,47:6.292317e-01):1.589920e-01):1.028433e-01):1.086460e-01,31:6.594606e-01):3.452728e-01,63:1.318994e+00):2.716850e-01,((((62:3.210311e+00,((32:9.330656e-01,58:9.200483e-01):1.593961e+00,((4:6.060090e-01,3:4.600478e-01):1.525249e+00,((69:1.800568e+00,(5:9.530584e-01,33:1.998823e+00):1.038393e+00):3.583791e-01,68:2.516024e+00):2.855256e-02):3.302029e-01):1.113840e-01):2.228822e-01,(72:7.157082e-01,(((56:9.817930e-02,75:1.052293e-01):3.841891e-02,(45:9.310487e-03,(51:1.788817e-03,46:3.575446e-03):1.497011e-02):1.699537e-01):2.720203e-01,(((2:1.920557e-01,30:3.966208e-01):2.110288e-01,9:2.153530e-01):1.461367e-01,(8:3.768724e-01,7:4.084920e-01):3.232881e-01):2.341431e-01):4.606472e-01):7.685947e-01):1.190873e+00,((53:7.994852e-01,(23:5.181707e-01,((18:1.725207e-01,19:1.652814e-01):1.331090e-01,42:2.476733e-01):2.592835e-01):4.699752e-01):2.015356e-01,((52:4.025106e-01,48:2.887792e-01):2.718705e-01,20:3.983579e-01):4.101970e-01):2.756130e-01):2.609295e-01,((((66:4.726915e-02,38:2.458247e-02):1.521078e-01,27:1.096319e-01):3.408277e-01,41:3.448341e-01):4.874737e-01,(((39:1.157156e-01,25:1.920737e-01):1.701040e-01,40:2.500645e-01):5.476288e-01,((49:3.012772e-01,21:3.221095e-01):4.247474e-01,55:8.306391e-01):1.435057e-01):1.922074e-01):1.896548e-01):1.044125e-01):3.293843e-01,((28:1.308823e-01,43:1.536562e-01):3.396590e-01,(24:2.835770e-01,(44:2.068500e-01,15:1.578250e-01):1.466128e-01):1.648229e-01):5.920814e-01):3.361062e-02):1.005110e-01):2.106856e-01,(((16:6.464713e-02,60:9.938380e-02):5.385322e-02,67:1.408597e-01):3.844034e-01,(((14:2.364855e-01,(37:3.092994e-01,71:2.438377e-01):7.805612e-02):2.139661e-01,17:4.741721e-01):1.395898e-01,57:5.147130e-01):1.112763e-01):1.376078e-01):1.617381e-01,1:6.581641e-01);
   tree gen.297000 = [&U] ((70:6.495500e-01,(50:3.217591e-01,22:5.019564e-01):3.218997e-01):5.316044e-01,(((((6:2.668140e-01,12:7.584485e-01):1.771894e+00,13:2.118776e+00):1.809314e-01,(11:3.609261e+00,(10:5.490536e-01,36:3.342052e-01):2.119213e-01):4.416258e-01):3.032442e-01,(54:1.295659e+00,((((((59:5.754608e-02,29:6.913038e-02):7.311021e-01,(34:7.263830e-01,(((61:3.010531e-01,74:3.837176e-01):3.559663e-01,(26:7.426296e-01,((35:4.559038e-01,65:5.590967e-01):8.637421e-02,(64:1.839881e-01,73:2.859187e-01):1.909399e-01):1.213190e-01):1.017612e-01):1.258564e-01,47:8.091689e-01):1.666456e-01):1.180737e-01):1.189079e-01,31:6.324978e-01):3.618938e-01,63:1.382488e+00):3.164960e-01,((((((4:6.351814e-01,3:4.821938e-01):1.598673e+00,((69:1.887245e+00,(5:1.579009e+00,33:2.095043e+00):7.301060e-01):1.088785e+00,68:2.637142e+00):6.636014e-03):2.081454e-01,((32:9.779820e-01,58:9.643381e-01):1.670691e+00,62:2.227178e+00):2.942912e-01):2.336115e-01,(72:7.501614e-01,(((56:1.029055e-01,75:1.102949e-01):4.398043e-02,(45:1.562039e-02,(51:3.388714e-03,46:4.111883e-03):1.171086e-02):1.325105e-01):2.851149e-01,(((2:2.013010e-01,30:4.157136e-01):2.211875e-01,9:2.684956e-01):1.438634e-01,(8:2.908935e-01,7:4.281562e-01):3.388507e-01):1.285546e-01):4.828221e-01):8.055937e-01):1.248200e+00,((53:8.379712e-01,(23:5.431147e-01,((18:1.808256e-01,19:1.917879e-01):1.046101e-01,42:2.595960e-01):2.717651e-01):4.925991e-01):2.112373e-01,((52:4.218869e-01,48:3.026806e-01):2.849580e-01,20:4.175343e-01):4.299433e-01):4.190369e-01):2.734903e-01,((((66:4.954462e-02,38:2.576584e-02):1.594300e-01,27:1.149094e-01):3.572346e-01,41:3.614339e-01):5.109400e-01,(((39:1.231574e-01,25:2.013199e-01):1.782925e-01,40:2.621023e-01):4.180534e-01,((49:3.157802e-01,21:4.488799e-01):4.451941e-01,55:8.803178e-01):1.504138e-01):2.014600e-01):1.987845e-01):1.094387e-01):3.452403e-01,((28:1.287535e-01,43:1.610529e-01):3.560097e-01,(24:2.525310e-01,(44:2.223433e-01,15:1.609373e-01):1.536705e-01):1.727573e-01):4.758526e-01):5.893253e-02):1.053495e-01):2.208277e-01,(((16:5.448514e-02,60:1.041680e-01):2.694351e-02,67:1.476405e-01):4.029080e-01,(((14:2.478696e-01,(37:3.241886e-01,71:2.555757e-01):8.181363e-02):2.242662e-01,17:4.969980e-01):1.463095e-01,57:5.394905e-01):1.053121e-01):1.442320e-01):1.695239e-01,1:6.898472e-01);
   tree gen.297500 = [&U] ((70:6.385376e-01,(50:3.163041e-01,22:4.594363e-01):3.164423e-01):5.225917e-01,(((((6:2.622905e-01,12:1.085801e+00):1.741853e+00,13:1.530258e+00):2.553255e-01,(11:3.548070e+00,(10:5.397450e-01,36:5.425462e-01):1.598524e-01):2.373157e-01):3.676193e-01,(54:1.273693e+00,((((((59:5.657045e-02,29:6.795835e-02):7.187071e-01,(34:7.654530e-01,(((61:2.959491e-01,74:3.772121e-01):3.499313e-01,(26:7.300391e-01,((35:4.481744e-01,65:5.496178e-01):8.490983e-02,(64:1.808688e-01,73:2.937067e-01):1.877027e-01):1.192622e-01):1.000359e-01):1.237227e-01,47:7.954504e-01):1.638204e-01):1.020146e-01):1.413579e-01,31:6.217745e-01):3.871807e-01,63:1.359049e+00):3.111302e-01,((((((69:1.855248e+00,(5:1.552239e+00,33:2.059524e+00):6.236001e-01):1.010303e+00,((4:6.244126e-01,3:4.740187e-01):1.571569e+00,68:2.444242e+00):1.089586e-02):2.046166e-01,((32:1.074040e+00,58:1.049832e+00):1.562134e+00,62:2.189419e+00):4.611591e-01):2.296508e-01,(72:7.374432e-01,(((56:1.020069e-01,75:1.084250e-01):4.323479e-02,(45:1.535556e-02,(51:3.331263e-03,46:3.479236e-03):1.379356e-02):1.189400e-01):3.264729e-01,(((2:1.978882e-01,30:4.086656e-01):1.298232e-01,9:2.639435e-01):1.395510e-01,(8:2.859617e-01,7:4.208973e-01):3.331059e-01):1.263751e-01):4.746364e-01):7.919357e-01):1.227039e+00,((53:8.237643e-01,(23:5.339068e-01,((18:1.743018e-01,19:2.379745e-01):1.279617e-01,42:2.959842e-01):2.552311e-01):4.842476e-01):2.076560e-01,((52:4.145621e-01,48:2.975490e-01):2.801268e-01,20:4.104555e-01):4.226541e-01):4.119325e-01):2.481865e-01,((((66:4.870465e-02,38:2.532901e-02):1.567271e-01,27:1.525456e-01):3.511781e-01,41:3.553062e-01):8.409299e-01,(((39:1.210694e-01,25:1.979067e-01):1.752698e-01,40:2.576586e-01):4.370380e-01,((49:1.972416e-01,21:4.412696e-01):4.376463e-01,55:8.653930e-01):1.980935e-01):1.980445e-01):1.954144e-01):1.013867e-01):3.393872e-01,((28:1.023568e-01,43:1.329290e-01):3.903904e-01,(24:2.482497e-01,(44:2.185737e-01,15:1.582088e-01):1.510652e-01):1.904225e-01):4.677851e-01):5.793339e-02):1.035634e-01):2.170838e-01,(((16:5.597479e-02,60:9.945424e-02):2.736558e-02,67:1.451374e-01):4.615462e-01,(((14:2.436672e-01,(37:3.186923e-01,71:2.512427e-01):8.042657e-02):2.204640e-01,17:6.675751e-01):9.451464e-02,57:5.303441e-01):9.616185e-02):1.554120e-01):1.666498e-01,1:6.781516e-01);
   tree gen.298000 = [&U] ((70:6.613679e-01,(50:3.276132e-01,22:4.758630e-01):3.277564e-01):5.412764e-01,(((((6:3.115259e-01,12:1.124623e+00):1.804131e+00,13:1.631518e+00):7.109352e-01,(11:3.674927e+00,(10:4.743171e-01,36:5.196818e-01):1.655677e-01):2.458007e-01):6.127020e-01,(54:1.319232e+00,((((((59:8.246839e-02,29:7.038814e-02):7.444038e-01,(34:7.928210e-01,(((61:3.065305e-01,74:3.906990e-01):3.624427e-01,(26:7.561410e-01,((35:4.641985e-01,65:5.692689e-01):8.794570e-02,(64:1.873356e-01,73:3.042079e-01):1.944138e-01):1.235263e-01):1.192277e-01):1.281463e-01,47:8.238909e-01):1.696776e-01):1.056621e-01):1.464120e-01,31:6.440054e-01):4.010240e-01,63:1.407641e+00):4.089350e-01,((((((69:1.921581e+00,(5:1.607738e+00,33:2.133160e+00):6.458963e-01):6.092430e-01,((4:6.467379e-01,3:4.738000e-01):1.627759e+00,68:2.531633e+00):1.128543e-02):2.272048e-01,((32:1.112441e+00,58:1.087368e+00):1.899787e+00,62:3.737302e+00):4.776474e-01):2.378618e-01,(72:7.638098e-01,(((56:1.056540e-01,75:1.091830e-01):6.077323e-02,(45:1.145515e-02,(51:3.450369e-03,46:2.050108e-03):9.744001e-03):1.660984e-01):3.381456e-01,(((2:2.049635e-01,30:3.795177e-01):1.344649e-01,9:2.733806e-01):1.366340e-01,(8:2.961860e-01,7:4.359461e-01):3.450158e-01):1.308935e-01):6.540184e-01):8.202507e-01):1.270910e+00,((53:8.532173e-01,(23:5.529961e-01,((18:1.805338e-01,19:2.061849e-01):1.325369e-01,42:3.065668e-01):2.643566e-01):5.015614e-01):2.150805e-01,((52:4.293844e-01,48:3.081876e-01):2.901425e-01,20:4.462590e-01):4.663173e-01):2.755005e-01):2.890523e-01,((((66:5.044604e-02,38:2.623462e-02):1.623307e-01,27:1.579997e-01):3.637341e-01,41:3.680098e-01):8.709966e-01,(((39:1.253981e-01,25:2.049827e-01):1.815364e-01,40:2.668710e-01):4.526638e-01,((49:2.042938e-01,21:4.570468e-01):4.532940e-01,55:8.963343e-01):2.051761e-01):2.051254e-01):2.024012e-01):9.670141e-02):1.417836e-01,((28:1.060165e-01,43:1.376818e-01):4.043485e-01,(24:2.571256e-01,(44:2.263886e-01,15:1.604895e-01):1.730761e-01):1.575439e-01):4.845103e-01):6.000475e-02):1.072662e-01):2.248454e-01,(((16:5.722907e-02,60:1.030101e-01):2.834402e-02,67:1.503267e-01):4.780484e-01,(((14:2.523793e-01,(37:3.300869e-01,71:2.602256e-01):8.330215e-02):2.283465e-01,17:6.914436e-01):5.057802e-02,57:5.493060e-01):1.545006e-01):1.609686e-01):1.726082e-01,1:7.023982e-01);
   tree gen.298500 = [&U] ((((11:3.844937e+00,(54:1.339175e+00,((((15:1.815952e-01,44:2.683896e-01):1.211310e-01,24:2.710692e-01):2.106930e-01,(43:1.840332e-01,28:1.214721e-01):3.687328e-01):5.589359e-01,(((((((32:1.217045e+00,58:1.007578e+00):1.555665e+00,62:2.267706e+00):4.080558e-01,(68:2.146455e+00,(((5:1.559986e+00,33:1.745640e+00):6.083810e-01,69:2.413236e+00):3.434844e-01,(4:6.699842e-01,3:3.481197e-01):1.405878e+00):3.419410e-01):5.009268e-01):2.348453e-01,((((7:5.492334e-01,8:4.358063e-01):3.107829e-01,(9:2.537262e-01,(2:2.411419e-01,30:3.461632e-01):1.804462e-01):1.195051e-01):2.566510e-01,((75:1.289733e-01,56:9.214384e-02):7.763650e-02,(45:1.296565e-02,(46:4.938870e-03,51:1.865838e-03):7.638789e-03):1.223114e-01):2.577793e-01):4.905023e-01,72:1.054030e+00):9.012721e-01):1.034215e+00,((53:9.220914e-01,(23:5.471093e-01,(42:2.763603e-01,(19:1.882585e-01,18:1.955858e-01):1.212438e-01):2.874521e-01):5.180321e-01):1.785214e-01,(20:3.934626e-01,(48:3.683376e-01,52:3.252476e-01):2.556291e-01):4.578201e-01):3.860180e-01):3.592568e-01,(((((47:6.480041e-01,((74:3.502195e-01,61:3.226096e-01):3.029538e-01,(26:8.157073e-01,((73:2.652948e-01,64:1.989258e-01):1.955545e-01,(35:4.824284e-01,65:5.851543e-01):7.163509e-02):9.616808e-02):1.275098e-01):1.440779e-01):1.910095e-01,34:7.231151e-01):1.066657e-01,(59:6.153178e-02,29:8.297835e-02):7.847834e-01):1.185537e-01,31:9.770625e-01):4.995939e-01,63:1.256381e+00):2.783922e-01):6.839901e-02,((((66:5.398329e-02,38:1.607431e-02):1.733375e-01,27:1.348554e-01):4.502289e-01,41:4.046183e-01):6.461252e-01,(((21:4.305809e-01,49:3.200107e-01):4.574502e-01,55:9.503894e-01):1.917200e-01,(40:3.009399e-01,(39:1.272681e-01,25:2.184156e-01):1.190997e-01):4.191595e-01):1.935518e-01):3.855808e-01):2.269436e-01):2.605808e-02):9.868275e-02):5.192987e-02,(((10:5.161648e-01,36:4.786153e-01):4.944097e-01,13:2.329488e+00):2.114026e-01,(6:8.026062e-01,12:2.615198e-01):2.813569e+00):2.579369e-01):1.626582e-01,(70:6.037920e-01,(22:4.476345e-01,50:3.707522e-01):3.663442e-01):5.239543e-01):1.730394e-01,((57:5.374896e-01,(((37:3.151876e-01,71:2.744330e-01):9.805000e-02,14:2.728478e-01):1.944488e-01,17:5.824152e-01):1.448956e-01):1.234012e-01,(67:1.234840e-01,(16:6.984739e-02,60:1.075370e-01):4.736252e-02):5.015686e-01):9.251437e-02,1:8.437902e-01);
   tree gen.299000 = [&U] (((((((15:1.816635e-01,44:2.684906e-01):1.211766e-01,24:2.711711e-01):2.257496e-01,(43:1.841024e-01,28:1.041937e-01):3.688714e-01):5.591461e-01,(54:1.339679e+00,((((((47:6.996306e-01,((74:3.503512e-01,61:3.243548e-01):3.315735e-01,(26:8.160141e-01,((73:2.653946e-01,64:1.990006e-01):1.956280e-01,(35:4.826099e-01,65:5.699764e-01):1.285517e-01):1.781490e-01):1.275578e-01):1.441321e-01):1.324603e-01,34:7.233871e-01):1.197022e-01,(59:6.155492e-02,29:8.300955e-02):7.850785e-01):1.185983e-01,31:8.993716e-01):3.182262e-01,63:1.256854e+00):2.819272e-01,(((((66:5.400359e-02,38:1.608035e-02):1.734027e-01,27:1.349061e-01):4.503982e-01,41:4.047704e-01):7.373962e-01,(((21:4.307428e-01,49:2.182381e-01):4.160748e-01,55:9.731461e-01):1.502910e-01,(40:3.010531e-01,(39:1.273160e-01,25:2.184978e-01):1.234079e-01):4.193171e-01):1.936246e-01):2.181296e-01,(((((32:1.217503e+00,58:1.007957e+00):1.236526e+00,62:2.882758e+00):3.858369e-01,(68:2.147262e+00,(((5:1.560573e+00,33:1.746296e+00):6.086098e-01,69:2.414144e+00):3.748534e-01,(4:6.702361e-01,3:3.482506e-01):1.406406e+00):3.046291e-01):5.011152e-01):3.164013e-01,((((7:5.494399e-01,8:4.359702e-01):3.108998e-01,(9:2.538217e-01,(2:2.412326e-01,30:3.462933e-01):1.805140e-01):1.720112e-01):2.171070e-01,((75:1.290218e-01,56:1.144897e-01):7.766570e-02,(45:8.859240e-03,(46:3.851734e-03,51:5.152356e-03):7.641662e-03):1.223574e-01):2.578762e-01):4.906868e-01,72:1.054426e+00):9.016111e-01):1.034604e+00,((53:9.224381e-01,(23:5.473151e-01,(42:2.764642e-01,(19:1.883293e-01,18:1.956594e-01):1.058654e-01):2.875602e-01):5.182269e-01):2.862784e-01,(20:3.936105e-01,(48:3.684762e-01,52:3.253699e-01):2.557253e-01):4.579923e-01):3.861632e-01):3.593919e-01):6.855733e-02):3.010743e-01):1.082266e-02):1.179563e-01,(11:3.879247e+00,((6:8.029080e-01,12:2.616181e-01):2.933694e+00,((10:5.163589e-01,36:4.787953e-01):3.702888e-01,13:1.893826e+00):3.581097e-01):4.998373e-02):2.580339e-01):1.627194e-01,(70:6.040190e-01,(22:4.478029e-01,50:3.708916e-01):3.664820e-01):5.241513e-01):1.731045e-01,((57:5.376917e-01,(((37:3.153062e-01,71:2.745362e-01):9.808687e-02,14:2.729504e-01):1.945220e-01,17:5.050134e-01):1.449501e-01):1.234476e-01,(67:1.235305e-01,(16:6.987366e-02,60:1.075774e-01):4.738033e-02):4.264444e-01):9.254916e-02,1:8.441075e-01);
   tree gen.299500 = [&U] (((((((15:1.716143e-01,44:2.339327e-01):1.410862e-01,24:2.561705e-01):2.132616e-01,(43:1.739182e-01,28:9.842991e-02):3.595445e-01):5.524193e-01,(54:1.265571e+00,((((((47:6.964959e-01,((74:3.309705e-01,61:3.064121e-01):3.132315e-01,(26:7.708738e-01,((73:2.507135e-01,64:1.879923e-01):1.848063e-01,(35:4.147132e-01,65:5.384465e-01):7.600909e-02):1.906119e-01):1.205015e-01):1.361590e-01):1.328013e-01,34:6.833707e-01):1.259563e-01,(59:5.814983e-02,29:6.858593e-02):7.416496e-01):1.066027e-01,31:8.496201e-01):4.024958e-01,63:1.187327e+00):2.663315e-01,(((((66:5.101622e-02,38:1.519082e-02):1.638104e-01,27:1.274434e-01):4.254831e-01,41:3.197075e-01):6.966050e-01,(((21:4.069150e-01,49:2.061656e-01):3.930584e-01,55:9.193136e-01):1.419772e-01,(40:2.843994e-01,(39:1.202731e-01,25:2.376301e-01):1.165812e-01):3.961214e-01):1.896894e-01):2.060631e-01,(((((32:1.150153e+00,58:9.521990e-01):1.168124e+00,62:2.723289e+00):1.217423e-01,(68:2.200451e+00,(((5:1.474245e+00,33:1.778343e+00):7.521377e-01,69:2.280598e+00):8.586542e-01,(4:6.331600e-01,3:3.344470e-01):1.328607e+00):3.844703e-01):4.285508e-01):2.988986e-01,((((7:5.190460e-01,8:4.118532e-01):2.937015e-01,(9:2.397808e-01,(2:2.278881e-01,30:3.581987e-01):1.557356e-01):1.589254e-01):2.050970e-01,((75:1.218846e-01,56:1.081563e-01):7.336939e-02,(45:2.051650e-02,(46:3.638664e-03,51:4.867338e-03):9.483702e-03):1.113815e-01):2.436110e-01):4.635429e-01,72:1.038128e+00):8.517357e-01):1.123806e+00,((53:8.714107e-01,(23:5.170387e-01,(42:2.827253e-01,(19:1.779113e-01,18:1.848359e-01):1.100210e-01):2.716529e-01):4.895596e-01):1.171909e-01,(20:3.718368e-01,(48:3.480928e-01,52:3.073711e-01):2.415790e-01):4.326571e-01):3.648014e-01):2.701932e-01):9.005568e-02):2.844195e-01):1.022398e-02):1.114312e-01,(11:3.803721e+00,(((6:3.840242e-01,12:7.308904e-01):1.323417e+00,(10:4.877950e-01,36:4.523093e-01):3.498052e-01):3.477214e-01,13:1.814261e+00):4.715184e-02):2.437600e-01):1.571276e-01,(70:5.706059e-01,(22:4.193418e-01,50:3.503746e-01):3.462089e-01):4.951563e-01):1.635287e-01,((57:5.079477e-01,(((37:2.978641e-01,71:2.593494e-01):9.266090e-02,14:2.578513e-01):1.837614e-01,17:4.770771e-01):1.369317e-01):8.662327e-02,(67:1.166970e-01,(16:6.600839e-02,60:1.016265e-01):7.803737e-02):4.375053e-01):1.133740e-01,1:7.974132e-01);
   tree gen.300000 = [&U] ((((((10:5.124024e-01,36:5.054958e-01):2.659867e-01,(11:3.355545e+00,(6:2.601358e-01,12:1.001336e+00):1.673606e+00):9.987520e-03):8.184871e-02,13:1.607710e+00):5.097933e-01,(54:1.283221e+00,(((28:1.031225e-01,43:1.127437e-01):3.933108e-01,(24:2.395245e-01,(44:1.770461e-01,15:1.956732e-01):1.420416e-01):1.103428e-01):4.712844e-01,(((31:7.156440e-01,((34:6.656572e-01,(((61:2.831517e-01,74:3.800339e-01):2.742219e-01,(26:7.355003e-01,((35:4.184892e-01,65:5.537294e-01):1.094061e-01,(64:1.822218e-01,73:2.959038e-01):1.891068e-01):1.202351e-01):1.532210e-01):1.073927e-01,47:8.014009e-01):2.333924e-01):1.260770e-01,(59:4.112268e-02,29:9.472635e-02):7.331932e-01):7.050001e-02):3.474709e-01,63:1.250275e+00):3.432766e-01,((((62:3.524675e+00,((32:1.082074e+00,58:8.508064e-01):1.863609e+00,(((69:1.981403e+00,(5:1.361869e+00,33:1.613045e+00):7.413174e-01):5.982227e-01,(4:5.768985e-01,3:3.860600e-01):1.550300e+00):2.073477e-01,68:2.261392e+00):2.499801e-01):4.890450e-02):2.512823e-01,(72:9.227886e-01,(((56:1.072371e-01,75:1.020756e-01):4.664715e-02,(45:9.857201e-03,(51:4.576485e-03,46:6.450972e-04):9.556719e-03):1.654617e-01):2.936667e-01,(((2:1.993685e-01,30:3.691579e-01):2.177133e-01,9:2.659180e-01):1.496377e-01,(8:4.182895e-01,7:3.577892e-01):2.780707e-01):1.701489e-01):6.361655e-01):1.045846e+00):8.900998e-01,((53:8.687432e-01,(23:5.379008e-01,((18:2.128534e-01,19:2.005566e-01):1.289190e-01,42:2.656368e-01):2.438489e-01):5.921344e-01):9.803486e-02,((52:3.796623e-01,48:3.131032e-01):2.989230e-01,20:4.333309e-01):3.413170e-01):3.566130e-01):2.581648e-01,((((66:4.366818e-02,38:2.551848e-02):1.230907e-01,27:1.536868e-01):3.538051e-01,41:4.007557e-01):5.592244e-01,(((39:9.342267e-02,25:1.840900e-01):1.493616e-01,40:2.595861e-01):4.403073e-01,((49:2.400200e-01,21:4.445706e-01):4.405221e-01,55:8.981398e-01):2.575740e-01):2.394285e-01):1.865856e-01):1.508671e-01):1.620766e-01):5.178226e-02):1.043381e-01):2.294548e-01,(((16:5.566687e-02,60:8.982631e-02):3.816188e-02,67:1.462232e-01):4.527987e-01,(((14:3.035555e-01,(37:2.785827e-01,71:2.972551e-01):5.296482e-02):2.242191e-01,17:6.297294e-01):7.990692e-02,57:4.949283e-01):1.289372e-01):1.169980e-01):1.694638e-01,(70:7.240188e-01,(50:3.186702e-01,22:5.003885e-01):3.722547e-01):4.290257e-01,1:7.785725e-01);
   tree gen.300500 = [&U] ((((16:5.537669e-02,60:8.935805e-02):3.796295e-02,67:1.454609e-01):4.598485e-01,(((14:3.331211e-01,(37:2.771305e-01,71:2.957056e-01):7.977451e-02):2.119258e-01,17:6.264467e-01):7.949037e-02,57:4.923483e-01):1.282651e-01):1.718747e-01,((((6:3.146477e-01,12:9.961158e-01):1.636708e+00,(13:1.599329e+00,((10:5.097312e-01,36:5.028607e-01):2.646002e-01,11:3.338053e+00):9.935456e-03):7.884113e-02):5.071358e-01,(((28:1.025850e-01,43:1.121560e-01):3.467540e-01,(24:2.382758e-01,(44:1.761232e-01,15:1.946531e-01):1.521800e-01):1.747354e-01):6.695211e-01,((((31:7.119134e-01,((34:6.621872e-01,(((61:2.816756e-01,74:3.780529e-01):2.727924e-01,(26:7.316662e-01,((35:4.163076e-01,65:5.508428e-01):1.088358e-01,(64:1.812719e-01,73:2.943613e-01):1.881211e-01):1.196083e-01):1.109891e-01):6.521785e-02,47:7.972233e-01):2.321757e-01):1.254197e-01,(59:4.090831e-02,29:9.423255e-02):7.293712e-01):7.013250e-02):3.456595e-01,63:1.243757e+00):3.414871e-01,((((62:2.395571e+00,((32:1.076434e+00,58:8.463712e-01):1.853894e+00,(((69:1.971074e+00,(5:1.623834e+00,33:1.604637e+00):7.374529e-01):5.951042e-01,(4:5.738912e-01,3:3.840475e-01):1.674113e+00):2.256388e-01,68:2.249603e+00):1.056822e-01):1.775769e-02):2.499724e-01,(72:9.179782e-01,(((56:1.066781e-01,75:1.015435e-01):4.640398e-02,(45:1.326984e-02,(51:5.815892e-03,46:6.417344e-04):1.112605e-02):1.645991e-01):2.921358e-01,(((2:1.983293e-01,30:3.672335e-01):2.165784e-01,9:2.645318e-01):1.303085e-01,(8:4.161090e-01,7:3.559241e-01):2.766212e-01):1.692619e-01):6.328492e-01):1.040394e+00):8.854598e-01,((53:8.642145e-01,(23:5.350968e-01,((18:2.117439e-01,19:1.995111e-01):1.282469e-01,42:2.642520e-01):2.080368e-01):5.890477e-01):1.079442e-01,((52:3.776832e-01,48:3.114710e-01):3.199005e-01,20:4.310719e-01):4.606413e-01):3.547540e-01):2.568190e-01,((((66:4.692300e-02,38:2.538546e-02):1.591895e-01,27:1.528856e-01):3.519608e-01,41:3.986666e-01):5.563092e-01,(((39:1.005846e-01,25:1.831303e-01):1.485830e-01,40:2.464482e-01):4.380120e-01,((49:2.387688e-01,21:4.422531e-01):4.382257e-01,55:8.934579e-01):1.947592e-01):2.318074e-01):3.530812e-01):1.500806e-01):2.728179e-01,54:1.261620e+00):3.061807e-03):1.037942e-01):2.282587e-01,(70:7.202445e-01,(50:3.170090e-01,22:4.977800e-01):3.602199e-01):4.415034e-01):1.211979e-01,1:7.745138e-01);
   tree gen.301000 = [&U] (((((((15:1.816022e-01,44:2.475475e-01):1.492973e-01,24:2.177531e-01):2.256733e-01,(43:1.737895e-01,28:1.231496e-01):3.804699e-01):6.107442e-01,(54:1.339226e+00,((((((47:7.221322e-01,((74:3.527168e-01,61:3.242452e-01):3.314615e-01,(26:8.157384e-01,((73:3.031925e-01,64:1.855119e-01):1.611989e-01,(35:4.388494e-01,65:5.697839e-01):9.501364e-02):2.291466e-01):9.072182e-02):1.090393e-01):2.180667e-01,34:7.830349e-01):6.598033e-02,(59:6.650596e-02,29:7.257760e-02):7.848133e-01):6.287258e-02,31:9.294778e-01):4.259209e-01,63:1.446806e+00):2.818319e-01,(((((66:5.158983e-02,38:1.895648e-02):1.592000e-01,27:1.960274e-01):4.502461e-01,41:3.906719e-01):8.001777e-01,(((21:3.957922e-01,49:2.848199e-01):4.470818e-01,55:9.728173e-01):1.693640e-01,(40:3.009514e-01,(39:1.833208e-01,25:1.788275e-01):1.377895e-01):6.018243e-01):1.054166e-01):2.858334e-01,(((((32:1.217092e+00,58:8.218272e-01):1.627179e+00,62:2.881784e+00):1.505562e-01,(68:2.328516e+00,(((5:1.560045e+00,33:1.881842e+00):6.400775e-01,69:1.869242e+00):4.823690e-01,(4:6.700097e-01,3:3.771738e-01):1.314495e+00):4.013051e-01):2.171798e-01):5.529997e-01,((((7:5.492543e-01,8:3.034281e-01):2.721925e-01,(9:2.537359e-01,(2:2.681525e-01,30:3.790457e-01):1.006254e-01):1.825898e-01):1.262133e-01,((75:6.679681e-02,56:1.144510e-01):3.640798e-02,(45:1.984409e-02,(46:2.466718e-03,51:4.344655e-03):7.089989e-03):1.508261e-01):2.577891e-01):7.088284e-01,72:1.098547e+00):9.173733e-01):1.189211e+00,((53:7.505602e-01,(23:5.471302e-01,(42:2.991798e-01,(19:1.882657e-01,18:1.955933e-01):1.164242e-01):2.001539e-01):5.500009e-01):9.962385e-02,(20:3.934775e-01,(48:3.683517e-01,52:3.252600e-01):2.556389e-01):4.847213e-01):2.676164e-01):2.536467e-01):1.548434e-01):1.806887e-01):4.661265e-02):7.644975e-02,(13:1.878307e+00,((6:3.336593e-01,12:1.244996e+00):1.512195e+00,((10:5.161844e-01,36:6.039514e-01):1.351848e-01,11:4.156059e+00):9.406194e-02):4.079712e-01):2.245065e-01):1.851234e-01,(70:6.038150e-01,(22:4.437473e-01,50:3.707663e-01):3.663582e-01):5.313018e-01):1.498986e-01,((57:4.915171e-01,(((37:3.151996e-01,71:2.929461e-01):8.489348e-02,14:2.729721e-01):2.858153e-01,17:5.466454e-01):1.618750e-01):1.082156e-01,(67:1.234887e-01,(16:6.767174e-02,60:1.075411e-01):8.257912e-02):4.629679e-01):1.376619e-01,1:8.788986e-01);
   tree gen.301500 = [&U] ((((16:5.374026e-02,60:9.445100e-02):3.440010e-02,67:1.238927e-01):4.237010e-01,(((14:2.463632e-01,(37:2.689411e-01,71:2.869673e-01):1.045180e-01):2.056632e-01,17:6.079347e-01):7.714137e-02,57:4.777990e-01):1.244748e-01):1.412562e-01,((((6:2.175634e-01,12:9.666798e-01):1.588342e+00,((10:4.562097e-01,36:4.102912e-01):2.962916e-01,(11:3.239411e+00,13:1.689420e+00):4.149760e-02):1.412359e-01):4.634529e-01,(54:1.224338e+00,((((((66:4.553639e-02,38:3.135949e-02):1.544853e-01,27:1.624054e-01):3.325296e-01,41:3.868857e-01):5.398699e-01,(((39:1.356812e-01,25:1.956945e-01):1.592372e-01,40:2.301782e-01):3.770934e-01,((49:2.317130e-01,21:4.291842e-01):4.252758e-01,55:8.670556e-01):3.827413e-01):2.249573e-01):3.426474e-01,((((62:3.591804e+00,((((69:1.912828e+00,(5:1.575848e+00,33:1.557218e+00):7.156607e-01):5.146739e-01,(4:5.562643e-01,3:4.725945e-01):1.641745e+00):2.189710e-01,68:2.183126e+00):1.042172e-01,(32:1.044624e+00,58:8.792509e-01):1.799110e+00):1.495336e-02):3.868738e-01,(72:8.908512e-01,(((56:1.035256e-01,75:9.854285e-02):5.719718e-02,(45:9.587497e-03,(51:5.780789e-03,46:2.554754e-03):5.628929e-03):1.431525e-01):2.835030e-01,(((2:1.924685e-01,30:3.797711e-01):1.645732e-01,9:2.070341e-01):1.241091e-01,(8:4.038127e-01,7:3.454063e-01):2.684468e-01):1.642601e-01):6.141480e-01):8.433354e-01):8.042111e-01,((53:8.386763e-01,(23:5.350381e-01,((18:1.628141e-01,19:1.936154e-01):1.443792e-01,42:2.564432e-01):2.090088e-01):4.793056e-01):2.687656e-01,((52:3.603867e-01,48:3.410581e-01):2.792786e-01,20:3.297294e-01):4.345696e-01):4.059341e-01):2.978399e-01,((31:7.470304e-01,((34:6.426191e-01,(((61:2.733519e-01,74:3.668811e-01):2.647312e-01,(26:7.549050e-01,((64:1.759152e-01,73:2.856627e-01):1.789265e-01,(35:3.947957e-01,65:5.345650e-01):1.178628e-01):1.160730e-01):1.217993e-01):1.857668e-02,47:7.736647e-01):2.253148e-01):1.217135e-01,(59:3.684780e-02,29:9.144791e-02):7.078177e-01):6.806003e-02):3.356233e-01,63:1.471566e+00):2.922449e-01):1.034342e-01):1.565340e-01,((28:1.024413e-01,43:1.281715e-01):3.365072e-01,(24:2.534661e-01,(44:1.709186e-01,15:1.889010e-01):1.830403e-01):2.406198e-01):6.497363e-01):5.799323e-02):8.062371e-02):2.215135e-01,(70:5.267078e-01,(50:3.076412e-01,22:4.830703e-01):3.495751e-01):4.284566e-01):2.175387e-01,1:8.577453e-01);
   tree gen.302000 = [&U] ((((16:7.360752e-02,60:9.044943e-02):3.348888e-02,67:1.206109e-01):4.124776e-01,(((14:2.398373e-01,(37:2.618171e-01,71:2.793658e-01):1.017494e-01):2.029066e-01,17:5.918311e-01):7.509797e-02,57:4.651426e-01):6.880422e-02):1.375145e-01,((((6:2.239239e-01,12:9.410734e-01):1.546268e+00,((10:4.441252e-01,36:3.994230e-01):3.403719e-01,(11:3.153602e+00,13:1.644669e+00):7.206733e-02):8.951306e-02):5.456468e-01,(54:1.191906e+00,((((((66:4.433018e-02,38:3.052881e-02):1.278883e-01,27:1.581035e-01):3.237212e-01,41:3.766375e-01):5.255692e-01,(((39:1.320872e-01,25:1.905107e-01):2.048662e-01,40:2.240810e-01):4.806111e-01,((49:2.457744e-01,21:4.178155e-01):4.140106e-01,55:7.235018e-01):2.428219e-01):2.189984e-01):3.626201e-01,((((62:3.496660e+00,((((69:1.862159e+00,(5:1.534106e+00,33:1.515969e+00):9.080619e-01):5.010407e-01,(4:5.541458e-01,3:4.600759e-01):1.598256e+00):2.131707e-01,68:2.125297e+00):1.931224e-01,(32:1.016953e+00,58:8.559604e-01):1.594499e+00):1.801770e-02):3.766259e-01,(72:8.672534e-01,(((56:1.007833e-01,75:9.593255e-02):5.568208e-02,(45:9.333533e-03,(51:5.627662e-03,46:2.923368e-03):5.467513e-03):1.393605e-01):2.759933e-01,(((2:1.873702e-01,30:3.697113e-01):1.309449e-01,9:2.015500e-01):1.208216e-01,(8:3.931161e-01,7:3.362568e-01):2.613359e-01):1.599090e-01):5.978798e-01):8.209962e-01):7.829083e-01,((53:8.164606e-01,(23:5.208655e-01,((18:1.585013e-01,19:1.884867e-01):1.529552e-01,42:2.496502e-01):2.034724e-01):4.666093e-01):2.616462e-01,((52:3.508404e-01,48:3.189317e-01):2.521606e-01,20:3.209952e-01):4.230583e-01):3.951813e-01):2.899504e-01,((31:7.272423e-01,((34:6.606466e-01,(((61:2.661111e-01,74:3.571628e-01):2.577187e-01,(26:7.349083e-01,((64:1.712553e-01,73:2.780958e-01):1.741869e-01,(35:4.173651e-01,65:5.204049e-01):8.791293e-02):1.435894e-01):1.332876e-01):1.808460e-02,47:7.531711e-01):2.638739e-01):1.288958e-01,(59:3.587173e-02,29:8.825336e-02):6.890683e-01):5.959480e-02):3.586154e-01,63:1.432586e+00):2.845036e-01):1.006943e-01):1.341056e-01,((28:9.972774e-02,43:1.247763e-01):3.275934e-01,(24:2.467520e-01,(44:1.663912e-01,15:1.838972e-01):1.781917e-01):1.545323e-01):6.325254e-01):5.645705e-02):9.535109e-02):1.145332e-01,(70:5.127558e-01,(50:2.994921e-01,22:4.236499e-01):3.403152e-01):4.171072e-01):2.117763e-01,1:8.350245e-01);
   tree gen.302500 = [&U] ((((16:7.998060e-02,60:9.513789e-02):6.624907e-02,67:1.268627e-01):4.244741e-01,(((14:2.522693e-01,(37:3.367307e-01,71:2.938467e-01):1.070236e-01):2.134243e-01,17:6.225087e-01):7.568488e-02,57:4.892533e-01):9.295443e-02):4.540390e-02,((((6:4.063543e-01,12:9.898540e-01):1.636022e+00,((11:3.333405e+00,(10:4.671464e-01,36:4.201271e-01):3.580151e-01):9.194103e-02,13:1.729921e+00):1.870709e-01):2.559344e-01,(54:1.253689e+00,((((((66:4.662803e-02,38:3.211127e-02):1.345174e-01,27:1.677159e-01):3.405013e-01,41:3.900921e-01):5.528122e-01,(((39:1.389339e-01,25:2.003858e-01):2.154854e-01,40:2.356963e-01):5.055237e-01,((49:2.585142e-01,21:4.394730e-01):4.354709e-01,55:8.233699e-01):2.643623e-01):2.303502e-01):3.814166e-01,(((((32:1.069667e+00,58:9.003292e-01):1.677150e+00,((((69:1.958684e+00,(5:1.613626e+00,33:1.594550e+00):6.405208e-01):6.456314e-01,(4:6.180249e-01,3:4.839240e-01):1.681102e+00):3.257665e-01,68:2.235462e+00):1.738724e-01,62:3.677910e+00):1.097806e-02):3.961483e-01,(72:1.083164e+00,(((56:1.060075e-01,75:1.009052e-01):6.378057e-02,(45:9.817338e-03,(51:3.938032e-03,46:3.116702e-03):8.909194e-03):1.465843e-01):2.294171e-01,(((2:1.970825e-01,30:3.888754e-01):1.377325e-01,9:2.608907e-01):1.270844e-01,(8:3.883051e-01,7:3.536867e-01):2.748823e-01):1.681979e-01):6.288710e-01):9.257681e-01):7.671740e-01,((53:8.587819e-01,(23:5.478646e-01,((18:1.667172e-01,19:1.682652e-01):1.608837e-01,42:2.625909e-01):2.140194e-01):4.907960e-01):2.752087e-01,((52:3.690262e-01,48:3.354636e-01):2.652313e-01,20:3.376340e-01):4.084899e-01):3.938404e-01):3.636665e-01,(((59:3.773115e-02,29:9.282798e-02):7.247862e-01,((34:6.578473e-01,(((61:2.799050e-01,74:3.756764e-01):2.710776e-01,(26:7.730024e-01,((64:1.801324e-01,73:2.925109e-01):1.832159e-01,(35:4.389992e-01,65:5.473801e-01):1.131176e-01):1.510324e-01):1.401966e-01):3.718715e-02,47:8.150454e-01):1.819116e-01):1.200123e-01,31:7.649389e-01):4.742962e-02):4.933692e-01,63:1.506844e+00):2.965033e-01):1.022695e-01):1.089935e-01,((28:1.048971e-01,43:1.312441e-01):3.445743e-01,(24:2.595424e-01,(44:1.750161e-01,15:1.934295e-01):1.874283e-01):1.625425e-01):6.653124e-01):3.587685e-02):1.002936e-01):1.074542e-01,(70:5.393345e-01,(50:3.454365e-01,22:4.456098e-01):3.579555e-01):4.387280e-01):2.541926e-01,1:8.493457e-01);
   tree gen.303000 = [&U] ((((16:7.830457e-02,60:7.651001e-02):2.267858e-02,67:1.242043e-01):4.155791e-01,(((14:2.228306e-01,(37:3.296743e-01,71:2.876891e-01):1.047809e-01):2.089519e-01,17:6.094638e-01):7.082418e-02,57:4.790008e-01):8.999052e-02):5.934699e-02,((((6:2.780350e-01,12:1.066632e+00):1.850597e+00,((11:3.263552e+00,(10:4.573572e-01,36:4.113232e-01):3.505127e-01):1.522802e-01,13:1.693670e+00):1.756822e-01):1.843917e-01,(54:1.227417e+00,((((((66:4.565093e-02,38:3.143837e-02):1.316986e-01,27:1.642013e-01):3.333660e-01,41:3.819176e-01):7.895939e-01,(((39:1.360225e-01,25:1.961867e-01):1.279900e-01,40:2.307571e-01):4.949302e-01,((49:2.530969e-01,21:4.302637e-01):3.515257e-01,55:8.061159e-01):2.588225e-01):2.255232e-01):3.734239e-01,(((((32:1.047252e+00,58:8.814625e-01):1.642005e+00,((((69:2.102898e+00,(5:1.579812e+00,33:1.561135e+00):4.645789e-01):6.321019e-01,(4:6.050740e-01,3:4.737832e-01):1.470555e+00):3.189400e-01,68:2.188617e+00):1.925582e-01,62:3.600838e+00):1.074801e-02):3.878468e-01,(72:1.060466e+00,(((56:1.037860e-01,75:9.879071e-02):6.244403e-02,(45:1.114046e-02,(51:3.855509e-03,46:3.708509e-03):8.722498e-03):1.285921e-01):2.246095e-01,(((2:1.886105e-01,30:3.807263e-01):1.421589e-01,9:2.554237e-01):1.244212e-01,(8:3.801680e-01,7:3.299710e-01):2.206440e-01):1.989341e-01):6.156928e-01):9.063682e-01):7.510976e-01,((53:8.407858e-01,(23:5.363839e-01,((18:1.632236e-01,19:1.647391e-01):1.774614e-01,42:2.568602e-01):2.095345e-01):4.805112e-01):2.694416e-01,((52:3.612931e-01,48:3.284338e-01):2.596733e-01,20:3.305587e-01):3.849365e-01):3.861839e-01):3.001724e-01,(((59:3.363836e-02,29:9.088273e-02):7.737723e-01,((34:7.336188e-01,(((61:2.740394e-01,74:3.678039e-01):2.653971e-01,(26:7.568038e-01,((64:1.763576e-01,73:3.100469e-01):1.540798e-01,(35:4.297998e-01,65:5.359096e-01):1.107472e-01):1.630905e-01):9.394026e-02):6.837646e-02,47:7.979659e-01):2.161448e-01):5.211932e-02,31:7.489093e-01):8.960315e-02):4.413771e-01,63:1.475268e+00):2.902899e-01):8.825099e-02):1.210032e-01,((28:1.026990e-01,43:1.732202e-01):3.373536e-01,(24:2.541036e-01,(44:1.713485e-01,15:1.893761e-01):1.835007e-01):1.591363e-01):6.513705e-01):9.628446e-02):9.819193e-02):9.507601e-02,(70:5.280325e-01,(50:3.381978e-01,22:4.362719e-01):3.318029e-01):4.295343e-01):2.588444e-01,1:8.315474e-01);
   tree gen.303500 = [&U] ((((16:6.166636e-02,60:7.866835e-02):3.308090e-02,67:1.294138e-01):4.837556e-01,(((14:2.291167e-01,(37:3.233157e-01,71:2.958047e-01):1.077368e-01):2.265150e-01,17:6.266567e-01):7.282213e-02,57:4.925134e-01):9.252914e-02):1.494639e-01,((((6:4.344978e-03,12:1.096722e+00):1.992735e+00,((11:3.355617e+00,(10:4.702592e-01,36:4.229266e-01):3.604007e-01):2.137522e-01,13:1.741448e+00):3.487673e-01):2.190589e-01,(54:1.262043e+00,((((((66:4.612008e-02,38:3.232524e-02):1.354138e-01,27:1.688334e-01):3.427702e-01,41:3.926914e-01):8.118682e-01,(((39:8.943122e-02,25:2.017211e-01):2.190184e-01,40:2.372668e-01):5.088922e-01,((49:2.602367e-01,21:4.424014e-01):3.614422e-01,55:8.288564e-01):2.864300e-01):8.013393e-02):3.839581e-01,(((((((69:2.543570e+00,(5:1.255574e+00,33:1.656361e+00):4.776846e-01):5.762101e-01,(4:6.221431e-01,3:4.871486e-01):1.512040e+00):3.418983e-01,68:2.250358e+00):2.968318e-01,(62:3.702417e+00,(32:1.076795e+00,58:9.063284e-01):1.688326e+00):1.136739e-01):2.871566e-01,(72:1.090382e+00,(((56:1.067138e-01,75:7.965985e-02):5.352954e-02,(45:1.145473e-02,(51:3.964272e-03,46:1.523933e-03):8.968559e-03):1.322197e-01):2.375827e-01,(((2:1.939312e-01,30:3.914666e-01):1.461692e-01,9:2.626291e-01):2.037730e-01,(8:3.908926e-01,7:3.392795e-01):2.268684e-01):1.024737e-01):5.498076e-01):9.319368e-01):1.149813e+00,((53:8.594136e-01,(23:5.515152e-01,((18:1.678281e-01,19:1.644398e-01):1.824676e-01,42:2.641062e-01):2.154455e-01):6.262201e-01):1.200941e-01,((52:3.714852e-01,48:3.376989e-01):2.669987e-01,20:4.666129e-01):4.317438e-01):3.546711e-01):3.308425e-01,(((59:3.458729e-02,29:9.344653e-02):7.956004e-01,((34:7.543142e-01,(((61:3.369965e-01,74:3.710217e-01):2.728839e-01,(26:7.781532e-01,((64:1.813327e-01,73:3.187933e-01):1.584263e-01,(35:4.419244e-01,65:5.510275e-01):1.138713e-01):1.514085e-01):9.659031e-02):8.979520e-02,47:8.204764e-01):2.222422e-01):8.740310e-02,31:7.700360e-01):7.459133e-02):4.538283e-01,63:1.516885e+00):2.984790e-01):8.992445e-02):1.244167e-01,((28:1.055961e-01,43:1.781067e-01):3.468703e-01,(24:2.612718e-01,(44:1.761823e-01,15:1.947184e-01):1.886772e-01):1.645528e-01):6.697456e-01):1.018022e-01):9.656115e-02):1.086939e-01,(70:5.429283e-01,(50:3.477383e-01,22:3.832310e-01):3.411630e-01):5.578082e-01):2.661463e-01,1:8.550053e-01);
   tree gen.304000 = [&U] ((((16:4.936182e-02,60:7.853465e-02):3.583107e-02,67:1.291938e-01):4.385516e-01,(((14:2.287273e-01,(37:3.227662e-01,71:2.953020e-01):1.075537e-01):2.261300e-01,17:6.255917e-01):7.269836e-02,57:4.916763e-01):9.237188e-02):1.492099e-01,((((6:4.337594e-03,12:1.094858e+00):1.989348e+00,(13:1.759467e+00,(11:3.473636e+00,(10:5.488211e-01,36:4.222078e-01):3.597881e-01):4.729953e-02):2.674702e-01):2.475587e-01,(54:1.184454e+00,((((((66:4.604170e-02,38:3.227030e-02):1.351836e-01,27:1.685465e-01):3.421876e-01,41:3.920240e-01):8.104884e-01,(((39:1.059566e-01,25:2.116113e-01):1.971072e-01,40:2.368635e-01):5.080273e-01,((49:2.597944e-01,21:4.416495e-01):3.608279e-01,55:8.876328e-01):2.584066e-01):1.849103e-01):2.421757e-01,((((((((69:2.539247e+00,(5:1.431261e+00,33:1.653545e+00):6.187188e-01):5.695547e-01,(4:6.210857e-01,3:4.863207e-01):1.509470e+00):3.457500e-01,68:2.246533e+00):2.963273e-01,(32:1.056173e+00,58:9.047881e-01):1.751095e+00):1.690388e-01,62:3.548678e+00):2.497958e-01,(72:1.088529e+00,(((56:1.065325e-01,75:7.952446e-02):5.343856e-02,(45:1.168187e-02,(51:3.957535e-03,46:1.468239e-03):8.953316e-03):1.319949e-01):3.495289e-01,(((2:1.936016e-01,30:3.908013e-01):1.459208e-01,9:2.621828e-01):2.034266e-01,(8:3.902282e-01,7:3.387028e-01):2.264828e-01):9.217609e-02):3.880023e-01):9.303529e-01):1.147859e+00,((53:8.579530e-01,(23:5.505779e-01,((18:1.675429e-01,19:1.641603e-01):1.821575e-01,42:2.171761e-01):2.150793e-01):6.251558e-01):1.198900e-01,((52:3.708538e-01,48:3.371249e-01):2.665449e-01,20:4.658199e-01):4.310100e-01):3.540683e-01):3.302802e-01,(((31:7.687273e-01,(34:7.530322e-01,(((61:3.364237e-01,74:3.299671e-01):2.724201e-01,(26:7.387677e-01,((64:1.771040e-01,73:3.182515e-01):1.096573e-01,(35:4.411734e-01,65:5.101563e-01):1.136778e-01):1.511511e-01):1.593730e-01):8.964259e-02,47:8.190820e-01):2.385991e-01):4.622968e-02):7.238165e-02,(59:3.452851e-02,29:9.328771e-02):6.963134e-01):4.332483e-01,63:1.514307e+00):2.914325e-01):8.977162e-02):1.846759e-01,((28:1.054166e-01,43:1.778040e-01):3.544975e-01,(24:2.608278e-01,(44:1.758828e-01,15:1.943875e-01):1.883565e-01):1.642732e-01):6.686074e-01):1.016292e-01):1.210146e-01):1.085091e-01,(70:5.420056e-01,(50:3.471473e-01,22:3.825796e-01):4.221392e-01):5.465972e-01):1.350416e-01,1:8.535521e-01);
   tree gen.304500 = [&U] ((((16:5.327396e-02,60:8.475887e-02):3.867084e-02,67:1.494424e-01):4.733087e-01,(((14:2.468549e-01,(37:3.483468e-01,71:3.187060e-01):7.915356e-02):2.440518e-01,17:6.235333e-01):1.557147e-01,57:5.306438e-01):9.969277e-02):1.610354e-01,((((6:3.257618e-03,12:1.181630e+00):2.147013e+00,((10:5.923176e-01,36:4.556696e-01):3.883030e-01,(11:3.748937e+00,13:1.898913e+00):1.027837e-01):2.886684e-01):4.246982e-01,(54:1.278327e+00,(((((((66:4.969071e-02,38:3.482787e-02):1.458975e-01,27:1.819045e-01):3.693076e-01,41:5.118040e-01):7.233053e-01,(((39:1.143542e-01,25:2.283825e-01):1.927982e-01,40:2.556360e-01):6.842830e-01,((49:2.803843e-01,21:4.766522e-01):3.894251e-01,55:9.579817e-01):2.788865e-01):1.923993e-01):2.741803e-01,(((((((69:2.740494e+00,(5:1.544695e+00,33:1.462287e+00):1.201560e+00):8.610701e-01,(4:5.154853e-01,3:5.389717e-01):1.762136e+00):3.731522e-01,68:2.424581e+00):3.552383e-01,(32:1.139879e+00,58:9.929559e-01):1.746622e+00):1.069137e-01,62:4.033740e+00):3.112909e-01,(72:1.174799e+00,(((56:1.149756e-01,75:9.331552e-02):6.004712e-02,(45:1.260771e-02,(51:4.271187e-03,46:2.172090e-03):9.662907e-03):1.424561e-01):3.772306e-01,(((2:2.709690e-01,30:4.640737e-01):1.574856e-01,9:2.829619e-01):2.146012e-01,(8:4.211555e-01,7:3.655465e-01):2.444326e-01):8.113265e-02):6.933324e-01):1.004088e+00):1.238832e+00,((53:9.074402e-01,(23:5.942136e-01,((18:1.808214e-01,19:1.771707e-01):1.965943e-01,42:2.343882e-01):2.505604e-01):6.436432e-01):9.721584e-02,((52:3.527643e-01,48:3.638436e-01):2.876698e-01,20:5.027382e-01):4.651695e-01):3.821298e-01):3.356473e-01):9.879248e-02,((31:8.296524e-01,((34:8.127133e-01,(((61:3.630868e-01,74:3.561185e-01):2.940106e-01,(26:8.002480e-01,((64:1.911403e-01,73:3.434743e-01):1.466828e-01,(35:4.761383e-01,65:5.505884e-01):1.226873e-01):1.631305e-01):1.720040e-01):9.674717e-02,47:8.839979e-01):2.484751e-01):5.493013e-02,(59:2.861387e-02,29:1.006812e-01):7.514994e-01):1.162550e-01):4.893175e-01,63:1.631153e+00):3.145298e-01):1.993123e-01,((28:1.137714e-01,43:1.918958e-01):3.825930e-01,(24:2.814996e-01,(44:1.898223e-01,15:2.097935e-01):1.833796e-01):1.772925e-01):6.285355e-01):1.505500e-01):1.306056e-01):1.171090e-01,(70:5.849619e-01,(50:3.746603e-01,22:4.221091e-01):4.239588e-01):6.146487e-01):1.753070e-01,1:9.212000e-01);
   tree gen.305000 = [&U] ((((16:6.899701e-02,60:7.774539e-02):4.173400e-02,67:1.370766e-01):4.341442e-01,(((14:2.264286e-01,(37:3.427769e-01,71:2.923343e-01):7.693085e-02):2.238574e-01,17:4.927676e-01):1.428299e-01,57:4.867350e-01):9.144356e-02):1.411189e-01,((((6:4.844970e-03,12:1.083855e+00):1.969356e+00,((10:5.433055e-01,36:4.179647e-01):3.374688e-01,(11:3.438727e+00,13:1.741785e+00):3.459585e-02):1.384183e-01):3.895560e-01,(54:1.172550e+00,(((((((66:4.557898e-02,38:3.194599e-02):1.014677e-01,27:1.668526e-01):3.387487e-01,41:4.694541e-01):6.634545e-01,(((39:1.048918e-01,25:2.094847e-01):1.768449e-01,40:2.344831e-01):6.276611e-01,((49:2.137107e-01,21:4.372110e-01):3.572016e-01,55:8.787122e-01):2.558097e-01):1.764789e-01):2.514929e-01,(((((((69:2.513728e+00,(5:1.416877e+00,33:1.341288e+00):7.818585e-01):7.898198e-01,(4:4.728308e-01,3:4.943738e-01):1.616325e+00):5.366411e-01,68:2.223956e+00):5.704934e-02,(32:1.045558e+00,58:1.256526e+00):1.602096e+00):1.639730e-01,62:3.699963e+00):2.855327e-01,(72:1.077589e+00,(((56:1.054618e-01,75:8.559401e-02):6.120248e-02,(45:1.156447e-02,(51:3.834651e-03,46:1.592145e-03):1.263936e-02):1.306684e-01):3.492671e-01,(((2:2.485473e-01,30:4.256733e-01):1.444543e-01,9:2.595479e-01):1.968437e-01,(8:3.863065e-01,7:3.352989e-01):3.050261e-01):1.482104e-01):5.763426e-01):9.210030e-01):1.136323e+00,((53:8.756011e-01,(23:5.450447e-01,((18:1.907618e-01,19:2.528110e-01):1.785143e-01,42:2.149935e-01):2.298275e-01):5.903841e-01):8.802601e-02,((52:3.674719e-01,48:3.337369e-01):2.296627e-01,20:3.996465e-01):4.266784e-01):2.929657e-01):3.078737e-01):1.133398e-01,((31:8.064899e-01,((34:7.454643e-01,(((61:3.330427e-01,74:3.266510e-01):2.696823e-01,(26:7.340304e-01,((64:1.753241e-01,73:3.150531e-01):1.345453e-01,(35:3.821868e-01,65:5.050293e-01):8.615165e-02):1.496321e-01):8.899181e-02):8.874170e-02,47:8.108503e-01):2.279147e-01):5.038486e-02,(59:9.976298e-03,29:1.335065e-01):7.081399e-01):9.122279e-02):4.488283e-01,63:1.496182e+00):2.885036e-01):1.828199e-01,((28:1.043572e-01,43:1.760171e-01):3.509348e-01,(24:2.582065e-01,(44:1.741152e-01,15:1.924339e-01):1.682056e-01):1.626222e-01):5.765265e-01):6.252314e-02):1.197984e-01):1.705006e-01,(70:5.365585e-01,(50:3.436585e-01,22:3.871812e-01):3.888778e-01):5.262922e-01):1.633686e-01,1:8.449741e-01);
   tree gen.305500 = [&U] ((((54:1.194570e+00,((((((66:3.699629e-02,38:4.261318e-02):8.786359e-02,27:1.969733e-01):3.586054e-01,41:3.455997e-01):6.074955e-01,(((21:3.854367e-01,49:2.861942e-01):4.005191e-01,55:8.768344e-01):2.441950e-01,(40:2.393844e-01,(39:1.362395e-01,25:1.963759e-01):2.080485e-01):5.497268e-01):1.179992e-01):3.083806e-01,((((((32:1.222964e+00,58:7.830829e-01):1.464754e+00,(68:2.244457e+00,(((5:1.432614e+00,33:1.671570e+00):9.991245e-01,69:2.477795e+00):5.866008e-01,(4:7.052430e-01,3:3.386672e-01):1.623912e+00):4.429904e-01):3.009120e-01):2.333812e-01,62:2.973686e+00):3.017754e-01,((((7:4.486828e-01,8:3.048922e-01):3.819139e-01,(9:1.939006e-01,(2:2.844849e-01,30:3.664621e-01):1.858681e-01):1.201456e-01):1.864809e-01,((75:7.819155e-02,56:1.101274e-01):2.364370e-02,(45:1.614503e-02,(46:2.674674e-03,51:3.193491e-03):6.537593e-03):1.780668e-01):2.723293e-01):4.408827e-01,72:9.750929e-01):1.007279e+00):8.012578e-01,((53:8.621203e-01,(23:6.134340e-01,(42:3.271693e-01,(19:2.055839e-01,18:1.965371e-01):1.202181e-01):2.554741e-01):5.126099e-01):2.683309e-01,(20:3.953762e-01,(48:3.650687e-01,52:4.146925e-01):2.959078e-01):4.313535e-01):3.417048e-01):1.958249e-01,(((((47:7.256166e-01,((74:3.441543e-01,61:3.099680e-01):4.421493e-01,(26:8.196745e-01,((73:3.046555e-01,64:1.986081e-01):1.913698e-01,(35:4.106068e-01,65:6.039640e-01):7.477134e-02):1.063949e-01):1.435301e-01):1.294981e-01):1.445771e-01,34:8.692612e-01):1.316598e-01,(59:5.733672e-02,29:9.454583e-02):6.892417e-01):1.196416e-01,31:7.504307e-01):3.892325e-01,63:1.265030e+00):3.307731e-01):6.372474e-02):2.531851e-01,(((15:1.688824e-01,44:2.069106e-01):1.500177e-01,24:2.426429e-01):1.443187e-01,(43:1.691365e-01,28:8.577444e-02):4.526431e-01):6.158574e-01):8.565851e-02):7.078323e-02,(((6:3.890855e-01,12:9.026583e-01):6.123766e-01,13:1.868717e+00):9.631307e-01,((10:4.295682e-01,36:5.550367e-01):4.264388e-01,11:3.390270e+00):1.391317e-01):4.005979e-01):1.356636e-01,(70:4.811026e-01,(22:4.517352e-01,50:2.908386e-01):3.920311e-01):4.779727e-01):2.139009e-01,((57:5.336914e-01,(((37:3.023160e-01,71:3.674666e-01):7.866651e-02,14:3.056074e-01):2.132467e-01,17:5.498957e-01):1.215932e-01):1.115043e-01,(67:1.072107e-01,(16:6.707698e-02,60:1.007547e-01):6.058818e-02):3.925262e-01):1.277348e-01,1:8.668901e-01);
   tree gen.306000 = [&U] ((((54:1.225044e+00,(((((((66:3.599190e-02,38:4.145630e-02):8.547823e-02,27:1.916258e-01):3.488698e-01,41:3.362172e-01):5.910029e-01,(((21:3.749727e-01,49:2.784245e-01):4.408970e-01,55:8.530297e-01):1.925066e-01,(40:2.328854e-01,(39:1.325408e-01,25:1.910446e-01):2.024003e-01):5.348025e-01):1.172922e-01):3.613852e-01,((((68:2.183524e+00,(((5:1.386157e+00,33:1.626190e+00):4.862668e-01,69:2.410527e+00):5.706755e-01,(4:6.860967e-01,3:3.294729e-01):1.276655e+00):4.309639e-01):2.927427e-01,((32:1.189763e+00,58:7.618234e-01):1.366520e+00,62:2.198589e+00):1.737497e-01):2.935827e-01,((((7:4.365017e-01,8:4.041965e-01):3.715455e-01,(9:1.886365e-01,(2:2.481232e-01,30:3.565132e-01):1.368905e-01):1.498680e-01):1.783354e-01,((75:7.606877e-02,56:1.071376e-01):2.942156e-02,(45:1.793814e-02,(46:2.602061e-03,51:1.621889e-03):6.126366e-03):1.732326e-01):2.649360e-01):4.289134e-01,72:1.027448e+00):9.799331e-01):1.234408e+00,((53:8.387151e-01,(23:5.899828e-01,(42:3.182871e-01,(19:2.000026e-01,18:1.848296e-01):1.044016e-01):2.485384e-01):4.986933e-01):2.287076e-01,(20:3.846423e-01,(48:2.725666e-01,52:4.034342e-01):2.878744e-01):4.196429e-01):2.645559e-01):3.172348e-01):5.948373e-02,(((((47:7.059172e-01,((74:3.348110e-01,61:3.015528e-01):4.301456e-01,(26:7.974216e-01,((73:2.619758e-01,64:1.932162e-01):1.861744e-01,(35:3.994595e-01,65:5.875673e-01):1.183092e-01):1.035065e-01):1.396335e-01):5.645578e-02):1.406521e-01,34:8.456621e-01):1.416865e-01,(59:2.758595e-02,29:9.197906e-02):6.705298e-01):1.163935e-01,31:7.300577e-01):4.333015e-01,63:1.380928e+00):3.217931e-01):2.463115e-01,(((15:1.642975e-01,44:2.012933e-01):1.459450e-01,24:2.773426e-01):1.404007e-01,(43:1.645447e-01,28:1.146690e-01):3.531834e-01):5.991378e-01):8.123067e-02):4.241158e-02,((10:4.179061e-01,36:5.399683e-01):4.204343e-01,(((6:2.817267e-01,12:8.781525e-01):5.957515e-01,13:1.817985e+00):5.580013e-01,11:3.298229e+00):1.171909e-01):3.897223e-01):2.141467e-01,(70:4.680414e-01,(22:4.394713e-01,50:2.829428e-01):3.813881e-01):4.649964e-01):1.736798e-01,((57:5.192025e-01,(((37:2.941086e-01,71:2.529040e-01):7.653084e-02,14:2.973106e-01):2.074574e-01,17:5.349669e-01):1.239581e-01):5.785889e-02,(67:1.043001e-01,(16:7.125802e-02,60:9.801933e-02):5.894331e-02):3.818697e-01):1.242670e-01,1:8.433553e-01);
   tree gen.306500 = [&U] ((70:4.940660e-01,(22:4.639073e-01,50:3.375551e-01):4.025945e-01):4.695528e-01,(((54:1.293160e+00,(((((((66:3.743447e-02,38:2.618677e-02):1.354704e-01,27:2.022808e-01):4.716190e-01,41:3.549120e-01):7.395206e-01,(((21:3.958224e-01,49:2.939058e-01):4.654124e-01,55:9.004610e-01):1.411980e-01,(40:2.458346e-01,(39:1.399105e-01,25:2.016673e-01):2.136544e-01):5.645393e-01):1.238140e-01):2.282134e-01,((((68:2.304935e+00,(((5:1.463232e+00,33:1.716611e+00):8.318184e-01,69:2.544560e+00):6.024070e-01,(4:7.242460e-01,3:3.217126e-01):1.586252e+00):3.910412e-01):5.237870e-01,((32:1.255917e+00,58:8.041834e-01):1.442503e+00,62:2.320838e+00):7.395334e-02):4.707859e-01,((((7:4.624100e-01,8:4.266712e-01):3.193263e-01,(9:1.991253e-01,(2:2.619197e-01,30:3.763366e-01):2.205812e-01):1.114709e-01):2.233375e-01,((75:8.029844e-02,56:1.130948e-01):3.105750e-02,(45:1.131101e-02,(46:2.635772e-03,51:4.791267e-03):9.196848e-03):1.570991e-01):2.796673e-01):4.527625e-01,72:1.084577e+00):8.267041e-01):1.303045e+00,((53:8.853504e-01,(23:6.227878e-01,(42:3.359850e-01,(19:2.111234e-01,18:1.951068e-01):1.102067e-01):2.623579e-01):5.264223e-01):2.414245e-01,(20:4.060297e-01,(48:2.877223e-01,52:4.258665e-01):3.038812e-01):4.429765e-01):2.792661e-01):3.348741e-01):6.279123e-02,(((((47:7.451686e-01,((74:3.534276e-01,61:3.183202e-01):4.540631e-01,(26:8.638993e-01,((73:2.765426e-01,64:2.039597e-01):1.966017e-01,(35:4.197847e-01,65:5.723235e-01):1.248876e-01):1.092618e-01):1.254255e-01):5.959491e-02):1.484728e-01,34:8.784247e-01):1.149499e-01,(59:5.144405e-02,29:9.709340e-02):7.078135e-01):7.696084e-02,31:7.706513e-01):4.573945e-01,63:1.244733e+00):3.396859e-01):2.600072e-01,(((15:1.734330e-01,44:2.124859e-01):1.540600e-01,24:2.927637e-01):1.482074e-01,(43:1.736940e-01,28:1.210450e-01):3.728216e-01):6.324519e-01):6.612780e-02):9.211915e-02,((10:5.062291e-01,36:5.699923e-01):4.438118e-01,(((6:6.349653e-01,12:9.269807e-01):6.288773e-01,13:1.100755e+00):5.890280e-01,11:3.346352e+00):1.392636e-01):4.705709e-01):2.260540e-01,((57:5.480719e-01,(((37:3.104620e-01,71:2.669663e-01):9.764498e-02,14:3.138421e-01):2.189927e-01,17:5.647128e-01):1.308506e-01):9.898203e-02,(67:1.100995e-01,(16:7.522020e-02,60:1.034695e-01):6.222075e-02):4.031030e-01):1.518037e-01):1.727713e-01,1:8.977436e-01);
   tree gen.307000 = [&U] ((((54:1.237130e+00,(((((((66:4.156776e-02,38:2.485019e-02):1.296007e-01,27:1.935164e-01):3.327809e-01,41:3.395344e-01):7.223586e-01,(((21:3.786722e-01,49:2.934202e-01):3.309531e-01,55:8.614457e-01):2.827544e-01,(40:2.351831e-01,(39:1.338485e-01,25:1.929294e-01):2.043972e-01):5.400790e-01):1.210892e-01):2.359471e-01,((((68:2.205067e+00,((32:1.201501e+00,58:7.342706e-01):1.380002e+00,62:2.220280e+00):6.803517e-02):5.198516e-01,(((5:1.399833e+00,33:1.642234e+00):7.957773e-01,69:2.434309e+00):5.763059e-01,(4:6.928658e-01,3:3.077734e-01):1.560582e+00):4.910499e-01):4.051923e-01,((((7:4.423747e-01,8:3.178424e-01):3.054905e-01,(9:1.904976e-01,(2:2.505712e-01,30:3.600306e-01):2.110239e-01):1.402447e-01):1.922358e-01,((75:7.681927e-02,56:1.081946e-01):2.971184e-02,(45:1.082093e-02,(46:2.521569e-03,51:2.934289e-03):1.300294e-02):1.502923e-01):2.675499e-01):5.916023e-01,72:1.037585e+00):7.908846e-01):1.246586e+00,((53:8.469899e-01,(23:5.958036e-01,(42:3.214274e-01,(19:2.019758e-01,18:1.866532e-01):1.054316e-01):2.509905e-01):5.585941e-01):2.309640e-01,(20:3.884372e-01,(48:2.752558e-01,52:4.074146e-01):2.907146e-01):4.237832e-01):2.671660e-01):3.203646e-01):1.198709e-01,(((((47:7.128819e-01,((74:3.939487e-01,61:3.045280e-01):4.343895e-01,(26:8.264683e-01,((73:2.645605e-01,64:1.955324e-01):1.346051e-01,(35:4.015962e-01,65:5.475259e-01):1.194765e-01):1.045277e-01):1.199911e-01):6.587205e-02):1.420398e-01,34:8.403643e-01):1.099694e-01,(59:4.921508e-02,29:9.288653e-02):6.771453e-01):3.051273e-02,31:7.372605e-01):4.375765e-01,63:1.190801e+00):3.397607e-01):2.040137e-01,(((15:1.537778e-01,44:2.032793e-01):1.473849e-01,24:2.800789e-01):1.417859e-01,(43:1.862839e-01,28:1.158004e-01):3.566680e-01):6.050489e-01):6.326261e-02):8.812781e-02,((10:4.975140e-01,36:4.994915e-01):4.245823e-01,(((6:6.074535e-01,12:7.999411e-01):9.540110e-01,13:1.053061e+00):2.948326e-01,11:3.201361e+00):1.332295e-01):4.846797e-01):2.162595e-01,(70:5.830926e-01,(22:4.438071e-01,50:3.866225e-01):3.851509e-01):5.652756e-01):1.699551e-01,((57:4.891982e-01,(((37:2.970103e-01,71:2.553992e-01):9.341421e-02,14:3.002439e-01):2.095042e-01,17:5.402449e-01):1.251811e-01):9.469333e-02,(67:1.053291e-01,(16:7.196106e-02,60:9.898640e-02):5.740684e-02):3.856373e-01):1.593756e-01,1:8.588461e-01);
   tree gen.307500 = [&U] (((((((15:1.554146e-01,44:2.054429e-01):1.489536e-01,24:2.830599e-01):1.761220e-01,(43:1.548322e-01,28:1.170329e-01):3.604642e-01):6.114888e-01,(((((((66:4.201018e-02,38:2.511469e-02):1.364383e-01,27:1.900442e-01):4.376966e-01,41:3.431482e-01):7.300471e-01,(((21:3.827026e-01,49:2.965432e-01):5.091620e-01,55:9.436401e-01):2.859320e-01,(40:2.376863e-01,(39:1.352731e-01,25:1.949829e-01):2.065727e-01):5.292647e-01):1.390338e-01):2.384585e-01,((((68:2.228536e+00,((32:1.250005e+00,58:7.420858e-01):1.394690e+00,62:2.243912e+00):2.111208e-01):2.202131e-01,(((5:1.414732e+00,33:1.659713e+00):8.042472e-01,69:2.713256e+00):3.235210e-01,(4:7.002404e-01,3:3.110492e-01):1.577192e+00):4.962764e-01):3.133966e-01,((((7:4.470831e-01,8:3.212254e-01):2.806373e-01,(9:1.925252e-01,(2:2.532382e-01,30:3.638626e-01):2.132699e-01):1.792634e-01):2.002533e-01,((75:7.763690e-02,56:1.093462e-01):3.002808e-02,(45:1.093610e-02,(46:2.548408e-03,51:2.965520e-03):1.314134e-02):1.574761e-01):2.934208e-01):6.550914e-01,72:8.106307e-01):8.335222e-01):1.259855e+00,((53:8.560049e-01,(23:6.021451e-01,(42:3.248485e-01,(19:2.041256e-01,18:1.886398e-01):1.065538e-01):1.771052e-01):5.932561e-01):1.910489e-01,(20:3.925716e-01,(48:3.255674e-01,52:4.117509e-01):2.938088e-01):4.282937e-01):2.700096e-01):3.237744e-01):2.057790e-01,(((((47:7.204695e-01,((74:3.981417e-01,61:3.077692e-01):4.390129e-01,(26:8.352648e-01,((73:2.673764e-01,64:1.976135e-01):1.672044e-01,(35:4.058706e-01,65:5.533535e-01):1.178871e-01):1.556875e-01):1.212682e-01):1.297031e-01):8.948141e-02,34:8.579099e-01):1.497514e-01,(59:4.973890e-02,29:9.387517e-02):6.843525e-01):4.317604e-02,31:7.451076e-01):4.415588e-01,63:1.203475e+00):2.789241e-01):2.061852e-01,54:1.250298e+00):5.054209e-02):1.496542e-01,((10:5.028093e-01,36:5.174927e-01):4.405669e-01,(((6:6.139189e-01,12:8.084552e-01):1.479362e+00,13:1.064270e+00):4.648034e-01,11:3.160945e+00):1.570395e-01):4.898384e-01):2.185613e-01,(70:5.892988e-01,(22:4.485308e-01,50:3.907375e-01):3.892503e-01):5.712921e-01):1.387711e-01,((57:4.944050e-01,(((37:3.001715e-01,71:2.581175e-01):9.440847e-02,14:3.034396e-01):2.117340e-01,17:5.694910e-01):1.265134e-01):9.570120e-02,(67:1.064502e-01,(16:7.272697e-02,60:1.000400e-01):5.950152e-02):4.197119e-01):1.019383e-01,1:8.679873e-01);
   tree gen.308000 = [&U] (((((((15:2.114050e-01,44:2.086460e-01):1.512760e-01,24:2.874732e-01):1.788680e-01,(43:1.572462e-01,28:1.593963e-01):3.660843e-01):6.210228e-01,(((((((66:4.266518e-02,38:2.550626e-02):1.178727e-01,27:1.930072e-01):4.445209e-01,41:3.484984e-01):7.414296e-01,(((21:3.886695e-01,49:3.011668e-01):5.171006e-01,55:9.583528e-01):1.798346e-01,(40:2.413922e-01,(39:1.373822e-01,25:1.980230e-01):2.097935e-01):5.375167e-01):1.727396e-01):3.594260e-01,((((68:2.263282e+00,((32:1.269495e+00,58:1.130601e+00):1.416436e+00,62:2.278898e+00):1.950436e-01):2.519588e-01,(((5:8.894077e-01,33:1.685590e+00):5.262271e-01,69:2.755560e+00):6.862982e-01,(4:7.111581e-01,3:3.558769e-01):2.006874e+00):2.914691e-01):9.098062e-02,((((7:4.540538e-01,8:3.262338e-01):2.507516e-01,(9:1.955269e-01,(2:2.571865e-01,30:3.695358e-01):2.165951e-01):1.820584e-01):2.033755e-01,((75:1.075986e-01,56:1.021761e-01):3.049626e-02,(45:1.110661e-02,(46:2.588141e-03,51:3.011757e-03):1.811780e-02):1.599314e-01):2.979957e-01):6.653052e-01,72:8.232696e-01):8.465180e-01):1.478931e+00,((53:8.693512e-01,(23:6.115334e-01,(42:3.299134e-01,(19:2.073082e-01,18:1.915810e-01):1.561095e-01):2.932404e-01):6.025058e-01):1.940276e-01,(20:3.986923e-01,(48:3.306435e-01,52:4.181707e-01):2.983897e-01):4.349714e-01):2.742195e-01):3.288226e-01):4.626833e-02,(((((47:7.317026e-01,((74:4.043493e-01,61:3.125678e-01):3.976109e-01,(26:9.052356e-01,((73:2.715452e-01,64:2.006946e-01):1.698114e-01,(35:4.121988e-01,65:5.619811e-01):1.197251e-01):1.154206e-01):1.147295e-01):1.488653e-01):6.089231e-02,34:8.712860e-01):1.520863e-01,(59:5.051441e-02,29:9.533882e-02):6.950226e-01):6.412705e-02,31:7.052786e-01):4.484434e-01,63:1.222239e+00):2.832730e-01):2.017781e-01,54:1.269792e+00):9.393047e-02):1.519876e-01,((10:5.444332e-01,36:5.255611e-01):6.006302e-01,(((6:6.234908e-01,12:6.113875e-01):1.790745e+00,13:1.080863e+00):4.720504e-01,11:3.210229e+00):2.272476e-02):3.455209e-01):1.077273e-01,(70:5.984868e-01,(22:4.555241e-01,50:3.190140e-01):3.953192e-01):5.801994e-01):2.748891e-01,((67:1.081099e-01,(16:7.386089e-02,60:1.015997e-01):6.042924e-02):4.263934e-01,(57:5.021135e-01,(((37:3.048516e-01,71:2.621419e-01):9.588043e-02,14:3.081706e-01):2.150353e-01,17:4.914173e-01):1.674838e-01):9.693184e-02):1.065397e-01,1:8.815204e-01);
   tree gen.308500 = [&U] ((((54:1.229834e+00,(((((((66:4.132261e-02,38:2.470364e-02):1.141636e-01,27:1.869338e-01):4.305329e-01,41:3.375320e-01):7.180986e-01,(((21:3.764390e-01,49:3.063078e-01):5.008287e-01,55:9.281958e-01):1.953794e-01,(40:2.337961e-01,(39:1.330591e-01,25:1.917917e-01):1.313430e-01):5.206023e-01):1.673039e-01):3.767274e-01,(((((((5:1.962545e+00,33:1.610322e+00):6.222628e-01,69:2.668849e+00):6.647021e-01,(4:6.887797e-01,3:3.017184e-01):1.943722e+00):4.938779e-01,68:2.192062e+00):1.889060e-01,((32:1.229547e+00,58:1.095024e+00):1.371864e+00,62:2.207186e+00):2.451631e-01):1.101976e-01,((((7:4.397658e-01,8:3.159680e-01):2.428610e-01,(9:1.893742e-01,(2:2.490935e-01,30:3.167925e-01):2.097794e-01):1.727107e-01):1.969758e-01,((75:1.042127e-01,56:9.896086e-02):3.691397e-02,(45:1.424496e-02,(46:2.945554e-03,51:2.916984e-03):1.237230e-02):1.548988e-01):2.143436e-01):6.443696e-01,72:1.041604e+00):8.448738e-01):1.432393e+00,((53:8.419948e-01,(23:5.922899e-01,(42:3.195318e-01,(19:2.007847e-01,18:1.855524e-01):1.511971e-01):2.932252e-01):5.835464e-01):1.879220e-01,(20:3.861464e-01,(48:3.682265e-01,52:4.050119e-01):2.890001e-01):3.950642e-01):3.914007e-01):3.842275e-01):4.481237e-02,(((((47:5.950462e-01,((74:3.916254e-01,61:3.027320e-01):3.850990e-01,(26:8.767500e-01,((73:2.630003e-01,64:1.943792e-01):1.644678e-01,(35:3.992279e-01,65:5.442969e-01):1.159576e-01):1.117886e-01):1.525661e-01):1.279093e-01):1.144316e-01,34:8.438687e-01):1.278541e-01,(59:4.121018e-02,29:9.233874e-02):6.731519e-01):7.595916e-02,31:6.830852e-01):4.338300e-01,63:1.183778e+00):3.706917e-01):1.954286e-01,(((15:2.047526e-01,44:2.020804e-01):1.465157e-01,24:2.446889e-01):1.732395e-01,(43:1.382002e-01,28:1.543805e-01):3.325962e-01):6.014807e-01):4.787193e-02):1.472049e-01,(((6:6.038711e-01,12:5.921486e-01):1.734395e+00,13:1.181221e+00):4.571961e-01,((10:5.273012e-01,36:5.090230e-01):3.873385e-01,11:3.109211e+00):2.129569e-01):3.346482e-01):2.014799e-01,(70:5.796539e-01,(22:4.411898e-01,50:3.089754e-01):3.828795e-01):5.674957e-01):1.068483e-01,((67:1.047080e-01,(16:5.959773e-02,60:9.840263e-02):7.713272e-02):4.129758e-01,(57:4.863132e-01,(((37:2.952587e-01,71:2.538930e-01):9.286330e-02,14:2.984733e-01):3.271329e-01,17:4.759536e-01):1.622135e-01):1.017860e-01):1.031871e-01,1:8.498425e-01);
   tree gen.309000 = [&U] (((((10:5.075627e-01,36:4.647142e-01):6.001170e-01,((12:7.307901e-01,6:2.708846e-01):1.165255e+00,13:1.418832e+00):4.959720e-01):3.651014e-01,((11:3.658493e+00,54:7.087060e-01):2.417831e-01,(((28:1.231583e-01,43:1.555250e-01):3.176853e-01,(24:2.276212e-01,(44:2.150458e-01,15:1.762344e-01):1.572420e-01):2.269499e-01):5.067785e-01,(((31:6.002432e-01,((34:7.906781e-01,(((61:3.799895e-01,74:4.122447e-01):4.643384e-01,(((64:1.485193e-01,73:2.805393e-01):2.040922e-01,(65:5.592557e-01,35:3.791447e-01):1.144373e-01):8.999583e-02,26:7.576026e-01):1.052660e-01):5.907332e-02,47:7.289222e-01):2.414553e-01):1.458420e-01,(59:1.517034e-02,29:9.756179e-02):7.605080e-01):8.903420e-02):5.063167e-01,63:1.157163e+00):2.833887e-01,((((72:9.422866e-01,((((46:1.414469e-03,51:2.661652e-03):7.252899e-03,45:1.548622e-02):1.348745e-01,(75:8.184094e-02,56:8.807535e-02):4.054511e-02):3.523952e-01,((9:2.134926e-01,(2:2.020934e-01,30:3.723439e-01):1.643818e-01):1.783516e-01,(8:3.982344e-01,7:4.172059e-01):2.405541e-01):1.073759e-01):3.919427e-01):9.744122e-01,((((3:3.362635e-01,4:6.839042e-01):1.833158e+00,(69:2.367472e+00,(33:1.762797e+00,5:1.136752e+00):8.015658e-01):2.420473e-01):2.537993e-01,68:2.220051e+00):3.899666e-01,((32:1.210419e+00,58:7.798029e-01):1.585516e+00,62:2.448332e+00):1.736017e-01):1.310316e-01):8.702441e-01,((20:4.013690e-01,(52:3.621125e-01,48:3.729167e-01):2.086795e-01):4.419921e-01,(53:7.164284e-01,(((19:1.783117e-01,18:1.698468e-01):1.792491e-01,42:2.553228e-01):2.444236e-01,23:4.818426e-01):6.637507e-01):2.437265e-01):2.323690e-01):4.057004e-01,((((49:2.066398e-01,21:3.600493e-01):4.675978e-01,55:9.454671e-01):1.990030e-01,(40:3.624288e-01,(39:1.489257e-01,25:1.897948e-01):1.382301e-01):5.320573e-01):1.938414e-01,(41:4.484019e-01,(27:1.849842e-01,(66:6.236348e-02,38:2.841064e-02):1.070344e-01):3.352269e-01):7.704627e-01):2.565351e-01):1.061003e-01):2.283571e-01):5.407870e-02):1.334487e-01):3.899055e-01,((50:3.537803e-01,22:3.927936e-01):4.809968e-01,70:5.798735e-01):4.337238e-01):1.617863e-01,(57:4.756221e-01,((17:4.566527e-01,((16:7.079693e-02,60:8.717526e-02):3.750921e-02,67:1.340474e-01):5.009048e-01):8.259253e-02,(14:2.483718e-01,(71:3.478842e-01,37:3.732825e-01):8.640041e-02):2.069658e-01):9.867775e-02):1.050440e-01,1:8.738606e-01);
   tree gen.309500 = [&U] (((((((15:1.961644e-01,44:1.936043e-01):1.844425e-01,24:2.344256e-01):1.659731e-01,(43:1.084009e-01,28:1.427280e-01):3.019904e-01):5.762521e-01,(((((((66:5.118373e-02,38:2.678137e-02):9.766740e-02,27:1.790930e-01):4.047996e-01,41:3.424144e-01):6.879785e-01,(((21:3.606496e-01,49:2.933397e-01):4.607712e-01,55:8.892633e-01):1.492876e-01,(40:2.239897e-01,(39:1.274780e-01,25:1.837471e-01):1.443470e-01):5.886700e-01):1.246915e-01):1.537675e-01,(((((32:9.400603e-01,58:1.049094e+00):1.515951e+00,(62:2.114608e+00,68:2.100118e+00):2.348799e-01):1.809825e-01,(((5:1.387721e+00,33:1.542778e+00):5.961625e-01,69:2.556906e+00):6.368217e-01,(4:6.598894e-01,3:2.890630e-01):1.862194e+00):7.759912e-01):8.105299e-02,((((7:4.213202e-01,8:3.027149e-01):2.326744e-01,(9:1.953938e-01,(2:2.386454e-01,30:3.035049e-01):2.009803e-01):1.654665e-01):1.887138e-01,((75:8.922544e-02,56:9.481002e-02):3.879126e-02,(45:1.364747e-02,(46:2.822005e-03,51:2.794634e-03):1.063348e-02):1.784388e-01):2.053532e-01):5.819052e-01,72:8.312967e-01):8.094362e-01):1.372312e+00,((53:8.411794e-01,(23:5.674468e-01,(42:3.061293e-01,(19:2.106825e-01,18:1.416862e-01):1.448553e-01):2.809261e-01):5.590700e-01):3.161995e-01,(20:3.699498e-01,(48:3.527815e-01,52:3.880240e-01):2.768782e-01):3.665460e-01):4.046376e-01):3.681113e-01):8.523013e-02,(((((47:5.700874e-01,((74:3.751990e-01,61:2.900342e-01):3.541097e-01,(26:8.399754e-01,((73:2.519689e-01,64:1.862262e-01):1.575693e-01,(35:3.928682e-01,65:5.214667e-01):1.129099e-01):1.487837e-01):1.461668e-01):9.813048e-02):1.334989e-01,34:8.084733e-01):7.715488e-02,(59:3.948165e-02,29:8.908488e-02):6.449171e-01):1.343535e-01,31:6.544337e-01):4.156333e-01,63:1.156957e+00):3.066303e-01):1.342718e-01,54:1.178250e+00):3.528670e-02):1.170759e-01,(((10:4.863990e-01,36:4.876724e-01):4.174130e-01,11:2.978797e+00):1.944189e-01,((6:1.160918e-01,12:1.112835e+00):1.601321e+00,13:1.312381e+00):4.184490e-01):2.383073e-01):2.150010e-01,(70:5.553407e-01,(22:4.226844e-01,50:2.960157e-01):3.899625e-01):5.436925e-01):8.988780e-02,((67:1.003161e-01,(16:5.709795e-02,60:9.244794e-02):6.190609e-02):3.956538e-01,(57:4.659151e-01,(((37:2.828743e-01,71:2.574242e-01):1.013587e-01,14:2.859540e-01):1.537568e-01,17:4.559901e-01):1.554096e-01):1.165758e-01):1.354778e-01,1:8.141966e-01);
   tree gen.310000 = [&U] ((70:4.993641e-01,(50:3.731920e-01,22:3.647512e-01):3.834254e-01):5.112166e-01,(((13:1.759690e+00,(11:4.509256e+00,((10:6.033125e-01,36:3.798789e-01):1.126806e-01,(6:8.506860e-02,12:1.179809e+00):1.887551e+00):9.800816e-02):3.360480e-01):4.666936e-01,(((28:1.579702e-01,43:1.633569e-01):4.401338e-01,(24:2.500889e-01,(44:1.848769e-01,15:1.967350e-01):1.671197e-01):1.366081e-01):5.563029e-01,(((((((62:2.490847e+00,(32:6.794064e-01,58:1.321998e+00):1.456047e+00):1.041025e-01,(((69:2.527207e+00,(5:1.111703e+00,33:1.770274e+00):9.209110e-01):2.891200e-01,(4:6.210941e-01,3:3.472596e-01):1.414933e+00):3.215085e-01,68:2.393599e+00):3.585712e-01):2.150731e-01,(72:8.639807e-01,(((56:1.021463e-01,75:9.387691e-02):8.173943e-02,(45:1.187101e-02,(51:3.296515e-03,46:1.863669e-03):1.306781e-02):7.976655e-02):2.213884e-01,(((2:2.249914e-01,30:3.471980e-01):1.396160e-01,9:2.281654e-01):2.137597e-01,(8:3.661114e-01,7:4.663455e-01):2.522143e-01):1.887691e-01):5.432762e-01):8.051129e-01):1.123111e+00,((53:8.480737e-01,(23:5.605064e-01,((18:1.542501e-01,19:2.188340e-01):8.954545e-02,42:2.806822e-01):2.743689e-01):6.377955e-01):1.210967e-01,((52:3.565342e-01,48:2.979333e-01):3.022517e-01,20:3.695552e-01):3.198323e-01):2.440157e-01):2.863456e-01,((((66:4.938851e-02,38:3.299869e-02):1.115078e-01,27:2.083188e-01):3.412282e-01,41:4.475432e-01):7.644215e-01,(((39:1.058585e-01,25:1.882039e-01):1.187822e-01,40:2.637569e-01):5.220941e-01,((49:3.391131e-01,21:3.628966e-01):3.956974e-01,55:8.842241e-01):1.378567e-01):3.044839e-01):1.549746e-01):2.294682e-01,(((((((61:3.159096e-01,74:4.665845e-01):3.589271e-01,(26:7.346759e-01,((64:1.628052e-01,73:2.992095e-01):1.997268e-01,(35:4.928868e-01,65:6.093707e-01):4.936686e-02):1.746364e-01):9.500910e-02):1.112660e-01,47:7.156135e-01):1.147176e-01,34:7.220281e-01):1.551424e-01,(59:3.233358e-02,29:1.131466e-01):6.624326e-01):4.294597e-02,31:6.067758e-01):4.034359e-01,63:1.414441e+00):3.099082e-01):1.725188e-01,54:1.143835e+00):7.237776e-02):1.399309e-01):2.493108e-01,(((16:7.244605e-02,60:9.051618e-02):3.097343e-02,67:1.352401e-01):4.275255e-01,((17:5.394426e-01,(14:2.597927e-01,(37:2.787686e-01,71:2.646614e-01):8.086932e-02):2.087177e-01):1.248849e-01,57:5.038363e-01):7.739850e-02):2.197140e-01):1.287620e-01,1:7.429804e-01);
   tree gen.310500 = [&U] ((70:5.328357e-01,(50:3.791992e-01,22:3.583430e-01):3.057913e-01):4.191655e-01,((((13:1.728775e+00,(6:1.950575e-01,12:1.159081e+00):1.939660e+00):9.800393e-02,(11:4.430035e+00,(10:5.927132e-01,36:3.732049e-01):1.107010e-01):3.544671e-01):4.584945e-01,(((28:8.617982e-02,43:1.604870e-01):4.324013e-01,(24:1.875923e-01,(44:1.816288e-01,15:1.785445e-01):1.641836e-01):1.342081e-01):5.465294e-01,(((((((62:2.447086e+00,(32:6.674701e-01,58:1.298772e+00):1.430466e+00):1.308772e-01,(((69:2.482807e+00,(5:1.092172e+00,33:1.739173e+00):9.047318e-01):3.390893e-01,(4:6.101823e-01,3:3.411588e-01):1.390075e+00):4.544152e-01,68:2.351547e+00):2.883189e-01):3.499032e-01,(72:1.166501e+00,(((56:1.003517e-01,75:9.222763e-02):8.030338e-02,(45:1.166245e-02,(51:2.798355e-03,46:1.073898e-03):1.283822e-02):7.836517e-02):1.826788e-01,(((2:2.458007e-01,30:3.410982e-01):1.588289e-01,9:2.303022e-01):2.100043e-01,(8:3.596794e-01,7:4.581525e-01):2.477832e-01):1.854527e-01):4.683258e-01):7.909682e-01):1.124499e+00,((53:8.331742e-01,(23:5.506591e-01,((18:1.515402e-01,19:2.149894e-01):8.797226e-02,42:2.757510e-01):2.197683e-01):6.265904e-01):1.482506e-01,((52:3.502704e-01,48:2.926990e-01):2.969416e-01,20:3.630627e-01):4.746159e-01):3.640359e-01):2.813149e-01,((((66:4.517761e-02,38:2.451163e-02):9.223146e-02,27:2.065048e-01):3.352333e-01,41:4.396805e-01):7.509917e-01,(((39:1.039988e-01,25:1.848974e-01):1.166953e-01,40:2.591231e-01):5.129216e-01,((49:2.452109e-01,21:3.565210e-01):3.887455e-01,55:8.686895e-01):1.466477e-01):1.452811e-01):2.470053e-01):2.254367e-01,(((((((61:3.103595e-01,74:4.583872e-01):3.526213e-01,(26:7.217687e-01,((64:1.599449e-01,73:2.939528e-01):1.962179e-01,(35:4.842275e-01,65:5.986649e-01):4.849955e-02):1.715683e-01):9.333992e-02):1.093112e-01,47:7.030411e-01):1.729956e-01,34:7.093431e-01):1.751545e-01,(59:3.176552e-02,29:1.111587e-01):6.507946e-01):4.219147e-02,31:5.922708e-01):3.963481e-01,63:1.389592e+00):3.044635e-01):1.694879e-01,54:1.123739e+00):7.110619e-02):1.649905e-01):2.154720e-01,(((16:6.270021e-02,60:8.892594e-02):4.525629e-02,67:1.328642e-01):4.200145e-01,((17:5.299653e-01,(14:2.552285e-01,(37:2.738710e-01,71:2.300524e-01):7.944856e-02):2.050508e-01):1.226908e-01,57:4.949846e-01):7.603872e-02):2.158539e-01):1.264998e-01,1:7.299272e-01);
   tree gen.311000 = [&U] ((70:5.420604e-01,(50:3.857640e-01,22:3.645469e-01):3.691726e-01):4.264223e-01,((((13:1.758704e+00,(11:4.506730e+00,(10:6.029745e-01,36:3.796660e-01):2.351687e-01):3.401354e-01):6.958613e-02,(6:7.269153e-02,12:1.179147e+00):1.910983e+00):3.784955e-01,(((28:9.003664e-02,43:1.632654e-01):4.398872e-01,(24:1.908400e-01,(44:1.847733e-01,15:1.816355e-01):1.670260e-01):1.365316e-01):5.559912e-01,(((((((62:2.489451e+00,(((69:2.525791e+00,(5:1.111080e+00,33:1.769282e+00):9.203950e-01):3.449598e-01,(4:6.304798e-01,3:3.470651e-01):1.470299e+00):5.158600e-01,68:2.392258e+00):2.282464e-01):1.331430e-01,(32:6.790257e-01,58:1.321257e+00):1.620992e+00):3.559608e-01,(72:1.186696e+00,(((56:9.286132e-02,75:7.766143e-02):8.366282e-02,(45:1.186436e-02,(51:4.702602e-03,46:1.092490e-03):8.866103e-03):8.953164e-02):1.858414e-01,(((2:2.500561e-01,30:3.896894e-01):1.615786e-01,9:2.342893e-01):2.136400e-01,(8:3.659063e-01,7:4.660842e-01):2.520729e-01):1.886633e-01):4.764337e-01):1.041094e+00):1.143967e+00,((53:8.475985e-01,(23:5.601924e-01,((18:1.541637e-01,19:2.187114e-01):8.949528e-02,42:2.805249e-01):2.235731e-01):6.374382e-01):1.508172e-01,((52:3.563344e-01,48:2.977664e-01):2.068660e-01,20:4.364623e-01):4.348758e-01):3.703382e-01):2.861852e-01,((((66:4.595974e-02,38:2.216265e-02):9.382821e-02,27:2.100799e-01):3.410370e-01,41:4.472925e-01):7.639932e-01,(((39:1.057992e-01,25:1.880984e-01):1.187156e-01,40:2.636091e-01):5.218016e-01,((49:2.494562e-01,21:3.626932e-01):3.954757e-01,55:8.837287e-01):1.491865e-01):1.823398e-01):2.512816e-01):2.293396e-01,(((((((61:3.157326e-01,74:4.663230e-01):3.587260e-01,(26:7.342643e-01,((64:1.627140e-01,73:2.990418e-01):1.996149e-01,(35:4.926106e-01,65:6.090292e-01):9.732688e-02):1.745386e-01):9.495587e-02):1.112036e-01,47:7.152125e-01):1.759906e-01,34:6.485038e-01):1.367393e-01,(59:3.231546e-02,29:1.130832e-01):6.620614e-01):9.361935e-02,31:6.025245e-01):3.502108e-01,63:1.413649e+00):3.097345e-01):1.724222e-01,54:1.132454e+00):7.233721e-02):1.678469e-01):1.755177e-01,(((16:6.378571e-02,60:9.046547e-02):4.603979e-02,67:1.351644e-01):4.272859e-01,((17:5.391404e-01,(14:2.596471e-01,(37:2.786124e-01,71:3.744092e-01):7.485114e-02):1.799379e-01):1.248149e-01,57:5.035540e-01):7.735514e-02):2.195909e-01):1.286899e-01,1:7.425641e-01);
   tree gen.311500 = [&U] ((70:5.543982e-01,(50:3.945444e-01,22:3.728443e-01):3.775753e-01):4.567329e-01,((((13:2.035643e+00,(11:4.609307e+00,(10:6.166987e-01,36:3.883076e-01):1.260171e-01):3.478772e-01):3.075115e-02,(6:7.434605e-02,12:1.205986e+00):1.954479e+00):3.568110e-01,(((28:9.208596e-02,43:1.669815e-01):4.403413e-01,(24:1.951836e-01,(44:1.889789e-01,15:1.857697e-01):1.708277e-01):1.396392e-01):6.068196e-01,((((((((62:2.546113e+00,68:2.402481e+00):2.658633e-01,((69:2.583280e+00,(5:1.136369e+00,33:1.809553e+00):9.413440e-01):2.126457e-01,(4:6.448301e-01,3:3.549646e-01):1.503764e+00):3.465848e-01):2.319173e-01,(32:6.944809e-01,58:1.183280e+00):1.911424e+00):3.506261e-01,(72:1.213706e+00,(((56:9.497493e-02,75:7.942907e-02):7.535900e-02,(45:1.213440e-02,(51:4.809638e-03,46:1.117356e-03):9.067904e-03):9.156946e-02):1.900713e-01,(((2:2.557476e-01,30:3.985591e-01):1.652563e-01,9:2.396220e-01):1.498747e-01,(8:3.742347e-01,7:4.766927e-01):2.578104e-01):2.394586e-01):4.372946e-01):1.064791e+00):8.603654e-01,((53:8.746165e-01,(23:5.729429e-01,((18:1.383739e-01,19:2.157167e-01):1.419852e-01,42:2.385806e-01):2.286618e-01):6.119522e-01):1.581638e-01,((52:3.644449e-01,48:2.643666e-01):2.115744e-01,20:4.463966e-01):4.447740e-01):3.787675e-01):2.926990e-01,((((66:4.700583e-02,38:2.266709e-02):9.596383e-02,27:2.148615e-01):3.487993e-01,41:5.454362e-01):7.696041e-01,(((39:1.082073e-01,25:2.171774e-01):1.562009e-01,40:2.696091e-01):5.336782e-01,((49:2.551340e-01,21:3.709485e-01):4.044770e-01,55:9.038431e-01):1.436549e-01):1.998555e-01):2.024046e-01):2.076480e-01,(((((((61:2.505306e-01,74:3.735525e-01):3.668910e-01,(26:7.509768e-01,((64:1.664175e-01,73:3.058483e-01):2.041583e-01,(35:4.478066e-01,65:6.228913e-01):8.346351e-02):1.785112e-01):1.084175e-01):1.049064e-01,47:7.314914e-01):1.799963e-01,34:6.632643e-01):1.398516e-01,(59:3.305099e-02,29:1.156570e-01):6.771305e-01):1.333537e-01,31:6.162385e-01):3.581820e-01,63:1.445825e+00):3.167844e-01):2.979594e-01,54:1.158229e+00):7.025038e-02):1.439954e-01):2.573322e-01,(((16:6.786953e-02,60:9.252454e-02):4.708770e-02,67:1.382408e-01):4.370114e-01,((17:5.336990e-01,(14:2.639736e-01,(37:2.849539e-01,71:3.829311e-01):6.124206e-02):2.516356e-01):1.276558e-01,57:5.150154e-01):9.595018e-02):1.271438e-01):1.996064e-01,1:7.594655e-01);
   tree gen.312000 = [&U] ((70:6.457662e-01,(50:4.118142e-01,22:3.768821e-01):4.021168e-01):4.816464e-01,(((13:1.697953e+00,((11:4.659225e+00,(10:6.402204e-01,36:4.093508e-01):4.196659e-01):9.524551e-02,(6:7.515120e-02,12:1.219046e+00):1.662581e+00):3.262462e-02):3.517943e-01,(((((((((62:2.573687e+00,68:1.853740e+00):2.687425e-01,(32:9.263389e-01,58:1.196095e+00):1.606042e+00):2.782870e-01,((69:2.611256e+00,(5:1.148676e+00,33:1.829150e+00):9.515385e-01):3.138437e-01,(4:6.518134e-01,3:3.588088e-01):1.762339e+00):3.503383e-01):4.424768e-01,(72:1.234226e+00,(((56:9.600348e-02,75:9.441781e-02):7.617512e-02,(45:1.268623e-02,(51:1.571671e-03,46:1.496486e-03):1.538590e-02):1.133155e-01):1.921297e-01,(((2:2.585173e-01,30:4.028754e-01):1.670460e-01,9:2.422170e-01):2.008120e-01,(8:3.782875e-01,7:4.818552e-01):3.346121e-01):2.420519e-01):4.420304e-01):1.270516e+00):8.696830e-01,((53:8.840884e-01,(23:5.791477e-01,((18:1.398725e-01,19:2.180529e-01):1.951078e-01,42:2.411644e-01):2.444778e-01):6.185795e-01):1.598767e-01,((52:3.683918e-01,48:2.672296e-01):2.155967e-01,20:4.512310e-01):4.495908e-01):3.828694e-01):2.958689e-01,((((66:4.751489e-02,38:2.291257e-02):1.053851e-01,27:2.171884e-01):3.525767e-01,41:5.513431e-01):7.779387e-01,(((39:1.093792e-01,25:2.195294e-01):1.501505e-01,40:2.725289e-01):5.666678e-01,((49:2.578970e-01,21:3.749658e-01):3.595908e-01,55:9.136315e-01):2.209832e-01):1.514174e-01):2.165429e-01):7.909809e-02,(((((((61:2.532437e-01,74:3.775980e-01):4.078942e-01,(26:7.591097e-01,((64:1.951851e-01,73:3.091605e-01):1.474393e-01,(35:4.526562e-01,65:6.296371e-01):8.436740e-02):1.804445e-01):1.095916e-01):1.060425e-01,47:7.394133e-01):1.819456e-01,34:8.009798e-01):1.399766e-01,(59:3.340893e-02,29:1.169096e-01):6.844637e-01):1.334502e-01,31:6.229122e-01):3.620610e-01,63:1.461483e+00):3.202151e-01):3.011863e-01,((28:9.308323e-02,43:1.687898e-01):4.451101e-01,(24:2.521080e-01,(44:1.910255e-01,15:1.877816e-01):1.726777e-01):1.397340e-01):5.970185e-01):6.899107e-02,54:1.170773e+00):1.455548e-01):2.601190e-01,(((16:5.552464e-02,60:8.295147e-02):5.636154e-02,67:1.397379e-01):4.417441e-01,((17:5.394789e-01,(14:2.668324e-01,(37:2.880399e-01,71:3.870781e-01):6.190530e-02):2.734600e-01):1.182382e-01,57:5.205929e-01):9.698930e-02):1.285208e-01):2.017681e-01,1:7.676903e-01);
   tree gen.312500 = [&U] ((70:6.427126e-01,(50:4.098669e-01,22:3.750999e-01):4.002153e-01):4.793689e-01,(((13:1.663543e+00,(((10:6.371931e-01,36:4.284192e-01):4.100041e-01,(6:1.016643e-01,12:1.213282e+00):1.654719e+00):5.301781e-02,11:4.637193e+00):1.184364e-01):4.403844e-01,(((((((((62:2.561517e+00,68:1.844974e+00):5.574788e-01,(32:9.219586e-01,58:1.190439e+00):1.598448e+00):5.148807e-02,((69:2.465031e+00,(5:1.143244e+00,33:1.820500e+00):9.470390e-01):7.042295e-01,(4:6.487312e-01,3:2.909373e-01):1.754006e+00):3.486816e-01):4.403845e-01,(72:1.228390e+00,(((56:9.554952e-02,75:9.397134e-02):7.581491e-02,(45:6.368044e-03,(51:3.398958e-03,46:1.489410e-03):1.531314e-02):1.127797e-01):1.912212e-01,(((2:2.572949e-01,30:4.009703e-01):1.662561e-01,9:2.410716e-01):1.998624e-01,(8:3.764988e-01,7:3.696599e-01):3.330298e-01):2.409073e-01):4.399402e-01):8.603815e-01):1.050112e+00,((53:8.799079e-01,(23:4.974841e-01,((18:1.329138e-01,19:2.170218e-01):2.031011e-01,42:2.400240e-01):2.433218e-01):6.156544e-01):9.644366e-02,((52:3.619101e-01,48:2.659660e-01):2.507271e-01,20:4.490973e-01):4.474648e-01):3.810590e-01):2.370014e-01,((((66:4.729021e-02,38:2.280423e-02):1.048868e-01,27:1.935855e-01):3.509095e-01,41:3.756600e-01):5.969082e-01,(((39:1.088620e-01,25:2.184913e-01):1.284698e-01,40:2.712402e-01):5.639882e-01,((49:2.566775e-01,21:3.731927e-01):3.578904e-01,55:9.093113e-01):2.199383e-01):1.507014e-01):2.155190e-01):1.325211e-01,(((((((61:2.520462e-01,74:3.758125e-01):4.245912e-01,(26:7.555201e-01,((64:1.942621e-01,73:3.076986e-01):1.467421e-01,(35:4.505158e-01,65:6.266597e-01):8.715215e-02):1.795912e-01):1.396776e-01):1.126211e-01,47:7.527710e-01):2.068265e-01,34:7.971923e-01):1.536062e-01,(59:3.325095e-02,29:1.163568e-01):6.812271e-01):8.501575e-02,31:6.199667e-01):4.355951e-01,63:1.529661e+00):3.187009e-01):2.446229e-01,((28:9.264307e-02,43:1.679917e-01):4.430053e-01,(24:2.407780e-01,(44:1.910346e-01,15:1.868936e-01):1.718612e-01):1.461963e-01):5.941954e-01):6.866484e-02,54:1.165236e+00):5.481603e-02):2.588890e-01,(((16:5.526208e-02,60:1.036625e-01):5.609503e-02,67:1.390772e-01):4.396552e-01,((17:5.369278e-01,(14:2.405164e-01,(37:2.866778e-01,71:2.668231e-01):4.038372e-02):2.721669e-01):1.176791e-01,57:5.181312e-01):8.586545e-02):1.279130e-01):2.008140e-01,1:7.640602e-01);
   tree gen.313000 = [&U] ((((16:7.425981e-02,60:1.008825e-01):3.220948e-02,67:1.353475e-01):3.578645e-01,((17:5.225289e-01,(14:2.340665e-01,(37:3.739644e-01,71:2.548410e-01):5.558652e-02):2.648682e-01):1.145233e-01,57:5.042364e-01):8.356277e-02):1.097461e-01,(((((6:6.748534e-02,12:1.180745e+00):1.642813e+00,11:4.398303e+00):2.010114e-01,(13:1.618931e+00,(10:5.922795e-01,36:4.169302e-01):4.166351e-01):7.014801e-02):4.224065e-01,(((((((((62:2.941178e+00,68:2.044035e+00):5.265059e-02,(32:8.972342e-01,58:1.158515e+00):1.555582e+00):5.010731e-02,((69:2.398926e+00,(5:1.112586e+00,33:1.771680e+00):6.998050e-01):6.853440e-01,(4:6.313340e-01,3:2.831352e-01):1.599811e+00):3.393310e-01):4.285746e-01,(72:1.195448e+00,(((56:9.298714e-02,75:1.095183e-01):8.889810e-02,(45:7.011367e-03,(51:2.547160e-03,46:1.902230e-03):1.490249e-02):1.097553e-01):1.860932e-01,(((2:2.503949e-01,30:3.902174e-01):1.617975e-01,9:2.679719e-01):1.643918e-01,(8:2.744091e-01,7:3.597466e-01):3.416368e-01):1.719307e-01):2.895555e-01):8.373085e-01):1.021951e+00,((53:8.563112e-01,(23:4.706577e-01,((18:1.748201e-01,19:2.112019e-01):1.453465e-01,42:2.335872e-01):2.367966e-01):5.991443e-01):9.385731e-02,((52:3.522046e-01,48:2.546188e-01):2.440033e-01,20:4.370537e-01):4.354651e-01):3.708400e-01):2.306457e-01,((((66:4.602202e-02,38:2.219268e-02):1.455556e-01,27:1.883941e-01):3.841869e-01,41:3.930608e-01):5.809008e-01,(((39:1.163958e-01,25:2.126320e-01):1.250246e-01,40:2.639663e-01):5.488637e-01,((49:2.497942e-01,21:3.631847e-01):3.482928e-01,55:8.849261e-01):2.140401e-01):3.282308e-01):2.097393e-01):7.676715e-02,(((((((61:2.452871e-01,74:3.657343e-01):4.132048e-01,(26:7.352592e-01,((64:1.698455e-01,73:2.994470e-01):1.428069e-01,(35:4.384342e-01,65:6.098545e-01):1.269090e-01):1.747751e-01):1.359318e-01):1.517885e-01,47:7.325837e-01):1.898140e-01,34:5.218943e-01):1.393032e-01,(59:3.340788e-02,29:1.132364e-01):6.629585e-01):5.199525e-02,31:5.914894e-01):4.063463e-01,63:1.488639e+00):3.101542e-01):2.727184e-01,((28:7.831806e-02,43:1.740587e-01):4.311251e-01,(24:2.343210e-01,(44:1.818774e-01,15:2.115752e-01):1.672523e-01):1.422758e-01):5.782607e-01):1.960986e-02,54:1.133988e+00):1.547014e-01):2.525909e-01,(70:6.254769e-01,(50:3.882349e-01,22:3.650408e-01):3.497161e-01):4.665136e-01):2.815516e-01,1:7.435702e-01);
   tree gen.313500 = [&U] ((((16:7.282746e-02,60:9.893665e-02):3.158822e-02,67:1.327369e-01):3.669150e-01,((17:5.124502e-01,(14:3.138516e-01,(37:2.967445e-01,71:2.499256e-01):5.451435e-02):2.597593e-01):1.123143e-01,57:4.945104e-01):9.189387e-02):1.168524e-01,(((((6:6.618366e-02,12:1.157971e+00):1.611126e+00,11:4.313467e+00):1.971342e-01,(13:1.587705e+00,(10:5.808553e-01,36:4.088883e-01):4.405983e-01):8.905778e-02):4.142590e-01,((((((((62:2.884448e+00,(32:8.750758e-01,58:1.136169e+00):1.465597e+00):4.744406e-02,68:2.004609e+00):4.914082e-02,((69:2.352655e+00,(5:1.179548e+00,33:1.729461e+00):7.603088e-01):5.405863e-01,(4:6.191566e-01,3:3.203821e-01):1.568953e+00):3.327858e-01):4.203081e-01,(72:9.839223e-01,(((56:1.029286e-01,75:6.885909e-02):8.718340e-02,(45:6.876129e-03,(51:2.498030e-03,46:3.486196e-03):1.461504e-02):1.076383e-01):1.825037e-01,(((2:2.455652e-01,30:3.826908e-01):2.046563e-01,9:1.871607e-01):1.518111e-01,(8:2.691162e-01,7:4.485463e-01):2.930885e-01):1.686144e-01):2.839704e-01):8.211581e-01):1.002239e+00,((53:7.889812e-01,(23:5.139821e-01,((18:1.714481e-01,19:2.071281e-01):1.425430e-01,42:2.290817e-01):2.322292e-01):5.875878e-01):1.032893e-01,((52:3.454112e-01,48:2.497076e-01):2.392969e-01,20:4.286237e-01):4.270657e-01):3.934533e-01):2.111696e-01,((((66:4.513433e-02,38:2.385839e-02):6.972687e-02,27:2.204108e-01):3.767766e-01,41:3.854793e-01):5.696962e-01,(((39:1.141507e-01,25:2.085307e-01):1.226131e-01,40:2.588748e-01):5.382770e-01,((49:2.295933e-01,21:3.561794e-01):3.415748e-01,55:8.678573e-01):2.457609e-01):2.574331e-01):2.441024e-01):1.925397e-01,(((((((61:3.757583e-01,74:2.919211e-01):3.645500e-01,(26:7.210772e-01,((64:1.665695e-01,73:2.936712e-01):1.584358e-01,(35:4.539105e-01,65:5.980914e-01):5.736437e-02):1.702180e-01):1.333099e-01):7.263221e-02,47:7.184534e-01):1.861528e-01,34:8.712347e-01):1.241637e-01,(59:3.270702e-02,29:1.110522e-01):6.501711e-01):5.099235e-02,31:5.800805e-01):3.985086e-01,63:1.459926e+00):3.898952e-01):1.399029e-01,(54:1.112115e+00,((28:1.184841e-01,43:1.707014e-01):3.647156e-01,(24:2.298014e-01,(44:1.800917e-01,15:2.074942e-01):2.093201e-01):1.142670e-01):5.869186e-01):1.216283e-01):1.422915e-01):2.477188e-01,(70:6.134124e-01,(50:3.807465e-01,22:3.579998e-01):3.429706e-01):4.575153e-01):2.761209e-01,1:7.292280e-01);
   tree gen.314000 = [&U] ((57:4.692255e-01,((17:4.862480e-01,((16:6.910371e-02,60:9.387790e-02):4.746028e-02,67:1.259499e-01):3.481542e-01):1.065715e-01,(37:2.815716e-01,(71:2.371466e-01,14:2.978040e-01):6.125970e-02):2.464775e-01):8.719523e-02):1.098943e-01,(((((6:2.852322e-02,12:1.098762e+00):1.218985e+00,11:3.497236e+00):5.633070e-01,(13:1.596241e+00,(10:5.511555e-01,36:3.879814e-01):4.776851e-01):7.766358e-02):3.930774e-01,(((((((62:2.822778e+00,((32:8.303321e-01,58:1.078075e+00):1.390659e+00,68:1.902110e+00):1.284633e-01):2.781174e-02,((69:2.535394e+00,(5:1.119236e+00,33:1.641032e+00):7.214333e-01):5.129455e-01,(4:5.874984e-01,3:3.040006e-01):1.488731e+00):5.691282e-01):4.006930e-01,(72:9.336132e-01,(((56:9.766576e-02,75:6.533824e-02):4.181550e-02,(45:9.929855e-03,(51:3.311833e-03,46:4.200516e-03):1.062477e-02):1.070535e-01):1.965633e-01,(((2:2.330092e-01,30:3.631233e-01):1.941920e-01,9:1.775910e-01):1.412766e-01,(8:2.553560e-01,7:4.256116e-01):2.781025e-01):1.599930e-01):2.694507e-01):7.791713e-01):9.509933e-01,((53:7.486397e-01,(23:5.577822e-01,((18:1.626818e-01,19:1.965374e-01):1.352546e-01,42:2.173685e-01):2.203550e-01):4.754010e-01):1.645189e-01,((52:3.207358e-01,48:2.369398e-01):2.270613e-01,20:4.067076e-01):4.052293e-01):3.590320e-01):1.428618e-01,((((66:3.552005e-02,38:2.263848e-02):1.066766e-01,27:2.091409e-01):4.338396e-01,41:3.657692e-01):5.405669e-01,(((39:1.083141e-01,25:1.978682e-01):1.163437e-01,40:2.456382e-01):5.107542e-01,((49:2.178539e-01,21:3.379676e-01):3.241097e-01,55:8.234827e-01):2.331949e-01):2.442702e-01):3.174890e-01):1.638719e-01,(((((((61:3.565453e-01,74:2.769948e-01):3.459101e-01,(26:6.842077e-01,((64:1.580526e-01,73:2.786554e-01):1.463772e-01,(35:4.307015e-01,65:5.675102e-01):1.101884e-01):1.615145e-01):1.264936e-01):6.891844e-02,47:6.817180e-01):1.537889e-01,34:8.266874e-01):1.178151e-01,(59:3.103467e-02,29:9.605224e-02):7.657192e-01):1.441494e-01,31:5.504203e-01):3.781324e-01,63:1.385278e+00):2.673487e-01):1.327495e-01,(54:1.055251e+00,((28:1.124258e-01,43:1.421656e-01):3.858231e-01,(24:2.173067e-01,(44:1.708834e-01,15:1.968848e-01):1.201093e-01):9.656115e-02):5.569087e-01):1.154093e-01):1.350160e-01):3.232381e-01,(70:5.820479e-01,(50:3.587434e-01,22:3.396948e-01):3.596043e-01):4.341220e-01):2.620025e-01,1:6.919417e-01);
   tree gen.314500 = [&U] ((57:4.554058e-01,((17:4.719270e-01,((16:6.706845e-02,60:9.111300e-02):4.746962e-02,67:1.222404e-01):3.379003e-01):1.213362e-01,(37:2.732787e-01,(71:2.301621e-01,14:2.890330e-01):5.945547e-02):2.372336e-01):8.005198e-02):1.692495e-01,(((((6:3.165670e-02,12:1.288216e+00):1.183083e+00,11:3.394235e+00):3.683638e-01,((10:5.349228e-01,36:3.522730e-01):4.165790e-01,13:1.549228e+00):7.537622e-02):3.815004e-01,((((((((62:2.739641e+00,(32:9.063259e-01,58:1.046324e+00):1.426915e+00):1.461975e-01,68:1.846089e+00):6.118743e-02,((69:2.460721e+00,(5:1.086272e+00,33:1.335184e+00):6.309592e-01):2.457600e-01,(4:5.701953e-01,3:2.950471e-01):1.141914e+00):5.523661e-01):5.661319e-01,(72:9.061163e-01,(((56:8.936388e-02,75:7.436421e-02):5.654976e-02,(45:9.637399e-03,(51:3.214293e-03,46:3.023762e-03):1.061479e-02):1.039005e-01):1.907741e-01,(((2:2.261465e-01,30:3.524286e-01):1.380368e-01,9:1.723605e-01):1.371157e-01,(8:2.478352e-01,7:4.130764e-01):2.699118e-01):1.552808e-01):4.236136e-01):7.562231e-01):9.229845e-01,((53:7.265906e-01,(23:5.413544e-01,((18:1.679272e-01,19:1.907490e-01):1.312710e-01,42:2.109665e-01):2.138651e-01):4.613994e-01):1.780243e-01,((52:3.112894e-01,48:3.364628e-01):1.744151e-01,20:3.947292e-01):3.932944e-01):3.720065e-01):1.386542e-01,((((66:3.447391e-02,38:2.197173e-02):1.035347e-01,27:2.029813e-01):2.325778e-01,41:3.549965e-01):5.246460e-01,(((39:1.051240e-01,25:1.920406e-01):1.129172e-01,40:2.384037e-01):4.957114e-01,((49:2.869601e-01,21:3.280137e-01):3.254793e-01,55:8.226868e-01):2.263268e-01):2.149531e-01):3.081383e-01):7.557122e-02,(((((((61:3.460443e-01,74:2.688367e-01):3.315529e-01,(26:6.640563e-01,((64:1.533976e-01,73:2.704484e-01):1.471950e-01,(35:4.180164e-01,65:5.507958e-01):1.069432e-01):1.567576e-01):1.227681e-01):9.261393e-02,47:6.616399e-01):1.243864e-01,34:8.023397e-01):1.075486e-01,(59:2.173194e-02,29:9.322329e-02):7.431671e-01):1.399039e-01,31:5.342092e-01):3.599265e-01,63:1.344479e+00):1.855222e-01):1.288397e-01,(54:1.024172e+00,((28:1.062357e-01,43:1.379785e-01):3.744598e-01,(24:2.109065e-01,(44:1.695856e-01,15:1.910861e-01):1.165719e-01):9.371721e-02):5.405065e-01):1.120102e-01):1.310394e-01):2.210872e-01,(70:5.649053e-01,(50:3.481777e-01,22:3.296901e-01):3.490132e-01):4.213361e-01):2.542860e-01,1:6.715625e-01);
   tree gen.315000 = [&U] (((((10:5.388953e-01,36:4.661209e-01):4.869895e-01,((12:7.520551e-01,6:5.246563e-01):1.178290e+00,13:1.703118e+00):3.714212e-01):5.045405e-01,((((((31:5.621384e-01,((34:7.451685e-01,(((61:3.261891e-01,74:3.680571e-01):3.955445e-01,(((64:2.129256e-01,73:2.905740e-01):1.763963e-01,(65:6.178925e-01,35:4.305681e-01):8.998360e-02):1.663188e-01,26:7.535622e-01):5.780773e-02):8.824285e-02,47:6.498074e-01):1.792904e-01):1.472041e-01,(59:4.054911e-02,29:1.173152e-01):7.444336e-01):7.160014e-02):5.031744e-01,63:1.152636e+00):2.908056e-01,(((((((3:2.953802e-01,4:7.272224e-01):1.518836e+00,(69:2.251694e+00,(33:1.740188e+00,5:1.657060e+00):5.771607e-01):6.751139e-01):3.075209e-01,68:2.237956e+00):1.103200e-01,(32:7.147941e-01,58:1.209426e+00):1.493293e+00):1.313073e-02,62:2.846321e+00):1.411940e-01,(72:9.697058e-01,((((46:2.152170e-03,51:5.765506e-03):9.066379e-03,45:8.004002e-03):1.681997e-01,(75:8.422240e-02,56:1.083281e-01):2.604447e-02):2.675573e-01,((9:2.352966e-01,(2:1.835323e-01,30:3.815430e-01):2.302264e-01):2.198584e-01,(8:4.283384e-01,7:3.773737e-01):3.030769e-01):1.926538e-01):4.918132e-01):9.917440e-01):1.029291e+00,((20:5.074183e-01,(52:3.091268e-01,48:3.848897e-01):2.060418e-01):4.140704e-01,(53:8.933895e-01,(((19:1.892969e-01,18:1.318575e-01):1.468437e-01,42:3.660062e-01):1.742874e-01,23:4.958636e-01):5.498131e-01):1.750758e-01):3.714711e-01):2.618867e-01):5.667605e-02,((((49:2.591202e-01,21:3.705263e-01):3.805618e-01,55:8.402927e-01):2.368281e-01,(40:1.959677e-01,(39:1.436390e-01,25:1.845293e-01):1.782368e-01):4.753546e-01):1.463341e-01,(41:4.905164e-01,(27:1.929114e-01,(66:3.837359e-02,38:2.532974e-02):8.412578e-02):3.327543e-01):7.229153e-01):2.258516e-01):3.217758e-01,((28:1.138377e-01,43:1.439911e-01):2.992117e-01,(24:2.342447e-01,(44:1.898063e-01,15:1.813625e-01):1.102600e-01):1.311658e-01):5.553474e-01):5.277121e-02,(11:3.656331e+00,54:6.989527e-01):4.056731e-01):8.705926e-02):1.885263e-01,((50:3.608823e-01,22:4.524308e-01):4.545193e-01,70:5.545312e-01):5.061156e-01):1.535341e-01,(((16:6.830623e-02,60:9.718954e-02):4.992747e-02,67:1.324016e-01):4.212162e-01,((17:4.703133e-01,(14:2.230413e-01,(71:2.631601e-01,37:3.135846e-01):8.219999e-02):2.698949e-01):1.325164e-01,57:5.357997e-01):9.356655e-02):1.784303e-01,1:9.032313e-01);
   tree gen.315500 = [&U] (((((10:5.429330e-01,36:4.696134e-01):3.248058e-01,((12:7.576899e-01,6:5.285873e-01):1.187118e+00,13:1.715878e+00):8.288519e-01):5.083208e-01,((((((31:5.663503e-01,((34:7.507518e-01,(((61:3.286331e-01,74:3.708148e-01):3.985081e-01,(((64:2.417197e-01,73:2.927512e-01):1.777180e-01,(65:6.225222e-01,35:4.337942e-01):7.997863e-02):1.675650e-01,26:7.592083e-01):5.824086e-02):8.890402e-02,47:6.546761e-01):2.052034e-01):1.483071e-01,(59:4.085293e-02,29:1.181942e-01):7.500113e-01):8.476377e-02):4.722329e-01,63:1.251003e+00):2.122938e-01,((((32:7.201498e-01,58:1.218488e+00):1.504482e+00,(62:2.596644e+00,(((3:3.862323e-01,4:5.673206e-01):1.531916e+00,(69:2.695393e+00,(33:1.753226e+00,5:1.669476e+00):6.433092e-01):7.044216e-01):7.995128e-02,68:2.254724e+00):3.175896e-01):3.373560e-02):1.465999e-01,(72:9.769715e-01,((((46:2.168295e-03,51:5.808704e-03):9.134310e-03,45:8.063973e-03):1.797650e-01,(75:7.941453e-02,56:1.091398e-01):2.623961e-02):2.093993e-01,((9:2.370596e-01,(2:1.859166e-01,30:3.844018e-01):2.319514e-01):2.215057e-01,(8:4.315478e-01,7:3.802013e-01):3.053478e-01):1.940973e-01):5.689889e-01):6.028035e-01):1.062874e+00,((20:3.873067e-01,(52:2.835036e-01,48:3.877735e-01):2.075856e-01):4.171728e-01,(53:9.000834e-01,(((19:1.907153e-01,18:1.328455e-01):1.479439e-01,42:3.170386e-01):1.755932e-01,23:4.995789e-01):5.539327e-01):2.032194e-01):4.999337e-01):2.555939e-01):3.927380e-02,((((49:2.610616e-01,21:3.733025e-01):3.834132e-01,55:8.465887e-01):2.215937e-01,(40:1.974360e-01,(39:1.447153e-01,25:1.859119e-01):1.328390e-01):4.789162e-01):1.474305e-01,(41:4.941917e-01,(27:2.000218e-01,(66:3.866111e-02,38:2.748379e-02):8.475610e-02):3.352475e-01):7.283319e-01):2.275438e-01):2.641766e-01,((28:1.146906e-01,43:1.397167e-01):3.014536e-01,(24:2.359998e-01,(44:1.912284e-01,15:1.827214e-01):1.110862e-01):2.108655e-01):5.595085e-01):7.965408e-02,(11:3.683726e+00,54:7.041897e-01):4.087127e-01):1.325255e-01):2.258541e-01,((50:4.002522e-01,22:4.558207e-01):4.579248e-01,70:5.586861e-01):5.099077e-01):1.219727e-01,(((16:6.881802e-02,60:9.791774e-02):4.642473e-02,67:1.333937e-01):4.243722e-01,((17:4.738372e-01,(14:2.247125e-01,(71:2.651318e-01,37:3.159342e-01):8.281589e-02):2.661179e-01):1.174232e-01,57:5.398143e-01):9.426760e-02):7.882214e-02,1:9.099989e-01);
   tree gen.316000 = [&U] (((((10:5.534489e-01,36:5.006925e-01):3.310968e-01,((12:7.723653e-01,6:5.388253e-01):1.210111e+00,13:1.749113e+00):8.449056e-01):5.181663e-01,((((((31:5.773197e-01,((34:7.652928e-01,(((61:3.349983e-01,74:3.779970e-01):4.062267e-01,(((64:1.273882e-01,73:2.984213e-01):1.811601e-01,(65:6.345796e-01,35:4.421962e-01):8.181337e-02):1.392083e-01,26:7.739131e-01):8.192492e-02):9.062597e-02,47:6.673563e-01):2.091779e-01):1.768118e-01,(59:2.506222e-02,29:1.204835e-01):7.645380e-01):5.265823e-02):4.813794e-01,63:1.275233e+00):3.010016e-01,(((((32:7.552088e-01,58:1.242088e+00):1.565850e+00,62:2.646938e+00):3.394163e-02,(((3:3.937131e-01,4:5.783088e-01):1.561587e+00,(69:2.747599e+00,(33:1.787184e+00,5:1.701811e+00):6.557692e-01):7.180652e-01):8.149982e-02,68:2.298395e+00):4.321001e-01):1.430082e-01,(72:1.058995e+00,((((46:2.210292e-03,51:3.273925e-03):9.311229e-03,45:8.220161e-03):1.832468e-01,(75:8.095268e-02,56:1.328037e-01):4.267394e-02):2.134551e-01,((9:2.416511e-01,(2:1.895176e-01,30:3.918471e-01):2.364440e-01):2.257959e-01,(8:4.399062e-01,7:3.875652e-01):3.112619e-01):1.894219e-01):5.800095e-01):1.287534e+00):1.083460e+00,((20:3.924099e-01,(52:2.889947e-01,48:3.952842e-01):2.116062e-01):4.252529e-01,(53:9.175167e-01,(((19:1.944091e-01,18:1.354185e-01):1.508094e-01,42:3.231792e-01):1.789942e-01,23:5.092551e-01):5.646616e-01):2.071554e-01):3.877499e-01):2.951807e-01):4.003448e-02,((((49:2.661180e-01,21:3.805328e-01):3.908394e-01,55:8.629859e-01):2.258856e-01,(40:2.012601e-01,(39:1.259058e-01,25:1.936549e-01):1.354119e-01):4.881922e-01):8.960804e-02,(41:3.775507e-01,(27:2.038959e-01,(66:3.940992e-02,38:2.801611e-02):1.366978e-01):3.417408e-01):7.424386e-01):3.272606e-01):1.636187e-01,((28:1.094886e-01,43:1.424228e-01):3.072923e-01,(24:2.405708e-01,(44:1.949323e-01,15:1.862605e-01):1.132377e-01):2.149497e-01):5.703454e-01):8.119687e-02,(11:3.755075e+00,54:7.178289e-01):4.166289e-01):1.350923e-01):2.302286e-01,((50:4.080045e-01,22:4.646493e-01):2.871459e-01,70:5.695070e-01):5.197839e-01):1.243352e-01,(((16:7.015093e-02,60:9.981427e-02):4.732391e-02,67:1.359773e-01):4.325917e-01,((17:4.830147e-01,(14:2.378599e-01,(71:2.702671e-01,37:2.893241e-01):8.441991e-02):2.712722e-01):1.196975e-01,57:5.502697e-01):9.609344e-02):1.148762e-01,1:9.276243e-01);
   tree gen.316500 = [&U] (((((10:5.602854e-01,36:5.068774e-01):5.187634e-01,((12:7.819060e-01,6:5.454812e-01):1.225059e+00,13:1.770719e+00):7.472288e-01):3.122845e-01,((((((31:5.844511e-01,((34:7.747461e-01,(((61:3.391364e-01,74:3.849445e-01):3.815657e-01,(((64:1.289618e-01,73:2.754132e-01):1.833979e-01,(65:6.424183e-01,35:4.476584e-01):8.282397e-02):1.409279e-01,26:7.834730e-01):1.086030e-01):9.174543e-02,47:6.755999e-01):2.117618e-01):7.512810e-02,(59:2.218511e-02,29:1.219718e-01):7.739820e-01):9.950655e-02):4.873257e-01,63:1.290985e+00):3.699207e-01,(((((32:7.645376e-01,58:1.257431e+00):1.447772e+00,62:2.679634e+00):1.223365e-01,(((3:3.985764e-01,4:5.854524e-01):1.580877e+00,(69:2.781539e+00,(33:1.743664e+00,5:1.722833e+00):6.352974e-01):6.974432e-01):2.994371e-01,68:1.746535e+00):3.611871e-01):1.447747e-01,(72:1.029499e+00,((((46:3.467570e-03,51:5.025500e-03):9.426247e-03,45:1.341342e-02):1.855104e-01,(75:8.195266e-02,56:1.344442e-01):4.320107e-02):2.160918e-01,((9:2.446361e-01,(2:2.573761e-01,30:3.966874e-01):1.756763e-01):1.570043e-01,(8:4.453402e-01,7:3.923527e-01):2.284116e-01):1.917617e-01):5.871741e-01):1.303438e+00):1.096844e+00,((20:3.972571e-01,(52:2.925645e-01,48:4.001669e-01):2.603890e-01):4.248313e-01,(53:9.288504e-01,(((19:1.968106e-01,18:1.370913e-01):1.809320e-01,42:2.467420e-01):2.981007e-01,23:6.672295e-01):5.716366e-01):2.097143e-01):3.925396e-01):2.988270e-01):1.834316e-02,((((49:2.630326e-01,21:4.131947e-01):3.956672e-01,55:8.736460e-01):2.286759e-01,(40:2.289892e-01,(39:1.274611e-01,25:1.960470e-01):1.370845e-01):4.942226e-01):9.071493e-02,(41:3.822144e-01,(27:2.064146e-01,(66:3.486378e-02,38:2.966652e-02):1.398870e-01):3.459622e-01):7.516097e-01):3.313031e-01):1.656398e-01,((28:1.291496e-01,43:1.441821e-01):3.110882e-01,(24:2.435424e-01,(44:1.973402e-01,15:1.885613e-01):1.645007e-01):2.176049e-01):6.175732e-01):8.219986e-02,(11:3.801460e+00,54:7.266959e-01):5.673767e-01):1.147427e-01):2.330725e-01,((50:2.821632e-01,22:4.703889e-01):3.756351e-01,70:5.765419e-01):5.262046e-01):1.078262e-01,(((16:7.101747e-02,60:1.010472e-01):4.790848e-02,67:1.376570e-01):4.538386e-01,((17:4.889812e-01,(14:3.104065e-01,(71:2.736055e-01,37:2.928979e-01):7.226002e-02):2.987470e-01):1.211760e-01,57:5.570670e-01):8.935392e-02):1.162952e-01,1:9.390828e-01);
   tree gen.317000 = [&U] (((((10:5.549889e-01,36:5.020857e-01):5.138594e-01,((12:7.745145e-01,6:5.778663e-01):2.304692e+00,13:1.753979e+00):7.401651e-01):3.093324e-01,((((((31:7.117000e-01,((34:7.674223e-01,(((61:3.359304e-01,74:3.813055e-01):4.175218e-01,(((64:2.295712e-01,73:2.728096e-01):1.816642e-01,(65:6.363453e-01,35:4.434266e-01):8.204102e-02):1.395956e-01,26:7.760666e-01):1.075763e-01):4.707183e-02,47:6.692133e-01):2.097599e-01):1.183345e-01,(59:2.197539e-02,29:1.208188e-01):7.666654e-01):9.856589e-02):4.827188e-01,63:1.278781e+00):3.664237e-01,(((((32:9.411262e-01,58:1.245544e+00):1.434085e+00,62:2.654303e+00):4.089982e-02,(((3:3.948086e-01,4:5.799180e-01):1.565932e+00,(69:2.755245e+00,(33:1.727180e+00,5:1.576722e+00):4.110430e-01):6.391453e-01):9.315049e-02,68:2.954872e+00):2.685032e-01):9.121856e-02,(72:1.019767e+00,((((46:1.936032e-03,51:3.719950e-03):9.337138e-03,45:1.943492e-02):1.837567e-01,(75:8.117794e-02,56:1.331733e-01):3.435298e-02):2.140490e-01,((9:2.423235e-01,(2:2.549430e-01,30:3.929374e-01):1.740156e-01):1.452021e-01,(8:4.411303e-01,7:3.886436e-01):3.926164e-01):2.222723e-01):5.816234e-01):9.984444e-01):1.086475e+00,((20:3.935018e-01,(52:3.845426e-01,48:3.963841e-01):2.313820e-01):4.693558e-01,(53:9.200698e-01,(((19:1.949501e-01,18:1.357953e-01):1.792216e-01,42:2.444095e-01):2.952827e-01,23:6.609220e-01):5.662328e-01):2.077319e-01):3.740775e-01):2.456974e-01):1.816976e-02,((((49:2.605461e-01,21:3.831526e-01):3.932257e-01,55:8.653872e-01):2.835700e-01,(40:2.268245e-01,(39:1.262562e-01,25:1.941937e-01):1.357887e-01):4.895506e-01):1.175346e-01,(41:3.786012e-01,(27:2.044633e-01,(66:3.453420e-02,38:2.938608e-02):1.385646e-01):3.426917e-01):7.445045e-01):4.170611e-01):2.410088e-01,((28:1.279287e-01,43:1.428191e-01):3.081474e-01,(24:2.412402e-01,(44:1.954747e-01,15:1.970238e-01):1.519085e-01):2.155478e-01):6.117351e-01):2.187635e-02,(11:3.765524e+00,54:7.198263e-01):5.620131e-01):1.554837e-01):2.868298e-01,((50:2.794958e-01,22:4.659422e-01):5.086716e-01,70:5.710917e-01):5.307653e-01):9.241985e-02,(((16:4.830127e-02,60:1.000920e-01):6.004314e-02,67:1.363557e-01):4.694742e-01,((17:4.843587e-01,(14:3.074721e-01,(71:2.710191e-01,37:2.901291e-01):7.157692e-02):2.959228e-01):7.598566e-02,57:5.518009e-01):1.506439e-01):9.015507e-02,1:9.302054e-01);
   tree gen.317500 = [&U] (((((10:5.560433e-01,36:5.030396e-01):5.148356e-01,((12:7.759859e-01,6:5.789641e-01):1.340718e+00,13:1.757312e+00):6.443147e-01):3.099200e-01,((11:3.772677e+00,54:7.792071e-01):5.630808e-01,(((((31:7.130521e-01,((34:7.710761e-01,(((61:3.365686e-01,74:3.820299e-01):4.183150e-01,(((64:2.300074e-01,73:2.733279e-01):1.820094e-01,(65:5.109160e-01,35:4.442690e-01):1.069534e-01):1.603612e-01,26:7.775410e-01):1.077807e-01):4.716126e-02,47:6.704846e-01):2.772514e-01):1.210463e-01,(59:2.659000e-02,29:1.210483e-01):7.681219e-01):1.096560e-01):4.836359e-01,63:1.281211e+00):3.671199e-01,(((((32:9.429141e-01,58:9.451921e-01):1.436810e+00,(((3:3.955586e-01,4:5.810197e-01):1.290144e+00,(69:2.760479e+00,(33:1.730462e+00,5:1.381121e+00):7.848820e-01):6.403596e-01):4.173110e-01,68:2.960486e+00):9.669684e-02):3.298612e-02,62:2.659345e+00):2.910755e-01,(72:1.021704e+00,((((46:1.939710e-03,51:2.685289e-03):1.171115e-02,45:1.264693e-02):1.841058e-01,(75:8.133216e-02,56:1.334263e-01):4.382367e-02):2.197269e-01,((9:2.427839e-01,(2:2.554274e-01,30:3.347619e-01):1.743462e-01):1.454779e-01,(8:4.419684e-01,7:3.893820e-01):3.933623e-01):2.226946e-01):5.827283e-01):1.000341e+00):9.111455e-01,((20:3.942493e-01,(52:3.852731e-01,48:3.137907e-01):2.318216e-01):4.702475e-01,(53:9.218177e-01,(((19:2.160569e-01,18:1.360533e-01):1.581588e-01,42:2.448738e-01):2.958436e-01,23:6.621776e-01):5.673085e-01):2.081265e-01):3.747882e-01):2.461642e-01):1.820428e-02,((((49:2.610410e-01,21:3.838805e-01):3.939728e-01,55:7.922629e-01):2.841087e-01,(40:2.272554e-01,(39:1.264960e-01,25:1.945626e-01):1.360466e-01):4.904806e-01):2.326874e-01,(41:3.793205e-01,(27:2.048517e-01,(66:3.459981e-02,38:2.944191e-02):1.388278e-01):3.433428e-01):7.459189e-01):4.186665e-01):3.118808e-01,((28:1.281718e-01,43:1.430905e-01):3.087328e-01,(24:2.416985e-01,(44:1.958460e-01,15:1.973981e-01):1.371457e-01):2.159573e-01):6.128973e-01):1.415626e-02):1.557791e-01):2.873747e-01,((50:2.800268e-01,22:4.668274e-01):4.851289e-01,70:5.721767e-01):4.999074e-01):9.259543e-02,(((16:4.839303e-02,60:1.091047e-01):5.932095e-02,67:1.366147e-01):4.703661e-01,((17:4.852789e-01,(14:3.080563e-01,(71:2.715340e-01,37:3.907181e-01):7.171290e-02):2.964850e-01):6.555074e-02,57:5.528492e-01):1.151091e-01):1.330776e-01,1:9.319726e-01);
   tree gen.318000 = [&U] ((((54:1.018558e+00,((((15:2.122470e-01,44:1.728587e-01):1.738146e-01,24:1.865280e-01):1.859192e-01,(43:1.290484e-01,28:1.173976e-01):3.075619e-01):4.176418e-01,((((((47:7.542527e-01,(((26:8.227506e-01,65:6.126365e-01):5.327325e-02,((73:2.441607e-01,64:2.047848e-01):2.519166e-01,35:3.981156e-01):1.813862e-01):1.534097e-01,(74:4.156551e-01,61:2.753566e-01):3.832290e-01):5.572448e-02):2.284045e-01,34:7.476446e-01):8.841092e-02,(59:8.780993e-02,29:4.921286e-02):7.232416e-01):8.192286e-02,31:6.551498e-01):4.945867e-01,63:1.381245e+00):2.876573e-01,(((((68:1.757943e+00,(((5:1.324701e+00,33:1.579801e+00):4.854660e-01,69:2.546271e+00):6.782244e-01,(4:6.571446e-01,3:5.013124e-01):1.710705e+00):3.636600e-01):2.318692e-01,((32:9.626204e-01,58:1.102228e+00):2.170849e+00,62:2.490014e+00):5.259063e-02):3.362674e-01,((((7:2.980972e-01,8:3.603967e-01):3.282205e-01,(9:2.876751e-01,(2:2.556063e-01,30:4.103789e-01):1.400304e-01):1.004387e-01):9.903139e-02,((75:1.030046e-01,56:9.182761e-02):5.649669e-02,(45:1.295679e-02,(46:1.799965e-03,51:2.884868e-03):6.554488e-03):9.906396e-02):2.746901e-01):5.433750e-01,72:9.775799e-01):5.781176e-01):1.124249e+00,((53:8.238368e-01,(23:5.566972e-01,(42:2.985073e-01,(19:1.790667e-01,18:1.691270e-01):9.042130e-02):1.864252e-01):6.461717e-01):2.392215e-01,(20:5.124646e-01,(48:3.664807e-01,52:3.560787e-01):1.160131e-01):3.792452e-01):3.304095e-01):1.761472e-01,((((66:4.972456e-02,38:2.170568e-02):1.354568e-01,27:1.786222e-01):3.833161e-01,41:3.457620e-01):6.706416e-01,(((21:4.520771e-01,49:2.027620e-01):3.859542e-01,55:6.951646e-01):2.648135e-01,(40:2.616682e-01,(39:1.115092e-01,25:2.074206e-01):1.481267e-01):5.372984e-01):1.808276e-01):2.261360e-01):1.824029e-01):2.323917e-01):6.199188e-02):1.220545e-01,((11:3.529902e+00,((10:4.128138e-01,36:5.493975e-01):2.321910e-01,(6:1.039339e-01,12:9.775895e-01):2.017689e+00):1.419106e-01):7.663587e-02,13:1.577642e+00):4.412347e-01):1.623156e-01,(70:4.839613e-01,(22:3.970084e-01,50:3.348607e-01):4.358779e-01):4.518607e-01):2.215939e-01,(57:5.339653e-01,((((37:3.394678e-01,71:2.563535e-01):8.691144e-02,14:2.890316e-01):2.568486e-01,17:5.635728e-01):1.030359e-01,(67:1.119399e-01,(16:6.551001e-02,60:9.355274e-02):2.829193e-02):5.037131e-01):8.222759e-02):8.507103e-02,1:8.166754e-01);
   tree gen.318500 = [&U] (((((10:5.581595e-01,36:5.049541e-01):5.167951e-01,((12:5.482161e-01,6:5.811676e-01):1.345821e+00,13:1.764000e+00):6.467668e-01):6.516536e-01,(((11:3.743766e+00,54:8.501046e-01):4.642623e-01,(((((31:7.985870e-01,(34:7.740107e-01,(((61:3.237523e-01,74:3.834839e-01):3.627455e-01,(((64:2.308828e-01,73:2.743682e-01):2.222181e-01,(65:7.002680e-01,35:4.459599e-01):5.189656e-02):1.609959e-01,26:7.805002e-01):1.637973e-01):4.734075e-02,47:6.730364e-01):1.819938e-01):8.805095e-02):1.073821e-01,(59:2.669120e-02,29:1.215090e-01):7.710453e-01):4.952801e-01,63:1.286087e+00):3.685171e-01,((((32:9.045558e-01,58:9.487894e-01):2.004782e+00,((68:2.951045e+00,62:2.669467e+00):1.734255e-01,((3:5.525364e-01,4:5.832310e-01):1.481345e+00,(69:2.770985e+00,(33:1.549272e+00,5:1.357464e+00):4.931684e-01):4.013445e-01):4.188992e-01):1.784618e-01):3.276592e-01,(72:8.496029e-01,((((46:1.668399e-03,51:4.562185e-03):1.175572e-02,45:1.269506e-02):1.848065e-01,(75:8.335571e-02,56:1.339341e-01):4.217080e-02):2.282755e-01,((9:2.151561e-01,(2:2.563995e-01,30:3.591936e-01):1.750097e-01):1.196092e-01,(8:4.436505e-01,7:3.679689e-01):3.948594e-01):2.235421e-01):7.631887e-01):1.004148e+00):1.409783e+00,((20:3.957498e-01,(52:3.673271e-01,48:3.149850e-01):2.327039e-01):6.176608e-01,(53:9.253261e-01,(((19:2.168792e-01,18:2.287179e-01):1.419342e-01,42:2.534365e-01):2.106599e-01,23:5.739936e-01):5.694676e-01):2.352142e-01):4.612684e-01):2.471010e-01):1.827356e-02,((((49:2.620345e-01,21:3.853415e-01):3.954722e-01,55:1.024982e+00):2.851900e-01,(40:2.281203e-01,(39:1.269774e-01,25:1.953031e-01):1.365644e-01):4.923474e-01):1.746074e-01,(41:4.729000e-01,(27:2.056314e-01,(66:3.473150e-02,38:2.955396e-02):8.479305e-02):3.998316e-01):7.487578e-01):3.052450e-01):3.130678e-01):4.099811e-02,((28:1.259505e-01,43:1.436350e-01):3.472091e-01,(24:2.438285e-01,(44:1.965914e-01,15:1.755604e-01):1.771603e-01):1.594571e-01):6.152299e-01):1.248068e-01):9.323765e-02,((50:2.810926e-01,22:4.686041e-01):5.038500e-01,70:5.895635e-01):5.356848e-01):2.338185e-01,(((16:4.857721e-02,60:1.098205e-01):5.272102e-02,67:1.371347e-01):4.721563e-01,((17:4.871258e-01,(14:3.092287e-01,(71:2.939869e-01,37:3.922052e-01):7.198584e-02):2.791523e-01):7.810166e-02,57:5.597400e-01):1.155472e-01):1.219522e-01,1:9.355196e-01);
   tree gen.319000 = [&U] ((57:4.540944e-01,((17:5.267924e-01,((16:7.223809e-02,60:6.499961e-02):5.340344e-02,67:1.316627e-01):4.315663e-01):1.440733e-01,((71:2.718580e-01,37:2.943430e-01):9.199532e-02,14:2.787947e-01):2.429966e-01):9.024400e-02):1.026530e-01,((((((6:1.356127e-01,12:1.436669e+00):2.463973e+00,(10:6.098356e-01,36:3.953266e-01):4.802684e-01):6.824130e-02,11:3.613539e+00):1.954411e-01,13:1.784231e+00):1.992224e-01,(54:1.248973e+00,((((((((32:1.027656e+00,58:1.126974e+00):1.671903e+00,62:3.098440e+00):1.574796e-02,(((69:2.650394e+00,(5:1.463840e+00,33:1.885186e+00):7.133883e-01):9.732128e-01,(4:6.141460e-01,3:3.643228e-01):1.656549e+00):3.610507e-01,68:2.056286e+00):1.918418e-01):2.570998e-01,(72:1.056037e+00,(((56:9.140454e-02,75:9.067509e-02):9.710939e-02,(45:1.534215e-02,(51:3.911324e-03,46:1.333738e-03):7.468448e-03):7.510616e-02):2.817887e-01,(((2:2.115005e-01,30:3.795937e-01):1.798585e-01,9:2.469777e-01):1.740892e-01,(8:2.918814e-01,7:5.258282e-01):2.953459e-01):1.644884e-01):5.903047e-01):1.044482e+00):1.171238e+00,((53:7.171333e-01,(23:6.210949e-01,((18:1.633288e-01,19:2.132508e-01):2.029176e-01,42:2.740317e-01):2.690312e-01):4.738941e-01):2.122082e-01,((52:3.257011e-01,48:3.514766e-01):2.200773e-01,20:4.830931e-01):3.558600e-01):4.435651e-01):2.472498e-01,((((66:4.285206e-02,38:2.714278e-02):8.620575e-02,27:1.987670e-01):3.657875e-01,41:3.823597e-01):6.453396e-01,(((39:8.607333e-02,25:2.402889e-01):1.775808e-01,40:2.646319e-01):5.534790e-01,((49:2.775643e-01,21:4.447976e-01):3.760886e-01,55:8.044664e-01):2.753030e-01):1.852766e-01):2.283720e-01):1.895457e-01,(((((((61:4.256860e-01,74:2.993277e-01):3.845636e-01,(26:6.979694e-01,((64:2.255070e-01,73:2.733081e-01):2.186079e-01,(35:4.426739e-01,65:5.828129e-01):7.942761e-02):1.036846e-01):1.832880e-01):1.077348e-01,47:7.263676e-01):1.938430e-01,34:7.925323e-01):1.249254e-01,(59:6.548584e-02,29:5.117662e-02):6.649879e-01):2.237957e-01,31:5.534234e-01):4.328467e-01,63:1.132658e+00):3.544896e-01):1.136130e-01,((28:1.039700e-01,43:1.299958e-01):3.744128e-01,(24:2.195138e-01,(44:1.760366e-01,15:2.114110e-01):1.858020e-01):2.089999e-01):5.120817e-01):1.176905e-01):7.433241e-02):3.087059e-01,(70:5.702371e-01,(50:2.659171e-01,22:3.585857e-01):4.235626e-01):4.271531e-01):1.959483e-01,1:7.233265e-01);
   tree gen.319500 = [&U] ((((54:1.276957e+00,((((15:2.105693e-01,44:1.714923e-01):1.724407e-01,24:1.850536e-01):1.844496e-01,(43:1.280284e-01,28:1.208785e-01):2.466058e-01):4.948421e-01,(((((47:6.993578e-01,((((73:2.422308e-01,64:1.782934e-01):9.845755e-02,(35:3.949686e-01,65:6.077939e-01):7.445833e-02):1.293346e-01,26:7.881464e-01):1.483874e-01,(74:4.123695e-01,61:2.731801e-01):3.277451e-01):1.099455e-01):2.133769e-01,((59:8.711583e-02,29:5.123127e-02):7.175247e-01,34:7.208690e-01):7.216893e-02):1.294560e-01,31:6.695983e-01):4.199657e-01,63:1.370327e+00):2.853835e-01,(((((32:9.372979e-01,58:8.206061e-01):1.247980e+00,((68:1.744047e+00,(((5:1.314230e+00,33:1.567314e+00):5.632184e-01,69:2.526144e+00):6.728634e-01,(4:5.864065e-01,3:3.828001e-01):1.630497e+00):2.314384e-01):2.373340e-01,62:2.470331e+00):3.206938e-02):3.162580e-01,((((7:3.472383e-01,8:2.997197e-01):1.764513e-01,(9:2.854012e-01,(2:1.881866e-01,30:4.071351e-01):1.389236e-01):1.994514e-01):2.194908e-01,((75:1.021904e-01,56:9.110176e-02):4.827725e-02,(45:1.285438e-02,(46:2.040654e-03,51:2.648732e-03):6.502677e-03):1.451740e-01):2.839759e-01):6.248536e-01,72:9.698525e-01):6.797098e-01):1.268888e+00,((53:8.120501e-01,(23:5.522968e-01,(42:3.312120e-01,(19:1.776513e-01,18:1.677902e-01):9.550019e-02):1.990337e-01):4.271768e-01):2.309175e-01,(20:5.084138e-01,(48:3.266432e-01,52:3.532640e-01):1.166083e-01):3.287472e-01):3.454096e-01):1.747548e-01,((((66:4.395970e-02,38:2.521291e-02):1.581529e-01,27:1.707490e-01):3.640818e-01,41:4.308333e-01):6.653405e-01,(((21:4.485036e-01,49:2.011593e-01):3.829034e-01,55:6.896696e-01):1.488357e-01,(40:2.866749e-01,(39:1.106277e-01,25:2.057810e-01):1.337770e-01):4.739655e-01):1.738278e-01):3.092195e-01):1.809611e-01):2.064443e-01):7.201667e-02):1.362143e-01,((10:4.283681e-01,36:5.450548e-01):4.218994e-01,(((6:9.952345e-02,12:8.676830e-01):1.493362e+00,11:2.695940e+00):4.090581e-01,13:1.501443e+00):7.505221e-02):3.507382e-01):1.817486e-01,(70:7.332810e-01,(22:3.938702e-01,50:3.322138e-01):3.389715e-01):4.482890e-01):1.711672e-01,(57:4.738621e-01,((((37:3.367845e-01,71:2.543272e-01):6.151369e-02,14:2.341947e-01):2.761144e-01,17:5.591181e-01):8.380893e-02,(67:1.188227e-01,(16:5.799997e-02,60:1.117585e-01):4.135842e-02):4.792892e-01):1.393882e-02):1.672465e-01,1:8.102200e-01);
   tree gen.320000 = [&U] ((57:4.600824e-01,((17:5.337391e-01,((16:7.128542e-02,60:6.585674e-02):7.130341e-02,67:1.208177e-01):4.372573e-01):1.459732e-01,((71:3.258414e-01,37:3.082415e-01):6.541766e-02,14:3.129667e-01):2.611213e-01):5.425869e-02):1.040066e-01,(((((10:4.774197e-01,36:4.005397e-01):3.746908e-01,(6:1.886537e-01,12:7.133152e-01):2.386366e+00):7.175755e-02,(11:3.794755e+00,13:1.820306e+00):3.127939e-01):4.663147e-01,(54:1.265443e+00,((((((((((69:3.001183e+00,(5:1.483143e+00,33:1.910046e+00):7.597273e-01):6.864816e-01,(4:6.222446e-01,3:3.595374e-01):1.615422e+00):3.658118e-01,68:2.098157e+00):3.385727e-01,62:3.139298e+00):6.437641e-02,(32:1.005421e+00,58:1.141835e+00):1.693950e+00):1.966355e-01,(72:9.651912e-01,(((56:9.260987e-02,75:9.187080e-02):6.416118e-02,(45:2.372284e-02,(51:1.483851e-03,46:1.351326e-03):4.669145e-03):1.460835e-01):2.855045e-01,(((2:2.142895e-01,30:3.845994e-01):2.311086e-01,9:2.502346e-01):1.320481e-01,(8:2.957303e-01,7:5.327622e-01):2.992406e-01):1.890167e-01):5.980889e-01):1.292365e+00):9.743523e-01,((53:8.223484e-01,(23:5.567217e-01,((18:1.622626e-01,19:2.160629e-01):1.462431e-01,42:2.776453e-01):2.725789e-01):5.524298e-01):1.205422e-01,((52:3.914842e-01,48:3.561114e-01):2.574115e-01,20:4.894636e-01):3.787379e-01):4.494143e-01):1.926154e-01,((((66:4.341714e-02,38:2.637609e-02):8.852041e-02,27:2.013881e-01):3.706110e-01,41:3.928017e-01):6.538496e-01,(((39:1.238217e-01,25:2.434575e-01):1.536309e-01,40:1.905925e-01):5.607776e-01,((49:2.448671e-01,21:4.506630e-01):3.810480e-01,55:8.150747e-01):2.209935e-01):1.515441e-01):2.313835e-01):1.920452e-01,(((((((61:3.229430e-01,74:3.711390e-01):3.809765e-01,(26:7.507597e-01,((64:2.284807e-01,73:2.769121e-01):2.193888e-01,(35:4.485113e-01,65:6.170343e-01):5.760683e-02):1.941226e-01):1.186154e-01):6.396048e-02,47:7.229128e-01):2.011705e-01,34:6.379399e-01):9.177820e-02,(59:3.746993e-02,29:9.419945e-02):7.553336e-01):1.798907e-01,31:5.607213e-01):3.515131e-01,63:1.147594e+00):3.591642e-01):1.853474e-01,((28:1.053410e-01,43:1.317101e-01):3.793501e-01,(24:1.993027e-01,(44:1.783579e-01,15:2.141988e-01):1.882521e-01):1.693548e-01):5.188343e-01):4.467897e-02):9.846839e-02):2.279085e-01,(70:5.777567e-01,(50:2.694237e-01,22:4.353676e-01):4.461688e-01):3.399489e-01):2.367500e-01,1:7.862453e-01);
   tree gen.320500 = [&U] (((((((((59:8.956093e-02,29:5.266919e-02):7.694481e-01,((34:6.279045e-01,(47:8.174223e-01,((((73:2.490295e-01,64:1.832976e-01):1.268984e-01,(35:4.060543e-01,65:6.248531e-01):7.198148e-02):1.329646e-01,26:8.102676e-01):1.860051e-01,(74:3.845110e-01,61:2.808475e-01):3.369440e-01):1.178115e-01):1.745589e-01):7.850667e-02,31:6.883921e-01):1.105211e-01):5.969712e-01,63:1.408788e+00):2.328653e-01,((((62:2.539667e+00,((32:1.057864e+00,58:1.183839e+00):1.929092e+00,((68:2.090435e+00,(4:6.028653e-01,3:4.149038e-01):1.686427e+00):2.215800e-01,((5:1.715095e+00,33:1.611304e+00):6.273613e-01,69:2.597046e+00):3.981665e-01):3.531158e-01):3.296948e-02):3.251345e-01,((((7:3.569843e-01,8:4.192586e-01):2.265110e-01,(9:2.934116e-01,(2:2.281770e-01,30:4.185623e-01):1.897781e-01):2.324104e-01):2.121149e-01,((75:7.848462e-02,56:1.055529e-01):6.836449e-02,(45:1.321516e-02,(46:2.271726e-03,51:3.462083e-03):4.652038e-03):1.492487e-01):2.685081e-01):4.474909e-01,72:9.970737e-01):8.965025e-01):1.304502e+00,((53:8.348421e-01,(23:5.677982e-01,(42:3.405083e-01,(19:1.826375e-01,18:1.724996e-01):1.282120e-01):2.046200e-01):4.192840e-01):1.655202e-01,(20:3.909217e-01,(48:3.358111e-01,52:3.787918e-01):2.202158e-01):4.460987e-01):3.984826e-01):2.328030e-01,((((66:4.519353e-02,38:2.592056e-02):1.625919e-01,27:1.755414e-01):3.737678e-01,41:4.429256e-01):6.840148e-01,(((21:4.610919e-01,49:2.068053e-01):3.936505e-01,55:7.090268e-01):1.530131e-01,(40:2.864267e-01,(39:1.069300e-01,25:2.115567e-01):1.224319e-01):4.969373e-01):2.562571e-01):2.315929e-01):7.461034e-02):2.086336e-01,(((15:2.164794e-01,44:1.763057e-01):1.932466e-01,24:2.730399e-01):1.527333e-01,(43:1.304441e-01,28:1.242713e-01):2.535273e-01):5.087310e-01):7.254287e-02,54:1.233401e+00):1.133071e-01,(13:1.637798e+00,(((6:3.615769e-02,12:8.920365e-01):1.773017e+00,11:2.575173e+00):5.024972e-01,(10:4.403912e-01,36:5.603530e-01):4.131024e-01):7.715872e-02):3.605824e-01):2.091932e-01,(70:4.735717e-01,(22:4.049251e-01,50:2.547256e-01):3.682327e-01):4.608712e-01):1.759714e-01,(57:4.871621e-01,((((37:3.462371e-01,71:2.729284e-01):5.893101e-02,14:2.407680e-01):2.683960e-01,17:5.719555e-01):1.376941e-01,(67:1.467588e-01,(16:5.962787e-02,60:1.148953e-01):5.415561e-02):4.927415e-01):3.008335e-02):1.161458e-01,1:8.329606e-01);
   tree gen.321000 = [&U] ((57:4.493270e-01,((17:4.695591e-01,((71:3.011230e-01,37:2.729612e-01):6.388838e-02,14:2.498814e-01):3.152558e-01):1.107143e-01,((16:6.961896e-02,60:8.052249e-02):6.963653e-02,67:9.213922e-02):4.478019e-01):7.318672e-02):1.192317e-01,(((((6:1.808870e-01,12:7.758067e-01):2.330580e+00,((11:3.405165e+00,10:4.619502e-01):4.084858e-02,36:3.911762e-01):4.008518e-01):3.772429e-02,13:1.862920e+00):4.554136e-01,(54:1.142917e+00,(((((((62:3.065910e+00,(32:1.026765e+00,58:1.115142e+00):1.718472e+00):2.877064e-02,(((69:2.420714e+00,(5:1.445624e+00,33:1.911336e+00):3.641076e-01):6.704336e-01,(4:6.076982e-01,3:3.511324e-01):1.577658e+00):4.553049e-01,68:2.414096e+00):4.165391e-01):1.817612e-01,(72:9.426277e-01,(((56:1.045827e-01,75:7.615908e-02):7.168864e-02,(45:1.085982e-02,(51:3.475797e-03,46:1.319735e-03):4.879950e-03):1.426685e-01):2.475133e-01,(((2:2.667801e-01,30:4.034202e-01):1.815011e-01,9:2.271895e-01):2.029444e-01,(8:2.888170e-01,7:5.203077e-01):2.340677e-01):2.122321e-01):6.161475e-01):7.999348e-01):9.834369e-01,((53:7.203573e-01,(23:5.437071e-01,((18:1.584694e-01,19:2.110119e-01):1.399484e-01,42:2.711547e-01):2.349486e-01):5.395155e-01):2.172988e-01,((52:3.688435e-01,48:3.230162e-01):2.513940e-01,20:4.780213e-01):3.698841e-01):3.186302e-01):2.373505e-01,((((66:4.240217e-02,38:2.575949e-02):1.492641e-01,27:1.966802e-01):3.619472e-01,41:3.836191e-01):6.385644e-01,(((39:1.209271e-01,25:2.377661e-01):1.342003e-01,40:1.861370e-01):5.684705e-01,((49:2.211942e-01,21:4.401277e-01):4.407378e-01,55:7.960205e-01):1.502889e-01):2.600703e-01):2.604068e-01):4.309387e-02,(((((((61:3.153935e-01,74:3.624628e-01):3.919659e-01,(26:7.332090e-01,((64:2.058152e-01,73:2.704387e-01):1.769579e-01,(35:4.380264e-01,65:6.026097e-01):1.105265e-01):1.892482e-01):1.084448e-01):6.246526e-02,47:7.060131e-01):1.964677e-01,34:6.230267e-01):1.071046e-01,(59:3.798119e-02,29:1.075522e-01):8.263963e-01):1.006151e-01,31:7.327158e-01):3.432957e-01,63:1.446271e+00):3.393929e-01):1.810145e-01,((28:9.400797e-02,43:1.286311e-01):3.704819e-01,(24:2.298835e-01,(44:1.741884e-01,15:1.698848e-01):1.876555e-01):1.282910e-01):5.067054e-01):3.864819e-02):1.276175e-01):2.225806e-01,(70:5.642504e-01,(50:2.631253e-01,22:4.251899e-01):4.357386e-01):4.618945e-01):2.360700e-01,1:7.678651e-01);
   tree gen.321500 = [&U] (((((((((((66:4.410284e-02,38:2.529500e-02):1.178312e-01,27:1.713050e-01):3.647474e-01,41:3.673786e-01):6.675070e-01,(((21:4.499641e-01,49:2.018143e-01):3.841502e-01,55:1.035808e+00):1.493204e-01,(40:2.380614e-01,(39:1.043494e-01,25:2.064511e-01):1.194771e-01):4.849444e-01):1.715667e-01):2.260037e-01,(((((32:1.005102e+00,58:9.207981e-01):1.956746e+00,(62:2.478375e+00,((68:1.935921e+00,(4:5.883159e-01,3:4.048906e-01):1.499029e+00):2.491025e-01,((5:1.236859e+00,33:1.722053e+00):6.653991e-01,69:2.534369e+00):3.885573e-01):3.445938e-01):1.254754e-02):3.208197e-01,((((7:3.483690e-01,8:4.091404e-01):2.221223e-01,(9:2.863305e-01,(2:2.226702e-01,30:4.084608e-01):1.852048e-01):1.077327e-01):2.049320e-01,((75:7.659049e-02,56:1.030056e-01):6.671460e-02,(45:1.289623e-02,(46:1.925611e-03,51:4.560157e-03):3.481199e-03):1.456467e-01):2.512933e-01):6.117636e-01,72:9.730106e-01):8.644232e-01):1.273020e+00,((53:8.146942e-01,(23:6.330246e-01,(42:3.322905e-01,(19:1.782297e-01,18:1.837118e-01):1.083750e-01):1.996818e-01):4.679762e-01):2.254644e-01,(20:3.814873e-01,(48:3.277068e-01,52:3.696502e-01):2.149012e-01):4.353327e-01):3.888658e-01):2.271846e-01,((31:6.717786e-01,((34:6.127509e-01,(47:7.595713e-01,((((73:2.430195e-01,64:1.788740e-01):1.555695e-01,(35:3.962547e-01,65:6.097730e-01):8.087682e-02):1.209148e-01,26:7.907128e-01):1.815161e-01,(74:3.752313e-01,61:3.632389e-01):2.759500e-01):1.149683e-01):1.231808e-01):1.390448e-01,(59:8.593062e-02,29:5.139809e-02):7.508784e-01):7.515354e-02):5.825641e-01,63:1.374789e+00):2.272454e-01):2.858276e-02):2.595528e-01,(((15:2.112550e-01,44:1.853277e-01):1.538746e-01,24:2.664504e-01):1.961199e-01,(43:1.657515e-01,28:1.083881e-01):2.505954e-01):4.911284e-01):3.721375e-02,54:1.203634e+00):7.139921e-02,(13:1.598272e+00,(((6:3.528507e-02,12:8.705084e-01):1.338959e+00,11:2.036046e+00):1.061611e+00,(10:4.821347e-01,36:5.468296e-01):2.644263e-01):1.706986e-01):3.431024e-01):1.820643e-01,(70:6.198379e-01,(22:3.951527e-01,50:2.485781e-01):3.407123e-01):4.546882e-01):2.015582e-01,(67:1.432169e-01,(16:5.780937e-02,60:1.121224e-01):3.771901e-02):4.582515e-01):9.594837e-02,((((37:3.378811e-01,71:2.581675e-01):9.752987e-02,14:2.349573e-01):2.619186e-01,17:5.581521e-01):1.263096e-01,57:4.754051e-01):4.692279e-02,1:9.067971e-01);
   tree gen.322000 = [&U] (((((((((31:6.689939e-01,((34:6.102108e-01,(47:7.169472e-01,((((73:2.420121e-01,64:1.912804e-01):1.549246e-01,(35:3.946122e-01,65:6.072454e-01):8.054156e-02):1.204135e-01,26:7.874351e-01):1.807637e-01,(74:3.736759e-01,61:3.484274e-01):2.628815e-01):1.144917e-01):1.902383e-01):7.378672e-02,(59:8.557442e-02,29:6.340917e-02):7.707417e-01):9.926482e-02):5.801492e-01,63:1.369090e+00):2.263034e-01,(((((32:1.000935e+00,58:9.169811e-01):1.540837e+00,(62:2.848984e+00,((68:1.927896e+00,(4:6.164115e-01,3:4.032123e-01):1.492815e+00):1.067311e-01,((5:1.231732e+00,33:1.714915e+00):6.626409e-01,69:2.523864e+00):8.435222e-01):3.431654e-01):1.249553e-02):3.194899e-01,((((7:3.469249e-01,8:4.074444e-01):2.212015e-01,(9:2.851436e-01,(2:2.217472e-01,30:4.067676e-01):1.844371e-01):1.771831e-01):2.040825e-01,((75:7.627300e-02,56:1.025786e-01):6.643805e-02,(45:1.284277e-02,(46:2.183602e-03,51:2.269315e-03):3.104142e-03):1.450430e-01):2.502517e-01):6.092277e-01,72:9.689772e-01):8.608399e-01):1.267743e+00,((53:9.093017e-01,(23:6.309207e-01,(42:3.309131e-01,(19:1.774909e-01,18:1.829502e-01):1.395120e-01):1.528605e-01):4.660363e-01):2.430847e-01,(20:3.799059e-01,(48:3.263483e-01,52:3.681179e-01):2.140104e-01):4.335281e-01):3.872538e-01):2.262429e-01,((((66:4.392002e-02,38:2.519015e-02):1.225956e-01,27:1.734474e-01):3.422818e-01,41:3.658557e-01):6.647400e-01,(((21:4.480988e-01,49:2.723899e-01):3.468060e-01,55:1.031514e+00):1.487014e-01,(40:2.370746e-01,(39:1.039168e-01,25:2.131262e-01):1.189819e-01):4.829341e-01):1.708555e-01):2.250668e-01):8.315924e-02):2.584769e-01,(((15:2.135921e-01,44:1.845595e-01):1.456536e-01,24:2.653459e-01):1.953069e-01,(43:1.650644e-01,28:1.079388e-01):4.411885e-01):4.890925e-01):6.003872e-02,54:1.410207e+00):7.110324e-02,(13:1.591646e+00,(((6:3.774014e-02,12:1.323560e+00):1.333409e+00,11:2.027606e+00):1.057211e+00,(10:4.801361e-01,36:5.445629e-01):2.633302e-01):2.188043e-01):3.416802e-01):1.775768e-01,(70:6.172685e-01,(22:3.935147e-01,50:2.475477e-01):3.392999e-01):6.108483e-01):2.007227e-01,(67:1.426233e-01,(16:5.756974e-02,60:1.116577e-01):5.974604e-02):4.563519e-01):9.555064e-02,((((37:3.231749e-01,71:2.570973e-01):9.712558e-02,14:2.339834e-01):2.765119e-01,17:5.558384e-01):1.257860e-01,57:4.734344e-01):4.672829e-02,1:9.030382e-01);
   tree gen.322500 = [&U] (57:4.622474e-01,((((37:3.155385e-01,71:2.951766e-01):9.483056e-02,14:2.431190e-01):2.699781e-01,17:5.427043e-01):1.228138e-01,((((((((31:6.531860e-01,((34:5.957919e-01,(47:7.000062e-01,((((73:2.362935e-01,64:1.751697e-01):1.512639e-01,(35:3.852877e-01,65:5.928965e-01):7.863841e-02):1.175682e-01,26:7.688285e-01):1.764924e-01,(74:3.648461e-01,61:3.202692e-01):2.566698e-01):1.117863e-01):1.432458e-01):8.515056e-02,(59:8.887637e-02,29:4.811640e-02):7.525296e-01):9.691926e-02):5.745787e-01,63:1.336739e+00):2.566237e-01,(((((32:9.772840e-01,58:8.953134e-01):1.504428e+00,(62:2.781664e+00,((68:1.777233e+00,(4:6.018461e-01,3:3.936846e-01):1.284358e+00):3.579941e-01,((5:1.378094e+00,33:1.674392e+00):6.469831e-01,69:2.464226e+00):8.246615e-01):2.540151e-01):1.220027e-02):1.417841e-01,((((7:3.387273e-01,8:3.978167e-01):2.159746e-01,(9:1.852506e-01,(2:2.165075e-01,30:4.121622e-01):1.691145e-01):1.729963e-01):1.992601e-01,((75:7.447072e-02,56:1.001797e-01):6.486816e-02,(45:1.253931e-02,(46:1.152066e-03,51:2.215692e-03):3.030793e-03):1.282014e-01):2.730850e-01):5.948320e-01,72:9.460809e-01):8.404988e-01):9.788824e-01,((53:7.460604e-01,(23:6.160125e-01,(42:3.230938e-01,(19:2.059342e-01,18:1.786272e-01):9.705592e-02):1.492485e-01):5.829765e-01):2.373407e-01,(20:3.709290e-01,(48:3.186369e-01,52:3.594195e-01):2.089535e-01):4.232841e-01):3.478422e-01):2.208969e-01,((((66:4.288222e-02,38:2.459492e-02):1.219639e-01,27:1.693489e-01):3.391399e-01,41:3.572107e-01):6.490326e-01,(((21:4.375105e-01,49:2.659535e-01):5.183354e-01,55:7.337233e-01):1.282512e-01,(40:2.864180e-01,(39:1.406018e-01,25:2.080902e-01):1.161704e-01):4.715227e-01):1.668183e-01):2.197486e-01):1.746637e-01):1.803827e-01,(((15:2.085450e-01,44:1.776155e-01):1.126915e-01,24:2.590759e-01):1.434867e-01,(43:1.611640e-01,28:1.053882e-01):4.307635e-01):5.701732e-01):5.862004e-02,54:1.152992e+00):6.942312e-02,(13:1.554037e+00,(((6:7.591684e-02,12:1.292285e+00):1.301901e+00,11:1.979695e+00):1.032230e+00,(10:3.937861e-01,36:5.316952e-01):3.218768e-01):3.638634e-01):3.336065e-01):2.473454e-01,(70:6.026828e-01,(22:3.842162e-01,50:2.416983e-01):3.667680e-01):5.964144e-01):1.905489e-01,(67:1.392532e-01,(16:5.620940e-02,60:1.090193e-01):2.570903e-02):4.455686e-01):1.020520e-01):4.562413e-02,1:8.817000e-01);
   tree gen.323000 = [&U] (((((37:3.163468e-01,71:2.959328e-01):9.507349e-02,14:2.437418e-01):2.706697e-01,17:5.440945e-01):1.177600e-01,((((((((31:7.910993e-01,((34:5.973182e-01,(47:6.556524e-01,((((73:2.368989e-01,64:1.756184e-01):2.005025e-01,(35:4.309460e-01,65:5.944154e-01):7.883986e-02):8.216827e-02,26:7.707980e-01):1.338583e-01,(74:3.849186e-01,61:3.210897e-01):2.573273e-01):1.120727e-01):1.467230e-01):8.536869e-02,(59:8.910405e-02,29:4.823966e-02):7.544574e-01):1.132530e-01):3.654427e-01,63:1.340163e+00):2.572811e-01,((((62:2.860304e+00,((32:9.797875e-01,58:8.976070e-01):1.508282e+00,((68:1.898945e+00,(4:6.033878e-01,3:3.775861e-01):1.285705e+00):4.740798e-01,((5:1.381625e+00,33:1.348032e+00):6.486404e-01,69:2.470539e+00):8.267740e-01):1.441583e-01):5.397323e-03):1.395218e-01,((((7:3.395950e-01,8:3.988358e-01):3.304574e-01,(9:2.737454e-01,(2:2.170621e-01,30:4.132180e-01):1.853441e-01):1.734395e-01):1.997706e-01,((75:8.032460e-02,56:1.004363e-01):5.196104e-02,(45:1.257143e-02,(46:1.675909e-03,51:2.221368e-03):7.145399e-03):1.285298e-01):2.737845e-01):5.963558e-01,72:8.403240e-01):8.426519e-01):9.813900e-01,((53:7.479715e-01,(23:5.346526e-01,(42:3.239215e-01,(19:2.130063e-01,18:1.790848e-01):9.315765e-02):1.496308e-01):5.844699e-01):2.065328e-01,(20:3.921868e-01,(48:3.343988e-01,52:3.603402e-01):2.094887e-01):4.243684e-01):2.812151e-01):2.214628e-01,((((66:4.299207e-02,38:3.050059e-02):1.187618e-01,27:1.697827e-01):4.658097e-01,41:3.581258e-01):6.506952e-01,(((21:4.386313e-01,49:2.666348e-01):4.157469e-01,55:7.356029e-01):1.285797e-01,(40:2.871517e-01,(39:1.292637e-01,25:2.086232e-01):1.164680e-01):4.727306e-01):1.672457e-01):2.203116e-01):1.751112e-01):1.808447e-01,(((15:2.090792e-01,44:1.780705e-01):1.129802e-01,24:2.495583e-01):1.438543e-01,(43:1.615769e-01,28:8.957851e-02):4.076488e-01):4.566591e-01):1.259940e-01,54:1.155946e+00):6.960096e-02,(13:1.558018e+00,(((6:1.082122e-01,12:1.095829e+00):1.305236e+00,11:1.984766e+00):6.034491e-01,(10:5.423114e-01,36:5.330572e-01):2.954867e-01):3.142356e-01):3.344611e-01):2.479790e-01,(70:6.042267e-01,(22:3.852005e-01,50:3.976460e-01):3.677076e-01):5.979422e-01):1.910371e-01,(67:1.396099e-01,(16:5.689414e-02,60:1.092985e-01):3.451669e-02):4.623221e-01):1.023135e-01):4.369383e-02,57:4.634316e-01,1:8.641748e-01);
   tree gen.323500 = [&U] (((((37:3.143972e-01,71:2.941089e-01):6.779704e-02,14:2.422396e-01):2.708015e-01,17:5.270756e-01):9.680485e-02,57:4.889335e-01):9.553612e-02,((((((((31:7.862238e-01,((34:8.145366e-01,(47:6.516116e-01,((((73:2.354388e-01,64:1.745361e-01):1.992668e-01,(35:4.282901e-01,65:5.907520e-01):7.835397e-02):8.166187e-02,26:7.660476e-01):1.330333e-01,(74:3.825464e-01,61:3.084985e-01):2.557414e-01):8.578509e-02):2.541670e-01):8.826272e-02,(59:8.855490e-02,29:4.794236e-02):7.498076e-01):1.125551e-01):3.631904e-01,63:1.331904e+00):2.556955e-01,(((((32:9.661588e-01,58:8.920750e-01):1.524301e+00,(62:2.842676e+00,(68:1.887242e+00,(((5:1.373110e+00,33:1.339724e+00):6.642407e-01,69:2.455313e+00):8.216786e-01,(4:5.711190e-01,3:3.752590e-01):1.298784e+00):4.354472e-01):3.218894e-01):1.127494e-02):1.386619e-01,((((7:3.375021e-01,8:3.963778e-01):3.284207e-01,(9:2.005655e-01,(2:2.157243e-01,30:4.106713e-01):1.842018e-01):2.068867e-01):1.985394e-01,((75:7.982956e-02,56:9.981731e-02):5.164080e-02,(45:1.249395e-02,(46:2.440367e-03,51:2.207678e-03):7.101362e-03):1.277377e-01):2.720972e-01):6.170714e-01,72:8.351451e-01):9.343403e-01):1.215677e+00,((53:7.433618e-01,(23:5.170891e-01,(42:2.085833e-01,(19:2.116935e-01,18:1.779811e-01):1.394753e-01):2.386177e-01):5.808678e-01):2.052599e-01,(20:3.897698e-01,(48:3.581064e-01,52:3.581194e-01):2.081977e-01):4.217531e-01):1.542952e-01):3.982550e-01,((((66:4.272711e-02,38:2.548076e-02):1.180299e-01,27:1.687364e-01):4.629389e-01,41:3.559187e-01):6.466850e-01,(((21:4.359280e-01,49:2.649916e-01):4.131847e-01,55:7.310694e-01):1.312997e-01,(40:2.853820e-01,(39:1.284670e-01,25:2.011699e-01):1.322637e-01):4.698172e-01):1.450891e-01):2.189538e-01):1.740320e-01):2.284372e-01,(((15:2.077907e-01,44:1.769731e-01):1.850400e-01,24:2.480203e-01):1.429677e-01,(43:1.764708e-01,28:7.414816e-02):3.843584e-01):4.538447e-01):1.063313e-01,54:1.148822e+00):6.917201e-02,((10:5.389691e-01,36:5.297720e-01):5.309736e-01,(((6:1.075453e-01,12:1.089075e+00):1.143781e+00,11:1.972534e+00):5.997301e-01,13:1.548416e+00):2.436293e-01):4.696600e-01):2.480902e-01,(70:5.429735e-01,(22:3.828265e-01,50:3.950868e-01):3.654414e-01):6.113594e-01):1.618345e-01,(67:1.387495e-01,(16:5.654350e-02,60:1.086249e-01):3.430396e-02):4.594728e-01):8.038039e-02,1:8.451306e-01);
   tree gen.324000 = [&U] (57:4.962877e-01,((((37:3.191261e-01,71:2.985327e-01):8.000866e-02,14:2.458832e-01):2.707306e-01,17:5.350035e-01):9.826092e-02,((67:1.408364e-01,(16:5.739399e-02,60:1.102588e-01):3.964553e-02):4.663839e-01,(((((((31:7.980496e-01,((34:8.267883e-01,(47:6.614127e-01,((((35:4.347321e-01,65:5.996376e-01):8.106562e-02,(73:2.297550e-01,64:1.771613e-01):2.022641e-01):8.014273e-02,26:7.775699e-01):1.350343e-01,(74:3.883004e-01,61:3.964311e-01):2.595880e-01):8.707540e-02):2.579900e-01):8.959030e-02,(59:8.988688e-02,29:4.866347e-02):7.610857e-01):1.142480e-01):3.686533e-01,63:1.400089e+00):2.595415e-01,(((((62:2.885433e+00,(68:1.915629e+00,(((5:1.393763e+00,33:1.359875e+00):2.630027e-01,69:2.492244e+00):8.340377e-01,(4:6.151944e-01,3:3.883747e-01):1.592992e+00):4.419969e-01):2.193035e-01):1.173807e-02,(32:9.806911e-01,58:9.054929e-01):1.547228e+00):1.407475e-01,((((7:3.425785e-01,8:4.116222e-01):3.333606e-01,(9:2.035823e-01,(2:2.189691e-01,30:4.168484e-01):1.869725e-01):2.099985e-01):2.015257e-01,((75:8.103030e-02,56:1.013187e-01):5.241755e-02,(45:1.268188e-02,(46:7.652212e-04,51:2.240884e-03):1.048617e-02):1.296590e-01):2.761899e-01):6.263529e-01,72:8.477067e-01):8.249689e-01):1.185201e+00,((53:7.545429e-01,(23:5.248668e-01,(42:2.117207e-01,(19:2.148777e-01,18:1.806582e-01):1.415732e-01):2.422068e-01):5.896048e-01):3.384146e-01,(20:3.956324e-01,(48:3.634928e-01,52:3.635060e-01):2.113292e-01):3.503842e-01):1.566160e-01):4.042453e-01,((((66:4.336978e-02,38:2.586402e-02):1.198052e-01,27:1.712744e-01):4.020331e-01,41:2.986830e-01):6.564120e-01,(((21:3.949317e-01,49:2.643080e-01):4.193995e-01,55:7.420656e-01):1.780433e-01,(40:2.896745e-01,(39:9.045939e-02,25:2.041957e-01):1.342531e-01):4.768838e-01):1.472714e-01):2.559478e-01):1.766496e-01):2.040823e-01,(((15:2.109161e-01,44:1.796350e-01):1.878233e-01,24:2.517508e-01):1.451181e-01,(43:1.791252e-01,28:6.429038e-02):3.901397e-01):4.606711e-01):8.714778e-02,54:1.166101e+00):7.833555e-02,((10:5.470759e-01,36:5.377404e-01):5.389601e-01,(((6:1.091629e-01,12:1.627950e+00):1.160985e+00,11:2.002204e+00):6.087508e-01,13:1.571706e+00):1.153595e-01):4.418921e-01):1.404110e-01,(70:5.511406e-01,(22:3.885847e-01,50:4.010294e-01):3.709381e-01):6.205550e-01):2.629468e-01):9.713190e-02):9.697311e-02,1:8.612325e-01);
   tree gen.324500 = [&U] (57:4.936409e-01,((((37:3.174241e-01,71:2.969406e-01):7.958195e-02,14:2.432125e-01):2.692868e-01,17:5.321502e-01):9.414968e-02,((67:1.400853e-01,(16:5.708789e-02,60:1.096707e-01):3.943409e-02):4.638965e-01,(((((((31:7.937934e-01,((34:6.419383e-01,(47:6.578852e-01,((((35:4.324136e-01,65:5.964396e-01):1.081859e-01,(73:2.285296e-01,64:1.762165e-01):2.003988e-01):1.113241e-01,26:7.734229e-01):1.343142e-01,(74:3.862295e-01,61:2.577682e-01):2.582036e-01):8.661101e-02):2.566141e-01):7.559612e-02,(59:8.940749e-02,29:4.840394e-02):7.570266e-01):1.136387e-01):3.666872e-01,63:1.392622e+00):3.846824e-01,((((((62:2.870045e+00,68:1.905412e+00):1.845883e-01,(32:9.754608e-01,58:9.006637e-01):1.636063e+00):6.514764e-02,(((5:1.386330e+00,33:1.352623e+00):2.616000e-01,69:2.478952e+00):6.869442e-01,(4:6.119134e-01,3:3.863034e-01):1.570947e+00):3.554286e-01):3.046654e-01,((((7:3.407515e-01,8:4.602266e-01):3.315827e-01,(9:2.253123e-01,(2:2.178013e-01,30:4.146252e-01):1.859753e-01):2.058103e-01):2.004509e-01,((75:8.059815e-02,56:1.007783e-01):5.213799e-02,(45:1.001132e-02,(46:7.611401e-04,51:2.997234e-03):1.043024e-02):1.289176e-01):2.747169e-01):4.841927e-01,72:8.431857e-01):8.205691e-01):1.178880e+00,((53:7.505187e-01,(23:5.832419e-01,(42:2.105915e-01,(19:2.137317e-01,18:2.244491e-01):1.408181e-01):2.409150e-01):5.864603e-01):3.366097e-01,(20:3.935224e-01,(48:3.615542e-01,52:3.615673e-01):2.102021e-01):3.485155e-01):3.782905e-01):2.452851e-01,((((66:4.313848e-02,38:2.572608e-02):1.191663e-01,27:1.703609e-01):3.998889e-01,41:2.970901e-01):6.529112e-01,(((21:3.928254e-01,49:2.628983e-01):4.869043e-01,55:7.381079e-01):2.551823e-01,(40:2.881296e-01,(39:8.997695e-02,25:2.219534e-01):1.335371e-01):4.743405e-01):1.464860e-01):2.545828e-01):1.306015e-01):2.250742e-01,(((15:2.097913e-01,44:1.786769e-01):1.690980e-01,24:2.504082e-01):1.714015e-01,(43:1.724475e-01,28:6.394751e-02):3.880589e-01):4.582143e-01):8.668300e-02,54:1.178594e+00):7.791777e-02,((10:5.441582e-01,36:5.348725e-01):5.788203e-01,(((6:1.085807e-01,12:1.062437e+00):9.271776e-01,11:1.991525e+00):3.096646e-01,13:1.563324e+00):2.026030e-01):4.395354e-01):1.280001e-01,(70:5.482012e-01,(22:3.865123e-01,50:3.867002e-01):4.129509e-01):6.172455e-01):2.601793e-01):1.379766e-01):7.410565e-02,1:8.566393e-01);
   tree gen.325000 = [&U] (57:4.702839e-01,((((37:3.232891e-01,71:3.024271e-01):8.105238e-02,14:1.869149e-01):2.685191e-01,17:5.419826e-01):9.747348e-02,((67:1.426737e-01,(16:5.814270e-02,60:1.116971e-01):4.016271e-02):3.798118e-01,(((((((31:6.140474e-01,((34:6.537993e-01,(47:6.700408e-01,((((35:4.404032e-01,65:6.074600e-01):1.101848e-01,(73:2.327521e-01,64:1.794724e-01):2.041015e-01):1.133810e-01,26:7.877134e-01):1.367959e-01,(74:3.933658e-01,61:2.625310e-01):2.629744e-01):8.821131e-02):2.613555e-01):6.935446e-02,(59:9.105946e-02,29:6.697156e-02):7.710141e-01):9.719555e-02):5.242959e-01,63:1.418353e+00):3.496743e-01,((((((62:2.923074e+00,68:1.986634e+00):1.879989e-01,(32:8.600787e-01,58:9.173052e-01):1.666292e+00):6.635137e-02,(((5:1.411945e+00,33:1.377615e+00):7.637067e-01,69:2.524756e+00):8.452042e-01,(4:6.232197e-01,3:4.203597e-01):1.599973e+00):3.619958e-01):2.416448e-01,((((7:3.470475e-01,8:3.544612e-01):3.377093e-01,(9:2.294753e-01,(2:2.218256e-01,30:4.222862e-01):1.894116e-01):2.096130e-01):2.041546e-01,((75:8.208735e-02,56:1.112828e-01):5.934999e-02,(45:1.001522e-02,(46:7.752036e-04,51:3.052614e-03):1.062296e-02):1.312996e-01):2.797928e-01):4.931391e-01,72:8.587652e-01):8.357307e-01):1.200662e+00,((53:7.590628e-01,(23:5.940184e-01,(42:2.853416e-01,(19:1.760902e-01,18:2.285962e-01):1.658852e-01):1.896979e-01):5.972963e-01):1.296513e-01,(20:4.007935e-01,(48:3.682346e-01,52:3.682480e-01):2.140860e-01):3.549550e-01):3.243978e-01):3.260492e-01,((((66:4.393555e-02,38:2.620142e-02):1.213681e-01,27:1.735087e-01):4.072776e-01,41:3.025794e-01):6.649749e-01,(((21:4.000836e-01,49:2.677559e-01):4.959008e-01,55:7.517459e-01):2.598973e-01,(40:2.457145e-01,(39:9.163945e-02,25:2.260544e-01):1.360044e-01):4.831048e-01):1.491926e-01):1.775879e-01):1.290702e-01):2.292328e-01,(((15:2.136675e-01,44:1.819783e-01):1.722224e-01,24:2.453036e-01):1.745684e-01,(43:1.756337e-01,28:1.258092e-01):3.952291e-01):4.666806e-01):8.828463e-02,54:1.200371e+00):1.570179e-01,((10:5.542125e-01,36:5.447553e-01):5.895151e-01,(((6:1.039908e-01,12:1.082067e+00):1.040730e+00,11:2.028323e+00):4.578697e-01,13:1.746966e+00):2.063465e-01):4.476566e-01):1.342079e-01,(70:5.583302e-01,(22:3.936538e-01,50:3.938452e-01):4.205809e-01):5.932952e-01):2.649866e-01):1.405260e-01):7.547489e-02,1:8.724674e-01);
   tree gen.325500 = [&U] ((57:4.526846e-01,(((37:3.111908e-01,71:2.911095e-01):7.543014e-02,14:3.311753e-01):2.584704e-01,17:5.217002e-01):9.382575e-02):7.427260e-02,((67:1.247110e-01,(16:5.596684e-02,60:9.420953e-02):5.667898e-02):3.655982e-01,(((((((31:5.910680e-01,((34:6.651166e-01,(47:6.449661e-01,((((35:3.378385e-01,65:5.847272e-01):1.146000e-01,(73:2.240419e-01,64:1.544657e-01):1.964635e-01):1.091380e-01,26:7.582350e-01):1.316766e-01,(74:3.146857e-01,61:2.595194e-01):3.002529e-01):8.491020e-02):2.515749e-01):1.341840e-01,(59:8.765177e-02,29:6.446530e-02):6.185136e-01):9.833186e-02):4.445785e-01,63:1.365275e+00):2.218472e-01,(((((32:8.278922e-01,58:8.829771e-01):1.603935e+00,(62:2.730388e+00,((((5:1.359106e+00,33:1.775786e+00):3.117837e-01,69:2.430272e+00):8.135744e-01,(4:6.100578e-01,3:4.046287e-01):1.567538e+00):3.484490e-01,68:1.914176e+00):1.899556e-01):5.752093e-02):3.248574e-01,((((7:3.946441e-01,8:3.329183e-01):3.250713e-01,(9:2.208877e-01,(2:1.978122e-01,30:4.064831e-01):1.823233e-01):2.017687e-01):1.965146e-01,((75:7.901542e-02,56:9.159276e-02):3.333629e-02,(45:9.825525e-03,(46:1.250219e-03,51:3.845041e-03):7.017887e-03):1.513497e-01):2.693222e-01):4.746845e-01,72:8.565268e-01):8.044553e-01):1.169019e+00,((53:7.306566e-01,(23:5.717886e-01,(42:2.746634e-01,(19:1.695004e-01,18:2.349713e-01):1.351430e-01):1.825989e-01):4.111285e-01):1.247994e-01,(20:3.857947e-01,(48:3.544542e-01,52:3.544671e-01):2.060743e-01):3.416716e-01):3.122580e-01):3.138476e-01,((((66:4.229136e-02,38:2.522089e-02):1.168262e-01,27:1.670155e-01):3.920362e-01,41:3.940268e-01):6.400898e-01,(((21:3.851114e-01,49:2.577357e-01):3.839973e-01,55:7.236135e-01):2.501712e-01,(40:2.365192e-01,(39:8.821005e-02,25:2.175949e-01):1.309148e-01):4.650257e-01):1.436094e-01):1.709421e-01):1.414767e-01):2.206543e-01,(((15:2.192589e-01,44:1.594112e-01):1.412182e-01,24:2.361237e-01):1.676576e-01,(43:1.690611e-01,28:1.211011e-01):3.804385e-01):4.492162e-01):8.498078e-02,54:1.155450e+00):5.025931e-02,((10:5.334724e-01,36:5.243691e-01):5.444481e-01,(((6:1.657213e-01,12:1.041573e+00):1.330991e+00,11:1.952417e+00):4.407350e-01,13:1.681589e+00):9.986897e-02):3.446967e-01):1.291855e-01,(70:5.374360e-01,(22:3.789222e-01,50:3.791064e-01):4.048416e-01):5.710924e-01):2.745992e-01):1.352671e-01,1:8.710559e-01);
   tree gen.326000 = [&U] (((((37:3.236952e-01,71:3.028070e-01):3.085344e-02,14:3.444828e-01):2.688564e-01,17:5.426634e-01):9.759591e-02,57:4.572949e-01):7.463100e-02,((67:1.297222e-01,(16:5.821573e-02,60:9.799511e-02):5.908705e-02):4.043171e-01,(((((((31:6.148187e-01,((34:6.590924e-01,(47:6.708825e-01,((((35:3.514137e-01,65:6.082230e-01):1.192050e-01,(73:2.976683e-01,64:1.606725e-01):2.021315e-01):1.348018e-01,26:7.887028e-01):1.369677e-01,(74:3.273306e-01,61:3.303801e-01):3.123178e-01):8.832211e-02):2.616838e-01):1.175628e-01,(59:9.981297e-02,29:6.705568e-02):6.077371e-01):1.022831e-01):4.624428e-01,63:1.411550e+00):2.038310e-01,((((62:2.840102e+00,(((((5:1.413718e+00,33:1.847141e+00):7.806974e-01,69:2.527927e+00):3.955531e-01,(4:6.345715e-01,3:4.208877e-01):1.778543e+00):3.092585e-01,68:1.991093e+00):1.975885e-01,(32:8.611590e-01,58:9.184574e-01):1.668385e+00):7.152320e-02):1.182425e-01,((((7:4.105019e-01,8:3.792203e-01):3.588690e-01,(9:2.297636e-01,(2:2.057608e-01,30:4.228166e-01):1.896495e-01):1.857435e-01):2.044110e-01,((75:8.219046e-02,56:9.527319e-02):3.744420e-02,(45:1.108930e-02,(46:2.235248e-03,51:3.999544e-03):7.713119e-03):1.574313e-01):2.801442e-01):5.496510e-01,72:8.909442e-01):8.367804e-01):1.215993e+00,((53:7.600163e-01,(23:4.727234e-01,(42:2.857000e-01,(19:1.763114e-01,18:2.444130e-01):1.142533e-01):2.663198e-01):4.276487e-01):1.298142e-01,(20:4.012969e-01,(48:3.686971e-01,52:3.687105e-01):2.132872e-01):3.978416e-01):3.248053e-01):3.954587e-01,((((66:4.931101e-02,38:2.308845e-02):1.148522e-01,27:1.737266e-01):4.077892e-01,41:4.098598e-01):6.658102e-01,(((21:4.005861e-01,49:2.680922e-01):3.994273e-01,55:7.526901e-01):2.602237e-01,(40:2.460231e-01,(39:9.175455e-02,25:2.263384e-01):1.361753e-01):4.837116e-01):2.143890e-01):2.093427e-01):1.030562e-01):2.295208e-01,(((15:2.263490e-01,44:1.658168e-01):1.432974e-01,24:2.456117e-01):1.743946e-01,(43:1.758544e-01,28:1.259672e-01):3.957255e-01):4.567527e-01):7.267895e-02,54:1.022907e+00):5.227886e-02,((10:5.549087e-01,36:4.336467e-01):5.663254e-01,(((6:1.723805e-01,12:1.083426e+00):1.384473e+00,11:2.272390e+00):4.584449e-01,13:1.749160e+00):2.659705e-02):3.585475e-01):1.343765e-01,(70:5.590315e-01,(22:3.941483e-01,50:2.684065e-01):4.211092e-01):5.940404e-01):2.023979e-01):1.407025e-01,1:9.060571e-01);
   tree gen.326500 = [&U] (((((14:2.731223e-01,(71:3.511500e-01,37:2.589676e-01):6.183785e-02):2.416439e-01,17:5.704896e-01):8.582117e-02,57:5.499288e-01):1.427430e-01,(67:1.479388e-01,(16:6.877295e-02,60:9.276015e-02):3.508882e-02):4.476708e-01):1.069453e-01,(((54:1.064093e+00,((11:3.449846e+00,13:2.091531e+00):1.178145e-01,(10:6.537610e-01,36:4.874480e-01):3.655865e-01):3.031182e-01):3.311836e-01,((((41:3.183915e-01,(27:1.654966e-01,(38:2.756372e-02,66:3.639335e-02):1.585328e-01):3.626384e-01):8.533441e-01,(((39:1.371179e-01,25:2.419875e-01):1.480015e-01,40:2.899526e-01):5.354328e-01,((49:2.842211e-01,21:3.199154e-01):3.963572e-01,55:1.022891e+00):2.517179e-01):1.787852e-01):3.275912e-01,(((31:7.146843e-01,((34:7.832715e-01,(((((73:3.338399e-01,64:1.672772e-01):1.890429e-01,(35:4.180815e-01,65:5.556379e-01):9.723413e-02):1.277385e-01,26:8.219883e-01):1.899073e-01,(61:2.706970e-01,74:4.068072e-01):3.590111e-01):1.502034e-01,47:8.018635e-01):1.803938e-01):7.569454e-02,(29:5.981750e-02,59:7.845317e-02):8.246979e-01):1.159723e-01):4.876621e-01,63:1.350948e+00):1.736464e-01,(((12:4.338602e-01,6:5.370096e-01):2.264673e+00,(((68:2.359316e+00,((69:2.309667e+00,(33:1.635738e+00,5:1.590957e+00):5.020218e-01):6.766515e-01,(3:3.869315e-01,4:7.065212e-01):1.348249e+00):3.941285e-01):3.509512e-01,(62:2.468890e+00,(58:9.503286e-01,32:8.965244e-01):1.652750e+00):1.542823e-01):3.753694e-01,(72:8.656817e-01,(((75:8.170100e-02,56:1.094954e-01):4.989023e-02,((51:4.054920e-03,46:1.992598e-03):3.612900e-03,45:2.375907e-02):1.518958e-01):1.906808e-01,((7:3.946036e-01,8:3.998172e-01):2.461320e-01,((2:2.502331e-01,30:4.133656e-01):2.307083e-01,9:2.403898e-01):2.794473e-01):1.324308e-01):4.942690e-01):8.668539e-01):3.157134e-01):8.791283e-01,((53:8.127965e-01,(23:5.187954e-01,(42:2.777085e-01,(19:2.017551e-01,18:1.893452e-01):1.289393e-01):2.487815e-01):4.979648e-01):2.608954e-01,(20:5.086321e-01,(48:3.009323e-01,52:3.835398e-01):1.990095e-01):4.888298e-01):4.441240e-01):2.412200e-01):9.779409e-02):2.103414e-01,((43:1.519502e-01,28:9.836531e-02):3.094117e-01,(24:2.407441e-01,(15:2.070559e-01,44:1.631078e-01):1.377815e-01):2.243813e-01):6.032983e-01):6.236330e-02):2.196850e-01,((50:2.974914e-01,22:4.401377e-01):4.133293e-01,70:5.966292e-01):6.284376e-01):2.256281e-01,1:8.981078e-01);
   tree gen.327000 = [&U] (((((14:2.752501e-01,(71:3.538857e-01,37:2.609851e-01):6.758637e-02):2.219116e-01,17:5.749340e-01):1.081090e-01,57:5.542130e-01):9.064737e-02,(67:1.490913e-01,(16:7.488742e-02,60:9.348281e-02):3.536219e-02):4.511585e-01):1.077784e-01,(((54:1.072383e+00,(11:3.476722e+00,((10:6.434923e-01,36:3.918077e-01):4.675590e-01,13:1.909467e+00):8.210772e-02):2.409211e-01):3.337637e-01,((((41:3.723173e-01,(27:1.667859e-01,(38:2.777846e-02,66:3.667687e-02):1.597678e-01):5.528568e-01):8.019868e-01,(((39:1.024771e-01,25:2.438727e-01):1.437679e-01,40:2.922115e-01):5.396041e-01,((49:2.942866e-01,21:3.224078e-01):3.994451e-01,55:1.030860e+00):1.805014e-01):1.801780e-01):3.301433e-01,((((12:4.372403e-01,6:5.411933e-01):2.282316e+00,(((68:2.377696e+00,((69:2.327660e+00,(33:1.648482e+00,5:1.603352e+00):5.059328e-01):6.819230e-01,(3:3.899459e-01,4:7.120254e-01):1.358753e+00):3.971990e-01):3.536853e-01,(62:2.225073e+00,(58:9.577322e-01,32:1.081359e+00):1.632869e+00):2.303890e-01):3.782937e-01,(72:1.189690e+00,(((75:8.233750e-02,56:1.103485e-01):5.027890e-02,((51:4.086510e-03,46:2.008121e-03):6.263671e-03,45:2.394417e-02):1.562370e-01):3.071413e-01,((7:3.976777e-01,8:3.491520e-01):2.480495e-01,((2:2.521825e-01,30:3.596210e-01):2.175938e-01,9:2.422626e-01):1.435520e-01):1.840516e-01):3.529613e-01):8.736072e-01):5.455974e-01):7.380950e-01,((53:8.685408e-01,(23:5.228371e-01,(42:2.798720e-01,(19:2.033269e-01,18:1.685098e-01):1.041490e-01):2.507197e-01):5.018443e-01):1.901274e-01,(20:4.884615e-01,(48:3.032767e-01,52:3.865278e-01):2.005599e-01):4.926381e-01):4.475840e-01):2.430992e-01,((31:7.202521e-01,((34:7.893737e-01,(((((73:3.364407e-01,64:1.559191e-01):1.905156e-01,(35:4.213386e-01,65:5.599666e-01):9.799165e-02):1.592968e-01,26:8.283921e-01):1.903073e-01,(61:2.728059e-01,74:4.099764e-01):3.618080e-01):8.607867e-02,47:8.081105e-01):1.817992e-01):8.467820e-02,(29:6.028351e-02,59:7.906437e-02):8.311228e-01):6.422286e-02):4.914613e-01,63:1.342057e+00):3.360243e-01):5.977991e-02):2.025982e-01,((43:1.531340e-01,28:9.913164e-02):3.118222e-01,(24:2.426197e-01,(15:2.086690e-01,44:1.643785e-01):1.388549e-01):2.185404e-01):6.079983e-01):6.284915e-02):2.213965e-01,((50:3.783225e-01,22:4.435666e-01):4.165493e-01,70:6.012773e-01):4.084259e-01):2.273859e-01,1:9.051046e-01);
   tree gen.327500 = [&U] (((((14:2.752881e-01,(71:3.539346e-01,37:2.610212e-01):6.759571e-02):3.040334e-01,17:5.750135e-01):1.081239e-01,57:5.542897e-01):9.065990e-02,(67:1.277520e-01,(16:6.938816e-02,60:9.349573e-02):3.664728e-02):4.512208e-01):1.077933e-01,(((54:1.072531e+00,(11:3.363956e+00,((10:6.435812e-01,36:3.918619e-01):4.676236e-01,13:1.843608e+00):9.754872e-02):4.365541e-01):3.338099e-01,((((41:3.723687e-01,(27:1.668090e-01,(38:2.778230e-02,66:3.668194e-02):1.597899e-01):5.529332e-01):7.437406e-01,(((39:1.024913e-01,25:2.439065e-01):1.186120e-01,40:2.922519e-01):5.396787e-01,((49:2.943273e-01,21:3.224523e-01):4.169642e-01,55:1.031003e+00):2.019865e-01):1.802029e-01):3.301889e-01,((((12:6.764703e-01,6:5.412681e-01):2.282632e+00,(((68:2.378025e+00,((69:2.327982e+00,(33:1.669758e+00,5:1.603573e+00):8.137361e-01):5.348428e-01,(3:3.899998e-01,4:7.121239e-01):1.358941e+00):3.972539e-01):3.915032e-01,(62:2.225381e+00,(58:9.578646e-01,32:1.081509e+00):1.263968e+00):3.689434e-01):3.783460e-01,(72:1.327425e+00,(((75:8.234889e-02,56:1.185131e-01):5.028585e-02,((51:8.438001e-03,46:2.008399e-03):6.264537e-03,45:1.480652e-02):1.562586e-01):3.071838e-01,((7:3.977327e-01,8:3.492003e-01):2.464165e-01,((2:2.522174e-01,30:3.596707e-01):2.176239e-01,9:2.489016e-01):1.748124e-01):1.666235e-01):3.530101e-01):8.737280e-01):5.456728e-01):6.905159e-01,((53:8.686608e-01,(23:5.229094e-01,(42:2.799107e-01,(19:2.027684e-01,18:1.685331e-01):1.782945e-01):2.507544e-01):5.716638e-01):1.531833e-01,(20:4.885291e-01,(48:3.033187e-01,52:3.865812e-01):2.005877e-01):4.927062e-01):5.899989e-01):1.493372e-01,((31:7.203517e-01,((34:7.894828e-01,(((((73:3.364872e-01,64:1.511391e-01):1.905420e-01,(35:4.213969e-01,65:5.600440e-01):9.800519e-02):1.593188e-01,26:8.285066e-01):8.109662e-02,(61:2.728436e-01,74:3.879510e-01):3.618580e-01):1.288107e-01,47:6.341205e-01):2.065211e-01):1.816106e-01,(29:6.029185e-02,59:7.907530e-02):8.312377e-01):4.350727e-02):4.915292e-01,63:1.342243e+00):3.360707e-01):5.978818e-02):2.026262e-01,((43:1.531551e-01,28:9.914534e-02):3.118653e-01,(24:2.426532e-01,(15:2.086979e-01,44:1.644012e-01):1.379919e-01):2.185707e-01):6.080824e-01):6.285784e-02):2.214271e-01,((50:3.783748e-01,22:4.146013e-01):4.166069e-01,70:6.013605e-01):4.084823e-01):2.616309e-01,1:8.171610e-01);
   tree gen.328000 = [&U] (((((37:3.278582e-01,71:3.172578e-01):6.640405e-02,14:3.420861e-01):2.130785e-01,17:5.685609e-01):1.700220e-01,57:4.734167e-01):3.117006e-02,((67:1.622332e-01,(16:4.942019e-02,60:1.041451e-01):2.781387e-02):4.698794e-01,(((((((31:7.065448e-01,((34:7.791861e-01,(47:7.117337e-01,((((35:3.868591e-01,65:5.831917e-01):8.430148e-02,(73:3.118739e-01,64:1.683403e-01):2.137075e-01):2.112819e-01,26:7.985914e-01):1.908559e-01,(74:4.109277e-01,61:3.461468e-01):3.272226e-01):1.646993e-01):1.317672e-01):1.648271e-01,(59:9.326039e-02,29:7.106469e-02):6.903599e-01):1.073136e-01):4.253243e-01,63:1.847511e+00):3.134948e-01,((((62:2.878300e+00,(((((5:1.429229e+00,33:1.883537e+00):6.030419e-01,69:3.194878e+00):5.260395e-01,(4:6.648552e-01,3:3.862495e-01):1.863421e+00):2.306132e-01,68:2.086113e+00):3.725816e-01,(32:1.177106e+00,58:9.622890e-01):1.724950e+00):8.840813e-02):3.039598e-01,((((7:3.657784e-01,8:3.336045e-01):3.756218e-01,(9:2.295931e-01,(2:2.017042e-01,30:4.429947e-01):1.723481e-01):1.946077e-01):2.242620e-01,((75:8.611284e-02,56:1.003515e-01):3.923115e-02,(45:1.161852e-02,(46:3.909290e-03,51:3.705644e-03):8.846861e-03):1.649444e-01):2.469878e-01):6.185959e-01,72:1.021530e+00):9.828303e-01):1.266311e+00,((53:7.962865e-01,(23:4.644285e-01,(42:2.993345e-01,(19:1.847255e-01,18:2.560772e-01):1.421894e-01):2.639288e-01):5.349549e-01):2.559249e-01,(20:4.600299e-01,(48:4.230650e-01,52:3.077673e-01):2.977851e-01):4.168278e-01):2.873815e-01):4.250558e-01,((((66:5.166428e-02,38:2.419030e-02):1.088622e-01,27:2.524664e-01):4.272501e-01,41:4.294195e-01):6.975847e-01,(((21:4.678743e-01,49:2.421157e-01):3.411312e-01,55:1.028781e+00):1.626012e-01,(40:2.288432e-01,(39:9.613336e-02,25:2.267706e-01):1.633891e-01):5.586886e-01):9.557624e-02):2.193331e-01):1.115016e-01):2.091846e-01,(((15:1.836770e-01,44:2.043066e-01):1.670577e-01,24:2.573330e-01):1.923046e-01,(43:1.842467e-01,28:9.182757e-02):3.716094e-01):4.438308e-01):9.600958e-02,54:1.071723e+00):1.017858e-01,(13:1.832635e+00,(((6:1.263227e-01,12:1.135131e+00):1.450545e+00,11:3.605087e+00):3.426297e-01,(10:5.813906e-01,36:4.543417e-01):4.405225e-01):6.412936e-02):4.975718e-01):1.942086e-01,(70:6.899902e-01,(22:4.129582e-01,50:3.770870e-01):4.439371e-01):5.744815e-01):2.220373e-01):1.470372e-01,1:9.492969e-01);
   tree gen.328500 = [&U] ((57:4.161259e-01,((17:4.904181e-01,((16:5.723651e-02,60:1.016259e-01):8.531362e-02,67:1.066634e-01):5.392771e-01):1.108471e-01,(14:2.763126e-01,(37:2.934255e-01,71:3.322479e-01):9.740728e-02):2.830828e-01):1.203299e-01):1.416814e-01,((((13:1.560338e+00,((36:5.203993e-01,10:5.374693e-01):1.910559e-01,11:3.405747e+00):3.346419e-01):2.421827e-02,(6:3.601939e-01,12:6.317759e-01):2.151117e+00):1.825885e-01,(54:1.192706e+00,(((28:1.217040e-01,43:1.599052e-01):3.068997e-01,(24:2.450582e-01,(44:1.916418e-01,15:1.711360e-01):1.447971e-01):1.727015e-01):5.319402e-01,((((((32:7.787605e-01,58:1.104253e+00):1.734469e+00,(62:2.945761e+00,(72:1.004684e+00,(((56:1.084923e-01,75:8.006654e-02):8.514443e-02,(45:1.211706e-02,(51:7.762312e-03,46:4.002128e-03):1.105778e-02):1.420231e-01):2.254895e-01,(((2:2.860673e-01,30:4.094964e-01):2.250293e-01,9:2.362910e-01):1.990532e-01,(8:3.964610e-01,7:3.544664e-01):2.699000e-01):1.177388e-01):4.877944e-01):7.053134e-01):2.146338e-01):8.035328e-02,(68:2.428554e+00,((69:2.349662e+00,(5:1.308902e+00,33:1.599126e+00):8.816111e-01):5.716116e-01,(4:6.942900e-01,3:4.223197e-01):1.476516e+00):3.222477e-01):3.062051e-01):1.049232e+00,((53:8.884076e-01,(23:6.040308e-01,((18:1.777699e-01,19:2.257318e-01):1.621396e-01,42:2.585037e-01):2.226785e-01):4.851737e-01):1.795906e-01,((52:3.460348e-01,48:2.663854e-01):3.652478e-01,20:2.978870e-01):4.662109e-01):3.497188e-01):2.617580e-01,((((66:3.822990e-02,38:2.806334e-02):8.243331e-02,27:1.785854e-01):3.556225e-01,41:5.553963e-01):4.897981e-01,(((39:1.338904e-01,25:2.277071e-01):2.152408e-01,40:2.151360e-01):5.426518e-01,((49:2.055161e-01,21:4.324090e-01):3.935353e-01,55:9.356073e-01):1.852964e-01):1.067109e-01):4.323602e-01):2.907526e-02,((((34:6.213750e-01,(59:2.946581e-02,29:8.611746e-02):7.475136e-01):1.041905e-01,(((61:3.608231e-01,74:2.625267e-01):3.555925e-01,(26:9.222080e-01,((64:1.905400e-01,73:2.411641e-01):1.551449e-01,(35:5.285856e-01,65:5.188834e-01):1.249328e-01):1.074558e-01):1.118958e-01):6.200658e-02,47:7.648582e-01):2.110612e-01):1.494782e-01,31:5.533133e-01):3.864537e-01,63:1.413008e+00):4.089264e-01):2.293462e-01):9.074781e-02):9.290532e-02):2.392019e-01,(70:6.414991e-01,(50:3.093573e-01,22:4.231382e-01):4.296843e-01):4.503076e-01):1.422879e-01,1:8.199209e-01);
   tree gen.329000 = [&U] ((57:3.978340e-01,((17:4.688605e-01,((16:5.746639e-02,60:9.715868e-02):7.971070e-02,67:1.019748e-01):4.251997e-01):1.059745e-01,(14:2.641665e-01,(37:2.805272e-01,71:3.176431e-01):7.132203e-02):2.706391e-01):1.150405e-01):1.354534e-01,((((13:1.491750e+00,((36:4.369271e-01,10:5.138435e-01):1.743753e-01,11:3.256038e+00):3.097684e-01):1.245618e-02,(6:3.443607e-01,12:6.040046e-01):2.056559e+00):2.485895e-01,(54:1.140277e+00,(((28:1.163542e-01,43:1.528761e-01):3.247771e-01,(24:2.342861e-01,(44:1.832177e-01,15:1.636133e-01):1.384322e-01):1.651100e-01):5.329342e-01,((((((32:7.445281e-01,58:1.055712e+00):1.658226e+00,(68:2.321801e+00,((69:2.246377e+00,(5:1.122237e+00,33:1.528832e+00):8.428576e-01):5.464850e-01,(4:6.637708e-01,3:4.037556e-01):1.411612e+00):3.080825e-01):2.282315e-01):1.579465e-01,(62:2.816272e+00,(72:9.605210e-01,(((56:1.037233e-01,75:7.654701e-02):9.536958e-02,(45:1.158442e-02,(51:7.933722e-03,46:3.826204e-03):1.057171e-02):1.357801e-01):1.997318e-01,(((2:2.734925e-01,30:3.914959e-01):1.740182e-01,9:2.259042e-01):9.867179e-02,(8:3.790335e-01,7:3.388849e-01):2.580358e-01):1.991257e-01):4.663522e-01):6.743096e-01):4.632446e-01):1.003110e+00,((53:8.493554e-01,(23:5.774791e-01,((18:1.699556e-01,19:2.158092e-01):1.614299e-01,42:2.471405e-01):2.128901e-01):4.638467e-01):1.716962e-01,((52:3.308240e-01,48:3.045190e-01):2.702037e-01,20:2.847927e-01):3.733983e-01):3.878439e-01):2.502517e-01,((((66:3.654940e-02,38:3.397164e-02):7.880975e-02,27:1.707352e-01):3.399902e-01,41:5.309824e-01):4.682678e-01,(((39:1.280049e-01,25:2.176977e-01):2.057794e-01,40:2.056791e-01):4.987352e-01,((49:1.964821e-01,21:4.134014e-01):3.762365e-01,55:8.822798e-01):1.771512e-01):1.020202e-01):1.811342e-01):7.354918e-02,((((34:5.940608e-01,(59:2.817057e-02,29:8.233195e-02):7.146548e-01):9.961050e-02,(((61:3.449622e-01,74:2.509867e-01):3.399615e-01,(26:7.903485e-01,((64:1.821644e-01,73:2.305631e-01):1.425743e-01,(35:5.053503e-01,65:4.960746e-01):1.194411e-01):1.027323e-01):1.264203e-01):5.928092e-02,47:7.312369e-01):2.017834e-01):1.429075e-01,31:5.289910e-01):3.694662e-01,63:1.149680e+00):4.107004e-01):1.767074e-01):8.675875e-02):8.882143e-02):2.286871e-01,(70:6.133003e-01,(50:2.957587e-01,22:4.045380e-01):4.107964e-01):4.305131e-01):1.312090e-01,1:7.838792e-01);
   tree gen.329500 = [&U] ((((54:1.015986e+00,((((15:2.031736e-01,44:1.936813e-01):1.565294e-01,24:2.607381e-01):2.231309e-01,(43:1.452374e-01,28:1.071781e-01):3.791575e-01):4.145369e-01,(((31:7.519066e-01,((34:7.386635e-01,(47:7.985393e-01,((((35:3.667399e-01,65:5.528620e-01):7.991727e-02,(73:2.956545e-01,64:1.595855e-01):2.013064e-01):9.879271e-02,26:7.570596e-01):8.554441e-02,(74:3.988107e-01,61:3.281450e-01):3.102049e-01):1.642637e-01):1.196273e-01):1.208042e-01,(59:9.017941e-02,29:3.283683e-02):6.275709e-01):7.738894e-02):4.532712e-01,63:1.462487e+00):3.470781e-01,(((((32:1.115889e+00,58:9.122438e-01):1.603536e+00,(62:2.728610e+00,((((5:1.354900e+00,33:1.785581e+00):8.297868e-01,69:3.028724e+00):1.847434e-03,(4:6.302785e-01,3:3.661621e-01):1.411677e+00):1.745502e-01,68:1.977622e+00):2.133127e-01):1.263316e-01):2.434804e-01,((((7:3.467556e-01,8:4.085674e-01):3.560871e-01,(9:2.024342e-01,(2:2.182680e-01,30:4.366229e-01):1.961692e-01):1.355585e-01):2.391844e-01,((75:8.453167e-02,56:1.069627e-01):4.879985e-02,(45:1.811688e-02,(46:6.876698e-03,51:8.340762e-03):6.713205e-03):1.550681e-01):2.341428e-01):4.990642e-01,72:9.684044e-01):9.243354e-01):1.200455e+00,((53:7.548746e-01,(23:5.241316e-01,(42:2.492904e-01,(19:1.751186e-01,18:1.685415e-01):1.185939e-01):2.502028e-01):5.071338e-01):2.426152e-01,(20:4.449921e-01,(48:3.641498e-01,52:2.917615e-01):2.822984e-01):3.670370e-01):3.996675e-01):2.992306e-01,((((66:4.190856e-02,38:2.293225e-02):1.330042e-01,27:2.178559e-01):4.111979e-01,41:3.254993e-01):7.114381e-01,(((21:4.435419e-01,49:2.446837e-01):4.451340e-01,55:9.752782e-01):1.938136e-01,(40:2.411471e-01,(39:8.280825e-02,25:2.149771e-01):1.548918e-01):4.503811e-01):1.673064e-01):2.079264e-01):9.340041e-02):2.527151e-01):7.583866e-02):6.646458e-02,(13:1.597418e+00,((10:5.511546e-01,36:4.307130e-01):3.389544e-01,((6:2.944440e-01,12:1.355085e+00):2.062759e+00,11:3.668854e+00):1.389663e-01):2.237744e-01):3.667827e-01):1.841085e-01,(70:5.301430e-01,(22:3.914817e-01,50:2.938372e-01):4.003573e-01):5.629856e-01):1.362872e-01,((67:1.625591e-01,(16:8.801260e-02,60:9.872893e-02):2.677389e-02):4.946571e-01,((((37:2.802958e-01,71:2.550262e-01):7.555735e-02,14:3.090463e-01):2.617232e-01,17:5.389922e-01):1.611798e-01,57:4.136426e-01):1.098162e-01):1.125540e-01,1:8.999274e-01);
   tree gen.330000 = [&U] ((((54:9.823105e-01,((((15:2.044121e-01,44:1.872616e-01):8.311929e-02,24:2.520957e-01):2.157351e-01,(43:1.404234e-01,28:1.036256e-01):3.448506e-01):4.891343e-01,(((31:7.269840e-01,((34:7.141798e-01,(47:7.720710e-01,((((35:3.551063e-01,65:5.345369e-01):6.500291e-02,(73:2.858547e-01,64:1.542959e-01):1.946340e-01):2.343515e-01,26:7.319662e-01):9.611450e-02,(74:3.855917e-01,61:3.172683e-01):2.999229e-01):7.440038e-02):1.767378e-01):1.168000e-01,(59:8.719034e-02,29:3.174843e-02):6.067696e-01):2.849730e-02):4.382472e-01,63:1.414011e+00):3.413856e-01,(((((((69:2.928335e+00,(5:1.363518e+00,33:1.726396e+00):7.207224e-01):1.746659e-03,(4:6.093873e-01,3:3.540253e-01):1.363475e+00):1.746787e-01,68:1.912072e+00):4.462349e-01,((32:1.078902e+00,58:8.820067e-01):1.550385e+00,62:2.638168e+00):1.221442e-01):2.354101e-01,((((7:3.352621e-01,8:3.950250e-01):3.442843e-01,(9:2.087742e-01,(2:2.110333e-01,30:4.221506e-01):1.896670e-01):5.108273e-02):2.312564e-01,((75:1.013878e-01,56:1.126232e-01):4.917963e-02,(45:1.461849e-02,(46:7.701584e-03,51:3.562152e-03):5.331599e-03):1.499282e-01):2.714861e-01):5.219120e-01,72:9.365796e-01):8.936975e-01):1.160665e+00,((53:7.298536e-01,(23:5.067588e-01,(42:2.410274e-01,(19:1.693141e-01,18:2.070951e-01):1.320359e-01):2.042216e-01):4.903244e-01):2.007640e-01,(20:4.302424e-01,(48:3.520798e-01,52:2.608069e-01):2.729414e-01):3.548712e-01):3.864202e-01):2.893124e-01,((((66:4.051947e-02,38:2.338625e-02):1.187012e-01,27:2.106349e-01):3.975683e-01,41:3.147103e-01):6.878568e-01,(((21:4.288403e-01,49:2.325989e-01):4.303797e-01,55:9.429517e-01):1.873894e-01,(40:2.331541e-01,(39:1.103740e-01,25:2.078515e-01):1.497578e-01):4.354528e-01):1.617609e-01):2.010345e-01):7.966667e-02):2.431440e-01):5.390828e-02):6.240633e-02,(13:1.544471e+00,((10:5.328861e-01,36:4.164366e-01):3.277194e-01,((6:8.485579e-02,12:1.310170e+00):1.994387e+00,11:3.547247e+00):3.749672e-01):2.163572e-01):4.135279e-01):1.722185e-01,(70:5.125710e-01,(22:3.785057e-01,50:2.840977e-01):3.870871e-01):5.443250e-01):1.317698e-01,((67:1.571709e-01,(16:6.048580e-02,60:9.545647e-02):2.588645e-02):4.782612e-01,((((37:2.710052e-01,71:3.196574e-01):8.515165e-02,14:2.988027e-01):2.530482e-01,17:5.211268e-01):1.558374e-01,57:4.848162e-01):1.061763e-01):9.658603e-02,1:8.791533e-01);
   tree gen.330500 = [&U] ((((54:9.829773e-01,((((15:1.908008e-01,44:1.873887e-01):8.317571e-02,24:2.522668e-01):1.796992e-01,(43:1.405187e-01,28:1.282957e-01):3.476449e-01):4.894663e-01,(((31:7.274775e-01,((34:7.146646e-01,(47:7.725951e-01,((((35:3.553474e-01,65:5.348997e-01):6.504703e-02,(73:2.739715e-01,64:1.544006e-01):1.947661e-01):2.345106e-01,26:7.324630e-01):1.106049e-01,(74:3.858535e-01,61:3.174837e-01):3.001265e-01):9.065383e-02):1.809258e-01):1.195410e-01,(59:8.724952e-02,29:4.739326e-02):5.888393e-01):3.722262e-02):3.482111e-01,63:1.414971e+00):3.416173e-01,(((((((4:6.330470e-01,3:3.542656e-01):1.330683e+00,(69:2.930322e+00,(5:1.364444e+00,33:1.396446e+00):1.184163e+00):1.513607e-03):1.747973e-01,68:1.913370e+00):4.307189e-01,((32:1.079635e+00,58:9.319148e-01):1.551438e+00,62:2.580165e+00):1.237054e-01):2.367942e-01,((((7:3.354897e-01,8:3.952932e-01):3.445180e-01,(9:1.630114e-01,(2:2.111765e-01,30:4.224372e-01):1.973846e-01):1.995525e-01):7.640928e-02,((75:1.014566e-01,56:1.126997e-01):4.364583e-02,(45:1.462841e-02,(46:2.408616e-03,51:7.632406e-03):5.113654e-03):1.500300e-01):2.716704e-01):4.483405e-01,72:9.372154e-01):9.106797e-01):1.161453e+00,((53:7.303490e-01,(23:5.052518e-01,(42:2.411910e-01,(19:1.694290e-01,18:2.072356e-01):1.742650e-01):1.703391e-01):4.823643e-01):2.009003e-01,(20:4.305345e-01,(48:3.523187e-01,52:3.139647e-01):2.519169e-01):3.753315e-01):3.866825e-01):2.895088e-01,((((66:4.054697e-02,38:2.340212e-02):8.172380e-02,27:2.107778e-01):3.978382e-01,41:3.149239e-01):6.883237e-01,(((21:4.291314e-01,49:2.327567e-01):4.306718e-01,55:9.435918e-01):1.875166e-01,(40:2.333123e-01,(39:1.004004e-01,25:2.079926e-01):1.797433e-01):4.357484e-01):1.618707e-01):2.748404e-01):7.972075e-02):2.433091e-01):7.290778e-02):6.244869e-02,(13:1.602874e+00,((10:5.332478e-01,36:4.167193e-01):3.279419e-01,((6:8.491339e-02,12:1.311059e+00):1.995741e+00,11:2.646428e+00):3.752217e-01):2.165041e-01):4.138086e-01):1.723354e-01,(70:5.129189e-01,(22:3.787627e-01,50:2.842905e-01):3.873498e-01):5.446944e-01):1.318593e-01,((67:1.572776e-01,(16:6.052686e-02,60:9.552127e-02):4.338074e-02):4.333254e-01,((((37:2.711891e-01,71:3.198744e-01):8.520945e-02,14:2.990055e-01):2.960433e-01,17:5.214805e-01):1.093880e-01,57:4.851453e-01):6.827730e-02):1.308773e-01,1:8.797501e-01);
   tree gen.331000 = [&U] (((((((15:2.089151e-01,44:1.671497e-01):1.061133e-01,24:2.643791e-01):1.883272e-01,(43:1.472656e-01,28:1.344557e-01):3.714986e-01):5.316197e-01,(((31:7.624064e-01,((34:7.489783e-01,(47:8.096903e-01,((((35:3.724089e-01,65:5.605823e-01):7.123630e-02,(73:2.871259e-01,64:1.618140e-01):2.041175e-01):1.893933e-01,26:7.676313e-01):1.126291e-01,(74:4.043797e-01,61:3.327273e-01):2.993960e-01):4.284271e-02):1.354324e-01):1.607100e-01,(59:9.955970e-02,29:4.966878e-02):6.171117e-01):3.900982e-02):3.649300e-01,63:1.482909e+00):3.580197e-01,(((((((69:3.071018e+00,(4:6.791711e-01,3:3.712753e-01):1.371174e+00):5.236139e-04,(5:1.465258e+00,33:1.991066e+00):9.664949e-01):1.835578e-01,68:2.005238e+00):2.709678e-01,((32:1.131472e+00,58:9.766596e-01):1.641765e+00,62:2.704048e+00):3.047868e-02):2.583942e-01,((((7:3.515978e-01,8:4.142727e-01):3.610596e-01,(9:1.708382e-01,(2:2.213159e-01,30:4.427200e-01):2.068618e-01):2.091338e-01):2.106778e-01,((75:1.063279e-01,56:1.181108e-01):3.625834e-02,(45:1.533078e-02,(46:2.524263e-03,51:5.860423e-03):3.325376e-03):1.582813e-01):2.111455e-01):5.536040e-01,72:9.822146e-01):1.028227e+00):1.217218e+00,((53:8.879847e-01,(23:6.088926e-01,(42:2.527715e-01,(19:1.775640e-01,18:2.171858e-01):1.826321e-01):2.286671e-01):5.055244e-01):9.872548e-02,(20:4.512061e-01,(48:3.692349e-01,52:3.290393e-01):2.640123e-01):5.295786e-01):2.839791e-01):2.768494e-01,((((66:4.249378e-02,38:2.452575e-02):8.564767e-02,27:2.208981e-01):4.169399e-01,41:3.300446e-01):7.213727e-01,(((21:4.497356e-01,49:2.439323e-01):4.513500e-01,55:9.888972e-01):1.965200e-01,(40:2.445146e-01,(39:1.222948e-01,25:2.127495e-01):1.883735e-01):4.566703e-01):1.696427e-01):2.880366e-01):8.354844e-02):2.549913e-01):8.904096e-02,(54:9.901568e-01,(13:1.679834e+00,((10:5.924511e-01,36:4.367276e-01):3.554693e-01,((6:1.699827e-01,12:1.374008e+00):2.091564e+00,11:2.773493e+00):4.476504e-01):8.930548e-02):4.336772e-01):1.779113e-01):1.806099e-01,(70:5.375461e-01,(22:3.969485e-01,50:2.979404e-01):4.059479e-01):5.708473e-01):1.381903e-01,((67:1.648291e-01,(16:6.343298e-02,60:1.001076e-01):4.546361e-02):4.541310e-01,((((37:2.842099e-01,71:2.730269e-01):5.942550e-02,14:3.133619e-01):3.102575e-01,17:5.465188e-01):1.146401e-01,57:5.084390e-01):7.155555e-02):9.486078e-02,1:9.219902e-01);
   tree gen.331500 = [&U] (((((37:2.667269e-01,71:2.562317e-01):5.576996e-02,14:2.940856e-01):2.911721e-01,17:5.128999e-01):1.075880e-01,((67:1.546897e-01,(16:6.639005e-02,60:9.394952e-02):6.345133e-02):4.367947e-01,((((((15:1.960638e-01,44:1.898324e-01):9.958577e-02,24:2.481159e-01):2.162742e-01,(43:1.382066e-01,28:1.253126e-01):3.486460e-01):4.759209e-01,(((31:7.150399e-01,((59:9.357287e-02,29:4.661343e-02):5.997270e-01,(34:7.029052e-01,(47:7.598825e-01,((((35:3.495004e-01,65:5.260983e-01):6.685422e-02,(73:2.718795e-01,64:1.518601e-01):2.161279e-01):1.777428e-01,26:7.204108e-01):8.665200e-02,(74:3.795045e-01,61:3.122597e-01):3.006422e-01):6.781875e-02):1.253439e-01):1.405448e-01):9.020656e-02):3.329588e-01,63:1.391689e+00):3.837942e-01,(((((((69:2.882106e+00,(5:1.437880e+00,33:1.859704e+00):8.902704e-01):5.307842e-04,(4:6.373922e-01,3:3.484364e-01):1.806343e+00):1.722663e-01,68:1.881887e+00):3.246006e-01,((32:1.061870e+00,58:9.165808e-01):1.540773e+00,62:2.623149e+00):2.860380e-02):2.424992e-01,((((7:3.299694e-01,8:3.887889e-01):3.388492e-01,(9:1.603292e-01,(2:2.077018e-01,30:4.154862e-01):1.429939e-01):1.962690e-01):1.855214e-01,((75:8.910264e-02,56:1.108453e-01):3.402793e-02,(45:1.401458e-02,(46:2.368984e-03,51:4.613184e-03):3.120817e-03):1.485447e-01):1.981570e-01):4.906699e-01,72:9.217941e-01):9.649760e-01):1.142342e+00,((53:8.333607e-01,(23:5.714369e-01,(42:2.372224e-01,(19:1.666412e-01,18:2.038257e-01):1.713975e-01):2.146008e-01):4.744273e-01):2.480466e-01,(20:4.234503e-01,(48:3.465216e-01,52:3.087986e-01):2.477717e-01):4.970018e-01):2.665103e-01):2.598191e-01,((((66:5.062734e-02,38:2.301705e-02):8.219968e-02,27:2.073096e-01):3.912920e-01,41:3.097421e-01):6.769978e-01,(((21:4.220703e-01,49:2.289269e-01):4.235854e-01,55:7.690302e-01):3.257576e-01,(40:2.294733e-01,(39:1.147718e-01,25:2.256700e-01):1.219608e-01):4.890403e-01):1.878960e-01):2.287130e-01):7.840899e-02):2.393056e-01):1.136189e-01,(54:9.292477e-01,(((10:6.774540e-01,36:4.098625e-01):3.335401e-01,13:1.576500e+00):1.231430e-01,((6:6.382213e-02,12:9.068395e-01):2.327039e+00,11:2.602883e+00):3.988206e-01):3.545246e-01):1.669671e-01):1.367436e-01,(70:5.044792e-01,(22:3.725304e-01,50:2.796127e-01):3.809762e-01):4.102196e-01):2.903556e-01):8.902546e-02):6.715384e-02,57:4.771626e-01,1:8.652743e-01);
   tree gen.332000 = [&U] (((((37:2.941653e-01,71:2.549239e-01):5.548531e-02,14:2.925845e-01):2.896859e-01,17:5.102820e-01):1.070389e-01,((67:1.539001e-01,(16:6.605119e-02,60:9.347000e-02):5.072989e-02):4.345653e-01,((((((15:1.950631e-01,44:1.888635e-01):1.204475e-01,24:2.468495e-01):2.032597e-01,(43:1.330929e-01,28:1.246730e-01):3.468665e-01):4.734918e-01,(((31:7.113903e-01,((34:6.993176e-01,(47:6.371102e-01,((((35:3.477165e-01,65:5.777069e-01):6.651300e-02,(73:2.704918e-01,64:1.510850e-01):2.150248e-01):1.768356e-01,26:7.167338e-01):8.620972e-02,(74:3.775675e-01,61:2.583607e-01):3.684901e-01):3.853422e-02):1.411634e-01):1.235599e-01,(59:9.504090e-02,29:3.644188e-02):5.708827e-01):9.469106e-02):3.312594e-01,63:1.384585e+00):3.818353e-01,((((62:2.609760e+00,((32:1.056121e+00,58:9.119025e-01):1.583259e+00,(((69:2.867395e+00,(5:1.180613e+00,33:1.850212e+00):9.052964e-01):2.870970e-01,(4:6.341389e-01,3:3.466580e-01):1.797123e+00):2.078485e-01,68:1.997823e+00):3.130469e-01):7.558131e-02):2.904424e-01,((((7:3.282852e-01,8:3.868045e-01):2.445043e-01,(9:2.092203e-01,(2:2.506413e-01,30:4.128414e-01):1.383543e-01):1.952673e-01):1.845745e-01,((75:8.864786e-02,56:1.102795e-01):3.385425e-02,(45:1.394305e-02,(46:2.356893e-03,51:4.589639e-03):3.104888e-03):1.477865e-01):1.971456e-01):5.455739e-01,72:9.170892e-01):7.424565e-01):8.340676e-01,((53:8.291072e-01,(23:5.685202e-01,(42:2.360116e-01,(19:1.657906e-01,18:2.027854e-01):1.356106e-01):2.135054e-01):4.720058e-01):1.498702e-01,(20:4.212890e-01,(48:3.447529e-01,52:3.072225e-01):2.356333e-01):4.944651e-01):2.651500e-01):2.584930e-01,((((66:5.036893e-02,38:2.289957e-02):8.178013e-02,27:2.277153e-01):3.926670e-01,41:3.100819e-01):6.735424e-01,(((21:4.199160e-01,49:2.277584e-01):4.214234e-01,55:7.651050e-01):2.093782e-01,(40:2.283021e-01,(39:1.141860e-01,25:2.245181e-01):1.213383e-01):4.865442e-01):3.150383e-01):2.275457e-01):7.800879e-02):2.380842e-01):1.130390e-01,(54:9.245048e-01,((10:6.613840e-01,36:3.606544e-01):4.618604e-01,(13:1.568453e+00,((6:5.902058e-02,12:9.022109e-01):2.315162e+00,11:2.589598e+00):4.355556e-01):7.642230e-02):3.527151e-01):9.751523e-02):2.098566e-01,(70:5.019043e-01,(22:3.706290e-01,50:2.781856e-01):4.606185e-01):4.081258e-01):1.813345e-01):9.541669e-02):9.436062e-02,57:4.747271e-01,1:8.608579e-01);
   tree gen.332500 = [&U] (((((37:2.973354e-01,71:2.576711e-01):5.608324e-02,14:2.957375e-01):2.928077e-01,17:5.157810e-01):1.081924e-01,((67:1.555586e-01,(16:6.676298e-02,60:1.091664e-01):5.127658e-02):3.511393e-01,((((((15:1.971651e-01,44:1.908988e-01):1.046755e-01,24:2.495096e-01):2.054501e-01,(43:1.345272e-01,28:1.260165e-01):3.506044e-01):4.785943e-01,(((31:7.190565e-01,((34:7.068537e-01,(47:6.439759e-01,((((35:4.164203e-01,65:5.839325e-01):9.754730e-02,(73:2.734067e-01,64:1.527131e-01):2.173420e-01):1.787412e-01,26:8.263814e-01):8.713874e-02,(74:3.816363e-01,61:3.012164e-01):3.520772e-01):4.263980e-02):2.881428e-01):1.405716e-01,(59:9.606509e-02,29:5.474001e-02):5.770347e-01):9.571148e-02):3.348291e-01,63:1.399506e+00):3.859501e-01,((((62:2.637884e+00,((32:1.067502e+00,58:8.165143e-01):1.543306e+00,(((69:2.511353e+00,(5:1.270049e+00,33:1.856233e+00):8.584161e-01):1.722059e-01,(4:6.409726e-01,3:3.503937e-01):1.607202e+00):3.558769e-01,68:2.019352e+00):1.999297e-01):7.639579e-02):2.935723e-01,((((7:3.293255e-01,8:3.909728e-01):2.345601e-01,(9:1.841544e-01,(2:2.533423e-01,30:4.172903e-01):1.893363e-01):1.815927e-01):1.449178e-01,((75:8.960316e-02,56:1.114679e-01):3.421907e-02,(45:1.409330e-02,(46:2.382291e-03,51:4.639098e-03):3.138347e-03):1.493791e-01):1.992701e-01):5.514532e-01,72:9.269721e-01):7.504574e-01):8.430558e-01,((53:8.030384e-01,(23:5.746468e-01,(42:2.385549e-01,(19:1.758806e-01,18:2.049706e-01):1.370719e-01):2.158062e-01):4.770923e-01):1.514852e-01,(20:4.258289e-01,(48:3.484681e-01,52:3.105332e-01):2.381726e-01):4.997936e-01):2.680073e-01):2.533685e-01,((((66:5.836826e-02,38:2.314635e-02):1.279599e-01,27:1.737358e-01):3.774529e-01,41:3.134235e-01):6.808007e-01,(((21:3.584514e-01,49:2.302128e-01):4.180655e-01,55:7.733500e-01):2.116345e-01,(40:2.307624e-01,(39:1.154165e-01,25:1.947352e-01):1.226459e-01):4.917874e-01):3.184332e-01):2.299978e-01):9.983874e-02):1.908969e-01):1.142572e-01,(54:9.344676e-01,((10:6.685113e-01,36:3.645409e-01):4.668376e-01,(13:1.585356e+00,((6:2.847673e-01,12:7.716297e-01):2.340111e+00,11:2.617504e+00):4.402493e-01):7.724586e-02):3.839307e-01):2.216342e-01):2.121181e-01,(70:5.073130e-01,(22:3.746230e-01,50:2.986840e-01):4.655822e-01):5.473359e-01):2.408993e-01):9.644493e-02):9.537748e-02,57:4.798429e-01,1:8.701348e-01);
   tree gen.333000 = [&U] (((((10:4.917968e-01,36:4.956849e-01):4.373724e-01,((12:6.947845e-01,6:4.803428e-01):1.474833e+00,13:1.148522e+00):6.735264e-01):3.791160e-01,((((28:8.076959e-02,43:1.632808e-01):2.491338e-01,(24:2.383794e-01,(44:1.586900e-01,15:1.571133e-01):1.641950e-01):2.608033e-01):5.840618e-01,(((((49:2.599172e-01,21:4.130641e-01):4.124335e-01,55:8.879917e-01):2.711314e-01,(40:2.630565e-01,(39:1.031599e-01,25:2.390601e-01):1.630494e-01):4.405905e-01):1.906188e-01,(41:4.359881e-01,(27:1.560993e-01,(66:3.081205e-02,38:5.073058e-02):1.489976e-01):3.426246e-01):6.253285e-01):2.823955e-01,((((((32:7.988941e-01,58:1.351871e+00):1.730074e+00,((3:4.729708e-01,4:5.316199e-01):1.634730e+00,(69:2.799840e+00,(33:1.724405e+00,5:1.429107e+00):6.558875e-01):4.867701e-01):3.947617e-01):2.497844e-01,(62:2.819497e+00,68:1.850072e+00):5.143165e-01):3.452609e-01,(72:1.013185e+00,(((45:8.763600e-03,(46:4.043122e-04,51:3.298200e-03):1.350800e-02):1.213181e-01,(75:9.652416e-02,56:1.429283e-01):7.838929e-02):2.643576e-01,((9:1.935200e-01,(2:2.874056e-01,30:3.461120e-01):2.694449e-01):2.135946e-01,(8:4.386652e-01,7:3.708044e-01):3.294897e-01):1.050752e-01):6.071598e-01):9.101994e-01):1.165128e+00,((20:5.076602e-01,(52:3.854527e-01,48:2.588988e-01):1.525984e-01):3.845687e-01,(53:8.326228e-01,(((19:2.155601e-01,18:1.765014e-01):1.141522e-01,42:2.582942e-01):2.702391e-01,23:4.637970e-01):4.996156e-01):2.756189e-01):4.580976e-01):3.457334e-01,(((59:4.494035e-02,29:7.468286e-02):8.585685e-01,((31:6.928835e-01,34:7.200916e-01):7.856009e-02,(((61:3.806782e-01,74:3.500076e-01):5.034617e-01,(((64:1.368885e-01,73:3.041021e-01):2.295480e-01,(35:4.080471e-01,65:5.763227e-01):7.591317e-02):1.447464e-01,26:7.746634e-01):9.870212e-02):1.778406e-01,47:7.991215e-01):1.433931e-01):8.573071e-02):3.808886e-01,63:1.324733e+00):3.586345e-01):1.402489e-01):1.731432e-01):1.095437e-01,(11:4.317103e+00,54:8.816775e-01):3.383831e-01):6.218340e-02):2.099607e-01,(((16:6.029786e-02,60:8.033935e-02):4.776646e-02,67:1.209343e-01):4.787525e-01,(((14:2.610543e-01,(71:2.981451e-01,37:2.785595e-01):7.340769e-02):2.630102e-01,17:5.272065e-01):6.840622e-02,57:5.851024e-01):1.814984e-01):1.157890e-01):1.740752e-01,((50:4.049057e-01,22:3.795149e-01):4.388723e-01,70:5.828381e-01):5.439662e-01,1:8.328791e-01);
   tree gen.333500 = [&U] ((((37:2.894089e-01,71:2.828963e-01):5.458814e-02,14:2.955072e-01):1.814455e-01,(17:5.020311e-01,((67:1.514117e-01,(16:4.846679e-02,60:1.062562e-01):6.788288e-02):2.974302e-01,((((((15:2.288692e-01,44:1.858097e-01):8.350709e-02,24:2.428581e-01):1.411306e-01,(43:1.309409e-01,28:1.301662e-01):3.412579e-01):4.658357e-01,(((31:6.998875e-01,((34:6.880100e-01,(47:6.798921e-01,((((35:4.053192e-01,65:5.683657e-01):9.494684e-02,(73:2.661181e-01,64:1.670935e-01):2.115480e-01):1.739763e-01,26:6.909217e-01):1.815964e-01,(74:3.714624e-01,61:2.931864e-01):3.066439e-01):3.290209e-02):1.462710e-01):8.511186e-02,(59:9.350414e-02,29:3.880460e-02):8.319114e-01):8.639580e-02):3.259031e-01,63:1.362197e+00):3.756612e-01,(((((((4:6.238852e-01,3:3.410527e-01):1.564357e+00,(69:2.276020e+00,(5:1.236192e+00,33:1.728240e+00):8.355321e-01):5.035003e-01):1.450080e-01,68:1.924075e+00):1.853820e-01,((32:9.951491e-01,58:7.947473e-01):1.587975e+00,62:2.612016e+00):8.760706e-02):3.437450e-01,((((7:3.205462e-01,8:3.805501e-01):2.283071e-01,(9:1.792452e-01,(2:2.465886e-01,30:4.061660e-01):1.842889e-01):1.767517e-01):1.664195e-01,((75:7.038532e-02,56:1.084964e-01):5.258318e-02,(45:1.371760e-02,(46:3.275616e-03,51:4.515427e-03):3.054684e-03):1.453969e-01):2.530765e-01):4.696779e-01,72:9.160647e-01):5.582427e-01):1.098811e+00,((53:7.102601e-01,(23:5.593276e-01,(42:2.321954e-01,(19:1.711919e-01,18:1.823004e-01):1.455558e-01):2.100532e-01):4.462336e-01):1.792880e-01,(20:3.491710e-01,(48:3.391784e-01,52:3.022549e-01):2.233942e-01):4.421263e-01):3.743233e-01):2.656973e-01,((((66:5.822890e-02,38:2.039315e-02):1.245487e-01,27:1.691043e-01):3.364954e-01,41:4.570254e-01):6.873148e-01,(((21:4.489312e-01,49:2.240757e-01):3.510724e-01,55:7.527337e-01):2.059927e-01,(40:2.246106e-01,(39:1.173064e-01,25:1.895439e-01):1.193764e-01):4.786771e-01):1.628611e-01):2.822353e-01):4.841390e-02):1.839790e-01):4.953301e-02,((((10:4.697422e-01,36:3.550934e-01):4.518011e-01,13:1.543092e+00):6.125525e-02,((6:2.771758e-01,12:7.510592e-01):1.491652e+00,11:2.547726e+00):1.409378e-01):4.620337e-01,54:8.764777e-01):1.122366e-01):2.064634e-01,(70:4.937888e-01,(22:3.646361e-01,50:3.698403e-01):4.531705e-01):5.327448e-01):2.288902e-01):1.265757e-01):1.104728e-01):3.789549e-02,57:4.670510e-01,1:8.469384e-01);
   tree gen.334000 = [&U] ((((37:2.821577e-01,71:2.819685e-01):2.019642e-02,14:2.881032e-01):2.460256e-01,(17:4.894526e-01,((67:1.282272e-01,(16:4.725245e-02,60:1.035939e-01):6.618207e-02):4.005995e-01,((((((15:2.231348e-01,44:1.753242e-01):8.141481e-02,24:2.511284e-01):1.726449e-01,(43:1.276602e-01,28:1.269049e-01):3.327076e-01):4.541641e-01,(((31:6.823518e-01,((34:6.707719e-01,(47:6.628573e-01,((((35:3.951639e-01,65:5.541252e-01):8.403379e-02,(73:2.732081e-01,64:1.629069e-01):1.873063e-01):1.665705e-01,26:6.736105e-01):7.524264e-02,(74:3.621554e-01,61:2.650989e-01):2.989609e-01):6.088060e-02):1.426061e-01):6.684577e-02,(59:9.116139e-02,29:5.245510e-02):8.110677e-01):9.438279e-02):3.365842e-01,63:1.328067e+00):3.471675e-01,(((((((4:6.082537e-01,3:3.325076e-01):1.525162e+00,(69:2.218995e+00,(5:1.094789e+00,33:1.898437e+00):4.358249e-01):4.381922e-01):3.132497e-01,68:1.875867e+00):2.352020e-01,((32:9.202048e-01,58:7.748348e-01):1.548188e+00,62:2.546572e+00):2.932739e-02):3.351324e-01,((((7:3.125149e-01,8:3.710154e-01):2.666304e-01,(9:1.747542e-01,(2:2.404103e-01,30:3.959894e-01):1.796715e-01):1.723232e-01):1.589647e-01,((75:6.862181e-02,56:1.057780e-01):5.126570e-02,(45:1.757454e-02,(46:3.193545e-03,51:4.402292e-03):3.192587e-03):1.417539e-01):2.467357e-01):4.579101e-01,72:8.931126e-01):5.442559e-01):1.071280e+00,((53:6.924645e-01,(23:5.453136e-01,(42:2.263777e-01,(19:1.879036e-01,18:1.777328e-01):1.419089e-01):2.047903e-01):5.037299e-01):1.747960e-01,(20:3.404225e-01,(48:3.306803e-01,52:2.946818e-01):2.373154e-01):4.310487e-01):4.797812e-01):2.174887e-01,((((66:5.676996e-02,38:1.988220e-02):1.214281e-01,27:1.648674e-01):3.280644e-01,41:4.455746e-01):6.700941e-01,(((21:4.376831e-01,49:2.184615e-01):3.422763e-01,55:7.338739e-01):2.008315e-01,(40:2.578574e-01,(39:1.143673e-01,25:1.847948e-01):1.815121e-01):4.445503e-01):1.587806e-01):2.551119e-01):1.060296e-01):1.793694e-01):8.604837e-02,(((13:1.504430e+00,(10:4.957701e-01,36:3.461965e-01):5.093850e-01):1.353131e-01,((6:5.095634e-01,12:7.322413e-01):1.138723e+00,11:2.928371e+00):1.374066e-01):2.648816e-01,54:8.545175e-01):1.316188e-01):2.012904e-01,(70:5.697390e-01,(22:3.720461e-01,50:4.150538e-01):3.347885e-01):4.437431e-01):2.231553e-01):1.234043e-01):1.077049e-01):2.765984e-02,57:4.553490e-01,1:8.257182e-01);
   tree gen.334500 = [&U] ((((67:1.262663e-01,(16:4.652986e-02,60:1.020098e-01):4.446967e-02):3.944735e-01,((((((15:2.197226e-01,44:1.341363e-01):1.208817e-01,24:2.472881e-01):1.700048e-01,(43:1.257080e-01,28:1.249642e-01):3.276198e-01):4.472190e-01,(((31:6.719172e-01,((34:6.605144e-01,(47:6.527208e-01,((((35:3.891210e-01,65:5.456515e-01):8.744351e-02,(73:2.690302e-01,64:1.604158e-01):1.844420e-01):1.640233e-01,26:6.034284e-01):1.133206e-01,(74:3.566173e-01,61:2.610450e-01):2.943891e-01):5.994961e-02):1.340289e-01):6.934152e-02,(59:8.976734e-02,29:5.113642e-02):7.986648e-01):9.293949e-02):3.314371e-01,63:1.307758e+00):2.716742e-01,((((62:2.507629e+00,((((4:5.989523e-01,3:3.274229e-01):1.501839e+00,(69:2.185062e+00,(5:1.078048e+00,33:1.869406e+00):4.291603e-01):4.314914e-01):2.074403e-01,68:1.847181e+00):2.074932e-01,(32:9.061330e-01,58:7.629860e-01):1.524513e+00):1.029834e-01):2.046849e-01,((((7:3.077359e-01,8:3.653418e-01):2.625530e-01,(9:1.987965e-01,(2:1.641392e-01,30:3.899339e-01):1.769240e-01):1.552445e-01):1.565338e-01,((75:1.115570e-01,56:1.041604e-01):5.048175e-02,(45:1.730579e-02,(46:3.144709e-03,51:4.159762e-03):3.032732e-03):1.395862e-01):2.429626e-01):4.509077e-01,72:8.794551e-01):8.362362e-01):1.020454e+00,((53:6.818753e-01,(23:5.369746e-01,(42:2.229159e-01,(19:1.850302e-01,18:1.750149e-01):1.397388e-01):2.016586e-01):4.960269e-01):1.237222e-01,(20:3.352167e-01,(48:2.534434e-01,52:2.901756e-01):3.121314e-01):4.244571e-01):4.724444e-01):2.141629e-01,((((66:5.590184e-02,38:2.526483e-02):1.195713e-01,27:1.660024e-01):2.596081e-01,41:4.640897e-01):6.598470e-01,(((21:4.309901e-01,49:2.151207e-01):3.597445e-01,55:7.226514e-01):1.918030e-01,(40:2.102298e-01,(39:1.126184e-01,25:1.875618e-01):1.642041e-01):5.182050e-01):1.694554e-01):2.512107e-01):7.433720e-02):1.539605e-01):1.028443e-01,((((10:5.062140e-01,36:3.409024e-01):5.015955e-01,((6:5.017711e-01,12:8.717767e-01):1.121309e+00,11:2.883590e+00):1.353053e-01):1.541495e-01,13:1.481424e+00):2.423235e-01,54:8.414502e-01):1.766284e-01):1.204514e-01,(70:5.610265e-01,(22:3.156280e-01,50:4.087068e-01):4.229325e-01):4.369573e-01):1.875314e-01):1.261364e-01,(17:4.819679e-01,((37:3.021423e-01,71:2.596132e-01):5.932233e-02,14:2.836975e-01):2.422634e-01):1.060579e-01):2.723686e-02,57:4.483858e-01,1:8.130913e-01);
   tree gen.335000 = [&U] ((((67:1.301206e-01,(16:5.383221e-02,60:1.051236e-01):4.582709e-02):4.065147e-01,((((((15:2.264296e-01,44:1.382307e-01):1.245715e-01,24:2.548365e-01):1.751942e-01,(43:1.295452e-01,28:1.287787e-01):3.376203e-01):4.755976e-01,(((31:5.933017e-01,((34:6.806763e-01,(47:6.726449e-01,((((35:4.009988e-01,65:5.623073e-01):9.011269e-02,(73:2.772423e-01,64:1.653124e-01):1.900721e-01):1.690300e-01,26:6.218478e-01):1.167796e-01,(74:3.675029e-01,61:3.312834e-01):3.033752e-01):6.177955e-02):1.381201e-01):9.973979e-02,(59:9.250745e-02,29:5.269733e-02):8.230438e-01):9.577643e-02):3.772381e-01,63:1.347677e+00):2.799669e-01,(((((62:2.584174e+00,(32:9.419642e-01,58:7.862758e-01):1.532055e+00):1.039020e-01,(((4:6.172350e-01,3:3.374173e-01):1.547682e+00,(69:2.251760e+00,(5:1.155937e+00,33:1.789882e+00):9.575072e-01):3.228183e-01):2.906059e-01,68:1.903565e+00):2.138268e-01):2.109328e-01,((((7:3.171294e-01,8:3.764937e-01):2.705674e-01,(9:2.048646e-01,(2:2.150620e-01,30:4.018365e-01):1.823245e-01):1.898905e-01):1.613119e-01,((75:1.138724e-01,56:1.336600e-01):5.202268e-02,(45:1.781425e-02,(46:3.240700e-03,51:3.512470e-03):3.125305e-03):1.273023e-01):2.666413e-01):4.646715e-01,72:9.063001e-01):7.501707e-01):1.081456e+00,((53:6.742937e-01,(23:5.491583e-01,(42:2.297204e-01,(19:1.906782e-01,18:1.803572e-01):1.440043e-01):2.618862e-01):4.810771e-01):1.274988e-01,(20:3.454491e-01,(48:2.611797e-01,52:4.101282e-01):3.216590e-01):4.374135e-01):4.595478e-01):2.207001e-01,((((66:5.760822e-02,38:2.603602e-02):1.183655e-01,27:1.710695e-01):2.675325e-01,41:4.782558e-01):6.799885e-01,(((21:4.441459e-01,49:2.216872e-01):3.707256e-01,55:7.447101e-01):1.660570e-01,(40:2.166469e-01,(39:1.160560e-01,25:1.932871e-01):1.692164e-01):5.340230e-01):1.746280e-01):2.588788e-01):8.813984e-02):1.474600e-01):3.838636e-02,(((10:5.216660e-01,36:3.566114e-01):4.405967e-01,((13:1.390975e+00,(6:5.271418e-01,12:6.032447e-01):1.155537e+00):2.125151e-01,11:2.971610e+00):1.046326e-01):2.497204e-01,54:8.671351e-01):1.820199e-01):2.548502e-01,(70:5.781516e-01,(22:3.252624e-01,50:4.211824e-01):4.358424e-01):4.707602e-01):2.471944e-01):1.299867e-01,(17:4.966798e-01,((37:3.113651e-01,71:2.675378e-01):6.843278e-02,14:2.923573e-01):2.558312e-01):5.404314e-02):7.425885e-02,57:4.620726e-01,1:8.379106e-01);
   tree gen.335500 = [&U] ((((67:1.267252e-01,(16:6.679392e-02,60:1.075777e-01):4.689691e-02):4.211756e-01,((((((15:2.317155e-01,44:1.603194e-01):1.094645e-01,24:2.607856e-01):1.792841e-01,(43:1.325694e-01,28:1.317850e-01):3.455020e-01):4.757633e-01,(((31:6.071523e-01,((34:7.028503e-01,(47:6.883477e-01,((((35:4.103600e-01,65:5.754343e-01):1.150496e-01,(73:2.837144e-01,64:1.690326e-01):1.945093e-01):1.729760e-01,26:6.363647e-01):2.193183e-01,(74:3.760822e-01,61:3.390171e-01):2.993208e-01):6.322178e-02):1.413445e-01):4.574078e-02,(59:9.254760e-02,29:4.496658e-02):8.422576e-01):1.161418e-01):3.938373e-01,63:1.379139e+00):2.865027e-01,(((((62:2.644501e+00,(32:9.639542e-01,58:1.111103e+00):1.567820e+00):1.548417e-01,(((4:6.316443e-01,3:3.974115e-01):1.377577e+00,(69:2.304327e+00,(5:1.249803e+00,33:1.831667e+00):9.829343e-01):3.739748e-01):2.973900e-01,68:1.948004e+00):3.714948e-01):2.158570e-01,((((7:4.204069e-01,8:3.852829e-01):2.768837e-01,(9:2.096472e-01,(2:2.200826e-01,30:4.112173e-01):1.865808e-01):1.943234e-01):1.650777e-01,((75:1.165307e-01,56:1.367803e-01):5.323714e-02,(45:1.823012e-02,(46:1.836932e-03,51:3.594468e-03):3.198265e-03):1.302741e-01):2.728659e-01):4.755191e-01,72:9.274575e-01):7.676833e-01):1.106702e+00,((53:6.900350e-01,(23:5.619783e-01,(42:2.350831e-01,(19:1.951295e-01,18:1.845676e-01):1.473660e-01):2.679999e-01):4.923078e-01):1.304752e-01,(20:3.535135e-01,(48:2.672769e-01,52:4.197026e-01):3.291681e-01):4.476248e-01):4.702759e-01):2.760422e-01,((((66:5.895307e-02,38:2.373620e-02):1.211287e-01,27:1.823034e-01):2.737780e-01,41:4.894206e-01):6.958627e-01,(((21:4.545144e-01,49:2.268625e-01):5.068121e-01,55:7.656352e-01):1.332833e-01,(40:2.217045e-01,(39:1.187653e-01,25:1.977993e-01):1.731667e-01):5.464897e-01):1.787047e-01):2.649223e-01):1.689501e-01):1.509024e-01):1.142699e-01,((((10:5.300872e-01,36:4.720141e-01):4.409857e-01,(13:1.745426e+00,(6:5.394478e-01,12:5.972926e-01):2.665308e+00):2.174762e-01):5.656526e-02,11:3.040982e+00):2.555500e-01,54:9.165919e-01):1.978383e-01):2.607996e-01,(70:5.916485e-01,(22:3.328556e-01,50:4.310148e-01):4.460170e-01):4.817500e-01):2.529651e-01):1.330212e-01,(17:5.082747e-01,((37:3.186338e-01,71:2.585734e-01):7.003033e-02,14:2.991823e-01):2.618036e-01):8.524850e-02):7.599241e-02,57:4.728596e-01,1:7.728963e-01);
   tree gen.336000 = [&U] (((((10:5.722718e-01,36:4.916502e-01):4.396445e-01,((12:6.549286e-01,6:2.046039e-01):1.766657e+00,13:1.417391e+00):5.075126e-01):4.903279e-01,((((28:9.844374e-02,43:1.692701e-01):2.996660e-01,(24:2.310181e-01,(44:1.739587e-01,15:2.108986e-01):1.303763e-01):2.343470e-01):6.025587e-01,((((31:6.111585e-01,(((((61:2.440191e-01,74:3.669773e-01):3.623485e-01,(((64:1.710791e-01,73:3.099590e-01):1.285496e-01,(35:3.679022e-01,65:5.716316e-01):7.707736e-02):1.483804e-01,26:6.976922e-01):1.426587e-01):4.937555e-02,47:6.633042e-01):1.849524e-01,34:7.002641e-01):1.838885e-01,(59:8.155202e-02,29:5.984042e-02):8.515799e-01):7.259822e-02):4.766262e-01,63:1.430209e+00):2.219768e-01,(((((68:2.188563e+00,((3:4.048317e-01,4:5.551548e-01):1.569859e+00,(69:2.442984e+00,(33:1.754656e+00,5:1.327488e+00):8.267650e-01):7.292108e-01):2.863563e-01):1.898068e-01,(32:1.005588e+00,58:8.318194e-01):2.117773e+00):1.970422e-01,62:2.796547e+00):3.346553e-01,(72:1.004937e+00,(((45:1.071990e-02,(46:2.152847e-03,51:3.271353e-03):8.570855e-03):1.381201e-01,(75:8.188588e-02,56:1.091091e-01):5.096000e-02):3.522922e-01,((9:2.592376e-01,(2:2.812342e-01,30:3.684988e-01):1.443463e-01):1.277759e-01,(8:4.236973e-01,7:3.677862e-01):2.664683e-01):8.339617e-02):5.603687e-01):7.068326e-01):1.155644e+00,((20:5.581964e-01,(52:3.563174e-01,48:3.264859e-01):1.858000e-01):3.328097e-01,(53:7.042040e-01,(((19:2.138055e-01,18:1.685993e-01):1.692924e-01,42:2.348682e-01):2.680394e-01,23:4.220868e-01):6.717857e-01):2.166965e-01):4.939844e-01):2.214051e-01):7.613742e-02,((((49:1.994460e-01,21:3.953685e-01):5.060036e-01,55:8.807636e-01):2.540146e-01,(40:2.609153e-01,(39:1.023202e-01,25:2.906477e-01):1.617222e-01):4.683529e-01):1.798484e-01,(41:3.973987e-01,(27:1.295871e-01,(66:4.176308e-02,38:3.790788e-02):1.251784e-01):3.949972e-01):6.544622e-01):2.967676e-01):1.993893e-01):7.192489e-02,(11:3.447473e+00,54:1.053713e+00):2.943344e-01):1.075897e-01):2.271634e-01,((50:3.730256e-01,22:3.458676e-01):4.746637e-01,70:6.603384e-01):4.381450e-01):1.552680e-01,(((16:5.980704e-02,60:7.968541e-02):6.652793e-02,67:1.204148e-01):4.538518e-01,(((14:2.638058e-01,(71:3.024584e-01,37:3.457254e-01):9.520753e-02):2.667720e-01,17:5.677376e-01):5.344461e-02,57:5.067525e-01):1.199404e-01):7.766788e-02,1:8.260997e-01);
   tree gen.336500 = [&U] (((((11:3.551055e+00,(10:5.893918e-01,36:5.063583e-01):4.527968e-01):2.917088e-01,((12:6.945499e-01,6:2.107248e-01):1.593761e+00,13:1.459794e+00):5.226953e-01):5.049965e-01,((((28:1.013888e-01,43:1.743340e-01):3.086307e-01,(24:2.379292e-01,(44:1.791628e-01,15:1.701331e-01):1.451141e-01):2.413577e-01):6.205848e-01,((((31:6.294419e-01,(((((61:2.513191e-01,74:3.779558e-01):3.731885e-01,(((64:1.760703e-01,73:3.192317e-01):1.323953e-01,(35:3.789083e-01,65:5.887325e-01):1.234626e-01):1.528193e-01,26:7.185642e-01):1.469264e-01):5.085267e-02,47:6.831475e-01):1.904854e-01,34:7.212131e-01):1.893897e-01,(59:8.399172e-02,29:6.163060e-02):8.770557e-01):7.477006e-02):4.908849e-01,63:1.472995e+00):2.286175e-01,((((32:1.035671e+00,58:8.567040e-01):2.181128e+00,((68:2.254036e+00,62:2.880208e+00):5.549028e-01,((3:4.169426e-01,4:5.717628e-01):1.616822e+00,(69:2.516068e+00,(33:1.807148e+00,5:1.367201e+00):9.908168e-01):4.811528e-01):2.949229e-01):1.786173e-01):3.446668e-01,(72:1.035001e+00,(((45:1.104059e-02,(46:2.174174e-03,51:3.369218e-03):1.061461e-02):1.422520e-01,(75:8.433557e-02,56:1.123732e-01):5.169162e-02):3.628313e-01,((9:2.669929e-01,(2:2.896476e-01,30:3.795227e-01):1.486646e-01):1.315985e-01,(8:4.229449e-01,7:3.787888e-01):2.744399e-01):8.589104e-02):5.771326e-01):7.279781e-01):1.190217e+00,((20:5.748953e-01,(52:3.669769e-01,48:3.362530e-01):2.150210e-01):3.427660e-01,(53:7.194833e-01,(((19:2.202017e-01,18:1.736431e-01):1.743570e-01,42:3.079738e-01):2.760580e-01,23:4.347139e-01):6.918827e-01):2.881985e-01):4.316122e-01):2.280286e-01):6.207604e-02,((((49:2.054126e-01,21:4.071963e-01):5.211411e-01,55:9.071124e-01):1.559755e-01,(40:2.687208e-01,(39:6.772843e-02,25:3.283550e-01):1.178859e-01):4.444238e-01):1.844583e-01,(41:4.092872e-01,(27:1.334638e-01,(66:4.301246e-02,38:3.904193e-02):1.289232e-01):4.068139e-01):6.740410e-01):3.056457e-01):2.053542e-01):7.407658e-02,54:1.085236e+00):1.108083e-01):2.105432e-01,((50:3.841850e-01,22:3.562145e-01):4.888636e-01,70:6.334171e-01):4.512525e-01):1.599130e-01,(((16:6.159623e-02,60:8.206927e-02):3.564674e-02,67:1.240172e-01):4.674292e-01,(((14:2.716977e-01,(71:3.115067e-01,37:3.560681e-01):8.618286e-02):2.747528e-01,17:5.847220e-01):5.504346e-02,57:5.219124e-01):1.235286e-01):7.368307e-02,1:8.508132e-01);
   tree gen.337000 = [&U] (((((11:3.313318e+00,(10:5.820084e-01,36:5.008858e-01):1.644790e-01):3.552982e-01,((12:9.415556e-01,6:2.974150e-01):8.827559e-01,13:1.089088e+00):7.260347e-01):4.125714e-01,((((((31:6.215568e-01,(((((61:2.586982e-01,74:4.274353e-01):3.685135e-01,(((64:1.738646e-01,73:3.152326e-01):1.528239e-01,(35:3.523402e-01,65:5.478985e-01):1.219160e-01):1.509050e-01,26:8.499400e-01):6.958808e-02):1.007083e-01,47:6.745897e-01):1.880991e-01,34:7.121784e-01):1.870172e-01,(59:8.293955e-02,29:6.085854e-02):8.660687e-01):5.857674e-02):4.020929e-01,63:1.454542e+00):2.701110e-01,(((((68:2.200103e+00,62:2.844127e+00):5.462905e-01,((3:4.117195e-01,4:5.646003e-01):1.596568e+00,(69:2.427789e+00,(33:1.784510e+00,5:1.350074e+00):9.390969e-01):6.181250e-01):2.912284e-01):1.727414e-01,(32:1.022697e+00,58:1.083539e+00):1.940878e+00):3.403491e-01,(72:1.022036e+00,(((45:9.985138e-03,(46:2.146938e-03,51:3.149096e-03):1.048164e-02):1.404700e-01,(75:8.327909e-02,56:1.109655e-01):5.104408e-02):3.582861e-01,((9:2.636483e-01,(2:2.860192e-01,30:3.747684e-01):1.468022e-01):1.658876e-01,(8:4.176466e-01,7:3.740437e-01):3.478236e-01):4.208243e-02):5.699028e-01):7.188587e-01):1.175307e+00,((20:5.676935e-01,(52:3.566399e-01,48:3.320407e-01):2.123274e-01):3.384721e-01,(53:7.104702e-01,(((19:2.174432e-01,18:1.714678e-01):1.949767e-01,42:3.041158e-01):2.501893e-01,23:4.292681e-01):6.832155e-01):2.845882e-01):4.262054e-01):2.251721e-01):6.129841e-02,((((49:2.028394e-01,21:4.020954e-01):5.146127e-01,55:8.957489e-01):1.725902e-01,(40:2.653545e-01,(39:8.091256e-02,25:3.242416e-01):1.303925e-01):4.388564e-01):1.821476e-01,(41:4.041600e-01,(27:2.036885e-01,(66:4.247364e-02,38:2.828320e-02):1.273082e-01):4.017177e-01):6.655972e-01):2.124151e-01):4.414186e-01,54:1.071641e+00):4.795384e-02,((28:1.001187e-01,43:1.721501e-01):3.047645e-01,(24:2.349486e-01,(44:1.769184e-01,15:1.680018e-01):1.544470e-01):2.383342e-01):6.128107e-01):1.309932e-01):1.334531e-01,((50:3.793722e-01,22:3.517522e-01):5.168236e-01,70:6.254822e-01):4.455996e-01):1.898742e-01,(((16:6.082460e-02,60:8.104118e-02):4.660378e-02,67:1.330165e-01):4.615736e-01,(((14:2.682941e-01,(71:3.076044e-01,37:3.516076e-01):8.510324e-02):2.713109e-01,17:4.784097e-01):1.379127e-01,57:5.153744e-01):1.219811e-01):7.276004e-02,1:8.401550e-01);
   tree gen.337500 = [&U] (((((11:3.230787e+00,(10:5.675112e-01,36:4.884093e-01):1.603820e-01):3.464481e-01,((12:5.989654e-01,6:2.900067e-01):1.532322e+00,13:1.061960e+00):3.696330e-01):4.022947e-01,((((((((68:2.230624e+00,62:2.773283e+00):5.394661e-01,(((3:4.014640e-01,4:5.505367e-01):1.556800e+00,(69:2.367315e+00,(33:1.740059e+00,5:1.316445e+00):7.638161e-01):4.568788e-01):2.839742e-01,(32:9.972230e-01,58:1.056549e+00):1.892532e+00):1.115430e-01):3.318714e-01,(72:9.965777e-01,(((45:1.198552e-02,(46:2.350807e-03,51:3.598697e-03):9.827617e-03):1.369711e-01,(75:8.120470e-02,56:1.082014e-01):4.977262e-02):3.493616e-01,((9:2.570811e-01,(2:2.788947e-01,30:3.331556e-01):1.431456e-01):1.617555e-01,(8:4.072435e-01,7:3.496970e-01):3.074330e-01):4.103420e-02):6.755926e-01):7.009527e-01):1.146031e+00,((20:5.535529e-01,(52:3.477564e-01,48:3.237699e-01):2.070386e-01):4.312935e-01,(53:8.507108e-01,(((19:2.120269e-01,18:1.671967e-01):1.767318e-01,42:2.494570e-01):2.439573e-01,23:4.185755e-01):5.315394e-01):1.098761e-01):3.355816e-01):2.195633e-01,((((49:1.977869e-01,21:3.920796e-01):3.715134e-01,55:8.734368e-01):1.800431e-01,(40:2.587448e-01,(39:7.889712e-02,25:3.161651e-01):1.867956e-01):5.550022e-01):1.776105e-01,(41:2.961092e-01,(27:1.986148e-01,(66:4.141567e-02,38:2.757869e-02):9.582297e-02):3.917114e-01):6.490179e-01):2.071241e-01):7.214910e-02,((31:6.060745e-01,(((((61:2.522543e-01,74:4.167883e-01):3.593342e-01,(((64:2.148994e-01,73:3.073805e-01):1.490172e-01,(35:3.435638e-01,65:5.342509e-01):6.568624e-02):1.730469e-01,26:8.287690e-01):9.642985e-02):9.923554e-02,47:6.577864e-01):1.834138e-01,34:6.944388e-01):1.823588e-01,(59:8.087361e-02,29:5.934262e-02):8.444959e-01):5.711766e-02):3.920772e-01,63:1.418311e+00):2.633828e-01):2.782172e-01,54:1.044948e+00):4.675936e-02,((28:8.602754e-02,43:1.678620e-01):3.222734e-01,(24:2.290963e-01,(44:1.725115e-01,15:1.638171e-01):1.505999e-01):2.323975e-01):5.910948e-01):1.186017e-01):1.565085e-01,((50:3.699225e-01,22:3.429904e-01):5.039501e-01,70:5.613581e-01):4.908529e-01):1.851447e-01,(((16:6.211906e-02,60:7.902253e-02):4.754809e-02,67:1.297032e-01):4.500763e-01,(((14:2.616112e-01,(71:2.999423e-01,37:2.659168e-01):5.333674e-02):2.645528e-01,17:4.664930e-01):1.344775e-01,57:5.025370e-01):1.189427e-01):7.823116e-02,1:8.192276e-01);
   tree gen.338000 = [&U] (((((11:3.238463e+00,(10:5.688597e-01,36:4.895698e-01):1.607631e-01):3.472713e-01,((12:5.953950e-01,6:2.906958e-01):1.535963e+00,13:1.064483e+00):3.403131e-01):4.232656e-01,(((((((((68:1.802063e+00,62:2.779872e+00):5.407479e-01,(32:9.805527e-01,58:1.059059e+00):1.517669e+00):2.555839e-01,((3:4.024179e-01,4:5.518448e-01):1.560499e+00,(69:2.372940e+00,(33:1.744194e+00,5:1.486619e+00):7.058099e-01):4.579643e-01):5.399037e-01):3.326600e-01,(72:9.792716e-01,(((45:1.201400e-02,(46:2.356392e-03,51:3.579972e-03):1.040749e-02):1.594291e-01,(75:9.191927e-02,56:1.084585e-01):4.317749e-02):3.245942e-01,((9:2.576919e-01,(2:2.795574e-01,30:3.557872e-01):1.987519e-01):8.283663e-02,(8:4.082111e-01,7:3.294761e-01):3.081635e-01):1.726180e-01):5.292317e-01):7.026182e-01):1.148754e+00,((20:5.548682e-01,(52:3.485827e-01,48:3.245392e-01):2.075305e-01):4.323183e-01,(53:8.527321e-01,(((19:2.488573e-01,18:1.675940e-01):1.771517e-01,42:2.500498e-01):3.384380e-01,23:4.195701e-01):4.943221e-01):1.758576e-01):4.649501e-01):2.874872e-01,((((49:1.982569e-01,21:3.930112e-01):3.723962e-01,55:8.755121e-01):1.633488e-01,(40:2.330850e-01,(39:7.908458e-02,25:3.169163e-01):1.872394e-01):5.563209e-01):1.780325e-01,(41:2.968128e-01,(27:1.990867e-01,(66:4.151407e-02,38:3.621029e-02):9.605065e-02):3.926421e-01):6.505600e-01):2.085072e-01):1.987473e-01,((31:6.396258e-01,(((((61:2.528536e-01,74:4.177787e-01):3.601880e-01,(((64:2.154101e-01,73:3.081109e-01):1.493713e-01,(35:3.443801e-01,65:5.355203e-01):6.584232e-02):1.734581e-01,26:8.307381e-01):9.665897e-02):9.904902e-02,47:6.539315e-01):1.838496e-01,34:6.202503e-01):1.827921e-01,(59:8.106577e-02,29:5.948362e-02):8.465024e-01):1.605488e-01):3.930088e-01,63:1.421681e+00):2.640086e-01):2.788782e-01,((28:8.623194e-02,43:1.682609e-01):3.230392e-01,(24:2.296406e-01,(44:1.729214e-01,15:1.642063e-01):1.509577e-01):2.607693e-01):5.707277e-01):2.539026e-02,54:1.000958e+00):1.631425e-01):1.568804e-01,((50:3.708014e-01,22:3.438054e-01):5.051475e-01,70:5.626919e-01):4.920192e-01):1.855846e-01,(((16:8.081416e-02,60:7.921029e-02):2.596466e-02,67:1.300114e-01):4.511457e-01,(((14:2.622328e-01,(71:3.006550e-01,37:2.990159e-01):3.180410e-02):2.660822e-01,17:4.676014e-01):1.347970e-01,57:5.037310e-01):7.893195e-02):7.841704e-02,1:8.211741e-01);
   tree gen.338500 = [&U] (((((11:3.142094e+00,(10:5.519318e-01,36:4.750013e-01):1.559792e-01):3.369373e-01,((12:4.977411e-01,6:3.087672e-01):1.490257e+00,13:9.765899e-01):3.420505e-01):2.910130e-01,(((((((((68:1.748438e+00,62:2.263820e+00):3.967331e-01,(32:9.513738e-01,58:1.027544e+00):1.472507e+00):2.405924e-01,((3:3.904430e-01,4:5.354232e-01):1.514062e+00,(69:2.302327e+00,(33:1.692291e+00,5:1.442381e+00):6.848067e-01):1.899018e-01):5.979886e-01):3.227608e-01,(72:9.501308e-01,(((45:1.165649e-02,(46:5.052170e-03,51:3.473441e-03):1.327794e-02):1.546849e-01,(75:8.918397e-02,56:1.052311e-01):4.189263e-02):3.149351e-01,((9:2.691635e-01,(2:2.712384e-01,30:3.451998e-01):1.595290e-01):1.174190e-01,(8:3.960638e-01,7:3.196717e-01):2.989933e-01):1.102496e-01):5.134831e-01):6.817099e-01):1.114570e+00,((20:5.383566e-01,(52:3.382097e-01,48:3.148817e-01):2.013549e-01):4.194535e-01,(53:8.679163e-01,(((19:2.414520e-01,18:1.579971e-01):1.718801e-01,42:2.426089e-01):3.283669e-01,23:4.070847e-01):4.796123e-01):1.340569e-01):3.252572e-01):2.484429e-01,((((49:2.673692e-01,21:3.813161e-01):4.366070e-01,55:8.494590e-01):1.584879e-01,(40:2.261490e-01,(39:7.673121e-02,25:3.074857e-01):1.816676e-01):5.397661e-01):1.073636e-01,(41:2.879804e-01,(27:1.720888e-01,(66:5.577888e-02,38:3.513276e-02):9.319242e-02):3.809580e-01):6.356351e-01):2.082088e-01):1.553593e-01,((31:6.205921e-01,(((((61:2.453293e-01,74:4.053466e-01):3.494697e-01,(((64:2.090000e-01,73:2.989422e-01):1.449263e-01,(35:3.341322e-01,65:5.195845e-01):6.388301e-02):1.382273e-01,26:8.060174e-01):1.380878e-01):9.610156e-02,47:6.344721e-01):1.783787e-01,34:6.017931e-01):1.409431e-01,(59:7.865345e-02,29:5.771353e-02):6.158478e-01):9.511879e-02):3.813138e-01,63:1.379376e+00):2.561524e-01):1.666144e-01,((28:1.209772e-01,43:1.632538e-01):3.134263e-01,(24:2.228071e-01,(44:1.677757e-01,15:2.041068e-01):1.464656e-01):2.530094e-01):5.537442e-01):1.191777e-01,54:9.711722e-01):1.582878e-01):1.522120e-01,((50:3.597673e-01,22:3.613954e-01):4.901155e-01,70:5.459475e-01):5.188210e-01):1.800620e-01,(((16:8.008642e-02,60:7.685318e-02):2.703978e-02,67:1.261426e-01):4.377207e-01,(((14:2.544294e-01,(71:2.917082e-01,37:2.901179e-01):3.612008e-02):2.581643e-01,17:4.536867e-01):1.307858e-01,57:4.887412e-01):7.658312e-02):1.657250e-01,1:7.967380e-01);
   tree gen.339000 = [&U] (((((11:3.203467e+00,(10:5.983404e-01,36:5.149414e-01):1.690945e-01):3.652684e-01,((12:8.675454e-01,6:4.519775e-01):1.407852e+00,13:1.058706e+00):3.708115e-01):5.380986e-01,(((((((((32:1.024315e+00,58:1.113944e+00):1.596321e+00,((3:4.232730e-01,4:5.804437e-01):1.641370e+00,(69:2.495916e+00,(33:1.834585e+00,5:1.563662e+00):7.423880e-01):2.808469e-01):3.823246e-01):3.159024e-01,(68:2.217225e+00,62:2.454171e+00):6.231668e-01):2.754417e-01,(72:1.030022e+00,(((45:1.263661e-02,(46:3.396159e-03,51:3.765501e-03):1.702673e-02):1.676914e-01,(75:9.668292e-02,56:1.140793e-01):4.541513e-02):3.254619e-01,((9:2.917959e-01,(2:2.325198e-01,30:3.742256e-01):1.729428e-01):1.272921e-01,(8:4.293664e-01,7:4.210819e-01):3.214810e-01):1.095030e-01):5.566588e-01):7.390308e-01):1.208287e+00,((20:5.836238e-01,(52:3.666477e-01,48:3.413582e-01):2.182856e-01):4.547228e-01,(53:7.376463e-01,(((19:2.617542e-01,18:1.712822e-01):1.863324e-01,42:2.630084e-01):3.559773e-01,23:6.118093e-01):5.199400e-01):1.453290e-01):4.274241e-01):2.148853e-01,((((49:2.991887e-01,21:4.133787e-01):4.733187e-01,55:9.208849e-01):1.718142e-01,(40:2.451645e-01,(39:9.633121e-02,25:3.304276e-01):1.969430e-01):5.851518e-01):1.163912e-01,(41:3.084100e-01,(27:1.865587e-01,(66:6.046900e-02,38:1.524776e-02):1.010284e-01):4.129905e-01):6.890818e-01):2.257158e-01):1.629427e-01,((31:7.035990e-01,(((((61:3.658110e-01,74:4.394297e-01):3.788545e-01,(((64:1.664487e-01,73:3.240785e-01):2.489480e-01,(35:3.622274e-01,65:5.632733e-01):6.925455e-02):1.498500e-01,26:8.737905e-01):1.496988e-01):1.041822e-01,47:6.878210e-01):1.933775e-01,34:6.523943e-01):1.527941e-01,(59:8.526695e-02,29:8.002180e-02):6.676307e-01):3.972693e-02):4.133762e-01,63:1.495359e+00):2.776907e-01):2.699725e-01,((28:1.311495e-01,43:1.769809e-01):3.397804e-01,(24:2.415416e-01,(44:1.830316e-01,15:2.212689e-01):1.669335e-01):1.505729e-01):5.827151e-01):8.195329e-02,54:1.052832e+00):6.377694e-02):2.505497e-01,((50:3.900180e-01,22:3.917830e-01):5.313264e-01,70:5.924490e-01):5.732976e-01):1.952024e-01,(((16:5.133797e-02,60:8.331531e-02):5.928171e-02,67:1.367492e-01):4.745260e-01,(((14:2.758229e-01,(71:3.162362e-01,37:3.145121e-01):3.915720e-02):2.869904e-01,17:4.918345e-01):1.417828e-01,57:5.298365e-01):6.762144e-02):1.034328e-01,1:8.637309e-01);
   tree gen.339500 = [&U] (((((11:3.024883e+00,(10:5.649847e-01,36:4.862349e-01):1.916295e-01):1.314319e-01,((12:8.191823e-01,6:4.616312e-01):1.329369e+00,13:9.996858e-01):4.467789e-01):4.885308e-01,(((((((((32:9.672123e-01,58:1.051845e+00):1.507331e+00,((3:3.996767e-01,4:5.601050e-01):1.612021e+00,(69:2.356776e+00,(33:1.732313e+00,5:1.476493e+00):7.223302e-01):2.289469e-01):3.610111e-01):2.982918e-01,(68:2.093621e+00,62:2.317358e+00):5.884271e-01):1.314026e-01,(72:9.726010e-01,(((45:1.193216e-02,(46:3.206833e-03,51:3.499540e-03):1.607754e-02):1.583431e-01,(75:9.129313e-02,56:1.112082e-01):4.288337e-02):3.073184e-01,((9:2.443603e-01,(2:2.195575e-01,30:3.533636e-01):1.542312e-01):1.397395e-01,(8:4.054305e-01,7:4.062050e-01):3.035594e-01):1.375209e-01):5.256267e-01):1.140171e+00):1.054826e+00,((20:5.510885e-01,(52:3.462082e-01,48:3.223285e-01):2.061169e-01):4.293734e-01,(53:6.965247e-01,(((19:2.471622e-01,18:1.617337e-01):2.179312e-01,42:2.483465e-01):3.361327e-01,23:5.777028e-01):4.909549e-01):1.257279e-01):4.085224e-01):1.821437e-01,((((49:2.825098e-01,21:3.903341e-01):4.434545e-01,55:8.695483e-01):1.622361e-01,(40:2.314973e-01,(39:6.935266e-02,25:2.464866e-01):1.859640e-01):5.525313e-01):1.061751e-01,(41:3.222706e-01,(27:2.049529e-01,(66:5.709803e-02,38:2.637573e-02):9.539637e-02):4.061199e-01):6.506676e-01):2.131328e-01):1.538592e-01,((31:6.962387e-01,(((((61:3.454181e-01,74:3.343686e-01):3.707868e-01,(((64:1.571697e-01,73:3.060121e-01):2.350699e-01,(35:3.420343e-01,65:5.318725e-01):6.539381e-02):1.414963e-01,26:8.250793e-01):1.406791e-01):1.334767e-01,47:6.624348e-01):1.443302e-01,34:6.160252e-01):1.442763e-01,(59:5.908559e-02,29:7.556082e-02):6.325673e-01):3.751227e-02):4.229969e-01,63:1.411997e+00):2.138105e-01):2.549223e-01,((28:1.238383e-01,43:1.671147e-01):2.955276e-01,(24:1.889597e-01,(44:1.728282e-01,15:2.089338e-01):1.576274e-01):1.856718e-01):5.785309e-01):1.231712e-01,54:9.927854e-01):6.644976e-02):1.552167e-01,((50:3.682756e-01,22:3.699422e-01):5.017065e-01,70:5.594217e-01):5.413380e-01):2.160533e-01,(((16:7.597991e-02,60:7.867073e-02):3.276868e-02,67:1.291258e-01):4.480726e-01,(((14:2.604466e-01,(71:2.994435e-01,37:3.387607e-01):3.697430e-02):2.209771e-01,17:5.150085e-01):1.554793e-01,57:5.002997e-01):9.757354e-02):9.766669e-02,1:8.155805e-01);
   tree gen.340000 = [&U] (((((11:2.990863e+00,(10:5.586305e-01,36:4.807664e-01):1.894743e-01):1.299538e-01,((12:7.989564e-01,6:5.812468e-01):1.195620e+00,13:6.990208e-01):5.244354e-01):4.830365e-01,(((((((((3:3.951817e-01,4:5.538057e-01):1.593891e+00,(69:2.330270e+00,(33:1.712830e+00,5:1.459887e+00):7.142063e-01):6.109772e-01):3.569509e-01,((68:2.070075e+00,62:2.291295e+00):7.640636e-01,(32:9.563343e-01,58:1.043937e+00):1.490378e+00):1.730995e-01):1.141664e-01,(72:9.616624e-01,(((45:9.518207e-03,(46:8.418369e-04,51:3.464438e-03):6.852121e-03):1.565623e-01,(75:9.026639e-02,56:1.099575e-01):4.240108e-02):3.038621e-01,((9:2.416121e-01,(2:1.649618e-01,30:4.159964e-01):1.613464e-01):1.657033e-01,(8:4.008707e-01,7:4.016365e-01):3.001453e-01):1.110382e-01):5.197151e-01):7.829735e-01):1.063246e+00,((20:5.448906e-01,(52:3.423145e-01,48:3.087800e-01):2.037987e-01):4.245444e-01,(53:6.591366e-01,(((19:2.339894e-01,18:1.599147e-01):2.154802e-01,42:2.455534e-01):3.323523e-01,23:5.712055e-01):4.854332e-01):1.615699e-01):4.039278e-01):2.120888e-01,((31:6.405105e-01,(((((61:3.415333e-01,74:3.306080e-01):3.666166e-01,(((64:1.554021e-01,73:3.025705e-01):2.324261e-01,(35:3.404985e-01,65:5.258906e-01):6.465835e-02):1.462116e-01,26:7.085896e-01):1.390969e-01):6.843553e-02,47:6.549846e-01):1.427070e-01,34:6.090970e-01):1.426537e-01,(59:5.842108e-02,29:7.471101e-02):6.254530e-01):3.709038e-02):4.182396e-01,63:1.396117e+00):2.114058e-01):4.867483e-02,((((49:2.578511e-01,21:3.802639e-01):3.661256e-01,55:8.597688e-01):2.223177e-01,(40:3.317165e-01,(39:6.857267e-02,25:2.437144e-01):1.838725e-01):5.463172e-01):1.884749e-01,(41:3.186462e-01,(27:1.800297e-01,(66:5.645586e-02,38:2.607909e-02):1.026606e-01):4.015524e-01):6.974649e-01):2.532421e-01):2.520553e-01,((28:8.335003e-02,43:1.652352e-01):3.842328e-01,(24:1.868345e-01,(44:1.708844e-01,15:2.065840e-01):1.558546e-01):1.835836e-01):5.720243e-01):1.206993e-01,54:9.816198e-01):6.570242e-02):2.029938e-01,((50:3.641337e-01,22:3.657816e-01):4.960639e-01,70:4.736697e-01):5.352497e-01):2.818497e-01,(((16:7.512539e-02,60:8.319628e-02):3.240014e-02,67:1.550237e-01):4.430333e-01,(((14:2.575174e-01,(71:2.955872e-01,37:3.349508e-01):6.389277e-02):2.611214e-01,17:5.092163e-01):8.964778e-02,57:4.946730e-01):9.880925e-02):9.656826e-02,1:8.064079e-01);
   tree gen.340500 = [&U] (((((11:2.956505e+00,(10:5.522131e-01,36:4.499221e-01):1.872977e-01):2.721191e-01,((12:7.897783e-01,6:5.924376e-01):1.181885e+00,13:8.072500e-01):7.397460e-01):4.774875e-01,(((((31:6.331526e-01,(((((61:3.376099e-01,74:3.268101e-01):3.624051e-01,(((64:1.536169e-01,73:2.990947e-01):1.576229e-01,(35:4.026174e-01,65:5.198494e-01):5.093724e-02):1.180340e-01,26:7.004496e-01):1.251924e-01):6.764937e-02,47:6.055405e-01):1.627323e-01,34:6.020999e-01):1.410149e-01,(59:5.774996e-02,29:7.385276e-02):6.182681e-01):1.745742e-01):2.782794e-01,63:1.380079e+00):2.311485e-01,((((((3:3.906420e-01,4:5.474438e-01):1.575581e+00,(69:2.303501e+00,(33:1.693154e+00,5:1.443117e+00):5.312166e-01):7.959712e-01):2.844452e-01,((68:2.046295e+00,62:2.264974e+00):4.948934e-01,(32:9.453483e-01,58:1.031945e+00):1.473257e+00):2.933292e-01):4.499265e-01,(72:9.506152e-01,(((45:9.408866e-03,(46:8.321662e-04,51:2.818715e-03):7.309969e-03):1.547638e-01,(75:8.922944e-02,56:1.086944e-01):4.191399e-02):3.003714e-01,((9:2.388365e-01,(2:1.630667e-01,30:4.112176e-01):1.665616e-01):1.637997e-01,(8:3.962657e-01,7:3.970226e-01):2.966974e-01):1.097626e-01):5.137448e-01):6.489092e-01):8.871453e-01,((20:5.386311e-01,(52:3.383821e-01,48:3.052329e-01):1.389662e-01):4.196674e-01,(53:6.515647e-01,(((19:2.313015e-01,18:1.504124e-01):2.130048e-01,42:2.427326e-01):3.285343e-01,23:5.646437e-01):4.798568e-01):1.597139e-01):3.992877e-01):1.984673e-01,((((49:2.548890e-01,21:3.758956e-01):3.619197e-01,55:8.498921e-01):2.197638e-01,(40:3.279058e-01,(39:8.603535e-02,25:2.022439e-01):1.817602e-01):5.400413e-01):1.944374e-01,(41:3.149857e-01,(27:2.152029e-01,(66:4.533081e-02,38:3.189800e-02):1.014813e-01):3.969395e-01):7.035195e-01):2.503330e-01):4.783513e-02):2.491598e-01,((28:8.239254e-02,43:1.633371e-01):3.251733e-01,(24:1.846882e-01,(44:1.689214e-01,15:2.042109e-01):1.540642e-01):1.604035e-01):5.776184e-01):1.193128e-01,54:9.703433e-01):6.494765e-02):2.006618e-01,((50:3.599507e-01,22:3.615796e-01):4.903654e-01,70:4.644799e-01):4.081510e-01):2.786119e-01,(((16:7.426238e-02,60:8.224055e-02):3.202794e-02,67:1.073405e-01):4.316380e-01,(((14:2.545591e-01,(71:2.921916e-01,37:3.445982e-01):8.613102e-02):2.581217e-01,17:5.415067e-01):8.861794e-02,57:4.889904e-01):5.137405e-02):9.545893e-02,1:7.971442e-01);
   tree gen.341000 = [&U] (((((14:2.549428e-01,(71:2.956511e-01,37:3.359271e-01):8.241225e-02):2.456030e-01,17:5.091050e-01):1.982959e-01,57:4.897273e-01):3.642246e-02,((16:7.437429e-02,60:1.072931e-01):3.207621e-02,67:1.103453e-01):4.328185e-01):1.179408e-01,((((11:2.840370e+00,(10:5.530453e-01,36:4.506002e-01):1.875799e-01):2.725292e-01,((12:6.631637e-01,6:5.933304e-01):1.183667e+00,13:8.084665e-01):6.370110e-01):2.416924e-01,((((((59:5.626287e-02,29:6.873612e-02):6.191998e-01,(((((61:3.130077e-01,74:3.273026e-01):3.629512e-01,(((64:1.538484e-01,73:2.995454e-01):1.578605e-01,(35:4.032242e-01,65:5.206328e-01):9.146407e-02):1.182118e-01,26:7.015052e-01):1.253811e-01):6.775132e-02,47:6.064530e-01):1.629775e-01,34:6.030073e-01):1.054142e-01,31:7.045223e-01):7.337693e-02):3.966032e-01,63:1.382159e+00):4.555589e-01,(((((((3:3.912307e-01,4:5.482688e-01):1.577956e+00,(69:2.306972e+00,(33:1.695705e+00,5:1.445291e+00):5.320172e-01):7.971707e-01):2.848739e-01,(68:2.049379e+00,62:2.268387e+00):1.886809e-01):3.060221e-01,(32:9.144687e-01,58:1.033500e+00):1.288780e+00):4.506046e-01,(72:9.520478e-01,(((45:9.423045e-03,(46:2.215342e-03,51:2.822963e-03):1.662279e-02):1.549970e-01,(75:8.283193e-02,56:1.088582e-01):4.197715e-02):3.008241e-01,((9:2.391965e-01,(2:1.633125e-01,30:4.118373e-01):1.668126e-01):1.636887e-01,(8:3.968629e-01,7:3.976210e-01):2.594029e-01):1.669065e-01):5.145191e-01):6.498871e-01):1.249619e+00,((20:5.394428e-01,(52:3.532740e-01,48:2.926799e-01):1.391756e-01):4.011217e-01,(53:6.525466e-01,(((19:2.316500e-01,18:1.506391e-01):2.133258e-01,42:2.430984e-01):3.290294e-01,23:5.654947e-01):5.675202e-01):1.599546e-01):3.998894e-01):1.987664e-01,((((49:2.552731e-01,21:3.947027e-01):3.438477e-01,55:8.511729e-01):2.200950e-01,(40:3.284000e-01,(39:5.946957e-02,25:2.025486e-01):1.923694e-01):5.408551e-01):1.947305e-01,(41:3.154604e-01,(27:2.155272e-01,(66:4.539913e-02,38:3.194607e-02):1.016342e-01):3.975377e-01):5.843119e-01):2.118446e-01):1.428361e-01):2.495353e-01,((28:8.251671e-02,43:1.472297e-01):2.944718e-01,(24:1.849665e-01,(44:1.691759e-01,15:1.481212e-01):1.542964e-01):1.606452e-01):5.784889e-01):1.194926e-01,54:9.718056e-01):6.203112e-02):2.009642e-01,((50:3.604932e-01,22:3.621245e-01):4.911043e-01,70:4.651799e-01):4.087661e-01):2.790317e-01,1:8.003697e-01);
   tree gen.341500 = [&U] (((((14:2.596194e-01,(71:3.010745e-01,37:3.420893e-01):8.392401e-02):1.674742e-01,17:5.184439e-01):9.582948e-02,57:4.987108e-01):6.004102e-02,((16:7.118837e-02,60:1.092613e-01):2.973046e-02,67:1.123695e-01):4.407581e-01):9.709185e-02,((((11:2.892474e+00,(10:4.649923e-01,36:4.006503e-01):1.678998e-01):2.775284e-01,((12:6.753287e-01,6:3.463912e-01):1.205380e+00,13:8.232969e-01):6.936303e-01):3.250818e-01,((((((59:5.729495e-02,29:9.765544e-02):6.305583e-01,(((((61:3.187494e-01,74:3.871016e-01):3.696092e-01,(((64:1.634237e-01,73:3.050402e-01):1.919041e-01,(35:4.106209e-01,65:5.301833e-01):9.314188e-02):1.573171e-01,26:8.673894e-01):6.963697e-02):6.899414e-02,47:8.373347e-01):1.659671e-01,34:6.140688e-01):1.073479e-01,31:7.174460e-01):1.156298e-01):6.329332e-01,63:1.189315e+00):1.938571e-01,((((((3:3.984074e-01,4:5.583261e-01):1.606902e+00,(69:1.873496e+00,(33:1.726811e+00,5:1.471804e+00):5.453808e-01):6.882713e-01):4.241134e-01,((68:2.086972e+00,62:2.309998e+00):1.921420e-01,(32:9.312436e-01,58:1.052458e+00):1.309627e+00):1.412750e-01):4.588704e-01,(72:9.695121e-01,(((45:9.595901e-03,(46:2.255980e-03,51:2.874747e-03):1.178386e-02):1.578402e-01,(75:8.435139e-02,56:1.108551e-01):4.274718e-02):3.063423e-01,((9:2.603773e-01,(2:1.663083e-01,30:3.700845e-01):1.806728e-01):1.099608e-01,(8:4.041429e-01,7:4.049149e-01):2.641613e-01):1.782906e-01):5.239573e-01):6.618086e-01):1.272542e+00,((20:5.493383e-01,(52:3.597544e-01,48:2.980488e-01):1.522751e-01):4.084798e-01,(53:6.645168e-01,(((19:2.358994e-01,18:1.460143e-01):2.172391e-01,42:2.475577e-01):1.177715e-01,23:5.758680e-01):5.779307e-01):1.628888e-01):4.072249e-01):2.024126e-01,((((49:2.599558e-01,21:4.019431e-01):3.501552e-01,55:8.667867e-01):2.783240e-01,(40:1.428010e-01,(39:6.056047e-02,25:2.062642e-01):1.958982e-01):4.758885e-01):1.626737e-01,(41:3.212471e-01,(27:2.194808e-01,(66:4.623192e-02,38:3.253208e-02):1.034986e-01):3.275878e-01):6.549681e-01):1.899771e-01):8.762010e-02):2.065491e-01,((28:8.403038e-02,43:1.834442e-01):3.342286e-01,(24:2.350536e-01,(44:1.722793e-01,15:1.508383e-01):1.571268e-01):1.635921e-01):5.808696e-01):9.251813e-02,54:9.896323e-01):4.609700e-02):3.453869e-01,((50:3.671060e-01,22:3.687673e-01):5.001131e-01,70:4.737131e-01):4.162644e-01):1.844017e-01,1:8.150516e-01);
   tree gen.342000 = [&U] (((((14:2.707043e-01,(71:3.139294e-01,37:3.566954e-01):4.364725e-02):2.696039e-01,17:5.405797e-01):9.992107e-02,57:5.200040e-01):6.260457e-02,((16:7.422787e-02,60:1.188534e-01):4.992060e-02,67:1.171673e-01):4.595769e-01):1.012373e-01,((((11:3.107574e+00,(10:4.848458e-01,36:5.713327e-01):1.750686e-01):2.893779e-01,((12:6.384116e-01,6:3.884551e-01):1.256845e+00,13:8.584489e-01):7.232459e-01):3.389616e-01,((((((59:5.974125e-02,29:1.018250e-01):6.574810e-01,(((((61:3.323589e-01,74:4.036295e-01):3.853902e-01,(((64:1.704014e-01,73:3.180644e-01):1.745029e-01,(35:4.281530e-01,65:5.528203e-01):9.711872e-02):1.640341e-01,26:9.056122e-01):1.429645e-01):1.155197e-01,47:8.730860e-01):1.461796e-01,34:6.402874e-01):1.316397e-01,31:7.517481e-01):1.073189e-01):6.599573e-01,63:1.240095e+00):2.021341e-01,((((((3:4.154180e-01,4:5.821648e-01):1.675511e+00,(69:1.953488e+00,(33:1.800540e+00,5:1.534645e+00):5.686667e-01):7.176581e-01):3.884260e-01,((68:2.176079e+00,62:2.408627e+00):2.003458e-01,(32:6.930118e-01,58:1.097395e+00):1.365544e+00):2.071048e-01):4.044659e-01,(72:1.010907e+00,(((45:1.000561e-02,(46:2.352302e-03,51:4.863722e-03):1.658790e-02):1.702517e-01,(75:8.795290e-02,56:1.155882e-01):4.457234e-02):3.194221e-01,((9:2.714945e-01,(2:1.734091e-01,30:3.858858e-01):1.879929e-01):1.146558e-01,(8:3.043860e-01,7:4.222034e-01):2.754401e-01):1.859030e-01):5.463285e-01):6.900656e-01):9.690829e-01,((20:5.727932e-01,(52:3.683089e-01,48:3.107745e-01):1.587767e-01):4.377398e-01,(53:6.928894e-01,(((19:2.459715e-01,18:2.053312e-01):1.861280e-01,42:2.581276e-01):2.659536e-01,23:6.004556e-01):5.081737e-01):1.698436e-01):4.246120e-01):1.623989e-01,((((49:2.710550e-01,21:4.191047e-01):3.651056e-01,55:8.659469e-01):2.902075e-01,(40:1.488982e-01,(39:6.314620e-02,25:2.150709e-01):2.042624e-01):5.415022e-01):1.482014e-01,(41:3.349633e-01,(27:2.043224e-01,(66:3.445322e-02,38:3.392109e-02):1.079176e-01):3.469783e-01):7.175162e-01):1.980885e-01):1.448213e-01):2.153680e-01,((28:8.761820e-02,43:1.912767e-01):3.757612e-01,(24:2.450895e-01,(44:1.796350e-01,15:1.572786e-01):1.114222e-01):2.164521e-01):6.056707e-01):6.883951e-02,54:1.031886e+00):8.107675e-02):3.601338e-01,((50:3.827802e-01,22:3.845124e-01):3.354311e-01,70:4.939390e-01):4.340375e-01):1.806194e-01,1:8.498516e-01);
   tree gen.342500 = [&U] (((57:4.377271e-01,(17:4.685868e-01,(14:2.154847e-01,(37:2.766719e-01,71:2.901199e-01):6.099691e-02):2.158882e-01):1.467996e-01):9.237604e-02,((16:6.426091e-02,60:7.898808e-02):2.818185e-02,67:1.217536e-01):4.417977e-01):1.171016e-01,((((11:3.630267e+00,((6:1.456552e-01,12:9.713641e-01):1.232964e+00,13:1.711518e+00):2.875654e-01):6.537907e-02,(36:3.935775e-01,10:5.797303e-01):4.564535e-01):4.765419e-01,((((28:8.844226e-02,43:1.760705e-01):3.932120e-01,(24:2.253009e-01,(44:1.906159e-01,15:1.263467e-01):1.534424e-01):1.425272e-01):5.081191e-01,((((((66:4.412496e-02,38:2.610613e-02):1.574119e-01,27:1.399282e-01):3.137441e-01,41:3.559617e-01):5.828685e-01,(((39:1.039203e-01,25:1.706913e-01):1.608361e-01,40:2.288606e-01):4.389421e-01,((49:2.042311e-01,21:3.862871e-01):4.110314e-01,55:7.859746e-01):1.629046e-01):1.358684e-01):3.142509e-01,(((72:9.743030e-01,(((45:1.356459e-02,(51:3.286052e-03,46:2.125622e-03):1.184833e-02):1.521024e-01,(56:8.580815e-02,75:9.070019e-02):2.260240e-02):2.531953e-01,(((2:2.628841e-01,30:3.454696e-01):1.503296e-01,9:2.303947e-01):1.090113e-01,(8:3.348121e-01,7:4.303055e-01):2.214234e-01):1.883471e-01):4.636546e-01):7.153711e-01,(((69:2.109734e+00,(5:1.546186e+00,33:1.178011e+00):6.570847e-01):3.291663e-01,(4:4.478905e-01,3:4.122987e-01):1.624919e+00):3.138983e-01,(62:2.624976e+00,((32:7.515039e-01,58:1.005215e+00):1.429411e+00,68:1.764914e+00):5.097807e-02):3.636640e-01):2.155713e-01):1.056687e+00,((53:6.895639e-01,(23:5.625257e-01,((18:1.571686e-01,19:1.959047e-01):1.339014e-01,42:2.712541e-01):1.925031e-01):5.396195e-01):1.183240e-01,((52:2.934679e-01,48:3.063837e-01):2.066165e-01,20:3.252989e-01):4.527632e-01):4.151173e-01):3.232294e-01):5.084100e-02,((31:7.863643e-01,(((((61:2.872883e-01,74:3.133544e-01):3.244512e-01,((26:6.041758e-01,65:5.315861e-01):8.619992e-02,(35:4.544400e-01,(64:1.573915e-01,73:2.735784e-01):1.470208e-01):1.271191e-01):2.080844e-01):5.632685e-02,47:7.417381e-01):1.568867e-01,34:6.984583e-01):1.143659e-01,(59:6.346723e-02,29:4.795666e-02):7.090723e-01):1.041749e-01):2.688823e-01,63:1.157622e+00):3.229653e-01):1.886383e-01):4.965163e-03,54:1.017708e+00):1.376315e-01):1.262342e-01,(70:6.744496e-01,(50:3.346027e-01,22:3.458432e-01):3.663112e-01):4.271091e-01):1.422234e-01,1:7.017189e-01);
   tree gen.343000 = [&U] (((57:4.423561e-01,(17:4.735421e-01,(14:2.177635e-01,(37:2.795977e-01,71:2.931879e-01):6.164195e-02):2.804464e-01):9.018839e-02):8.376920e-02,((16:6.494047e-02,60:7.937126e-02):2.847987e-02,67:1.452686e-01):4.080903e-01):1.183399e-01,((((13:1.729618e+00,((6:1.471955e-01,12:9.816363e-01):1.246003e+00,11:3.424072e+00):2.292073e-01):2.129037e-01,(36:3.977396e-01,10:5.858609e-01):5.818888e-01):2.972106e-01,((((28:8.937754e-02,43:1.779324e-01):3.855822e-01,(24:2.276834e-01,(44:1.926317e-01,15:1.666026e-01):1.207459e-01):1.440345e-01):5.134925e-01,((((((66:3.507693e-02,38:2.638220e-02):1.590765e-01,27:1.414079e-01):3.170620e-01,41:3.597260e-01):5.890323e-01,(((39:1.050192e-01,25:1.724964e-01):1.735308e-01,40:2.312808e-01):4.435839e-01,((49:2.341540e-01,21:3.903721e-01):4.153781e-01,55:8.393334e-01):1.719061e-01):8.021300e-02):3.175741e-01,(((72:9.846062e-01,(((45:1.370804e-02,(51:3.874459e-03,46:3.135890e-03):9.546723e-03):1.537108e-01,(56:8.671557e-02,75:9.165934e-02):3.992957e-02):2.558728e-01,(((2:2.225354e-01,30:3.573115e-01):1.519193e-01,9:2.328312e-01):1.101641e-01,(8:3.383528e-01,7:3.658096e-01):2.800442e-01):1.903389e-01):4.685578e-01):7.229362e-01,((((32:7.594511e-01,58:8.698742e-01):1.444527e+00,((69:2.225964e+00,(5:1.053187e+00,33:1.190468e+00):6.640333e-01):6.559685e-01,(4:4.599678e-01,3:4.166587e-01):1.695405e+00):3.193845e-01):1.603707e-01,68:1.783578e+00):5.151716e-02,62:2.653469e+00):2.178509e-01):1.067861e+00,((53:6.968561e-01,(23:5.684744e-01,((18:1.588307e-01,19:1.979764e-01):1.353174e-01,42:2.741226e-01):1.945388e-01):5.453260e-01):1.195752e-01,((52:2.965713e-01,48:3.585029e-01):2.088015e-01,20:3.287390e-01):5.319741e-01):2.758804e-01):3.266475e-01):5.137864e-02,((31:7.946801e-01,(((((61:2.903264e-01,74:3.166681e-01):3.278823e-01,((65:5.372077e-01,26:6.105650e-01):8.362118e-02,(35:4.592458e-01,(64:1.590559e-01,73:2.764714e-01):1.485755e-01):9.598172e-02):2.214160e-01):6.746602e-02,47:6.694421e-01):1.140045e-01,34:7.058445e-01):1.452690e-01,(59:6.413840e-02,29:6.720923e-02):7.165708e-01):1.052765e-01):3.034141e-01,63:1.370742e+00):3.263807e-01):1.906331e-01):5.413976e-03,54:1.028470e+00):1.390869e-01):1.275692e-01,(70:6.815819e-01,(50:2.835868e-01,22:3.495005e-01):3.701849e-01):4.316258e-01):2.408285e-01,1:7.091396e-01);
   tree gen.343500 = [&U] (((57:4.830766e-01,(17:4.963917e-01,(14:2.282711e-01,(37:2.741814e-01,71:3.073350e-01):6.461633e-02):1.570710e-01):9.454021e-02):7.860769e-02,((16:5.720451e-02,60:1.083607e-01):2.443794e-02,67:1.522782e-01):4.277817e-01):1.240501e-01,(((((13:1.638567e+00,(6:5.197181e-01,12:6.799504e-01):1.306125e+00):2.481249e-01,11:3.589293e+00):6.967460e-02,(36:4.344847e-01,10:4.631234e-01):6.705132e-01):3.115518e-01,((((((((66:3.676948e-02,38:2.495004e-02):1.667523e-01,27:1.387222e-01):3.431516e-01,41:3.770837e-01):6.174546e-01,(((39:1.100867e-01,25:1.808198e-01):1.632023e-01,40:2.424407e-01):4.506018e-01,((49:2.454526e-01,21:4.092085e-01):4.354211e-01,55:8.798334e-01):1.802010e-01):8.408348e-02):3.175588e-01,(((72:1.032116e+00,(((45:1.436948e-02,(51:4.061412e-03,46:3.287204e-03):4.849634e-03):1.611278e-01,(56:9.089981e-02,75:9.608214e-02):4.185627e-02):2.376882e-01,(((2:2.332733e-01,30:3.745527e-01):1.553618e-01,9:2.440658e-01):1.070023e-01,(8:3.546792e-01,7:3.834608e-01):2.935570e-01):1.995232e-01):4.037552e-01):7.578197e-01,(((32:7.851946e-01,58:9.118478e-01):1.522306e+00,(68:1.948347e+00,((69:2.333373e+00,(5:1.104006e+00,33:1.247911e+00):8.073764e-01):4.822385e-01,(4:4.821624e-01,3:4.367636e-01):1.777213e+00):3.342337e-01):3.695038e-02):1.704227e-01,62:2.781505e+00):3.657504e-01):1.119388e+00,((53:7.847606e-01,(23:5.959047e-01,((18:1.664947e-01,19:2.075292e-01):1.418468e-01,42:2.094468e-01):2.039258e-01):4.525833e-01):1.253451e-01,((52:3.108816e-01,48:3.158705e-01):2.188767e-01,20:3.446015e-01):5.576432e-01):4.317804e-01):3.102429e-01):5.385779e-02,((31:8.330254e-01,(((((61:3.043354e-01,74:3.319481e-01):3.437034e-01,((65:5.631293e-01,26:6.400263e-01):8.765612e-02,(35:4.814055e-01,(64:1.667307e-01,73:2.898119e-01):1.376151e-01):1.166877e-01):2.164383e-01):8.331444e-02,47:7.017444e-01):1.195055e-01,34:7.399032e-01):1.146795e-01,(59:6.723324e-02,29:7.045224e-02):7.511471e-01):1.103564e-01):3.180546e-01,63:1.449122e+00):2.821458e-01):1.179953e-01,54:1.078096e+00):5.281633e-02,((28:9.369023e-02,43:1.407382e-01):4.041875e-01,(24:2.386697e-01,(44:2.019266e-01,15:1.746416e-01):1.265722e-01):1.509845e-01):5.382698e-01):1.457982e-01):2.261425e-01,(70:7.144700e-01,(50:3.237530e-01,22:3.663648e-01):4.557549e-01):4.524528e-01):1.473460e-01,1:7.433574e-01);
   tree gen.344000 = [&U] (((57:6.224761e-01,(17:4.799235e-01,(14:2.313192e-01,(37:2.778425e-01,71:3.114388e-01):6.547915e-02):1.591683e-01):8.572201e-02):8.237083e-02,((16:5.796836e-02,60:9.452157e-02):3.500655e-02,67:1.543115e-01):4.334938e-01):1.257065e-01,(((((13:1.660447e+00,(6:5.266578e-01,12:6.890298e-01):1.574597e+00):4.220194e-01,11:3.637220e+00):6.791675e-02,(36:4.402864e-01,10:4.693074e-01):4.010114e-01):3.576105e-01,(54:1.066405e+00,(((((((66:3.726047e-02,38:1.394884e-02):1.360151e-01,27:1.405745e-01):3.477337e-01,41:3.821189e-01):6.256994e-01,(((39:1.115567e-01,25:1.832342e-01):1.355007e-01,40:2.456780e-01):4.566187e-01,((49:2.487301e-01,21:4.146727e-01):4.412353e-01,55:7.953384e-01):1.826073e-01):1.206599e-01):3.550399e-01,(((72:1.045898e+00,(((45:1.456136e-02,(51:4.115644e-03,46:1.198931e-03):1.099040e-02):1.650340e-01,(56:9.624576e-02,75:9.736512e-02):4.241517e-02):2.782298e-01,(((2:2.363882e-01,30:3.795541e-01):1.646500e-01,9:2.473249e-01):1.084311e-01,(8:3.118580e-01,7:3.885812e-01):2.922068e-01):1.507488e-01):4.425459e-01):7.679388e-01,((((69:2.094843e+00,(5:1.118747e+00,33:1.264575e+00):5.355463e-01):4.886778e-01,(4:6.020859e-01,3:4.425957e-01):1.577316e+00):4.814392e-01,(68:2.150253e+00,(32:7.956793e-01,58:9.240237e-01):1.542633e+00):4.751590e-02):2.840543e-01,62:2.818647e+00):1.907143e-01):1.134335e+00,((53:7.952395e-01,(23:6.038619e-01,((18:1.687179e-01,19:2.103004e-01):1.437409e-01,42:2.122436e-01):2.066488e-01):4.586266e-01):1.832395e-01,((52:3.150328e-01,48:3.200883e-01):2.217994e-01,20:3.492029e-01):5.650894e-01):4.375460e-01):3.143856e-01):2.356685e-03,((31:8.441487e-01,(((((61:3.083992e-01,74:3.363806e-01):3.482929e-01,((65:5.706487e-01,26:6.485726e-01):7.074000e-02,(35:4.878337e-01,(64:1.689571e-01,73:2.936817e-01):1.394526e-01):1.132063e-01):1.787372e-01):8.442694e-02,47:7.111147e-01):2.207747e-01,34:6.072982e-01):7.440800e-02,(59:6.813100e-02,29:7.139299e-02):7.611772e-01):7.422026e-02):4.098732e-01,63:1.468472e+00):2.859133e-01):2.110194e-01,((28:9.494128e-02,43:1.426175e-01):4.095846e-01,(24:2.148537e-01,(44:2.046230e-01,15:1.769736e-01):1.282623e-01):1.530006e-01):5.077106e-01):5.845944e-02):1.552501e-01):1.907052e-01,(70:6.403160e-01,(50:3.280761e-01,22:3.712568e-01):4.618406e-01):5.213778e-01):6.190149e-02,1:7.532834e-01);
   tree gen.344500 = [&U] (((57:4.690527e-01,(17:4.838950e-01,(14:2.332335e-01,(37:2.801417e-01,71:3.140161e-01):6.602101e-02):1.604855e-01):8.643139e-02):8.305248e-02,((16:4.492165e-02,60:9.530377e-02):4.188914e-02,67:1.316827e-01):4.529271e-01):1.267468e-01,(((((13:1.674188e+00,(6:5.310161e-01,12:6.947318e-01):1.587627e+00):4.255118e-01,11:3.731841e+00):1.577384e-01,(36:4.439299e-01,10:6.062181e-01):4.043299e-01):3.605699e-01,(54:1.075230e+00,(((((((66:4.762186e-02,38:3.878140e-02):1.252149e-01,27:1.922662e-01):3.506113e-01,41:3.852810e-01):6.308773e-01,(((39:1.124798e-01,25:1.847506e-01):1.366220e-01,40:2.477110e-01):4.603974e-01,((49:2.507884e-01,21:4.181042e-01):4.448867e-01,55:8.574837e-01):1.841184e-01):9.628637e-02):3.579779e-01,(((72:1.054553e+00,(((45:1.468186e-02,(51:4.149702e-03,46:1.526497e-03):1.108135e-02):1.663997e-01,(56:9.704222e-02,75:9.817085e-02):4.024886e-02):2.607776e-01,(((2:2.383443e-01,30:3.826951e-01):1.660126e-01,9:2.493715e-01):1.093284e-01,(8:3.144387e-01,7:3.917968e-01):2.946249e-01):1.519963e-01):4.462081e-01):7.368219e-01,(((((69:2.112179e+00,(5:1.224512e+00,33:1.275040e+00):5.399781e-01):4.927218e-01,(4:6.070684e-01,3:4.462583e-01):1.549496e+00):2.132842e-01,68:2.168047e+00):1.878711e-01,(32:7.664252e-01,58:9.316703e-01):1.505150e+00):1.599132e-01,62:2.852254e+00):1.962810e-01):1.185809e+00,((53:8.118638e-01,(23:6.088590e-01,((18:1.701141e-01,19:2.120407e-01):1.449304e-01,42:2.139999e-01):2.083589e-01):3.979699e-01):8.422833e-02,((52:3.176398e-01,48:3.227371e-01):2.236348e-01,20:3.867884e-01):5.697657e-01):4.411668e-01):2.287275e-01):4.020341e-02,((31:8.511344e-01,(((((61:3.109513e-01,74:2.776075e-01):3.511751e-01,((65:5.753710e-01,26:6.539397e-01):7.735264e-02,(35:5.071164e-01,(64:1.703553e-01,73:2.961121e-01):1.345100e-01):1.141431e-01):1.469967e-01):7.263585e-02,47:7.169994e-01):2.226017e-01,34:6.123238e-01):7.502375e-02,(59:6.869481e-02,29:6.671643e-02):7.674762e-01):7.483446e-02):4.132650e-01,63:1.480624e+00):2.882794e-01):1.078509e-01,((28:9.572695e-02,43:1.437977e-01):4.129740e-01,(24:2.166317e-01,(44:2.114094e-01,15:1.784381e-01):1.474510e-01):1.542667e-01):5.119121e-01):1.032862e-01):1.565349e-01):1.922833e-01,(70:6.456149e-01,(50:3.307910e-01,22:3.769196e-01):4.498383e-01):5.716091e-01):6.241375e-02,1:7.595171e-01);
   tree gen.345000 = [&U] (((57:4.729813e-01,(17:4.879480e-01,(14:2.351869e-01,(37:2.824881e-01,71:3.166462e-01):6.631344e-02):1.618297e-01):8.715530e-02):8.374810e-02,((16:4.529789e-02,60:9.610200e-02):4.223999e-02,67:1.327856e-01):4.995279e-01):1.278084e-01,(((((13:1.688210e+00,(6:3.820191e-01,12:7.005506e-01):1.688860e+00):3.575439e-01,(36:3.217324e-01,10:5.422667e-01):5.318197e-01):5.546723e-02,11:3.254028e+00):4.316363e-01,(54:1.084235e+00,(((((((66:3.955483e-02,38:3.910621e-02):1.262636e-01,27:1.938765e-01):3.535479e-01,41:3.885080e-01):7.020932e-01,(((39:1.134219e-01,25:1.862980e-01):1.377663e-01,40:2.497858e-01):5.645859e-01,((49:2.528889e-01,21:4.216061e-01):4.486129e-01,55:8.646657e-01):1.856605e-01):2.025842e-01):1.946357e-01,(((72:1.063385e+00,(((45:1.480483e-02,(51:4.184458e-03,46:2.311608e-03):1.095465e-02):1.677934e-01,(56:9.785501e-02,75:9.899309e-02):2.074000e-02):2.629618e-01,(((2:2.403406e-01,30:3.859004e-01):1.674030e-01,9:2.514602e-01):1.102441e-01,(8:2.741849e-01,7:3.950784e-01):3.025503e-01):1.401785e-01):4.499454e-01):7.429932e-01,(((((69:2.129869e+00,(5:1.234768e+00,33:1.285719e+00):8.087871e-01):4.968486e-01,(4:5.154125e-01,3:4.499960e-01):1.562474e+00):1.699981e-01,68:1.914639e+00):2.847919e-01,(32:1.080168e+00,58:9.394736e-01):1.517757e+00):1.523492e-01,62:2.876143e+00):2.031025e-01):1.195741e+00,((53:7.701070e-01,(23:6.139586e-01,((18:1.715389e-01,19:2.138167e-01):1.461442e-01,42:2.157923e-01):1.726607e-01):5.473550e-01):8.419812e-02,((52:3.203003e-01,48:3.580088e-01):1.704035e-01,20:3.900279e-01):5.684072e-01):4.448619e-01):2.306433e-01):1.178479e-01,((31:8.582631e-01,(((((61:3.125615e-01,74:2.799326e-01):3.541164e-01,(26:6.594169e-01,((64:1.717821e-01,73:2.985922e-01):1.356366e-01,(35:4.895380e-01,65:5.801901e-01):5.101212e-02):7.856153e-02):1.478342e-01):6.364062e-02,47:7.230047e-01):2.426031e-01,34:6.174523e-01):1.093392e-01,(59:6.927017e-02,29:6.727522e-02):7.739042e-01):8.195501e-02):4.167264e-01,63:1.493025e+00):2.906939e-01):1.120977e-01,((28:9.652872e-02,43:1.450021e-01):4.164330e-01,(24:2.184461e-01,(44:2.131801e-01,15:1.799326e-01):1.486860e-01):1.555588e-01):5.161997e-01):1.041513e-01):1.100197e-01):2.159748e-01,(70:4.423441e-01,(50:3.335616e-01,22:3.800765e-01):4.536060e-01):5.763967e-01):1.250794e-01,1:7.658785e-01);
   tree gen.345500 = [&U] (((57:4.884540e-01,(17:5.039102e-01,(14:2.428806e-01,(37:2.917292e-01,71:3.270047e-01):6.848276e-02):3.333791e-01):9.000642e-02):1.275711e-01,((16:4.677973e-02,60:1.043566e-01):4.773603e-02,67:1.371294e-01):5.158690e-01):1.319894e-01,(((((36:5.378231e-01,10:5.600059e-01):2.999450e-01,11:3.360477e+00):5.728174e-02,(13:1.743437e+00,(6:3.945162e-01,12:7.234677e-01):1.744108e+00):3.692403e-01):4.457565e-01,(54:1.119704e+00,(((((((66:4.084879e-02,38:4.038550e-02):1.303941e-01,27:2.002188e-01):3.651135e-01,41:4.012173e-01):7.250609e-01,(((39:1.171323e-01,25:1.923923e-01):1.422731e-01,40:2.579570e-01):5.830553e-01,((49:2.283163e-01,21:4.353981e-01):4.632884e-01,55:8.929516e-01):1.185415e-01):2.092114e-01):2.010028e-01,(((72:9.190002e-01,(((45:1.528914e-02,(51:5.253697e-03,46:9.897370e-04):6.428248e-03):1.732825e-01,(56:1.010562e-01,75:1.022315e-01):2.779837e-02):2.775669e-01,(((2:2.482029e-01,30:3.985244e-01):1.728793e-01,9:2.596862e-01):1.138505e-01,(8:2.831544e-01,7:4.188295e-01):3.124477e-01):1.447641e-01):6.563482e-01):7.974308e-01,(((((69:2.199544e+00,(5:1.275161e+00,33:1.327779e+00):8.352450e-01):5.131021e-01,(4:5.322732e-01,3:4.647168e-01):1.613588e+00):2.188329e-01,68:1.977273e+00):4.386321e-01,(32:1.115503e+00,58:9.702067e-01):1.567408e+00):3.242757e-01,62:2.970230e+00):1.611977e-01):1.145979e+00,((53:7.952996e-01,(23:6.340431e-01,((18:1.771504e-01,19:2.208113e-01):1.509251e-01,42:2.228516e-01):2.020926e-01):5.388318e-01):2.236926e-01,((52:3.307783e-01,48:3.697204e-01):1.759780e-01,20:4.027870e-01):5.870016e-01):4.594147e-01):2.381883e-01):1.217031e-01,((31:8.863396e-01,(((((61:3.227864e-01,74:2.890901e-01):4.505868e-01,(26:6.809884e-01,((64:1.774016e-01,73:3.083601e-01):1.400737e-01,(35:4.711590e-01,65:5.192740e-01):8.003023e-02):7.621315e-02):1.526703e-01):1.310352e-01,47:7.466565e-01):1.429008e-01,34:6.376511e-01):1.129160e-01,(59:6.523479e-02,29:6.947601e-02):7.622810e-01):4.973133e-02):4.303588e-01,63:1.577066e+00):2.875020e-01):1.842891e-01,((28:9.968647e-02,43:1.497456e-01):4.300558e-01,(24:2.255921e-01,(44:2.201539e-01,15:1.858188e-01):1.535500e-01):1.606476e-01):5.330862e-01):3.333155e-02):1.136187e-01):1.976899e-01,(70:4.649232e-01,(50:3.444734e-01,22:3.925100e-01):4.684448e-01):5.952524e-01):1.620654e-01,1:7.909327e-01);
   tree gen.346000 = [&U] (((57:4.872987e-01,(17:5.027184e-01,(14:2.423062e-01,(37:2.910392e-01,71:3.262312e-01):7.052296e-02):2.229071e-01):8.750487e-02):1.189994e-01,((16:4.666909e-02,60:1.041098e-01):4.762313e-02,67:1.368051e-01):5.146489e-01):1.556826e-01,(((((36:5.365511e-01,10:5.586814e-01):2.992356e-01,(13:1.559705e+00,(6:3.935831e-01,12:7.217566e-01):1.739983e+00):3.683670e-01):7.314779e-02,11:3.457251e+00):4.447022e-01,(54:1.117056e+00,(((((((66:4.075218e-02,38:4.028998e-02):1.300857e-01,27:1.997453e-01):3.642500e-01,41:4.002684e-01):7.808658e-01,(((39:1.168553e-01,25:1.919373e-01):1.419366e-01,40:2.503436e-01):6.153415e-01,((49:2.277763e-01,21:4.343684e-01):4.621927e-01,55:8.908396e-01):1.736807e-01):2.087166e-01):1.788360e-01,(((72:9.168266e-01,(((45:1.525298e-02,(51:5.241272e-03,46:2.454888e-03):6.413045e-03):1.728726e-01,(56:1.171325e-01,75:1.019897e-01):2.500867e-02):2.259010e-01,(((2:2.476159e-01,30:3.975818e-01):1.724704e-01,9:2.590720e-01):1.135812e-01,(8:2.824847e-01,7:4.178389e-01):3.117087e-01):1.444217e-01):6.547959e-01):9.416135e-01,(((32:9.358768e-01,58:9.679121e-01):1.563700e+00,62:2.348069e+00):3.235088e-01,(((69:2.164161e+00,(5:1.260606e+00,33:1.324638e+00):8.332695e-01):5.118885e-01,(4:5.310143e-01,3:3.927761e-01):1.551093e+00):4.613220e-01,68:1.933361e+00):4.251302e-01):1.608165e-01):1.143268e+00,((53:7.934186e-01,(23:6.325435e-01,((18:1.716125e-01,19:2.202890e-01):1.477845e-01,42:2.223245e-01):2.175382e-01):5.375574e-01):2.085367e-01,((52:3.299960e-01,48:3.688460e-01):1.755617e-01,20:4.018343e-01):5.856132e-01):4.463122e-01):3.372019e-01):5.317876e-02,((31:8.842433e-01,(((((61:3.220229e-01,74:2.884064e-01):4.495211e-01,(26:6.793778e-01,((64:1.526637e-01,73:3.076307e-01):1.477251e-01,(35:4.700446e-01,65:5.180459e-01):7.984094e-02):7.603290e-02):1.878606e-01):1.307253e-01,47:6.938356e-01):1.665794e-01,34:6.361430e-01):1.126490e-01,(59:6.508050e-02,29:6.931169e-02):7.604781e-01):4.961371e-02):4.293409e-01,63:1.573336e+00):2.345227e-01):2.052840e-01,((28:9.945070e-02,43:1.493914e-01):4.290386e-01,(24:2.250586e-01,(44:2.100124e-01,15:2.087832e-01):1.462006e-01):1.602676e-01):5.753092e-01):4.362605e-02):9.571168e-02):1.972223e-01,(70:5.326806e-01,(50:3.019700e-01,22:3.915817e-01):4.673369e-01):5.938446e-01):1.810292e-01,1:7.578470e-01);
   tree gen.346500 = [&U] (((57:4.801203e-01,(17:4.953129e-01,(14:2.387368e-01,(37:2.867519e-01,71:3.214255e-01):7.176891e-02):2.196234e-01):1.168448e-01):9.349484e-02,((16:4.598161e-02,60:1.077058e-01):3.630714e-02,67:1.347898e-01):5.070676e-01):1.533893e-01,(((((36:5.103461e-01,10:5.504515e-01):3.532758e-01,(13:1.536729e+00,(6:1.043154e-01,12:1.021070e+00):1.818570e+00):8.216718e-02):6.749548e-02,11:3.406322e+00):4.381513e-01,(54:1.100601e+00,(((((((66:4.015186e-02,38:1.881192e-02):1.067476e-01,27:1.968028e-01):3.588842e-01,41:3.943720e-01):7.693629e-01,(((39:1.155463e-01,25:1.891099e-01):1.398457e-01,40:2.466558e-01):6.062770e-01,((49:2.244209e-01,21:4.279697e-01):4.553841e-01,55:8.777167e-01):1.711222e-01):1.210599e-01):2.260990e-01,(((72:9.033209e-01,(((45:1.502829e-02,(51:5.164063e-03,46:2.418726e-03):6.318574e-03):1.703260e-01,(56:1.154071e-01,75:1.004873e-01):3.738532e-02):3.397241e-01,(((2:2.439683e-01,30:3.917250e-01):1.641600e-01,9:2.552557e-01):1.059364e-01,(8:2.783234e-01,7:4.116837e-01):3.071169e-01):1.422943e-01):6.451501e-01):7.156549e-01,(((32:9.220904e-01,58:9.536538e-01):1.540666e+00,62:2.313479e+00):3.187432e-01,(((69:2.100066e+00,(5:1.242036e+00,33:1.310455e+00):8.209947e-01):4.121571e-01,(4:5.231920e-01,3:3.869902e-01):1.528244e+00):4.545263e-01,68:1.904881e+00):4.188676e-01):1.584475e-01):1.126427e+00,((53:7.817308e-01,(23:6.232255e-01,((18:1.690845e-01,19:2.170439e-01):1.456075e-01,42:2.190494e-01):2.143336e-01):5.296387e-01):2.054647e-01,((52:3.625634e-01,48:3.159740e-01):1.729755e-01,20:3.959149e-01):5.769866e-01):4.397376e-01):3.322346e-01):5.239539e-02,((31:8.712175e-01,(((((61:3.172792e-01,74:2.841579e-01):4.199674e-01,(26:6.693699e-01,(((64:1.504148e-01,73:3.030990e-01):1.503640e-01,35:4.631204e-01):8.031983e-02,65:5.104146e-01):7.491286e-02):1.438026e-01):7.369910e-02,47:6.836148e-01):2.138360e-01,34:7.495883e-01):1.109895e-01,(59:5.010948e-02,29:6.829066e-02):7.492755e-01):1.151292e-01):4.230163e-01,63:1.550159e+00):2.310680e-01):2.022600e-01,((28:1.297230e-01,43:1.471907e-01):4.227185e-01,(24:2.217433e-01,(44:1.463282e-01,15:2.057076e-01):1.731231e-01):1.579068e-01):5.554367e-01):4.298340e-02):9.430176e-02):1.943170e-01,(70:4.861020e-01,(50:2.975217e-01,22:3.858133e-01):4.604526e-01):5.850967e-01):1.783625e-01,1:7.466832e-01);
   tree gen.347000 = [&U] (((17:5.645372e-01,((37:3.863300e-01,71:2.681421e-01):1.008569e-01,14:3.166599e-01):1.842841e-01):1.117397e-01,57:5.115755e-01):7.564813e-02,(((((((10:6.148733e-01,36:6.471897e-01):4.008298e-01,11:3.168312e+00):6.845650e-02,13:1.941307e+00):1.467584e-01,(6:2.553362e-01,12:1.227802e+00):3.042403e+00):2.963675e-01,(54:1.305805e+00,((((31:8.289426e-01,((34:7.506901e-01,(47:8.707550e-01,((((35:4.954949e-01,65:5.658114e-01):1.318150e-01,(73:3.170590e-01,64:2.149993e-01):1.786621e-01):1.433451e-01,26:7.867723e-01):2.137853e-01,(74:3.583752e-01,61:4.472941e-01):3.525433e-01):1.278054e-01):2.363541e-01):1.046316e-01,(59:6.549229e-02,29:6.873252e-02):9.223042e-01):6.364534e-02):4.427166e-01,63:1.573674e+00):3.643641e-01,((((68:2.471299e+00,(((((5:1.104818e+00,33:2.053262e+00):9.443210e-01,69:2.525419e+00):7.633122e-01,(4:7.187072e-01,3:3.971544e-01):1.665175e+00):9.044386e-01,62:3.060754e+00):5.679989e-02,(32:1.365900e+00,58:1.091191e+00):1.551073e+00):1.220627e-01):7.159310e-01,((((7:4.619401e-01,8:5.297919e-01):3.218149e-01,(9:2.895444e-01,(2:2.607893e-01,30:3.376414e-01):1.861657e-01):1.526449e-01):1.955600e-01,((75:1.094804e-01,56:9.582222e-02):6.954888e-02,(45:1.777626e-02,(46:2.471846e-03,51:7.674591e-03):6.419383e-03):1.147004e-01):3.228254e-01):5.922253e-01,72:1.055842e+00):1.069509e+00):1.237169e+00,((53:8.936638e-01,(23:6.065424e-01,(42:4.091934e-01,(19:2.868697e-01,18:1.156394e-01):1.014527e-01):2.759975e-01):5.622574e-01):2.005939e-01,(20:3.988072e-01,(48:4.185587e-01,52:3.373870e-01):3.970157e-01):3.778026e-01):4.102178e-01):2.429881e-01,((((66:4.984731e-02,38:3.029255e-02):1.299208e-01,27:2.086177e-01):3.732991e-01,41:3.940333e-01):7.129797e-01,(((21:3.207866e-01,49:2.898410e-01):4.955235e-01,55:8.026380e-01):2.134463e-01,(40:3.101653e-01,(39:1.002257e-01,25:2.212535e-01):1.228244e-01):5.918225e-01):1.874536e-01):3.955066e-01):1.807443e-01):2.152946e-01,(((15:1.831601e-01,44:1.928362e-01):1.726144e-01,24:2.365653e-01):1.275441e-01,(43:1.503287e-01,28:1.428209e-01):4.225615e-01):5.689107e-01):7.246043e-02):9.272527e-02):1.419222e-01,(70:6.844933e-01,(22:4.583919e-01,50:3.461063e-01):2.828863e-01):5.664310e-01):3.159710e-01,(67:9.159592e-02,(16:6.624753e-02,60:1.135681e-01):8.477649e-02):4.196603e-01):1.678484e-01,1:7.762250e-01);
   tree gen.347500 = [&U] (((57:4.705379e-01,(17:4.854273e-01,(14:2.339720e-01,(37:2.849664e-01,71:3.150104e-01):5.983082e-02):2.152401e-01):1.145127e-01):9.162884e-02,((16:4.533458e-02,60:1.109073e-01):4.230012e-02,67:1.320996e-01):4.199846e-01):8.355375e-02,(((((36:5.001605e-01,10:5.362082e-01):2.514052e-01,11:3.386515e+00):1.862545e-01,(13:1.506059e+00,(6:4.629915e-01,12:1.000691e+00):1.471052e+00):2.144922e-01):4.456765e-01,(54:1.078634e+00,(((((((66:6.442015e-02,38:2.011250e-02):1.128426e-01,27:1.928750e-01):4.280137e-01,41:3.865010e-01):7.075271e-01,(((39:1.132402e-01,25:1.853356e-01):1.500527e-01,40:2.515706e-01):4.676938e-01,((49:2.615477e-01,21:4.194282e-01):4.613935e-01,55:8.601990e-01):1.451744e-01):1.719043e-01):2.105249e-01,(((72:8.852921e-01,(((45:9.288132e-03,(51:5.060997e-03,46:2.841794e-03):6.192466e-03):1.669266e-01,(56:1.131037e-01,75:9.848171e-02):3.031110e-02):3.329438e-01,(((2:2.390991e-01,30:3.962058e-01):1.713675e-01,9:2.501612e-01):1.038221e-01,(8:2.539288e-01,7:4.034672e-01):3.009874e-01):1.251927e-01):6.322740e-01):8.759681e-01,(((32:9.036870e-01,58:1.208331e+00):1.346144e+00,62:2.267306e+00):4.030854e-01,(((69:2.446718e+00,(5:1.030155e+00,33:1.665170e+00):5.781855e-01):4.039311e-01,(4:5.415928e-01,3:5.040267e-01):1.382718e+00):4.454547e-01,68:1.866863e+00):1.999243e-01):2.867327e-01):1.159656e+00,((53:7.661287e-01,(23:5.377722e-01,((18:1.657098e-01,19:2.127121e-01):1.427014e-01,42:2.537032e-01):1.924839e-01):4.885779e-01):1.339940e-01,((52:3.553273e-01,48:2.825121e-01):1.695232e-01,20:3.880131e-01):5.654709e-01):2.500373e-01):3.314717e-01):1.362576e-01,((31:8.538295e-01,(((((61:3.109469e-01,74:3.895265e-01):4.115855e-01,(((64:1.474128e-01,73:2.970497e-01):1.899917e-01,35:4.538773e-01):9.446526e-02,(26:7.952456e-01,65:5.002276e-01):8.628378e-02):1.189398e-01):1.170987e-01,47:6.173692e-01):2.320746e-01,34:7.346278e-01):1.007881e-01,(59:5.475419e-02,29:6.692769e-02):7.909863e-01):8.688065e-02):4.749660e-01,63:1.519221e+00):2.983204e-01):1.187850e-01,((28:1.271339e-01,43:1.442531e-01):2.598698e-01,(24:2.579068e-01,(44:1.434078e-01,15:2.016020e-01):9.413507e-02):2.015865e-01):6.210345e-01):3.410638e-02):1.265097e-01):1.860163e-01,(70:4.857061e-01,(50:2.915836e-01,22:3.905176e-01):4.512627e-01):5.734191e-01):1.483772e-01,1:7.317806e-01);
   tree gen.348000 = [&U] (((57:4.754390e-01,(17:4.904834e-01,(14:3.495601e-01,(37:2.879346e-01,71:3.182915e-01):6.045401e-02):2.174820e-01):1.157055e-01):9.258324e-02,((16:6.543117e-02,60:1.120625e-01):6.999181e-02,67:1.334756e-01):4.024072e-01):1.459972e-01,(((((36:5.053701e-01,10:5.417933e-01):2.540238e-01,11:3.421789e+00):2.148729e-01,(13:1.521746e+00,(6:4.678140e-01,12:6.103997e-01):1.778725e+00):2.167263e-01):4.503186e-01,(54:1.098834e+00,(((((((66:6.509115e-02,38:2.032199e-02):1.307144e-01,27:1.948840e-01):4.587120e-01,41:3.905268e-01):7.148966e-01,(((39:1.144197e-01,25:1.872660e-01):1.516156e-01,40:2.541909e-01):4.725652e-01,((49:2.642719e-01,21:4.237969e-01):4.661993e-01,55:8.691587e-01):2.063081e-01):1.118768e-01):1.397068e-01,(((72:8.945132e-01,(((45:9.384876e-03,(51:5.113711e-03,46:3.090057e-03):6.541579e-03):1.686653e-01,(56:1.142818e-01,75:8.375308e-02):3.062681e-02):3.364116e-01,(((2:2.415895e-01,30:4.003326e-01):1.777790e-01,9:2.527668e-01):1.376963e-01,(8:2.565737e-01,7:4.076696e-01):3.288354e-01):1.348008e-01):5.274130e-01):8.850921e-01,(((32:9.130997e-01,58:1.220917e+00):1.360165e+00,62:2.290922e+00):1.971927e-01,(((69:2.472203e+00,(5:1.040885e+00,33:1.682514e+00):6.510859e-01):3.563901e-01,(4:4.918628e-01,3:5.092766e-01):1.397120e+00):2.909801e-01,68:1.886307e+00):9.715699e-02):2.793401e-01):1.171734e+00,((53:7.741086e-01,(23:5.433736e-01,((18:1.674359e-01,19:2.149277e-01):1.389686e-01,42:2.568300e-01):1.797494e-01):4.936669e-01):2.671491e-01,((52:3.590283e-01,48:2.854547e-01):1.712890e-01,20:3.920546e-01):5.327388e-01):3.472618e-01):3.349242e-01):1.376768e-01,((31:8.627228e-01,(((((61:3.451211e-01,74:3.935838e-01):3.465775e-01,(26:7.810826e-01,((64:1.489482e-01,73:3.001437e-01):1.907868e-01,(35:4.125236e-01,65:6.085451e-01):9.454300e-02):8.602898e-02):1.162702e-01):1.183184e-01,47:6.237996e-01):2.344918e-01,34:7.422796e-01):6.870229e-02,(59:5.532451e-02,29:9.627507e-02):7.992251e-01):5.425085e-02):4.799132e-01,63:1.535045e+00):3.014276e-01):1.742709e-01,((28:1.284582e-01,43:1.196316e-01):2.625765e-01,(24:2.605931e-01,(44:2.637836e-01,15:1.519387e-01):1.167737e-01):2.036862e-01):5.046134e-01):1.498840e-01):1.702503e-01):1.879538e-01,(70:4.907652e-01,(50:2.946207e-01,22:3.945852e-01):4.559630e-01):5.802372e-01):1.726205e-01,1:6.599354e-01);
   tree gen.348500 = [&U] ((((57:4.642450e-01,(17:4.789352e-01,(14:3.413298e-01,(37:2.811553e-01,71:3.107975e-01):5.903064e-02):2.123615e-01):1.129812e-01):9.040340e-02,((16:6.389062e-02,60:1.094240e-01):3.124611e-02,67:1.303329e-01):3.929326e-01):1.425598e-01,((((36:4.934713e-01,10:5.290369e-01):2.480429e-01,11:3.341224e+00):2.098138e-01,(13:1.327948e+00,(6:4.567995e-01,12:8.336734e-01):1.736846e+00):4.268150e-01):4.397160e-01,(54:1.100963e+00,(((((((66:6.355860e-02,38:1.984352e-02):1.276367e-01,27:1.902955e-01):4.479118e-01,41:3.813320e-01):5.991970e-01,(((39:1.117257e-01,25:1.828569e-01):1.543511e-01,40:2.482061e-01):4.614388e-01,((49:2.580497e-01,21:3.763837e-01):4.552228e-01,55:8.486947e-01):2.246972e-01):1.219001e-01):1.364175e-01,(((72:1.188726e+00,(((45:9.163913e-03,(51:4.993311e-03,46:3.017302e-03):6.387560e-03):1.646941e-01,(56:1.115911e-01,75:8.178114e-02):2.990572e-02):3.284910e-01,(((2:2.374134e-01,30:3.909069e-01):1.735933e-01,9:2.468155e-01):1.291332e-01,(8:2.518442e-01,7:3.980712e-01):3.210931e-01):1.316270e-01):5.149953e-01):8.642529e-01,(((32:8.916011e-01,58:1.192171e+00):1.328141e+00,62:2.236983e+00):1.242174e-01,(((69:2.413996e+00,(5:1.016378e+00,33:1.642900e+00):6.574921e-01):3.479990e-01,(4:4.802820e-01,3:4.972859e-01):1.364226e+00):6.596094e-01,68:1.841895e+00):9.486946e-02):1.192304e-01):1.118544e+00,((53:7.558825e-01,(23:5.305801e-01,((18:1.634936e-01,19:2.098673e-01):1.356966e-01,42:2.507830e-01):1.755173e-01):4.820437e-01):2.608592e-01,((52:3.505751e-01,48:2.787338e-01):1.672560e-01,20:3.828238e-01):3.157775e-01):3.390857e-01):3.270386e-01):1.344353e-01,((31:8.424104e-01,(((((61:3.369954e-01,74:3.843170e-01):3.384175e-01,(26:7.626923e-01,((64:1.454413e-01,73:2.930770e-01):1.862948e-01,(35:4.779107e-01,65:5.954430e-01):5.725980e-02):5.978902e-02):8.608302e-02):1.155326e-01,47:7.564202e-01):2.289708e-01,34:7.248029e-01):6.036636e-02,(59:5.402191e-02,29:7.308108e-02):7.804077e-01):5.297354e-02):4.686138e-01,63:1.498903e+00):2.943306e-01):1.701678e-01,((28:1.254337e-01,43:1.168149e-01):2.563943e-01,(24:2.544576e-01,(44:2.575729e-01,15:1.483614e-01):1.177651e-01):2.081050e-01):4.927324e-01):1.220584e-01):1.721203e-01):1.835285e-01):1.732064e-01,(70:4.792103e-01,(50:2.876840e-01,22:3.852948e-01):4.381645e-01):5.520321e-01,1:6.443974e-01);
   tree gen.349000 = [&U] ((((57:4.540144e-01,(17:4.683809e-01,(14:3.338079e-01,(37:2.749595e-01,71:3.039484e-01):4.694728e-02):2.076817e-01):1.104915e-01):8.841118e-02,((16:6.248266e-02,60:1.070126e-01):3.055754e-02,67:1.274608e-01):4.594792e-01):1.394182e-01,((((36:4.825967e-01,10:5.173785e-01):1.692625e-01,11:3.267593e+00):2.051901e-01,(13:1.609867e+00,(6:4.467330e-01,12:8.153017e-01):1.539137e+00):4.174093e-01):4.300260e-01,(54:1.076701e+00,(((((((66:6.215796e-02,38:1.940622e-02):1.248240e-01,27:1.861019e-01):2.980004e-01,41:3.729285e-01):5.859925e-01,(((39:1.092636e-01,25:1.788273e-01):1.374322e-01,40:2.427364e-01):4.512701e-01,((49:2.523631e-01,21:3.680893e-01):4.451910e-01,55:8.299920e-01):2.331003e-01):2.025350e-01):1.334112e-01,(((72:1.162530e+00,(((45:8.961967e-03,(51:4.883273e-03,46:2.950810e-03):6.246797e-03):1.610648e-01,(56:1.091320e-01,75:7.997893e-02):5.388507e-02):3.212520e-01,(((2:2.321815e-01,30:3.822925e-01):1.697678e-01,9:2.413764e-01):1.262875e-01,(8:3.116905e-01,7:3.892989e-01):2.972350e-01):1.287263e-01):5.036463e-01):8.452074e-01,(((69:2.360799e+00,(5:9.939800e-01,33:1.606696e+00):5.458993e-01):3.918561e-01,(4:4.696981e-01,3:4.863272e-01):1.334162e+00):3.008768e-01,(((32:8.719529e-01,58:1.295275e+00):1.282954e+00,68:1.853209e+00):8.582041e-02,62:3.135347e+00):1.999190e-01):2.004320e-01):1.093894e+00,((53:7.392251e-01,(23:5.188877e-01,((18:1.598907e-01,19:1.973926e-01):1.266334e-01,42:2.452565e-01):1.851815e-01):4.714209e-01):2.551106e-01,((52:3.428495e-01,48:2.725913e-01):1.635702e-01,20:3.743875e-01):3.088187e-01):3.316133e-01):2.229247e-01):1.314727e-01,((31:8.238462e-01,(((((61:3.295690e-01,74:3.758478e-01):3.309597e-01,(26:7.458849e-01,((64:2.208959e-01,73:2.389641e-01):1.549774e-01,(35:4.041036e-01,65:5.823212e-01):5.599796e-02):1.965757e-01):8.418600e-02):1.129866e-01,47:7.397509e-01):2.057605e-01,34:7.088304e-01):5.903606e-02,(59:5.283143e-02,29:7.147059e-02):8.255960e-01):5.644993e-02):4.338848e-01,63:1.465871e+00):2.878445e-01):1.334483e-01,((28:1.226695e-01,43:1.142407e-01):2.507441e-01,(24:2.488501e-01,(44:2.518968e-01,15:1.923821e-01):1.151699e-01):2.102337e-01):4.818741e-01):1.393450e-01):1.208918e-01):2.962144e-01):1.693895e-01,(70:4.762946e-01,(50:3.209509e-01,22:3.768041e-01):4.285087e-01):3.445798e-01,1:6.301968e-01);
   tree gen.349500 = [&U] ((((57:5.632840e-01,(17:4.872492e-01,(14:2.620146e-01,(37:2.860360e-01,71:3.161928e-01):4.883851e-02):2.160480e-01):1.149425e-01):6.666594e-02,((16:6.333575e-02,60:7.856422e-02):6.093674e-02,67:1.325954e-01):4.779889e-01):1.243121e-01,((((36:3.437066e-01,10:5.382207e-01):1.615390e-01,11:3.399226e+00):2.134560e-01,(13:1.674720e+00,(6:2.351745e-01,12:8.481455e-01):1.601140e+00):1.913843e-01):4.473492e-01,(54:1.120075e+00,(((((((66:4.363002e-02,38:2.018799e-02):1.298524e-01,27:1.935989e-01):3.100051e-01,41:3.827916e-01):6.772067e-01,(((39:1.202315e-01,25:1.860312e-01):1.429685e-01,40:2.525148e-01):6.175794e-01,((49:2.625293e-01,21:3.829175e-01):4.631252e-01,55:8.634275e-01):2.389331e-01):2.106939e-01):1.637858e-01,(((72:1.209361e+00,(((45:9.322993e-03,(51:5.257612e-03,46:3.069681e-03):1.312754e-02):1.675531e-01,(56:1.135282e-01,75:8.320082e-02):5.605579e-02):3.341934e-01,(((2:2.415348e-01,30:3.976929e-01):1.766067e-01,9:2.511001e-01):1.313749e-01,(8:3.242467e-01,7:4.049815e-01):3.092088e-01):1.339119e-01):5.239353e-01):8.792559e-01,(62:2.615096e+00,(((32:7.925988e-01,58:1.347454e+00):1.362358e+00,68:1.927864e+00):2.709036e-01,((69:2.455902e+00,(5:1.034022e+00,33:1.876284e+00):5.678904e-01):4.076417e-01,(4:4.355336e-01,3:5.059185e-01):1.387908e+00):5.244776e-01):3.172767e-02):2.085063e-01):1.137961e+00,((53:7.690042e-01,(23:5.397906e-01,((18:1.663318e-01,19:2.053444e-01):1.317347e-01,42:2.551365e-01):1.926414e-01):4.904117e-01):2.653875e-01,((52:4.057157e-01,48:2.835724e-01):1.701595e-01,20:3.894694e-01):3.212592e-01):3.449720e-01):2.779839e-01):1.575286e-01,(((((((61:3.428454e-01,74:2.889076e-01):3.442922e-01,(26:7.759322e-01,((64:1.794063e-01,73:2.828244e-01):1.612206e-01,(35:4.203826e-01,65:6.081083e-01):5.165668e-02):1.831859e-01):8.577932e-02):1.015579e-01,47:7.695512e-01):2.067611e-01,34:7.373851e-01):7.471870e-02,31:7.932603e-01):5.807292e-02,(59:5.383325e-02,29:7.434973e-02):6.284716e-01):4.513636e-01,63:1.524923e+00):2.994401e-01):1.388241e-01,((28:1.276111e-01,43:1.188427e-01):2.608451e-01,(24:2.588748e-01,(44:1.938017e-01,15:2.001321e-01):1.198094e-01):2.492818e-01):5.012860e-01):5.290385e-02):1.257618e-01):3.081471e-01):1.762132e-01,(70:6.317353e-01,(50:3.338801e-01,22:4.015182e-01):4.457708e-01):3.584609e-01,1:6.015491e-01);
   tree gen.350000 = [&U] ((((57:5.698490e-01,(17:5.335487e-01,(14:2.650683e-01,(37:2.723777e-01,71:3.198779e-01):1.091739e-01):2.185660e-01):1.028084e-01):1.172656e-01,((16:6.407392e-02,60:7.947988e-02):6.164695e-02,67:1.341408e-01):4.846569e-01):1.868136e-01,(((10:5.444936e-01,(11:3.438843e+00,36:2.681914e-01):1.623038e-01):4.022505e-01,(13:1.495335e+00,(6:2.379154e-01,12:8.580305e-01):1.443887e+00):2.182251e-01):4.525630e-01,(54:1.133129e+00,(((((((66:4.413852e-02,38:2.332215e-02):1.313659e-01,27:1.958553e-01):3.992356e-01,41:4.036751e-01):6.162599e-01,(((39:1.216328e-01,25:1.881994e-01):1.317752e-01,40:2.554578e-01):6.247773e-01,((49:2.455882e-01,21:3.873804e-01):4.685229e-01,55:8.734907e-01):2.417178e-01):2.131496e-01):1.700917e-01,(((72:1.223456e+00,(((45:8.515845e-03,(51:5.318888e-03,46:2.502326e-03):1.328054e-02):1.695059e-01,(56:1.148514e-01,75:8.417051e-02):3.921320e-02):2.244050e-01,(((2:2.181132e-01,30:4.023279e-01):1.858896e-01,9:2.540266e-01):1.426367e-01,(8:3.280257e-01,7:4.097015e-01):3.128126e-01):1.354727e-01):5.300417e-01):8.895035e-01,(62:2.824558e+00,(((32:8.018364e-01,58:1.363158e+00):1.378237e+00,68:2.441881e+00):1.807953e-01,((69:2.484525e+00,(5:1.046073e+00,33:1.898152e+00):8.783112e-01):2.541391e-01,(4:4.406097e-01,3:5.118149e-01):1.404084e+00):5.305903e-01):2.543550e-02):2.109364e-01):1.360207e+00,((53:9.332501e-01,(23:5.460818e-01,((18:1.682704e-01,19:2.077377e-01):1.332701e-01,42:2.581101e-01):1.948866e-01):5.398083e-01):1.927724e-01,((52:4.104443e-01,48:2.868774e-01):3.513902e-01,20:3.940087e-01):3.250034e-01):3.213519e-01):3.108181e-01):1.655954e-01,(((((((61:3.468412e-01,74:2.922747e-01):3.483049e-01,(26:7.987122e-01,((64:2.172091e-01,73:2.861207e-01):1.630996e-01,(35:4.252821e-01,65:6.151958e-01):1.289382e-01):1.853209e-01):1.633240e-01):1.309452e-01,47:7.785202e-01):1.386511e-01,34:7.459792e-01):8.244346e-02,31:8.025056e-01):6.201854e-02,(59:5.385010e-02,29:7.521626e-02):6.357964e-01):4.566241e-01,63:1.542696e+00):3.028513e-01):1.702681e-01,((28:1.219091e-01,43:1.202278e-01):3.393269e-01,(24:2.618920e-01,(44:1.960604e-01,15:2.024646e-01):1.212058e-01):2.521872e-01):5.071284e-01):3.388879e-02):1.272276e-01):2.007468e-01):2.077258e-01,(70:6.390981e-01,(50:2.964643e-01,22:4.061979e-01):4.682642e-01):4.091183e-01,1:6.085601e-01);
   tree gen.350500 = [&U] ((((57:5.764242e-01,(17:5.397050e-01,(14:2.681268e-01,(37:4.022572e-01,71:3.235688e-01):6.678013e-02):2.210879e-01):1.028936e-01):1.186186e-01,((16:6.481323e-02,60:8.039695e-02):6.235825e-02,67:1.356886e-01):4.902491e-01):1.889692e-01,(((11:3.478522e+00,(10:5.024013e-01,36:4.106677e-01):3.291085e-02):4.068918e-01,(13:1.512589e+00,(6:2.406606e-01,12:8.679308e-01):1.460547e+00):2.207431e-01):4.577849e-01,(54:1.146204e+00,(((((((66:4.464781e-02,38:2.359125e-02):9.172622e-02,27:1.981151e-01):4.038421e-01,41:4.083328e-01):5.754545e-01,(((39:1.230362e-01,25:1.903709e-01):1.332956e-01,40:2.584054e-01):6.319862e-01,((49:2.484219e-01,21:3.918501e-01):4.739289e-01,55:8.835693e-01):2.956362e-01):2.156090e-01):2.661029e-01,(((72:1.237573e+00,(((45:8.614104e-03,(51:3.944516e-03,46:1.439456e-03):1.437858e-02):1.714618e-01,(56:1.105180e-01,75:8.514170e-02):4.177602e-02):3.491308e-01,(((2:2.206299e-01,30:4.069701e-01):1.880345e-01,9:2.569577e-01):1.442825e-01,(8:3.318106e-01,7:4.144288e-01):3.164220e-01):1.370358e-01):5.361575e-01):7.766341e-01,(62:2.857149e+00,(68:2.470056e+00,((32:8.110883e-01,58:1.378887e+00):1.394139e+00,((69:2.204643e+00,(5:1.058143e+00,33:1.920053e+00):8.884455e-01):3.266609e-01,(4:4.456936e-01,3:5.177204e-01):1.420284e+00):5.367124e-01):2.928850e-01):1.979731e-02):2.133702e-01):1.375901e+00,((53:9.440183e-01,(23:5.523827e-01,((18:1.702119e-01,19:2.101346e-01):1.861897e-01,42:2.610882e-01):1.695026e-01):5.460368e-01):1.949967e-01,((52:4.151801e-01,48:2.901875e-01):3.554446e-01,20:3.985549e-01):3.287534e-01):3.250597e-01):3.941761e-01):1.675061e-01,(((((((61:3.508432e-01,74:2.956471e-01):4.275413e-01,(26:8.079281e-01,((64:2.009499e-01,73:2.894220e-01):2.103001e-01,(35:4.301892e-01,65:6.222941e-01):1.296682e-01):1.657748e-01):1.652085e-01):1.271669e-01,47:7.875031e-01):2.071497e-01,34:7.545866e-01):6.655614e-02,(59:5.244279e-02,29:7.608413e-02):6.388411e-01):8.339473e-02,31:8.976046e-01):4.330730e-01,63:1.560496e+00):2.363112e-01):2.338208e-01,((28:1.233158e-01,43:1.216151e-01):3.432422e-01,(24:2.649138e-01,(44:1.983226e-01,15:1.686660e-01):1.587297e-01):2.550970e-01):5.129798e-01):3.483828e-02):1.286956e-01):2.030630e-01):2.068353e-01,(70:6.464722e-01,(50:2.998850e-01,22:3.984505e-01):5.208835e-01):4.138388e-01,1:6.155819e-01);
   tree gen.351000 = [&U] (((57:5.633631e-01,(17:5.274760e-01,(14:2.620514e-01,(37:3.524493e-01,71:3.162371e-01):8.299037e-02):2.160783e-01):1.005622e-01):1.277552e-01,((16:5.928551e-02,60:1.080488e-01):4.585799e-02,67:1.326141e-01):4.791407e-01):1.335509e-01,((70:6.318240e-01,(50:2.930900e-01,22:3.894222e-01):5.090810e-01):3.955856e-01,(((11:4.867298e+00,(10:4.910176e-01,36:4.413683e-01):3.808712e-02):5.541748e-01,(13:1.478316e+00,(6:2.352075e-01,12:8.482646e-01):1.427453e+00):2.157413e-01):4.249840e-01,(((((((66:4.363615e-02,38:3.027331e-02):8.964782e-02,27:1.936261e-01):3.496252e-01,41:3.990805e-01):5.624154e-01,(((39:1.202484e-01,25:2.437300e-01):1.444184e-01,40:2.525503e-01):6.035544e-01,((49:3.047165e-01,21:3.424883e-01):4.631902e-01,55:9.730923e-01):1.413361e-01):2.511156e-01):2.600733e-01,(((72:1.209531e+00,(((45:8.418920e-03,(51:3.855138e-03,46:1.081135e-03):1.933357e-02):1.512378e-01,(56:1.080138e-01,75:8.321250e-02):4.082942e-02):3.095087e-01,(((2:2.156307e-01,30:3.977487e-01):1.837739e-01,9:2.272548e-01):1.905493e-01,(8:3.622941e-01,7:3.903623e-01):3.092522e-01):9.937332e-02):5.240088e-01):7.590366e-01,(62:2.792410e+00,(((69:2.154689e+00,(5:1.034167e+00,33:1.876547e+00):9.255567e-01):4.923654e-01,(4:4.355948e-01,3:5.333385e-01):1.388103e+00):5.245512e-01,((32:8.485665e-01,58:1.347643e+00):1.362550e+00,68:2.414088e+00):7.833725e-02):2.268326e-01):4.497631e-01):1.344725e+00,((53:9.226281e-01,(23:5.398664e-01,((18:1.663552e-01,19:2.318180e-01):1.819709e-01,42:2.551723e-01):1.656618e-01):5.336643e-01):1.905783e-01,((52:4.057727e-01,48:2.836122e-01):3.473907e-01,20:3.895241e-01):4.734841e-01):3.176943e-01):3.728880e-01):8.958947e-02,(((((((61:3.428935e-01,74:2.889481e-01):3.855573e-01,(26:7.896214e-01,((64:1.963967e-01,73:2.828641e-01):2.055350e-01,(35:4.899599e-01,65:6.081937e-01):8.402021e-02):1.620186e-01):1.614651e-01):1.242854e-01,47:7.696593e-01):2.024559e-01,34:7.551934e-01):9.784902e-02,31:8.772660e-01):6.071492e-02,(59:5.125450e-02,29:8.945427e-02):6.243657e-01):4.232602e-01,63:1.525137e+00):3.286234e-01):1.883734e-01,(((28:1.205216e-01,43:1.413673e-01):3.354648e-01,(24:2.589111e-01,(44:1.938289e-01,15:1.648442e-01):1.551331e-01):2.493168e-01):5.013564e-01,54:1.120232e+00):3.404888e-02):1.486152e-01):2.429846e-01):9.634899e-02,1:8.771678e-01);
   tree gen.351500 = [&U] (((57:5.409179e-01,(17:5.064606e-01,(14:2.516109e-01,(37:3.384072e-01,71:3.036378e-01):7.968392e-02):2.074695e-01):5.712270e-02):1.223797e-01,((16:5.692349e-02,60:1.037440e-01):4.403095e-02,67:1.273305e-01):4.600510e-01):1.282301e-01,((70:6.066512e-01,(50:2.814129e-01,22:3.739070e-01):4.887985e-01):3.798250e-01,((((11:4.673378e+00,36:4.412079e-01):9.125522e-02,10:5.584640e-01):5.844006e-01,(13:1.419418e+00,(6:2.258365e-01,12:8.144685e-01):1.370581e+00):2.071459e-01):4.080521e-01,(((28:1.157198e-01,43:1.357351e-01):3.220994e-01,(24:2.485958e-01,(44:1.861065e-01,15:1.651020e-01):1.713144e-01):2.393837e-01):4.813816e-01,(54:1.075601e+00,((((((66:4.189762e-02,38:2.906718e-02):8.607612e-02,27:1.859118e-01):3.356956e-01,41:3.831806e-01):7.287390e-01,(((39:1.154575e-01,25:2.503057e-01):1.386646e-01,40:2.424883e-01):5.795079e-01,((49:2.925762e-01,21:3.288431e-01):4.447361e-01,55:9.343229e-01):1.357050e-01):2.411108e-01):2.497116e-01,(((72:1.161342e+00,(((45:8.083498e-03,(51:4.154657e-03,46:3.275543e-03):1.484235e-02):1.514349e-01,(56:1.037104e-01,75:6.397992e-02):3.920272e-02):2.971775e-01,(((2:2.070397e-01,30:3.819018e-01):1.764520e-01,9:2.182006e-01):1.436700e-01,(8:3.194774e-01,7:3.748097e-01):3.578430e-01):7.459044e-02):5.031316e-01):7.287955e-01,((62:2.656622e+00,(32:8.114982e-01,58:1.293951e+00):1.216674e+00):9.086902e-02,(68:2.317907e+00,((69:2.068843e+00,(5:1.169415e+00,33:1.835087e+00):8.886812e-01):4.727489e-01,(4:7.553980e-01,3:4.082136e-01):1.457181e+00):2.226896e-01):2.115330e-01):3.046294e-01):1.291149e+00,((53:8.858693e-01,(23:5.183574e-01,((18:1.597273e-01,19:2.225821e-01):1.261563e-01,42:2.450059e-01):1.590616e-01):5.260255e-01):1.829854e-01,((52:3.533187e-01,48:2.807421e-01):3.335502e-01,20:3.740049e-01):4.546198e-01):3.050369e-01):3.580316e-01):1.563563e-01,(((((((61:3.292322e-01,74:2.774360e-01):3.701962e-01,(26:7.581618e-01,((64:1.965673e-01,73:2.715944e-01):1.587627e-01,(35:4.704392e-01,65:5.839624e-01):8.067272e-02):1.555635e-01):1.550321e-01):1.188325e-01,47:7.389950e-01):1.476025e-01,34:7.251054e-01):8.610383e-02,(59:4.921245e-02,29:8.349288e-02):7.507595e-01):7.579298e-02,31:7.919456e-01):4.111210e-01,63:1.464373e+00):3.485813e-01):1.808683e-01):3.269233e-02):1.774949e-01):2.333038e-01):9.251031e-02,1:8.422202e-01);
   tree gen.352000 = [&U] (((57:5.675055e-01,(17:5.313544e-01,(14:2.639782e-01,(37:3.550408e-01,71:3.185624e-01):8.360059e-02):2.176671e-01):6.338625e-02):1.562274e-01,((16:5.972143e-02,60:1.088432e-01):4.619518e-02,67:1.335892e-01):4.826637e-01):1.345329e-01,((70:6.364697e-01,(50:2.952451e-01,22:3.922855e-01):5.128242e-01):3.984943e-01,((((11:4.903087e+00,(36:4.628945e-01,10:5.859140e-01):5.742622e-02):3.752060e-01,13:1.769981e+00):7.483896e-02,(6:5.223792e-01,12:8.545018e-01):2.380204e+00):4.281089e-01,(((28:1.214078e-01,43:1.424068e-01):3.379314e-01,(24:2.608149e-01,(44:1.952541e-01,15:1.732172e-01):1.797350e-01):2.165733e-01):5.050428e-01,(54:1.128469e+00,((((((66:4.395700e-02,38:3.049590e-02):7.996430e-02,27:1.950498e-01):3.521959e-01,41:4.020149e-01):6.933449e-01,(((39:1.211325e-01,25:2.626089e-01):1.454803e-01,40:2.544072e-01):6.079923e-01,((49:3.069570e-01,21:3.450066e-01):3.979250e-01,55:9.802473e-01):2.204666e-01):2.529620e-01):3.664182e-01,(((72:1.218425e+00,(((45:8.480823e-03,(51:4.358869e-03,46:3.436544e-03):1.557189e-02):1.588784e-01,(56:1.088080e-01,75:7.250533e-02):2.930080e-02):3.117845e-01,(((2:2.141231e-01,30:4.006733e-01):1.851251e-01,9:2.289257e-01):1.507318e-01,(8:3.351805e-01,7:3.932326e-01):3.754319e-01):1.531032e-01):4.306050e-01):7.646177e-01,((62:2.787202e+00,(32:8.513854e-01,58:1.357552e+00):1.419649e+00):2.888380e-01,(68:2.431838e+00,((69:2.170532e+00,(5:1.226895e+00,33:1.925286e+00):9.323622e-01):4.959857e-01,(4:7.925278e-01,3:4.282784e-01):1.528805e+00):2.879457e-01):2.219304e-01):3.108555e-01):1.242851e+00,((53:9.264127e-01,(23:5.438360e-01,((18:2.027182e-01,19:2.335225e-01):1.323572e-01,42:2.570485e-01):1.668799e-01):5.518810e-01):1.919796e-01,((52:3.706852e-01,48:2.945413e-01):3.499450e-01,20:3.923883e-01):4.769656e-01):3.200303e-01):3.756298e-01):5.277596e-02,(((((((61:3.454148e-01,74:2.910727e-01):3.463137e-01,(26:7.954274e-01,((64:2.062291e-01,73:2.989837e-01):1.824074e-01,(35:5.097272e-01,65:6.007962e-01):6.652826e-02):1.632099e-01):1.626523e-01):1.969458e-01,47:7.753185e-01):1.548575e-01,34:7.607462e-01):1.261566e-01,(59:5.163137e-02,29:8.759677e-02):7.876613e-01):1.058964e-01,31:8.308718e-01):4.313287e-01,63:1.536351e+00):3.657150e-01):1.897585e-01):7.788532e-02):1.862192e-01):2.447713e-01):9.442659e-02,1:8.836175e-01);
   tree gen.352500 = [&U] (((57:5.447741e-01,(17:5.100711e-01,(14:2.534046e-01,(37:3.408196e-01,71:3.058024e-01):8.025197e-02):2.089485e-01):6.084732e-02):1.499697e-01,((16:5.732929e-02,60:1.044835e-01):4.434484e-02,67:1.282382e-01):4.633306e-01):1.291442e-01,((70:4.844685e-01,(50:2.491237e-01,22:3.765726e-01):4.922830e-01):5.080378e-01,((13:1.699084e+00,((11:4.706694e+00,(36:4.443532e-01,10:5.624452e-01):5.226191e-02):3.601772e-01,(6:5.064918e-01,12:8.202747e-01):2.024795e+00):7.183955e-02):4.327319e-01,(((28:1.165448e-01,43:1.367027e-01):3.243956e-01,(24:2.503680e-01,(44:1.874332e-01,15:1.662790e-01):1.725357e-01):2.078985e-01):4.848133e-01,(54:1.083268e+00,((((((66:4.219630e-02,38:2.782802e-02):1.115328e-01,27:1.872371e-01):3.380887e-01,41:4.129245e-01):6.655730e-01,(((39:1.162806e-01,25:2.520901e-01):1.396531e-01,40:2.442170e-01):5.836392e-01,((49:2.946619e-01,21:3.311873e-01):3.819861e-01,55:9.409836e-01):2.116358e-01):1.135654e-01):2.636349e-01,(((72:1.169621e+00,(((45:1.645709e-02,(51:4.184275e-03,46:3.352357e-03):1.494816e-02):1.525145e-01,(56:1.044497e-01,75:6.960114e-02):2.812716e-02):2.992960e-01,(((2:1.678215e-01,30:3.846243e-01):1.777099e-01,9:2.293379e-01):1.475001e-01,(8:3.217549e-01,7:3.774816e-01):3.603940e-01):1.469707e-01):6.133255e-01):6.646059e-01,(62:2.713806e+00,((32:8.172832e-01,58:1.145305e+00):1.770582e+00,(68:2.379036e+00,((69:2.083591e+00,(5:1.531243e+00,33:1.848169e+00):4.769688e-01):4.761190e-01,(4:8.207661e-01,3:2.068100e-01):1.709410e+00):3.331329e-01):2.130409e-01):2.670287e-01):2.984042e-01):1.193068e+00,((53:8.915323e-01,(23:5.220527e-01,((18:1.945983e-01,19:2.241688e-01):1.270556e-01,42:2.467525e-01):1.803850e-01):5.297755e-01):1.941742e-01,((52:3.558375e-01,48:2.827435e-01):2.933104e-01,20:3.766712e-01):4.578607e-01):3.207739e-01):4.722297e-01):5.066203e-02,(((((((61:3.315792e-01,74:2.822545e-01):3.324421e-01,(26:7.635666e-01,((64:1.979686e-01,73:2.870079e-01):2.660054e-01,(35:4.893101e-01,65:5.767313e-01):6.895044e-02):1.201679e-01):1.561373e-01):1.236490e-01,47:7.442631e-01):1.556616e-01,34:7.302746e-01):1.007325e-01,(59:4.956328e-02,29:8.408809e-02):7.096093e-01):1.281557e-01,31:5.779657e-01):4.140518e-01,63:1.240856e+00):3.510663e-01):1.821577e-01):1.013535e-01):1.453804e-01):1.022443e-01):1.464156e-01,1:8.482242e-01);
   tree gen.353000 = [&U] (((((14:3.814781e-01,(71:3.444057e-01,37:3.045883e-01):9.297304e-02):2.318264e-01,17:6.523929e-01):1.348906e-01,57:6.415021e-01):4.745701e-02,((16:7.052424e-02,60:9.174828e-02):8.687705e-02,67:9.806891e-02):4.645676e-01):1.375791e-01,((((((31:7.645501e-01,(((((61:3.903680e-01,74:3.855470e-01):4.380871e-01,(((64:1.808495e-01,73:2.894709e-01):1.798057e-01,(35:5.043953e-01,65:6.456318e-01):5.894003e-02):1.294608e-01,26:7.723508e-01):1.882111e-01):8.632167e-02,47:7.221847e-01):2.239942e-01,34:6.585964e-01):1.333089e-01,(59:2.235692e-02,29:9.410111e-02):7.640482e-01):8.403058e-02):4.052794e-01,63:1.505391e+00):3.691126e-01,((((((32:7.211658e-01,58:1.318985e+00):2.305946e+00,(68:2.369936e+00,((3:4.793229e-01,4:7.189173e-01):1.339929e+00,(69:2.197788e+00,(33:1.786433e+00,5:1.655784e+00):6.163331e-01):5.534256e-01):4.567683e-01):2.121706e-01):4.469168e-02,62:2.913625e+00):3.879005e-01,(72:9.995625e-01,(((45:9.833001e-03,(46:4.878749e-03,51:8.463521e-03):7.278456e-03):1.365878e-01,(75:9.655222e-02,56:1.259903e-01):6.947405e-02):3.067200e-01,((9:2.703219e-01,(2:2.750697e-01,30:3.423066e-01):1.782854e-01):1.701942e-01,(8:4.855852e-01,7:4.511914e-01):2.816279e-01):1.720836e-01):5.747470e-01):9.378611e-01):1.091342e+00,((20:3.661639e-01,(52:2.860799e-01,48:3.775986e-01):2.695980e-01):4.844848e-01,(53:8.171028e-01,(((19:2.276050e-01,18:1.741132e-01):9.286231e-02,42:3.109554e-01):2.745199e-01,23:4.900341e-01):5.996305e-01):1.827964e-01):2.923358e-01):1.961249e-01,((((49:3.000713e-01,21:4.506655e-01):5.485829e-01,55:7.310008e-01):2.753978e-01,(40:2.544159e-01,(39:1.328786e-01,25:2.355239e-01):1.847900e-01):4.828513e-01):2.219322e-01,(41:4.629902e-01,(27:1.926333e-01,(66:4.717712e-02,38:2.219610e-02):1.183076e-01):3.586667e-01):6.807858e-01):2.110381e-01):1.802477e-01):2.689931e-01,(((28:1.186138e-01,43:1.331443e-01):3.929740e-01,(24:2.502963e-01,(44:1.865488e-01,15:1.902833e-01):1.643925e-01):2.165261e-01):3.986004e-01,54:1.194840e+00):6.832054e-02):1.591697e-01,(((11:3.081768e+00,(12:9.525761e-01,6:7.275508e-02):1.938989e+00):3.334275e-01,(36:4.799540e-01,10:6.296131e-01):3.934279e-01):1.058639e-01,13:1.800068e+00):6.526452e-01):2.721564e-01,((50:3.977651e-01,22:4.012355e-01):3.716925e-01,70:6.569711e-01):4.391014e-01):1.690912e-01,1:8.481677e-01);
   tree gen.353500 = [&U] (((((14:3.805487e-01,(71:3.435666e-01,37:3.038462e-01):6.008447e-02):2.312616e-01,17:6.508034e-01):9.549899e-02,57:6.399391e-01):7.890339e-02,((16:7.035242e-02,60:9.152475e-02):8.910501e-02,67:9.782997e-02):4.634357e-01):1.076702e-01,((((((31:7.626873e-01,(((((61:3.894169e-01,74:4.463281e-01):4.370197e-01,(((64:1.804089e-01,73:2.887656e-01):1.793676e-01,(35:5.031664e-01,65:6.440587e-01):1.007340e-01):1.164890e-01,26:7.704690e-01):1.877525e-01):1.112327e-01,47:7.204251e-01):1.774001e-01,34:6.569918e-01):1.265382e-01,(59:2.230245e-02,29:1.371761e-01):7.621867e-01):9.931682e-02):4.042920e-01,63:1.501723e+00):3.682133e-01,(((((68:2.364162e+00,((3:4.781551e-01,4:7.171657e-01):1.336664e+00,(69:2.192433e+00,(33:1.782080e+00,5:1.379950e+00):5.975894e-01):7.217182e-01):3.208714e-01):2.129927e-01,((32:7.099440e-01,58:1.315771e+00):2.000562e+00,62:2.906526e+00):4.311594e-02):3.101854e-01,(72:9.971272e-01,(((45:1.136383e-02,(46:1.237285e-03,51:8.442900e-03):9.036138e-03):1.362550e-01,(75:1.088955e-01,56:1.209163e-01):6.930479e-02):3.059727e-01,((9:2.696632e-01,(2:2.743995e-01,30:3.414726e-01):1.778510e-01):1.697796e-01,(8:4.844021e-01,7:4.500921e-01):2.809418e-01):1.695330e-01):5.178740e-01):9.355761e-01):1.088683e+00,((20:3.652717e-01,(52:2.853829e-01,48:3.766786e-01):2.689411e-01):4.833044e-01,(53:8.151120e-01,(((19:2.270504e-01,18:1.736890e-01):1.820600e-01,42:3.101978e-01):2.817957e-01,23:4.888402e-01):5.981696e-01):1.469181e-01):4.441982e-01):3.243509e-01,((((49:2.993402e-01,21:4.495675e-01):3.740403e-01,55:9.511717e-01):2.884855e-01,(40:2.537961e-01,(39:1.815432e-01,25:2.349500e-01):1.660492e-01):4.816749e-01):1.939443e-01,(41:4.618622e-01,(27:1.921640e-01,(66:4.706218e-02,38:2.334152e-02):1.180193e-01):3.577928e-01):6.791271e-01):2.105239e-01):8.939431e-02):2.683377e-01,(((28:1.183248e-01,43:1.328199e-01):3.920165e-01,(24:2.496865e-01,(44:1.860943e-01,15:1.898197e-01):1.415308e-01):2.159985e-01):4.176819e-01,54:1.191929e+00):6.815408e-02):1.587819e-01,(((11:3.074259e+00,(12:1.678295e+00,6:4.983659e-02):1.141533e+00):2.801048e-01,(36:4.787847e-01,10:6.637053e-01):3.924693e-01):4.249449e-02,13:1.795682e+00):6.510551e-01):2.714933e-01,((50:3.967960e-01,22:4.002579e-01):4.576570e-01,70:6.553705e-01):4.380316e-01):1.686793e-01,1:8.461012e-01);
   tree gen.354000 = [&U] ((((14:3.720542e-01,(71:3.358976e-01,37:2.970638e-01):5.874329e-02):2.260995e-01,17:6.362764e-01):1.155118e-01,57:4.979470e-01):7.714213e-02,(((16:6.878204e-02,60:9.291419e-02):8.711604e-02,67:9.564625e-02):4.530911e-01,(((((((31:7.456629e-01,(((((61:3.807244e-01,74:4.363653e-01):4.272647e-01,(((64:1.763818e-01,73:2.823199e-01):1.753638e-01,(35:4.919349e-01,65:6.296823e-01):9.848546e-02):1.138888e-01,26:8.148025e-01):1.235758e-01):9.296438e-02,47:7.043440e-01):2.261422e-01,34:6.423267e-01):1.237136e-01,(59:1.141141e-02,29:1.341141e-01):7.451734e-01):9.709991e-02):3.952675e-01,63:1.468202e+00):3.297262e-01,((((62:2.965451e+00,((32:6.940969e-01,58:1.271813e+00):1.807032e+00,(68:2.311390e+00,((3:5.619881e-01,4:7.011574e-01):1.306828e+00,(69:2.143494e+00,(33:1.691387e+00,5:1.349147e+00):7.845496e-01):9.168649e-01):3.137090e-01):2.082383e-01):4.215352e-02):2.738991e-01,(72:9.748696e-01,(((45:1.111017e-02,(46:1.209666e-03,51:8.254441e-03):1.477756e-02):1.332136e-01,(75:7.559887e-02,56:1.182172e-01):6.775779e-02):2.991429e-01,((9:2.636439e-01,(2:2.682745e-01,30:3.338503e-01):1.738811e-01):1.659898e-01,(8:4.735895e-01,7:4.400453e-01):2.746707e-01):1.191056e-01):4.288954e-01):1.053739e+00):1.064382e+00,((20:3.571183e-01,(52:2.790127e-01,48:3.682705e-01):2.629379e-01):4.725163e-01,(53:7.969173e-01,(((19:2.219823e-01,18:1.698120e-01):1.316957e-01,42:3.032737e-01):3.441028e-01,23:4.779285e-01):5.848174e-01):1.436386e-01):4.342830e-01):3.171108e-01,((((49:2.926585e-01,21:4.395324e-01):3.656911e-01,55:9.299399e-01):2.820460e-01,(40:2.481309e-01,(39:1.063275e-01,25:2.585982e-01):1.623427e-01):4.709231e-01):1.896151e-01,(41:4.515527e-01,(27:1.878746e-01,(66:4.601167e-02,38:2.282050e-02):1.153850e-01):3.431282e-01):6.407496e-01):2.058247e-01):1.261087e-01):2.973598e-01,((28:1.156836e-01,43:1.298551e-01):3.832661e-01,(24:2.816800e-01,(44:1.819404e-01,15:1.855826e-01):1.383716e-01):2.111771e-01):4.083586e-01):1.387143e-01,54:1.165323e+00):1.129201e-01,(((11:2.910773e+00,(12:1.640833e+00,6:5.290161e-02):1.226697e+00):8.366322e-01,(36:4.680974e-01,10:6.488903e-01):3.775004e-01):1.392530e-01,13:1.755599e+00):4.834716e-01):1.244474e-01,((50:3.879389e-01,22:3.913235e-01):4.474413e-01,70:6.407415e-01):4.282540e-01):1.625460e-01):1.084490e-01,1:8.272148e-01);
   tree gen.354500 = [&U] ((((16:5.851639e-02,60:1.066470e-01):4.526307e-02,67:1.308936e-01):4.177609e-01,(57:5.560545e-01,(17:5.842748e-01,(14:2.003038e-01,(37:3.548597e-01,71:2.345565e-01):1.272795e-01):3.087662e-01):1.170443e-01):5.639113e-02):1.107564e-01,((70:4.743308e-01,(50:2.989822e-01,22:4.539409e-01):4.196239e-01):5.611047e-01,((((13:1.809329e+00,11:3.915553e+00):2.486156e-01,(36:4.095393e-01,10:5.740916e-01):2.718731e-01):2.642466e-01,(6:2.721964e-01,12:1.045230e+00):1.748415e+00):4.785487e-01,(((28:1.189581e-01,43:1.395334e-01):3.527336e-01,(24:2.555523e-01,(44:2.096238e-01,15:2.347267e-01):1.714804e-01):2.122034e-01):6.111559e-01,(54:1.227420e+00,((((((66:4.307005e-02,38:2.840424e-02):9.884804e-02,27:2.274388e-01):2.496082e-01,41:5.350415e-01):7.028852e-01,(((39:1.349244e-01,25:2.745955e-01):1.569420e-01,40:2.492739e-01):6.023607e-01,((49:3.006112e-01,21:3.380451e-01):4.977617e-01,55:8.170993e-01):1.908196e-01):2.183853e-01):3.433159e-01,(((72:9.613301e-01,(((45:1.142305e-02,(51:7.472418e-03,46:2.032682e-03):1.312439e-02):1.736301e-01,(56:9.109657e-02,75:1.183792e-01):2.982315e-02):3.054934e-01,(((2:1.693061e-01,30:3.748734e-01):2.121194e-01,9:2.199963e-01):2.515901e-01,(8:4.194624e-01,7:3.852980e-01):2.873608e-01):1.304267e-01):5.262906e-01):9.672799e-01,(((32:9.113209e-01,58:1.031940e+00):1.565282e+00,62:2.677769e+00):2.876370e-01,((69:2.831009e+00,(5:1.305079e+00,33:1.805099e+00):8.594009e-01):6.983301e-01,((4:8.146136e-01,3:3.661908e-01):1.537884e+00,68:2.428298e+00):4.209910e-01):3.185972e-01):3.178142e-01):1.116699e+00,((53:7.480921e-01,(23:4.699342e-01,((18:1.818966e-01,19:2.322739e-01):1.380366e-01,42:2.518619e-01):2.705023e-01):5.526878e-01):1.394127e-01,((52:3.686706e-01,48:3.513879e-01):2.847470e-01,20:3.896653e-01):4.923805e-01):3.237206e-01):2.505836e-01):8.725515e-02,(((((((61:3.384451e-01,74:2.880991e-01):3.207145e-01,(26:7.337388e-01,((64:1.543591e-01,73:2.929509e-01):1.769218e-01,(35:3.435464e-01,65:5.092537e-01):1.419612e-01):1.075999e-01):1.195090e-01):1.334404e-01,47:7.596744e-01):1.462496e-01,34:6.619937e-01):9.638774e-02,(59:3.067865e-02,29:9.452731e-02):8.084768e-01):6.371487e-02,31:5.899335e-01):4.226255e-01,63:1.266550e+00):3.535479e-01):2.293684e-01):4.929438e-02):1.483908e-01):1.248288e-01):2.260318e-01,1:9.187231e-01);
   tree gen.355000 = [&U] (((57:5.227210e-01,((14:3.792453e-01,(71:3.423899e-01,37:3.028055e-01):6.347948e-02):1.969679e-01,17:5.372009e-01):1.092813e-01):6.447806e-02,((16:6.110567e-02,60:8.867200e-02):7.657645e-02,67:9.749492e-02):4.490147e-01):1.129814e-01,((((((28:1.179195e-01,43:1.323650e-01):3.906739e-01,(24:2.871243e-01,(44:1.854570e-01,15:1.891696e-01):1.552134e-01):1.910439e-01):4.162514e-01,54:1.228348e+00):8.020141e-02,(((31:7.273620e-01,(((((61:3.374273e-01,74:4.447994e-01):3.390483e-01,(((64:1.797910e-01,73:2.877766e-01):1.986362e-01,(35:4.513613e-01,65:6.418529e-01):8.363393e-02):1.260168e-01,26:8.305512e-01):1.259643e-01):8.373460e-02,47:7.179577e-01):2.305131e-01,34:6.547417e-01):1.744628e-01,(59:2.342795e-02,29:1.367063e-01):7.595763e-01):6.356163e-02):3.904272e-01,63:1.496580e+00):3.360992e-01,(((((32:7.041462e-01,58:1.296395e+00):1.721181e+00,((68:2.356065e+00,((3:5.728503e-01,4:7.147095e-01):1.332086e+00,(69:2.184924e+00,(33:1.724079e+00,5:1.504924e+00):7.997135e-01):6.023608e-01):5.472239e-01):2.122632e-01,62:3.022767e+00):4.527069e-02):2.768211e-01,(72:1.070275e+00,(((45:1.132491e-02,(46:9.396823e-04,51:2.966946e-03):1.204056e-02):1.056436e-01,(75:7.706006e-02,56:1.205022e-01):6.906743e-02):3.049248e-01,((9:2.687397e-01,(2:2.924506e-01,30:3.403030e-01):1.830134e-01):1.638120e-01,(8:4.827431e-01,7:4.485506e-01):2.766016e-01):1.493037e-01):4.371851e-01):1.124195e+00):1.036918e+00,((20:3.662767e-01,(52:3.329368e-01,48:3.753885e-01):2.815765e-01):4.446842e-01,(53:8.123203e-01,(((19:1.901191e-01,18:1.730941e-01):1.342411e-01,42:3.091354e-01):2.177096e-01,23:4.871660e-01):5.961209e-01):2.075538e-01):4.795802e-01):2.844630e-01,((((49:2.983150e-01,21:3.743774e-01):3.597710e-01,55:8.926811e-01):1.607211e-01,(40:2.529268e-01,(39:1.083826e-01,25:2.635965e-01):1.654805e-01):4.800252e-01):1.932800e-01,(41:4.602804e-01,(27:1.339347e-01,(66:4.690099e-02,38:2.326158e-02):1.176151e-01):3.760416e-01):6.531341e-01):2.489816e-01):7.889149e-02):2.309610e-01):1.583778e-01,(((36:3.844956e-01,10:6.365123e-01):3.997662e-01,(11:2.707465e+00,(12:1.672547e+00,6:3.174713e-02):1.250407e+00):6.547536e-01):1.468271e-01,13:1.789532e+00):4.760575e-01):2.027308e-01,((50:3.634628e-01,22:4.121246e-01):3.124369e-01,70:7.949683e-01):3.506329e-01):2.492077e-01,1:8.522076e-01);
   tree gen.355500 = [&U] (((57:5.285453e-01,((14:2.990664e-01,(71:3.462049e-01,37:3.061795e-01):4.594944e-02):1.891175e-01,17:5.431866e-01):1.104990e-01):6.519649e-02,((16:7.117396e-02,60:8.966001e-02):7.742969e-02,67:9.858123e-02):4.540177e-01):9.918947e-02,((((((28:1.192334e-01,43:1.223823e-01):3.703700e-01,(24:2.903235e-01,(44:1.875234e-01,15:1.912774e-01):1.082628e-01):1.931726e-01):4.275658e-01,((((59:2.368900e-02,29:1.382295e-01):7.680397e-01,(((((61:3.444093e-01,74:4.497555e-01):3.428260e-01,(((64:1.817943e-01,73:2.909831e-01):1.969196e-01,(35:4.563905e-01,65:6.490046e-01):8.456580e-02):1.284951e-01,26:8.398054e-01):1.449385e-01):1.775287e-01,47:7.042159e-01):1.949204e-01,34:6.620370e-01):1.764067e-01,31:7.437458e-01):6.426985e-02):4.212510e-01,63:1.513255e+00):3.398441e-01,((((62:3.056448e+00,((32:1.139653e+00,58:7.085824e-01):1.706142e+00,(68:2.382317e+00,((3:5.792332e-01,4:7.226730e-01):1.346929e+00,(69:2.209269e+00,(33:1.743289e+00,5:1.521692e+00):9.054953e-01):5.502809e-01):5.740346e-01):2.123557e-01):4.817523e-02):2.799055e-01,(72:1.012316e+00,(((45:1.145109e-02,(46:1.522826e-03,51:3.000005e-03):1.217472e-02):1.014454e-01,(75:8.873553e-02,56:1.271328e-01):7.890397e-02):3.083223e-01,((9:2.092173e-01,(2:2.931395e-01,30:3.440948e-01):1.681934e-01):1.786194e-01,(8:4.881220e-01,7:4.535485e-01):2.796836e-01):1.509673e-01):4.420564e-01):8.825621e-01):1.048471e+00,((20:3.703579e-01,(52:3.297269e-01,48:3.795712e-01):3.454293e-01):4.496390e-01,(53:8.213714e-01,(((19:1.922375e-01,18:1.750228e-01):1.357369e-01,42:3.125799e-01):2.021727e-01,23:4.925941e-01):6.027630e-01):1.212449e-01):4.849238e-01):2.876326e-01,((((49:3.016389e-01,21:3.785488e-01):3.637797e-01,55:9.026276e-01):1.625119e-01,(40:2.557450e-01,(39:1.095902e-01,25:2.665335e-01):1.673243e-01):4.853738e-01):1.954336e-01,(41:4.654089e-01,(27:1.745151e-01,(66:4.742358e-02,38:2.352076e-02):1.189256e-01):3.802316e-01):6.604115e-01):2.517558e-01):7.977052e-02):2.335344e-01):9.426848e-02,54:1.242035e+00):1.601425e-01,(((36:3.887797e-01,10:6.436045e-01):2.489138e-01,(11:2.737632e+00,(12:1.322388e+00,6:3.210087e-02):1.796368e+00):4.422145e-01):2.683957e-01,13:1.809471e+00):4.813618e-01):2.049897e-01,((50:3.675127e-01,22:4.167166e-01):3.159181e-01,70:6.081727e-01):5.707771e-01):2.519844e-01,1:8.617032e-01);
   tree gen.356000 = [&U] (((57:5.363033e-01,((14:3.034561e-01,(71:3.512865e-01,37:3.849913e-01):4.662389e-02):1.918934e-01,17:5.511595e-01):1.080300e-01):1.029023e-01,((16:9.513747e-02,60:9.097605e-02):6.500027e-02,67:1.000282e-01):4.606818e-01):1.006454e-01,(((((28:1.209835e-01,43:1.241786e-01):2.909076e-01,(24:2.945849e-01,(44:2.122152e-01,15:1.940850e-01):1.098519e-01):1.960080e-01):4.740789e-01,(((((59:2.702796e-02,29:1.402584e-01):7.793130e-01,(((((61:2.790676e-01,74:4.563571e-01):3.478581e-01,(((64:1.844627e-01,73:2.952542e-01):1.963419e-01,(35:4.630895e-01,65:6.585308e-01):9.908716e-02):1.303811e-01,26:8.521321e-01):1.434527e-01):8.582071e-02,47:7.145524e-01):1.977814e-01,34:8.807467e-01):6.821315e-02,31:7.546626e-01):6.521321e-02):4.274341e-01,63:1.535467e+00):3.448324e-01,(((62:3.101311e+00,((32:1.156381e+00,58:7.189831e-01):1.724718e+00,(68:2.417285e+00,((3:5.877352e-01,4:7.332805e-01):1.366699e+00,(69:2.241697e+00,(33:1.768877e+00,5:1.544028e+00):9.187862e-01):5.323133e-01):4.806716e-01):2.277424e-01):2.312230e-01):1.871546e-01,(72:1.027175e+00,(((45:1.373837e-02,(46:3.173203e-03,51:3.044039e-03):1.235342e-02):1.445745e-01,(75:8.100147e-02,56:1.289989e-01):8.218777e-02):3.128479e-01,((9:2.122882e-01,(2:2.974422e-01,30:3.491455e-01):1.706622e-01):1.812412e-01,(8:5.041051e-01,7:3.199854e-01):2.837888e-01):2.115761e-01):5.547217e-01):9.676633e-01):1.063861e+00,((20:3.290309e-01,(52:3.345666e-01,48:3.790198e-01):3.504995e-01):4.562389e-01,(53:7.937434e-01,(((19:2.223718e-01,18:1.775918e-01):1.232288e-01,42:3.171679e-01):2.051402e-01,23:4.998244e-01):6.116104e-01):1.638288e-01):4.920415e-01):2.918545e-01):5.983949e-02,((((49:3.060664e-01,21:3.841052e-01):4.737585e-01,55:9.158764e-01):1.621225e-01,(40:2.626200e-01,(39:1.111988e-01,25:2.704457e-01):1.697803e-01):4.924982e-01):2.185364e-01,(41:4.722402e-01,(27:1.770766e-01,(66:4.811966e-02,38:2.500830e-02):1.586331e-01):3.858127e-01):6.701051e-01):3.504260e-01):2.377197e-01):8.513640e-02,(54:1.260266e+00,(((36:3.944863e-01,10:6.530514e-01):2.525674e-01,(11:2.777815e+00,(12:1.379604e+00,6:3.257204e-02):1.822736e+00):5.171750e-01):1.802506e-01,13:1.836031e+00):5.060293e-01):1.601200e-01):2.079986e-01,((50:3.729070e-01,22:3.643434e-01):3.415556e-01,70:6.170996e-01):5.791550e-01):2.556831e-01,1:8.743513e-01);
   tree gen.356500 = [&U] (((57:5.813202e-01,((14:2.914778e-01,(71:3.374203e-01,37:3.003982e-01):7.279304e-02):1.843188e-01,17:4.781529e-01):1.037657e-01):9.884042e-02,((16:7.470308e-02,60:8.738497e-02):6.176451e-02,67:9.607982e-02):4.424974e-01):9.667262e-02,((((((28:1.162080e-01,43:1.192769e-01):2.794246e-01,(24:2.829568e-01,(44:1.783614e-01,15:1.864239e-01):1.327982e-01):1.882710e-01):4.553657e-01,(((((59:1.302020e-02,29:1.347220e-01):7.485514e-01,(((((61:2.680520e-01,74:4.383434e-01):3.529206e-01,(((64:1.771814e-01,73:2.741281e-01):1.807535e-01,(35:4.448100e-01,65:5.071190e-01):1.054690e-01):1.563735e-01,26:8.184961e-01):6.138432e-02):7.322235e-02,47:6.863470e-01):1.825347e-01,34:8.459812e-01):6.552059e-02,31:7.248739e-01):6.263906e-02):4.105621e-01,63:1.474858e+00):3.312209e-01,(((62:2.978893e+00,((32:1.110735e+00,58:6.906028e-01):1.656638e+00,(68:2.321868e+00,((3:5.645356e-01,4:5.360215e-01):1.010524e+00,(69:2.153211e+00,(33:1.699054e+00,5:1.483081e+00):8.825191e-01):5.229219e-01):4.586905e-01):1.560434e-01):3.010620e-01):1.797671e-01,(72:9.866292e-01,(((45:1.319608e-02,(46:3.047948e-03,51:2.606394e-03):8.559796e-03):1.388677e-01,(75:7.780411e-02,56:1.239069e-01):7.894358e-02):2.522150e-01,((9:3.346993e-01,(2:2.264628e-01,30:3.353637e-01):1.639257e-01):9.357571e-02,(8:4.842067e-01,7:3.073547e-01):2.725869e-01):1.997638e-01):5.328253e-01):9.294669e-01):1.021867e+00,((20:3.160432e-01,(52:3.213603e-01,48:3.640588e-01):3.366643e-01):4.382298e-01,(53:7.624121e-01,(((19:2.135942e-01,18:1.705818e-01):1.359981e-01,42:3.046484e-01):1.687645e-01,23:4.800950e-01):5.874685e-01):1.573620e-01):4.726193e-01):2.803341e-01):5.747746e-02,((((49:2.939851e-01,21:3.689435e-01):4.550579e-01,55:8.797242e-01):1.981202e-01,(40:2.522537e-01,(39:1.068095e-01,25:2.040978e-01):1.482512e-01):4.730579e-01):1.687178e-01,(41:3.778917e-01,(27:1.694836e-01,(66:4.622025e-02,38:2.402115e-02):1.523714e-01):3.705836e-01):6.305019e-01):3.365938e-01):2.283363e-01):1.024971e-01,54:1.174671e+00):5.503247e-02,(((36:3.789148e-01,10:4.247939e-01):3.209789e-01,(11:2.518270e+00,(12:1.325148e+00,6:2.196287e-02):1.750787e+00):5.145605e-01):9.772110e-02,13:1.763558e+00):4.305444e-01):2.790647e-01,((50:3.581874e-01,22:4.979054e-01):3.208683e-01,70:5.927409e-01):5.562941e-01):1.533958e-01,1:8.108275e-01);
   tree gen.357000 = [&U] ((((54:1.235768e+00,(13:2.052609e+00,((10:4.868394e-01,36:4.613294e-01):2.807192e-01,11:3.684594e+00):1.077686e-02):4.641511e-01):2.064052e-01,(((43:1.149004e-01,28:1.178484e-01):4.016043e-01,(24:2.401536e-01,(15:1.764475e-01,44:1.844471e-01):1.635382e-01):2.123300e-01):5.950624e-01,((((((72:7.449071e-01,(((75:8.253580e-02,56:1.185134e-01):3.979714e-02,(45:1.274432e-02,(51:4.826081e-03,46:2.322990e-03):8.334812e-03):1.273790e-01):2.578483e-01,((7:4.022099e-01,8:3.553426e-01):3.332515e-01,((2:2.385696e-01,30:4.455647e-01):1.925516e-01,9:2.509394e-01):2.217000e-01):1.505071e-01):6.198596e-01):8.411337e-01,((58:8.471371e-01,32:1.106532e+00):1.393024e+00,(((69:2.515658e+00,(33:1.331063e+00,5:1.895948e+00):9.439834e-01):3.249547e-01,(3:4.031040e-01,4:6.346951e-01):1.677165e+00):3.375976e-01,(62:2.531307e+00,68:1.994454e+00):4.234838e-01):8.811120e-02):3.626035e-01):1.400110e-01,(12:1.819699e-02,6:8.235006e-01):2.849569e+00):1.005041e+00,((20:5.502269e-01,(48:3.674599e-01,52:4.125890e-01):1.250874e-01):4.056240e-01,(53:7.606865e-01,(23:5.186984e-01,(42:2.709376e-01,(19:1.684410e-01,18:2.041123e-01):1.234903e-01):2.029239e-01):5.009974e-01):1.875474e-01):4.599523e-01):2.240572e-01,((((34:6.156929e-01,(((((73:2.846069e-01,64:1.960453e-01):2.095980e-01,(35:4.863916e-01,65:5.474061e-01):8.308197e-02):1.476459e-01,26:7.597149e-01):1.028049e-01,(61:3.308046e-01,74:3.453470e-01):4.134419e-01):1.721869e-01,47:7.975418e-01):1.686550e-01):1.228016e-01,(29:9.273944e-02,59:6.689586e-02):8.786459e-01):6.204095e-02,31:7.597993e-01):5.775915e-01,63:1.451537e+00):3.030120e-01):1.366075e-01,((41:4.770951e-01,(27:1.790080e-01,(38:3.170497e-02,66:4.394409e-02):1.001516e-01):2.402251e-01):8.079457e-01,(((39:1.717516e-01,25:1.638013e-01):1.374618e-01,40:2.429637e-01):4.911253e-01,((49:2.814030e-01,21:3.781507e-01):4.736807e-01,55:9.754115e-01):1.385205e-01):2.163420e-01):2.463086e-01):1.774149e-01):1.408356e-01):1.896256e-01,((50:3.071513e-01,22:5.230624e-01):4.778196e-01,70:6.073655e-01):4.929221e-01):2.893046e-01,((67:1.188858e-01,(16:7.271381e-02,60:9.536443e-02):7.306918e-02):4.598779e-01,(((14:3.665629e-01,(71:2.565932e-01,37:3.498880e-01):6.749222e-02):3.094569e-01,17:4.965982e-01):7.168292e-02,57:5.754602e-01):7.747983e-02):1.351527e-01,1:8.583802e-01);
   tree gen.357500 = [&U] ((((57:5.356169e-01,(14:2.959752e-01,(71:3.379036e-01,37:2.850423e-01):2.213384e-02):2.838815e-01):1.328289e-01,17:5.375763e-01):1.457383e-01,((16:7.585571e-02,60:8.873327e-02):8.630272e-02,67:9.756229e-02):4.493249e-01):9.816423e-02,((((((28:1.180010e-01,43:1.211173e-01):3.182105e-01,(24:2.873227e-01,(44:1.811134e-01,15:1.893003e-01):1.535860e-01):1.845937e-01):5.720951e-01,(((((((((61:2.721879e-01,74:4.451068e-01):3.071008e-01,(((35:4.003562e-01,65:5.999284e-01):8.617944e-02,(64:1.731117e-01,73:2.783578e-01):1.919235e-01):6.320481e-02,26:8.311251e-01):1.380945e-01):1.197061e-01,47:6.969370e-01):1.840904e-01,34:9.817857e-01):4.287625e-02,(59:2.471542e-02,29:1.368007e-01):7.601011e-01):5.996476e-02,31:7.360583e-01):4.168969e-01,63:1.497614e+00):2.453758e-01,((((62:3.086880e+00,(68:1.838665e+00,((3:5.732461e-01,4:5.442920e-01):1.026116e+00,(69:2.186434e+00,(33:1.725270e+00,5:1.505964e+00):6.907177e-01):5.876130e-01):4.651351e-01):2.611881e-01):8.983171e-02,(32:1.049766e+00,58:9.763718e-01):1.735015e+00):1.624615e-01,(72:1.001852e+00,(((45:1.309649e-02,(46:2.310032e-03,51:2.705257e-03):8.691869e-03):1.405253e-01,(75:1.116003e-01,56:1.143606e-01):6.081534e-02):2.735303e-01,((9:2.297289e-01,(2:2.463237e-01,30:3.405382e-01):2.090289e-01):2.048196e-01,(8:4.844517e-01,7:3.120970e-01):2.767927e-01):1.163199e-01):5.410465e-01):9.438081e-01):1.037634e+00,((20:3.984272e-01,(52:3.263187e-01,48:3.696761e-01):3.418589e-01):3.865446e-01,(53:7.868817e-01,(((19:2.326486e-01,18:1.732138e-01):1.518608e-01,42:3.093490e-01):2.434489e-01,23:5.650995e-01):5.413324e-01):9.816529e-02):4.945842e-01):2.829522e-01):5.836430e-02,((((49:2.985212e-01,21:3.746361e-01):4.620792e-01,55:8.932979e-01):1.842538e-01,(40:2.561458e-01,(39:1.178911e-01,25:2.072469e-01):1.505386e-01):4.803569e-01):2.048728e-01,(41:3.837224e-01,(27:1.720986e-01,(66:4.693340e-02,38:3.482858e-02):1.547224e-01):3.991181e-01):6.402302e-01):3.417872e-01):2.013251e-01):1.194832e-01,54:1.192795e+00):1.145690e-01,(((36:4.326996e-01,10:5.368271e-01):3.816160e-01,13:1.838882e+00):9.922889e-02,(11:3.250410e+00,(12:1.345594e+00,6:1.804154e-02):1.777801e+00):2.370814e-01):4.371875e-01):1.695487e-01,((50:3.637140e-01,22:5.055879e-01):4.933984e-01,70:5.014722e-01):4.614512e-01):1.316247e-01,1:7.877846e-01);
   tree gen.358000 = [&U] (((57:5.317197e-01,(17:5.336648e-01,((14:2.938217e-01,71:3.354450e-01):2.125046e-02,37:3.359118e-01):2.752315e-01):1.315501e-01):1.446779e-01,((16:7.530378e-02,60:8.808765e-02):7.472535e-02,67:9.685242e-02):4.460556e-01):9.744998e-02,((((((28:1.121534e-01,43:1.202361e-01):3.195893e-01,(24:2.852322e-01,(44:1.797957e-01,15:1.879230e-01):1.524685e-01):1.832506e-01):5.206416e-01,((((((62:3.064420e+00,(68:1.825287e+00,((3:4.662282e-01,4:5.403317e-01):1.692817e+00,(69:2.639597e+00,(33:1.965228e+00,5:1.495007e+00):6.856920e-01):3.192012e-01):2.848394e-01):2.592877e-01):1.913940e-01,(32:9.284731e-01,58:9.692677e-01):1.872011e+00):1.612794e-01,(72:9.945629e-01,(((45:1.232746e-02,(46:6.138593e-03,51:2.685574e-03):1.512471e-02):1.395029e-01,(75:1.107883e-01,56:1.135285e-01):6.037284e-02):2.715401e-01,((9:2.280574e-01,(2:2.445314e-01,30:3.585531e-01):2.075080e-01):2.033293e-01,(8:4.809268e-01,7:3.011666e-01):2.747788e-01):1.573264e-01):5.338827e-01):9.369410e-01):1.148329e+00,((20:3.955282e-01,(52:3.239444e-01,48:3.669863e-01):2.657010e-01):3.355419e-01,(53:7.811563e-01,(((19:2.309558e-01,18:1.470111e-01):1.285157e-01,42:3.287505e-01):2.592430e-01,23:5.995702e-01):5.198394e-01):9.745104e-02):4.909856e-01):2.808935e-01,((((49:3.143124e-01,21:3.719102e-01):4.715428e-01,55:8.867982e-01):1.977958e-01,(40:2.542821e-01,(39:1.187926e-01,25:2.057390e-01):1.494433e-01):4.768618e-01):2.078375e-01,(41:3.809304e-01,(27:1.708464e-01,(66:4.659191e-02,38:1.845932e-02):1.535966e-01):3.962141e-01):6.355719e-01):3.393004e-01):5.793964e-02,(((((((61:2.702075e-01,74:3.836265e-01):3.268944e-01,(((35:3.585838e-01,65:5.955633e-01):8.555240e-02,(64:1.718521e-01,73:2.763325e-01):1.905271e-01):1.261335e-01,26:8.250778e-01):1.350317e-01):9.176480e-02,47:6.918661e-01):2.952920e-01,34:9.746422e-01):4.539893e-02,(59:2.453559e-02,29:1.358054e-01):7.545706e-01):1.093918e-01,31:7.307028e-01):4.138635e-01,63:1.486718e+00):2.435905e-01):1.998603e-01):7.384430e-02,54:1.184116e+00):1.137354e-01,(((36:4.295513e-01,10:5.329211e-01):3.788394e-01,(11:3.226760e+00,(12:1.023577e+00,6:1.791027e-02):1.359921e+00):3.470410e-01):1.070034e-01,13:1.825503e+00):4.340065e-01):1.641418e-01,((50:3.610676e-01,22:4.458649e-01):5.314815e-01,70:4.978235e-01):4.580937e-01):1.306670e-01,1:7.820527e-01);
   tree gen.358500 = [&U] ((((16:6.547368e-02,60:1.055280e-01):3.317412e-02,67:1.206253e-01):4.958366e-01,(57:5.274721e-01,(17:5.082095e-01,(14:2.689399e-01,(37:3.265967e-01,71:3.223440e-01):5.485816e-02):2.570907e-01):1.157852e-01):9.694636e-02):1.403769e-01,((70:5.424781e-01,(50:3.101189e-01,22:4.491779e-01):4.330300e-01):5.542258e-01,(((((36:4.002306e-01,10:5.924724e-01):3.473193e-01,13:1.831908e+00):6.132709e-02,11:4.043969e+00):2.291178e-01,(6:2.580310e-01,12:8.040008e-01):1.852362e+00):1.287599e-01,(54:1.289763e+00,(((((((66:5.141329e-02,38:1.872204e-02):1.460196e-01,27:2.250524e-01):4.760520e-01,41:3.475259e-01):6.955101e-01,(((39:1.944078e-01,25:1.834453e-01):1.671926e-01,40:2.007638e-01):4.744731e-01,((49:3.330429e-01,21:3.344982e-01):5.519230e-01,55:9.649108e-01):2.167825e-01):1.258639e-01):2.876719e-01,(((72:9.512432e-01,(((45:9.694721e-03,(51:8.791442e-03,46:2.179127e-03):1.310746e-02):1.455670e-01,(56:1.034188e-01,75:9.362994e-02):4.422539e-02):3.022880e-01,(((2:2.174554e-01,30:4.743454e-01):1.387369e-01,9:2.097295e-01):2.870496e-01,(8:4.206617e-01,7:3.702304e-01):2.965912e-01):1.223375e-01):5.501194e-01):8.186375e-01,(62:2.831539e+00,((((4:6.763708e-01,3:3.623485e-01):1.619382e+00,(69:2.658380e+00,(5:1.306403e+00,33:1.786159e+00):7.766885e-01):3.661258e-01):4.233321e-01,68:2.229162e+00):1.161307e-01,(32:9.426544e-01,58:1.159273e+00):1.551251e+00):1.384697e-01):4.201374e-01):9.991348e-01,((53:8.668157e-01,(23:4.650034e-01,((18:1.799880e-01,19:2.490103e-01):1.779325e-01,42:2.144700e-01):2.321872e-01):5.468887e-01):1.432760e-01,((52:4.188489e-01,48:2.488567e-01):2.847634e-01,20:3.855767e-01):5.940025e-01):3.333495e-01):3.626128e-01):1.833918e-01,(((((((61:3.074971e-01,74:2.990582e-01):3.351376e-01,(26:7.286486e-01,((64:1.863992e-01,73:2.722185e-01):1.650584e-01,(35:4.030545e-01,65:5.470159e-01):1.319559e-01):8.953847e-02):1.978154e-01):1.349060e-01,47:7.334279e-01):2.113181e-01,34:7.867736e-01):1.081230e-01,(59:4.449672e-02,29:9.448961e-02):6.556637e-01):1.328568e-01,31:8.134577e-01):2.390264e-01,63:1.564311e+00):4.313874e-01):1.726693e-01,((28:1.125518e-01,43:1.502950e-01):2.994202e-01,(24:2.152095e-01,(44:2.027724e-01,15:1.735146e-01):2.261441e-01):1.632789e-01):6.556577e-01):8.609645e-02):1.040021e-01):1.577429e-01):8.967258e-02,1:8.070653e-01);
   tree gen.359000 = [&U] (((57:5.337572e-01,(17:5.357098e-01,(71:3.367304e-01,(37:3.255887e-01,14:2.949476e-01):8.446242e-03):2.122043e-01):1.267258e-01):1.385297e-01,((16:7.559234e-02,60:8.075112e-02):6.076885e-02,67:9.722355e-02):4.477649e-01):1.310628e-01,((((((28:1.125831e-01,43:1.094401e-01):3.208139e-01,(24:2.863251e-01,(44:1.804846e-01,15:1.886431e-01):1.530528e-01):1.839528e-01):5.649308e-01,((((((68:1.832281e+00,((3:4.688616e-01,4:5.424022e-01):1.699304e+00,(69:2.649712e+00,(33:1.972759e+00,5:1.500735e+00):6.883195e-01):3.204243e-01):2.535068e-01):2.371275e-01,((32:9.320309e-01,58:1.282529e+00):1.879184e+00,62:3.333977e+00):1.712380e-01):3.197031e-01,(72:9.983739e-01,(((45:1.132852e-02,(46:4.300415e-03,51:2.695864e-03):8.596321e-03):1.400374e-01,(75:1.072347e-01,56:1.139635e-01):6.458079e-02):2.725806e-01,((9:2.289312e-01,(2:2.058212e-01,30:3.695736e-01):2.046215e-01):2.041085e-01,(8:3.603528e-01,7:3.946899e-01):2.758317e-01):8.380919e-02):5.359285e-01):9.405312e-01):1.099451e+00,((20:3.970438e-01,(52:3.251858e-01,48:3.683926e-01):2.667191e-01):3.368276e-01,(53:7.841496e-01,(((19:2.318408e-01,18:1.475744e-01):1.290081e-01,42:2.737797e-01):2.602364e-01,23:6.018677e-01):5.612835e-01):2.198872e-01):4.928670e-01):2.115065e-01,((((49:2.467752e-01,21:3.733354e-01):5.110170e-01,55:8.901963e-01):2.027828e-01,(40:2.476485e-01,(39:1.332287e-01,25:2.065273e-01):1.500160e-01):4.786891e-01):2.086339e-01,(41:3.823901e-01,(27:1.822199e-01,(66:4.089066e-02,38:3.574069e-02):1.575466e-01):3.795087e-01):5.930530e-01):1.903340e-01):1.951948e-01,(((((((61:2.712429e-01,74:3.850965e-01):3.281470e-01,(((35:4.179303e-01,65:5.978454e-01):8.055303e-02,(64:1.867054e-01,73:2.773913e-01):1.460225e-01):1.266168e-01,26:8.282394e-01):1.355491e-01):9.211644e-02,47:6.945172e-01):1.697729e-01,34:9.783769e-01):8.388477e-02,(59:2.462960e-02,29:8.980538e-02):7.144985e-01):8.597499e-02,31:7.335027e-01):4.077526e-01,63:1.492414e+00):2.367372e-01):2.398842e-01):7.166470e-02,54:1.188654e+00):1.141712e-01,(((36:4.311973e-01,10:5.349632e-01):5.592325e-01,(11:3.239124e+00,(12:9.677717e-01,6:7.412598e-02):1.560644e+00):5.680856e-01):4.355360e-02,13:1.526972e+00):4.356696e-01):1.647708e-01,((50:3.603297e-01,22:4.475734e-01):5.335181e-01,70:6.041923e-01):3.916074e-01):1.311677e-01,1:7.850494e-01);
   tree gen.359500 = [&U] ((((((((((((59:2.949240e-02,29:8.709445e-02):7.249681e-01,(34:6.926748e-01,(47:8.657655e-01,((((65:5.860713e-01,35:4.890447e-01):1.265811e-01,(73:2.902558e-01,64:1.496616e-01):1.771714e-01):1.170368e-01,26:9.379930e-01):1.657336e-01,(74:3.570143e-01,61:3.397095e-01):4.427246e-01):1.171889e-01):2.191838e-01):9.139808e-02):9.968543e-02,31:7.268427e-01):3.210846e-01,63:1.648736e+00):2.966033e-01,(((((62:2.647863e+00,(32:9.845017e-01,58:1.023341e+00):1.449829e+00):3.515213e-01,(((4:8.443280e-01,3:2.878733e-01):1.639922e+00,((5:1.159128e+00,33:1.679831e+00):1.165470e+00,69:2.591063e+00):3.289059e-01):2.833126e-01,68:2.436268e+00):2.265779e-01):4.098813e-01,((((7:4.475850e-01,8:3.448763e-01):2.029033e-01,(9:2.536673e-01,(2:2.191648e-01,30:3.639168e-01):1.568867e-01):1.831446e-01):1.293062e-01,((75:8.934641e-02,56:1.015165e-01):5.370448e-02,(45:1.326990e-02,(46:4.124186e-03,51:1.567141e-03):1.264395e-02):1.274348e-01):3.089304e-01):6.535110e-01,72:9.977030e-01):8.935718e-01):1.353475e+00,((53:6.617993e-01,(23:5.367046e-01,(42:3.195794e-01,(19:2.537044e-01,18:1.224818e-01):1.616480e-01):2.297222e-01):6.560276e-01):1.606326e-01,(20:3.694200e-01,(48:3.417733e-01,52:3.940818e-01):2.726466e-01):4.588191e-01):4.390864e-01):2.529658e-01,((((66:2.699001e-02,38:5.105152e-02):1.898727e-01,27:1.319617e-01):3.978685e-01,41:4.555427e-01):8.380873e-01,(((21:4.360691e-01,49:3.657410e-01):4.640061e-01,55:8.505154e-01):2.607807e-01,(40:2.338915e-01,(39:1.125626e-01,25:2.375965e-01):1.606004e-01):4.623591e-01):2.243166e-01):3.641714e-01):5.078081e-02):2.761873e-01,54:1.186860e+00):2.083588e-02,(((15:2.216611e-01,44:1.679079e-01):1.208390e-01,24:2.793314e-01):1.407217e-01,(43:1.902815e-01,28:9.387050e-02):4.604520e-01):5.440747e-01):1.237993e-01,((11:4.724901e+00,(10:4.457524e-01,36:5.377539e-01):2.295846e-01):3.424186e-01,((6:2.305016e-01,12:8.300189e-01):1.775252e+00,13:1.446405e+00):9.115928e-02):3.496938e-01):2.424800e-01,(70:6.378640e-01,(22:4.574539e-01,50:3.668265e-01):3.768756e-01):5.557979e-01):1.915651e-01,(67:1.028006e-01,(16:8.936178e-02,60:7.707187e-02):6.035935e-02):3.980534e-01):1.004595e-01,(17:7.103067e-01,((37:3.405543e-01,71:2.382766e-01):9.222686e-02,14:2.752870e-01):2.435846e-01):1.236248e-01):7.685303e-02,57:5.202530e-01,1:8.124831e-01);
   tree gen.360000 = [&U] ((((54:1.180575e+00,(((((((62:3.446532e+00,(68:1.819827e+00,((3:4.984925e-01,4:5.387155e-01):1.687754e+00,(69:2.631702e+00,(33:1.959350e+00,5:1.270902e+00):8.753088e-01):5.402086e-01):1.344495e-01):2.690783e-01):1.226952e-01,(32:7.491424e-01,58:1.273812e+00):1.467594e+00):1.531328e-01,(72:9.915881e-01,(((45:7.680925e-03,(46:3.072538e-03,51:2.677541e-03):1.127103e-02):1.390856e-01,(75:1.065058e-01,56:9.589569e-02):6.414184e-02):2.664148e-01,((9:2.273752e-01,(2:2.044223e-01,30:4.083912e-01):2.084928e-01):1.225748e-01,(8:2.960117e-01,7:3.920073e-01):2.528734e-01):1.964450e-01):5.322858e-01):9.341385e-01):1.091423e+00,((20:4.564463e-01,(52:3.756705e-01,48:3.658886e-01):2.119596e-01):3.345382e-01,(53:8.976528e-01,(((19:2.116955e-01,18:1.465714e-01):1.656816e-01,42:2.719189e-01):2.584676e-01,23:5.977768e-01):5.574685e-01):2.183927e-01):4.895170e-01):3.031771e-01,((((49:3.139642e-01,21:3.866391e-01):5.075437e-01,55:8.841457e-01):1.940536e-01,(40:3.049463e-01,(39:1.217715e-01,25:2.051236e-01):1.489963e-01):5.381246e-01):1.564978e-01,(41:4.922044e-01,(27:1.625712e-01,(66:3.745902e-02,38:2.729479e-02):1.411374e-01):3.453932e-01):5.890220e-01):1.585910e-01):2.512182e-01,(((((((61:2.693993e-01,74:3.824791e-01):4.205696e-01,(((35:4.150897e-01,65:5.937819e-01):7.971731e-02,(64:1.854364e-01,73:2.755059e-01):1.450300e-01):1.603900e-01,26:8.226099e-01):1.346278e-01):1.496554e-01,47:6.897967e-01):1.106005e-01,34:9.717270e-01):1.687382e-01,(59:2.045859e-02,29:9.276460e-02):6.983462e-01):8.539063e-02,31:7.285172e-01):4.658584e-01,63:1.482271e+00):1.798113e-01):2.148250e-01,((28:1.118179e-01,43:1.086962e-01):3.186334e-01,(24:2.843790e-01,(44:1.792579e-01,15:2.235844e-01):1.166606e-01):1.827025e-01):5.610911e-01):1.100310e-01):1.260053e-01,((11:3.217108e+00,13:1.516593e+00):3.100622e-02,((36:4.106819e-01,10:5.313271e-01):4.887096e-01,(12:9.611938e-01,6:1.382837e-01):1.884706e+00):5.604578e-03):4.327084e-01):2.602103e-01,((57:5.301293e-01,(17:5.320686e-01,(14:2.929428e-01,(37:3.126456e-01,71:3.344417e-01):4.107611e-02):2.807414e-01):5.500549e-02):1.375882e-01,((16:6.420593e-02,60:9.094179e-02):6.035581e-02,67:1.111019e-01):4.264581e-01):1.301719e-01):1.370984e-01,((50:3.578805e-01,22:3.617441e-01):4.554286e-01,70:6.000856e-01):3.889456e-01,1:7.797135e-01);
   tree gen.360500 = [&U] ((((54:1.141304e+00,(((((((62:3.331886e+00,(68:1.759292e+00,((3:4.819106e-01,4:5.765280e-01):1.506207e+00,(69:2.256910e+00,(33:1.894174e+00,5:9.613345e-01):9.892732e-01):7.084658e-01):2.171626e-01):2.601277e-01):1.759272e-01,(32:7.242228e-01,58:1.231439e+00):1.418776e+00):1.196306e-01,(72:9.345054e-01,(((45:7.425426e-03,(46:3.114215e-03,51:2.910702e-03):1.089611e-02):1.401211e-01,(75:1.029630e-01,56:9.270581e-02):6.200822e-02):2.575528e-01,((9:2.198118e-01,(2:1.976224e-01,30:3.948064e-01):2.015575e-01):1.184974e-01,(8:3.349556e-01,7:3.789675e-01):2.444618e-01):1.899104e-01):5.145798e-01):8.760196e-01):1.055117e+00,((20:4.412630e-01,(52:3.631742e-01,48:2.526187e-01):2.843468e-01):4.098921e-01,(53:8.182392e-01,(((19:2.046536e-01,18:1.263044e-01):1.591445e-01,42:2.628737e-01):2.498699e-01,23:5.778923e-01):5.389248e-01):2.111280e-01):3.530261e-01):1.905950e-01,((((49:3.035205e-01,21:3.737779e-01):4.163316e-01,55:8.547354e-01):1.875986e-01,(40:2.948025e-01,(39:1.177209e-01,25:2.283218e-01):1.440401e-01):5.202244e-01):2.152999e-01,(41:4.758316e-01,(27:1.571634e-01,(66:3.621298e-02,38:2.638685e-02):1.364426e-01):3.339040e-01):8.096859e-01):2.335905e-01):1.573027e-01,(((((((61:2.604380e-01,74:3.697562e-01):4.068470e-01,(((35:4.012821e-01,65:5.740303e-01):6.320896e-02,(64:1.618741e-01,73:2.663415e-01):1.402057e-01):1.550548e-01,26:7.952465e-01):1.301495e-01):1.446772e-01,47:6.668512e-01):1.069214e-01,34:5.807408e-01):1.631253e-01,(59:1.977805e-02,29:8.967886e-02):6.751163e-01):8.255018e-02,31:7.042837e-01):3.125545e-01,63:1.432964e+00):2.345275e-01):1.587284e-01,((28:1.080984e-01,43:1.050806e-01):3.278842e-01,(24:2.749194e-01,(44:1.789639e-01,15:2.161471e-01):1.316253e-01):1.766250e-01):5.424269e-01):4.875941e-02):1.218139e-01,(((36:3.970210e-01,10:5.824620e-01):4.789562e-01,((12:8.914396e-01,6:4.083561e-01):1.407231e+00,13:1.466145e+00):2.890230e-02):5.766574e-03,11:3.110094e+00):4.383856e-01):1.740240e-01,((50:3.459760e-01,22:3.271931e-01):4.604182e-01,70:5.801243e-01):4.903260e-01):1.723617e-01,((57:5.124950e-01,(17:5.582502e-01,((14:2.831983e-01,71:3.124663e-01):3.955203e-02,37:3.022458e-01):2.422442e-01):9.844395e-02):6.696884e-02,((16:6.207018e-02,60:8.791669e-02):5.452574e-02,67:9.553639e-02):4.122724e-01):1.243930e-01,1:7.537771e-01);
   tree gen.361000 = [&U] ((((54:1.178660e+00,(((((((62:3.104970e+00,(68:1.816876e+00,((69:2.330781e+00,(33:1.956173e+00,5:1.071971e+00):7.303822e-01):7.316548e-01,(3:4.976842e-01,4:5.596087e-01):1.527106e+00):3.125171e-01):2.358153e-01):2.626659e-01,(32:7.479276e-01,58:1.271746e+00):1.465214e+00):9.308213e-02,(72:9.650931e-01,(((45:1.286996e-02,(46:2.492123e-03,51:6.768596e-03):1.125275e-02):1.447075e-01,(75:1.063331e-01,56:9.574020e-02):6.403783e-02):2.659828e-01,((9:2.270065e-01,(2:2.040908e-01,30:4.077290e-01):2.081547e-01):1.223760e-01,(8:3.459191e-01,7:3.913716e-01):2.524634e-01):1.961264e-01):5.812455e-01):9.046930e-01):1.197883e+00,((20:4.557062e-01,(52:3.750614e-01,48:2.979208e-01):2.936539e-01):4.233084e-01,(53:8.450213e-01,(((19:2.113522e-01,18:1.304385e-01):1.643536e-01,42:2.714780e-01):2.580485e-01,23:5.968075e-01):5.168153e-01):7.283316e-02):3.645811e-01):1.968334e-01,((((49:3.134551e-01,21:3.860122e-01):4.299587e-01,55:8.003560e-01):1.937390e-01,(40:2.926924e-01,(39:1.161238e-01,25:2.357951e-01):1.166447e-01):4.645350e-01):1.388414e-01,(41:4.914063e-01,(27:1.623076e-01,(66:4.691785e-02,38:2.725053e-02):1.409085e-01):3.448331e-01):8.361880e-01):2.412362e-01):1.624514e-01,(((((((61:2.689625e-01,74:3.818589e-01):4.201637e-01,(((35:5.051550e-01,65:5.928191e-01):6.527788e-02,(64:1.671725e-01,73:2.750592e-01):1.447948e-01):1.601299e-01,26:8.212760e-01):1.344095e-01):1.396831e-01,47:6.886782e-01):1.669284e-01,34:5.997492e-01):1.684646e-01,(59:7.274214e-02,29:6.994990e-02):6.972138e-01):8.525216e-02,31:7.273359e-01):3.227849e-01,63:1.354110e+00):3.031446e-01):1.639238e-01,((28:1.116366e-01,43:1.085200e-01):3.386163e-01,(24:2.140597e-01,(44:1.848216e-01,15:2.232219e-01):1.359335e-01):1.824062e-01):5.852055e-01):1.036553e-01):1.258010e-01,(((36:4.100160e-01,10:6.015268e-01):4.946331e-01,((12:9.206177e-01,6:1.646508e-01):2.390081e+00,13:1.480351e+00):1.062608e-02):2.802099e-02,11:3.211892e+00):4.527346e-01):1.797201e-01,((50:3.573002e-01,22:3.379026e-01):4.908428e-01,70:5.991126e-01):5.063750e-01):1.780034e-01,((57:5.292697e-01,(17:5.765225e-01,((71:3.226938e-01,37:3.121387e-01):4.084663e-02,14:2.840067e-01):2.501732e-01):1.016662e-01):6.916082e-02,((16:6.410182e-02,60:9.079433e-02):5.631044e-02,67:9.866343e-02):4.257666e-01):9.782441e-02,1:7.784492e-01);
   tree gen.361500 = [&U] ((((54:1.164156e+00,(((((((((69:2.302099e+00,(33:1.932101e+00,5:1.058780e+00):1.242582e+00):7.226512e-01,(3:5.245040e-01,4:5.527222e-01):1.508314e+00):3.086714e-01,(68:1.794518e+00,62:3.066761e+00):3.306004e-01):9.657239e-02,(32:7.387238e-01,58:1.256096e+00):1.447183e+00):9.193667e-02,(72:9.532168e-01,(((45:1.499828e-02,(46:2.461456e-03,51:5.071843e-03):1.111428e-02):1.429267e-01,(75:1.050246e-01,56:9.456203e-02):6.324979e-02):2.627097e-01,((9:2.242130e-01,(2:2.163225e-01,30:4.027115e-01):2.101480e-01):1.190635e-01,(8:4.583743e-01,7:3.865555e-01):2.493566e-01):1.937129e-01):5.740928e-01):8.935599e-01):1.183142e+00,((20:4.277914e-01,(52:3.704459e-01,48:2.942547e-01):2.900402e-01):4.180993e-01,(53:8.346226e-01,(((19:2.087513e-01,18:1.288334e-01):1.577670e-01,42:2.681372e-01):2.548730e-01,23:5.894633e-01):5.104554e-01):7.193689e-02):3.600947e-01):4.016720e-01,((((49:3.095978e-01,21:3.812620e-01):4.246677e-01,55:7.905069e-01):1.913548e-01,(40:2.890906e-01,(39:1.146948e-01,25:2.328934e-01):1.152092e-01):4.588185e-01):1.956960e-01,(41:4.853591e-01,(27:1.603103e-01,(66:4.634048e-02,38:2.691519e-02):1.391745e-01):3.405897e-01):8.258980e-01):2.382676e-01):1.201751e-01,(((((((61:2.656526e-01,74:3.771598e-01):4.149932e-01,(((35:4.989386e-01,65:5.855240e-01):1.148775e-01,(64:1.651153e-01,73:3.090681e-01):1.430130e-01):1.581594e-01,26:8.111695e-01):1.838678e-01):1.090951e-01,47:6.802034e-01):1.648742e-01,34:8.400233e-01):1.226332e-01,(59:7.184699e-02,29:6.908911e-02):6.886340e-01):2.904310e-02,31:7.183854e-01):3.188127e-01,63:1.337446e+00):2.721190e-01):2.877173e-01,((28:1.102628e-01,43:1.071846e-01):2.052982e-01,(24:2.114255e-01,(44:1.913385e-01,15:2.050656e-01):1.342608e-01):1.801615e-01):5.780041e-01):5.767764e-02):1.242529e-01,(((36:4.049704e-01,10:5.941245e-01):4.885463e-01,11:3.172367e+00):6.493124e-03,((12:9.092887e-01,6:1.626246e-01):1.179416e+00,13:1.457712e+00):2.079248e-01):4.697536e-01):1.749337e-01,((50:3.529034e-01,22:3.337444e-01):4.848026e-01,70:5.917400e-01):5.001436e-01):1.758129e-01,((57:5.227566e-01,(17:5.694279e-01,((71:3.187227e-01,37:3.082975e-01):2.963377e-02,14:2.805118e-01):2.470946e-01):9.392047e-02):7.972785e-02,((16:6.331300e-02,60:8.967703e-02):5.561749e-02,67:9.744929e-02):4.093488e-01):9.436558e-02,1:8.227320e-01);
   tree gen.362000 = [&U] ((((((43:1.593286e-01,28:9.405631e-02):3.195330e-01,(24:2.261904e-01,(15:1.743108e-01,44:2.118717e-01):1.583210e-01):1.720326e-01):5.700525e-01,(((((12:1.425982e-01,6:8.836318e-01):1.920838e+00,(((68:2.168688e+00,((69:2.449637e+00,(33:2.136792e+00,5:1.378124e+00):7.730389e-01):3.712793e-01,(3:3.891730e-01,4:7.231372e-01):1.527496e+00):2.978735e-01):2.785825e-01,((58:1.100611e+00,32:9.261985e-01):1.507536e+00,62:3.489269e+00):1.324752e-02):2.939375e-01,(72:1.051764e+00,(((75:9.025334e-02,56:1.093138e-01):4.002934e-02,(45:1.398314e-02,(51:4.718689e-03,46:1.687583e-03):8.414552e-03):1.208471e-01):3.114303e-01,((7:3.757624e-01,8:3.673487e-01):3.336572e-01,((2:2.663383e-01,30:3.086556e-01):2.007107e-01,9:2.194614e-01):2.172855e-01):1.686695e-01):5.601776e-01):6.113373e-01):5.481821e-01):6.837120e-01,((20:4.719452e-01,(48:3.592830e-01,52:3.116857e-01):2.935510e-01):4.335981e-01,(53:7.437593e-01,(23:5.020410e-01,(42:2.971331e-01,(19:2.073637e-01,18:1.669011e-01):1.065086e-01):3.026211e-01):4.006855e-01):1.766691e-01):4.497172e-01):3.254499e-01,((((34:8.665228e-01,(((((73:2.543241e-01,64:1.969162e-01):1.885150e-01,(35:3.616605e-01,65:5.880871e-01):1.171843e-01):1.760413e-01,26:7.240864e-01):8.373097e-02,(61:2.776608e-01,74:4.495745e-01):4.386580e-01):6.476263e-02,47:6.898062e-01):1.736790e-01):1.600391e-01,(29:6.097666e-02,59:7.511875e-02):6.619417e-01):1.582861e-02,31:7.428918e-01):4.588833e-01,63:1.531260e+00):2.601230e-01):6.672945e-02,((41:4.683165e-01,(27:1.615931e-01,(38:1.827029e-02,66:6.022788e-02):1.480075e-01):3.446999e-01):6.457839e-01,(((39:1.422989e-01,25:1.752484e-01):1.123682e-01,40:2.626923e-01):5.484789e-01,((49:3.103413e-01,21:3.501475e-01):5.924529e-01,55:7.636674e-01):2.417692e-01):1.522841e-01):2.788274e-01):1.856706e-01):1.136459e-01,(54:1.108425e+00,((11:3.275387e+00,13:2.243988e+00):3.126331e-02,(10:5.796092e-01,36:3.752166e-01):4.951273e-01):5.003807e-01):1.941567e-01):2.426341e-01,((50:3.208938e-01,22:4.696579e-01):3.961360e-01,70:7.381010e-01):4.676289e-01):2.388656e-01,((67:1.403227e-01,(16:5.495469e-02,60:9.541586e-02):5.677931e-02):4.199171e-01,(57:5.412671e-01,((14:2.891807e-01,(71:2.577935e-01,37:2.944361e-01):9.281898e-02):2.967913e-01,17:5.443666e-01):1.039728e-01):4.132676e-02):1.377813e-01,1:8.681767e-01);
   tree gen.362500 = [&U] ((((54:1.220362e+00,(((((((32:9.522522e-01,58:9.652932e-01):1.517054e+00,((68:2.288296e+00,62:2.289051e+00):4.070870e-01,((69:2.413245e+00,(33:2.016159e+00,5:1.151738e+00):1.052553e+00):6.087767e-01,(3:4.969052e-01,4:5.794078e-01):1.763277e+00):4.386786e-01):3.261346e-01):3.130397e-01,(72:9.659101e-01,(((45:1.343118e-02,(46:2.580295e-03,51:1.652076e-03):9.559319e-03):1.405361e-01,(75:8.604768e-02,56:9.912751e-02):6.630351e-02):2.753934e-01,((9:2.350381e-01,(2:2.267666e-01,30:4.221546e-01):2.285930e-01):1.735592e-01,(8:5.035387e-01,7:3.250916e-01):3.279742e-01):2.030654e-01):6.018102e-01):9.367012e-01):1.235939e+00,((20:4.484453e-01,(52:3.705956e-01,48:3.084614e-01):3.040434e-01):3.943139e-01,(53:8.749184e-01,(((19:2.471874e-01,18:1.505941e-01):1.653840e-01,42:2.810829e-01):2.671784e-01,23:6.179228e-01):5.513392e-01):1.041892e-01):5.318958e-01):2.498346e-01,((((49:3.097582e-01,21:3.996694e-01):3.931627e-01,55:8.286728e-01):1.956046e-01,(40:2.802574e-01,(39:1.202323e-01,25:2.322654e-01):1.207716e-01):5.245416e-01):2.051442e-01,(41:5.087924e-01,(27:1.680501e-01,(66:4.857782e-02,38:2.821466e-02):1.458939e-01):3.570334e-01):8.657726e-01):2.103524e-01):1.323060e-01,(((((((61:2.784784e-01,74:3.953692e-01):4.350292e-01,(((35:4.477242e-01,65:6.137932e-01):1.204238e-01,(64:1.730871e-01,73:3.239900e-01):1.496517e-01):1.657954e-01,26:8.193800e-01):1.562314e-01):1.143622e-01,47:7.130438e-01):2.969961e-01,34:8.805798e-01):1.070950e-01,(59:5.418453e-02,29:7.242475e-02):7.619074e-01):2.477873e-02,31:7.333777e-01):4.651653e-01,63:1.442334e+00):3.290312e-01):1.540955e-01,((28:1.155863e-01,43:1.400465e-01):1.952243e-01,(24:2.441579e-01,(44:2.191230e-01,15:2.032104e-01):1.781471e-01):2.430571e-01):5.832573e-01):1.082141e-01):8.069837e-02,(((36:4.245225e-01,10:6.228090e-01):3.116429e-01,11:3.772045e+00):3.804774e-01,((12:9.531894e-01,6:3.256873e-01):2.313360e+00,13:1.678447e+00):2.686029e-01):4.535639e-01):1.570850e-01,((50:3.699416e-01,22:3.498577e-01):5.082090e-01,70:6.203094e-01):6.250433e-01):1.843012e-01,((57:5.479954e-01,(17:5.969200e-01,((71:3.341108e-01,37:3.244671e-01):1.101271e-01,14:2.940549e-01):2.590244e-01):9.621019e-02):8.357713e-02,((16:6.636976e-02,60:9.400666e-02):8.638063e-02,67:1.021542e-01):4.291122e-01):8.239266e-02,1:8.624537e-01);
   tree gen.363000 = [&U] ((((54:1.195718e+00,(((((((68:2.242087e+00,(62:2.242828e+00,(32:9.586176e-01,58:9.458007e-01):1.509254e+00):3.988666e-01):1.333810e-01,((69:2.364514e+00,(33:1.975446e+00,5:1.128480e+00):7.472681e-01):6.391407e-01,(3:4.868710e-01,4:5.677076e-01):1.727671e+00):4.407888e-01):3.067183e-01,(72:9.464051e-01,(((45:1.315996e-02,(46:5.368430e-03,51:4.824340e-03):9.366284e-03):1.376982e-01,(75:9.731651e-02,56:9.712579e-02):6.496461e-02):2.698322e-01,((9:2.302919e-01,(2:2.221874e-01,30:4.136298e-01):2.239769e-01):1.700545e-01,(8:4.933706e-01,7:3.185269e-01):3.213513e-01):1.989649e-01):5.896576e-01):9.221259e-01):1.260548e+00,((20:4.393896e-01,(52:3.631120e-01,48:3.022325e-01):2.979038e-01):6.797616e-01,(53:8.572508e-01,(((19:2.421959e-01,18:1.788654e-01):1.069148e-01,42:2.754069e-01):2.617831e-01,23:6.054448e-01):5.402058e-01):1.020853e-01):3.334929e-01):2.447896e-01,((((49:3.035031e-01,21:3.915987e-01):3.852234e-01,55:8.119391e-01):1.916547e-01,(40:2.745980e-01,(39:1.265174e-01,25:2.275752e-01):1.112728e-01):5.139494e-01):2.010017e-01,(41:4.985181e-01,(27:1.646566e-01,(66:4.759686e-02,38:2.764491e-02):1.183988e-01):3.498237e-01):5.406516e-01):2.061047e-01):1.296343e-01,(((((((61:2.728550e-01,74:3.873853e-01):4.262445e-01,(((35:4.547964e-01,65:5.939583e-01):1.179921e-01,(64:1.695919e-01,73:3.050281e-01):1.466297e-01):1.733518e-01,26:7.622932e-01):1.190046e-01):1.275708e-01,47:6.986450e-01):1.164730e-01,34:7.131125e-01):1.049324e-01,(59:6.055055e-02,29:7.533025e-02):7.465219e-01):9.377799e-02,31:7.185683e-01):3.564739e-01,63:1.424431e+00):4.215439e-01):1.509838e-01,((28:1.585116e-01,43:1.372185e-01):2.285623e-01,(24:2.392276e-01,(44:2.146982e-01,15:1.598618e-01):2.004396e-01):2.381490e-01):6.335819e-01):9.380542e-02):1.307185e-01,(((36:4.159500e-01,10:6.102324e-01):4.227189e-01,11:3.695874e+00):2.021078e-01,((12:9.339413e-01,6:3.052323e-01):2.266646e+00,13:1.435760e+00):1.022223e-01):4.207826e-01):1.539130e-01,((50:3.941384e-01,22:3.427929e-01):4.979465e-01,70:6.077832e-01):6.124215e-01):1.805795e-01,((57:5.369295e-01,(17:6.650863e-01,((71:3.273639e-01,37:3.179150e-01):7.224469e-02,14:2.881170e-01):2.537938e-01):9.426738e-02):6.153604e-02,((16:6.502953e-02,60:9.210834e-02):8.463632e-02,67:9.464540e-02):4.204470e-01):1.797429e-01,1:8.450379e-01);
   tree gen.363500 = [&U] ((((((((((15:2.194186e-01,44:1.395849e-01):1.270508e-01,24:2.187709e-01):1.657181e-01,(43:1.444508e-01,28:9.670595e-02):3.134685e-01):6.137871e-01,((((((66:3.770442e-02,38:2.987529e-02):1.145103e-01,27:1.510917e-01):4.034325e-01,41:3.808157e-01):7.552818e-01,(((21:3.744702e-01,49:2.491019e-01):4.531305e-01,55:7.218428e-01):3.003049e-01,(40:2.703114e-01,(39:9.925016e-02,25:2.272600e-01):1.036543e-01):4.323207e-01):1.717480e-01):2.552484e-01,(((((32:9.494468e-01,58:1.235442e+00):1.484565e+00,62:2.797419e+00):2.490133e-01,(((4:7.979189e-01,3:2.448787e-01):1.549783e+00,68:2.302357e+00):9.578801e-02,((5:1.294247e+00,33:2.076881e+00):7.466327e-01,69:2.665516e+00):6.932455e-01):4.463096e-01):4.453451e-01,((((7:4.229832e-01,8:3.485687e-01):3.695353e-01,(9:1.958866e-01,(2:2.539491e-01,30:3.762449e-01):1.299785e-01):1.027761e-01):1.484397e-01,((75:6.830891e-02,56:1.035052e-01):5.684359e-02,(45:1.397728e-02,(46:2.724671e-03,51:2.910308e-03):7.740316e-03):1.498707e-01):2.361239e-01):5.832974e-01,72:9.512393e-01):1.094843e+00):8.626609e-01,((53:7.374034e-01,(23:5.466874e-01,(42:3.020135e-01,(19:2.397594e-01,18:1.224315e-01):9.065794e-02):1.964731e-01):5.776208e-01):2.518966e-01,(20:3.766819e-01,(48:3.229875e-01,52:3.250700e-01):2.347429e-01):4.218719e-01):3.414921e-01):1.758574e-01):1.166644e-01,((((34:6.389727e-01,(47:7.292599e-01,((((65:6.620339e-01,35:4.404899e-01):6.565807e-02,(73:2.743017e-01,64:1.588152e-01):2.306895e-01):1.503530e-01,26:8.864355e-01):8.425434e-02,(74:4.921710e-01,61:2.787452e-01):3.316531e-01):8.421707e-02):2.228164e-01):8.756913e-02,31:8.729290e-01):6.340701e-02,(59:2.987515e-02,29:9.933516e-02):7.561013e-01):4.453321e-01,63:1.204687e+00):3.017453e-01):1.964242e-01):1.290305e-02,54:1.273638e+00):1.284308e-01,((6:1.712724e-01,12:1.241911e+00):2.107115e+00,(13:1.824457e+00,(11:3.309426e+00,(10:4.212513e-01,36:5.081959e-01):1.924639e-01):3.675095e-01):3.262129e-02):3.524045e-01):6.646055e-02,(70:5.788962e-01,(22:3.845876e-01,50:3.466636e-01):3.315414e-01):5.579745e-01):2.214147e-01,(67:9.469949e-02,(16:7.481252e-02,60:9.716255e-02):6.086155e-02):3.761741e-01):1.199623e-01,(17:5.503723e-01,((37:2.601087e-01,71:2.302155e-01):8.715755e-02,14:2.602685e-01):1.901357e-01):9.241335e-02):8.045244e-02,57:4.644621e-01,1:8.894803e-01);
   tree gen.364000 = [&U] ((((54:1.025911e+00,(((((((((69:2.252310e+00,(33:1.881705e+00,5:1.074930e+00):7.118078e-01):4.998441e-01,(3:5.135718e-01,4:4.756619e-01):1.645687e+00):4.198720e-01,(62:2.234062e+00,68:2.135693e+00):4.049952e-01):1.225493e-01,(32:9.131281e-01,58:9.009194e-01):1.544043e+00):2.349602e-01,(72:9.014951e-01,(((45:7.690263e-03,(46:5.113681e-03,51:5.007397e-03):8.054318e-03):1.311640e-01,(75:9.269853e-02,56:9.251686e-02):4.815243e-02):2.782650e-01,((9:2.241292e-01,(2:1.825644e-01,30:3.940018e-01):2.133485e-01):2.103563e-01,(8:4.045646e-01,7:3.034118e-01):3.061021e-01):1.624510e-01):5.616764e-01):8.880983e-01):1.049386e+00,((20:4.185392e-01,(52:3.458811e-01,48:2.907475e-01):2.837673e-01):4.769041e-01,(53:8.049732e-01,(((19:2.671203e-01,18:1.858179e-01):1.499159e-01,42:2.623380e-01):2.360028e-01,23:5.767145e-01):5.204718e-01):9.724099e-02):3.646471e-01):3.303281e-01,((((49:2.891009e-01,21:3.730161e-01):4.220975e-01,55:7.734100e-01):1.825601e-01,(40:2.615675e-01,(39:1.205137e-01,25:2.167760e-01):1.059925e-01):4.895608e-01):1.561250e-01,(41:4.748618e-01,(27:1.568431e-01,(66:4.684789e-02,38:1.619724e-02):1.127804e-01):3.332235e-01):6.976571e-01):1.963244e-01):1.234827e-01,(((((((61:2.599072e-01,74:4.133108e-01):4.060178e-01,(((35:4.332148e-01,65:5.657731e-01):1.093920e-01,(64:1.615442e-01,73:2.438027e-01):1.538556e-01):1.512972e-01,26:7.576651e-01):1.396650e-01):1.215171e-01,47:6.654921e-01):1.418675e-01,34:6.792730e-01):9.382173e-02,(59:5.767723e-02,29:8.967042e-02):7.978857e-01):2.300434e-02,31:8.062802e-01):4.068734e-01,63:1.356837e+00):3.277522e-01):1.976013e-01,((28:1.509897e-01,43:1.511986e-01):2.010584e-01,(24:2.692215e-01,(44:2.045101e-01,15:1.522759e-01):1.240855e-01):2.085798e-01):6.035164e-01):1.179717e-01):1.547941e-01,(((11:3.429818e+00,13:1.367629e+00):6.461933e-02,(12:8.896228e-01,6:8.946294e-02):1.586348e+00):3.670326e-01,(36:5.505573e-01,10:5.812749e-01):4.026595e-01):4.008151e-01):1.466093e-01,((50:3.563770e-01,22:3.265263e-01):4.743174e-01,70:5.789420e-01):3.296457e-01):1.260889e-01,((57:4.806802e-01,(17:6.335259e-01,((71:3.118295e-01,37:3.028289e-01):1.121364e-01,14:2.744449e-01):2.417505e-01):8.979409e-02):5.861596e-02,((16:6.464247e-02,60:8.773751e-02):5.010512e-02,67:1.157849e-01):4.747806e-01):1.380542e-01,1:8.049381e-01);
   tree gen.364500 = [&U] ((((54:1.174500e+00,(((((((((69:2.199298e+00,(33:1.837416e+00,5:1.049630e+00):6.950544e-01):4.880795e-01,(3:5.014842e-01,4:6.290044e-01):1.432123e+00):4.099897e-01,(62:2.181480e+00,68:2.085426e+00):3.954631e-01):2.511524e-01,(32:8.916363e-01,58:9.655612e-01):1.507702e+00):2.294301e-01,(72:8.802771e-01,(((45:7.509262e-03,(46:2.410288e-03,51:4.889541e-03):7.864748e-03):1.392947e-01,(75:9.051674e-02,56:1.022102e-01):5.496722e-02):2.717157e-01,((9:2.188540e-01,(2:1.782675e-01,30:3.847284e-01):2.083270e-01):1.532952e-01,(8:3.950426e-01,7:4.523388e-01):2.988976e-01):1.586274e-01):4.738328e-01):8.551067e-01):1.024687e+00,((20:4.086883e-01,(52:4.275946e-01,48:2.718910e-01):2.410189e-01):4.656795e-01,(53:7.860270e-01,(((19:1.880492e-01,18:1.814444e-01):1.463874e-01,42:2.561635e-01):2.304481e-01,23:5.631407e-01):5.082218e-01):9.495228e-02):3.560646e-01):3.225533e-01,((((49:2.822965e-01,21:3.642366e-01):4.121628e-01,55:7.552067e-01):1.782632e-01,(40:2.554111e-01,(39:1.323844e-01,25:2.116739e-01):1.034979e-01):5.633926e-01):2.296050e-01,(41:4.636853e-01,(27:1.600830e-01,(66:4.826834e-02,38:1.581602e-02):1.101260e-01):2.758651e-01):6.812367e-01):1.917036e-01):5.238013e-02,(((((((61:2.537899e-01,74:4.035829e-01):3.964616e-01,(((35:4.230185e-01,65:5.524568e-01):1.068173e-01,(64:2.274461e-01,73:2.380645e-01):1.572427e-01):1.566956e-01,26:6.846412e-01):1.363778e-01):1.140523e-01,47:5.568440e-01):2.689596e-01,34:6.632853e-01):8.484139e-02,(59:5.631971e-02,29:8.755990e-02):7.791063e-01):1.190546e-01,31:7.873032e-01):3.070270e-01,63:1.324902e+00):3.200380e-01):2.336392e-01,((28:1.474359e-01,43:1.303496e-01):1.963262e-01,(24:2.628850e-01,(44:1.996966e-01,15:1.486918e-01):1.211650e-01):2.044947e-01):5.893118e-01):1.151950e-01):1.364468e-01,(((13:1.335440e+00,(12:1.072408e+00,6:8.735730e-02):1.549011e+00):5.741549e-02,11:3.349093e+00):3.583940e-01,(36:5.375991e-01,10:5.512004e-01):3.931824e-01):3.913813e-01):1.431586e-01,((50:3.479891e-01,22:3.188410e-01):3.546518e-01,70:5.446995e-01):5.241055e-01):2.160329e-01,((57:4.693667e-01,(17:6.186149e-01,((71:2.573743e-01,37:2.957014e-01):8.444344e-02,14:2.679854e-01):1.843447e-01):1.413081e-01):1.140030e-01,((16:6.312102e-02,60:8.567248e-02):4.892582e-02,67:1.130597e-01):4.636059e-01):1.348049e-01,1:7.859927e-01);
   tree gen.365000 = [&U] ((((54:1.212242e+00,((((((((69:2.269973e+00,(33:1.896462e+00,5:1.083360e+00):3.892872e-01):5.037641e-01,(3:5.175995e-01,4:6.492176e-01):1.478145e+00):4.231648e-01,((32:9.202893e-01,58:9.965898e-01):1.556152e+00,(62:2.307090e+00,68:2.152442e+00):3.942530e-01):1.427555e-01):2.368028e-01,(72:9.085650e-01,(((45:1.696313e-02,(46:4.490425e-03,51:4.636083e-03):8.117484e-03):1.437709e-01,(75:9.342551e-02,56:1.054947e-01):5.673360e-02):2.276645e-01,((9:2.243517e-01,(2:1.839961e-01,30:3.970917e-01):2.150217e-01):1.025583e-01,(8:4.077373e-01,7:4.668749e-01):3.085027e-01):1.170803e-01):5.712500e-01):8.338360e-01):1.109991e+00,((20:4.218215e-01,(52:3.386390e-01,48:2.806283e-01):2.487641e-01):4.806442e-01,(53:8.112861e-01,(((19:1.940922e-01,18:1.872752e-01):1.510916e-01,42:2.643953e-01):2.378536e-01,23:5.812374e-01):5.245536e-01):2.098900e-01):3.371650e-01):2.945543e-01,(((((((61:2.619455e-01,74:4.165521e-01):4.092020e-01,(((35:4.366123e-01,65:6.373439e-01):8.254867e-02,(64:2.319233e-01,73:2.682084e-01):1.467984e-01):1.425038e-01,26:7.066423e-01):1.381015e-01):1.083709e-01,47:5.747383e-01):2.776027e-01,34:6.846002e-01):8.756779e-02,(59:5.812956e-02,29:9.037365e-02):6.423814e-01):1.228804e-01,31:8.126034e-01):3.972938e-01,63:1.367478e+00):2.590299e-01):6.590803e-02,((((49:3.248340e-01,21:3.759415e-01):4.254077e-01,55:7.794754e-01):1.839918e-01,(40:2.636188e-01,(39:1.169988e-01,25:2.184761e-01):1.068238e-01):4.033924e-01):1.765054e-01,(41:4.785859e-01,(27:1.652273e-01,(66:4.981945e-02,38:2.968241e-02):9.767006e-02):3.715888e-01):7.031284e-01):1.978640e-01):2.055603e-01,((28:1.354745e-01,43:1.163389e-01):2.026352e-01,(24:2.713329e-01,(44:2.123327e-01,15:1.534701e-01):1.250586e-01):2.110662e-01):5.477853e-01):1.416874e-01):1.208397e-01,(((13:1.378354e+00,11:3.456717e+00):5.926055e-02,(12:1.106870e+00,6:9.016455e-02):1.896133e+00):2.418016e-01,(36:5.548750e-01,10:5.251831e-01):4.058174e-01):4.039584e-01):1.477591e-01,((50:3.591718e-01,22:3.290870e-01):3.660486e-01,70:6.018723e-01):5.409478e-01):2.229752e-01,((57:6.313177e-01,(17:6.384942e-01,((71:2.656451e-01,37:3.052038e-01):8.715705e-02,14:2.765972e-01):1.902686e-01):7.371397e-02):1.176665e-01,((16:6.203804e-02,60:8.712694e-02):6.034071e-02,67:1.147755e-01):4.785040e-01):1.391369e-01,1:8.112508e-01);
   tree gen.365500 = [&U] ((((54:1.240044e+00,(((12:1.157504e+00,6:3.583247e-02):1.950260e+00,(11:3.614845e+00,13:1.441407e+00):1.606968e-01):1.367854e-01,(36:5.802578e-01,10:5.492077e-01):3.945056e-01):4.224376e-01):5.420781e-02,((((((((69:2.373814e+00,(33:1.983216e+00,5:1.132919e+00):4.669470e-01):4.338067e-01,(3:3.353856e-01,4:6.789161e-01):1.607613e+00):5.224061e-01,((32:9.623880e-01,58:1.042179e+00):1.540504e+00,(62:2.412628e+00,68:2.250906e+00):4.122882e-01):9.529202e-02):2.831663e-01,(72:9.501275e-01,(((45:7.320550e-03,(46:2.768054e-03,51:4.848161e-03):8.488819e-03):1.503478e-01,(75:9.769927e-02,56:1.202653e-01):5.932889e-02):2.380790e-01,((9:2.346147e-01,(2:1.924131e-01,30:4.152567e-01):1.762306e-01):1.537147e-01,(8:2.983647e-01,7:4.882321e-01):3.226152e-01):1.360806e-01):5.973819e-01):8.719800e-01):1.127246e+00,((20:4.411178e-01,(52:3.541301e-01,48:2.934657e-01):2.601439e-01):4.052100e-01,(53:8.483985e-01,(((19:2.029710e-01,18:1.958421e-01):1.580033e-01,42:2.764901e-01):2.487343e-01,23:6.078261e-01):5.485494e-01):7.483386e-02):5.092607e-01):2.478468e-01,(((((((61:2.739282e-01,74:4.356074e-01):4.279210e-01,(((35:4.565852e-01,65:6.664993e-01):1.064536e-01,(64:2.425326e-01,73:2.804777e-01):1.535137e-01):1.490227e-01,26:7.389677e-01):1.444190e-01):1.133283e-01,47:6.010298e-01):1.919402e-01,34:8.466793e-01):7.186121e-02,(59:6.078870e-02,29:9.450781e-02):7.264403e-01):1.285016e-01,31:8.497760e-01):4.154680e-01,63:1.430033e+00):2.708793e-01):9.172514e-02,((((49:3.396936e-01,21:3.402925e-01):4.448681e-01,55:8.186747e-01):1.924085e-01,(40:2.756781e-01,(39:1.223509e-01,25:2.284703e-01):1.117104e-01):4.218456e-01):1.845797e-01,(41:5.004789e-01,(27:1.727857e-01,(66:5.209845e-02,38:3.104024e-02):1.287106e-01):3.215832e-01):7.352931e-01):2.069153e-01):2.149637e-01,((28:1.335536e-01,43:1.216608e-01):3.088852e-01,(24:2.434368e-01,(44:2.220459e-01,15:1.604906e-01):1.445400e-01):2.088959e-01):5.728438e-01):1.835350e-01):1.605504e-01,((50:3.756022e-01,22:3.441412e-01):3.827935e-01,70:6.294050e-01):5.656935e-01):1.308986e-01,((57:6.601974e-01,(17:4.805235e-01,((71:2.777971e-01,37:3.191654e-01):9.114406e-02,14:2.892502e-01):2.091029e-01):1.193011e-01):1.230491e-01,((16:6.487598e-02,60:9.111257e-02):6.310101e-02,67:1.200260e-01):5.003933e-01):1.455017e-01,1:8.483616e-01);
   tree gen.366000 = [&U] ((((54:1.211559e+00,(((((((((69:2.319284e+00,(33:1.937658e+00,5:1.340617e+00):5.339365e-01):7.927914e-01,(3:3.187435e-01,4:6.633204e-01):1.354889e+00):5.104057e-01,(32:9.402805e-01,58:1.018238e+00):1.505116e+00):2.236692e-02,(62:2.357207e+00,68:2.199199e+00):4.148617e-01):2.766616e-01,(72:9.283016e-01,(((45:7.152386e-03,(46:1.418562e-03,51:3.931408e-03):8.293818e-03):1.468940e-01,(75:9.545497e-02,56:1.175026e-01):5.519358e-02):2.326100e-01,((9:2.292253e-01,(2:1.879931e-01,30:4.057176e-01):1.742241e-01):1.438204e-01,(8:2.915108e-01,7:4.770167e-01):3.152042e-01):1.329546e-01):5.836591e-01):8.519493e-01):1.101351e+00,((20:4.309847e-01,(52:3.459952e-01,48:2.867243e-01):2.558317e-01):3.959017e-01,(53:8.289095e-01,(((19:1.983084e-01,18:1.913433e-01):1.543737e-01,42:2.701387e-01):2.430205e-01,23:5.938634e-01):5.359484e-01):1.172441e-01):4.975622e-01):2.421534e-01,(((((59:4.536343e-02,29:9.233682e-02):7.097529e-01,(((61:2.676356e-01,74:4.115521e-01):4.180910e-01,(((35:4.460967e-01,65:6.511888e-01):1.040082e-01,(64:2.369613e-01,73:2.740347e-01):1.499872e-01):1.672305e-01,26:7.219925e-01):1.375907e-01):1.107250e-01,47:5.872232e-01):1.875310e-01):7.021045e-02,34:8.272298e-01):1.255497e-01,31:6.650620e-01):4.113692e-01,63:1.397183e+00):2.661022e-01):9.224033e-02,((((49:3.318903e-01,21:3.324754e-01):4.346488e-01,55:7.912564e-01):1.207330e-01,(40:2.691006e-01,(39:1.195403e-01,25:2.232220e-01):1.091443e-01):4.121552e-01):2.526745e-01,(41:4.566598e-01,(27:1.688165e-01,(66:5.090167e-02,38:3.032719e-02):1.257539e-01):2.534317e-01):7.314071e-01):2.021622e-01):2.100256e-01,((28:1.304856e-01,43:1.188661e-01):3.017897e-01,(24:2.378447e-01,(44:2.169452e-01,15:1.964000e-01):1.670463e-01):1.734723e-01):5.596847e-01):4.257483e-02):6.953593e-02,((11:3.531806e+00,(13:1.408296e+00,(12:1.335613e+00,6:1.605108e-01):1.830423e+00):4.828994e-01):8.389715e-02,(36:5.669284e-01,10:5.365915e-01):4.136782e-01):4.127335e-01):1.790907e-01,((50:3.669741e-01,22:3.508201e-01):3.740002e-01,70:6.149466e-01):5.526987e-01):1.278917e-01,((57:6.450316e-01,(17:4.694851e-01,((71:2.714157e-01,37:3.118337e-01):8.905035e-02,14:2.826057e-01):2.609542e-01):5.910960e-02):6.675227e-02,((16:6.635156e-02,60:8.901958e-02):4.372631e-02,67:1.172688e-01):4.425985e-01):1.421593e-01,1:8.288734e-01);
   tree gen.366500 = [&U] (((57:6.742744e-01,(17:5.108551e-01,(14:2.248121e-01,(37:3.053369e-01,71:2.994045e-01):1.196265e-01):2.151502e-01):9.428510e-02):1.183642e-01,((16:6.817070e-02,60:7.447832e-02):4.047574e-02,67:1.258874e-01):4.078154e-01):9.913115e-02,((70:6.255101e-01,(50:3.351076e-01,22:4.881388e-01):3.149263e-01):6.152516e-01,(((11:3.957815e+00,(36:4.205746e-01,10:5.709209e-01):2.671211e-01):1.356296e-01,(13:1.398230e+00,(6:2.108882e-01,12:1.278325e+00):1.706228e+00):5.807337e-01):4.648991e-01,(54:1.272179e+00,(((28:5.645500e-02,43:2.491120e-01):3.661970e-01,(24:2.744168e-01,(44:1.813243e-01,15:2.084251e-01):1.031232e-01):2.000783e-01):5.191372e-01,(((((72:9.403977e-01,(((45:4.128251e-03,(51:1.483179e-03,46:6.030303e-03):1.321599e-02):1.559951e-01,(56:1.142957e-01,75:9.272987e-02):4.659453e-02):3.200434e-01,(((2:2.396921e-01,30:3.964435e-01):2.104676e-01,9:2.291151e-01):1.307266e-01,(8:4.103303e-01,7:3.804462e-01):2.857910e-01):1.797804e-01):4.401314e-01):9.900591e-01,((62:2.846279e+00,(32:9.208397e-01,58:1.152412e+00):1.475757e+00):1.703711e-01,(68:2.257877e+00,((4:6.721922e-01,3:3.676095e-01):1.673713e+00,(69:2.112355e+00,(5:1.419994e+00,33:1.889343e+00):8.965703e-01):6.241554e-01):2.099511e-01):3.955804e-02):6.129914e-01):1.105916e+00,((53:1.132112e+00,(23:5.711910e-01,((18:1.802987e-01,19:2.047433e-01):1.353559e-01,42:2.580828e-01):3.176536e-01):2.685335e-01):2.201128e-01,((52:3.796804e-01,48:3.179723e-01):3.774165e-01,20:3.803178e-01):5.294248e-01):5.455376e-01):2.296909e-01,((((66:5.319078e-02,38:1.804149e-02):9.671846e-02,27:1.676231e-01):4.379794e-01,41:4.272482e-01):6.124623e-01,(((39:1.211915e-01,25:2.043497e-01):1.565784e-01,40:2.658499e-01):4.179206e-01,((49:3.570970e-01,21:3.630736e-01):3.519472e-01,55:9.465613e-01):2.282551e-01):2.583918e-01):2.666149e-01):1.167509e-01,(((((((61:2.768391e-01,74:4.315902e-01):4.479513e-01,(26:7.822397e-01,((64:1.774765e-01,73:2.980716e-01):1.917136e-01,(35:4.677934e-01,65:6.226181e-01):9.052772e-02):1.240883e-01):1.710878e-01):9.935623e-02,47:7.372900e-01):2.136734e-01,34:8.202005e-01):6.864236e-02,(59:3.905632e-02,29:8.264850e-02):7.461775e-01):1.420464e-01,31:6.176806e-01):3.911052e-01,63:1.517411e+00):3.426853e-01):2.624581e-01):8.382420e-02):9.022614e-02):1.642488e-01):2.331746e-01,1:9.173264e-01);
   tree gen.367000 = [&U] ((((54:1.216960e+00,(((((((((69:2.329623e+00,(33:1.571451e+00,5:1.346593e+00):5.363169e-01):5.166526e-01,(3:3.201645e-01,4:6.662776e-01):1.360929e+00):5.126812e-01,(32:6.475263e-01,58:1.499192e+00):1.583380e+00):3.287963e-02,(62:2.367716e+00,68:2.209003e+00):4.167112e-01):3.101343e-01,(72:8.944468e-01,(((45:7.184273e-03,(46:1.866343e-03,51:2.323053e-03):1.359595e-02):1.475489e-01,(75:1.053921e-01,56:1.046283e-01):5.543964e-02):1.787747e-01,((9:2.302472e-01,(2:2.271506e-01,30:4.075264e-01):1.750009e-01):1.444615e-01,(8:3.619677e-01,7:4.766588e-01):3.166095e-01):1.825422e-01):6.508334e-01):9.074983e-01):9.491261e-01,((20:4.329061e-01,(52:3.475377e-01,48:3.308480e-01):2.495488e-01):3.616340e-01,(53:8.326050e-01,(((19:1.926230e-01,18:1.921963e-01):1.303470e-01,42:2.713431e-01):2.423432e-01,23:5.965110e-01):4.821061e-01):2.221347e-01):4.922374e-01):2.027852e-01,((((49:3.333699e-01,21:3.339577e-01):4.365865e-01,55:7.947840e-01):1.798629e-01,(40:2.703003e-01,(39:1.200733e-01,25:2.242171e-01):1.289766e-01):6.258038e-01):1.585638e-01,(41:4.586957e-01,(27:1.664864e-01,(66:5.131479e-02,38:2.318347e-02):9.210003e-02):2.972968e-01):8.023031e-01):2.311953e-01):1.635656e-01,((((((61:2.248418e-01,74:4.611367e-01):4.597873e-01,(((35:4.480855e-01,65:6.540919e-01):9.677923e-02,(64:2.380177e-01,73:2.752564e-01):1.506559e-01):1.976270e-01,26:7.252113e-01):1.543061e-01):1.112186e-01,47:8.000159e-01):1.883671e-01,(34:7.949221e-01,(59:4.556567e-02,29:1.046900e-01):7.129171e-01):7.244924e-02):1.276027e-01,31:6.680269e-01):5.021131e-01,63:1.403412e+00):2.653941e-01):2.109620e-01,((28:1.310674e-01,43:1.193960e-01):3.031351e-01,(24:2.389050e-01,(44:1.862510e-01,15:1.972756e-01):1.838392e-01):1.827563e-01):5.207651e-01):4.550536e-02):5.846369e-02,(((36:5.441233e-01,10:5.389838e-01):4.327999e-01,(13:1.414574e+00,(12:6.652546e-01,6:3.129612e-01):1.838583e+00):4.727017e-01):1.029229e-02,11:3.547552e+00):4.321553e-01):1.798891e-01,((50:3.686101e-01,22:3.254063e-01):3.880134e-01,70:6.176882e-01):5.551627e-01):2.605637e-01,((57:5.135262e-01,(17:4.715782e-01,((71:3.235030e-01,37:3.053289e-01):6.108943e-02,14:2.838656e-01):2.621176e-01):5.937312e-02):1.155890e-01,((16:6.213339e-02,60:8.941644e-02):3.819301e-02,67:1.177916e-01):5.110010e-01):9.565545e-02,1:8.832942e-01);
   tree gen.367500 = [&U] ((57:4.374617e-01,(17:4.962277e-01,(14:3.342721e-01,(37:2.832568e-01,71:2.908316e-01):5.721011e-02):3.220001e-01):9.158543e-02):1.149751e-01,(((16:6.621876e-02,60:7.234577e-02):5.533786e-02,67:1.222828e-01):4.084110e-01,((70:6.075998e-01,(50:3.315646e-01,22:4.741619e-01):3.960359e-01):4.270700e-01,((11:3.708657e+00,((36:4.085323e-01,10:5.545736e-01):2.903997e-01,(13:2.074884e+00,(6:5.356202e-01,12:6.074437e-01):1.227625e+00):4.132891e-01):1.265289e-01):5.481283e-01,(54:1.235752e+00,((((((72:9.134711e-01,(((45:4.010047e-03,(51:1.440711e-03,46:7.199721e-04):1.717923e-02):1.515285e-01,(56:1.067798e-01,75:5.849210e-02):5.492227e-02):3.108796e-01,(((2:2.234420e-01,30:3.850920e-01):2.044412e-01,9:2.225548e-01):1.322661e-01,(8:3.985813e-01,7:3.695529e-01):2.394520e-01):9.456552e-02):4.275291e-01):8.874070e-01,(((62:2.764781e+00,(32:1.085652e+00,58:1.119415e+00):1.433501e+00):3.337674e-01,((4:6.837535e-01,3:3.570837e-01):1.625789e+00,(69:2.149010e+00,(5:1.379335e+00,33:1.835245e+00):8.708987e-01):3.972252e-01):3.376586e-01):1.550504e-01,68:2.391511e+00):6.701045e-01):8.577023e-01,((53:7.831246e-01,(23:5.548361e-01,((18:1.751362e-01,19:2.196213e-01):1.131334e-01,42:3.197454e-01):1.988628e-01):5.815328e-01):2.138103e-01,((52:3.632071e-01,48:3.088678e-01):1.897449e-01,20:3.694281e-01):3.490081e-01):3.826175e-01):2.127042e-01,((((66:5.166776e-02,38:1.752491e-02):9.394911e-02,27:1.628235e-01):3.857095e-01,41:3.239036e-01):5.949256e-01,(((39:1.177214e-01,25:1.984985e-01):1.106872e-01,40:2.188145e-01):4.059543e-01,((49:3.468722e-01,21:3.526777e-01):5.806636e-01,55:9.194583e-01):1.321347e-01):2.509933e-01):2.519591e-01):1.134079e-01,(((((((61:3.018365e-01,74:4.192325e-01):3.397881e-01,(26:7.973383e-01,((64:1.723948e-01,73:2.895369e-01):1.862243e-01,(35:4.543990e-01,65:6.047906e-01):9.115649e-02):1.455121e-01):8.741654e-02):9.651135e-02,47:7.161791e-01):1.767848e-01,34:7.967156e-01):1.725874e-01,(59:7.253574e-02,29:7.902584e-02):7.958069e-01):1.218991e-01,31:6.964097e-01):3.621896e-01,63:1.473962e+00):3.328732e-01):1.692957e-01,((28:4.544115e-02,43:2.162021e-01):3.557116e-01,(24:2.665594e-01,(44:1.761325e-01,15:2.024573e-01):1.379062e-01):1.943495e-01):5.042727e-01):3.452842e-02):1.492831e-01):1.871690e-01):2.981528e-01):9.795334e-02,1:8.516234e-01);
   tree gen.368000 = [&U] ((57:5.426668e-01,(17:5.060120e-01,((71:2.931315e-01,37:2.888418e-01):5.584121e-02,14:3.408631e-01):1.651663e-01):6.674694e-02):6.550618e-02,(((16:6.146475e-02,60:7.377223e-02):6.421574e-02,67:1.246939e-01):4.164638e-01,((70:5.464478e-01,(50:3.381022e-01,22:4.835111e-01):3.710143e-01):5.041628e-01,(((11:3.937953e+00,(36:4.165874e-01,10:5.655083e-01):4.877095e-01):1.473343e-01,(13:1.058520e+00,(6:5.461811e-01,12:6.194209e-01):1.251831e+00):7.521205e-01):4.504205e-01,((((((72:1.154241e+00,(((45:1.077125e-02,(51:1.778821e-03,46:7.341680e-04):1.751796e-02):1.545162e-01,(56:1.088852e-01,75:5.964540e-02):3.782490e-02):2.588405e-01,(((2:2.278477e-01,30:3.926850e-01):2.084723e-01,9:2.293025e-01):1.348740e-01,(8:4.064402e-01,7:3.768394e-01):2.441733e-01):1.628382e-01):4.642223e-01):9.049042e-01,(((62:2.819295e+00,(32:1.107058e+00,58:1.036146e+00):1.461766e+00):8.256119e-02,((4:6.972353e-01,3:3.641244e-01):1.657845e+00,(69:2.191383e+00,(5:1.406531e+00,33:1.871431e+00):8.880704e-01):4.050575e-01):2.503528e-01):8.988446e-02,68:2.438665e+00):6.833171e-01):8.746139e-01,((53:7.985657e-01,(23:5.657759e-01,((18:1.785894e-01,19:2.239516e-01):1.153641e-01,42:3.260499e-01):2.027839e-01):5.929990e-01):3.396576e-01,((52:4.235142e-01,48:3.149578e-01):1.934862e-01,20:3.767122e-01):3.558896e-01):3.901617e-01):2.168982e-01,((((66:5.268651e-02,38:2.389379e-02):9.580153e-02,27:2.306339e-01):3.933146e-01,41:3.692638e-01):6.240543e-01,(((39:1.200426e-01,25:2.024124e-01):1.128697e-01,40:2.231290e-01):4.139586e-01,((49:3.537115e-01,21:3.596315e-01):3.164527e-01,55:9.375875e-01):1.671794e-01):2.630614e-01):2.794677e-01):1.156440e-01,(((((((61:3.077879e-01,74:4.250163e-01):3.584738e-01,(26:8.130596e-01,((64:1.757939e-01,73:2.952458e-01):1.898961e-01,(35:4.633585e-01,65:6.167154e-01):9.295385e-02):1.483812e-01):7.830953e-02):9.841429e-02,47:7.303002e-01):1.802705e-01,34:8.124247e-01):1.327263e-01,(59:4.756152e-02,29:8.058401e-02):8.114981e-01):1.243026e-01,31:7.101410e-01):3.693310e-01,63:1.503025e+00):3.394365e-01):2.181109e-01,(((28:4.633713e-02,43:2.204650e-01):3.627253e-01,(24:2.718153e-01,(44:1.796053e-01,15:2.064492e-01):1.406254e-01):1.981815e-01):5.142156e-01,54:1.139670e+00):1.003234e-01):1.522266e-01):1.908594e-01):3.040315e-01):7.599617e-02,1:8.684151e-01);
   tree gen.368500 = [&U] (((17:4.828260e-01,((71:2.796999e-01,37:2.756068e-01):5.328250e-02,14:3.252444e-01):1.575982e-01):8.704624e-02,(((16:6.108224e-02,60:7.039191e-02):7.892555e-02,67:9.448849e-02):3.973810e-01,((70:5.214090e-01,(50:2.392497e-01,22:4.613561e-01):4.286660e-01):4.810616e-01,((11:3.757512e+00,((13:1.056681e+00,(6:4.160528e-01,12:5.910384e-01):1.441769e+00):7.176575e-01,(36:4.025588e-01,10:5.538899e-01):4.486322e-01):1.395290e-01):4.297817e-01,(54:1.087449e+00,(((28:4.421391e-02,43:2.103631e-01):4.120677e-01,(24:2.414213e-01,(44:1.713756e-01,15:1.969894e-01):1.341817e-01):1.477250e-01):4.906537e-01,(((((72:1.101352e+00,(((45:5.820079e-03,(51:2.694878e-03,46:7.005277e-04):1.671526e-02):1.515498e-01,(56:1.340951e-01,75:6.590303e-02):4.447904e-02):2.469802e-01,(((2:2.174074e-01,30:3.746918e-01):1.989198e-01,9:2.187956e-01):1.057685e-01,(8:3.878167e-01,7:3.595723e-01):2.329850e-01):1.972528e-01):4.429511e-01):8.634405e-01,((62:2.690112e+00,(32:9.761146e-01,58:9.886685e-01):1.394786e+00):1.455808e-01,(((4:6.652872e-01,3:3.474399e-01):1.923517e+00,(69:2.090971e+00,(5:1.342083e+00,33:1.785680e+00):6.054775e-01):5.874461e-01):3.032813e-01,68:2.326923e+00):1.946386e-01):4.159891e-01):8.345382e-01,((53:7.619745e-01,(23:5.398515e-01,((18:1.704063e-01,19:2.136899e-01):1.332674e-01,42:3.111100e-01):1.934921e-01):4.576979e-01):3.240941e-01,((52:3.331828e-01,48:3.005261e-01):2.258090e-01,20:3.594509e-01):3.395823e-01):3.722840e-01):2.423658e-01,((((66:5.027235e-02,38:2.279896e-02):1.246638e-01,27:2.200660e-01):3.775172e-01,41:3.523438e-01):5.954595e-01,(((39:1.145421e-01,25:1.931376e-01):1.616009e-01,40:2.129049e-01):4.111666e-01,((49:2.075763e-01,21:3.431528e-01):4.375172e-01,55:8.946262e-01):1.595190e-01):1.621958e-01):2.408518e-01):1.663629e-01,(((((((61:2.936848e-01,74:4.055416e-01):3.747897e-01,(26:7.021225e-01,((64:1.677389e-01,73:2.817173e-01):1.811949e-01,(35:4.421269e-01,65:5.884568e-01):8.869461e-02):1.415822e-01):1.167900e-01):9.390485e-02,47:6.968371e-01):1.720103e-01,34:7.751985e-01):1.266446e-01,(59:3.954533e-02,29:7.689157e-02):7.022591e-01):9.468971e-02,31:6.776016e-01):3.075487e-01,63:1.434155e+00):3.238832e-01):2.081168e-01):4.615227e-02):1.452514e-01):1.190083e-01):2.901005e-01):7.251394e-02):1.622556e-02,57:5.178012e-01,1:8.286234e-01);
   tree gen.369000 = [&U] (((17:4.833078e-01,((71:2.799790e-01,37:2.758818e-01):5.333567e-02,14:3.034461e-01):1.730482e-01):8.713310e-02,(((16:6.114319e-02,60:1.021622e-01):4.251111e-02,67:9.458278e-02):4.488204e-01,((70:4.481248e-01,(50:2.394884e-01,22:4.618165e-01):4.290937e-01):4.815416e-01,(((36:4.184173e-01,10:5.544427e-01):4.886876e-01,(11:3.761261e+00,(13:1.580278e+00,(6:5.149581e-01,12:5.916282e-01):1.443208e+00):4.113529e-01):1.396683e-01):5.546240e-01,(54:1.076827e+00,(((28:4.623993e-02,43:1.913735e-01):4.124789e-01,(24:2.416622e-01,(44:1.715466e-01,15:1.971860e-01):1.343156e-01):1.478724e-01):4.911433e-01,(((((72:1.112242e+00,(((45:5.825887e-03,(51:2.697567e-03,46:7.012267e-04):1.673194e-02):1.517011e-01,(56:1.342289e-01,75:6.596880e-02):5.480120e-02):2.152010e-01,(((2:2.176244e-01,30:3.750657e-01):1.517262e-01,9:2.190140e-01):1.565130e-01,(8:3.594507e-01,7:4.147057e-01):2.614568e-01):1.974497e-01):4.433932e-01):8.643022e-01,((62:2.692796e+00,(32:9.770886e-01,58:9.896551e-01):1.396178e+00):1.457261e-01,(((4:6.659511e-01,3:3.477866e-01):1.925437e+00,(69:2.114649e+00,(5:1.292136e+00,33:1.787462e+00):7.842984e-01):4.428496e-01):3.035839e-01,68:2.329245e+00):1.948329e-01):4.164042e-01):8.353709e-01,((53:7.627349e-01,(23:5.403902e-01,((18:1.705763e-01,19:2.139032e-01):9.903375e-02,42:3.114204e-01):1.936852e-01):4.581547e-01):1.864653e-01,((52:3.335153e-01,48:3.008260e-01):2.260344e-01,20:3.598095e-01):3.399212e-01):4.496159e-01):2.426077e-01,((((66:5.032252e-02,38:1.904757e-02):1.247882e-01,27:2.007795e-01):3.778939e-01,41:3.526954e-01):5.960537e-01,(((39:1.146564e-01,25:1.933304e-01):1.617622e-01,40:2.131174e-01):4.115769e-01,((49:4.289964e-01,21:3.434953e-01):4.379538e-01,55:8.955190e-01):1.596782e-01):2.053984e-01):2.410922e-01):1.131511e-01,(((((((61:2.939778e-01,74:4.059462e-01):3.751637e-01,(26:7.722848e-01,((64:1.633878e-01,73:2.819984e-01):1.143009e-01,(35:4.425681e-01,65:5.890440e-01):9.398452e-02):1.417235e-01):1.297115e-01):6.555455e-02,47:6.975324e-01):1.721820e-01,34:7.189121e-01):1.267710e-01,(59:7.219773e-02,29:7.696830e-02):7.029599e-01):9.478420e-02,31:6.589263e-01):3.078556e-01,63:1.435586e+00):2.518691e-01):2.164911e-01):1.666151e-02):1.446511e-01):1.191270e-01):2.264253e-01):1.098691e-01):1.624175e-02,57:5.183179e-01,1:8.294503e-01);
   tree gen.369500 = [&U] (((17:4.953731e-01,((71:2.879264e-01,37:2.837129e-01):5.484965e-02,14:2.590592e-01):1.779603e-01):3.190154e-02,(((16:6.287879e-02,60:1.050622e-01):4.371782e-02,67:9.726759e-02):4.615605e-01,((70:4.608452e-01,(50:2.462865e-01,22:4.749255e-01):4.412739e-01):5.892342e-01,(((36:4.302944e-01,10:5.701810e-01):5.025593e-01,(11:4.125834e+00,(13:1.625135e+00,(6:5.295756e-01,12:6.084220e-01):1.484174e+00):2.367323e-01):1.436329e-01):5.703675e-01,(54:1.107393e+00,(((28:4.755249e-02,43:1.968058e-01):4.241874e-01,(24:2.485220e-01,(44:1.764161e-01,15:2.027833e-01):1.381283e-01):1.520699e-01):5.050848e-01,(((((72:1.143814e+00,(((45:5.991259e-03,(51:2.774140e-03,46:7.211316e-04):1.720689e-02):1.560072e-01,(56:1.380391e-01,75:9.371977e-02):5.635678e-02):2.213097e-01,(((2:2.781929e-01,30:3.857122e-01):1.560331e-01,9:2.252309e-01):1.609558e-01,(8:3.696540e-01,7:4.264774e-01):2.688784e-01):2.030544e-01):5.093897e-01):8.888361e-01,((62:2.769233e+00,(32:9.602091e-01,58:9.809321e-01):1.641407e+00):1.498626e-01,(((4:6.848547e-01,3:3.137623e-01):1.160772e+00,(69:2.174675e+00,(5:1.460009e+00,33:1.838201e+00):7.820986e-01):4.554202e-01):2.805165e-01,68:2.395363e+00):1.660039e-01):4.066135e-01):8.590836e-01,((53:7.843857e-01,(23:5.557296e-01,((18:1.754183e-01,19:2.199750e-01):1.167198e-01,42:2.770144e-01):2.339728e-01):5.050004e-01):2.122502e-01,((52:3.429824e-01,48:3.093652e-01):2.324505e-01,20:3.631450e-01):3.495701e-01):3.103690e-01):2.494943e-01,((((66:5.199262e-02,38:2.632294e-02):1.283305e-01,27:1.747239e-01):3.886207e-01,41:4.865752e-01):6.129731e-01,(((39:1.179110e-01,25:2.515870e-01):1.663539e-01,40:2.191669e-01):4.232598e-01,((49:4.411738e-01,21:3.532457e-01):4.503854e-01,55:9.209390e-01):1.642108e-01):2.112288e-01):2.218336e-01):1.163618e-01,(((((((61:3.099295e-01,74:4.174693e-01):3.858130e-01,(26:7.759929e-01,((64:1.680257e-01,73:2.900032e-01):1.175455e-01,(35:4.551308e-01,65:6.057645e-01):9.665234e-02):1.489984e-01):1.662467e-01):5.585495e-02,47:7.173324e-01):1.823263e-01,34:7.393190e-01):1.258906e-01,(59:7.424712e-02,29:5.312443e-02):7.229140e-01):1.879751e-01,31:5.975727e-01):3.699295e-01,63:1.476336e+00):2.590186e-01):2.226364e-01):1.713446e-02):1.487571e-01):1.241810e-01):1.908132e-01):1.266928e-01):8.179397e-02,57:5.277747e-01,1:8.529949e-01);
   tree gen.370000 = [&U] (57:5.299474e-01,((((16:6.313764e-02,60:1.054947e-01):4.389780e-02,67:9.766801e-02):4.634607e-01,((70:4.627423e-01,(50:2.505980e-01,22:4.768806e-01):4.430905e-01):5.916599e-01,(((36:4.320658e-01,10:5.725282e-01):5.862681e-01,((6:5.317557e-01,12:6.109267e-01):1.490284e+00,(13:1.631825e+00,11:3.855829e+00):2.158636e-02):2.102824e-01):5.727155e-01,((((28:4.774825e-02,43:1.976160e-01):4.259337e-01,(24:2.495451e-01,(44:1.455724e-01,15:2.036181e-01):1.386969e-01):1.207936e-01):5.071641e-01,(((((72:1.148523e+00,(((45:3.483800e-03,(51:2.785560e-03,46:7.241003e-04):1.727773e-02):1.537140e-01,(56:1.386074e-01,75:9.050052e-02):2.618812e-02):2.167804e-01,(((2:2.793381e-01,30:3.873001e-01):1.566755e-01,9:2.261581e-01):1.616184e-01,(8:3.711758e-01,7:4.282331e-01):2.699853e-01):2.038904e-01):5.114867e-01):8.924952e-01,((62:2.929661e+00,(32:9.641620e-01,58:9.849704e-01):1.648164e+00):1.020389e-01,(((4:6.876740e-01,3:3.150540e-01):1.241185e+00,(69:2.183627e+00,(5:1.609796e+00,33:1.845768e+00):7.853183e-01):4.572951e-01):2.816714e-01,68:2.405224e+00):4.151392e-01):4.082874e-01):8.858477e-01,((53:7.876148e-01,(23:5.580174e-01,((18:1.761404e-01,19:2.208805e-01):1.172003e-01,42:2.781548e-01):2.349360e-01):4.536382e-01):2.131240e-01,((52:3.477818e-01,48:3.271598e-01):2.334075e-01,20:3.856322e-01):4.308075e-01):3.116467e-01):2.505214e-01,((((66:5.220666e-02,38:2.643130e-02):1.288588e-01,27:1.754432e-01):3.902206e-01,41:3.430072e-01):7.497380e-01,(((39:1.214429e-01,25:2.526227e-01):1.762115e-01,40:2.200692e-01):5.164181e-01,((49:2.888720e-01,21:3.546999e-01):5.257615e-01,55:8.619231e-01):1.648868e-01):2.120983e-01):2.227468e-01):1.360761e-01,(((((((61:3.112054e-01,74:4.191880e-01):3.874013e-01,(26:7.791875e-01,((64:1.687174e-01,73:2.911971e-01):1.180294e-01,(35:4.570044e-01,65:6.082583e-01):9.705024e-02):1.496118e-01):1.278496e-01):6.939004e-02,47:7.202855e-01):1.830769e-01,34:6.776211e-01):1.232694e-01,(59:7.455278e-02,29:5.334313e-02):7.258900e-01):1.887489e-01,31:6.000327e-01):4.997609e-01,63:1.482414e+00):2.347332e-01):2.328009e-01):1.748765e-02,54:1.111952e+00):1.496507e-01):1.150147e-01):2.932656e-01):1.652482e-01,(17:4.974124e-01,((71:2.891118e-01,37:2.848809e-01):5.507545e-02,14:2.345061e-01):1.786929e-01):3.307101e-02):9.572986e-02,1:8.250558e-01);
   tree gen.370500 = [&U] (57:5.074271e-01,((((16:6.045459e-02,60:9.480652e-02):4.203234e-02,67:9.351757e-02):4.437657e-01,((70:4.430779e-01,(50:2.399487e-01,22:4.566154e-01):4.242612e-01):5.665171e-01,(((36:4.137050e-01,10:5.481984e-01):5.519652e-01,((6:5.033296e-01,12:7.759204e-01):1.391347e+00,(13:1.521238e+00,11:3.691974e+00):1.186244e-02):1.692482e-01):5.483778e-01,(((((((72:1.099716e+00,(((45:3.335755e-03,(51:2.380970e-03,46:8.601172e-04):1.654351e-02):1.471819e-01,(56:1.254137e-01,75:8.665466e-02):3.014740e-02):2.261850e-01,(((2:2.674675e-01,30:3.708416e-01):1.500175e-01,9:2.165474e-01):1.405469e-01,(8:3.554025e-01,7:4.100352e-01):2.585122e-01):1.952260e-01):3.061133e-01):8.545682e-01,((62:2.264918e+00,(32:9.231896e-01,58:9.431137e-01):1.578125e+00):4.471305e-01,(((4:6.584511e-01,3:3.016657e-01):1.188440e+00,(69:2.090833e+00,(5:1.541387e+00,33:1.767331e+00):7.519459e-01):4.378621e-01):2.697016e-01,68:2.303013e+00):3.974977e-01):3.278700e-01):8.482033e-01,((53:7.541448e-01,(23:4.995357e-01,((18:1.686553e-01,19:2.114941e-01):1.122198e-01,42:2.663345e-01):2.249523e-01):5.189255e-01):2.040672e-01,((52:3.330027e-01,48:2.807653e-01):2.064510e-01,20:3.692446e-01):4.125002e-01):4.081710e-01):2.398754e-01,((((66:3.852306e-02,38:3.037797e-02):1.233905e-01,27:1.679877e-01):3.736380e-01,41:3.284310e-01):5.598167e-01,(((39:1.162822e-01,25:2.418874e-01):1.687233e-01,40:2.514008e-01):4.944727e-01,((49:2.765962e-01,21:3.976267e-01):5.034191e-01,55:8.252953e-01):1.506790e-01):1.616296e-01):2.132811e-01):1.168566e-01,(((((((61:2.979806e-01,74:4.013744e-01):3.155315e-01,(26:7.460756e-01,((64:1.615477e-01,73:2.788225e-01):1.225137e-01,(35:4.375838e-01,65:5.824101e-01):9.292605e-02):1.432540e-01):1.224166e-01):1.036038e-01,47:6.896767e-01):1.752970e-01,34:6.488253e-01):1.180310e-01,(59:8.015926e-02,29:5.107629e-02):6.950430e-01):8.886253e-02,31:5.745341e-01):4.039836e-01,63:1.419418e+00):2.973204e-01):2.229079e-01,((28:4.571917e-02,43:1.892182e-01):4.078335e-01,(24:2.389406e-01,(44:1.393863e-01,15:1.949653e-01):1.265230e-01):1.445008e-01):4.048820e-01):5.054433e-02,54:1.064699e+00):1.432913e-01):1.101271e-01):2.808032e-01):1.582259e-01,(17:5.475781e-01,((71:2.768258e-01,37:2.727748e-01):5.273500e-02,14:2.245407e-01):1.710993e-01):5.932800e-02):6.232753e-02,1:7.899947e-01);
   tree gen.371000 = [&U] (57:5.120306e-01,((((16:6.100305e-02,60:9.566663e-02):4.241367e-02,67:9.436599e-02):4.477917e-01,((70:4.470976e-01,(50:2.421256e-01,22:4.607580e-01):4.281102e-01):5.716567e-01,(((36:4.174583e-01,10:5.531718e-01):5.569728e-01,((6:5.078959e-01,12:7.829598e-01):1.603219e+00,(13:1.535039e+00,11:2.802016e+00):3.917791e-02):3.628694e-01):5.533528e-01,(((((((72:8.338326e-01,(((45:3.366018e-03,(51:2.402571e-03,46:1.053048e-03):1.898055e-02):1.485171e-01,(56:1.265515e-01,75:8.744082e-02):5.900067e-02):2.091677e-01,(((2:2.698941e-01,30:3.742060e-01):1.513785e-01,9:2.185120e-01):1.418220e-01,(8:3.525776e-01,7:4.137551e-01):2.808897e-01):1.969971e-01):5.914061e-01):8.623211e-01,((62:2.285466e+00,(32:9.315650e-01,58:9.516698e-01):1.592442e+00):2.090945e-01,(((4:6.644247e-01,3:3.044025e-01):1.373094e+00,(69:2.109802e+00,(5:1.195163e+00,33:1.783365e+00):4.588099e-01):7.321929e-01):2.720965e-01,68:2.323906e+00):1.675085e-01):3.308446e-01):8.558984e-01,((53:7.609866e-01,(23:5.040676e-01,((18:1.897612e-01,19:1.879536e-01):1.145272e-01,42:2.687508e-01):2.269931e-01):4.825677e-01):2.059185e-01,((52:3.360238e-01,48:2.833124e-01):2.083239e-01,20:3.725944e-01):3.711393e-01):4.396613e-01):1.669681e-01,((((66:3.887255e-02,38:3.065357e-02):1.245100e-01,27:1.695117e-01):3.505847e-01,41:3.314106e-01):5.648955e-01,(((39:1.173371e-01,25:2.440819e-01):1.557702e-01,40:2.536816e-01):4.989587e-01,((49:2.791056e-01,21:4.012341e-01):5.079862e-01,55:8.327826e-01):1.520460e-01):1.630960e-01):2.152160e-01):1.179167e-01,(((((((61:3.006839e-01,74:4.050158e-01):3.183941e-01,(26:7.528442e-01,((64:1.630133e-01,73:2.813521e-01):1.292365e-01,(35:4.415537e-01,65:5.876939e-01):6.822735e-02):1.445536e-01):1.695272e-01):8.245376e-02,47:6.959336e-01):1.768873e-01,34:6.547116e-01):1.191018e-01,(59:8.088649e-02,29:5.068025e-02):6.721682e-01):1.257544e-01,31:5.797464e-01):4.076486e-01,63:1.432295e+00):3.000178e-01):2.039587e-01,((28:4.613394e-02,43:1.909349e-01):4.115335e-01,(24:2.411083e-01,(44:1.406508e-01,15:1.967341e-01):1.276708e-01):1.458118e-01):6.124255e-01):5.203377e-02,54:1.074359e+00):1.445912e-01):1.597249e-01):1.853659e-01):1.596613e-01,(17:5.525459e-01,((71:2.793373e-01,37:2.752495e-01):5.321342e-02,14:2.072704e-01):2.000890e-01):5.986624e-02):7.328687e-02,1:7.971618e-01);
   tree gen.371500 = [&U] (57:5.013488e-01,((((16:5.973043e-02,60:9.367088e-02):6.130698e-02,67:9.239737e-02):4.384501e-01,((70:4.377705e-01,(50:2.459614e-01,22:4.511458e-01):4.398375e-01):5.597311e-01,(((36:4.087494e-01,10:5.416318e-01):2.784535e-01,(11:2.743561e+00,(13:1.068951e+00,(6:4.621504e-01,12:7.666261e-01):1.166689e+00):5.009041e-01):2.570285e-01):3.193535e-01,(((((((72:8.087165e-01,(((45:3.295798e-03,(51:2.959935e-03,46:1.031080e-03):2.085823e-02):1.454188e-01,(56:1.033399e-01,75:8.561667e-02):5.776982e-02):2.048042e-01,(((2:2.687509e-01,30:3.663995e-01):1.564208e-01,9:2.139535e-01):1.388634e-01,(8:3.452223e-01,7:4.051236e-01):2.750299e-01):1.928875e-01):5.790685e-01):8.443318e-01,((62:2.237787e+00,(32:9.121312e-01,58:9.318166e-01):1.559221e+00):2.047324e-01,(((4:6.160158e-01,3:2.980522e-01):1.344449e+00,(69:2.133641e+00,(5:1.170230e+00,33:1.556731e+00):4.492384e-01):7.010622e-01):4.785703e-01,68:1.991383e+00):1.640140e-01):3.239426e-01):8.380431e-01,((53:7.451113e-01,(23:4.826647e-01,((18:1.858025e-01,19:1.840326e-01):8.710576e-02,42:2.631442e-01):2.222577e-01):4.725006e-01):1.474023e-01,((52:3.290138e-01,48:2.774021e-01):2.039780e-01,20:3.648216e-01):3.633967e-01):3.341491e-01):1.634849e-01,((((66:3.787494e-02,38:3.001409e-02):1.327055e-01,27:1.659754e-01):3.432709e-01,41:3.244969e-01):5.531109e-01,(((39:1.148893e-01,25:2.389900e-01):1.525206e-01,40:2.483894e-01):4.885497e-01,((49:2.732830e-01,21:3.928637e-01):4.973889e-01,55:8.154095e-01):1.338788e-01):2.035283e-01):2.107263e-01):1.284648e-01,(((((((61:2.944112e-01,74:3.965665e-01):3.468606e-01,(26:7.371388e-01,((64:1.596126e-01,73:2.754826e-01):1.265404e-01,(35:3.915985e-01,65:5.754337e-01):6.680402e-02):1.034629e-01):1.346600e-01):6.032074e-02,47:6.814154e-01):1.722448e-01,34:6.410534e-01):1.166172e-01,(59:6.841073e-02,29:4.962298e-02):6.196900e-01):8.192492e-02,31:5.941862e-01):3.991445e-01,63:1.402416e+00):2.382811e-01):1.773676e-01,((28:4.517152e-02,43:1.869517e-01):4.029483e-01,(24:2.811395e-01,(44:1.857539e-01,15:1.926299e-01):1.250074e-01):1.427699e-01):5.996494e-01):7.561770e-02,54:1.051946e+00):1.308376e-01):1.681706e-01):1.814989e-01):8.097348e-02,(17:5.084314e-01,((71:2.735099e-01,37:2.695074e-01):9.139901e-02,14:2.029464e-01):2.239585e-01):1.320635e-01):7.175799e-02,1:8.677413e-01);
   tree gen.372000 = [&U] (57:4.591213e-01,((((16:6.266710e-02,60:8.753194e-02):6.432117e-02,67:9.694013e-02):4.600067e-01,((70:4.592937e-01,(50:2.580542e-01,22:4.733266e-01):4.614623e-01):5.872505e-01,(((36:4.288458e-01,10:6.643356e-01):3.895187e-01,(11:2.622742e+00,(13:1.121507e+00,(6:4.711537e-01,12:8.043176e-01):1.224050e+00):5.255313e-01):2.696654e-01):2.199739e-01,(((((((72:8.484774e-01,(((45:3.974923e-03,(51:2.922170e-03,46:1.081773e-03):2.188373e-02):1.525684e-01,(56:1.084207e-01,75:8.982605e-02):6.061010e-02):3.007638e-01,(((2:2.819641e-01,30:3.567131e-01):1.641113e-01,9:2.244726e-01):1.189166e-01,(8:3.621953e-01,7:4.250416e-01):2.885519e-01):1.954634e-01):6.075386e-01):8.592023e-01,(((68:2.125722e+00,62:2.347809e+00):4.028375e-01,((4:6.463025e-01,3:3.127060e-01):1.123431e+00,(69:1.917186e+00,(5:1.227765e+00,33:1.633268e+00):4.713254e-01):1.023172e+00):2.682883e-01):3.821802e-01,(32:9.790420e-01,58:9.776297e-01):1.525682e+00):3.398694e-01):8.792458e-01,((53:7.817450e-01,(23:5.063951e-01,((18:1.949376e-01,19:1.930806e-01):9.138835e-02,42:2.760818e-01):2.331851e-01):4.957313e-01):1.546494e-01,((52:3.451899e-01,48:2.910407e-01):3.644297e-01,20:3.827582e-01):3.812633e-01):3.505777e-01):1.887624e-01,((((66:3.973708e-02,38:3.148974e-02):1.066664e-01,27:1.741357e-01):3.601480e-01,41:3.486290e-01):6.365654e-01,(((39:1.205379e-01,25:2.507400e-01):1.600193e-01,40:2.606016e-01):5.125695e-01,((49:1.777323e-01,21:4.121791e-01):5.218432e-01,55:8.554995e-01):1.404610e-01):2.135348e-01):2.210868e-01):1.347808e-01,(((((((61:2.760411e-01,74:3.131945e-01):3.018775e-01,(26:8.509032e-01,((64:2.303868e-01,73:2.890269e-01):1.407291e-01,(35:4.108516e-01,65:6.037252e-01):7.008847e-02):1.085497e-01):1.412806e-01):6.328644e-02,47:7.149175e-01):1.807133e-01,34:6.725710e-01):1.223507e-01,(59:6.030192e-02,29:5.893021e-02):5.736803e-01):8.595279e-02,31:6.233997e-01):4.187686e-01,63:1.471366e+00):2.499963e-01):1.860880e-01,((28:4.856121e-02,43:1.961433e-01):2.895718e-01,(24:2.949619e-01,(44:1.948866e-01,15:2.021006e-01):1.311534e-01):1.497893e-01):4.757230e-01):7.900766e-02,54:1.114772e+00):1.010492e-01):1.636408e-01):2.074724e-01):8.495458e-02,(17:5.334287e-01,((71:2.869571e-01,37:2.827578e-01):9.589269e-02,14:2.129243e-01):2.349695e-01):1.385565e-01):7.528601e-02,1:9.104042e-01);
   tree gen.372500 = [&U] ((((54:1.222254e+00,((((((((32:8.159137e-01,58:1.223875e+00):1.539394e+00,(62:2.464391e+00,68:1.852319e+00):6.096367e-01):3.786107e-01,((69:2.984476e+00,(33:2.339463e+00,5:1.285110e+00):4.397455e-01):4.467990e-01,(3:2.645128e-01,4:6.496962e-01):1.615961e+00):5.085095e-01):1.976697e-01,(72:9.570663e-01,(((45:2.639573e-02,(46:2.535978e-03,51:5.326092e-03):2.402211e-03):1.299759e-01,(75:7.784486e-02,56:1.049978e-01):4.979542e-02):2.173341e-01,((9:1.621513e-01,(2:2.282819e-01,30:4.092991e-01):1.831868e-01):1.439389e-01,(8:3.635423e-01,7:3.467354e-01):3.856302e-01):1.953119e-01):6.947837e-01):1.092050e+00):1.409102e+00,((20:5.105514e-01,(52:3.531339e-01,48:3.338317e-01):2.038327e-01):5.988403e-01,(53:8.716312e-01,(((19:2.149061e-01,18:1.419046e-01):1.484813e-01,42:2.996850e-01):2.670465e-01,23:5.136409e-01):5.213232e-01):1.494954e-01):3.233325e-01):3.135381e-01,((((49:3.526811e-01,21:3.939088e-01):3.933300e-01,55:7.848670e-01):1.807662e-01,(40:2.950445e-01,(39:1.304443e-01,25:2.453265e-01):1.515901e-01):5.271980e-01):1.448046e-01,(41:4.060962e-01,(27:1.672106e-01,(66:5.271350e-02,38:2.965122e-02):1.336910e-01):3.105703e-01):7.665206e-01):2.680135e-01):1.569322e-01,((((59:6.149242e-02,29:7.991887e-02):6.540267e-01,(34:7.983800e-01,(((61:3.079031e-01,74:4.140571e-01):3.629978e-01,(((35:4.568148e-01,65:6.665895e-01):6.858689e-02,(64:1.553349e-01,73:2.919180e-01):1.576115e-01):1.424889e-01,26:7.294158e-01):1.025996e-01):6.023101e-02,47:6.562708e-01):1.731974e-01):1.644606e-01):1.186056e-01,31:8.147371e-01):5.239570e-01,63:1.318440e+00):3.197152e-01):2.202507e-01,((28:1.398826e-01,43:1.218967e-01):3.458649e-01,(24:2.399443e-01,(44:1.870612e-01,15:1.913858e-01):1.471869e-01):1.847675e-01):5.230304e-01):3.202280e-02):1.957334e-01,((11:3.492075e+00,(10:4.249251e-01,36:6.368830e-01):3.004849e-01):4.698623e-01,(13:1.343623e+00,(12:7.198863e-01,6:2.662565e-01):1.288312e+00):7.534061e-01):3.311483e-01):2.385914e-01,((50:3.702135e-01,22:4.436283e-01):4.562015e-01,70:4.771414e-01):6.624636e-01):1.304075e-01,(((16:5.654464e-02,60:9.325931e-02):6.070780e-02,67:1.013654e-01):4.654548e-01,(57:5.862559e-01,(17:6.029637e-01,((71:3.155349e-01,37:2.875772e-01):8.789125e-02,14:2.871934e-01):2.180602e-01):8.863106e-02):6.430582e-02):1.272662e-01,1:7.934107e-01);
   tree gen.373000 = [&U] ((((54:1.151968e+00,((((((((32:8.348223e-01,58:1.352403e+00):1.575069e+00,(62:2.999063e+00,68:1.895246e+00):3.681857e-01):3.873849e-01,((69:3.053641e+00,(33:1.691663e+00,5:1.314892e+00):4.940087e-01):4.630290e-01,(3:2.706428e-01,4:6.647527e-01):1.653410e+00):5.202941e-01):2.022507e-01,(72:9.792461e-01,(((45:1.332412e-02,(46:1.396807e-03,51:2.496045e-03):5.458207e-03):1.329880e-01,(75:7.964889e-02,56:1.074311e-01):7.127526e-02):2.223708e-01,((9:1.659091e-01,(2:2.335723e-01,30:4.187845e-01):1.874321e-01):1.472747e-01,(8:3.719673e-01,7:4.605439e-01):3.945670e-01):1.527559e-01):6.781016e-01):1.117358e+00):1.441758e+00,((20:4.604228e-01,(52:3.613177e-01,48:3.415682e-01):2.085565e-01):4.822154e-01,(53:8.788604e-01,(((19:2.198865e-01,18:2.111868e-01):1.519223e-01,42:3.066301e-01):2.992845e-01,23:5.255444e-01):5.334048e-01):1.529600e-01):3.102526e-01):3.208043e-01,((((49:3.530275e-01,21:4.030375e-01):4.024453e-01,55:8.311393e-01):1.849554e-01,(40:3.018821e-01,(39:1.334673e-01,25:2.043434e-01):1.551032e-01):5.394156e-01):1.869115e-01,(41:4.155074e-01,(27:1.710857e-01,(66:5.393512e-02,38:3.033838e-02):1.377123e-01):3.434912e-01):7.842846e-01):2.895556e-01):1.471911e-01,((((59:5.247070e-02,29:8.177097e-02):7.118675e-01,(34:8.168822e-01,(((61:3.150387e-01,74:4.236527e-01):3.714102e-01,(((35:4.401218e-01,65:6.820376e-01):7.113158e-02,(64:1.589347e-01,73:2.986831e-01):1.612641e-01):2.158835e-01,26:7.463198e-01):1.049773e-01):1.054464e-01,47:6.714797e-01):1.772112e-01):9.831472e-02):1.398406e-01,31:8.336184e-01):5.360996e-01,63:1.348995e+00):3.112489e-01):2.253550e-01,((28:1.431243e-01,43:1.247216e-01):3.538802e-01,(24:2.455049e-01,(44:1.913963e-01,15:1.958211e-01):1.505979e-01):1.969614e-01):5.423975e-01):3.276492e-02):1.117057e-01,((11:3.573003e+00,(10:5.478859e-01,36:6.516427e-01):3.074485e-01):3.308987e-01,(13:1.374761e+00,(12:7.365695e-01,6:2.724269e-01):1.318169e+00):7.708661e-01):2.104619e-01):2.441207e-01,((50:3.787931e-01,22:4.539093e-01):4.667738e-01,70:4.881990e-01):6.778160e-01):1.334297e-01,(((16:5.785505e-02,60:9.542057e-02):5.772913e-02,67:1.037145e-01):4.762416e-01,(57:6.222057e-01,(17:5.645074e-01,((71:3.228473e-01,37:2.942417e-01):5.702644e-02,14:2.938490e-01):2.734504e-01):9.068506e-02):6.579609e-02):1.302156e-01,1:8.117978e-01);
   tree gen.373500 = [&U] ((((54:1.144563e+00,((((((((32:8.294557e-01,58:1.343710e+00):1.235184e+00,((69:2.206396e+00,(33:1.680788e+00,5:1.306439e+00):1.165712e+00):1.118763e+00,(3:2.689030e-01,4:6.604794e-01):1.642782e+00):4.762968e-01):3.808276e-01,(62:2.815933e+00,68:1.883063e+00):3.578198e-01):2.819940e-01,(72:9.729512e-01,(((45:1.693356e-02,(46:1.387828e-03,51:3.360779e-03):5.423119e-03):1.321332e-01,(75:7.913688e-02,56:1.067405e-01):7.081707e-02):2.209413e-01,((9:2.382401e-01,(2:2.320708e-01,30:4.160924e-01):1.862273e-01):1.463279e-01,(8:3.695761e-01,7:4.575834e-01):3.920306e-01):1.517740e-01):6.737425e-01):1.110176e+00):1.432490e+00,((20:4.574630e-01,(52:3.589951e-01,48:3.393725e-01):3.152957e-01):4.791156e-01,(53:8.732108e-01,(((19:2.184730e-01,18:2.098292e-01):1.509457e-01,42:3.046590e-01):2.627968e-01,23:5.900329e-01):6.350820e-01):2.035286e-01):4.407135e-01):3.187420e-01,((((49:3.507581e-01,21:2.864695e-01):4.034284e-01,55:8.257965e-01):1.837664e-01,(40:2.999415e-01,(39:1.326093e-01,25:2.030298e-01):1.541061e-01):5.359481e-01):1.857099e-01,(41:4.128364e-01,(27:1.699859e-01,(66:5.358841e-02,38:3.014336e-02):1.368270e-01):4.630184e-01):7.792429e-01):2.876942e-01):9.154754e-02,((((59:5.213340e-02,29:8.124532e-02):7.072914e-01,(34:8.116311e-01,(((61:3.130135e-01,74:4.209294e-01):3.690226e-01,(((35:4.372926e-01,65:6.776532e-01):7.067432e-02,(64:2.317458e-01,73:2.967631e-01):1.602275e-01):2.144958e-01,26:7.415222e-01):1.043025e-01):1.047686e-01,47:6.671632e-01):1.760721e-01):9.768272e-02):1.389416e-01,31:7.714520e-01):5.326534e-01,63:1.340323e+00):3.092481e-01):2.239063e-01,((28:1.422043e-01,43:1.239199e-01):3.318220e-01,(24:2.439267e-01,(44:1.901659e-01,15:1.942134e-01):1.496298e-01):1.956952e-01):5.759778e-01):3.351021e-02):1.161464e-01,((11:3.550034e+00,(10:5.401902e-01,36:6.474537e-01):3.054722e-01):3.287715e-01,(13:1.518366e+00,(12:7.318346e-01,6:3.447027e-01):1.309695e+00):7.659108e-01):3.191955e-01):2.240795e-01,((50:3.763581e-01,22:4.509914e-01):4.637732e-01,70:4.850607e-01):6.734588e-01):1.325720e-01,(((16:5.748314e-02,60:9.480717e-02):5.735803e-02,67:1.030478e-01):4.750867e-01,(57:6.182059e-01,(17:5.608786e-01,(37:2.923502e-01,(14:2.919600e-01,71:2.711388e-01):7.955983e-02):2.849567e-01):9.010211e-02):6.537313e-02):1.142070e-01,1:8.065793e-01);
   tree gen.374000 = [&U] (57:4.321285e-01,((((16:6.172580e-02,60:8.753111e-02):5.716991e-02,67:1.115146e-01):3.358310e-01,((70:5.132305e-01,(50:2.841234e-01,22:4.733221e-01):4.614579e-01):6.377084e-01,(((13:1.276135e+00,(6:3.669369e-01,12:9.454977e-01):1.907177e+00):2.139477e-01,(11:2.622717e+00,(36:4.288417e-01,10:4.683298e-01):3.550978e-01):1.552320e-01):3.721784e-01,(((((((72:7.428361e-01,(((45:3.974885e-03,(51:7.615961e-03,46:1.021645e-03):2.188353e-02):1.525670e-01,(56:1.169367e-01,75:8.371674e-02):2.889663e-02):2.991905e-01,(((2:2.485929e-01,30:3.567097e-01):1.560017e-01,9:2.548350e-01):8.929451e-02,(8:3.621918e-01,7:4.250376e-01):2.959350e-01):1.211754e-01):6.274222e-01):1.005269e+00,(((68:1.637438e+00,62:2.387894e+00):4.028336e-01,(32:9.127090e-01,58:1.100587e+00):1.368960e+00):1.414704e-01,((4:6.567132e-01,3:2.724655e-01):1.893259e+00,(69:2.170522e+00,(5:1.227753e+00,33:1.633253e+00):1.086272e+00):5.721309e-01):3.080790e-01):4.595647e-01):1.069428e+00,((53:7.817376e-01,(23:5.063902e-01,((18:2.106713e-01,19:1.930788e-01):1.146096e-01,42:2.760792e-01):3.085147e-01):4.001198e-01):1.831717e-01,((52:3.374308e-01,48:3.796761e-01):2.449150e-01,20:4.127788e-01):4.187208e-01):3.444175e-01):1.887606e-01,((((66:3.973670e-02,38:4.513414e-02):1.066654e-01,27:1.522170e-01):3.540643e-01,41:3.486257e-01):5.712480e-01,(((39:1.010852e-01,25:1.999648e-01):9.265711e-02,40:3.122307e-01):5.599104e-01,((49:2.410533e-01,21:4.121751e-01):4.069013e-01,55:7.848401e-01):2.322679e-01):1.457275e-01):2.341953e-01):9.246142e-02,((31:6.438080e-01,(((((61:3.350570e-01,74:3.483405e-01):3.880936e-01,(26:8.508951e-01,((64:1.974371e-01,73:2.742316e-01):1.407277e-01,(35:4.100951e-01,65:5.979526e-01):5.662038e-02):1.382381e-01):1.276364e-01):1.206438e-01,47:7.204696e-01):1.685824e-01,34:6.725646e-01):1.204469e-01,(59:6.030134e-02,29:8.675917e-02):8.508836e-01):8.591551e-02):4.028111e-01,63:1.404964e+00):2.522266e-01):2.784234e-01,((28:4.856074e-02,43:1.961414e-01):2.895690e-01,(24:2.609221e-01,(44:1.948847e-01,15:1.684968e-01):1.452558e-01):1.490398e-01):4.587069e-01):1.644504e-01,54:1.114761e+00):4.289887e-02):2.750855e-01):1.876315e-01):9.656681e-02,(17:5.334236e-01,((71:2.176201e-01,37:3.258485e-01):8.183758e-02,14:2.129223e-01):1.909122e-01):1.602777e-01):8.265649e-02,1:9.055163e-01);
   tree gen.374500 = [&U] ((((((((((((69:2.038586e+00,(33:1.716744e+00,5:1.589008e+00):1.000340e+00):6.121851e-01,(3:2.746554e-01,4:7.797432e-01):1.579679e+00):4.864858e-01,(32:8.471996e-01,58:9.279663e-01):1.260399e+00):2.452552e-01,(62:2.876172e+00,68:1.923346e+00):3.654744e-01):1.415525e-01,(72:9.937647e-01,(((45:1.768071e-02,(46:2.490500e-03,51:3.669793e-03):4.161766e-03):8.771641e-02,(75:8.082979e-02,56:1.090239e-01):8.028292e-02):2.446205e-01,((9:2.017540e-01,(2:2.370353e-01,30:3.642033e-01):1.937655e-01):2.212981e-01,(8:3.862307e-01,7:4.673721e-01):2.926625e-01):1.550207e-01):5.528705e-01):1.244779e+00):1.463134e+00,((20:3.582828e-01,(52:3.666747e-01,48:3.466324e-01):3.220405e-01):5.084121e-01,(53:8.918907e-01,(((19:2.231466e-01,18:1.754921e-01):1.184649e-01,42:3.111763e-01):2.684186e-01,23:6.026550e-01):6.794790e-01):1.035606e-01):2.598309e-01):2.663635e-01,((((49:3.395886e-01,21:4.450759e-01):4.483312e-01,55:8.434621e-01):1.879239e-01,(40:3.063579e-01,(39:1.338278e-01,25:2.073731e-01):1.460463e-01):5.474132e-01):2.340996e-01,(41:4.216678e-01,(27:1.736222e-01,(66:4.181824e-02,38:3.078819e-02):1.397540e-01):3.191199e-01):7.959126e-01):2.938486e-01):1.601314e-01,((((59:3.378614e-02,29:1.101078e-01):7.224219e-01,(34:8.128104e-01,(((61:3.297828e-01,74:4.299340e-01):3.912284e-01,(((35:4.466472e-01,65:6.921497e-01):9.335669e-02,(64:2.367034e-01,73:3.031115e-01):1.636551e-01):2.190843e-01,26:7.360831e-01):1.521349e-01):6.152912e-02,47:6.814353e-01):1.798386e-01):1.520688e-01):5.373375e-02,31:7.636909e-01):5.440480e-01,63:1.368995e+00):3.427809e-01):1.595145e-01,(54:1.472449e+00,((28:1.195031e-01,43:1.265708e-01):3.389204e-01,(24:2.491448e-01,(44:1.942340e-01,15:2.027810e-01):1.341017e-01):2.252791e-01):5.882993e-01):3.469363e-02):1.186310e-01,((11:3.412166e+00,(10:3.014553e-01,36:6.613041e-01):3.324113e-01):3.029752e-01,(13:1.550847e+00,(12:1.055414e+00,6:4.622988e-01):1.232345e+00):7.822953e-01):3.083772e-01):2.422866e-01,((50:3.844092e-01,22:4.606391e-01):4.619432e-01,70:4.954372e-01):4.349053e-01):1.354080e-01,(((16:5.871283e-02,60:8.527210e-02):6.233733e-02,67:1.052523e-01):4.852498e-01,(57:6.314307e-01,(17:5.728770e-01,(14:2.982057e-01,(71:2.971166e-01,37:2.986042e-01):6.964839e-02):1.792107e-01):9.202959e-02):6.677160e-02):1.327453e-01,1:9.540639e-01);
   tree gen.375000 = [&U] ((((54:1.451893e+00,((((((((62:2.661535e+00,68:1.831084e+00):3.345625e-01,(32:8.065601e-01,58:1.126989e+00):1.199938e+00):2.284059e-01,((69:1.940796e+00,(33:1.634393e+00,5:1.512784e+00):6.554267e-01):5.828190e-01,(3:2.358756e-01,4:7.423395e-01):1.503903e+00):4.631495e-01):1.347623e-01,(72:9.460946e-01,(((45:1.683258e-02,(46:2.190502e-03,51:3.192381e-03):1.099312e-02):8.350872e-02,(75:7.695245e-02,56:1.037941e-01):9.810325e-02):2.231881e-01,((9:2.327695e-01,(2:2.256649e-01,30:3.467327e-01):1.844707e-01):1.778769e-01,(8:3.025744e-01,7:4.449526e-01):3.760365e-01):1.475845e-01):4.869199e-01):1.185068e+00):1.324832e+00,((20:3.410963e-01,(52:3.490856e-01,48:3.125327e-01):3.065925e-01):5.192359e-01,(53:8.491074e-01,(((19:2.119788e-01,18:1.670739e-01):1.127822e-01,42:2.962494e-01):2.555427e-01,23:5.737461e-01):6.468849e-01):1.464013e-01):2.754237e-01):3.163581e-01,((((49:3.232988e-01,21:4.266009e-01):3.630902e-01,55:8.030018e-01):1.789093e-01,(40:2.916621e-01,(39:1.076136e-01,25:1.974255e-01):1.178480e-01):4.921467e-01):1.813694e-01,(41:4.014407e-01,(27:1.652937e-01,(66:3.981225e-02,38:2.931130e-02):1.330501e-01):3.984234e-01):7.577333e-01):3.036845e-01):1.524500e-01,((((59:3.216544e-02,29:1.048260e-01):6.877679e-01,(34:7.738205e-01,(((61:3.139634e-01,74:4.093103e-01):3.397743e-01,(((35:4.252219e-01,65:6.589478e-01):8.887844e-02,(64:2.253489e-01,73:2.885714e-01):1.558047e-01):1.419055e-01,26:7.007738e-01):1.448371e-01):5.857761e-02,47:6.487473e-01):2.069162e-01):1.447741e-01):5.115618e-02,31:7.270572e-01):5.179504e-01,63:1.303326e+00):3.263379e-01):1.518627e-01,((28:1.137706e-01,43:1.204993e-01):3.226626e-01,(24:2.371935e-01,(44:1.849167e-01,15:1.930538e-01):1.276690e-01):2.144726e-01):5.600790e-01):9.809411e-02):1.143800e-01,((11:3.248487e+00,(10:2.869947e-01,36:6.295819e-01):3.164657e-01):2.884417e-01,(13:1.641057e+00,(12:1.004787e+00,6:4.401227e-01):1.173231e+00):1.507209e-01):3.746935e-01):1.553725e-01,((50:3.659694e-01,22:3.562357e-01):4.397842e-01,70:4.716714e-01):5.268005e-01):1.791574e-01,(((16:5.589642e-02,60:8.118166e-02):5.934706e-02,67:1.002034e-01):4.619728e-01,(57:6.011414e-01,(17:5.453965e-01,(14:2.279994e-01,(71:2.993347e-01,37:2.842804e-01):6.630741e-02):2.284683e-01):6.913435e-02):6.356862e-02):1.263776e-01,1:9.082982e-01);
   tree gen.375500 = [&U] ((((54:1.509881e+00,((((((68:2.322272e+00,((62:2.767834e+00,(32:8.387734e-01,58:1.242426e+00):1.247863e+00):3.302871e-01,((69:2.018310e+00,(33:1.699669e+00,5:1.573203e+00):5.357473e-01):6.060963e-01,(3:2.452963e-01,4:7.719879e-01):1.563968e+00):4.816472e-01):2.369945e-01):2.866251e-01,(72:9.838808e-01,(((45:8.834542e-03,(46:9.678243e-04,51:3.752044e-03):7.254383e-03):8.684398e-02,(75:8.002586e-02,56:1.079395e-01):1.020214e-01):2.321020e-01,((9:2.420661e-01,(2:2.346777e-01,30:3.605809e-01):1.918383e-01):1.372666e-01,(8:3.146590e-01,7:4.627236e-01):3.910551e-01):1.744573e-01):5.063671e-01):1.232398e+00):1.389199e+00,((20:3.547193e-01,(52:3.630278e-01,48:3.250150e-01):3.188375e-01):5.399737e-01,(53:8.830200e-01,(((19:2.204451e-01,18:1.737467e-01):1.510282e-01,42:3.080813e-01):2.657489e-01,23:5.966610e-01):6.727209e-01):1.522485e-01):5.133089e-01):2.333295e-01,((((49:3.362111e-01,21:4.436390e-01):3.775917e-01,55:8.350730e-01):1.440831e-01,(40:3.033109e-01,(39:1.119116e-01,25:2.109509e-01):1.225548e-01):5.118026e-01):1.768320e-01,(41:4.174739e-01,(27:1.718954e-01,(66:4.140231e-02,38:2.456454e-02):1.383640e-01):4.143361e-01):7.940600e-01):3.158134e-01):1.585387e-01,((((59:3.345010e-02,29:9.348033e-02):7.720717e-01,(34:7.374632e-01,(((61:3.265028e-01,74:4.256578e-01):3.241683e-01,(((35:4.422048e-01,65:5.835616e-01):9.242817e-02,(64:2.349381e-01,73:2.741835e-01):1.413278e-01):1.475730e-01,26:7.287620e-01):1.657642e-01):1.159779e-01,47:6.746577e-01):1.853559e-01):5.184338e-02):1.450913e-01,31:7.560952e-01):5.144245e-01,63:1.355379e+00):3.393716e-01):1.579280e-01,((28:1.183145e-01,43:1.253119e-01):3.355495e-01,(24:2.441769e-01,(44:1.923021e-01,15:2.007641e-01):1.327680e-01):2.230384e-01):5.824480e-01):1.020119e-01):1.171955e-01,((11:3.378229e+00,(10:5.800220e-01,36:6.547268e-01):1.594710e-01):1.639367e-01,(13:1.706599e+00,(12:1.082269e+00,6:8.763811e-02):1.220088e+00):1.483671e-01):7.524167e-01):1.282409e-01,((50:3.757347e-01,22:3.704634e-01):4.075190e-01,70:4.905096e-01):5.478405e-01):1.650767e-01,(((16:5.812887e-02,60:8.256948e-02):4.667842e-02,67:1.042054e-01):4.996224e-01,(57:5.075797e-01,(17:5.671791e-01,(14:2.371055e-01,(71:3.112899e-01,37:2.956343e-01):1.086661e-01):2.375931e-01):8.432764e-02):6.610749e-02):1.314250e-01,1:9.445748e-01);
   tree gen.376000 = [&U] ((((54:1.511612e+00,((((((68:2.324934e+00,((62:2.771008e+00,(32:8.397352e-01,58:1.243851e+00):1.249293e+00):3.306658e-01,((69:2.020624e+00,(33:1.701618e+00,5:1.575007e+00):5.363617e-01):6.067913e-01,(3:4.688051e-01,4:7.728731e-01):1.565761e+00):4.262601e-01):2.372663e-01):3.442297e-01,(72:9.850089e-01,(((45:9.587906e-03,(46:9.689341e-04,51:3.756346e-03):8.879136e-03):8.694357e-02,(75:8.011762e-02,56:1.080633e-01):1.021384e-01):2.323681e-01,((9:2.423437e-01,(2:2.349468e-01,30:3.609944e-01):1.920583e-01):1.374240e-01,(8:3.150198e-01,7:4.632542e-01):3.915035e-01):2.064263e-01):5.069477e-01):1.233811e+00):1.390791e+00,((20:3.551261e-01,(52:3.634441e-01,48:3.253877e-01):3.192031e-01):5.405929e-01,(53:8.840325e-01,(((19:2.206978e-01,18:1.739459e-01):1.512014e-01,42:3.084346e-01):2.660536e-01,23:5.973451e-01):6.734923e-01):2.381333e-01):5.138975e-01):2.064850e-01,((((49:3.365966e-01,21:4.441477e-01):5.149273e-01,55:8.360306e-01):2.077266e-01,(40:3.036587e-01,(39:1.120399e-01,25:2.111928e-01):1.226953e-01):5.123895e-01):1.117982e-01,(41:4.179526e-01,(27:1.720925e-01,(66:4.144979e-02,38:2.949562e-02):1.385227e-01):4.148112e-01):7.949705e-01):3.161755e-01):6.326689e-02,((((59:3.348846e-02,29:1.033429e-01):7.729570e-01,(34:7.383088e-01,(((61:3.268772e-01,74:4.261459e-01):3.245400e-01,(((35:4.316033e-01,65:6.440341e-01):1.071022e-01,(64:1.469084e-01,73:2.744979e-01):1.414899e-01):1.477422e-01,26:7.295977e-01):1.902532e-01):6.456820e-02,47:7.214456e-01):1.855684e-01):5.105813e-02):1.452577e-01,31:7.629428e-01):4.257599e-01,63:1.356934e+00):3.397607e-01):1.581091e-01,((28:1.420537e-01,43:1.264119e-01):3.026921e-01,(24:2.576163e-01,(44:1.925226e-01,15:2.009944e-01):1.329202e-01):2.104925e-01):5.831159e-01):3.782406e-02):9.045418e-02,((11:3.622543e+00,(10:5.806871e-01,36:6.554775e-01):1.596539e-01):1.641247e-01,(13:1.708753e+00,(12:1.083510e+00,6:8.773860e-02):1.194120e+00):1.435077e-01):7.532795e-01):1.283879e-01,((50:3.761656e-01,22:3.708882e-01):4.407095e-01,70:4.910720e-01):5.484687e-01):1.652660e-01,(((16:5.819552e-02,60:9.899332e-02):7.376082e-02,67:1.229716e-01):5.001953e-01,(57:5.081617e-01,(17:5.678295e-01,(14:2.373774e-01,(71:3.116468e-01,37:2.959733e-01):1.036718e-01):1.955615e-01):5.881835e-02):6.445083e-02):1.315757e-01,1:9.456579e-01);
   tree gen.376500 = [&U] (((((54:1.468369e+00,(((((((62:2.691737e+00,(32:8.157126e-01,58:1.208267e+00):1.213555e+00):3.212063e-01,(68:2.258424e+00,((69:1.962820e+00,(33:1.652939e+00,5:1.529951e+00):1.122797e+00):4.768363e-01,(3:4.553938e-01,4:7.507633e-01):1.520969e+00):4.140660e-01):3.020614e-01):3.343822e-01,(72:9.568304e-01,(((45:1.770793e-02,(46:1.736279e-03,51:7.046896e-03):4.946896e-03):1.079875e-01,(75:7.782567e-02,56:1.178775e-01):9.470055e-02):2.257207e-01,((9:2.343630e-01,(2:2.867888e-01,30:3.506673e-01):1.146265e-01):1.424059e-01,(8:3.060079e-01,7:4.689534e-01):4.180091e-01):2.005210e-01):4.924453e-01):1.198515e+00):1.351005e+00,((20:3.419035e-01,(52:3.530469e-01,48:3.160792e-01):3.100716e-01):5.251279e-01,(53:9.174056e-01,(((19:2.143843e-01,18:1.689698e-01):1.468759e-01,42:2.996111e-01):2.584425e-01,23:5.802567e-01):6.542254e-01):2.313209e-01):4.991963e-01):2.854564e-01,((((49:3.269675e-01,21:4.314418e-01):5.001966e-01,55:8.121139e-01):2.017841e-01,(40:2.949718e-01,(39:1.088347e-01,25:2.120133e-01):1.191853e-01):4.977314e-01):1.085999e-01,(41:4.059961e-01,(27:1.671694e-01,(66:4.026402e-02,38:2.865182e-02):1.424654e-01):4.174635e-01):7.722285e-01):3.071306e-01):1.213244e-01,((((59:5.633690e-02,29:1.003865e-01):7.508448e-01,(34:7.171878e-01,(((61:3.175261e-01,74:4.139550e-01):3.152558e-01,(((35:4.192563e-01,65:6.256100e-01):1.040383e-01,(64:2.306077e-01,73:2.666453e-01):1.374422e-01):1.435157e-01,26:7.087258e-01):1.848106e-01):1.319118e-01,47:7.008069e-01):2.838929e-01):5.243795e-02):1.411023e-01,31:7.411170e-01):4.135801e-01,63:1.318115e+00):3.300411e-01):1.535860e-01,((28:1.379900e-01,43:1.227956e-01):2.703106e-01,(24:2.502466e-01,(44:1.870151e-01,15:1.952444e-01):1.291177e-01):2.201574e-01):5.664345e-01):6.015065e-02):8.786653e-02,((11:3.518911e+00,(10:3.888942e-01,36:6.183871e-01):1.735628e-01):3.488234e-01,(13:1.500041e+00,(12:1.052514e+00,6:1.820233e-01):1.159959e+00):6.519568e-01):2.739853e-01):2.069781e-01,((50:3.654045e-01,22:3.602781e-01):4.281020e-01,70:4.770238e-01):5.327784e-01):1.581584e-01,((16:5.653070e-02,60:9.616138e-02):7.165072e-02,67:1.194537e-01):4.708345e-01):9.110376e-02,(57:4.936245e-01,(17:5.515854e-01,(14:2.179608e-01,(71:3.027314e-01,37:2.875063e-01):1.007060e-01):2.008081e-01):5.713571e-02):6.260706e-02,1:8.261910e-01);
   tree gen.377000 = [&U] ((57:4.865153e-01,(17:5.575981e-01,((71:2.411361e-01,37:3.239835e-01):6.846273e-02,14:2.435058e-01):2.484136e-01):1.630321e-01):7.641168e-02,(((16:7.804558e-02,60:8.823337e-02):5.976082e-02,67:8.878876e-02):3.510506e-01,((70:5.364898e-01,(50:2.799909e-01,22:4.947728e-01):5.352305e-01):6.666090e-01,((13:1.756799e+00,((11:2.741577e+00,(6:1.725498e-01,12:9.883471e-01):1.927299e+00):2.023625e-01,(36:4.621739e-01,10:4.692609e-01):4.578925e-01):3.772178e-03):5.644413e-01,(((((((72:7.821880e-01,(((45:5.674503e-03,(51:3.604726e-03,46:3.679615e-03):2.775197e-02):1.937729e-01,(56:1.151349e-01,75:8.751074e-02):4.163171e-02):3.006610e-01,(((2:2.598590e-01,30:3.728756e-01):2.023946e-01,9:1.341197e-01):1.829401e-01,(8:3.786062e-01,7:4.099245e-01):3.285032e-01):1.362510e-01):5.671889e-01):8.052729e-01,((32:9.475511e-01,58:1.150465e+00):2.014990e+00,((68:1.711646e+00,62:2.741264e+00):5.340795e-01,((4:6.864751e-01,3:2.848134e-01):1.916115e+00,(69:2.663169e+00,(5:1.317886e+00,33:2.245915e+00):5.071135e-01):6.666115e-01):3.807970e-01):8.287692e-02):2.335598e-01):1.191790e+00,((53:8.650646e-01,(23:5.293396e-01,((18:2.202188e-01,19:1.841801e-01):1.270345e-01,42:2.909667e-01):2.245180e-01):4.182530e-01):2.043790e-01,((52:3.394018e-01,48:3.282957e-01):2.514200e-01,20:4.400129e-01):4.376970e-01):3.195537e-01):2.258049e-01,((((66:3.952881e-02,38:3.145332e-02):1.837051e-01,27:1.212462e-01):3.344235e-01,41:3.263579e-01):6.482834e-01,(((39:1.190499e-01,25:2.393828e-01):1.177945e-01,40:2.725475e-01):5.264864e-01,((49:2.279980e-01,21:4.308547e-01):4.215756e-01,55:8.334256e-01):2.500416e-01):1.738402e-01):2.588998e-01):1.266571e-01,(((((((61:2.853734e-01,74:3.641271e-01):3.291065e-01,(26:8.894572e-01,((64:2.188943e-01,73:2.866596e-01):1.384344e-01,(35:4.608923e-01,65:6.250515e-01):1.068498e-01):1.132245e-01):8.195277e-02):1.057171e-01,47:7.531209e-01):2.204195e-01,34:7.256800e-01):1.057325e-01,(59:3.471912e-02,29:9.850173e-02):8.914091e-01):3.043235e-02,31:6.729850e-01):3.748191e-01,63:1.468636e+00):3.548983e-01):1.687176e-01,54:1.032509e+00):5.198870e-02,((28:5.076149e-02,43:2.050304e-01):3.755666e-01,(24:2.014614e-01,(44:2.206647e-01,15:1.761330e-01):1.518387e-01):1.762785e-01):6.140068e-01):1.271546e-01):1.264138e-01):2.481254e-01):1.184995e-01,1:9.268595e-01);
   tree gen.377500 = [&U] ((((16:5.246934e-02,60:1.059266e-01):6.650308e-02,67:1.108718e-01):4.370081e-01,(57:5.504375e-01,(17:5.119576e-01,(14:2.023017e-01,(71:3.541811e-01,37:2.760378e-01):9.347096e-02):2.138556e-01):1.150765e-01):8.161445e-02):1.894825e-01,(((54:1.362876e+00,(((((((62:2.498353e+00,(32:7.571090e-01,58:1.121461e+00):1.796482e+00):3.606496e-01,(68:2.854143e+00,((69:1.821804e+00,(33:1.707887e+00,5:1.420034e+00):8.431392e-01):4.425787e-01,(3:4.226767e-01,4:6.968259e-01):1.411697e+00):2.933301e-01):4.333957e-01):1.875734e-01,(72:8.873454e-01,(((45:1.568049e-02,(46:2.216917e-03,51:6.330021e-03):2.850422e-03):1.103254e-01,(75:9.465133e-02,56:1.191526e-01):6.201623e-02):2.095042e-01,((9:2.701402e-01,(2:2.661849e-01,30:3.254741e-01):2.278733e-01):1.321750e-01,(8:4.302521e-01,7:4.352621e-01):2.523887e-01):1.861149e-01):7.885223e-01):9.235360e-01):1.270945e+00,((20:3.153025e-01,(52:3.429774e-01,48:2.933710e-01):2.590390e-01):3.669652e-01,(53:8.514961e-01,(((19:1.989822e-01,18:1.403064e-01):1.475515e-01,42:2.780860e-01):1.797270e-01,23:5.385690e-01):5.372120e-01):1.992674e-01):4.079900e-01):1.663837e-01,((((49:3.034770e-01,21:4.004456e-01):3.482542e-01,55:7.537689e-01):2.120841e-01,(40:2.737800e-01,(39:1.010157e-01,25:1.967815e-01):1.106226e-01):4.619726e-01):1.007977e-01,(41:3.768280e-01,(27:1.418801e-01,(66:3.737131e-02,38:2.786343e-02):1.378316e-01):3.917705e-01):7.167490e-01):2.850653e-01):1.544478e-01,((((59:5.228946e-02,29:9.317442e-02):6.969015e-01,(34:6.597029e-01,(((61:3.409541e-01,74:3.684033e-01):2.926067e-01,(((35:3.891355e-01,65:5.728969e-01):9.665814e-02,(64:2.140400e-01,73:2.474885e-01):2.060774e-01):1.392059e-01,26:6.578085e-01):1.208851e-01):1.040571e-01,47:6.504585e-01):2.634970e-01):4.867063e-02):1.309650e-01,31:6.878726e-01):4.109695e-01,63:1.223417e+00):3.184223e-01):1.644014e-01,((28:1.280763e-01,43:1.139736e-01):3.467242e-01,(24:2.322680e-01,(44:1.734172e-01,15:2.013907e-01):1.236200e-01):1.670217e-01):5.257399e-01):3.047955e-02):1.593856e-01,((11:3.556295e+00,(10:3.621215e-01,36:5.739601e-01):4.417826e-01):1.737750e-01,(13:1.921666e+00,(12:6.761512e-01,6:3.033501e-01):1.076624e+00):3.432212e-01):2.559789e-01):1.808565e-01,((50:3.668774e-01,22:3.343945e-01):3.973457e-01,70:6.847358e-01):4.508528e-01):1.655292e-01,1:8.424483e-01);
   tree gen.378000 = [&U] ((57:4.973568e-01,(17:5.767408e-01,((71:2.494145e-01,37:3.228571e-01):5.683882e-02,14:2.723140e-01):2.017690e-01):1.471506e-01):9.407806e-02,(((16:6.064678e-02,60:9.126249e-02):6.353537e-02,67:1.100562e-01):3.631025e-01,((70:4.561008e-01,(50:2.866659e-01,22:5.117587e-01):5.536054e-01):6.931679e-01,((((36:4.780407e-01,10:4.853709e-01):4.736122e-01,(11:2.835697e+00,13:1.817111e+00):3.170910e-01):2.175835e-02,(6:2.826379e-01,12:1.077013e+00):1.851763e+00):3.871948e-01,(((((((72:1.054385e+00,(((45:5.184950e-03,(51:1.486043e-03,46:9.642066e-03):1.443628e-02):1.568403e-01,(56:9.719979e-02,75:9.051504e-02):4.306096e-02):3.366690e-01,(((2:2.687802e-01,30:3.856767e-01):2.064363e-01,9:1.909352e-01):1.921989e-01,(8:4.162459e-01,7:4.239975e-01):3.319256e-01):9.967591e-02):5.433860e-01):9.366694e-01,(((32:1.031074e+00,58:1.189961e+00):1.262720e+00,(68:2.224252e+00,62:2.835373e+00):7.183160e-01):1.502867e-01,((4:7.100423e-01,3:4.299743e-01):1.977243e+00,(69:2.397560e+00,(5:1.422694e+00,33:2.315444e+00):6.786046e-01):6.057050e-01):2.976025e-01):4.074173e-01):1.232705e+00,((53:8.947629e-01,(23:5.475122e-01,((18:1.611047e-01,19:1.844930e-01):1.991972e-01,42:3.009558e-01):2.322259e-01):4.280461e-01):2.113955e-01,((52:3.510538e-01,48:2.943068e-01):2.600514e-01,20:4.551188e-01):5.677036e-01):3.305242e-01):2.617204e-01,((((66:4.088586e-02,38:2.560663e-02):1.900118e-01,27:1.254087e-01):3.576216e-01,41:3.942005e-01):5.871298e-01,(((39:1.231370e-01,25:2.476009e-01):1.369477e-01,40:2.819042e-01):5.445611e-01,((49:2.358253e-01,21:4.456462e-01):4.360486e-01,55:8.620377e-01):2.586257e-01):1.798083e-01):3.785361e-01):1.174457e-01,(((((((61:2.951705e-01,74:4.749354e-01):3.576106e-01,(26:9.199929e-01,((64:1.437800e-01,73:2.965008e-01):1.431869e-01,(35:4.545590e-01,65:6.465100e-01):1.105180e-01):1.761752e-01):2.118130e-01):8.854453e-02,47:7.789761e-01):1.612343e-01,34:7.505931e-01):1.073333e-01,(59:3.591105e-02,29:9.886303e-02):8.867860e-01):5.463673e-02,31:6.960891e-01):4.010668e-01,63:1.519055e+00):1.791162e-01):1.745097e-01,54:1.335101e+00):2.559145e-02,((28:8.578094e-02,43:2.201783e-01):3.561151e-01,(24:2.083777e-01,(44:2.143768e-01,15:1.821798e-01):1.642158e-01):1.599809e-01):6.350861e-01):1.537007e-01):2.127982e-01):2.566437e-01):1.518979e-01,1:9.490209e-01);
   tree gen.378500 = [&U] ((((14:2.353267e-01,(37:3.310284e-01,71:2.444913e-01):9.734391e-02):1.980937e-01,17:5.450516e-01):1.503756e-01,((67:1.296862e-01,(16:5.972567e-02,60:1.030508e-01):6.526722e-02):3.780163e-01,((((13:1.785164e+00,11:4.141144e+00):3.943227e-02,(10:6.615057e-01,36:4.559343e-01):3.491678e-01):6.751402e-01,(54:1.112161e+00,(((43:1.685406e-01,28:8.149731e-02):3.093671e-01,(24:2.048833e-01,(15:1.873662e-01,44:1.865669e-01):1.353232e-01):2.081065e-01):5.974381e-01,(((((12:7.736502e-01,6:2.952575e-01):2.494268e+00,(((58:1.089787e+00,32:8.114643e-01):1.835147e+00,(68:2.241069e+00,(((3:3.574895e-01,4:6.394384e-01):1.414300e+00,((33:1.442835e+00,5:1.501252e+00):5.765030e-01,69:2.477644e+00):4.923705e-01):5.112177e-01,62:2.874275e+00):4.536297e-02):8.491966e-02):6.177438e-01,(72:9.131393e-01,(((75:8.777620e-02,56:1.529585e-01):2.907661e-02,(45:9.080691e-03,(51:3.160700e-03,46:4.225344e-03):7.172433e-03):1.747633e-01):2.362234e-01,((7:3.268579e-01,8:3.954560e-01):3.576033e-01,((2:2.360049e-01,30:3.395664e-01):1.583876e-01,9:2.295682e-01):2.174965e-01):1.129278e-01):5.534278e-01):3.829037e-01):4.357359e-02):1.236642e+00,((20:5.139518e-01,(48:2.802119e-01,52:3.714740e-01):2.685251e-01):3.285987e-01,(53:8.231025e-01,(23:5.650992e-01,(42:2.994485e-01,(19:1.904188e-01,18:1.819147e-01):1.351914e-01):2.620238e-01):4.929624e-01):1.704305e-01):4.337033e-01):2.217966e-01,((41:3.915905e-01,(27:1.814266e-01,(38:4.141642e-02,66:3.171219e-02):1.512937e-01):2.955130e-01):7.453195e-01,(((39:9.954171e-02,25:2.212738e-01):1.373865e-01,40:2.926638e-01):5.648048e-01,((49:2.800073e-01,21:4.462473e-01):4.047868e-01,55:8.979476e-01):2.426469e-01):1.492053e-01):2.338103e-01):1.607630e-01,((31:7.486168e-01,((34:6.453797e-01,(((((35:4.039451e-01,65:5.737742e-01):1.642218e-01,(73:2.635088e-01,64:2.138557e-01):1.800158e-01):9.487036e-02,26:7.237728e-01):1.885014e-01,(61:3.200982e-01,74:3.297676e-01):4.346899e-01):6.177236e-02,47:7.723900e-01):1.489635e-01):1.099177e-01,(29:7.738626e-02,59:6.614569e-02):7.763015e-01):7.758310e-02):4.005183e-01,63:1.573973e+00):2.415849e-01):2.543898e-01):3.046624e-02):1.189367e-01):1.026124e-01,((50:3.687843e-01,22:4.145433e-01):3.836098e-01,70:5.233128e-01):5.693864e-01):2.898809e-01):1.547924e-01):9.557548e-02,57:4.416484e-01,1:9.575719e-01);
   tree gen.379000 = [&U] ((57:4.686416e-01,(17:5.434424e-01,((71:2.798776e-01,37:3.042167e-01):9.072299e-02,14:2.565918e-01):1.901197e-01):1.386547e-01):9.560999e-02,(((16:5.328177e-02,60:1.150166e-01):5.986712e-02,67:1.037020e-01):3.421385e-01,((70:4.546825e-01,(50:2.701151e-01,22:4.822120e-01):5.371897e-01):5.891843e-01,(((11:2.671977e+00,(36:4.504407e-01,10:5.826821e-01):4.256992e-01):5.375101e-02,(13:1.712199e+00,(6:2.742256e-01,12:1.014831e+00):1.982224e+00):3.684796e-01):4.021534e-01,((((28:8.082833e-02,43:2.074662e-01):3.572448e-01,(24:1.963469e-01,(44:2.019996e-01,15:1.716615e-01):1.975943e-01):1.726181e-01):5.984190e-01,(((((72:9.935098e-01,(((45:1.247162e-02,(51:2.002025e-03,46:4.083897e-03):1.004718e-02):1.211455e-01,(56:1.192009e-01,75:8.528911e-02):7.063943e-02):2.916547e-01,(((2:2.532620e-01,30:3.634094e-01):1.813649e-01,9:1.799114e-01):1.811022e-01,(8:3.922137e-01,7:3.995178e-01):3.127616e-01):1.411793e-01):5.120133e-01):8.825903e-01,(((4:6.690476e-01,3:4.051495e-01):1.580275e+00,(69:1.765028e+00,(5:1.340554e+00,33:1.981238e+00):6.367801e-01):6.903622e-01):2.484004e-01,(68:2.126830e+00,(62:2.671672e+00,(32:9.715447e-01,58:1.220116e+00):1.189816e+00):3.498602e-01):1.693571e-01):5.580282e-01):9.086810e-01,((53:8.431032e-01,(23:5.159013e-01,((18:1.518032e-01,19:2.040399e-01):1.404111e-01,42:2.835800e-01):2.872259e-01):4.319834e-01):1.991904e-01,((52:3.307855e-01,48:3.210962e-01):2.450372e-01,20:4.288423e-01):4.148898e-01):3.613658e-01):2.466099e-01,((((66:3.852529e-02,38:2.412821e-02):1.790414e-01,27:1.181682e-01):2.911918e-01,41:3.714412e-01):5.451129e-01,(((39:1.160276e-01,25:2.333056e-01):2.272767e-01,40:1.976844e-01):5.190603e-01,((49:2.642521e-01,21:4.199166e-01):4.108731e-01,55:9.419182e-01):2.321054e-01):1.049894e-01):3.302570e-01):8.384610e-02,(((((((61:2.524816e-01,74:4.475147e-01):3.591051e-01,(26:8.720890e-01,((64:1.853382e-01,73:2.793822e-01):1.576150e-01,(35:4.095315e-01,65:6.091833e-01):1.041372e-01):4.195498e-02):1.444293e-01):1.071021e-01,47:7.340014e-01):1.519253e-01,34:7.072572e-01):1.609163e-01,(59:4.901370e-02,29:9.315512e-02):8.355869e-01):6.930173e-02,31:6.559000e-01):5.174754e-01,63:1.303328e+00):2.781484e-01):2.160519e-01):2.100582e-02,54:1.149266e+00):1.186404e-01):1.103057e-01):2.418262e-01):6.801387e-02,1:8.942287e-01);
   tree gen.379500 = [&U] ((57:4.561090e-01,(17:5.289095e-01,((71:2.579619e-01,37:2.960813e-01):2.495511e-02,14:2.500192e-01):3.250595e-01):1.296695e-01):9.305316e-02,(((16:6.492283e-02,60:8.868024e-02):9.157839e-02,67:1.009288e-01):4.558044e-01,((70:4.425233e-01,(50:2.628916e-01,22:4.693166e-01):5.228240e-01):5.734282e-01,(((11:2.600522e+00,(36:4.383949e-01,10:5.670998e-01):4.143150e-01):3.541750e-02,(13:1.668042e+00,(6:2.668922e-01,12:9.876925e-01):1.777936e+00):2.306517e-01):3.754493e-01,((((28:7.866680e-02,43:2.019181e-01):3.476913e-01,(24:1.910961e-01,(44:1.965977e-01,15:1.670709e-01):1.923102e-01):1.653961e-01):5.824160e-01,(((((72:9.669411e-01,(((45:1.213810e-02,(51:2.715397e-03,46:3.974685e-03):5.072927e-03):1.179058e-01,(56:1.160132e-01,75:8.300828e-02):6.640741e-02):2.838552e-01,(((2:2.464892e-01,30:3.536911e-01):1.765148e-01,9:1.751002e-01):1.762591e-01,(8:3.817250e-01,7:3.888338e-01):3.043977e-01):1.374038e-01):4.983209e-01):9.893943e-01,(((4:6.630738e-01,3:3.943149e-01):1.491853e+00,(69:2.021808e+00,(5:1.304704e+00,33:1.542029e+00):6.197511e-01):6.543070e-01):4.779380e-01,(68:2.069953e+00,(62:2.433036e+00,(32:9.455634e-01,58:1.187487e+00):1.157998e+00):3.405041e-01):1.648281e-01):3.149694e-01):8.843808e-01,((53:8.205567e-01,(23:5.021049e-01,((18:1.477437e-01,19:1.985835e-01):1.366562e-01,42:2.759964e-01):3.376997e-01):4.204312e-01):1.938636e-01,((52:3.219395e-01,48:3.125094e-01):1.639505e-01,20:4.719292e-01):4.851280e-01):4.798963e-01):2.400150e-01,((((66:3.749504e-02,38:2.348297e-02):1.440182e-01,27:1.578648e-01):2.742035e-01,41:3.615080e-01):5.305354e-01,(((39:1.129248e-01,25:2.315272e-01):1.682573e-01,40:1.923979e-01):5.051794e-01,((49:2.343434e-01,21:4.086871e-01):3.906614e-01,55:9.167292e-01):2.140725e-01):9.315854e-02):3.139840e-01):5.795477e-02,(((((((61:2.457297e-01,74:4.355471e-01):3.909293e-01,(26:8.487674e-01,((64:1.803818e-01,73:2.719109e-01):1.534000e-01,(35:3.985797e-01,65:5.928924e-01):1.013523e-01):8.724253e-02):1.880305e-01):1.035887e-01,47:7.143726e-01):1.936998e-01,34:6.883435e-01):1.566131e-01,(59:4.830915e-02,29:7.868005e-02):8.132415e-01):6.744844e-02,31:6.383597e-01):5.036370e-01,63:1.268474e+00):2.707101e-01):2.102742e-01):2.044408e-02,54:1.118532e+00):1.350435e-01):1.073558e-01):2.353592e-01):6.764650e-02,1:8.703150e-01);
   tree gen.380000 = [&U] (57:4.607103e-01,((((16:6.557777e-02,60:8.957485e-02):9.250223e-02,67:7.033184e-02):4.604026e-01,((70:4.469874e-01,(50:2.607568e-01,22:4.740511e-01):5.404353e-01):5.792129e-01,(((11:2.626756e+00,(36:4.428174e-01,10:5.728207e-01):4.184946e-01):1.967531e-02,(13:1.684869e+00,(6:2.713398e-01,12:9.976564e-01):1.795872e+00):2.699616e-01):3.792368e-01,(((((((72:9.766956e-01,(((45:1.226055e-02,(51:2.467275e-03,46:4.014781e-03):5.124102e-03):1.190953e-01,(56:1.240477e-01,75:8.384567e-02):6.707733e-02):2.867187e-01,(((2:2.374385e-01,30:3.572591e-01):1.782954e-01,9:1.768666e-01):1.780372e-01,(8:3.855758e-01,7:3.927563e-01):3.074685e-01):1.387900e-01):5.033479e-01):9.993753e-01,((68:2.132809e+00,((4:6.697629e-01,3:3.982928e-01):1.506903e+00,(69:2.042204e+00,(5:1.317866e+00,33:1.592931e+00):6.260032e-01):6.642745e-01):4.240767e-01):1.741352e-01,(62:2.457580e+00,(32:7.426135e-01,58:1.199466e+00):1.457667e+00):1.467699e-01):3.181468e-01):8.933025e-01,((53:8.288345e-01,(23:5.071701e-01,((18:1.668415e-01,19:2.005868e-01):1.078765e-01,42:3.104712e-01):2.498351e-01):4.246725e-01):1.958193e-01,((52:3.251872e-01,48:3.156619e-01):1.519217e-01,20:4.766901e-01):4.900220e-01):4.335835e-01):2.424362e-01,(((((((61:2.151479e-01,74:4.399409e-01):3.948729e-01,(26:8.573297e-01,((64:1.389986e-01,73:2.746539e-01):2.142610e-01,(35:4.026006e-01,65:5.988735e-01):1.023748e-01):8.812263e-02):1.629549e-01):1.046337e-01,47:7.215792e-01):1.956538e-01,34:6.952875e-01):1.581930e-01,(59:4.879649e-02,29:7.947378e-02):6.072169e-01):4.276096e-02,31:6.447995e-01):5.087177e-01,63:1.340269e+00):3.241185e-01):6.725171e-02,((((66:3.787329e-02,38:2.371987e-02):1.454710e-01,27:1.594573e-01):2.769697e-01,41:3.651549e-01):5.358874e-01,(((39:1.009749e-01,25:2.338628e-01):1.979491e-01,40:1.943388e-01):5.102757e-01,((49:2.367075e-01,21:3.941162e-01):3.946024e-01,55:9.259771e-01):2.162320e-01):2.516556e-01):3.377742e-01):2.123954e-01,54:1.129816e+00):3.875605e-02,((28:7.946039e-02,43:2.039551e-01):3.511988e-01,(24:1.930239e-01,(44:1.985810e-01,15:1.687563e-01):1.942502e-01):1.670646e-01):5.882914e-01):1.012712e-01):1.545971e-01):2.377335e-01):1.236178e-01,(17:5.342451e-01,((71:2.605642e-01,37:2.990682e-01):4.110567e-02,14:2.525414e-01):3.247135e-01):1.274485e-01):9.011226e-02,1:9.301179e-01);
   tree gen.380500 = [&U] (57:4.528043e-01,((((16:6.445244e-02,60:8.803771e-02):9.091486e-02,67:6.429167e-02):4.525019e-01,((70:4.393170e-01,(50:2.562821e-01,22:4.659162e-01):5.311612e-01):5.692734e-01,((((36:4.352185e-01,10:5.629909e-01):4.113131e-01,(13:1.655956e+00,(6:1.837774e-01,12:1.059181e+00):1.950381e+00):2.653290e-01):7.436226e-02,11:2.581680e+00):3.727290e-01,(((((((72:9.599352e-01,(((45:1.205015e-02,(51:2.424936e-03,46:3.945886e-03):5.036171e-03):1.170516e-01,(56:1.219190e-01,75:8.489304e-02):6.592626e-02):2.817985e-01,(((2:2.216335e-01,30:3.511284e-01):1.752358e-01,9:1.738315e-01):1.921061e-01,(8:3.789592e-01,7:3.860165e-01):3.021922e-01):1.168468e-01):5.423251e-01):9.969962e-01,((68:2.096210e+00,((4:6.582695e-01,3:3.914579e-01):1.878335e+00,(69:2.007159e+00,(5:1.295251e+00,33:1.565596e+00):6.443769e-01):4.896874e-01):4.558186e-01):2.555680e-01,(62:2.415408e+00,(32:7.298700e-01,58:1.178883e+00):1.432653e+00):1.048225e-01):3.126873e-01):8.779731e-01,((53:8.146114e-01,(23:4.984669e-01,((18:1.639784e-01,19:1.971446e-01):1.060253e-01,42:2.783448e-01):2.455479e-01):4.173850e-01):1.924590e-01,((52:3.196069e-01,48:3.102451e-01):1.963095e-01,20:4.685099e-01):4.816131e-01):4.261430e-01):2.382759e-01,((((66:5.497470e-02,38:1.751307e-02):1.370265e-01,27:1.567210e-01):2.873487e-01,41:3.588887e-01):5.563138e-01,(((39:9.924212e-02,25:2.298497e-01):1.567836e-01,40:1.910039e-01):5.015192e-01,((49:2.326455e-01,21:3.873530e-01):3.878309e-01,55:9.100871e-01):2.125214e-01):1.223018e-01):3.349531e-01):6.609765e-02,(((((((61:2.853223e-01,74:4.323914e-01):3.880968e-01,(26:8.426176e-01,((64:1.366133e-01,73:2.868970e-01):2.105842e-01,(35:3.956919e-01,65:5.637098e-01):1.177332e-01):1.003855e-01):1.669544e-01):4.621568e-02,47:6.862118e-01):2.669687e-01,34:6.833561e-01):7.764986e-02,(59:7.346661e-02,29:7.090676e-02):5.967968e-01):7.199914e-02,31:6.337345e-01):3.640815e-01,63:1.317270e+00):3.185565e-01):2.087506e-01,54:1.110428e+00):8.075815e-02,((28:7.809682e-02,43:2.004551e-01):3.451721e-01,(24:1.897116e-01,(44:1.951733e-01,15:1.658604e-01):1.590071e-01):1.641978e-01):4.971750e-01):1.268529e-01):1.519442e-01):2.336540e-01):1.214964e-01,(17:5.250773e-01,((71:2.560928e-01,37:2.939361e-01):4.409712e-02,14:2.482077e-01):1.824724e-01):1.252615e-01):8.856590e-02,1:9.141567e-01);
   tree gen.381000 = [&U] (57:4.617046e-01,((((16:6.571931e-02,60:8.976817e-02):9.270188e-02,67:6.555539e-02):4.613963e-01,((70:4.479522e-01,(50:2.613196e-01,22:4.750742e-01):5.416017e-01):6.547411e-01,((((36:4.437732e-01,10:4.822692e-01):4.193979e-01,11:2.632425e+00):1.025771e-01,(13:1.688505e+00,(6:2.275349e-01,12:1.080000e+00):1.988717e+00):1.756799e-01):3.643339e-01,((54:1.132254e+00,((28:6.752647e-02,43:2.043952e-01):3.519568e-01,(24:1.934405e-01,(44:1.990096e-01,15:1.629069e-01):1.621325e-01):1.674252e-01):5.069474e-01):8.234553e-02,(((((72:9.788036e-01,(((45:1.228701e-02,(51:5.371849e-03,46:4.023446e-03):1.112459e-02):1.193523e-01,(56:1.243154e-01,75:7.814083e-02):5.495240e-02):2.873376e-01,(((2:2.259899e-01,30:3.580302e-01):1.502937e-01,9:2.012252e-01):1.958821e-01,(8:3.353265e-01,7:3.868287e-01):3.121550e-01):1.191435e-01):3.899788e-01):1.016593e+00,((((4:6.712084e-01,3:2.156206e-01):1.915255e+00,(69:2.057259e+00,(5:1.320711e+00,33:1.949070e+00):6.570427e-01):3.391396e-01):5.253547e-01,68:2.697592e+00):6.802316e-02,(62:2.462885e+00,(32:8.353892e-01,58:1.202055e+00):1.696497e+00):8.083907e-02):3.188334e-01):9.680236e-01,((53:8.306234e-01,(23:5.082647e-01,((18:1.672016e-01,19:2.010197e-01):1.081093e-01,42:2.838159e-01):2.503743e-01):5.070717e-01):1.962420e-01,((52:3.258891e-01,48:3.163432e-01):2.001681e-01,20:4.777189e-01):4.910796e-01):4.345192e-01):2.669427e-01,((((66:5.605528e-02,38:1.785730e-02):1.397199e-01,27:1.598015e-01):2.929968e-01,41:3.659430e-01):6.667765e-01,(((39:1.011928e-01,25:2.343676e-01):1.630775e-01,40:1.947582e-01):5.113770e-01,((49:2.372184e-01,21:3.949668e-01):3.954541e-01,55:9.279757e-01):2.166987e-01):2.490192e-01):3.415369e-01):6.739686e-02,(((((((61:2.909306e-01,74:3.679709e-01):3.957252e-01,(26:8.591801e-01,((64:1.392986e-01,73:2.925362e-01):2.147234e-01,(35:4.034695e-01,65:5.747901e-01):8.740613e-02):1.023587e-01):7.623772e-02):7.415975e-02,47:6.996999e-01):2.584352e-01,34:6.967881e-01):1.708204e-01,(59:7.491067e-02,29:7.230050e-02):6.844657e-01):7.341435e-02,31:6.461912e-01):3.712379e-01,63:1.343162e+00):3.248180e-01):2.128538e-01):5.763226e-02):1.767608e-01):2.315899e-01):6.940825e-02,(17:5.353982e-01,((71:2.611266e-01,37:2.997136e-01):4.496389e-02,14:2.530865e-01):1.860591e-01):1.277236e-01):5.716640e-02,1:9.321253e-01);
   tree gen.381500 = [&U] (((17:5.649953e-01,((71:2.266431e-01,37:3.162820e-01):8.777127e-02,14:2.670772e-01):1.963445e-01):1.052275e-01,57:4.872279e-01):5.756393e-02,(((16:6.935231e-02,60:9.473061e-02):9.782650e-02,67:9.829565e-02):4.458613e-01,((70:4.727152e-01,(50:2.757655e-01,22:5.116405e-01):5.715418e-01):6.909356e-01,(((6:2.401132e-01,12:1.139703e+00):2.098655e+00,(13:1.781847e+00,((36:4.683052e-01,10:4.922370e-01):3.948355e-01,11:2.777947e+00):1.082476e-01):1.853916e-01):3.819217e-01,((54:1.194846e+00,(((((72:1.032912e+00,(((45:1.074454e-02,(51:3.457871e-03,46:4.245865e-03):1.173957e-02):1.259502e-01,(56:1.311876e-01,75:8.246050e-02):6.057631e-02):3.032218e-01,(((2:2.700359e-01,30:3.778223e-01):1.586020e-01,9:2.123490e-01):9.871117e-02,(8:3.538636e-01,7:4.082128e-01):3.294111e-01):1.605625e-01):4.115370e-01):1.072791e+00,((((4:7.083132e-01,3:2.275402e-01):1.274171e+00,(69:2.170986e+00,(5:1.419215e+00,33:2.056816e+00):1.170619e+00):4.716801e-01):5.853043e-01,68:2.846717e+00):1.666609e-01,(62:2.599034e+00,(32:8.815701e-01,58:1.268505e+00):1.790280e+00):8.530790e-02):3.364587e-01):1.021537e+00,((53:8.765407e-01,(23:5.363619e-01,((18:1.764446e-01,19:2.203547e-01):1.140857e-01,42:2.995054e-01):1.996594e-01):5.499164e-01):2.070903e-01,((52:3.439044e-01,48:3.338309e-01):2.112336e-01,20:5.041275e-01):5.182268e-01):4.585397e-01):2.170960e-01,((((66:5.915405e-02,38:1.884447e-02):1.474437e-01,27:1.686354e-01):3.048402e-01,41:3.861725e-01):7.036363e-01,(((39:1.067868e-01,25:2.473236e-01):1.720925e-01,40:2.055246e-01):5.396462e-01,((49:2.503319e-01,21:4.168008e-01):4.173150e-01,55:9.027283e-01):2.286780e-01):2.627851e-01):3.604172e-01):4.742575e-02,(((((((61:3.970273e-01,74:3.547012e-01):4.176011e-01,(26:9.066761e-01,((64:1.469991e-01,73:3.087078e-01):1.541426e-01,(35:4.556726e-01,65:6.065648e-01):9.223799e-02):1.636579e-01):1.913506e-01):5.082570e-02,47:7.383798e-01):1.966060e-01,34:7.353070e-01):1.802634e-01,(59:7.905178e-02,29:7.629732e-02):7.382506e-01):7.747274e-02,31:6.819130e-01):3.917601e-01,63:1.417413e+00):3.427741e-01):1.800347e-01):1.342715e-01,((28:7.125937e-02,43:2.156943e-01):3.714132e-01,(24:2.041340e-01,(44:2.100109e-01,15:1.719125e-01):1.710953e-01):1.766806e-01):5.349718e-01):6.081821e-02):1.865782e-01):2.443923e-01):7.324518e-02,1:9.978388e-01);
   tree gen.382000 = [&U] ((((54:1.437460e+00,((((((((((3:5.226556e-01,4:5.787852e-01):1.784129e+00,(69:2.577185e+00,(33:1.801352e+00,5:1.130595e+00):9.629405e-01):5.819258e-01):2.364352e-01,68:2.506231e+00):3.339322e-01,62:3.326786e+00):7.262072e-02,(32:8.716250e-01,58:1.219958e+00):1.784086e+00):2.425777e-01,(72:1.147866e+00,(((45:1.002412e-02,(46:4.220982e-03,51:4.937994e-03):4.610490e-03):1.230016e-01,(75:9.983113e-02,56:1.083423e-01):7.486724e-02):3.120878e-01,((9:2.054720e-01,(2:2.807519e-01,30:4.675968e-01):2.069833e-01):1.987959e-01,(8:4.661084e-01,7:4.590819e-01):2.032092e-01):1.974303e-01):2.124964e-01):9.275879e-01):9.281211e-01,((20:4.072523e-01,(52:3.909390e-01,48:3.040987e-01):1.683409e-01):4.502492e-01,(53:7.313606e-01,(((19:2.235664e-01,18:1.718939e-01):1.595518e-01,42:2.618981e-01):1.730519e-01,23:5.275343e-01):6.218054e-01):1.204907e-01):4.152632e-01):2.017500e-01,((((49:3.200848e-01,21:3.959443e-01):3.423829e-01,55:7.950189e-01):2.919144e-01,(40:2.950422e-01,(39:1.501401e-01,25:1.994411e-01):1.056056e-01):5.557561e-01):1.659961e-01,(41:4.848792e-01,(27:1.493316e-01,(66:4.047334e-02,38:2.965506e-02):1.424474e-01):3.175841e-01):7.685207e-01):2.124919e-01):1.000049e-01,((((34:6.653742e-01,(((61:3.316121e-01,74:3.829473e-01):3.797206e-01,(((35:3.995950e-01,65:6.591498e-01):1.291175e-01,(64:2.333851e-01,73:2.730275e-01):1.742985e-01):1.131486e-01,26:7.423796e-01):1.497192e-01):9.002686e-02,47:7.680716e-01):2.296894e-01):7.048515e-02,(59:6.445490e-02,29:6.889654e-02):7.706267e-01):1.397242e-01,31:6.808900e-01):4.137603e-01,63:1.343602e+00):2.417038e-01):1.571363e-01,((28:1.350853e-01,43:1.462200e-01):2.395391e-01,(24:2.134904e-01,(44:1.995069e-01,15:2.246641e-01):1.967308e-01):2.493028e-01):5.594883e-01):8.295139e-02):4.939555e-02,((13:2.075707e+00,(11:3.712405e+00,(10:6.089385e-01,36:4.680098e-01):3.413943e-01):2.876653e-01):1.367868e-01,(12:1.171695e+00,6:3.822565e-01):1.850229e+00):1.980670e-01):3.186930e-01,((50:3.747695e-01,22:4.430796e-01):3.801262e-01,70:5.892047e-01):5.938156e-01):1.013782e-01,(((17:4.725211e-01,(14:2.041152e-01,(71:3.428420e-01,37:2.911440e-01):1.300426e-01):2.524280e-01):1.391548e-01,57:5.244518e-01):5.558094e-02,((16:6.598620e-02,60:1.126643e-01):2.316426e-02,67:1.017063e-01):4.032503e-01):8.970785e-02,1:8.445983e-01);
   tree gen.382500 = [&U] (((67:1.119243e-01,(16:6.377225e-02,60:1.006465e-01):5.136783e-02):4.536668e-01,((17:5.909587e-01,((37:2.649354e-01,71:2.701383e-01):7.403747e-02,14:2.573609e-01):2.193025e-01):8.154831e-02,57:5.005067e-01):8.540512e-02):9.268595e-02,(((((6:3.105791e-01,12:6.817430e-01):1.087743e+00,13:1.458320e+00):8.321970e-01,(11:3.029648e+00,(36:3.528026e-01,10:6.078026e-01):5.600214e-01):1.516508e-01):3.464917e-01,((((((62:2.604428e+00,((68:2.221538e+00,((4:6.221171e-01,3:2.623191e-01):1.789857e+00,(69:2.277389e+00,(5:1.340063e+00,33:1.474495e+00):1.007564e+00):1.516699e-01):3.864128e-01):1.384263e-01,(32:8.125965e-01,58:8.503916e-01):1.389972e+00):1.188306e-01):2.446796e-01,((((7:3.116755e-01,8:3.117988e-01):2.772065e-01,(9:2.525495e-01,(2:2.784875e-01,30:3.678817e-01):1.036961e-01):1.886920e-01):2.314200e-01,((75:9.368605e-02,56:1.013045e-01):6.490997e-02,(45:1.066610e-02,(51:2.949326e-03,46:1.029744e-03):1.349515e-02):1.271341e-01):2.041810e-01):5.523918e-01,72:1.007701e+00):8.163111e-01):1.277841e+00,((53:7.143725e-01,(23:5.516873e-01,(42:3.272027e-01,(19:1.899551e-01,18:1.851249e-01):1.060468e-01):2.334487e-01):5.697465e-01):2.252529e-01,(20:3.763587e-01,(48:3.487803e-01,52:3.917285e-01):2.661909e-01):4.647905e-01):3.051415e-01):3.507722e-01,((((66:4.034350e-02,38:3.185111e-02):1.364223e-01,27:1.819858e-01):3.885479e-01,41:3.363699e-01):6.821558e-01,(((21:4.494244e-01,49:2.198991e-01):4.224061e-01,55:8.692800e-01):1.779377e-01,(40:2.001218e-01,(39:1.143628e-01,25:2.005252e-01):1.435848e-01):6.442532e-01):1.364849e-01):3.559238e-01):4.979836e-02,(((((47:6.243588e-01,((((73:2.706477e-01,64:2.020898e-01):2.359940e-01,(35:4.518567e-01,65:5.893977e-01):7.934195e-02):1.106420e-01,26:6.268594e-01):1.207287e-01,(74:4.348012e-01,61:3.196654e-01):4.060499e-01):9.447031e-02):2.525669e-01,(59:5.735900e-02,29:8.762126e-02):7.636655e-01):6.043624e-03,34:7.203219e-01):1.922046e-01,31:6.620812e-01):4.005407e-01,63:1.304922e+00):3.666252e-01):1.588901e-01,(54:1.212434e+00,(((15:1.617070e-01,44:2.279750e-01):1.574857e-01,24:2.298461e-01):1.649013e-01,(43:1.753216e-01,28:8.114531e-02):2.516915e-01):4.196245e-01):5.380433e-02):6.202475e-02):2.764613e-01,(70:5.934634e-01,(22:4.350877e-01,50:3.469564e-01):3.812918e-01):4.430489e-01):1.633756e-01,1:7.442986e-01);
   tree gen.383000 = [&U] (((17:5.362531e-01,((71:3.679387e-01,37:3.001922e-01):8.662410e-02,14:2.534906e-01):2.173527e-01):1.133237e-01,(((16:5.144894e-02,60:8.991151e-02):4.383571e-02,67:1.371502e-01):4.231796e-01,((70:4.486674e-01,(50:2.617369e-01,22:4.856125e-01):5.424665e-01):6.520931e-01,(((6:2.981929e-01,12:1.081725e+00):2.064548e+00,(13:1.903492e+00,((36:4.404004e-01,10:4.671961e-01):3.953558e-01,11:3.389841e+00):2.434926e-02):2.686372e-01):2.824081e-01,((((28:8.018424e-02,43:2.047216e-01):3.346460e-01,(24:2.222722e-01,(44:1.993273e-01,15:1.631671e-01):1.599997e-01):1.654449e-01):5.304824e-01,(((((72:9.803665e-01,(((45:1.162064e-02,(51:4.431388e-03,46:2.532500e-03):7.716132e-03):1.388213e-01,(56:1.059124e-01,75:8.721514e-02):5.734805e-02):2.877964e-01,(((2:2.820019e-01,30:3.963871e-01):1.589921e-01,9:2.015465e-01):1.903220e-01,(8:3.358619e-01,7:4.560450e-01):3.126534e-01):1.881235e-01):3.649804e-01):8.640805e-01,(((32:8.367231e-01,58:1.462058e+00):1.699206e+00,(((4:6.722802e-01,3:2.831269e-01):1.209352e+00,(69:2.060544e+00,(5:1.347017e+00,33:2.008194e+00):8.388287e-01):6.587105e-01):4.510364e-01,68:2.274661e+00):4.914869e-02):3.090600e-02,62:2.466817e+00):3.242592e-01):9.047217e-01,((53:8.433098e-01,(23:5.802101e-01,((18:1.980790e-01,19:2.091449e-01):1.214832e-01,42:2.842691e-01):1.764067e-01):5.219412e-01):1.749141e-01,((52:3.836396e-01,48:3.168484e-01):2.004878e-01,20:4.978245e-01):4.230740e-01):4.065697e-01):3.340608e-01,((((66:5.614479e-02,38:1.982531e-02):1.605249e-01,27:1.600566e-01):3.675089e-01,41:3.824179e-01):6.895114e-01,(((39:1.013544e-01,25:2.347418e-01):1.633379e-01,40:1.950692e-01):5.121935e-01,((49:2.375971e-01,21:3.955975e-01):3.071572e-01,55:8.568050e-01):2.583560e-01):1.887436e-01):2.216659e-01):1.564794e-01,(((((((61:3.768299e-01,74:3.195487e-01):3.407699e-01,(26:6.475053e-01,((64:1.395210e-01,73:2.930033e-01):1.463012e-01,(35:4.414053e-01,65:5.112318e-01):9.269319e-02):1.973637e-01):1.213885e-01):8.076665e-02,47:7.008172e-01):2.001261e-01,34:7.082379e-01):8.996706e-02,(59:7.051728e-02,29:6.072042e-02):6.984241e-01):1.488043e-01,31:6.472230e-01):4.089602e-01,63:1.432112e+00):1.824404e-01):2.285246e-01):9.370210e-02,54:1.356937e+00):5.772429e-02):1.770867e-01):2.392669e-01):1.079255e-01):4.409557e-02,57:4.624418e-01,1:1.015698e+00);
   tree gen.383500 = [&U] ((70:5.989196e-01,(22:4.363844e-01,50:3.638800e-01):4.496845e-01):5.372832e-01,(((((6:3.953350e-01,12:6.837748e-01):1.226539e+00,13:1.462666e+00):7.281265e-01,(11:3.569263e+00,(36:3.538540e-01,10:6.216978e-01):1.865459e-01):4.761954e-01):3.475244e-01,(54:1.216048e+00,((((15:1.621890e-01,44:2.286544e-01):1.579551e-01,24:2.305311e-01):1.653928e-01,(43:1.758441e-01,28:9.179810e-02):4.790498e-01):4.208752e-01,(((((((4:8.061168e-01,3:2.699143e-01):1.911877e+00,(69:2.284177e+00,(5:1.344057e+00,33:1.648483e+00):5.034049e-01):7.732104e-01):1.673539e-01,(68:2.228159e+00,((32:9.682080e-01,58:9.209597e-01):1.445383e+00,62:2.612190e+00):1.466463e-01):1.388388e-01):3.566119e-01,((((7:4.029312e-01,8:3.127280e-01):2.780327e-01,(9:2.226126e-01,(2:2.793174e-01,30:3.689781e-01):1.040052e-01):2.181382e-01):2.107515e-01,((75:8.005537e-02,56:1.016065e-01):6.059713e-02,(45:7.272977e-03,(51:4.837508e-03,46:1.557212e-03):1.331712e-02):1.452215e-01):2.046991e-01):5.540381e-01,72:1.090397e+00):8.843449e-01):1.200845e+00,((53:7.430455e-01,(23:5.632339e-01,(42:3.281779e-01,(19:2.042070e-01,18:1.856766e-01):1.456445e-01):1.630399e-01):5.714445e-01):2.259242e-01,(20:3.774803e-01,(48:3.498198e-01,52:3.928960e-01):2.669843e-01):4.798731e-01):4.548331e-01):2.539599e-01,((((66:4.046374e-02,38:2.772216e-02):1.283779e-01,27:1.508848e-01):3.897059e-01,41:3.373724e-01):6.841889e-01,(((21:4.507639e-01,49:2.205545e-01):4.131352e-01,55:8.461199e-01):2.137331e-01,(40:2.007182e-01,(39:1.147036e-01,25:1.934096e-01):1.440127e-01):4.705941e-01):1.368917e-01):2.560949e-01):1.105494e-01,(((((47:6.262196e-01,((((73:2.714543e-01,64:2.026921e-01):2.366974e-01,(35:4.532034e-01,65:5.911543e-01):5.195751e-02):1.366243e-01,26:6.287277e-01):1.210885e-01,(74:3.714238e-01,61:3.206181e-01):4.072601e-01):5.542596e-02):2.703883e-01,34:6.224941e-01):1.642541e-01,(59:5.960130e-02,29:7.854291e-02):5.893504e-01):6.037899e-02,31:6.640544e-01):2.945772e-01,63:1.308811e+00):3.677179e-01):1.422416e-01):4.462492e-02):4.952112e-02):2.772853e-01,((67:1.122578e-01,(16:6.396231e-02,60:1.009465e-01):5.152092e-02):4.550189e-01,((17:5.385865e-01,((37:2.657250e-01,71:2.709434e-01):7.425812e-02,14:2.581279e-01):2.199561e-01):6.732665e-02,57:5.063950e-01):1.300163e-01):6.658056e-02):1.719737e-01,1:7.465169e-01);
   tree gen.384000 = [&U] ((((16:8.255722e-02,60:9.127512e-02):4.450052e-02,67:1.245584e-01):5.206403e-01,(57:4.694553e-01,(17:5.872431e-01,((71:3.140721e-01,37:2.874143e-01):6.575033e-02,14:2.946885e-01):2.206491e-01):8.214050e-02):1.622664e-01):3.882489e-02,((70:5.676419e-01,(50:2.657064e-01,22:4.552194e-01):3.554136e-01):6.619828e-01,(((6:2.837154e-01,12:7.840705e-01):2.034807e+00,(13:1.909943e+00,(11:3.441252e+00,(36:3.642329e-01,10:6.602600e-01):2.909098e-01):8.913427e-02):2.727113e-01):3.200343e-01,((((28:8.140032e-02,43:2.078264e-01):3.397213e-01,(24:2.493339e-01,(44:1.722507e-01,15:2.043448e-01):1.624263e-01):1.679540e-01):5.385277e-01,(((((72:9.952348e-01,(((45:1.179687e-02,(51:4.498595e-03,46:1.793243e-03):7.417005e-03):1.409266e-01,(56:1.075187e-01,75:8.853785e-02):5.821780e-02):2.921611e-01,(((2:2.862788e-01,30:4.023987e-01):1.741100e-01,9:2.333805e-01):1.880757e-01,(8:3.533244e-01,7:4.629614e-01):3.173951e-01):1.974945e-01):3.705157e-01):8.352155e-01,(((32:8.494129e-01,58:1.484232e+00):1.615886e+00,62:2.523198e+00):1.642392e-01,(((4:6.824760e-01,3:4.465730e-01):1.227693e+00,(69:2.091795e+00,(5:1.248441e+00,33:1.860596e+00):5.397429e-01):6.687006e-01):5.078182e-01,68:2.309158e+00):1.646265e-01):3.700803e-01):9.184428e-01,((53:8.560995e-01,(23:5.788708e-01,((18:1.577434e-01,19:2.123168e-01):1.802647e-01,42:2.885803e-01):1.849677e-01):5.291354e-01):1.775669e-01,((52:3.894579e-01,48:3.216537e-01):2.035284e-01,20:4.258867e-01):4.294904e-01):6.158956e-01):3.391272e-01,((((66:3.436526e-02,38:2.371783e-02):1.534103e-01,27:1.624841e-01):3.730826e-01,41:3.882177e-01):6.999686e-01,(((39:1.028915e-01,25:2.360447e-01):1.658151e-01,40:1.980277e-01):4.398798e-01,((49:2.597508e-01,21:4.015971e-01):3.118156e-01,55:9.877190e-01):2.373925e-01):2.807525e-01):2.250277e-01):1.588526e-01,(((((((61:3.047838e-01,74:3.243950e-01):3.459380e-01,(26:8.159768e-01,((64:1.416370e-01,73:2.974470e-01):1.482709e-01,(35:4.480996e-01,65:5.326263e-01):9.492946e-02):2.460319e-01):1.232295e-01):8.199156e-02,47:7.114458e-01):2.031612e-01,34:7.189791e-01):1.329630e-01,(59:7.041672e-02,29:5.702615e-02):7.090165e-01):9.951059e-02,31:6.570388e-01):4.323365e-01,63:1.496985e+00):2.739937e-01):9.624016e-02):9.512320e-02,54:1.136952e+00):4.268501e-02):1.797724e-01):2.410656e-01,1:9.980647e-01);
   tree gen.384500 = [&U] ((((16:8.548652e-02,60:9.451375e-02):4.607949e-02,67:1.289780e-01):4.077467e-01,(57:4.861125e-01,(17:6.080797e-01,((71:3.252161e-01,37:2.976123e-01):6.808329e-02,14:2.925757e-01):2.284782e-01):8.505502e-02):1.264576e-01):1.029677e-01,((70:5.877831e-01,(50:2.751342e-01,22:4.713715e-01):3.680244e-01):6.854713e-01,(((6:2.937822e-01,12:8.118909e-01):2.107006e+00,(13:1.977712e+00,(11:3.563354e+00,(36:3.771566e-01,10:6.836874e-01):4.562857e-01):5.240822e-02):2.440584e-01):1.907577e-01,((((28:8.428857e-02,43:2.152006e-01):3.517753e-01,(24:3.187896e-01,(44:1.783625e-01,15:2.115954e-01):1.326761e-01):1.739134e-01):5.576358e-01,(((((72:1.030548e+00,(((45:6.524724e-03,(51:2.036980e-03,46:2.445987e-03):7.680176e-03):1.459270e-01,(56:1.087538e-01,75:9.167936e-02):5.724309e-02):3.025276e-01,(((2:2.964366e-01,30:4.166767e-01):1.802878e-01,9:2.416614e-01):1.947490e-01,(8:4.021407e-01,7:3.545436e-01):3.223648e-01):1.064133e-01):5.112835e-01):8.648507e-01,(((32:8.795519e-01,58:1.536895e+00):1.716043e+00,62:2.612726e+00):4.389095e-01,((69:2.166016e+00,(5:1.292738e+00,33:1.926613e+00):7.875914e-01):6.924275e-01,(68:2.237002e+00,(4:7.066917e-01,3:4.624184e-01):1.271254e+00):5.509280e-01):1.635322e-01):3.832115e-01):1.073526e+00,((53:8.864757e-01,(23:5.994103e-01,((18:2.091619e-01,19:2.198503e-01):1.315457e-01,42:2.988198e-01):1.915308e-01):5.479102e-01):1.838673e-01,((52:4.032767e-01,48:3.330667e-01):2.107500e-01,20:4.409981e-01):4.447296e-01):6.377489e-01):2.880452e-01,((((66:5.211577e-02,38:2.455938e-02):1.588536e-01,27:1.682493e-01):3.863203e-01,41:4.547228e-01):7.248049e-01,(((39:1.065424e-01,25:2.444201e-01):1.716985e-01,40:2.050541e-01):4.554876e-01,((49:2.689673e-01,21:4.158466e-01):3.995178e-01,55:8.439729e-01):1.571938e-01):2.907142e-01):2.756871e-01):1.482810e-01,(((((((61:3.155982e-01,74:3.472769e-01):3.582126e-01,(26:8.449294e-01,((64:1.547113e-01,73:3.080011e-01):1.661859e-01,(35:4.639992e-01,65:6.747347e-01):4.885317e-02):2.547617e-01):1.085119e-01):8.490080e-02,47:7.366894e-01):2.103698e-01,34:7.444900e-01):1.376808e-01,(59:7.031309e-02,29:5.904956e-02):7.341738e-01):1.151439e-01,31:6.803519e-01):3.519341e-01,63:1.550101e+00):2.837156e-01):9.965496e-02):6.764523e-02,54:1.177294e+00):9.722025e-02):2.298844e-01):1.800910e-01,1:1.033478e+00);
   tree gen.385000 = [&U] ((70:5.796225e-01,(22:4.801404e-01,50:3.521559e-01):4.191656e-01):5.717989e-01,(((((6:1.685867e-01,12:1.032107e+00):1.187020e+00,13:1.415539e+00):7.825860e-01,(11:3.762592e+00,(36:3.424530e-01,10:6.631331e-01):1.314532e-01):4.832043e-01):3.703739e-01,((((15:1.735198e-01,44:2.212873e-01):1.528658e-01,24:2.085741e-01):1.600638e-01,(43:1.774626e-01,28:1.078228e-01):3.246788e-01):4.073147e-01,((((((68:2.233446e+00,((62:2.528026e+00,(32:1.082441e+00,58:8.912866e-01):1.431509e+00):8.946886e-02,(((4:7.550300e-01,3:2.522569e-01):1.226414e+00,69:2.210581e+00):1.498092e-01,(5:1.300752e+00,33:1.640866e+00):9.136109e-01):5.080090e-01):1.478490e-01):2.141581e-01,((((7:4.382103e-01,8:3.521814e-01):3.034183e-01,(9:2.928800e-01,(2:2.703179e-01,30:3.417707e-01):1.450557e-01):1.488264e-01):1.697700e-01,((75:8.462914e-02,56:1.340022e-01):4.886243e-02,(45:1.048303e-02,(51:2.230739e-03,46:2.021265e-03):8.984806e-03):1.166584e-01):3.549541e-01):5.361872e-01,72:1.035949e+00):7.430213e-01):1.162154e+00,((53:7.191048e-01,(23:5.450866e-01,(42:3.176041e-01,(19:1.779594e-01,18:1.796942e-01):1.251423e-01):1.859273e-01):4.566544e-01):1.485272e-01,(20:4.936062e-01,(48:4.111296e-01,52:3.238474e-01):1.852663e-01):3.931942e-01):5.419583e-01):2.457774e-01,((((66:4.973477e-02,38:2.320471e-02):1.284708e-01,27:1.579488e-01):3.771497e-01,41:3.265024e-01):6.949147e-01,(((21:3.462118e-01,49:2.696148e-01):4.443471e-01,55:9.245604e-01):1.817000e-01,(40:2.759647e-01,(39:1.058625e-01,25:2.178619e-01):1.518722e-01):4.651297e-01):9.973550e-02):2.318855e-01):1.285198e-01,(((((47:8.011857e-01,((((73:2.627081e-01,64:1.961614e-01):2.280440e-01,(35:4.078100e-01,65:5.721075e-01):7.011738e-02):1.420022e-01,26:6.084702e-01):1.171871e-01,(74:3.393668e-01,61:3.462547e-01):3.284569e-01):1.305522e-01):1.425237e-01,34:8.051983e-01):8.622000e-02,(59:5.768096e-02,29:7.601228e-02):5.744879e-01):1.395357e-01,31:6.426587e-01):2.850860e-01,63:1.266642e+00):2.604760e-01):1.898499e-01,54:1.147043e+00):8.542823e-02):1.952851e-01):2.137152e-01,((67:9.338884e-02,(16:6.190147e-02,60:9.769399e-02):6.557393e-02):4.403583e-01,((((37:3.404671e-01,71:2.491514e-01):1.089364e-01,14:2.498111e-01):2.143770e-01,57:5.273154e-01):1.825068e-01,17:5.212334e-01):7.273686e-02):1.453441e-01):2.307467e-01,1:6.547553e-01);
   tree gen.385500 = [&U] ((70:5.812781e-01,(22:4.815118e-01,50:3.106366e-01):4.929223e-01):3.534211e-01,(((((6:2.155332e-01,12:1.035055e+00):1.860711e+00,13:1.419582e+00):2.345815e-02,(11:3.773339e+00,(36:3.434311e-01,10:6.650272e-01):1.706086e-01):4.845845e-01):3.714318e-01,((((15:1.740155e-01,44:2.219193e-01):1.151427e-01,24:2.091699e-01):1.599745e-01,(43:1.779695e-01,28:1.081308e-01):3.256062e-01):4.084781e-01,(((((((62:2.699867e+00,(32:1.085533e+00,58:8.938324e-01):1.435598e+00):1.197187e-01,(((69:2.216895e+00,(5:1.304467e+00,33:1.645552e+00):9.162204e-01):6.633836e-01,(4:7.571866e-01,3:2.529774e-01):1.229917e+00):2.049571e-01,68:2.239825e+00):2.794752e-01):2.671749e-01,((((7:3.173575e-01,8:3.531873e-01):3.042849e-01,(9:2.937166e-01,(2:2.710900e-01,30:3.427469e-01):1.454700e-01):1.178516e-01):1.343885e-01,((75:8.487087e-02,56:1.343849e-01):4.900199e-02,(45:1.051297e-02,(51:2.237111e-03,46:2.027038e-03):9.010470e-03):1.169916e-01):3.559680e-01):5.377187e-01,72:9.135043e-01):7.451436e-01):1.165474e+00,((53:7.269744e-01,(23:5.466435e-01,(42:3.185112e-01,(19:1.784677e-01,18:1.802074e-01):1.254998e-01):1.864584e-01):4.579588e-01):1.489514e-01,(20:4.170373e-01,(48:4.109161e-01,52:3.247724e-01):2.059651e-01):4.546067e-01):2.854143e-01):2.464794e-01,((((66:5.339989e-02,38:2.327099e-02):1.288377e-01,27:1.584000e-01):3.782269e-01,41:3.375797e-01):6.968996e-01,(((21:3.472007e-01,49:3.234546e-01):3.858219e-01,55:9.272012e-01):2.510407e-01,(40:2.767529e-01,(39:1.061648e-01,25:2.184842e-01):1.523059e-01):4.312840e-01):1.103559e-01):2.325478e-01):1.288869e-01,(((((47:8.034741e-01,((((73:2.634585e-01,64:1.967217e-01):1.711417e-01,(35:3.728599e-01,65:5.737416e-01):7.031765e-02):1.424078e-01,26:6.102082e-01):1.175218e-01,(74:3.403361e-01,61:3.472437e-01):3.293951e-01):1.309251e-01):2.349883e-01,34:6.597641e-01):1.057110e-01,(59:5.784572e-02,29:7.622940e-02):5.761288e-01):1.399343e-01,31:6.444944e-01):2.859003e-01,63:1.270260e+00):2.612200e-01):1.903921e-01,54:1.150319e+00):9.387585e-02):1.958429e-01):2.143257e-01,((67:9.365558e-02,(16:6.207827e-02,60:9.797303e-02):6.576123e-02):4.416161e-01,(57:5.288216e-01,(((37:3.182132e-01,71:2.498631e-01):1.217972e-01,14:2.505247e-01):2.137393e-01,17:5.177454e-01):8.310527e-02):1.363577e-01):9.156174e-02):2.314057e-01,1:6.566255e-01);
   tree gen.386000 = [&U] ((70:5.529719e-01,(22:4.580639e-01,50:2.263698e-01):2.952205e-01):3.774537e-01,((((((6:2.000772e-01,12:9.846519e-01):1.773760e+00,13:1.350454e+00):6.606109e-02,(36:3.337458e-01,10:6.326427e-01):6.562799e-01):3.547061e-02,11:3.589591e+00):3.191134e-01,(54:1.094303e+00,(((((((62:2.568393e+00,(32:1.032671e+00,58:8.503060e-01):1.365689e+00):7.431641e-02,(((69:2.108940e+00,(5:1.240944e+00,33:1.565420e+00):8.716038e-01):2.592667e-01,(4:7.203143e-01,3:3.051457e-01):1.783028e+00):5.016536e-01,68:2.130754e+00):2.658657e-01):2.541644e-01,((((7:3.019034e-01,8:3.359884e-01):2.894673e-01,(9:2.794136e-01,(2:2.578889e-01,30:3.260563e-01):1.508323e-01):1.077999e-01):1.278442e-01,((75:8.073796e-02,56:1.278409e-01):4.661577e-02,(45:1.000103e-02,(51:2.128171e-03,46:1.477466e-03):9.107021e-03):1.112945e-01):3.099271e-01):6.037677e-01,72:8.690199e-01):1.040797e+00):1.108719e+00,((53:6.915733e-01,(23:5.200239e-01,(42:2.481765e-01,(19:2.349981e-01,18:1.714320e-01):1.193884e-01):2.878831e-01):4.844830e-01):1.416980e-01,(20:4.220619e-01,(48:3.909059e-01,52:3.089572e-01):1.959353e-01):4.324689e-01):2.715157e-01):2.936687e-01,((((66:5.079950e-02,38:2.213777e-02):1.225638e-01,27:1.506864e-01):3.223506e-01,41:3.211407e-01):6.629631e-01,(((21:3.302932e-01,49:3.077035e-01):3.670337e-01,55:8.820498e-01):2.388159e-01,(40:1.956267e-01,(39:9.441149e-02,25:2.078448e-01):1.448892e-01):4.245714e-01):1.598926e-01):1.936313e-01):9.907018e-02,(((((47:7.643478e-01,((((73:2.692003e-01,64:1.683254e-01):2.477916e-01,(35:3.547030e-01,65:5.458024e-01):6.689343e-02):1.656927e-01,26:5.804932e-01):1.661139e-01,(74:3.237630e-01,61:3.303342e-01):3.133547e-01):6.707272e-02):2.235452e-01,34:6.276359e-01):9.857891e-02,(59:5.632193e-02,29:7.251730e-02):5.480733e-01):1.331200e-01,31:6.047071e-01):2.719780e-01,63:1.208402e+00):1.920664e-01):2.333645e-01,(((15:1.702296e-01,44:2.111126e-01):1.095357e-01,24:1.989840e-01):1.521843e-01,(43:1.693030e-01,28:1.028652e-01):3.097503e-01):3.885867e-01):3.187530e-03):1.863060e-01):2.038888e-01,((67:9.949428e-02,(16:5.905528e-02,60:9.320209e-02):7.134065e-02):4.201109e-01,(57:5.030698e-01,(((37:3.027174e-01,71:2.913826e-01):6.998567e-02,14:2.383250e-01):2.033309e-01,17:4.925330e-01):7.905834e-02):5.499616e-02):1.088347e-01):2.201371e-01,1:7.288179e-01);
   tree gen.386500 = [&U] (((17:5.528769e-01,((71:2.942770e-01,37:2.692993e-01):4.427129e-02,14:2.970055e-01):2.479755e-01):8.455527e-02,(((16:6.616961e-02,60:8.321822e-02):4.554464e-02,67:1.167078e-01):4.109677e-01,((70:5.326937e-01,(50:2.489596e-01,22:4.036641e-01):3.330128e-01):6.024542e-01,((13:1.789565e+00,((6:1.331501e-01,12:7.346526e-01):2.003277e+00,((36:4.325992e-01,10:6.358899e-01):4.742528e-01,11:3.224359e+00):1.016786e-01):2.019826e-01):1.689733e-01,(((((((72:9.325078e-01,(((45:4.008883e-03,(51:5.413216e-03,46:2.071543e-03):1.091035e-02):1.110181e-01,(56:9.840761e-02,75:9.444801e-02):6.419167e-02):2.552528e-01,(((2:2.682354e-01,30:3.496032e-01):1.898010e-01,9:2.361951e-01):1.814737e-01,(8:2.936106e-01,7:3.901444e-01):2.802097e-01):1.508208e-01):4.626431e-01):7.825741e-01,(((32:5.194066e-01,58:1.390684e+00):1.575627e+00,62:2.364168e+00):1.810374e-01,(((69:1.885877e+00,(5:1.411246e+00,33:1.743327e+00):7.126648e-01):8.998439e-01,(4:5.170652e-01,3:4.184268e-01):1.180076e+00):5.544869e-01,68:2.024187e+00):3.157550e-01):2.428523e-01):1.095420e+00,((53:8.021419e-01,(23:5.888729e-01,((18:1.750155e-01,19:1.977494e-01):1.555684e-01,42:2.703919e-01):1.733097e-01):4.489741e-01):1.678629e-01,((52:3.649115e-01,48:3.013807e-01):2.723509e-01,20:4.068452e-01):4.008158e-01):4.503758e-01):3.103915e-01,(((((((61:3.301189e-01,74:3.842393e-01):3.068051e-01,(26:7.645480e-01,((64:1.399930e-01,73:2.786998e-01):1.999744e-01,(35:4.453276e-01,65:5.470455e-01):6.931879e-02):1.123866e-01):1.096844e-01):8.035458e-02,47:7.422101e-01):1.729756e-01,34:6.736638e-01):1.467993e-01,(59:7.500640e-02,29:5.397368e-02):6.873141e-01):6.969506e-02,31:6.953080e-01):2.675059e-01,63:1.527911e+00):3.376797e-01):6.083809e-02,((((66:3.996579e-02,38:3.097833e-02):1.427660e-01,27:1.522431e-01):3.248759e-01,41:4.597968e-01):5.424516e-01,(((39:9.640657e-02,25:2.240974e-01):2.051295e-01,40:1.855465e-01):4.121553e-01,((49:2.433794e-01,21:3.795423e-01):3.615101e-01,55:7.936847e-01):1.909227e-01):1.462944e-01):3.665895e-01):1.952691e-01,((28:7.626988e-02,43:1.750470e-01):2.659851e-01,(24:2.884619e-01,(44:2.252604e-01,15:1.594121e-01):1.145536e-01):1.937446e-01):5.547025e-01):1.383753e-02,54:1.339548e+00):8.753669e-02):1.603421e-01):1.714216e-01):9.072851e-02):5.833134e-02,57:4.591561e-01,1:8.535989e-01);
   tree gen.387000 = [&U] ((((67:1.018507e-01,(16:7.736718e-02,60:9.540952e-02):7.579207e-02):4.300610e-01,(((37:3.098871e-01,71:2.982838e-01):6.710146e-02,14:2.471145e-01):2.949093e-01,17:5.041984e-01):1.256559e-01):5.732874e-02,57:5.149847e-01):1.114124e-01,((((13:1.417709e+00,(11:3.569848e+00,(36:3.416503e-01,10:5.801042e-01):6.053625e-01):9.335869e-02):9.261961e-02,(6:1.331652e-01,12:9.673136e-01):1.917827e+00):2.881662e-01,(54:9.944769e-01,((((((((32:1.057129e+00,58:8.704449e-01):1.682881e+00,(((69:2.158889e+00,(5:1.270335e+00,33:1.602496e+00):1.044282e+00):2.377393e-01,(4:7.373745e-01,3:3.123729e-01):1.291732e+00):5.536776e-01,68:2.181219e+00):2.163611e-01):7.607654e-02,62:2.629224e+00):2.976591e-01,((((7:3.441662e-01,8:3.439460e-01):2.963232e-01,(9:2.216490e-01,(2:2.639968e-01,30:3.337788e-01):1.544047e-01):1.207230e-01):1.082992e-01,((75:7.845425e-02,56:1.165350e-01):5.241836e-02,(45:1.023790e-02,(51:2.381793e-03,46:3.388438e-03):9.215418e-03):1.521690e-01):3.172676e-01):4.231353e-01,72:8.896021e-01):1.184333e+00):1.134978e+00,((53:7.079528e-01,(23:4.859179e-01,(42:2.820141e-01,(19:1.879934e-01,18:1.754922e-01):1.222160e-01):2.947014e-01):4.959577e-01):1.450541e-01,(20:4.320582e-01,(48:4.001643e-01,52:3.162746e-01):2.831297e-01):4.427117e-01):2.779463e-01):3.006241e-01,((((66:5.200266e-02,38:2.701127e-02):1.381267e-01,27:1.542554e-01):2.898526e-01,41:4.677665e-01):6.786649e-01,(((21:3.609527e-01,49:3.149912e-01):4.212409e-01,55:9.029406e-01):2.444721e-01,(40:2.002600e-01,(39:1.189998e-01,25:2.127675e-01):1.483208e-01):5.809269e-01):6.833548e-02):1.982173e-01):1.014166e-01,(((((47:7.824509e-01,((((73:2.755762e-01,64:1.723121e-01):2.536604e-01,(35:3.976612e-01,65:5.587294e-01):6.847776e-02):8.622446e-02,26:6.147759e-01):1.756644e-01,(74:3.314311e-01,61:3.381579e-01):3.207763e-01):6.866130e-02):1.675062e-01,34:6.425011e-01):1.755223e-01,(59:5.967806e-02,29:7.423482e-02):7.249546e-01):3.510662e-02,31:5.379641e-01):2.784196e-01,63:1.237023e+00):3.294671e-01):2.439991e-01,(((15:1.694324e-01,44:2.161127e-01):1.674490e-01,24:2.482757e-01):2.212454e-01,(43:1.733128e-01,28:1.053015e-01):3.170866e-01):5.707203e-01):6.005045e-02):1.907186e-01):2.087178e-01,(70:5.660687e-01,(22:4.519345e-01,50:2.317312e-01):3.022126e-01):3.863934e-01):2.253509e-01,1:7.125847e-01);
   tree gen.387500 = [&U] ((((16:6.538736e-02,60:9.811587e-02):4.786294e-02,67:1.226485e-01):4.422338e-01,((70:5.598087e-01,(50:2.844171e-01,22:4.978386e-01):4.818497e-01):4.631318e-01,((11:3.388484e+00,((36:4.546192e-01,10:6.017785e-01):5.376369e-01,((6:5.433928e-01,12:6.376758e-01):2.081032e+00,13:1.880657e+00):1.231743e-01):1.379607e-01):2.675607e-01,((54:1.120782e+00,(((((72:1.217306e+00,(((45:2.702186e-03,(51:4.159630e-03,46:1.487460e-03):1.561255e-02):1.166691e-01,(56:1.034167e-01,75:7.801412e-02):6.501132e-02):2.682456e-01,(((2:2.818891e-01,30:3.673986e-01):1.994622e-01,9:2.482178e-01):1.452273e-01,(8:3.307167e-01,7:4.142147e-01):2.715192e-01):2.033891e-01):4.875428e-01):9.456389e-01,((32:6.454586e-01,58:1.461473e+00):1.470454e+00,((((69:2.096617e+00,(5:1.483080e+00,33:1.832066e+00):6.921262e-01):4.504137e-01,(4:5.433847e-01,3:4.765924e-01):1.232419e+00):4.432252e-01,68:2.442303e+00):2.928533e-01,62:2.484508e+00):9.828682e-02):2.534382e-01):9.937363e-01,((53:8.429723e-01,(23:6.188475e-01,((18:1.760831e-01,19:2.041033e-01):1.851773e-01,42:2.479308e-01):1.977204e-01):4.718276e-01):2.515208e-01,((52:4.630307e-01,48:3.167215e-01):2.179217e-01,20:3.742037e-01):3.590308e-01):4.733007e-01):1.893367e-01,(((((((61:3.469226e-01,74:4.037977e-01):3.224220e-01,(26:7.656202e-01,((64:1.471189e-01,73:2.928860e-01):2.101534e-01,(35:4.511973e-01,65:5.748911e-01):7.536128e-02):1.181073e-01):1.581431e-01):4.935555e-02,47:7.799899e-01):2.342026e-01,34:7.079544e-01):6.943371e-02,(59:7.882435e-02,29:6.956236e-02):7.222996e-01):7.823219e-02,31:7.307004e-01):5.370914e-01,63:1.475888e+00):3.421814e-01):5.962717e-02,((((66:4.200012e-02,38:2.594564e-02):1.500330e-01,27:1.599926e-01):3.414126e-01,41:4.832012e-01):6.411769e-01,(((39:1.670681e-01,25:2.355043e-01):2.155710e-01,40:1.981505e-01):4.299656e-01,((49:2.567614e-01,21:3.988617e-01):3.799116e-01,55:9.000923e-01):2.677309e-01):1.537410e-01):3.656901e-01):3.191353e-01):1.454189e-02,((28:8.684996e-02,43:1.839572e-01):2.795242e-01,(24:3.031451e-01,(44:2.367266e-01,15:1.675264e-01):1.203846e-01):2.036065e-01):5.829378e-01):6.743689e-02):1.419696e-01):2.098645e-01):7.293379e-02,((17:5.810193e-01,((71:3.092562e-01,37:3.409900e-01):4.652477e-02,14:3.121236e-01):2.605978e-01):7.568102e-02,57:5.476252e-01):7.933263e-02,1:8.775872e-01);
   tree gen.388000 = [&U] ((((((37:3.117962e-01,71:3.001214e-01):6.751485e-02,14:2.486369e-01):3.059211e-01,17:5.073046e-01):1.105284e-01,57:5.181574e-01):6.771407e-02,(67:1.024782e-01,(16:5.363226e-02,60:9.599731e-02):7.480871e-02):4.327104e-01):1.120987e-01,(((54:1.036246e+00,((((((((32:1.052693e+00,58:8.758074e-01):1.556206e+00,(((69:1.991925e+00,(5:1.593249e+00,33:1.421619e+00):5.197219e-01):2.879403e-01,(4:7.419172e-01,3:2.797639e-01):1.339791e+00):3.614139e-01,68:2.321464e+00):3.191228e-01):1.053897e-01,62:2.645421e+00):2.994929e-01,((((7:3.462865e-01,8:3.460650e-01):2.603554e-01,(9:2.846089e-01,(2:2.649104e-01,30:3.358350e-01):1.553559e-01):1.807704e-01):1.598488e-01,((75:8.378284e-02,56:1.172530e-01):4.695315e-02,(45:1.030097e-02,(51:1.876604e-03,46:3.210469e-03):9.272190e-03):1.531065e-01):2.958796e-01):4.257421e-01,72:9.227540e-01):1.052177e+00):1.141971e+00,((53:6.700617e-01,(23:4.889115e-01,(42:3.293828e-01,(19:2.057499e-01,18:1.567465e-01):8.656821e-02):2.558194e-01):4.990131e-01):1.459477e-01,(20:4.347199e-01,(48:4.026296e-01,52:3.128355e-01):2.848740e-01):4.454391e-01):4.340546e-01):2.703744e-01,((((66:5.232302e-02,38:2.717767e-02):1.633623e-01,27:1.552057e-01):2.916383e-01,41:4.373724e-01):7.303495e-01,(((21:4.581828e-01,49:2.678347e-01):4.163928e-01,55:9.051672e-01):1.781077e-01,(40:2.572396e-01,(39:1.080590e-01,25:2.140783e-01):1.492345e-01):5.314607e-01):1.629138e-01):1.994385e-01):1.403697e-01,(((((47:7.872712e-01,((((73:2.772739e-01,64:1.759706e-01):1.469582e-01,(35:4.220948e-01,65:5.621715e-01):1.303263e-01):1.426892e-01,26:7.174487e-01):1.021630e-01,(74:3.334729e-01,61:2.773107e-01):3.245461e-01):1.249553e-01):1.080793e-01,34:6.917871e-01):1.766037e-01,(59:6.004571e-02,29:7.469216e-02):7.294208e-01):3.532290e-02,31:5.412783e-01):2.801348e-01,63:1.452101e+00):3.314968e-01):2.478462e-01,(((15:1.704763e-01,44:2.174441e-01):1.684806e-01,24:2.532130e-01):1.696060e-01,(43:1.743805e-01,28:1.059502e-01):3.190400e-01):4.955449e-01):6.042040e-02):8.062734e-02,((6:2.526983e-01,12:9.933625e-01):2.034713e+00,((36:3.293373e-01,10:6.677465e-01):5.899738e-01,(11:3.420948e+00,13:1.971987e+00):4.763025e-02):2.287637e-02):4.930783e-01):1.769585e-01,(70:5.695561e-01,(22:4.547187e-01,50:2.331588e-01):3.040745e-01):4.228520e-01):2.267392e-01,1:7.169747e-01);
   tree gen.388500 = [&U] ((((((37:2.993470e-01,71:2.881383e-01):6.481916e-02,14:2.826471e-01):2.621015e-01,17:4.870492e-01):1.246353e-01,57:4.974687e-01):6.501043e-02,(67:9.838652e-02,(16:8.216665e-02,60:9.216439e-02):4.186440e-02):4.154335e-01):1.076229e-01,(((54:9.948716e-01,((((((((32:7.942183e-01,58:8.408387e-01):1.494071e+00,(((69:1.912392e+00,(5:1.529635e+00,33:1.364858e+00):4.607359e-01):3.711015e-01,(4:7.122944e-01,3:2.685937e-01):1.286297e+00):2.791798e-01,68:2.228774e+00):2.871845e-01):3.353694e-02,62:2.539797e+00):2.759993e-01,((((7:3.324602e-01,8:3.322475e-01):2.499601e-01,(9:1.721699e-01,(2:2.543332e-01,30:3.693584e-01):1.683338e-01):1.735527e-01):1.534665e-01,((75:8.043761e-02,56:1.125714e-01):4.507844e-02,(45:9.889678e-03,(51:2.183445e-03,46:3.082284e-03):1.299585e-02):1.469933e-01):2.840659e-01):4.087433e-01,72:8.859109e-01):1.094637e+00):1.159082e+00,((53:6.433079e-01,(23:4.693906e-01,(42:2.603934e-01,(19:1.975349e-01,18:1.504881e-01):1.337931e-01):2.456052e-01):4.790888e-01):1.401204e-01,(20:4.173627e-01,(48:3.865536e-01,52:3.003449e-01):2.734997e-01):4.276539e-01):4.167240e-01):2.595791e-01,((((66:5.016682e-02,38:2.609254e-02):1.568397e-01,27:1.490087e-01):2.799939e-01,41:4.199093e-01):7.011886e-01,(((21:4.398888e-01,49:2.571408e-01):3.305060e-01,55:8.690263e-01):2.099798e-01,(40:2.469687e-01,(39:1.037445e-01,25:2.055307e-01):1.432760e-01):5.102409e-01):1.564091e-01):1.812774e-01):1.562182e-01,(((((47:7.558376e-01,((((73:2.662031e-01,64:1.689446e-01):1.715220e-01,(35:4.052417e-01,65:5.397255e-01):9.667887e-02):1.369920e-01,26:6.888029e-01):9.808395e-02,(74:3.201582e-01,61:3.068499e-01):3.115878e-01):1.199662e-01):1.752385e-01,34:6.641659e-01):6.358591e-02,(59:5.764825e-02,29:6.670233e-02):7.002969e-01):6.876873e-02,31:8.416338e-01):2.689498e-01,63:1.394122e+00):3.182611e-01):1.463639e-01,(((15:1.636696e-01,44:2.087621e-01):1.617536e-01,24:2.259101e-01):1.628340e-01,(43:1.674180e-01,28:1.005825e-01):3.063016e-01):4.757591e-01):5.800797e-02):7.740811e-02,(((36:2.722830e-01,10:5.534944e-01):5.892487e-01,(11:3.284359e+00,13:1.893250e+00):2.772546e-02):4.394194e-02,(6:1.894365e-01,12:9.383842e-01):1.953472e+00):4.733910e-01):1.698930e-01,(70:5.468152e-01,(22:4.365630e-01,50:2.238494e-01):2.919336e-01):4.059686e-01):2.176861e-01,1:6.883478e-01);
   tree gen.389000 = [&U] ((((((37:3.062427e-01,71:2.947759e-01):6.631233e-02,14:2.891582e-01):2.681392e-01,17:4.982689e-01):1.030032e-01,57:5.066765e-01):6.529423e-02,(67:1.420558e-01,(16:7.050604e-02,60:9.428748e-02):4.282878e-02):4.250034e-01):1.101021e-01,(((54:1.017789e+00,((((((((((69:1.956446e+00,(5:1.081388e+00,33:1.396298e+00):7.961220e-01):4.564455e-01,(4:7.287028e-01,3:2.747810e-01):1.315928e+00):2.856711e-01,68:2.280115e+00):2.938000e-01,62:2.576693e+00):1.174630e-01,(32:1.052585e+00,58:8.602082e-01):1.407722e+00):2.823572e-01,((((7:3.843569e-01,8:3.344606e-01):2.055703e-01,(9:2.012310e-01,(2:2.601920e-01,30:3.885615e-01):1.722115e-01):9.489070e-02):1.570017e-01,((75:8.229056e-02,56:1.151645e-01):4.611686e-02,(45:1.011750e-02,(51:2.233742e-03,46:3.153287e-03):9.878700e-03):1.503795e-01):2.906097e-01):4.181591e-01,72:9.063186e-01):1.119853e+00):8.947151e-01,((53:6.581271e-01,(23:5.469969e-01,(42:2.663918e-01,(19:2.020853e-01,18:1.487312e-01):1.368752e-01):2.512629e-01):4.901251e-01):1.433482e-01,(20:4.269770e-01,(48:3.037726e-01,52:3.347314e-01):2.738844e-01):4.635110e-01):2.925184e-01):2.049550e-01,((((66:4.921365e-02,38:2.669361e-02):1.129604e-01,27:1.524413e-01):2.864439e-01,41:4.295823e-01):7.173411e-01,(((21:4.500220e-01,49:2.630642e-01):3.381195e-01,55:8.890451e-01):2.148168e-01,(40:2.526579e-01,(39:1.061343e-01,25:2.094046e-01):1.727198e-01):5.026268e-01):1.600121e-01):1.854533e-01):1.325620e-01,(((((47:7.527409e-01,((((73:2.098795e-01,64:1.728364e-01):1.754731e-01,(35:4.145768e-01,65:5.521586e-01):8.339405e-02):1.221815e-01,26:7.046701e-01):1.016142e-01,(74:3.275334e-01,61:3.139184e-01):3.187655e-01):9.458131e-02):1.560500e-01,34:6.794656e-01):6.505067e-02,(59:5.897623e-02,29:6.823888e-02):7.224670e-01):7.035288e-02,31:8.610216e-01):3.654121e-01,63:1.426237e+00):2.658846e-01):1.497355e-01,(((15:1.674399e-01,44:2.135712e-01):1.391616e-01,24:2.350564e-01):1.778160e-01,(43:1.712746e-01,28:1.028995e-01):3.133575e-01):4.867187e-01):5.934424e-02):7.919128e-02,((36:2.785553e-01,10:5.662446e-01):8.376542e-01,((11:3.360017e+00,(6:1.971894e-01,12:9.600007e-01):1.634810e+00):1.078352e-01,13:1.792398e+00):1.869846e-01):2.102172e-01):1.738066e-01,(70:6.061541e-01,(22:4.466196e-01,50:2.290060e-01):3.683900e-01):4.153205e-01):2.227007e-01,1:7.042045e-01);
   tree gen.389500 = [&U] ((((((37:2.613158e-01,71:2.935751e-01):6.604221e-02,14:2.879803e-01):2.670470e-01,17:4.371782e-01):1.025836e-01,57:5.046126e-01):6.502825e-02,(67:1.414772e-01,(16:7.021884e-02,60:9.390340e-02):4.265432e-02):4.232721e-01):1.391659e-01,(((54:1.013643e+00,((((((((32:1.048622e+00,58:8.567042e-01):1.423854e+00,(68:2.237406e+00,62:2.526384e+00):2.927205e-01):1.181609e-01,((69:1.924602e+00,(5:1.076983e+00,33:1.390611e+00):7.928791e-01):4.545862e-01,(4:7.257344e-01,3:2.736617e-01):1.310567e+00):2.845075e-01):2.812070e-01,((((7:3.827913e-01,8:3.330982e-01):2.298760e-01,(9:2.004113e-01,(2:2.591321e-01,30:3.869787e-01):2.083088e-01):9.450416e-02):1.454237e-01,((75:8.195536e-02,56:1.151302e-01):4.961830e-02,(45:1.007628e-02,(51:2.472466e-03,46:3.140442e-03):9.838460e-03):1.592074e-01):2.894259e-01):4.164557e-01,72:9.026268e-01):8.071781e-01):1.200023e+00,((53:6.554463e-01,(23:5.447687e-01,(42:2.653067e-01,(19:1.950073e-01,18:1.445271e-01):1.525434e-01):2.539387e-01):4.881286e-01):1.361681e-01,(20:4.216691e-01,(48:3.025352e-01,52:3.118641e-01):2.727687e-01):4.616229e-01):4.501676e-01):2.443135e-01,((((66:4.901318e-02,38:2.658487e-02):1.125003e-01,27:1.518203e-01):2.852770e-01,41:4.278324e-01):7.144190e-01,(((21:4.481889e-01,49:2.619926e-01):3.367422e-01,55:8.854236e-01):2.139418e-01,(40:2.516287e-01,(39:1.057020e-01,25:2.085516e-01):1.720162e-01):5.005794e-01):9.238451e-02):2.922182e-01):9.710817e-02,(((((47:7.496747e-01,((((73:2.090245e-01,64:1.721324e-01):1.747583e-01,(35:4.128881e-01,65:5.499094e-01):8.305435e-02):1.216837e-01,26:7.017997e-01):1.012002e-01,(74:3.261992e-01,61:3.378084e-01):4.140776e-01):5.810033e-02):1.554144e-01,34:6.766978e-01):9.495659e-02,31:8.575142e-01):9.653653e-02,(59:5.873599e-02,29:8.389906e-02):7.195240e-01):3.639236e-01,63:1.420428e+00):2.219267e-01):1.966782e-01,(((15:1.667578e-01,44:2.320674e-01):1.385947e-01,24:2.340990e-01):1.683885e-01,(43:1.705769e-01,28:7.513820e-02):3.120811e-01):4.847361e-01):5.667412e-02):1.041804e-01,(((36:2.774206e-01,10:5.639381e-01):5.614224e-01,(11:3.346330e+00,(6:8.341476e-02,12:9.560902e-01):1.628150e+00):2.908590e-01):8.461986e-02,13:1.785097e+00):2.021637e-01):1.730986e-01,(70:6.036850e-01,(22:4.448003e-01,50:2.798594e-01):2.620872e-01):4.136287e-01):2.217936e-01,1:7.013360e-01);
   tree gen.390000 = [&U] (57:5.870363e-01,((17:6.228337e-01,((71:3.149323e-01,37:2.913475e-01):1.003924e-01,14:2.897733e-01):3.234912e-01):8.964953e-02,(((16:6.754917e-02,60:7.205984e-02):6.051439e-02,67:1.253224e-01):4.704096e-01,((70:6.402513e-01,(50:3.982017e-01,22:3.709173e-01):4.728368e-01):5.830786e-01,((((6:3.245571e-01,12:9.581235e-01):1.281787e+00,13:1.483783e+00):3.885310e-01,(11:3.632344e+00,(36:4.873369e-01,10:4.587171e-01):1.278085e-01):4.442341e-01):3.621400e-01,(54:1.317859e+00,((((((72:1.066952e+00,(((45:6.150524e-03,(51:2.361448e-03,46:8.656091e-04):2.167325e-02):1.354746e-01,(56:1.421106e-01,75:8.362859e-02):8.480474e-02):3.004206e-01,(((2:3.021759e-01,30:3.947821e-01):1.340518e-01,9:2.989630e-01):1.899225e-01,(8:3.903164e-01,7:4.440246e-01):3.045634e-01):2.505819e-01):5.226299e-01):1.337960e+00,((((69:2.642116e+00,(5:1.589814e+00,33:1.889363e+00):7.315795e-01):6.641011e-01,(4:7.857042e-01,3:4.087381e-01):1.580728e+00):4.078016e-01,68:2.618069e+00):2.775294e-01,(62:2.659965e+00,(32:6.919105e-01,58:1.677943e+00):1.671198e+00):1.551659e-01):2.869561e-01):1.366278e+00,((53:8.762564e-01,(23:6.413640e-01,((18:1.887554e-01,19:2.512173e-01):1.713617e-01,42:3.636156e-01):1.746190e-01):6.376946e-01):1.703493e-01,((52:3.409111e-01,48:3.111817e-01):3.777685e-01,20:3.084086e-01):4.397614e-01):4.393803e-01):2.889744e-01,((((66:4.771346e-02,38:3.524470e-02):1.335188e-01,27:1.956083e-01):4.403275e-01,41:4.884284e-01):6.611963e-01,(((39:1.065090e-01,25:2.666254e-01):1.862624e-01,40:2.124108e-01):5.004168e-01,((49:2.825861e-01,21:4.275667e-01):4.380591e-01,55:9.648695e-01):2.951649e-01):2.612407e-01):3.198277e-01):6.474851e-02,(((((((61:3.626981e-01,74:4.328580e-01):3.978545e-01,(26:8.207198e-01,((64:2.457064e-01,73:3.139643e-01):2.662321e-01,(35:4.836688e-01,65:5.943962e-01):5.608405e-02):1.223710e-01):1.161253e-01):7.526204e-02,47:8.361237e-01):1.855016e-01,34:8.401015e-01):8.162375e-02,(59:9.489793e-02,29:5.401771e-02):8.646174e-01):7.512820e-02,31:8.187439e-01):6.361788e-01,63:1.490244e+00):1.866748e-01):2.657902e-01,((28:9.754014e-02,43:2.404347e-01):3.880660e-01,(24:2.890357e-01,(44:2.537631e-01,15:1.795829e-01):1.753355e-01):1.968925e-01):6.297740e-01):5.583159e-02):2.858425e-02):1.657584e-01):2.573459e-01):9.376873e-02):7.677052e-02,1:9.352404e-01);
   tree gen.390500 = [&U] ((((((37:2.592796e-01,71:2.703019e-01):7.002149e-02,14:2.857363e-01):1.823211e-01,17:4.337716e-01):1.458384e-01,(67:1.245028e-01,(16:6.967168e-02,60:9.317170e-02):4.285271e-02):4.199739e-01):6.036562e-02,57:5.087015e-01):1.125222e-01,((((((15:1.978652e-01,44:2.302591e-01):1.305691e-01,24:2.322748e-01):1.962334e-01,(43:1.792077e-01,28:1.160064e-01):3.019505e-01):4.809589e-01,((((((((32:9.131374e-01,58:8.500287e-01):1.412759e+00,((69:2.022180e+00,(5:1.217473e+00,33:1.379775e+00):7.867009e-01):4.510440e-01,(4:7.200794e-01,3:2.715293e-01):1.911548e+00):3.762213e-01):1.166748e-01,(68:2.219972e+00,62:2.231487e+00):2.065464e-01):1.963161e-01,((((7:4.243855e-01,8:3.244909e-01):4.051470e-01,(9:2.043489e-01,(2:2.637145e-01,30:3.872942e-01):1.770715e-01):1.468824e-01):2.003738e-01,((75:7.396585e-02,56:8.836249e-02):4.832919e-02,(45:7.180695e-03,(51:7.184271e-03,46:1.415211e-03):1.441545e-02):1.579669e-01):2.823064e-01):3.833097e-01,72:1.048884e+00):7.708558e-01):1.190673e+00,((53:1.038988e+00,(23:4.595402e-01,(42:2.632394e-01,(19:1.934878e-01,18:1.434009e-01):1.270200e-01):2.519600e-01):4.614832e-01):1.342028e-01,(20:3.230593e-01,(48:3.001778e-01,52:4.031192e-01):2.645458e-01):4.580259e-01):4.485721e-01):1.971566e-01,(((((47:7.438331e-01,((((73:2.073958e-01,64:2.161326e-01):1.733966e-01,(35:4.096708e-01,65:5.456244e-01):8.240718e-02):1.292710e-01,26:7.290008e-01):1.124410e-01,(74:3.236574e-01,61:3.351762e-01):3.784426e-01):8.880473e-02):1.638591e-01,34:6.714249e-01):1.524585e-01,(59:5.827831e-02,29:8.156991e-02):7.139174e-01):8.292279e-02,31:6.807580e-01):5.999259e-01,63:1.409359e+00):1.631279e-01):9.635149e-02,((((66:4.863126e-02,38:2.637772e-02):1.116237e-01,27:1.506373e-01):3.791245e-01,41:4.031445e-01):7.088522e-01,(((21:4.446966e-01,49:2.801718e-01):4.694327e-01,55:8.785243e-01):1.857237e-01,(40:2.496680e-01,(39:1.048783e-01,25:2.069265e-01):1.706758e-01):4.966788e-01):1.070241e-01):3.654571e-01):1.951456e-01,54:1.005745e+00):5.623250e-02):1.033686e-01,(((36:5.284349e-01,10:4.987720e-01):4.591695e-01,13:1.771187e+00):1.560866e-01,(11:3.320255e+00,(6:6.291825e-02,12:9.486402e-01):1.615464e+00):2.885926e-01):3.323743e-01):1.717498e-01,(70:5.989810e-01,(22:4.413344e-01,50:2.776787e-01):3.987622e-01):4.104056e-01):1.545849e-01,1:6.958711e-01);
   tree gen.391000 = [&U] ((((((37:2.895949e-01,71:2.584228e-01):6.430186e-02,14:3.086300e-01):1.969290e-01,17:4.685261e-01):1.575232e-01,(67:1.344782e-01,(16:7.525390e-02,60:1.006368e-01):4.307519e-02):4.536230e-01):7.562081e-02,57:5.494596e-01):1.215376e-01,(((((((15:2.137185e-01,44:2.487078e-01):1.252453e-01,24:2.508851e-01):2.119559e-01,(43:1.935661e-01,28:1.253010e-01):3.261433e-01):5.194942e-01,(((((((32:9.862996e-01,58:1.090926e+00):1.525952e+00,((69:2.184201e+00,(5:1.315019e+00,33:1.490325e+00):8.792425e-01):5.081716e-01,(4:7.777734e-01,3:2.932847e-01):2.064705e+00):2.161826e-01):1.260230e-01,(68:2.397840e+00,62:2.410277e+00):2.230953e-01):3.272231e-01,((((7:4.583880e-01,8:3.504897e-01):3.682147e-01,(9:2.207217e-01,(2:2.848437e-01,30:4.183249e-01):1.912588e-01):1.586508e-01):2.433539e-01,((75:7.989212e-02,56:9.544225e-02):3.491369e-02,(45:7.756025e-03,(51:5.130998e-03,46:2.935668e-03):2.165235e-02):1.706234e-01):2.302536e-01):5.443869e-01,72:1.132922e+00):7.939640e-01):1.254696e+00,((53:1.122234e+00,(23:4.963594e-01,(42:2.856574e-01,(19:2.089904e-01,18:1.548904e-01):1.371970e-01):2.721475e-01):4.535628e-01):1.371534e-01,(20:3.489433e-01,(48:3.242286e-01,52:3.402517e-01):3.391206e-01):4.947238e-01):4.845125e-01):2.129531e-01,(((((47:9.263260e-01,((((73:2.240127e-01,64:2.334496e-01):2.061574e-01,(35:4.424943e-01,65:5.893408e-01):8.900978e-02):1.396284e-01,26:7.874096e-01):1.214500e-01,(74:3.495894e-01,61:3.620311e-01):4.087640e-01):9.591992e-02):2.155712e-01,34:7.252206e-01):1.646737e-01,(59:6.294767e-02,29:8.810544e-02):7.711177e-01):8.956671e-02,31:6.622014e-01):5.139814e-01,63:1.522280e+00):1.761980e-01):1.018892e-01,((((66:5.252769e-02,38:2.849115e-02):1.205672e-01,27:1.686673e-01):4.174418e-01,41:4.354451e-01):7.714669e-01,(((21:3.280159e-01,49:3.026196e-01):5.070445e-01,55:9.489132e-01):2.006042e-01,(40:2.696718e-01,(39:1.132814e-01,25:2.359574e-01):1.514117e-01):5.364736e-01):1.155990e-01):4.084905e-01):2.107810e-01):1.144088e-01,54:1.451584e+00):1.103748e-01,((13:1.913098e+00,(11:3.586280e+00,(6:6.795937e-02,12:1.024647e+00):1.744897e+00):3.117151e-01):1.001861e-01,(36:5.707741e-01,10:5.387345e-01):4.959590e-01):3.590047e-01):1.728713e-01,(70:6.469724e-01,(22:4.766949e-01,50:2.999268e-01):4.660974e-01):4.432881e-01):2.116588e-01,1:7.516255e-01);
   tree gen.391500 = [&U] ((((((37:2.869707e-01,71:2.560811e-01):8.324878e-02,14:3.058333e-01):1.951445e-01,17:4.642805e-01):1.241873e-01,(67:1.072424e-01,(16:4.462072e-02,60:9.972484e-02):4.268486e-02):4.495124e-01):5.385179e-02,57:5.444806e-01):1.204363e-01,(((((((15:2.117819e-01,44:1.414194e-01):1.241104e-01,24:2.486117e-01):2.100352e-01,(43:1.918121e-01,28:1.241656e-01):3.231879e-01):5.147867e-01,((((((((69:2.164408e+00,(5:1.303103e+00,33:1.476820e+00):8.712751e-01):5.702997e-01,(4:6.043820e-01,3:2.906270e-01):1.355000e+00):2.142237e-01,(68:2.376111e+00,62:2.388436e+00):2.605016e-01):2.606431e-01,(32:9.773621e-01,58:1.081041e+00):1.553141e+00):4.024859e-01,((((7:5.189705e-01,8:3.473137e-01):2.511325e-01,(9:2.228334e-01,(2:2.822626e-01,30:4.145342e-01):1.895257e-01):1.903552e-01):1.142934e-01,((75:7.916817e-02,56:1.044460e-01):6.314519e-02,(45:7.685743e-03,(51:1.852142e-03,46:4.048779e-03):2.145614e-02):1.690773e-01):2.281671e-01):3.996760e-01,72:1.122656e+00):8.075696e-01):1.243327e+00,((53:1.112065e+00,(23:4.918615e-01,(42:2.830689e-01,(19:2.070966e-01,18:1.534869e-01):1.359538e-01):2.696814e-01):4.494528e-01):1.359105e-01,(20:3.457813e-01,(48:3.398625e-01,52:3.371685e-01):2.860877e-01):5.707103e-01):4.801220e-01):2.110234e-01,(((((47:9.179319e-01,((((73:2.219828e-01,64:2.313341e-01):2.042893e-01,(35:4.384846e-01,65:5.840004e-01):8.820321e-02):1.372538e-01,26:7.802744e-01):1.203494e-01,(74:3.464215e-01,61:3.587505e-01):4.050600e-01):9.505072e-02):2.136178e-01,34:7.186490e-01):6.643103e-02,(59:6.237726e-02,29:8.730706e-02):8.993027e-01):9.589333e-02,31:6.562008e-01):4.698355e-01,63:1.508485e+00):1.746013e-01):4.784683e-02,((((66:5.533300e-02,38:2.823297e-02):1.194746e-01,27:1.671389e-01):4.136591e-01,41:3.406386e-01):7.644761e-01,(((21:3.250435e-01,49:2.998774e-01):5.024499e-01,55:9.403145e-01):1.987864e-01,(40:2.672281e-01,(39:9.201843e-02,25:2.338192e-01):1.512204e-01):5.316123e-01):1.110625e-01):2.204235e-01):2.221553e-01):4.223350e-02,54:1.438430e+00):2.013005e-01,((13:1.895762e+00,(11:3.217662e+00,(6:3.684847e-02,12:1.015362e+00):1.811027e+00):3.088905e-01):9.927821e-02,(36:5.656019e-01,10:5.338527e-01):5.280402e-01):3.212939e-01):2.207458e-01,(70:6.411098e-01,(22:5.054061e-01,50:2.972090e-01):4.621653e-01):5.444097e-01):1.835451e-01,1:8.159679e-01);
   tree gen.392000 = [&U] (((((13:1.815260e+00,(12:4.807163e-01,6:4.993917e-01):1.622339e+00):5.087619e-01,(10:4.259364e-01,36:5.316378e-01):4.109364e-01):5.215239e-01,(11:3.059081e+00,((((28:9.682242e-02,43:1.288020e-01):3.771873e-01,(24:2.162250e-01,(44:2.005819e-01,15:1.616228e-01):1.280136e-01):1.581884e-01):4.458500e-01,(((((((3:3.584142e-01,4:6.646196e-01):1.258589e+00,(69:1.974165e+00,(33:1.433811e+00,5:1.366995e+00):7.276628e-01):3.850194e-01):6.204362e-01,((32:7.304970e-01,58:1.191576e+00):1.693435e+00,(62:2.904243e+00,68:2.080188e+00):3.115099e-01):1.356069e-01):3.770600e-01,(72:9.072062e-01,(((45:1.502858e-02,(46:8.216542e-04,51:3.029949e-03):9.351467e-03):1.321954e-01,(75:8.282444e-02,56:1.008620e-01):3.736212e-02):2.291352e-01,((9:2.365292e-01,(2:2.145061e-01,30:3.686235e-01):2.198006e-01):2.024184e-01,(8:4.012360e-01,7:3.339863e-01):2.076630e-01):1.510180e-01):4.651115e-01):9.158450e-01):1.304368e+00,((20:4.588612e-01,(52:2.773188e-01,48:3.355655e-01):1.950637e-01):3.912089e-01,(53:9.867110e-01,(((19:2.057737e-01,18:1.716866e-01):1.383005e-01,42:2.559499e-01):3.179634e-01,23:5.044071e-01):4.139634e-01):2.327921e-01):3.498674e-01):2.588478e-01,((((49:2.907229e-01,21:4.592410e-01):3.547575e-01,55:9.359239e-01):2.399331e-01,(40:2.509493e-01,(39:1.028893e-01,25:1.925187e-01):1.209920e-01):5.310181e-01):1.492741e-01,(41:3.468837e-01,(27:1.965504e-01,(66:5.160948e-02,38:2.400733e-02):1.344940e-01):4.306490e-01):6.958916e-01):2.379419e-01):1.362381e-01,((((34:6.992399e-01,(47:6.578946e-01,((((35:4.090827e-01,65:6.046272e-01):7.757919e-02,(64:1.872439e-01,73:2.381412e-01):1.615960e-01):2.221488e-01,26:6.262567e-01):8.111050e-02,(61:2.846848e-01,74:4.396286e-01):3.722657e-01):1.409495e-01):2.311215e-01):6.940766e-02,(59:4.537012e-02,29:7.809028e-02):8.118541e-01):2.059348e-01,31:6.788497e-01):3.443090e-01,63:1.408501e+00):3.170743e-01):2.509432e-01):4.692063e-02,54:1.124158e+00):1.507665e-01):6.390044e-02):2.311951e-01,((50:3.329343e-01,22:3.958641e-01):3.218611e-01,70:7.248033e-01):4.496271e-01):2.509242e-01,((((71:3.022204e-01,37:2.797791e-01):6.947029e-02,14:2.993213e-01):2.421184e-01,(17:5.085921e-01,((16:5.037292e-02,60:8.841798e-02):8.030062e-02,67:1.058162e-01):4.323406e-01):1.468051e-01):1.190414e-01,57:4.317993e-01):1.659347e-01,1:7.894998e-01);
   tree gen.392500 = [&U] ((((17:4.304395e-01,(67:1.032381e-01,(16:5.320361e-02,60:8.746660e-02):7.398309e-02):4.531599e-01):1.173214e-01,((37:3.034058e-01,71:2.853815e-01):9.238364e-02,14:3.148939e-01):2.293479e-01):1.251866e-01,57:5.241502e-01):1.159393e-01,(((((((15:2.038742e-01,44:1.361390e-01):1.058854e-01,24:2.393287e-01):2.021927e-01,(43:1.846500e-01,28:1.106637e-01):3.111204e-01):4.955651e-01,(((((((((69:2.028841e+00,(5:1.247776e+00,33:1.602985e+00):5.029200e-01):5.490052e-01,(4:6.570297e-01,3:2.886569e-01):1.304405e+00):3.209635e-01,68:2.250459e+00):6.803467e-02,(32:9.755195e-01,58:1.040676e+00):1.541010e+00):1.527700e-01,62:2.581335e+00):4.334254e-01,((((7:3.429148e-01,8:3.343453e-01):3.567499e-01,(9:2.042459e-01,(2:2.717232e-01,30:3.990559e-01):1.824490e-01):2.058770e-01):1.436294e-01,((75:7.294441e-02,56:1.005461e-01):3.101832e-02,(45:7.860441e-03,(51:1.782985e-03,46:3.897602e-03):1.419713e-02):1.551275e-01):1.997513e-01):4.845803e-01,72:1.080737e+00):7.774158e-01):1.196902e+00,((53:8.685308e-01,(23:4.734959e-01,(42:2.724994e-01,(19:1.993638e-01,18:2.043138e-01):1.308774e-01):2.596117e-01):4.326706e-01):1.423098e-01,(20:3.328702e-01,(48:3.711148e-01,52:3.245789e-01):2.754055e-01):5.494006e-01):4.621947e-01):2.031440e-01,(((((47:8.836572e-01,((((73:2.136942e-01,64:2.226963e-01):1.845056e-01,(35:4.221120e-01,65:5.621944e-01):9.422330e-02):1.044285e-01,26:7.511397e-01):9.588797e-02,(74:3.334865e-01,61:3.453551e-01):3.899354e-01):9.802146e-02):2.056415e-01,34:7.733606e-01):1.439669e-01,(59:6.004816e-02,29:6.130349e-02):8.657237e-01):3.281246e-02,31:6.316989e-01):4.522923e-01,63:1.421180e+00):3.685214e-01):1.799675e-02,((((66:5.326692e-02,38:2.717878e-02):1.150136e-01,27:1.654336e-01):3.982135e-01,41:4.342350e-01):7.359313e-01,(((21:3.258820e-01,49:3.522418e-01):4.836889e-01,55:9.052040e-01):1.913639e-01,(40:2.572501e-01,(39:8.858256e-02,25:2.250887e-01):1.763326e-01):5.117624e-01):1.093295e-01):4.609140e-01):2.765216e-01):4.065655e-02,54:1.384720e+00):1.937842e-01,((13:1.824976e+00,(11:3.097518e+00,(6:1.793496e-01,12:7.572533e-01):1.606256e+00):2.176606e-01):1.574102e-01,(36:4.863187e-01,10:5.139192e-01):5.083237e-01):3.685162e-01):1.436870e-01,(70:5.210592e-01,(22:4.865348e-01,50:2.861115e-01):4.449085e-01):4.501268e-01):1.920791e-01,1:8.711212e-01);
   tree gen.393000 = [&U] (((((((28:1.501911e-01,43:1.307190e-01):3.794432e-01,(24:2.194432e-01,(44:2.125946e-01,15:1.746196e-01):1.544730e-01):2.374209e-01):5.338169e-01,(((((((3:3.775652e-01,4:6.745115e-01):1.277321e+00,(69:2.159713e+00,(33:1.699479e+00,5:1.449596e+00):7.384931e-01):6.632198e-01):6.356235e-01,((32:7.413695e-01,58:1.195679e+00):1.545329e+00,(62:2.947469e+00,68:2.399511e+00):3.294869e-01):1.066036e-01):2.091575e-01,(72:9.668642e-01,(((45:1.215227e-02,(46:2.233144e-03,51:3.075046e-03):6.353655e-03):1.341629e-01,(75:8.405717e-02,56:1.023632e-01):4.380681e-02):2.325456e-01,((9:1.760224e-01,(2:2.367832e-01,30:3.741099e-01):2.095693e-01):1.927077e-01,(8:4.072079e-01,7:3.389572e-01):2.270582e-01):1.423599e-01):5.404803e-01):7.631855e-01):1.323782e+00,((20:4.656907e-01,(52:2.814463e-01,48:3.405599e-01):1.979669e-01):3.970315e-01,(53:1.001397e+00,(((19:2.088364e-01,18:1.742420e-01):1.403590e-01,42:2.828642e-01):3.226959e-01,23:5.119145e-01):4.201247e-01):3.218344e-01):3.026953e-01):2.949308e-01,((((49:2.756982e-01,21:4.660762e-01):4.282468e-01,55:9.498539e-01):8.088125e-02,(40:2.546844e-01,(39:1.215440e-01,25:2.150931e-01):1.820580e-01):4.796964e-01):1.688675e-01,(41:3.520466e-01,(27:1.994757e-01,(66:5.237762e-02,38:2.436465e-02):1.337919e-01):4.370586e-01):5.963227e-01):1.847844e-01):1.196039e-01,((((34:6.848927e-01,(47:7.207684e-01,((((35:4.151713e-01,65:6.136263e-01):1.214711e-01,(64:1.926417e-01,73:2.482398e-01):7.590627e-02):1.716811e-01,26:7.615884e-01):1.163681e-01,(61:2.889219e-01,74:4.461719e-01):3.778063e-01):8.197106e-02):2.345615e-01):7.044070e-02,(59:4.430158e-02,29:7.925255e-02):6.894680e-01):6.315050e-02,31:6.889535e-01):3.494335e-01,63:1.299988e+00):4.164647e-01):2.546781e-01):1.358092e-01,54:1.140889e+00):5.251500e-02,(11:3.104611e+00,((10:4.322758e-01,36:5.395505e-01):4.273507e-01,(13:1.146453e+00,(12:5.529665e-01,6:5.068245e-01):1.624424e+00):7.545319e-01):2.957169e-01):5.866044e-02):2.605752e-01,((50:3.880751e-01,22:4.017560e-01):3.166619e-01,70:7.355910e-01):5.009666e-01):2.743138e-01,((((71:3.067186e-01,37:2.839432e-01):7.050426e-02,14:3.037763e-01):2.144328e-01,(17:5.161618e-01,((16:6.561530e-02,60:8.973396e-02):4.485875e-02,67:1.073911e-01):4.212686e-01):1.541686e-01):9.216917e-02,57:4.511387e-01):1.490510e-01,1:8.120722e-01);
   tree gen.393500 = [&U] ((((17:4.356431e-01,(67:1.044861e-01,(16:6.350214e-02,60:8.852397e-02):8.028149e-02):4.586381e-01):1.438090e-01,((37:3.070737e-01,71:2.888315e-01):9.375406e-02,14:3.187007e-01):2.419919e-01):1.353947e-01,57:5.149071e-01):8.636409e-02,(((((((15:2.063388e-01,44:1.971349e-01):1.686138e-01,24:2.422220e-01):2.036799e-01,(43:1.263960e-01,28:1.120015e-01):2.828919e-01):5.377520e-01,((((((47:8.943397e-01,((((73:2.525930e-01,64:2.253885e-01):1.867361e-01,(35:4.272149e-01,65:5.689907e-01):1.075385e-01):1.304248e-01,26:7.602201e-01):1.060233e-01,(74:3.375180e-01,61:3.495301e-01):3.946493e-01):9.920643e-02):2.081275e-01,34:7.989393e-01):1.117523e-01,(59:6.077407e-02,29:7.710614e-02):8.761893e-01):1.112301e-01,31:6.013638e-01):4.577600e-01,63:1.438361e+00):3.729764e-01,(((((66:5.066027e-02,38:2.750734e-02):1.164040e-01,27:2.085497e-01):4.030275e-01,41:4.394844e-01):7.448279e-01,(((21:3.298215e-01,49:3.565000e-01):4.214060e-01,55:7.405483e-01):3.423566e-01,(40:2.352754e-01,(39:1.219224e-01,25:2.278097e-01):1.698511e-01):5.179490e-01):8.129141e-02):4.664859e-01,(((((32:9.534284e-01,58:9.197535e-01):1.559639e+00,(((69:2.053367e+00,(5:1.262860e+00,33:1.622364e+00):1.085862e+00):5.447801e-01,(4:5.215329e-01,3:5.420790e-01):1.552893e+00):9.478265e-02,68:2.277664e+00):1.994342e-01):2.898463e-01,62:2.612541e+00):2.168627e-01,((((7:4.102400e-01,8:3.383872e-01):3.167004e-01,(9:2.827343e-01,(2:2.295740e-01,30:4.038800e-01):1.846546e-01):2.083658e-01):1.453657e-01,((75:8.013840e-02,56:1.017616e-01):5.116465e-02,(45:7.955465e-03,(51:2.196055e-03,46:1.905799e-03):1.155740e-02):1.570029e-01):2.380348e-01):4.904384e-01,72:1.111820e+00):9.138070e-01):1.211371e+00,((53:8.845990e-01,(23:4.792199e-01,(42:2.568069e-01,(19:2.010645e-01,18:2.067837e-01):1.444096e-01):2.139928e-01):4.649379e-01):2.137013e-01,(20:3.368942e-01,(48:4.018928e-01,52:3.285027e-01):2.854348e-01):5.545734e-01):3.905001e-01):2.239466e-01):2.617849e-02):2.928192e-01):1.100644e-01,54:1.401460e+00):8.214099e-02,((11:3.134964e+00,(13:1.847038e+00,(6:1.883066e-01,12:7.664077e-01):1.659759e+00):3.322015e-01):1.567440e-01,(36:4.921978e-01,10:5.201319e-01):5.144687e-01):3.729712e-01):2.390024e-01,(70:6.160591e-01,(22:4.924164e-01,50:2.895703e-01):4.502869e-01):5.040607e-01):1.761275e-01,1:8.816521e-01);
   tree gen.394000 = [&U] ((((17:4.250996e-01,(67:1.019573e-01,(16:6.196526e-02,60:8.638151e-02):6.334872e-02):4.505492e-01):1.403285e-01,((71:3.432705e-01,14:3.109875e-01):2.798430e-02,37:2.996419e-01):2.361352e-01):9.019948e-02,57:4.428043e-01):8.427391e-02,(((((((15:2.115372e-01,44:1.923639e-01):1.645330e-01,24:2.363597e-01):2.459979e-01,(43:1.233370e-01,28:1.092908e-01):2.896244e-01):5.117740e-01,54:1.367542e+00):1.074006e-01,((((((47:8.726948e-01,((((73:2.464797e-01,64:2.133187e-01):1.822167e-01,(35:4.168754e-01,65:5.552200e-01):1.273664e-01):1.272682e-01,26:7.418213e-01):9.411764e-02,(74:3.293493e-01,61:3.410707e-01):3.532797e-01):7.550344e-02):2.308967e-01,34:7.796034e-01):5.726235e-02,(59:5.930321e-02,29:7.524001e-02):8.549837e-01):1.183134e-01,31:5.868096e-01):4.466813e-01,63:1.596448e+00):3.050900e-01,(((((66:4.943419e-02,38:1.960473e-02):8.714006e-02,27:2.035023e-01):4.455635e-01,41:4.288480e-01):5.647601e-01,(((21:3.218392e-01,49:3.478720e-01):4.112072e-01,55:7.226255e-01):1.092027e-01,(40:2.491108e-01,(39:1.189716e-01,25:2.017664e-01):1.657403e-01):4.659509e-01):2.413991e-01):3.139791e-01,(((62:2.787794e+00,((32:9.993678e-01,58:8.974937e-01):1.710166e+00,(((69:2.162244e+00,(5:1.329431e+00,33:1.583099e+00):1.059582e+00):2.435273e-01,(4:5.089108e-01,3:4.797324e-01):1.515310e+00):2.313690e-01,68:2.222540e+00):1.946075e-01):2.002844e-01):2.116142e-01,((((7:4.003114e-01,8:3.301975e-01):2.319476e-01,(9:2.758916e-01,(2:2.240179e-01,30:3.941053e-01):1.801856e-01):2.033230e-01):1.418475e-01,((75:9.671097e-02,56:1.016274e-01):6.705281e-02,(45:1.493412e-02,(51:2.142906e-03,46:2.205830e-03):1.090213e-02):1.532031e-01):2.322739e-01):4.785688e-01,72:1.084911e+00):1.003585e+00):1.182054e+00,((53:8.631900e-01,(23:4.676219e-01,(42:2.121499e-01,(19:1.961984e-01,18:1.677905e-01):1.409146e-01):3.110129e-01):4.536855e-01):1.088364e-01,(20:3.287407e-01,(48:3.921661e-01,52:3.205523e-01):2.785267e-01):5.411516e-01):3.760327e-01):2.185266e-01):2.554491e-02):2.857324e-01):1.306495e-01,((11:3.059091e+00,(36:4.802856e-01,10:5.075436e-01):4.038808e-01):1.569180e-01,(13:1.644658e+00,(6:3.905391e-01,12:7.478591e-01):1.619590e+00):4.425238e-01):3.639445e-01):2.332180e-01,(70:6.011492e-01,(22:4.804990e-01,50:2.825621e-01):4.393891e-01):4.918614e-01):1.718648e-01,1:8.406534e-01);
   tree gen.394500 = [&U] (((((((28:1.489372e-01,43:1.255711e-01):3.470348e-01,(24:1.758948e-01,(44:2.108198e-01,15:1.263650e-01):1.589754e-01):2.133140e-01):5.455561e-01,(((((((3:3.744131e-01,4:6.688803e-01):1.266657e+00,(69:2.109772e+00,(33:1.685291e+00,5:1.171778e+00):9.529861e-01):5.684256e-01):3.727331e-01,((32:9.862001e-01,58:7.780124e-01):1.866556e+00,(62:2.367451e+00,68:2.379479e+00):2.027987e-01):1.125753e-01):1.714298e-01,(72:1.173669e+00,(((45:1.322123e-02,(46:2.780737e-03,51:5.143829e-03):6.300611e-03):1.197427e-01,(75:9.537551e-02,56:1.215263e-01):8.054939e-02):2.306041e-01,((9:1.745528e-01,(2:2.348064e-01,30:3.709867e-01):2.078197e-01):1.254682e-01,(8:4.038083e-01,7:3.427830e-01):3.223855e-01):1.529037e-01):5.018957e-01):1.069661e+00):9.875616e-01,((20:4.090480e-01,(52:3.450153e-01,48:3.377167e-01):2.044576e-01):4.328734e-01,(53:9.930367e-01,(((19:2.070929e-01,18:1.811071e-01):1.553169e-01,42:2.683206e-01):2.688114e-01,23:5.076408e-01):4.215396e-01):7.251526e-02):2.843228e-01):2.400067e-01,((((49:2.733965e-01,21:3.997522e-01):3.237341e-01,55:9.973762e-01):1.831431e-01,(40:2.423264e-01,(39:1.013064e-01,25:2.658811e-01):1.266039e-01):4.024039e-01):1.858482e-01,(41:3.485179e-01,(27:1.978104e-01,(66:5.194034e-02,38:2.428014e-02):1.326749e-01):3.929085e-01):7.540905e-01):1.832417e-01):1.148627e-01,((((34:7.194891e-01,(47:7.147510e-01,((((35:3.808577e-01,65:6.085034e-01):6.473426e-02,(64:1.910335e-01,73:2.509734e-01):1.780397e-01):1.280270e-01,26:7.552303e-01):1.514520e-01,(61:2.865098e-01,74:3.287599e-01):3.746522e-01):8.128673e-02):1.624099e-01):1.291439e-01,(59:6.096037e-02,29:7.859090e-02):6.837120e-01):1.188669e-01,31:6.832017e-01):3.465163e-01,63:1.281445e+00):2.893120e-01):1.946471e-01):4.257192e-02,54:1.102787e+00):6.396336e-02,(((10:5.014124e-01,36:5.350460e-01):3.307132e-01,11:3.078692e+00):2.925287e-01,(13:1.136882e+00,(12:5.319999e-01,6:5.025932e-01):1.169084e+00):7.645766e-01):2.352155e-01):2.206700e-01,((50:3.848353e-01,22:3.843271e-01):3.446443e-01,70:4.827306e-01):4.247760e-01):2.720237e-01,((((71:2.728901e-01,37:2.815727e-01):6.024273e-02,14:3.012402e-01):2.249056e-01,(17:4.609501e-01,((16:6.506751e-02,60:8.898481e-02):7.411981e-02,67:1.064946e-01):4.177516e-01):1.134506e-01):1.549152e-01,57:4.473724e-01):1.478067e-01,1:8.052926e-01);
   tree gen.395000 = [&U] (((((((28:1.454300e-01,43:1.226141e-01):3.388626e-01,(24:1.717527e-01,(44:2.058552e-01,15:1.309559e-01):1.552317e-01):2.082907e-01):5.327089e-01,(((((((3:3.655961e-01,4:6.531290e-01):1.236829e+00,(69:2.060089e+00,(33:1.645604e+00,5:1.144184e+00):9.305445e-01):5.550399e-01):3.639556e-01,((32:9.629763e-01,58:7.596912e-01):1.822601e+00,(62:2.311700e+00,68:2.323445e+00):1.980230e-01):1.166555e-01):1.864908e-01,(72:1.146031e+00,(((45:8.996679e-03,(46:4.220911e-03,51:5.022698e-03):5.990408e-03):1.169229e-01,(75:9.312954e-02,56:1.186645e-01):7.865255e-02):2.251737e-01,((9:1.704423e-01,(2:2.292770e-01,30:3.622504e-01):2.029258e-01):1.225136e-01,(8:3.942991e-01,7:3.461466e-01):3.147937e-01):1.465184e-01):3.686255e-01):9.924181e-01):9.643058e-01,((20:3.994154e-01,(52:3.368907e-01,48:3.339127e-01):2.253974e-01):3.983516e-01,(53:9.696519e-01,(((19:2.022161e-01,18:1.768422e-01):1.516594e-01,42:2.620020e-01):2.624813e-01,23:4.956865e-01):3.838403e-01):2.188869e-01):3.553262e-01):1.667114e-01,((((49:2.669583e-01,21:3.903385e-01):3.161106e-01,55:8.976156e-01):1.788303e-01,(40:2.366199e-01,(39:9.892073e-02,25:2.637215e-01):1.236225e-01):3.929277e-01):1.814717e-01,(41:3.403107e-01,(27:1.931522e-01,(66:4.584540e-02,38:2.370837e-02):1.295506e-01):3.640122e-01):7.363326e-01):1.789266e-01):1.195614e-01,((((34:7.025460e-01,(47:6.979195e-01,((((35:4.270229e-01,65:5.941739e-01):4.864680e-02,(64:1.615088e-01,73:2.450633e-01):1.738470e-01):1.250121e-01,26:7.374455e-01):1.478855e-01,(61:2.797629e-01,74:3.210180e-01):3.658296e-01):1.173332e-01):1.585854e-01):1.261027e-01,(59:3.758918e-02,29:7.674018e-02):6.365884e-01):1.160677e-01,31:7.503861e-01):3.383562e-01,63:1.251268e+00):3.153340e-01):1.941860e-01):3.632679e-02,54:1.076818e+00):6.245710e-02,(((10:4.896048e-01,36:4.934512e-01):3.223084e-01,11:3.006192e+00):2.856400e-01,(13:1.110110e+00,(12:5.194720e-01,6:4.907578e-01):1.141554e+00):6.129170e-01):2.296764e-01):2.154735e-01,((50:3.757729e-01,22:3.752767e-01):4.208337e-01,70:4.713629e-01):4.147731e-01):2.790849e-01,((((71:2.664639e-01,37:2.749420e-01):7.217362e-02,14:2.385276e-01):2.705550e-01,(17:4.500953e-01,((16:6.353525e-02,60:8.688933e-02):5.601225e-02,67:8.588775e-02):4.079141e-01):1.107790e-01):9.515035e-02,57:4.368373e-01):1.443260e-01,1:7.863289e-01);
   tree gen.395500 = [&U] ((((17:5.038705e-01,(67:1.068424e-01,(16:6.493416e-02,60:9.052026e-02):6.638392e-02):5.717354e-01):1.320073e-01,((71:2.450046e-01,37:3.245013e-01):6.269886e-02,14:3.258876e-01):2.608594e-01):1.427637e-01,57:3.977894e-01):1.826413e-01,(((((((15:1.900964e-01,44:2.015805e-01):1.027016e-01,24:2.913802e-01):1.988958e-01,(43:1.292463e-01,28:1.145272e-01):3.035010e-01):5.362944e-01,54:1.208800e+00):5.107765e-02,((((((47:7.497073e-01,((((73:2.582892e-01,64:1.514517e-01):1.823143e-01,(35:4.482661e-01,65:4.936945e-01):1.133898e-01):1.200037e-01,26:7.773638e-01):1.310100e-01,(74:3.451293e-01,61:3.574123e-01):3.702062e-01):1.312749e-01):2.386016e-01,34:8.311126e-01):8.175318e-02,(59:1.952493e-02,29:1.160926e-01):8.959481e-01):1.246781e-01,31:6.405065e-01):4.783484e-01,63:1.625175e+00):3.197076e-01,(((((66:4.199457e-02,38:3.603747e-02):1.017205e-01,27:2.202592e-01):3.146078e-01,41:4.493951e-01):5.918191e-01,(((21:4.020886e-01,49:3.645394e-01):4.309091e-01,55:9.443695e-01):3.824361e-01,(40:2.610463e-01,(39:1.155136e-01,25:2.114335e-01):1.812375e-01):4.882758e-01):1.487219e-01):2.399561e-01,((((62:2.921364e+00,(((69:2.265843e+00,(5:1.393128e+00,33:1.658949e+00):9.135045e-01):4.529776e-01,(4:5.456131e-01,3:4.372804e-01):1.587912e+00):4.025730e-01,68:2.149410e+00):2.485295e-01):3.677365e-01,(32:1.047250e+00,58:1.083730e+00):1.792797e+00):2.310211e-01,((((7:4.222456e-01,8:3.099361e-01):3.230008e-01,(9:2.808284e-01,(2:2.527727e-01,30:4.129879e-01):1.779509e-01):2.130647e-01):1.486438e-01,((75:1.013446e-01,56:1.042704e-01):3.094800e-02,(45:9.300861e-03,(51:6.368852e-03,46:2.877626e-03):1.142448e-02):1.605434e-01):2.951685e-01):5.014982e-01,72:1.136892e+00):1.051669e+00):1.238689e+00,((53:9.045475e-01,(23:4.900268e-01,(42:2.223145e-01,(19:2.273659e-01,18:1.758297e-01):1.983565e-01):3.339795e-01):5.317432e-01):1.909413e-01,(20:3.940669e-01,(48:3.507034e-01,52:3.359107e-01):2.918716e-01):5.133508e-01):3.903107e-01):2.866035e-01):9.112585e-02):2.994226e-01):1.177188e-01,((11:3.205660e+00,(36:5.703821e-01,10:5.318613e-01):4.232317e-01):2.713942e-01,(13:1.979924e+00,(6:1.757834e-01,12:1.083522e+00):2.024174e+00):4.854368e-02):3.422281e-01):2.595224e-01,(70:6.299518e-01,(22:4.910727e-01,50:2.961003e-01):3.781520e-01):4.611270e-01):1.800993e-01,1:8.809312e-01);
   tree gen.396000 = [&U] (((((((28:1.504049e-01,43:1.268085e-01):2.992266e-01,(24:1.712242e-01,(44:2.128972e-01,15:1.746714e-01):1.897607e-01):1.422473e-01):5.797815e-01,(((((((3:3.253628e-01,4:6.754716e-01):1.279139e+00,(69:2.130562e+00,(33:1.701898e+00,5:1.050815e+00):9.650679e-01):3.416601e-01):3.764060e-01,((32:9.959182e-01,58:9.192573e-01):1.884950e+00,(62:2.390780e+00,68:2.402927e+00):1.165164e-01):1.206461e-01):1.928703e-01,(72:9.610356e-01,(((45:1.436255e-02,(46:1.756183e-03,51:5.194517e-03):6.195331e-03):1.437440e-01,(75:1.029849e-01,56:9.956664e-02):4.261357e-02):3.161457e-01,((9:1.762729e-01,(2:2.371202e-01,30:3.746424e-01):2.098676e-01):2.288974e-01,(8:4.077874e-01,7:3.579877e-01):3.242334e-01):1.515306e-01):3.812356e-01):1.073727e+00):9.972932e-01,((20:4.130788e-01,(52:3.484152e-01,48:3.453354e-01):2.331079e-01):4.119786e-01,(53:1.002822e+00,(((19:2.091336e-01,18:1.828917e-01):1.516919e-01,42:2.709647e-01):2.257491e-01,23:5.277129e-01):3.969709e-01):1.747146e-01):3.375661e-01):1.724144e-01,((((49:2.760906e-01,21:4.036914e-01):2.747273e-01,55:7.994587e-01):1.597670e-01,(40:2.447143e-01,(39:1.023047e-01,25:1.917373e-01):1.278514e-01):4.063692e-01):1.876796e-01,(41:3.162130e-01,(27:1.997597e-01,(66:4.741370e-02,38:3.231746e-02):1.376648e-01):3.764645e-01):7.615214e-01):2.676502e-01):1.236514e-01,((((34:7.265791e-01,(47:7.217943e-01,((((35:4.416307e-01,65:6.144997e-01):5.031093e-02,(64:1.351575e-01,73:2.534465e-01):2.025213e-01):1.407130e-01,26:7.626724e-01):1.529444e-01,(61:2.893331e-01,74:3.220195e-01):3.783441e-01):1.228608e-01):1.757940e-01):1.034973e-01,31:7.269322e-01):1.200382e-01,(59:3.887505e-02,29:7.936535e-02):6.583651e-01):5.280170e-01,63:1.226787e+00):2.315619e-01):2.032159e-01):4.034600e-02,54:1.113654e+00):7.530873e-02,(((10:5.187974e-01,36:5.238161e-01):3.352992e-01,11:2.759693e+00):2.954113e-01,(13:1.148085e+00,(12:5.372423e-01,6:4.724047e-01):1.180604e+00):6.338839e-01):2.934149e-01):1.290482e-01,((50:4.035538e-01,22:3.397497e-01):4.446819e-01,70:6.791151e-01):3.843009e-01):2.886320e-01,((((71:2.755792e-01,37:2.843473e-01):9.406048e-02,14:2.466873e-01):2.445167e-01,(17:5.323760e-01,((16:6.851296e-02,60:8.986168e-02):6.425963e-02,67:8.882584e-02):4.241005e-01):1.498709e-01):1.095774e-01,57:4.517808e-01):1.492632e-01,1:8.132280e-01);
   tree gen.396500 = [&U] (((((((28:1.484666e-01,43:1.251743e-01):2.953704e-01,(24:1.769193e-01,(44:2.101535e-01,15:1.724203e-01):1.873152e-01):1.404141e-01):5.723096e-01,((((((32:9.830834e-01,58:9.074105e-01):1.860658e+00,((62:2.359969e+00,68:2.371959e+00):1.559311e-01,((3:3.211698e-01,4:6.667665e-01):1.262654e+00,(69:2.103104e+00,(33:1.679965e+00,5:1.037273e+00):9.526307e-01):3.372570e-01):3.715551e-01):3.173247e-01):1.903847e-01,(72:8.524058e-01,(((45:1.417745e-02,(46:1.723068e-03,51:3.888116e-03):5.455382e-03):1.418915e-01,(75:1.016577e-01,56:9.828348e-02):4.206439e-02):2.465410e-01,((9:1.740012e-01,(2:2.804135e-01,30:3.698142e-01):2.450085e-01):1.307370e-01,(8:4.025321e-01,7:3.533742e-01):2.830102e-01):1.715982e-01):4.538561e-01):1.043097e+00):8.515598e-01,((20:4.077553e-01,(52:3.439250e-01,48:3.314845e-01):2.301037e-01):4.066693e-01,(53:9.898984e-01,(((19:2.064384e-01,18:1.805347e-01):1.497369e-01,42:2.674727e-01):2.228398e-01,23:5.209120e-01):3.918550e-01):1.577558e-01):4.137663e-01):1.929514e-01,((((49:2.650283e-01,21:3.663760e-01):3.252876e-01,55:7.891558e-01):1.577080e-01,(40:2.415606e-01,(39:1.009862e-01,25:1.892663e-01):1.262038e-01):4.011321e-01):2.021934e-01,(41:3.121378e-01,(27:1.392965e-01,(66:4.680266e-02,38:3.190097e-02):1.358907e-01):2.960863e-01):7.517074e-01):2.642009e-01):1.247066e-02,((((34:7.172153e-01,(47:7.124922e-01,((((35:4.359392e-01,65:6.065804e-01):4.966255e-02,(64:1.334157e-01,73:3.203421e-01):1.574224e-01):1.494207e-01,26:7.528435e-01):1.098332e-01,(61:2.856044e-01,74:3.178695e-01):3.734682e-01):1.212775e-01):1.735285e-01):1.021635e-01,31:7.175639e-01):9.902595e-02,(59:3.837405e-02,29:1.026009e-01):6.265361e-01):5.212122e-01,63:1.210977e+00):2.285777e-01):2.316931e-01):3.982604e-02,54:1.099302e+00):7.433820e-02,(((10:5.121115e-01,36:5.170654e-01):2.594961e-01,11:4.194613e+00):2.916042e-01,(13:1.133289e+00,(12:1.010423e+00,6:2.043692e-01):1.165389e+00):6.500937e-01):2.149803e-01):1.831034e-01,((50:3.225404e-01,22:3.353712e-01):3.254437e-01,70:6.703630e-01):3.793482e-01):2.849123e-01,((((71:3.002575e-01,37:2.806828e-01):5.752624e-02,14:2.435081e-01):2.413656e-01,(17:5.255151e-01,((16:7.445599e-02,60:8.075165e-02):6.343149e-02,67:8.768111e-02):3.961590e-01):1.580300e-01):1.081652e-01,57:4.459585e-01):9.739121e-02,1:8.027476e-01);
   tree gen.397000 = [&U] (((((((((((32:1.120699e+00,58:9.463777e-01):1.848996e+00,(62:2.461314e+00,68:2.473819e+00):2.949240e-01):1.356296e-01,((3:3.349618e-01,4:6.953996e-01):1.316877e+00,(69:2.193418e+00,(33:1.752108e+00,5:1.122861e+00):9.935398e-01):3.980752e-01):3.875109e-01):3.437076e-01,(72:8.890109e-01,(((45:1.666114e-02,(46:1.797062e-03,51:4.055085e-03):5.689654e-03):1.479848e-01,(75:1.060232e-01,56:8.858016e-02):3.916009e-02):2.571282e-01,((9:1.814734e-01,(2:2.924554e-01,30:3.856953e-01):1.972963e-01):1.363513e-01,(8:4.198182e-01,7:3.685492e-01):2.951636e-01):1.789671e-01):4.733462e-01):1.087891e+00):9.189422e-01,((20:4.252656e-01,(52:3.699382e-01,48:3.457196e-01):2.399851e-01):4.241330e-01,(53:7.948708e-01,(((19:2.153036e-01,18:1.882875e-01):1.408665e-01,42:2.789588e-01):2.613588e-01,23:5.432817e-01):4.086825e-01):3.466446e-01):4.315347e-01):2.012374e-01,((((49:2.764095e-01,21:3.880175e-01):3.392565e-01,55:8.230447e-01):1.295528e-01,(40:2.519340e-01,(39:1.412904e-01,25:1.973940e-01):1.316234e-01):5.050041e-01):1.316508e-01,(41:4.167912e-01,(27:1.452784e-01,(66:4.881252e-02,38:3.327090e-02):1.417263e-01):3.088013e-01):7.839881e-01):2.755465e-01):2.466803e-02,((((34:7.480149e-01,(47:7.430890e-01,((((35:4.546599e-01,65:6.294733e-01):5.179522e-02,(64:1.351932e-01,73:3.340986e-01):1.641826e-01):1.558374e-01,26:7.851731e-01):1.815035e-01,(61:2.978692e-01,74:3.315198e-01):3.219676e-01):5.704083e-02):2.020639e-01):8.946420e-02,(59:4.002196e-02,29:1.070069e-01):6.534416e-01):1.032784e-01,31:7.483784e-01):5.435948e-01,63:1.262980e+00):2.860699e-01):2.416427e-01,(((28:1.548422e-01,43:1.662070e-01):3.080545e-01,(24:1.845168e-01,(44:1.605883e-01,15:1.651087e-01):1.968206e-01):1.464440e-01):5.709000e-01,54:1.248253e+00):4.291587e-02):7.753052e-02,(((10:5.341032e-01,36:5.392699e-01):2.706397e-01,11:4.374743e+00):2.618866e-01,(13:1.311053e+00,(12:1.053814e+00,6:2.405387e-01):1.152356e+00):6.178157e-01):3.885136e-01):1.909664e-01,((50:3.363914e-01,22:3.497732e-01):3.394194e-01,70:6.991506e-01):3.956387e-01):2.517686e-01,((((71:2.998296e-01,37:2.927363e-01):5.999660e-02,14:2.539652e-01):2.517306e-01,(17:5.480824e-01,((16:6.037776e-02,60:8.119870e-02):8.175659e-02,67:9.144642e-02):4.131714e-01):1.648163e-01):8.203255e-02,57:4.651095e-01):1.015735e-01,1:8.985962e-01);
   tree gen.397500 = [&U] ((((54:1.243087e+00,(((28:8.394010e-02,43:1.655192e-01):3.067797e-01,(24:1.837532e-01,(44:1.599237e-01,15:1.644255e-01):1.960060e-01):1.458379e-01):4.627876e-01,(((((((32:1.116061e+00,58:1.072265e+00):1.841344e+00,(62:2.497795e+00,68:2.463581e+00):3.868377e-01):8.976945e-02,((3:4.618601e-01,4:6.925218e-01):1.311427e+00,(69:2.184341e+00,(33:1.744857e+00,5:1.118214e+00):6.188348e-01):3.964278e-01):3.809737e-01):3.669453e-01,(72:8.853318e-01,(((45:1.349837e-02,(46:1.741559e-03,51:4.038303e-03):7.905345e-03):1.473723e-01,(75:8.074926e-02,56:8.821358e-02):5.476070e-02):2.513186e-01,((9:1.807224e-01,(2:2.912451e-01,30:3.840991e-01):1.964798e-01):1.860382e-01,(8:4.180808e-01,7:3.670240e-01):2.939420e-01):1.782265e-01):4.616333e-01):1.083389e+00):9.151392e-01,((20:5.060614e-01,(52:3.684072e-01,48:3.442888e-01):2.389920e-01):4.223777e-01,(53:9.039995e-01,(((19:2.210446e-01,18:1.875082e-01):1.402835e-01,42:2.778044e-01):2.602772e-01,23:5.889273e-01):4.069912e-01):1.708399e-01):4.297488e-01):1.860804e-01,((((49:2.752656e-01,21:3.864118e-01):6.131678e-01,55:8.196386e-01):2.983423e-01,(40:2.508914e-01,(39:1.407057e-01,25:1.965771e-01):1.310787e-01):4.725509e-01):1.442380e-01,(41:4.150664e-01,(27:1.446772e-01,(66:4.861051e-02,38:3.313321e-02):1.411398e-01):3.075233e-01):7.440394e-01):2.744062e-01):3.728362e-02,((((34:7.449193e-01,(47:7.344227e-01,((((35:4.527783e-01,65:6.268683e-01):5.676915e-02,(64:1.346337e-01,73:3.410333e-01):1.635031e-01):1.441274e-01,26:7.819237e-01):1.224906e-01,(61:2.966365e-01,74:3.301479e-01):3.206351e-01):1.562655e-01):1.631803e-01):8.909395e-02,(59:3.985633e-02,29:1.065641e-01):6.507374e-01):1.028510e-01,31:7.452813e-01):5.413452e-01,63:1.257754e+00):2.848860e-01):2.406427e-01):4.273826e-02):7.720967e-02,(((10:5.318929e-01,36:5.370382e-01):2.695197e-01,11:3.550046e+00):2.608028e-01,(13:1.305627e+00,(12:1.049453e+00,6:2.395432e-01):1.399098e+00):6.152589e-01):5.186761e-01):1.901761e-01,((50:3.349992e-01,22:3.483257e-01):3.380147e-01,70:6.962572e-01):3.940014e-01):2.588506e-01,((((71:2.985888e-01,37:2.909412e-01):6.117616e-02,14:3.118165e-01):2.806444e-01,(17:5.458142e-01,((16:6.012789e-02,60:8.086266e-02):5.415773e-02,67:9.106798e-02):4.114615e-01):1.551067e-01):9.981592e-02,57:4.631846e-01):1.776384e-01,1:8.948774e-01);
   tree gen.398000 = [&U] ((((54:1.253662e+00,(((28:8.465421e-02,43:1.669273e-01):3.093896e-01,(24:2.317682e-01,(44:1.612843e-01,15:1.658243e-01):1.976735e-01):1.662889e-01):6.172330e-01,(((((((32:1.125556e+00,58:1.081387e+00):1.857010e+00,(62:2.519045e+00,68:2.484540e+00):2.569550e-01):2.093962e-01,((3:4.657893e-01,4:6.984133e-01):1.951627e+00,(69:2.202924e+00,(33:1.759701e+00,5:1.127727e+00):5.663999e-01):5.337745e-01):3.842148e-01):3.700671e-01,(72:8.928636e-01,(((45:1.587647e-02,(46:1.756376e-03,51:8.429661e-03):7.972599e-03):1.486261e-01,(75:8.143623e-02,56:1.040410e-01):3.880812e-02):2.534567e-01,((9:1.822598e-01,(2:2.937228e-01,30:3.995896e-01):1.760855e-01):1.876209e-01,(8:3.212400e-01,7:3.428900e-01):2.964427e-01):2.488982e-01):4.515731e-01):9.057898e-01):9.286518e-01,((20:5.103667e-01,(52:3.715414e-01,48:3.472178e-01):1.566974e-01):4.259711e-01,(53:9.116901e-01,(((19:2.229251e-01,18:1.891035e-01):1.414769e-01,42:2.799094e-01):2.624915e-01,23:5.939375e-01):4.104537e-01):2.370510e-01):4.334049e-01):1.876635e-01,((((49:2.767705e-01,21:3.896991e-01):6.183842e-01,55:8.282594e-01):2.046519e-01,(40:2.530258e-01,(39:1.206162e-01,25:1.982495e-01):1.378525e-01):4.765711e-01):1.454651e-01,(41:4.185975e-01,(27:1.459080e-01,(66:4.902406e-02,38:2.291673e-02):1.423405e-01):3.791545e-01):7.503693e-01):3.516590e-01):5.101260e-02,((((34:7.512566e-01,(47:7.406708e-01,((((35:4.566303e-01,65:6.322013e-01):1.081026e-01,(64:1.411787e-01,73:3.439347e-01):1.853115e-01):1.004983e-01,26:7.885759e-01):1.235326e-01,(61:3.750987e-01,74:3.329566e-01):3.233629e-01):1.575949e-01):1.645685e-01):8.985191e-02,(59:4.019540e-02,29:1.074707e-01):6.562735e-01):6.892079e-02,31:7.516217e-01):5.459506e-01,63:1.268454e+00):2.614029e-01):2.019518e-01):8.622650e-02):7.786652e-02,(((10:4.187521e-01,36:5.416070e-01):2.718126e-01,11:3.456925e+00):1.643415e-01,(13:1.316735e+00,(12:8.494720e-01,6:2.415811e-01):1.411000e+00):6.204931e-01):3.425151e-01):1.917940e-01,((50:3.378492e-01,22:3.512890e-01):3.408903e-01,70:7.021806e-01):3.973533e-01):2.610527e-01,((((71:3.011290e-01,37:2.934163e-01):5.788980e-02,14:3.144692e-01):2.805886e-01,(17:5.504577e-01,((16:6.063943e-02,60:8.155059e-02):5.461847e-02,67:9.184273e-02):4.149620e-01):1.564263e-01):1.006651e-01,57:4.671251e-01):7.928749e-02,1:9.024905e-01);
   tree gen.398500 = [&U] ((((54:1.257781e+00,(((28:8.493232e-02,43:1.674757e-01):3.015457e-01,(24:2.325296e-01,(44:1.618141e-01,15:1.839288e-01):1.550884e-01):1.560486e-01):6.574833e-01,((((((62:2.527321e+00,(32:1.129253e+00,58:1.084940e+00):1.863110e+00):2.577991e-01,(68:2.554047e+00,((3:4.673195e-01,4:7.007077e-01):1.958039e+00,(69:2.363861e+00,(33:1.765482e+00,5:1.131432e+00):5.682606e-01):5.355281e-01):3.586842e-01):1.780265e-01):3.355452e-01,(72:1.029542e+00,(((45:1.592863e-02,(46:2.079863e-03,51:8.648510e-03):7.998790e-03):1.463777e-01,(75:8.170376e-02,56:1.082817e-01):4.102851e-02):2.892200e-01,((9:2.599444e-01,(2:2.221695e-01,30:4.009023e-01):1.766640e-01):1.882372e-01,(8:4.076392e-01,7:3.440165e-01):2.419839e-01):1.810224e-01):4.530566e-01):1.197690e+00):9.317026e-01,((20:5.120433e-01,(52:3.386519e-01,48:3.483585e-01):1.727349e-01):4.273705e-01,(53:9.146852e-01,(((19:2.236575e-01,18:1.897247e-01):1.419417e-01,42:2.808290e-01):2.633538e-01,23:5.958887e-01):4.118021e-01):2.378297e-01):4.348287e-01):2.020601e-01,((((49:2.776798e-01,21:3.909794e-01):6.204157e-01,55:8.309804e-01):1.055380e-01,(40:2.538570e-01,(39:1.210124e-01,25:1.989008e-01):1.383054e-01):4.781367e-01):2.463220e-01,(41:4.199727e-01,(27:1.506815e-01,(66:4.918511e-02,38:2.299202e-02):1.428081e-01):2.747724e-01):7.528344e-01):2.831513e-01):1.471969e-01,((((34:8.083632e-01,(59:4.032745e-02,29:8.844602e-02):8.509867e-01):8.893813e-02,(47:6.944524e-01,((((35:4.581304e-01,65:6.342782e-01):1.084578e-01,(64:1.464262e-01,73:3.450645e-01):2.219141e-01):1.008284e-01,26:7.911665e-01):1.239385e-01,(61:3.242937e-01,74:3.340504e-01):4.031098e-01):1.473658e-01):1.561067e-01):6.914721e-02,31:7.540909e-01):5.477441e-01,63:1.272621e+00):2.622617e-01):2.026153e-01):6.524012e-02):6.072542e-02,(((10:4.201277e-01,36:5.433863e-01):2.727055e-01,11:3.468282e+00):1.648814e-01,(13:1.321061e+00,(12:8.522626e-01,6:2.423748e-01):1.415636e+00):6.913522e-01):3.165921e-01):1.959133e-01,((50:3.389591e-01,22:3.524431e-01):3.420102e-01,70:7.044873e-01):3.986587e-01):2.464212e-01,((((71:3.158458e-01,37:2.943803e-01):2.705117e-02,14:3.155023e-01):1.984025e-01,(17:5.522660e-01,((16:6.083864e-02,60:8.181850e-02):5.479790e-02,67:9.214445e-02):4.163252e-01):1.569401e-01):1.797241e-01,57:4.686597e-01):1.016921e-01,1:9.054554e-01);
   tree gen.399000 = [&U] (57:4.400776e-01,((17:5.748666e-01,((71:2.582747e-01,37:2.907574e-01):5.356975e-02,14:3.222953e-01):2.057162e-01):1.237463e-01,(((60:9.458820e-02,16:7.695665e-02):5.616777e-03,67:1.707956e-01):4.762259e-01,((70:5.699607e-01,(50:4.376759e-01,22:4.071174e-01):3.648683e-01):5.351542e-01,((13:2.112143e+00,(((36:4.652834e-01,10:4.988516e-01):3.734071e-01,(6:6.615049e-03,12:1.182803e+00):2.149216e+00):2.639901e-02,11:3.418458e+00):2.930449e-01):2.773136e-01,(((28:7.732736e-02,43:1.505560e-01):4.174122e-01,(24:2.095483e-01,(44:1.681380e-01,15:2.129988e-01):1.490974e-01):1.595579e-01):5.452776e-01,(54:1.142271e+00,(((31:7.236013e-01,((34:7.689471e-01,(((61:3.262847e-01,74:3.461750e-01):3.261322e-01,(26:8.543072e-01,((64:1.934720e-01,73:2.331859e-01):2.357009e-01,(35:3.220324e-01,65:6.088776e-01):1.139997e-01):8.462467e-02):1.850161e-01):1.237885e-01,47:8.031155e-01):1.866298e-01):1.411099e-01,(59:5.085532e-02,29:7.039936e-02):7.675568e-01):1.259333e-01):3.917670e-01,63:1.406596e+00):2.366216e-01,(((((66:4.640977e-02,38:3.758092e-02):9.846701e-02,27:1.757576e-01):2.811064e-01,41:4.406446e-01):6.097672e-01,(((39:1.593639e-01,25:2.172405e-01):9.699589e-02,40:3.154640e-01):5.539423e-01,((49:2.611917e-01,21:3.728779e-01):3.778589e-01,55:9.645435e-01):2.028178e-01):1.844617e-01):2.743138e-01,(((72:1.005880e+00,(((45:1.024485e-02,(51:1.757504e-03,46:1.400862e-03):8.163356e-03):1.282961e-01,(56:1.131107e-01,75:7.239357e-02):4.007807e-02):2.934395e-01,(((2:2.693761e-01,30:3.609410e-01):1.898492e-01,9:1.882052e-01):1.822888e-01,(8:2.956980e-01,7:3.745814e-01):3.395408e-01):1.940391e-01):5.169110e-01):1.155675e+00,(((32:1.024741e+00,58:1.009617e+00):1.615218e+00,(((69:2.273544e+00,(5:1.364793e+00,33:1.985206e+00):6.296436e-01):5.784117e-01,(4:6.744613e-01,3:4.126894e-01):1.646548e+00):1.811866e-01,68:2.383859e+00):1.237414e-01):2.615937e-01,62:3.251867e+00):3.606869e-01):8.820209e-01,((53:7.411566e-01,(23:5.724474e-01,((18:1.657537e-01,19:2.294603e-01):1.786133e-01,42:2.772287e-01):2.221201e-01):5.419722e-01):1.359052e-01,((52:3.195662e-01,48:2.870353e-01):3.185172e-01,20:3.268434e-01):4.896386e-01):2.888608e-01):2.902708e-01):1.125966e-01):1.407327e-01):5.049245e-02):8.252567e-02):1.585623e-01):3.392804e-01):4.908732e-02):3.221456e-02,1:9.189626e-01);
   tree gen.399500 = [&U] ((((((28:1.268527e-01,43:1.697080e-01):3.055650e-01,(24:2.957021e-01,(44:1.639709e-01,15:1.942542e-01):1.222919e-01):1.859206e-01):6.662469e-01,(((((((62:2.561008e+00,(32:1.144305e+00,58:1.099401e+00):1.887944e+00):3.271583e-01,(68:2.588090e+00,((3:4.735484e-01,4:7.100475e-01):1.591421e+00,(69:2.395369e+00,(33:1.789015e+00,5:1.353598e+00):7.199831e-01):3.820884e-01):3.634651e-01):2.436672e-01):4.254309e-01,(72:1.043265e+00,(((45:9.128103e-03,(46:4.389542e-03,51:6.999851e-03):1.377612e-02):1.509810e-01,(75:8.279279e-02,56:1.097250e-01):5.535980e-02):2.930751e-01,((9:2.634092e-01,(2:2.368428e-01,30:4.086253e-01):2.383520e-01):1.941932e-01,(8:3.256021e-01,7:3.486019e-01):3.687611e-01):1.834352e-01):4.590954e-01):1.213654e+00):9.441214e-01,((20:4.547124e-01,(52:3.431658e-01,48:3.530018e-01):1.750373e-01):4.330669e-01,(53:9.268771e-01,(((19:2.266386e-01,18:1.922535e-01):1.438337e-01,42:2.845721e-01):2.163683e-01,23:6.038314e-01):4.430957e-01):1.602667e-01):4.908118e-01):2.082596e-01,((((49:2.813810e-01,21:3.961907e-01):4.432988e-01,55:8.420566e-01):2.376974e-01,(40:2.572407e-01,(39:1.481065e-01,25:2.233448e-01):1.483274e-01):4.845098e-01):3.035810e-01,(41:4.936226e-01,(27:1.526899e-01,(66:4.984070e-02,38:2.329848e-02):1.447116e-01):2.784348e-01):5.108320e-01):3.026290e-01):1.491589e-01,(((((47:6.955578e-01,((((35:4.642368e-01,65:5.189057e-01):5.408882e-02,(64:1.568002e-01,73:3.496639e-01):2.158614e-01):1.516151e-01,26:8.017120e-01):9.733731e-02,(61:4.136638e-01,74:3.385030e-01):4.084829e-01):1.493301e-01):1.455534e-01,34:8.191380e-01):9.996862e-02,(59:4.866892e-02,29:7.619557e-02):7.172461e-01):1.445713e-01,31:7.641423e-01):5.065618e-01,63:1.318799e+00):2.657574e-01):2.262934e-01,54:1.274546e+00):4.099619e-02):1.756377e-01,(((10:4.257276e-01,36:5.506291e-01):2.763404e-01,11:3.514511e+00):1.670791e-01,(13:1.338669e+00,(12:8.636225e-01,6:4.233210e-01):1.161140e+00):7.887252e-01):5.383759e-01):1.985247e-01,((50:3.434771e-01,22:3.975652e-01):3.465689e-01,70:7.138775e-01):4.039724e-01):2.497058e-01,((((71:3.186152e-01,37:3.082213e-01):7.703118e-02,14:3.197077e-01):2.840739e-01,(17:5.596272e-01,((16:6.164956e-02,60:7.531787e-02):5.552831e-02,67:9.337265e-02):5.077417e-01):1.172131e-01):6.871079e-02,57:4.749065e-01):1.380177e-01,1:9.175243e-01);
   tree gen.400000 = [&U] (((((60:9.862145e-02,67:1.728057e-01):1.461079e-02,16:4.985099e-02):4.574075e-01,((70:6.704011e-01,(50:4.428269e-01,22:4.119087e-01):4.126322e-01):5.199666e-01,((13:2.137001e+00,((36:4.612269e-01,10:5.745523e-01):4.680122e-01,(11:4.450600e+00,(6:3.063513e-03,12:1.138168e+00):2.174510e+00):4.721903e-02):2.939696e-02):4.485259e-01,(54:1.271747e+00,(((28:1.067111e-01,43:1.523279e-01):3.674963e-01,(24:2.593255e-01,(44:1.701168e-01,15:2.155056e-01):1.580474e-01):1.614357e-01):5.496935e-01,(((31:7.321173e-01,((34:7.184124e-01,(((61:3.301247e-01,74:4.235017e-01):3.299705e-01,(26:8.259386e-01,((64:1.957490e-01,73:3.007080e-01):2.082938e-01,(35:3.822459e-01,65:6.160434e-01):7.869780e-02):8.562062e-02):1.871936e-01):1.252454e-01,47:8.125673e-01):1.888262e-01):1.427706e-01,(59:5.145383e-02,29:9.467798e-02):7.325169e-01):1.274154e-01):3.963777e-01,63:1.568092e+00):1.546343e-01,(((((66:4.695597e-02,38:2.563576e-02):9.962587e-02,27:2.005215e-01):2.844147e-01,41:4.458306e-01):6.169435e-01,(((39:1.130808e-01,25:2.197972e-01):1.291006e-01,40:3.191767e-01):4.584336e-01,((49:2.642657e-01,21:4.228311e-01):3.505985e-01,55:8.600773e-01):2.003067e-01):3.358837e-01):1.886130e-01,(((72:1.017719e+00,(((45:1.036542e-02,(51:1.145101e-03,46:2.474789e-03):1.077174e-02):1.298060e-01,(56:1.144419e-01,75:7.324557e-02):8.938484e-02):1.927032e-01,(((2:2.725464e-01,30:3.651889e-01):2.926321e-01,9:2.560199e-01):1.415988e-01,(8:2.991781e-01,7:3.789899e-01):3.260244e-01):1.506974e-01):5.229945e-01):1.044521e+00,(((32:1.036801e+00,58:1.057491e+00):1.634113e+00,62:2.854819e+00):1.032687e-01,(((69:2.479887e+00,(5:1.490507e+00,33:1.550588e+00):6.765028e-01):5.852191e-01,(4:6.823991e-01,3:3.939954e-01):1.665926e+00):4.236002e-01,68:2.411914e+00):2.900790e-01):2.890728e-01):1.021364e+00,((53:7.498793e-01,(23:5.791845e-01,((18:1.463022e-01,19:2.321608e-01):1.294685e-01,42:2.804914e-01):2.569210e-01):4.647977e-01):2.035085e-01,((52:3.233272e-01,48:2.669499e-01):3.222659e-01,20:3.306901e-01):4.954011e-01):3.176066e-01):2.389899e-01):2.522706e-01):1.423890e-01):7.597532e-02):1.151136e-01):1.244671e-01):3.002453e-01):4.907862e-02,(17:5.816322e-01,((71:2.613143e-01,37:3.517192e-01):7.185216e-02,14:3.260884e-01):2.235851e-01):1.203701e-01):1.014968e-01,57:4.284127e-01,1:9.491601e-01);
   tree gen.400500 = [&U] ((((67:1.729668e-01,(60:9.221398e-02,16:7.226125e-02):1.887683e-02):4.319574e-01,((70:6.710261e-01,(50:4.432398e-01,22:4.122928e-01):4.130169e-01):5.204514e-01,((13:2.138994e+00,(((36:4.616570e-01,10:5.750880e-01):3.234278e-01,(6:5.839103e-03,12:1.139229e+00):2.151753e+00):9.007447e-02,11:4.454750e+00):1.558739e-01):4.489442e-01,(54:1.272933e+00,(((28:1.068106e-01,43:1.524699e-01):3.678390e-01,(24:1.961842e-01,(44:1.718951e-01,15:2.157065e-01):1.788122e-01):1.615862e-01):5.502060e-01,(((((66:4.108991e-02,38:2.644968e-02):9.971876e-02,27:2.007084e-01):2.846799e-01,41:4.866351e-01):7.519276e-01,(((39:1.131863e-01,25:2.306394e-01):1.288961e-01,40:3.194743e-01):4.633149e-01,((49:2.645121e-01,21:4.232253e-01):3.509254e-01,55:8.608792e-01):2.004934e-01):1.881549e-01):3.598461e-01,(((31:7.328000e-01,((34:7.190822e-01,(((61:3.304325e-01,74:4.238966e-01):3.302782e-01,(26:7.747763e-01,((64:1.959315e-01,73:3.009884e-01):2.157608e-01,(35:3.826023e-01,65:5.970158e-01):7.877118e-02):9.633222e-02):1.328515e-01):1.265579e-01,47:7.687666e-01):1.890023e-01):1.619938e-01,(59:5.150181e-02,29:9.476625e-02):7.331999e-01):1.275342e-01):3.905062e-01,63:1.569554e+00):1.554327e-01,(((72:1.018668e+00,(((45:1.037508e-02,(51:3.204431e-03,46:2.477097e-03):1.078179e-02):1.271049e-01,(56:1.213576e-01,75:6.780765e-02):7.093414e-02):1.928828e-01,(((2:2.728005e-01,30:3.655294e-01):2.172008e-01,9:2.562587e-01):1.060495e-01,(8:3.458498e-01,7:3.793433e-01):3.263284e-01):2.113321e-01):5.011129e-01):1.045495e+00,(62:2.857481e+00,((32:1.037768e+00,58:1.058477e+00):1.594134e+00,(((69:2.482199e+00,(5:1.491897e+00,33:1.552034e+00):6.771335e-01):5.857647e-01,(4:6.830353e-01,3:3.943628e-01):1.667479e+00):3.401570e-01,68:2.414163e+00):2.160518e-01):2.314520e-01):2.893423e-01):1.011871e+00,((53:7.505785e-01,(23:5.606012e-01,((18:1.464386e-01,19:2.323773e-01):1.295892e-01,42:2.807529e-01):2.571606e-01):4.652311e-01):2.708643e-01,((52:4.294228e-01,48:2.671988e-01):3.225664e-01,20:3.328567e-01):3.822767e-01):3.550655e-01):3.175852e-01):1.100140e-01):1.981931e-01):7.604616e-02):1.152210e-01):1.245831e-01):3.005253e-01):4.912438e-02,(17:5.821746e-01,((71:2.615580e-01,37:3.520471e-01):7.191915e-02,14:3.263925e-01):2.497647e-01):7.444301e-02):1.323474e-01,57:4.288121e-01,1:9.500451e-01);
   tree gen.401000 = [&U] ((((54:1.271450e+00,(((28:1.299648e-01,43:1.616383e-01):3.377101e-01,(24:2.949839e-01,(44:1.462732e-01,15:1.937824e-01):1.092140e-01):1.854691e-01):5.971083e-01,(((((((32:1.141526e+00,58:9.017784e-01):1.883358e+00,(68:2.736729e+00,((3:4.723982e-01,4:7.083228e-01):1.669000e+00,(69:2.455943e+00,(33:1.784669e+00,5:1.492706e+00):9.335573e-01):3.864284e-01):3.466534e-01):1.507937e-01):1.795744e-01,62:2.554787e+00):4.778207e-01,(72:1.085405e+00,(((45:6.908473e-03,(46:2.546651e-03,51:2.536684e-03):1.435327e-02):1.506143e-01,(75:8.259169e-02,56:1.034913e-01):4.845310e-02):2.739648e-01,((9:2.554649e-01,(2:2.362675e-01,30:3.911709e-01):1.970086e-01):1.937215e-01,(8:3.781338e-01,7:3.477552e-01):3.678654e-01):1.829897e-01):4.945938e-01):7.876433e-01):1.285379e+00,((20:4.536079e-01,(52:3.423323e-01,48:3.521444e-01):2.080596e-01):3.756319e-01,(53:9.246258e-01,(((19:2.199586e-01,18:1.766426e-01):1.570735e-01,42:2.838809e-01):2.166615e-01,23:4.712807e-01):5.842861e-01):2.087750e-01):3.298631e-01):2.077537e-01,((((49:2.806975e-01,21:3.952284e-01):5.227284e-01,55:8.640929e-01):2.382569e-01,(40:2.566159e-01,(39:1.045632e-01,25:2.228023e-01):1.519005e-01):5.511872e-01):2.759763e-01,(41:4.449530e-01,(27:1.914803e-01,(66:4.971964e-02,38:2.196949e-02):1.108701e-01):4.598221e-01):5.277971e-01):1.940165e-01):9.500574e-02,(((((47:6.938683e-01,((((35:4.631092e-01,65:4.896937e-01):1.130892e-01,(64:1.564194e-01,73:3.574351e-01):2.153371e-01):1.033261e-01,26:9.704430e-01):8.602281e-02,(61:4.126590e-01,74:3.376808e-01):3.917728e-01):1.489674e-01):1.261971e-01,34:8.171483e-01):2.518316e-01,(59:4.855070e-02,29:8.085588e-02):7.155039e-01):1.130691e-01,31:7.545352e-01):3.898677e-01,63:1.315595e+00):3.800436e-01):2.257437e-01):3.171447e-02):9.883836e-02,(((10:4.246936e-01,36:5.420842e-01):2.756692e-01,11:4.182134e+00):3.418716e-01,(13:1.676805e+00,(12:8.615248e-01,6:4.222928e-01):1.700288e+00):3.776915e-01):3.871934e-01):1.958446e-01,((50:3.524615e-01,22:3.965995e-01):3.727732e-01,70:7.121435e-01):4.029912e-01):3.045288e-01,(57:4.487187e-01,((17:5.582679e-01,((16:7.210013e-02,60:7.513493e-02):8.785892e-02,67:9.314585e-02):5.181788e-01):1.204449e-01,((71:3.178413e-01,37:3.266283e-01):8.596200e-02,14:2.665653e-01):2.596608e-01):1.672058e-01):9.524995e-02,1:8.107478e-01);
   tree gen.401500 = [&U] (((17:5.663065e-01,((71:2.746022e-01,37:2.584617e-01):9.874208e-02,14:3.174962e-01):2.424049e-01):1.348292e-01,57:4.171242e-01):1.287401e-01,((67:1.376405e-01,(60:8.970054e-02,16:5.970747e-02):1.836231e-02):4.201838e-01,((70:6.527363e-01,(50:4.311587e-01,22:4.010551e-01):4.017595e-01):5.062657e-01,((13:1.986147e+00,(((6:6.920268e-03,12:1.108178e+00):2.058690e+00,(36:5.188375e-01,10:4.592873e-01):2.645865e-01):2.487682e-01,11:3.288268e+00):5.100464e-03):4.546339e-01,(54:1.262839e+00,(((28:1.038993e-01,43:1.483141e-01):3.578129e-01,(24:1.908369e-01,(44:1.672098e-01,15:2.098271e-01):2.082086e-01):1.571820e-01):5.352093e-01,(((((66:3.874532e-02,38:2.572876e-02):9.862548e-02,27:1.952378e-01):3.000014e-01,41:4.733711e-01):7.314326e-01,(((39:1.344193e-01,25:2.243530e-01):1.253828e-01,40:2.139782e-01):4.506865e-01,((49:2.860316e-01,21:3.608410e-01):4.944237e-01,55:8.374146e-01):1.950287e-01):1.830265e-01):1.880844e-01,(((31:7.002700e-01,((34:6.786167e-01,(((61:3.214261e-01,74:2.945946e-01):4.003850e-01,(26:7.270994e-01,((35:3.721739e-01,65:5.807432e-01):7.895069e-02,(64:1.955958e-01,73:2.791952e-01):2.175140e-01):9.370654e-02):1.292305e-01):4.095289e-02,47:7.478127e-01):2.383952e-01):1.173032e-01,(59:6.023134e-02,29:5.664127e-02):7.132154e-01):5.828364e-02):4.664911e-01,63:1.526773e+00):3.071768e-01,(((72:9.909022e-01,(((45:1.009230e-02,(51:3.400729e-03,46:1.920303e-03):1.051511e-02):1.264614e-01,(56:1.050478e-01,75:8.206515e-02):6.822620e-02):1.876255e-01,(((2:2.653649e-01,30:3.555663e-01):2.112807e-01,9:2.636452e-01):1.229363e-01,(8:3.364231e-01,7:4.480081e-01):2.207087e-01):2.118178e-01):5.326107e-01):1.016999e+00,((32:7.360655e-01,58:1.029626e+00):1.568296e+00,(62:2.779596e+00,(((69:2.414543e+00,(5:1.451233e+00,33:1.509730e+00):6.586772e-01):5.697988e-01,(4:6.644182e-01,3:3.836138e-01):1.850915e+00):4.026558e-01,68:2.348361e+00):1.350176e-01):3.448308e-02):3.645037e-01):9.842908e-01,((53:7.074210e-01,(23:5.247921e-01,((18:1.424472e-01,19:2.260435e-01):1.110679e-01,42:2.496753e-01):1.917209e-01):4.525505e-01):1.788955e-01,((52:4.177182e-01,48:3.746484e-01):3.137743e-01,20:3.237841e-01):4.388423e-01):3.453876e-01):2.825473e-01):6.334575e-02):2.517385e-01):2.379033e-02):9.113824e-02):1.698038e-01):1.752551e-01):1.242091e-01,1:9.241501e-01);
   tree gen.402000 = [&U] ((((54:1.173370e+00,(((28:1.199393e-01,43:1.491695e-01):2.976519e-01,(24:2.722288e-01,(44:1.349896e-01,15:1.788339e-01):1.258308e-01):1.865240e-01):5.510473e-01,((((((68:2.298193e+00,((3:3.914703e-01,4:6.741918e-01):1.540253e+00,(69:2.266491e+00,(33:1.646999e+00,5:1.377559e+00):4.432809e-01):6.287967e-01):1.704237e-01):2.619942e-01,(62:3.371847e+00,(32:1.053468e+00,58:8.322151e-01):1.520394e+00):8.705767e-02):3.408814e-01,(72:1.001677e+00,(((45:6.375552e-03,(46:4.137387e-04,51:3.580902e-03):1.308372e-02):1.389959e-01,(75:7.622055e-02,56:1.044260e-01):4.566615e-02):2.869617e-01,((9:2.466475e-01,(2:2.180418e-01,30:3.146614e-01):1.818113e-01):1.787778e-01,(8:3.489645e-01,7:3.209293e-01):3.394882e-01):1.234906e-01):5.722421e-01):8.843847e-01):1.186225e+00,((20:4.186165e-01,(52:3.159247e-01,48:3.249799e-01):1.920098e-01):3.466556e-01,(53:8.533000e-01,(((19:1.840598e-01,18:1.630163e-01):1.449568e-01,42:2.666799e-01):2.200677e-01,23:4.349260e-01):5.392142e-01):1.695810e-01):2.858470e-01):2.026008e-01,((((49:2.478866e-01,21:3.653387e-01):4.824050e-01,55:7.974366e-01):2.261650e-01,(40:2.741442e-01,(39:9.649714e-02,25:1.765569e-01):1.401829e-01):5.086685e-01):1.675067e-01,(41:3.368891e-01,(27:1.767094e-01,(66:4.588426e-02,38:1.858729e-02):1.313418e-01):4.419750e-01):4.377713e-01):2.419275e-01):7.640782e-02,(((((47:6.055590e-01,((((35:4.273849e-01,(64:1.377529e-01,73:3.298625e-01):1.998877e-01):1.083395e-01,65:4.519187e-01):1.157707e-01,26:8.955828e-01):7.206386e-02,(61:2.659927e-01,74:3.116320e-01):3.180819e-01):1.374760e-01):1.974551e-01,34:7.541133e-01):1.271484e-01,(59:4.923460e-02,29:8.953503e-02):6.603098e-01):1.962531e-02,31:6.963302e-01):4.660734e-01,63:1.214110e+00):2.962649e-01):2.083298e-01):8.494680e-02):7.616117e-02,((36:4.377368e-01,(11:3.859523e+00,10:3.919326e-01):7.270842e-02):5.158974e-01,(13:1.547456e+00,(12:7.950666e-01,6:3.897170e-01):1.839592e+00):1.882434e-02):3.701107e-01):1.622588e-01,((50:3.252725e-01,22:3.660057e-01):3.440174e-01,70:6.572086e-01):3.621999e-01):2.152585e-01,(((16:6.653831e-02,60:6.933901e-02):7.794123e-02,67:8.596056e-02):4.782064e-01,((17:5.152030e-01,((71:2.727890e-01,37:2.543161e-01):7.933088e-02,14:2.460024e-01):2.492442e-01):1.067295e-01,57:4.385008e-01):6.849564e-02):8.790235e-02,1:7.482066e-01);
   tree gen.402500 = [&U] (((17:5.843385e-01,((71:2.833459e-01,37:2.666915e-01):8.500916e-02,14:2.619485e-01):2.374471e-01):1.213991e-01,((67:1.420232e-01,(60:1.046700e-01,16:4.282801e-02):3.609408e-02):4.335630e-01,((70:6.735204e-01,(50:4.448874e-01,22:4.138253e-01):4.145521e-01):5.223860e-01,((13:1.942601e+00,((36:5.522907e-01,10:5.035570e-01):1.622897e-01,((6:6.806624e-03,12:1.143464e+00):2.528373e+00,11:4.058932e+00):1.566980e-01):3.638921e-01):4.691102e-01,(54:1.303050e+00,(((28:1.271214e-01,43:1.530366e-01):3.692062e-01,(24:2.425447e-01,(44:1.725340e-01,15:2.165083e-01):1.285741e-01):1.621869e-01):5.522512e-01,(((((66:3.997902e-02,38:2.654800e-02):1.135689e-01,27:2.199788e-01):3.095539e-01,41:4.884439e-01):7.547225e-01,(((39:1.099182e-01,25:2.314967e-01):1.293752e-01,40:2.207916e-01):5.149948e-01,((49:2.649892e-01,21:3.723307e-01):5.101668e-01,55:9.081284e-01):1.553225e-01):1.692865e-01):2.086639e-01,(((31:7.225677e-01,((34:6.614557e-01,(((61:3.085060e-01,74:3.039749e-01):4.131339e-01,(26:7.028758e-01,((35:3.840244e-01,65:5.478625e-01):1.243297e-01,(64:2.229602e-01,73:2.880852e-01):1.735348e-01):1.411612e-01):1.201937e-01):1.497285e-01,47:7.716242e-01):1.254032e-01):1.210383e-01,(59:6.214919e-02,29:8.269860e-02):7.359252e-01):6.013948e-02):4.263225e-01,63:1.575388e+00):3.081078e-01,(((72:1.022454e+00,(((45:1.041365e-02,(51:3.509014e-03,46:2.175842e-03):8.432138e-03):1.304881e-01,(56:1.083926e-01,75:8.467822e-02):7.039862e-02):1.935998e-01,(((2:1.849535e-01,30:3.619427e-01):2.180082e-01,9:2.212158e-01):1.268508e-01,(8:3.471353e-01,7:4.361348e-01):3.055217e-01):1.589348e-01):4.613830e-01):8.647687e-01,((32:7.595029e-01,58:1.062411e+00):1.707764e+00,(62:2.640637e+00,(((69:2.491425e+00,(5:1.497442e+00,33:1.557803e+00):8.156542e-01):5.879420e-01,(4:7.320129e-01,3:4.036601e-01):1.325772e+00):3.737827e-01,68:2.423137e+00):2.822554e-01):1.296739e-02):4.168356e-01):8.905240e-01,((53:7.299463e-01,(23:5.415023e-01,((18:1.524179e-01,19:2.332410e-01):1.825586e-01,42:2.173189e-01):1.978255e-01):4.669604e-01):1.845918e-01,((52:3.444540e-01,48:3.865778e-01):2.100115e-01,20:4.498146e-01):4.124391e-01):3.563853e-01):2.891886e-01):4.879875e-02):2.597543e-01):2.454785e-02):9.404022e-02):1.876593e-01):2.279704e-01):1.062505e-01):8.247137e-02,57:4.132816e-01,1:9.225351e-01);
   tree gen.403000 = [&U] (((17:4.805245e-01,((71:2.753614e-01,37:2.591763e-01):9.661604e-02,14:2.545670e-01):2.307560e-01):1.179781e-01,((67:1.380211e-01,(60:1.017205e-01,16:5.737588e-02):2.407495e-02):4.213455e-01,((70:6.545411e-01,(50:3.156221e-01,22:4.021640e-01):4.771096e-01):6.334359e-01,((13:1.887860e+00,((36:5.367275e-01,10:5.038651e-01):1.865759e-01,((6:1.968643e-03,12:1.111242e+00):2.457125e+00,11:3.944554e+00):5.790350e-02):3.620608e-01):4.558910e-01,(54:1.266331e+00,(((28:1.235393e-01,43:1.382064e-01):3.609166e-01,(24:2.357100e-01,(44:1.676722e-01,15:2.104073e-01):1.342670e-01):1.576166e-01):5.552953e-01,(((((66:3.885244e-02,38:2.579990e-02):1.103686e-01,27:2.137800e-01):3.008309e-01,41:4.746799e-01):7.334550e-01,(((39:1.068208e-01,25:2.107992e-01):1.526343e-01,40:2.145699e-01):5.004827e-01,((49:2.575220e-01,21:3.618387e-01):4.957907e-01,55:8.825380e-01):1.316422e-01):2.060803e-01):2.983194e-01,(((31:7.022062e-01,((34:7.234419e-01,(((61:3.269632e-01,74:2.954092e-01):4.014921e-01,(26:6.830693e-01,((35:3.732029e-01,65:5.324242e-01):1.208262e-01,(64:2.166774e-01,73:2.799671e-01):1.686447e-01):1.371834e-01):1.168067e-01):9.752571e-02,47:6.356525e-01):1.218694e-01):1.176275e-01,(59:6.152957e-02,29:8.036821e-02):7.151874e-01):1.854750e-01):3.202478e-01,63:1.530995e+00):2.122839e-01,(((72:9.397984e-01,(((45:1.182306e-02,(51:3.410132e-03,46:1.618389e-03):8.194526e-03):1.268110e-01,(56:1.053382e-01,75:7.428829e-02):6.287236e-02):1.697772e-01,(((2:1.797416e-01,30:3.517434e-01):2.279797e-01,9:2.149821e-01):2.212107e-01,(8:3.373533e-01,7:4.238448e-01):2.969123e-01):1.544562e-01):4.483816e-01):8.404001e-01,(((32:7.347582e-01,58:1.032473e+00):1.701851e+00,((69:2.421219e+00,(5:1.455245e+00,33:1.513905e+00):7.926697e-01):5.815975e-01,(4:7.113853e-01,3:2.337201e-01):1.288412e+00):5.459677e-01):7.092406e-03,(68:2.354855e+00,62:2.566226e+00):1.600123e-01):4.050895e-01):8.654297e-01,((53:7.093769e-01,(23:5.262431e-01,((18:1.481229e-01,19:2.266684e-01):1.774143e-01,42:2.111950e-01):1.922510e-01):4.538018e-01):1.793901e-01,((52:3.347475e-01,48:3.756843e-01):2.825114e-01,20:4.371391e-01):3.497930e-01):3.470744e-01):2.810395e-01):7.055747e-02):2.524346e-01):2.233187e-02):9.139024e-02):1.823712e-01):1.733690e-01):1.567936e-01):9.001999e-02,57:4.016356e-01,1:8.965388e-01);
   tree gen.403500 = [&U] ((((((28:1.196159e-01,43:1.487673e-01):2.968494e-01,(24:2.428027e-01,(44:1.522031e-01,15:1.783518e-01):1.101192e-01):2.601856e-01):5.495616e-01,(((((((68:2.291997e+00,((3:2.289799e-01,4:6.723741e-01):1.220194e+00,(69:2.260380e+00,(33:1.642559e+00,5:1.373845e+00):3.469812e-01):5.504254e-01):3.297768e-01):2.386596e-01,((32:1.094938e+00,58:8.299714e-01):1.521057e+00,62:2.773134e+00):3.331013e-01):2.072326e-01,(72:9.373513e-01,(((45:1.172570e-02,(46:4.126233e-04,51:3.842061e-03):1.304844e-02):1.386211e-01,(75:7.601506e-02,56:1.041445e-01):4.230602e-02):2.861880e-01,((9:2.162690e-01,(2:2.657592e-01,30:3.138131e-01):1.813211e-01):1.053562e-01,(8:3.480236e-01,7:3.200640e-01):3.385729e-01):1.231576e-01):4.645601e-01):7.974681e-01):9.705575e-01,((20:4.174879e-01,(52:3.150730e-01,48:3.241037e-01):2.406794e-01):4.615290e-01,(53:8.509994e-01,(((19:1.835636e-01,18:1.976902e-01):1.061988e-01,42:2.659609e-01):2.194744e-01,23:4.337535e-01):5.700577e-01):1.811063e-01):2.889477e-01):1.293809e-01,((((49:2.472183e-01,21:3.636158e-01):2.724342e-01,55:7.952866e-01):2.354587e-01,(40:2.734051e-01,(39:1.271934e-01,25:1.745121e-01):1.644787e-01):4.967507e-01):1.670551e-01,(41:3.359808e-01,(27:1.486632e-01,(66:4.576055e-02,38:2.354800e-02):1.397104e-01):4.407834e-01):4.365911e-01):2.412753e-01):1.185265e-01,(((((47:6.039264e-01,((((35:4.262326e-01,(64:1.866317e-01,73:3.289732e-01):1.658850e-01):1.295382e-01,65:4.507003e-01):8.755360e-02,26:6.666322e-01):7.186957e-02,(61:2.652756e-01,74:3.107918e-01):3.172244e-01):1.216257e-01):1.969227e-01,34:7.520802e-01):4.850694e-02,(59:4.910186e-02,29:8.657906e-02):6.585296e-01):8.378515e-02,31:6.944528e-01):4.648169e-01,63:1.279712e+00):2.983411e-01):1.550176e-01,54:1.172881e+00):2.263697e-02):1.185951e-01,(13:1.543284e+00,((12:9.127702e-01,6:1.990139e-01):1.642709e+00,(36:4.246607e-01,(11:3.849118e+00,10:4.464627e-01):3.062597e-02):3.977181e-01):5.897203e-02):3.119803e-01):1.801653e-01,((50:3.126044e-01,22:3.650189e-01):3.430899e-01,70:6.554368e-01):3.657673e-01):2.300448e-01,((57:4.503375e-01,(17:5.138140e-01,((71:2.720535e-01,37:2.603217e-01):7.552537e-02,14:2.624679e-01):1.948363e-01):1.064417e-01):3.076136e-02,((16:6.247911e-02,60:6.915206e-02):8.687356e-02,67:8.572881e-02):5.367962e-01):9.793344e-02,1:7.461894e-01);
   tree gen.404000 = [&U] (((17:5.176767e-01,((71:2.649448e-01,37:3.006833e-01):8.546086e-02,14:2.571019e-01):2.324840e-01):1.613260e-01,((67:1.278267e-01,(60:1.027334e-01,16:5.794721e-02):2.431468e-02):3.945833e-01,((70:5.396313e-01,(50:3.187650e-01,22:4.061686e-01):4.586778e-01):4.539561e-01,((13:1.906659e+00,((11:3.318937e+00,(36:5.420721e-01,10:3.401292e-01):3.156572e-01):1.964498e-02,(6:2.285914e-02,12:1.122307e+00):2.036306e+00):2.159865e-01):4.795095e-01,((((28:9.179258e-02,43:1.395826e-01):3.649496e-01,(24:2.380571e-01,(44:1.693418e-01,15:2.125024e-01):1.356040e-01):1.610158e-01):4.300459e-01,54:1.278941e+00):1.824176e-02,((((31:6.540047e-01,((34:7.306457e-01,(((61:3.247053e-01,74:3.188227e-01):4.054900e-01,(26:6.898711e-01,((35:3.769191e-01,65:5.377259e-01):9.711297e-02,(64:2.188350e-01,73:2.338309e-01):2.115026e-01):1.482667e-01):2.054187e-01):1.210093e-01,47:6.419822e-01):1.498552e-01):1.512554e-01,(59:6.214226e-02,29:7.328931e-02):7.223090e-01):9.358491e-02):3.691379e-01,63:1.546240e+00):3.827783e-01,(((72:9.491566e-01,(((45:5.452374e-03,(51:2.226153e-03,46:6.688157e-04):1.473143e-02):1.280738e-01,(56:1.063871e-01,75:7.502803e-02):6.349843e-02):1.707836e-01,(((2:1.815315e-01,30:3.221046e-01):1.919572e-01,9:2.632394e-01):2.891350e-01,(8:3.407126e-01,7:4.280654e-01):2.813473e-01):1.559942e-01):4.267546e-01):8.487686e-01,((32:7.535389e-01,58:1.042754e+00):1.786091e+00,(((69:2.445329e+00,(5:1.287051e+00,33:1.528980e+00):8.549680e-01):5.873889e-01,(4:7.184691e-01,3:2.360474e-01):1.686586e+00):5.514043e-01,(68:2.009882e+00,62:2.591780e+00):1.583336e-01):1.344194e-02):3.077567e-01):1.242906e+00,((53:7.503708e-01,(23:5.314833e-01,((18:1.495979e-01,19:2.289255e-01):2.038101e-01,42:2.599388e-01):2.380877e-01):4.999447e-01):1.790648e-01,((52:3.380808e-01,48:3.794253e-01):2.853246e-01,20:4.414920e-01):3.532761e-01):3.457132e-01):2.446065e-01):2.810946e-02,((((66:3.923933e-02,38:2.605680e-02):1.025050e-01,27:2.159087e-01):3.038265e-01,41:4.794066e-01):7.449161e-01,(((39:1.056720e-01,25:2.128983e-01):1.541542e-01,40:2.167065e-01):5.054663e-01,((49:2.600863e-01,21:3.654418e-01):5.007276e-01,55:8.913261e-01):2.040992e-01):2.081324e-01):3.012900e-01):2.710242e-01):1.220080e-01):2.109909e-01):1.750953e-01):1.583549e-01):1.145091e-01,57:4.056350e-01,1:9.054662e-01);
   tree gen.404500 = [&U] (((17:5.354796e-01,((71:2.740562e-01,37:3.110238e-01):8.609865e-02,14:2.869426e-01):2.648061e-01):1.668740e-01,((67:1.322227e-01,(60:1.062664e-01,16:5.994002e-02):2.515086e-02):4.081530e-01,((70:5.581892e-01,(50:3.297273e-01,22:4.201368e-01):4.672549e-01):4.695677e-01,((13:1.704916e+00,((11:3.433076e+00,(36:5.607140e-01,10:3.518262e-01):3.265126e-01):2.032057e-02,(6:4.411693e-02,12:1.160903e+00):2.106335e+00):2.234143e-01):4.959998e-01,(54:1.322924e+00,(((28:8.867936e-02,43:1.443828e-01):3.793188e-01,(24:2.462439e-01,(44:1.751655e-01,15:2.198104e-01):1.402674e-01):1.665531e-01):5.236931e-01,((((31:6.764960e-01,((34:7.557726e-01,(((61:3.358719e-01,74:3.297870e-01):4.194348e-01,(26:7.135957e-01,((35:3.898814e-01,65:5.562183e-01):1.429028e-01,(64:2.263607e-01,73:2.602007e-01):1.662303e-01):1.533656e-01):1.017042e-01):1.251708e-01,47:6.640599e-01):1.550087e-01):1.564571e-01,(59:6.792255e-02,29:7.580973e-02):7.471492e-01):9.680330e-02):3.818325e-01,63:1.241770e+00):3.959420e-01,(((72:9.817981e-01,(((45:5.639881e-03,(51:2.885314e-03,46:6.918162e-04):1.523804e-02):1.324782e-01,(56:1.100458e-01,75:7.760825e-02):3.392232e-02):2.295221e-01,(((2:1.877743e-01,30:3.238373e-01):1.985586e-01,9:2.722922e-01):2.990783e-01,(8:3.524297e-01,7:4.427865e-01):2.746716e-01):1.613588e-01):4.646695e-01):8.779578e-01,(((32:1.085721e+00,58:1.078615e+00):1.847515e+00,((69:2.529424e+00,(5:1.331313e+00,33:1.581561e+00):8.843704e-01):4.549055e-01,(4:8.944429e-01,3:2.441650e-01):1.744587e+00):3.858842e-01):5.404261e-03,(68:2.141517e+00,62:2.530688e+00):2.359658e-01):3.183405e-01):1.285650e+00,((53:7.761761e-01,(23:5.497610e-01,((18:1.547425e-01,19:2.367983e-01):2.108191e-01,42:2.688781e-01):2.462755e-01):5.171378e-01):2.085274e-01,((52:3.497074e-01,48:3.924737e-01):2.726342e-01,20:4.566749e-01):3.654253e-01):5.032265e-01):2.530186e-01):2.907614e-02,((((66:3.675720e-02,38:2.695290e-02):1.060301e-01,27:2.233338e-01):3.142751e-01,41:4.958934e-01):7.705337e-01,(((39:1.093061e-01,25:1.867461e-01):1.594555e-01,40:2.241590e-01):5.228493e-01,((49:2.690307e-01,21:3.780093e-01):5.179477e-01,55:1.052779e+00):2.111181e-01):2.152900e-01):3.116514e-01):2.803447e-01):8.238024e-02):1.349851e-01):2.182468e-01):1.811168e-01):1.638007e-01):1.184471e-01,57:4.195848e-01,1:9.366052e-01);
   tree gen.405000 = [&U] (((17:5.441731e-01,((71:2.785056e-01,37:3.384790e-01):4.829982e-02,14:2.916012e-01):2.691053e-01):1.732483e-01,((67:1.368588e-01,(60:1.079916e-01,16:6.091315e-02):2.555919e-02):5.239641e-01,((70:6.670945e-01,(50:3.780605e-01,22:4.453869e-01):4.748408e-01):4.771911e-01,((13:1.732595e+00,((11:4.251934e+00,(6:1.116126e-01,12:1.136199e+00):2.092607e+00):8.257051e-03,(36:5.698172e-01,10:3.575381e-01):3.318136e-01):1.795442e-01):5.040524e-01,(54:1.344401e+00,(((28:9.809754e-02,43:1.467269e-01):3.854771e-01,(24:1.918575e-01,(44:1.780093e-01,15:1.765054e-01):1.675744e-01):1.692571e-01):5.321952e-01,((((31:6.874789e-01,((34:7.680426e-01,(((61:3.413248e-01,74:3.351412e-01):4.592909e-01,(26:7.251810e-01,((35:3.890387e-01,65:5.652485e-01):7.779258e-02,(64:2.300357e-01,73:2.644251e-01):1.689290e-01):1.558555e-01):7.317515e-02):1.272030e-01,47:6.748410e-01):1.575253e-01):9.253283e-02,(59:4.477813e-02,29:7.704051e-02):7.592792e-01):9.837491e-02):3.880316e-01,63:1.261930e+00):4.023702e-01,(((72:9.977376e-01,(((45:5.899278e-03,(51:2.932157e-03,46:9.968143e-04):1.548544e-02):1.346290e-01,(56:9.490608e-02,75:7.886822e-02):3.447305e-02):2.332484e-01,(((2:3.183560e-01,30:3.290948e-01):1.792002e-01,9:2.767128e-01):2.363379e-01,(8:3.581514e-01,7:4.499752e-01):2.791309e-01):1.639785e-01):4.722134e-01):8.922115e-01,(((32:1.103348e+00,58:1.096126e+00):2.365752e+00,((69:2.570489e+00,(5:1.352927e+00,33:1.607238e+00):7.577261e-01):4.033219e-01,(4:9.089642e-01,3:2.281590e-01):1.772911e+00):3.921490e-01):5.492000e-03,(68:2.176285e+00,62:2.853078e+00):2.397967e-01):2.506593e-01):1.306522e+00,((53:7.887773e-01,(23:5.586864e-01,((18:1.572548e-01,19:2.406427e-01):2.142418e-01,42:2.732433e-01):2.502738e-01):5.255336e-01):1.752691e-01,((52:3.553849e-01,48:3.988455e-01):2.770604e-01,20:4.640891e-01):3.713580e-01):5.113965e-01):2.571263e-01):8.586569e-02,((((66:3.735395e-02,38:2.739048e-02):1.077515e-01,27:2.269597e-01):3.193774e-01,41:5.039443e-01):7.830434e-01,(((39:1.110807e-01,25:1.897779e-01):1.843831e-01,40:2.443078e-01):5.686715e-01,((49:2.733984e-01,21:3.841463e-01):3.835099e-01,55:1.069871e+00):1.528089e-01):1.988463e-01):3.167111e-01):2.167151e-01):3.405807e-02):1.371765e-01):2.254160e-01):3.051009e-01):2.933824e-02):1.392789e-01,57:4.263967e-01,1:9.518111e-01);
   tree gen.405500 = [&U] ((((((28:1.271478e-01,43:1.457650e-01):3.197010e-01,(24:2.176849e-01,(44:1.617870e-01,15:1.888185e-01):1.169670e-01):1.914618e-01):5.841661e-01,(((((((47:6.419541e-01,((((35:4.530714e-01,65:4.790797e-01):1.198500e-01,(64:1.467013e-01,73:2.667823e-01):1.697500e-01):1.035065e-01,26:7.086083e-01):8.940880e-02,(61:2.819793e-01,74:3.194739e-01):3.697809e-01):1.297929e-01):1.733532e-01,34:6.777908e-01):1.355144e-01,(59:4.387784e-02,29:8.083237e-02):6.999955e-01):1.817083e-01,31:7.381807e-01):4.940852e-01,63:1.471920e+00):1.490763e-01,((((62:2.947751e+00,((32:9.535269e-01,58:8.822325e-01):1.681086e+00,(68:2.436318e+00,((3:2.191309e-01,4:7.147118e-01):1.456731e+00,(69:2.538843e+00,(33:1.745987e+00,5:1.494563e+00):1.019656e+00):3.269867e-01):4.116285e-01):8.051089e-02):1.773129e-01):1.331858e-01,(72:8.931545e-01,(((45:1.423966e-02,(46:2.567357e-03,51:2.493917e-03):8.211048e-03):1.491353e-01,(75:8.080153e-02,56:1.107022e-01):4.496992e-02):3.042085e-01,((9:2.298869e-01,(2:2.336419e-01,30:3.643294e-01):1.720278e-01):1.119902e-01,(8:3.699378e-01,7:4.000606e-01):2.476151e-01):1.523988e-01):5.932410e-01):8.757474e-01):1.097571e+00,((20:3.949378e-01,(52:3.349123e-01,48:3.445117e-01):2.581398e-01):3.086402e-01,(53:7.995499e-01,(((19:2.070868e-01,18:2.097714e-01):9.946391e-02,42:2.654884e-01):2.036300e-01,23:6.802203e-01):5.617494e-01):2.761812e-01):4.346179e-01):2.983266e-01,((((49:2.696233e-01,21:3.865118e-01):3.249424e-01,55:8.453638e-01):1.294084e-01,(40:2.364607e-01,(39:1.091188e-01,25:1.600781e-01):1.762216e-01):4.434185e-01):2.206590e-01,(41:3.571366e-01,(27:1.387856e-01,(66:4.998743e-02,38:3.100806e-02):1.485076e-01):3.451785e-01):5.635667e-01):3.022372e-01):7.745379e-02):2.823325e-01,54:1.246734e+00):4.675096e-02):9.352861e-02,(((36:5.013811e-01,(10:5.750351e-01,11:4.091487e+00):2.340295e-02):3.748011e-01,13:1.648121e+00):9.622652e-03,(12:8.551877e-01,6:4.176766e-01):1.471210e+00):4.566954e-01):1.915099e-01,((50:3.505308e-01,22:3.880032e-01):3.682942e-01,70:5.720172e-01):3.887988e-01):1.303074e-01,(57:5.078299e-01,(((16:6.641326e-02,60:1.074399e-01):6.114962e-02,67:1.050640e-01):4.459366e-01,(17:5.109390e-01,((71:2.891840e-01,37:2.767135e-01):4.269040e-02,14:3.127476e-01):2.345754e-01):1.430780e-01):4.820090e-02):1.475716e-01,1:7.620538e-01);
   tree gen.406000 = [&U] (57:4.087889e-01,(((((((28:9.910710e-02,43:1.452009e-01):3.184638e-01,(24:2.168425e-01,(44:1.611609e-01,15:1.880878e-01):1.165144e-01):1.907209e-01):5.819055e-01,(((((((47:6.394698e-01,((((35:4.513181e-01,65:4.772258e-01):1.193862e-01,(64:1.461336e-01,73:2.657499e-01):1.690931e-01):1.031060e-01,26:7.058662e-01):8.906281e-02,(61:2.808881e-01,74:4.321294e-01):3.683499e-01):1.292906e-01):1.726824e-01,34:6.751679e-01):1.349900e-01,(59:4.370804e-02,29:8.051956e-02):6.972867e-01):1.810051e-01,31:7.353241e-01):4.921732e-01,63:1.466224e+00):1.690413e-01,(((((62:2.936344e+00,((32:9.498370e-01,58:1.181545e+00):1.674581e+00,68:2.426890e+00):6.438716e-02):1.726379e-01,((3:2.151454e-01,4:7.119460e-01):1.451094e+00,(69:2.529018e+00,(33:1.739230e+00,5:1.344069e+00):1.015711e+00):3.257213e-01):5.534425e-01):1.326704e-01,(72:8.896982e-01,(((45:1.418456e-02,(46:2.557422e-03,51:5.095962e-03):7.568338e-03):1.485582e-01,(75:8.048885e-02,56:1.102738e-01):4.479589e-02):3.030313e-01,((9:2.289973e-01,(2:2.327378e-01,30:3.629195e-01):1.722102e-01):1.115568e-01,(8:3.666855e-01,7:3.985124e-01):2.466569e-01):1.518090e-01):5.909453e-01):8.723585e-01):8.312553e-01,((20:3.259436e-01,(52:3.336163e-01,48:3.431785e-01):2.835588e-01):3.074458e-01,(53:7.964558e-01,(((19:1.698613e-01,18:2.089596e-01):9.907901e-02,42:2.644610e-01):2.028419e-01,23:6.775880e-01):6.694211e-01):1.433984e-01):4.329361e-01):2.971721e-01,((((49:2.685799e-01,21:3.850161e-01):3.236849e-01,55:8.420924e-01):2.819443e-01,(40:1.810429e-01,(39:1.518772e-01,25:1.643192e-01):1.755396e-01):4.417025e-01):2.198051e-01,(41:3.626844e-01,(27:1.263748e-01,(66:4.979399e-02,38:3.088806e-02):1.493182e-01):3.480686e-01):5.613858e-01):3.010676e-01):7.715406e-02):2.091965e-01,54:1.241910e+00):3.594679e-02):1.577161e-01,((((36:5.209235e-01,10:3.944910e-01):4.879382e-01,11:4.075654e+00):6.014851e-02,(12:6.921972e-01,6:4.160602e-01):1.465517e+00):9.585415e-03,13:1.880738e+00):4.549281e-01):1.683680e-01,((50:3.491743e-01,22:3.865018e-01):3.668689e-01,70:5.662445e-01):5.338197e-01):1.979612e-01,((16:6.615625e-02,60:1.070242e-01):6.091298e-02,67:1.046575e-01):4.307165e-01):1.409862e-01,(17:5.089618e-01,((71:2.880650e-01,37:2.756427e-01):4.252520e-02,14:3.115373e-01):2.336676e-01):1.425243e-01):9.304682e-02,1:7.276484e-01);
   tree gen.406500 = [&U] (57:4.191642e-01,(((((((28:1.016225e-01,43:1.488862e-01):3.265466e-01,(24:2.391930e-01,(44:1.652512e-01,15:1.928615e-01):1.458276e-01):1.852460e-01):6.524453e-01,(((((((47:6.556999e-01,((((35:4.627728e-01,65:4.893379e-01):1.224163e-01,(64:1.498425e-01,73:2.724947e-01):1.397331e-01):1.416853e-01,26:7.237813e-01):9.132326e-02,(61:2.880172e-01,74:4.430970e-01):3.776988e-01):9.285003e-02):2.323890e-01,34:6.923040e-01):8.532206e-02,(59:4.481737e-02,29:8.256318e-02):7.149841e-01):1.418073e-01,31:7.539869e-01):5.046648e-01,63:1.503438e+00):1.929482e-01,((((((32:8.115886e-01,58:1.181645e+00):1.433388e+00,(62:3.010869e+00,68:2.488486e+00):1.597316e-01):1.691051e-01,((3:4.351803e-01,4:7.300155e-01):1.487924e+00,(69:2.593205e+00,(33:1.783373e+00,5:1.378182e+00):4.245950e-01):3.733706e-01):5.674891e-01):1.360376e-01,(72:9.122791e-01,(((45:1.454457e-02,(46:2.622331e-03,51:2.603814e-03):7.760426e-03):1.523287e-01,(75:8.253169e-02,56:1.130726e-01):4.593283e-02):3.107224e-01,((9:2.348094e-01,(2:2.386447e-01,30:3.721306e-01):1.765810e-01):1.437776e-01,(8:3.759921e-01,7:4.285790e-01):2.529172e-01):1.250228e-01):6.059437e-01):8.944993e-01):1.557549e+00,((20:3.342162e-01,(52:3.420836e-01,48:3.518885e-01):2.907557e-01):3.152489e-01,(53:8.166702e-01,(((19:1.741724e-01,18:2.142631e-01):1.015937e-01,42:2.711731e-01):2.079902e-01,23:6.947855e-01):4.316855e-01):1.470379e-01):4.439242e-01):2.266574e-01,((((49:2.753965e-01,21:4.299131e-01):3.319002e-01,55:7.977358e-01):2.891001e-01,(40:2.278042e-01,(39:1.541545e-01,25:1.684897e-01):1.799949e-01):4.529131e-01):1.997145e-01,(41:3.718895e-01,(27:1.295823e-01,(66:5.105778e-02,38:2.935897e-02):1.531080e-01):3.569027e-01):5.756340e-01):3.361083e-01):4.851085e-02):2.145060e-01,54:1.273430e+00):3.685913e-02):7.070389e-02,(((36:5.341447e-01,10:4.045033e-01):5.003223e-01,13:1.928472e+00):1.818832e-02,(11:4.327412e+00,(12:1.183440e+00,6:4.266200e-01):1.434582e+00):6.327607e-02):4.275969e-01):2.735314e-01,((50:3.580365e-01,22:3.963113e-01):3.761802e-01,70:5.806161e-01):5.473683e-01):2.029855e-01,((16:5.496396e-02,60:1.097405e-01):6.245898e-02,67:1.073137e-01):4.416482e-01):8.613383e-02,(17:5.218794e-01,((71:2.953762e-01,37:2.826386e-01):5.733279e-02,14:3.194442e-01):2.395982e-01):1.461416e-01):1.355562e-01,1:7.461164e-01);
   tree gen.407000 = [&U] (57:4.390216e-01,(((((((28:1.064367e-01,43:1.757103e-01):3.320483e-01,(24:2.505245e-01,(44:1.730798e-01,15:2.019982e-01):1.527360e-01):1.779777e-01):6.833542e-01,(((((((47:6.867630e-01,((((35:4.846962e-01,65:5.125198e-01):7.860777e-02,(64:1.569411e-01,73:2.854039e-01):1.463528e-01):1.277160e-01,26:7.998622e-01):7.532456e-02,(61:3.016617e-01,74:4.640883e-01):3.955919e-01):1.195590e-01):1.851814e-01,34:7.251012e-01):1.555902e-01,(59:5.886490e-02,29:8.647453e-02):7.796808e-01):8.000959e-02,31:7.897063e-01):5.285727e-01,63:1.574661e+00):2.020889e-01,((((((32:7.950860e-01,58:1.237624e+00):1.690849e+00,(62:3.153506e+00,68:2.606375e+00):1.051056e-01):1.218306e-01,((3:2.975065e-01,4:7.645992e-01):1.639623e+00,(69:2.716056e+00,(33:1.867858e+00,5:1.443472e+00):4.447097e-01):3.910587e-01):5.943734e-01):2.596132e-01,(72:9.693704e-01,(((45:8.047123e-03,(46:4.150762e-03,51:8.214122e-03):8.128068e-03):1.069358e-01,(75:8.644154e-02,56:1.184293e-01):1.089683e-01):2.447897e-01,((9:2.459332e-01,(2:2.499503e-01,30:3.897599e-01):1.849463e-01):1.505890e-01,(8:3.938043e-01,7:4.164978e-01):2.648989e-01):1.847561e-01):5.194919e-01):1.023680e+00):1.440076e+00,((20:4.073303e-01,(52:3.878693e-01,48:3.641336e-01):3.118045e-01):4.563469e-01,(53:8.553591e-01,(((19:1.824236e-01,18:2.244136e-01):1.064066e-01,42:2.840197e-01):2.310178e-01,23:6.259665e-01):4.518261e-01):1.540037e-01):4.649546e-01):2.373951e-01,((((49:2.884432e-01,21:4.502798e-01):3.476236e-01,55:8.355277e-01):3.027960e-01,(40:2.385961e-01,(39:1.538928e-01,25:1.764717e-01):1.690419e-01):4.743694e-01):2.091757e-01,(41:3.895074e-01,(27:1.379615e-01,(66:5.347659e-02,38:2.832899e-02):1.603613e-01):3.738106e-01):6.029041e-01):3.520311e-01):8.168183e-02):2.246680e-01,54:1.333757e+00):3.860530e-02):2.068047e-01,(((36:5.594493e-01,10:4.236663e-01):5.240245e-01,13:2.019831e+00):1.029614e-02,(11:4.532419e+00,(12:1.239504e+00,6:4.159875e-01):1.539935e+00):6.627371e-02):4.478539e-01):8.383462e-02,((50:3.749981e-01,22:4.150862e-01):3.940014e-01,70:6.081222e-01):5.732993e-01):2.753319e-01,((16:5.756782e-02,60:8.240579e-02):6.541791e-02,67:9.363375e-02):4.625709e-01):1.231101e-01,(17:5.466030e-01,((71:3.093693e-01,37:2.960283e-01):6.004887e-02,14:3.345776e-01):2.509489e-01):1.530649e-01):1.419780e-01,1:7.814629e-01);
   tree gen.407500 = [&U] (((67:1.030460e-01,(60:8.450180e-02,16:6.758586e-02):8.902432e-02):5.717715e-01,((70:6.677813e-01,(50:3.087198e-01,22:4.829249e-01):5.148612e-01):5.017315e-01,(((((36:6.178423e-01,10:5.838561e-01):3.306361e-01,11:4.102311e+00):9.965606e-02,13:1.931966e+00):1.352055e-01,(6:1.557459e-02,12:1.231960e+00):2.612116e+00):4.239467e-01,((((((72:1.081829e+00,(((45:1.155638e-02,(51:2.319145e-03,46:2.665034e-03):1.214530e-02):1.387533e-01,(56:1.197682e-01,75:8.301398e-02):6.775258e-02):2.958330e-01,(((2:2.548709e-01,30:3.972437e-01):1.441333e-01,9:3.001210e-01):2.731116e-01,(8:3.883370e-01,7:4.281794e-01):2.871480e-01):1.734348e-01):5.658794e-01):9.674084e-01,(62:3.325877e+00,((32:1.164476e+00,58:1.101901e+00):1.753475e+00,(68:3.321570e+00,((69:2.787134e+00,(5:1.460045e+00,33:2.067838e+00):8.215884e-01):5.346294e-01,(4:9.855732e-01,3:2.030630e-01):1.922335e+00):3.685754e-01):2.346911e-01):9.598143e-03):2.525683e-01):1.080051e+00,((53:8.552567e-01,(23:6.892850e-01,((18:1.642384e-01,19:2.499354e-01):1.684867e-01,42:2.743390e-01):2.074369e-01):6.174862e-01):1.457956e-01,((52:3.853374e-01,48:3.280457e-01):2.286693e-01,20:5.032032e-01):5.487870e-01):4.692315e-01):3.426235e-01,((((66:5.853986e-02,38:1.321174e-02):1.212669e-01,27:1.946598e-01):4.736283e-01,41:5.464175e-01):7.498886e-01,(((39:9.840512e-02,25:2.405711e-01):1.999232e-01,40:3.082507e-01):5.921277e-01,((49:3.235163e-01,21:4.651487e-01):4.365720e-01,55:9.742468e-01):3.575750e-01):2.114907e-01):3.436525e-01):8.059276e-02,((31:7.454207e-01,((34:8.327745e-01,(((61:3.047674e-01,74:4.789312e-01):4.543063e-01,(26:7.863004e-01,((35:4.102699e-01,65:6.482566e-01):1.367337e-01,(64:2.494235e-01,73:2.764884e-01):1.831666e-01):1.596442e-01):1.345975e-01):7.668686e-02,47:8.636804e-01):2.190355e-01):1.290929e-01,(59:6.238188e-02,29:8.353361e-02):8.232725e-01):1.244711e-01):4.963347e-01,63:1.368288e+00):2.143056e-01):3.220346e-01,(54:1.457710e+00,((28:1.063654e-01,43:1.590933e-01):3.951717e-01,(24:2.611909e-01,(44:2.080974e-01,15:1.913815e-01):1.557081e-01):1.946275e-01):6.311793e-01):1.115212e-01):7.991390e-02):2.552523e-01):2.955893e-01):1.665165e-01,((17:5.900369e-01,((71:3.213092e-01,37:3.610367e-01):9.447056e-02,14:3.072872e-01):2.703669e-01):1.764581e-01,57:4.853717e-01):5.727794e-02,1:9.691966e-01);
   tree gen.408000 = [&U] (57:4.116572e-01,(((((54:1.250623e+00,(((((((47:6.439567e-01,((((35:3.779250e-01,65:6.252060e-01):7.370811e-02,(64:1.360808e-01,73:2.676145e-01):1.372306e-01):2.276008e-01,26:7.500064e-01):1.434786e-01,(61:2.828590e-01,74:4.326815e-01):3.347938e-01):3.569911e-02):2.690571e-01,34:6.799053e-01):1.643485e-01,(59:5.519582e-02,29:8.108453e-02):7.310829e-01):3.053915e-02,31:7.094509e-01):4.664081e-01,63:1.476512e+00):1.894926e-01,(((((62:2.956947e+00,((32:7.455279e-01,58:1.160482e+00):1.780629e+00,68:2.236830e+00):4.522878e-02):6.115750e-03,((3:2.547801e-01,4:7.169414e-01):1.537424e+00,(69:2.546763e+00,(33:1.751433e+00,5:1.310075e+00):1.000225e+00):4.019750e-01):5.221312e-01):4.103251e-01,(72:1.091834e+00,(((45:9.693396e-03,(46:2.516431e-03,51:1.718472e-03):1.021684e-02):1.002705e-01,(75:8.105360e-02,56:1.061315e-01):9.069432e-02):3.199825e-01,((9:2.306041e-01,(2:2.543623e-01,30:3.776511e-01):1.734185e-01):1.629161e-01,(8:3.692583e-01,7:3.905373e-01):3.002858e-01):1.278071e-01):4.871117e-01):9.598737e-01):8.392105e-01,((20:3.819412e-01,(52:3.636932e-01,48:3.414370e-01):2.533139e-01):4.730918e-01,(53:9.318519e-01,(((19:1.710531e-01,18:2.104258e-01):1.106917e-01,42:2.663166e-01):1.816633e-01,23:5.869497e-01):7.075122e-01):1.792321e-01):4.359738e-01):2.052421e-01,((((49:2.704644e-01,21:3.248473e-01):4.411209e-01,55:7.834489e-01):3.204247e-01,(40:2.237243e-01,(39:1.140108e-01,25:2.075482e-01):1.585054e-01):3.697749e-01):1.384758e-01,(41:3.652292e-01,(27:1.293623e-01,(66:4.889363e-02,38:2.656323e-02):1.503659e-01):3.505108e-01):6.733991e-01):3.862827e-01):7.703634e-02):2.106644e-01,((28:9.309298e-02,43:1.647582e-01):3.867363e-01,(24:2.349092e-01,(44:1.876635e-01,15:1.894075e-01):1.282544e-01):2.044701e-01):6.407604e-01):2.966403e-02):1.902812e-01,(((12:7.109357e-01,6:3.900588e-01):1.838301e+00,13:1.790734e+00):3.097860e-02,(11:4.025665e+00,(36:4.948825e-01,10:5.187949e-01):4.913618e-01):8.185903e-02):6.698907e-01):6.621903e-02,((50:3.516243e-01,22:3.927478e-01):3.731887e-01,70:5.702176e-01):5.375653e-01):3.441370e-01,((16:6.262255e-02,60:8.631821e-02):4.705531e-02,67:1.390966e-01):4.337386e-01):5.407268e-02,(17:5.452173e-01,((71:2.900862e-01,37:2.775767e-01):6.188866e-02,14:3.807965e-01):1.636722e-01):1.435243e-01):1.406685e-01,1:7.499789e-01);
   tree gen.408500 = [&U] (57:4.055984e-01,(((67:1.313591e-01,(16:6.864779e-02,60:8.829171e-02):4.096796e-02):4.225869e-01,(((((11:2.848163e+00,13:1.631460e+00):2.428719e-02,(36:3.975142e-01,10:6.094322e-01):4.481450e-01):1.018215e-01,(6:3.346108e-01,12:8.878484e-01):1.719777e+00):4.653972e-01,(((((((62:2.929641e+00,(32:5.780497e-01,58:1.308525e+00):1.739784e+00):2.069668e-01,(68:2.462123e+00,((69:2.190062e+00,(5:1.514157e+00,33:1.497461e+00):6.092833e-01):6.900700e-01,(4:5.404627e-01,3:5.006433e-01):1.929924e+00):2.336158e-01):3.291189e-01):1.527337e-01,((((7:4.124277e-01,8:3.804037e-01):2.884656e-01,(9:2.419126e-01,(2:2.288492e-01,30:3.820955e-01):1.643440e-01):1.942928e-01):2.185838e-01,((75:8.173998e-02,56:1.030176e-01):3.776510e-02,(45:1.237090e-02,(51:4.194123e-03,46:2.805857e-03):6.199936e-03):1.523237e-01):2.806619e-01):4.697664e-01,72:9.070155e-01):9.699555e-01):9.167562e-01,((53:8.988832e-01,(23:5.906388e-01,(42:2.159533e-01,(19:2.038935e-01,18:1.689072e-01):1.972838e-01):2.427342e-01):5.583683e-01):1.484994e-01,(20:3.969643e-01,(48:4.203451e-01,52:3.091195e-01):2.724752e-01):5.004626e-01):4.695735e-01):3.014405e-01,((((66:5.328970e-02,38:2.000620e-02):1.294305e-01,27:1.462283e-01):3.245912e-01,41:4.247810e-01):6.504102e-01,(((21:3.945968e-01,49:2.403820e-01):4.164154e-01,55:8.001437e-01):2.819103e-01,(40:2.444754e-01,(39:1.085772e-01,25:2.040539e-01):1.492356e-01):4.230053e-01):2.021673e-01):2.122436e-01):1.086028e-01,((((59:3.993952e-02,29:1.182862e-01):9.086995e-01,(34:7.921353e-01,(47:7.374157e-01,((((73:2.608910e-01,64:1.599468e-01):2.318720e-01,(35:4.091319e-01,65:5.731557e-01):8.193369e-02):7.744778e-02,26:7.631481e-01):1.325526e-01,(74:4.197549e-01,61:3.265549e-01):4.996505e-01):1.148080e-01):2.140639e-01):6.342218e-02):1.302146e-01,31:6.829828e-01):3.044458e-01,63:1.378617e+00):2.462469e-01):2.744483e-01,((((15:2.280374e-01,44:1.236952e-01):1.493200e-01,24:2.843595e-01):1.199366e-01,(43:1.786237e-01,28:1.205086e-01):3.757117e-01):5.578534e-01,54:1.129969e+00):3.165542e-02):1.125509e-01):1.229164e-01,(70:6.065694e-01,(22:4.104979e-01,50:2.864706e-01):4.405773e-01):4.669493e-01):1.874427e-01):1.491929e-01,(17:5.554718e-01,(14:2.539682e-01,(37:3.380054e-01,71:2.825657e-01):1.130455e-01):1.944950e-01):1.591396e-01):1.029698e-01,1:8.621932e-01);
   tree gen.409000 = [&U] (57:4.199840e-01,(((((54:1.252134e+00,((((((49:2.707911e-01,21:3.252398e-01):4.527792e-01,55:7.843954e-01):2.344354e-01,(40:2.239946e-01,(39:9.953221e-02,25:2.077990e-01):1.586969e-01):4.204256e-01):1.417362e-01,(41:3.656705e-01,(27:1.663038e-01,(66:4.895271e-02,38:2.659532e-02):1.505476e-01):3.593687e-01):6.742127e-01):3.867494e-01,(((((((32:7.464287e-01,58:1.161884e+00):1.980493e+00,62:2.960519e+00):3.934016e-02,68:2.239665e+00):3.687841e-01,((3:2.550879e-01,4:7.178075e-01):1.539282e+00,(69:2.549840e+00,(33:1.703369e+00,5:1.311658e+00):5.930258e-01):4.024606e-01):5.227620e-01):9.505974e-02,(72:8.540598e-01,(((45:1.281824e-02,(46:2.519472e-03,51:1.458773e-03):1.073209e-02):1.003916e-01,(75:9.474578e-02,56:1.062597e-01):9.080389e-02):3.398351e-01,((9:2.308827e-01,(2:2.389645e-01,30:3.781074e-01):1.871651e-01):1.346297e-01,(8:3.697044e-01,7:3.910091e-01):2.877830e-01):2.040815e-01):4.877002e-01):9.610333e-01):1.039354e+00,((20:3.824026e-01,(52:3.641326e-01,48:3.484767e-01):2.610750e-01):5.131713e-01,(53:6.337634e-01,(((19:1.712597e-01,18:1.764366e-01):1.536499e-01,42:2.666383e-01):2.051480e-01,23:4.315823e-01):3.977339e-01):2.024080e-01):4.624867e-01):2.054901e-01,(((((47:6.447347e-01,((((35:3.849156e-01,65:6.259614e-01):1.079480e-01,(64:1.362452e-01,73:3.283811e-01):1.373964e-01):1.346821e-01,26:7.509125e-01):1.143433e-01,(61:2.832007e-01,74:4.332042e-01):3.351983e-01):1.001929e-01):2.822503e-01,34:6.605830e-01):1.045814e-01,(59:4.398185e-02,29:8.118249e-02):7.390601e-01):9.207304e-02,31:7.103080e-01):4.669716e-01,63:1.478296e+00):2.349917e-01):8.042427e-02):2.033898e-01,((28:1.163591e-01,43:1.649573e-01):3.872035e-01,(24:2.512091e-01,(44:1.878902e-01,15:1.896363e-01):1.284094e-01):2.047171e-01):6.415345e-01):2.376715e-02):1.239366e-01,((36:4.954804e-01,10:5.194216e-01):2.636100e-01,(11:4.030529e+00,((12:7.117946e-01,6:3.492167e-01):1.982932e+00,13:1.792897e+00):1.024895e-01):2.799761e-02):5.257665e-01):8.933580e-02,((50:3.520491e-01,22:3.932223e-01):3.214167e-01,70:5.709065e-01):5.382147e-01):3.211614e-01,((16:7.022655e-02,60:8.642250e-02):3.635184e-02,67:1.392646e-01):3.383663e-01):1.075602e-01,(17:5.458760e-01,((71:2.904366e-01,37:3.276490e-01):6.196343e-02,14:3.479059e-01):2.316326e-01):9.299147e-02):3.852415e-02,1:7.508850e-01);
   tree gen.409500 = [&U] (57:4.199260e-01,(((((54:1.251961e+00,(((((((47:6.446456e-01,((((35:3.848623e-01,65:5.354569e-01):1.079330e-01,(64:1.362264e-01,73:3.283357e-01):1.373774e-01):1.346635e-01,26:7.313036e-01):1.306529e-01,(61:2.831615e-01,74:4.331443e-01):3.421923e-01):1.001791e-01):2.822113e-01,34:6.604917e-01):1.045669e-01,(59:4.397577e-02,29:8.117127e-02):7.389579e-01):6.826769e-02,31:6.662091e-01):4.669070e-01,63:1.478091e+00):3.183799e-01,(((((62:2.960110e+00,(68:2.239355e+00,(32:7.252877e-01,58:1.081470e+00):1.084732e+00):9.286625e-02):1.605485e-01,((3:2.550526e-01,4:7.096756e-01):1.668960e+00,(69:2.549487e+00,(33:1.703134e+00,5:1.311476e+00):5.929438e-01):6.188837e-01):3.584919e-01):1.185592e-01,(72:8.539417e-01,(((45:1.115642e-02,(46:2.519123e-03,51:1.458571e-03):4.754210e-03):1.223559e-01,(75:9.473269e-02,56:1.062450e-01):9.079134e-02):2.807800e-01,((9:2.308508e-01,(2:2.389315e-01,30:3.780551e-01):1.871392e-01):1.346111e-01,(8:3.696533e-01,7:3.909551e-01):2.877432e-01):2.040533e-01):5.095213e-01):9.609005e-01):1.039211e+00,((20:3.487235e-01,(52:3.640823e-01,48:3.484285e-01):2.658781e-01):5.131004e-01,(53:7.879933e-01,(((19:1.712361e-01,18:1.764123e-01):1.467287e-01,42:2.666015e-01):2.051196e-01,23:4.315227e-01):3.976789e-01):2.023800e-01):3.715021e-01):2.054616e-01,((((49:2.658453e-01,21:3.251948e-01):4.837887e-01,55:7.842870e-01):2.344030e-01,(40:2.239637e-01,(39:9.951845e-02,25:2.216134e-01):1.298208e-01):4.191274e-01):1.770713e-01,(41:3.656199e-01,(27:1.662808e-01,(66:4.894594e-02,38:1.674834e-02):1.303188e-01):3.314830e-01):6.741195e-01):3.866960e-01):8.041316e-02):1.648867e-01,((28:9.629236e-02,43:1.649345e-01):3.871500e-01,(24:2.511743e-01,(44:1.878642e-01,15:2.026627e-01):1.637570e-01):2.046888e-01):6.414459e-01):2.376387e-02):1.142520e-01,((36:4.878144e-01,10:5.193499e-01):3.548961e-01,((13:1.728516e+00,(12:6.304452e-01,6:3.491685e-01):2.017117e+00):4.600501e-02,11:3.685255e+00):6.875846e-02):4.461123e-01):8.932346e-02,((50:3.611851e-01,22:3.931680e-01):3.213723e-01,70:5.708276e-01):5.381403e-01):3.211170e-01,((16:7.021684e-02,60:8.641055e-02):3.634682e-02,67:1.392378e-01):3.383196e-01):1.769339e-01,(17:5.458005e-01,((71:2.903965e-01,37:3.276037e-01):6.953357e-02,14:3.478578e-01):2.316006e-01):8.904028e-02):8.134744e-02,1:7.507812e-01);
   tree gen.410000 = [&U] (57:4.171370e-01,(((((54:1.243646e+00,(((((((47:6.403641e-01,((((35:3.823062e-01,65:5.319006e-01):7.970876e-02,(64:1.441307e-01,73:3.261550e-01):1.453664e-01):1.337691e-01,26:7.264465e-01):1.159588e-01,(61:2.812809e-01,74:4.302675e-01):2.731675e-01):5.683044e-02):2.803369e-01,34:6.561049e-01):1.038724e-01,(59:4.368370e-02,29:8.063216e-02):7.340500e-01):6.781428e-02,31:6.617844e-01):4.638060e-01,63:1.468274e+00):3.162653e-01,(((((68:2.224482e+00,((3:2.533586e-01,4:7.049621e-01):1.657875e+00,(69:2.532554e+00,(33:1.691822e+00,5:1.302766e+00):5.890057e-01):6.147733e-01):3.703282e-01):2.598040e-01,(62:3.006376e+00,(32:7.204705e-01,58:1.074288e+00):1.077528e+00):2.209766e-01):1.012983e-01,(72:8.482701e-01,(((45:1.125251e-02,(46:3.313315e-04,51:4.370834e-03):5.404239e-03):1.215433e-01,(75:5.660029e-02,56:1.055394e-01):9.018833e-02):2.789151e-01,((9:2.293175e-01,(2:2.373446e-01,30:3.755442e-01):1.858963e-01):1.337170e-01,(8:3.671982e-01,7:3.883585e-01):2.446692e-01):2.026980e-01):5.061023e-01):7.735585e-01):1.032309e+00,((20:3.464073e-01,(52:3.616642e-01,48:3.461144e-01):2.641122e-01):5.096926e-01,(53:7.827597e-01,(((19:2.444263e-01,18:1.752406e-01):1.483399e-01,42:2.648308e-01):2.037573e-01,23:4.286566e-01):5.879054e-01):2.160401e-01):3.690347e-01):2.040970e-01,((((49:2.752600e-01,21:3.230350e-01):4.805755e-01,55:7.790780e-01):1.457351e-01,(40:2.224762e-01,(39:9.885748e-02,25:2.201415e-01):1.843194e-01):4.163437e-01):1.758952e-01,(41:3.631916e-01,(27:1.651764e-01,(66:4.862086e-02,38:1.663711e-02):1.294533e-01):3.292814e-01):6.696422e-01):3.841277e-01):7.987908e-02):1.637916e-01,((28:9.565282e-02,43:1.638390e-01):3.845787e-01,(24:2.495061e-01,(44:1.866165e-01,15:2.013166e-01):1.626694e-01):2.033294e-01):6.371856e-01):2.360604e-02):1.223488e-01,((36:4.845745e-01,10:5.560225e-01):3.525390e-01,(((12:8.098351e-01,6:3.468494e-01):2.040578e+00,13:1.717036e+00):5.086237e-02,11:3.077928e+00):3.692062e-01):4.431494e-01):8.873020e-02,((50:3.731696e-01,22:3.905567e-01):3.192378e-01,70:5.670364e-01):5.345662e-01):3.189842e-01,((16:6.975048e-02,60:8.583664e-02):3.610542e-02,67:1.383130e-01):3.874584e-01):1.212091e-01,(17:5.421755e-01,((71:2.884678e-01,37:3.254279e-01):9.468328e-02,14:3.455475e-01):2.300624e-01):1.487749e-01):5.569491e-02,1:7.457948e-01);
   tree gen.410500 = [&U] (57:4.259704e-01,((((((54:1.269982e+00,((((((47:6.539246e-01,((((35:5.686189e-01,65:5.362780e-01):8.139669e-02,(64:2.158248e-01,73:3.275761e-01):1.952775e-01):1.905717e-01,26:7.418299e-01):1.184143e-01,(61:2.872374e-01,74:4.393790e-01):2.789521e-01):5.803389e-02):1.963316e-01,34:6.699988e-01):1.060720e-01,(59:4.460875e-02,29:8.233965e-02):6.921846e-01):6.925033e-02,31:6.757985e-01):5.020826e-01,63:1.499367e+00):1.919716e-01,(((((68:2.130764e+00,((3:2.587238e-01,4:7.723211e-01):1.692983e+00,(69:2.409420e+00,(33:1.471657e+00,5:1.330354e+00):6.045912e-01):6.277919e-01):3.781704e-01):3.024539e-01,(62:3.070040e+00,(32:7.357274e-01,58:1.191032e+00):1.100346e+00):4.324069e-01):1.068136e-01,(72:8.662333e-01,(((45:1.149080e-02,(46:3.687732e-04,51:3.478394e-03):5.518681e-03):1.241171e-01,(75:7.392879e-02,56:1.077743e-01):7.832242e-02):2.848215e-01,((9:2.341736e-01,(2:2.423706e-01,30:3.834968e-01):1.772016e-01):2.356350e-01,(8:3.749741e-01,7:3.965824e-01):2.498504e-01):1.019293e-01):5.168197e-01):7.899396e-01):1.054169e+00,((20:4.484748e-01,(52:3.693229e-01,48:3.534438e-01):2.600986e-01):4.818193e-01,(53:7.993357e-01,(((19:2.496023e-01,18:1.789515e-01):1.514811e-01,42:2.428907e-01):3.018153e-01,23:4.377340e-01):6.003551e-01):1.998524e-01):3.647415e-01):2.084191e-01,((((49:2.810890e-01,21:3.298757e-01):4.907523e-01,55:7.955760e-01):2.029755e-01,(40:2.271874e-01,(39:1.009509e-01,25:2.248032e-01):1.882226e-01):4.251603e-01):1.796200e-01,(41:3.708826e-01,(27:1.686742e-01,(66:4.965046e-02,38:3.765699e-02):1.321946e-01):3.360572e-01):6.838227e-01):3.922621e-01):8.157062e-02):1.719615e-01):2.337250e-02,((28:9.767838e-02,43:1.673085e-01):4.121267e-01,(24:2.547897e-01,(44:1.905683e-01,15:2.149275e-01):1.661141e-01):1.745000e-01):7.292790e-01):1.249397e-01,((36:4.948359e-01,10:5.677970e-01):3.600044e-01,(((12:8.269844e-01,6:2.381507e-01):2.083790e+00,11:3.143107e+00):2.576517e-01,13:1.753396e+00):1.032887e-01):6.212674e-01):8.416360e-02,((50:3.752188e-01,22:4.324162e-01):3.259981e-01,70:5.790441e-01):5.904526e-01):2.514051e-01,((16:7.122754e-02,60:8.765434e-02):3.872489e-02,67:1.412420e-01):4.078760e-01):8.776449e-02,(17:5.536567e-01,((71:2.945765e-01,37:3.032273e-01):1.014142e-01,14:2.079099e-01):2.349343e-01):2.052679e-01):8.931060e-02,1:7.615879e-01);
   tree gen.411000 = [&U] (57:4.047754e-01,((((((54:1.206791e+00,((28:8.824693e-02,43:1.320771e-01):3.916205e-01,(24:1.945830e-01,(44:1.552873e-01,15:1.953776e-01):1.578488e-01):1.658174e-01):5.028221e-01):2.648911e-02,((((((47:6.767317e-01,((((35:5.403262e-01,65:5.095944e-01):6.408736e-02,(64:1.296000e-01,73:3.112769e-01):1.855610e-01):1.810894e-01,26:7.049187e-01):1.125224e-01,(61:2.729453e-01,74:4.175168e-01):3.078023e-01):5.514630e-02):1.510806e-01,34:6.366617e-01):9.549259e-02,(59:4.238916e-02,29:9.267692e-02):6.577436e-01):5.517714e-02,31:6.421728e-01):3.841995e-01,63:1.424763e+00):1.824197e-01,(((((((3:2.458505e-01,4:7.338928e-01):1.533372e+00,68:1.903283e+00):2.115003e-01,(69:2.289535e+00,(33:1.398432e+00,5:1.385679e+00):5.745086e-01):5.965548e-01):2.874047e-01,(62:2.917284e+00,(32:6.991198e-01,58:1.162570e+00):1.280935e+00):4.189918e-01):1.014989e-01,(72:8.231322e-01,(((45:1.091905e-02,(46:2.219753e-03,51:3.305319e-03):3.580144e-03):1.179414e-01,(75:7.025031e-02,56:1.024118e-01):6.822203e-02):2.706496e-01,((9:2.225219e-01,(2:2.303110e-01,30:3.644152e-01):1.683846e-01):1.774019e-01,(8:3.563165e-01,7:3.768497e-01):2.097246e-01):1.394217e-01):4.719554e-01):9.373328e-01):1.001717e+00,((20:4.261601e-01,(52:3.291412e-01,48:3.358575e-01):2.100181e-01):4.578454e-01,(53:7.595631e-01,(((19:2.371829e-01,18:1.700474e-01):1.439439e-01,42:2.308052e-01):2.867979e-01,23:4.159537e-01):5.704832e-01):2.237920e-01):3.465931e-01):1.788280e-01,((((49:2.671028e-01,21:3.134621e-01):4.663340e-01,55:7.559905e-01):1.562204e-01,(40:2.158832e-01,(39:9.592790e-02,25:2.217979e-01):1.788572e-01):4.040057e-01):1.955243e-01,(41:4.966339e-01,(27:1.602815e-01,(66:4.718001e-02,38:2.359698e-02):1.465264e-01):3.193360e-01):6.497978e-01):1.490000e-01):1.423389e-01):1.701059e-01):1.125184e-01,(((36:4.618419e-01,10:5.395452e-01):3.279433e-01,((12:7.858362e-01,6:2.263010e-01):1.557310e+00,11:2.986716e+00):2.719375e-01):1.466742e-01,13:1.666152e+00):5.903550e-01):2.038721e-01,((50:3.565490e-01,22:4.109004e-01):3.097774e-01,70:5.278844e-01):5.610735e-01):2.388959e-01,((16:6.768347e-02,60:8.329293e-02):3.679806e-02,67:1.342142e-01):3.875813e-01):1.771309e-01,(17:5.261084e-01,((71:2.799192e-01,37:2.881396e-01):9.636818e-02,14:1.975650e-01):2.229671e-01):8.516681e-02):8.486678e-02,1:7.236936e-01);
   tree gen.411500 = [&U] (57:4.150860e-01,((((((54:1.187117e+00,((28:9.980878e-02,43:1.354414e-01):3.856009e-01,(24:1.995395e-01,(44:1.592428e-01,15:2.003544e-01):1.618696e-01):1.700412e-01):3.957028e-01):2.681934e-02,((((((47:7.501610e-01,((((35:5.540896e-01,65:5.225750e-01):6.571981e-02,(64:1.329012e-01,73:3.192059e-01):2.336978e-01):1.857022e-01,26:7.228746e-01):1.153886e-01,(61:2.798979e-01,74:4.281520e-01):3.387342e-01):5.655101e-02):2.144956e-01,34:6.528789e-01):9.792500e-02,(59:5.765704e-02,29:9.503762e-02):6.744978e-01):5.868573e-02,31:6.818892e-01):3.939860e-01,63:1.461055e+00):1.870664e-01,(((((((3:2.521129e-01,4:7.525867e-01):1.572430e+00,68:1.951764e+00):2.168877e-01,(69:2.347854e+00,(33:1.434053e+00,5:1.420975e+00):5.891427e-01):6.117505e-01):4.783494e-01,(62:2.991594e+00,(32:7.169281e-01,58:1.192184e+00):1.905063e+00):8.939105e-02):1.040843e-01,(72:8.440993e-01,(((45:1.474644e-02,(46:2.276296e-03,51:3.389514e-03):3.671339e-03):1.209456e-01,(75:7.203975e-02,56:1.050205e-01):6.995980e-02):2.775437e-01,((9:2.281900e-01,(2:2.672279e-01,30:3.736977e-01):1.726737e-01):1.819207e-01,(8:3.653928e-01,7:3.312942e-01):2.787282e-01):1.356560e-01):4.474098e-01):9.612089e-01):1.027233e+00,((20:4.370154e-01,(52:3.375252e-01,48:3.444126e-01):1.941517e-01):4.695078e-01,(53:7.569074e-01,(((19:2.237046e-01,18:1.743789e-01):1.087286e-01,42:2.366844e-01):2.941033e-01,23:4.265490e-01):5.850147e-01):2.294925e-01):3.554216e-01):1.833831e-01,((((49:2.739066e-01,21:3.625109e-01):4.782126e-01,55:7.752473e-01):1.601997e-01,(40:2.213823e-01,(39:9.837141e-02,25:2.274476e-01):1.834131e-01):4.142966e-01):2.005047e-01,(41:5.092843e-01,(27:1.643642e-01,(66:4.838179e-02,38:2.419805e-02):1.502587e-01):3.274703e-01):6.663497e-01):2.091633e-01):1.459646e-01):1.744389e-01):1.153845e-01,(((36:4.736061e-01,10:5.532886e-01):3.362967e-01,((12:8.485972e-01,6:2.320654e-01):1.596978e+00,11:3.062794e+00):2.788643e-01):1.193210e-01,13:1.708593e+00):6.053927e-01):2.090652e-01,((50:3.656312e-01,22:4.213670e-01):3.176682e-01,70:5.413309e-01):5.753654e-01):1.998000e-01,((16:5.548388e-02,60:8.541459e-02):3.911880e-02,67:1.507070e-01):3.974539e-01):1.816429e-01,(17:5.395097e-01,((71:2.750991e-01,37:2.954792e-01):9.882290e-02,14:2.025974e-01):2.286466e-01):8.733620e-02):8.702853e-02,1:7.421278e-01);
   tree gen.412000 = [&U] (57:4.312428e-01,((((((((((((47:6.903131e-01,((((35:5.756570e-01,65:5.429157e-01):6.827789e-02,(64:2.417479e-01,73:2.657950e-01):1.611693e-01):1.929305e-01,26:7.510119e-01):1.198800e-01,(61:2.907926e-01,74:4.448174e-01):3.519192e-01):4.954296e-02):2.228447e-01,34:6.782916e-01):1.017366e-01,(59:3.606404e-02,29:9.873688e-02):6.964229e-01):8.389871e-02,31:7.084312e-01):4.290724e-01,63:1.517925e+00):1.943477e-01,((((((((3:2.619262e-01,4:7.818805e-01):1.633636e+00,(69:2.439242e+00,(33:1.958157e+00,5:1.120498e+00):6.120745e-01):6.355623e-01):1.647401e-01,68:2.027735e+00):2.105247e-01,(32:7.448338e-01,58:1.238588e+00):1.908885e+00):2.068665e-01,62:3.108039e+00):1.081357e-01,(72:8.633230e-01,(((45:1.532043e-02,(46:2.920527e-03,51:5.399594e-03):4.146160e-03):1.153204e-01,(75:7.484384e-02,56:1.091083e-01):7.268293e-02):2.883469e-01,((9:2.370721e-01,(2:2.776295e-01,30:3.882436e-01):1.793949e-01):1.890018e-01,(8:3.796153e-01,7:3.441895e-01):3.675113e-01):1.409362e-01):4.986137e-01):9.571553e-01):1.062328e+00,((20:3.590045e-01,(52:3.506631e-01,48:3.578185e-01):2.881497e-01):4.237309e-01,(53:7.863694e-01,(((19:2.324121e-01,18:1.811665e-01):1.129608e-01,42:2.458971e-01):3.055510e-01,23:4.431520e-01):5.358686e-01):2.384253e-01):3.692560e-01):1.905211e-01,((((49:3.399807e-01,21:3.766213e-01):4.815833e-01,55:8.054231e-01):1.664353e-01,(40:2.299994e-01,(39:1.204875e-01,25:2.363008e-01):1.905523e-01):4.304227e-01):2.787249e-01,(41:5.291077e-01,(27:1.707620e-01,(66:5.026501e-02,38:3.364806e-02):1.317644e-01):2.833390e-01):7.498351e-01):2.173048e-01):1.516461e-01):2.552978e-01,((28:1.093170e-01,43:1.407134e-01):3.893973e-01,(24:2.758828e-01,(44:1.834205e-01,15:2.081530e-01):1.176624e-01):1.766599e-01):3.997781e-01):7.327298e-02,54:1.233325e+00):1.198757e-01,(((36:4.920408e-01,10:5.748249e-01):3.493868e-01,((12:8.816281e-01,6:2.485302e-01):1.659139e+00,11:3.182011e+00):4.254896e-01):4.068074e-01,13:1.775099e+00):2.900095e-01):2.172029e-01,((50:2.907748e-01,22:4.377684e-01):3.822623e-01,70:5.624017e-01):5.977609e-01):1.617988e-01,((16:5.764354e-02,60:9.515832e-02):3.660846e-02,67:1.468375e-01):3.967231e-01):1.726188e-01,(17:5.605096e-01,((71:2.858071e-01,37:3.069804e-01):1.026695e-01,14:2.104833e-01):2.375464e-01):1.123342e-01):1.028033e-01,1:7.710144e-01);
   tree gen.412500 = [&U] ((57:4.318722e-01,(17:5.549962e-01,((71:2.829958e-01,37:2.862684e-01):5.804483e-02,14:2.084130e-01):2.352098e-01):1.312258e-01):6.657693e-02,(((((((((((47:6.835230e-01,((((35:5.699947e-01,65:5.375754e-01):6.760629e-02,(64:2.393700e-01,73:2.631806e-01):1.595840e-01):1.926511e-01,26:7.436247e-01):1.403925e-01,(61:2.909314e-01,74:4.404420e-01):3.484576e-01):4.581659e-02):2.206527e-01,34:6.716198e-01):1.007359e-01,(59:3.570930e-02,29:9.776567e-02):6.895727e-01):5.142786e-02,31:7.014628e-01):4.963394e-01,63:1.502995e+00):1.924361e-01,((((((32:6.906990e-01,58:1.226405e+00):1.890108e+00,62:3.077467e+00):6.065990e-02,(((3:3.492915e-01,4:7.741897e-01):1.411095e+00,(69:2.415249e+00,(33:1.938896e+00,5:1.109476e+00):6.060539e-01):5.548711e-01):3.742198e-01,68:2.007789e+00):1.770237e-01):2.660636e-01,(72:8.548311e-01,(((45:1.516973e-02,(46:2.583329e-03,51:5.346482e-03):3.705742e-03):1.141860e-01,(75:7.410765e-02,56:1.080351e-01):7.196799e-02):2.855106e-01,((9:2.347402e-01,(2:2.748987e-01,30:3.796194e-01):1.776303e-01):1.871427e-01,(8:3.811264e-01,7:3.408040e-01):3.638964e-01):1.395500e-01):4.937092e-01):1.099588e+00):1.051879e+00,((20:3.750688e-01,(52:3.472139e-01,48:3.990177e-01):2.571743e-01):4.195629e-01,(53:7.786344e-01,(((19:1.763735e-01,18:1.753042e-01):1.128499e-01,42:2.434784e-01):3.025455e-01,23:5.392084e-01):5.305976e-01):2.360801e-01):3.656239e-01):1.886471e-01,((((49:3.366365e-01,21:3.729167e-01):5.134087e-01,55:7.975008e-01):1.647982e-01,(40:2.277370e-01,(39:1.080754e-01,25:2.339764e-01):2.093215e-01):5.900860e-01):2.759833e-01,(41:5.239033e-01,(27:1.690823e-01,(66:4.615315e-02,38:2.604980e-02):1.503816e-01):2.846433e-01):7.424594e-01):2.151673e-01):1.501545e-01):2.527866e-01,((28:1.082417e-01,43:1.393293e-01):3.855671e-01,(24:2.731692e-01,(44:1.816163e-01,15:2.061055e-01):1.165050e-01):1.749222e-01):4.391776e-01):1.332220e-01,54:1.221193e+00):1.186966e-01,(((36:4.589263e-01,10:5.691707e-01):3.362211e-01,((12:5.808856e-01,6:2.460856e-01):1.646830e+00,11:3.150712e+00):4.637553e-01):4.028059e-01,13:1.757638e+00):2.871569e-01):2.766929e-01,((50:2.879146e-01,22:4.334624e-01):4.585326e-01,70:5.002449e-01):5.918812e-01):1.602073e-01,((16:7.224865e-02,60:9.422231e-02):3.624837e-02,67:1.453932e-01):3.928208e-01):1.174536e-01,1:7.634305e-01);
   tree gen.413000 = [&U] ((57:4.321683e-01,(17:5.553768e-01,((71:2.831898e-01,37:2.864647e-01):9.112979e-02,14:2.616142e-01):1.821691e-01):1.313157e-01):1.249155e-02,(((((((((((47:7.223875e-01,((((35:5.703855e-01,65:5.379440e-01):6.765265e-02,(64:2.395342e-01,73:2.633610e-01):1.926775e-01):1.927832e-01,26:7.441346e-01):1.043588e-01,(61:2.911309e-01,74:4.407440e-01):4.410309e-01):4.584801e-02):2.208040e-01,34:6.720803e-01):1.123913e-01,(59:5.413259e-02,29:9.783271e-02):6.900455e-01):5.201344e-02,31:7.019438e-01):4.784972e-01,63:1.504025e+00):2.445406e-01,((((((32:6.911726e-01,58:1.227246e+00):1.708397e+00,62:3.079578e+00):2.220986e-01,(((3:3.495310e-01,4:6.795056e-01):1.412062e+00,(69:2.416905e+00,(33:1.940225e+00,5:1.110237e+00):9.602975e-01):2.729648e-01):3.744764e-01,68:2.009166e+00):1.771450e-01):4.871772e-01,(72:8.554172e-01,(((45:1.518014e-02,(46:2.585101e-03,51:4.680071e-03):7.926805e-03):1.142643e-01,(75:6.658848e-02,56:1.081091e-01):7.201734e-02):3.208972e-01,((9:2.349011e-01,(2:2.308718e-01,30:3.798797e-01):1.626255e-01):1.757699e-01,(8:3.813877e-01,7:3.410376e-01):3.641459e-01):1.183029e-01):4.940477e-01):1.061029e+00):1.052600e+00,((20:4.488140e-01,(52:3.474519e-01,48:3.992913e-01):2.573506e-01):3.333581e-01,(53:7.791683e-01,(((19:1.764944e-01,18:1.754244e-01):1.330155e-01,42:2.436453e-01):2.008325e-01,23:5.420816e-01):5.309614e-01):2.362419e-01):3.663184e-01):2.524757e-01,((((49:1.896930e-01,21:3.731724e-01):4.653879e-01,55:7.980476e-01):1.551462e-01,(40:2.278932e-01,(39:1.081495e-01,25:2.434304e-01):2.094650e-01):5.904906e-01):2.761725e-01,(41:5.242625e-01,(27:1.691982e-01,(66:4.618479e-02,38:2.606766e-02):1.504847e-01):2.848385e-01):7.429685e-01):2.153148e-01):1.502575e-01):1.733188e-01,((28:1.083159e-01,43:1.440004e-01):3.796544e-01,(24:2.416526e-01,(44:1.817408e-01,15:2.062468e-01):1.165849e-01):1.750421e-01):4.394788e-01):1.333134e-01,54:1.110732e+00):1.187780e-01,(((36:4.592409e-01,10:5.695610e-01):3.364517e-01,11:3.152872e+00):9.792585e-02,((12:5.812839e-01,6:2.462543e-01):1.659548e+00,13:1.758843e+00):2.460200e-01):5.784322e-01):1.037537e-01,((50:2.881120e-01,22:4.337596e-01):4.588470e-01,70:5.005879e-01):5.396194e-01):1.421842e-01,((16:7.229819e-02,60:9.428692e-02):4.814966e-02,67:1.276084e-01):3.930902e-01):1.175342e-01,1:7.852618e-01);
   tree gen.413500 = [&U] (57:5.336851e-01,((17:5.457283e-01,((71:2.782700e-01,37:2.814879e-01):8.743432e-02,14:2.570263e-01):2.978618e-01):1.242363e-01,(((((((((((47:7.098376e-01,((((35:3.342500e-01,65:5.285984e-01):6.647733e-02,(64:1.771306e-01,73:2.587857e-01):2.741348e-01):1.227024e-01,26:7.312068e-01):1.536876e-01,(61:2.468981e-01,74:4.330870e-01):4.333690e-01):7.814382e-02):2.169680e-01,34:6.604043e-01):7.705563e-02,(59:4.877248e-02,29:9.613307e-02):6.780575e-01):7.589689e-02,31:6.897490e-01):4.701843e-01,63:1.477896e+00):2.402923e-01,((((((32:6.791649e-01,58:1.205925e+00):1.678717e+00,62:3.026076e+00):2.182401e-01,(((3:3.434587e-01,4:6.677006e-01):1.387531e+00,(69:2.374917e+00,(33:1.906518e+00,5:1.090949e+00):4.458148e-01):7.820207e-01):2.672509e-01,68:1.974261e+00):2.690075e-01):4.787135e-01,(72:8.405562e-01,(((45:1.491641e-02,(46:2.540190e-03,51:4.598765e-03):7.789094e-03):1.124944e-01,(75:6.543165e-02,56:1.062310e-01):7.076619e-02):3.153223e-01,((9:2.308202e-01,(2:2.268609e-01,30:3.732801e-01):1.598003e-01):1.727163e-01,(8:3.747619e-01,7:3.351128e-01):3.578196e-01):1.162476e-01):6.080423e-01):1.042596e+00):1.034314e+00,((20:4.141257e-01,(52:3.414157e-01,48:3.923545e-01):2.528797e-01):4.545173e-01,(53:7.962679e-01,(((19:1.762233e-01,18:1.723768e-01):1.514788e-01,42:2.394125e-01):1.973435e-01,23:5.326641e-01):5.620489e-01):1.873258e-01):3.599544e-01):1.967543e-01,((((49:3.143305e-01,21:3.337271e-01):4.573028e-01,55:7.856194e-01):1.597483e-01,(40:2.611612e-01,(39:1.062706e-01,25:2.287478e-01):1.095102e-01):4.899043e-01):2.713746e-01,(41:5.151546e-01,(27:1.662588e-01,(66:4.538243e-02,38:2.561479e-02):1.138893e-01):2.798901e-01):7.300610e-01):1.389435e-01):1.476471e-01):1.703078e-01,((28:1.064341e-01,43:1.414987e-01):3.730588e-01,(24:2.374544e-01,(44:1.785835e-01,15:2.026637e-01):1.145595e-01):1.720011e-01):4.318438e-01):1.309973e-01,54:1.091436e+00):1.167145e-01,((12:1.283435e+00,6:2.419762e-01):1.818282e+00,(13:1.728287e+00,((36:4.512626e-01,10:5.596661e-01):3.306065e-01,11:3.098098e+00):2.621498e-01):1.397945e-01):2.916263e-01):1.019512e-01,((50:2.831067e-01,22:4.262239e-01):4.508756e-01,70:4.918912e-01):5.302447e-01):3.385649e-01,((16:5.331427e-02,60:9.264888e-02):4.721402e-02,67:1.253915e-01):3.862611e-01):1.154923e-01):2.480675e-02,1:8.027326e-01);
   tree gen.414000 = [&U] ((57:5.648451e-01,(17:5.775914e-01,((71:2.945172e-01,37:3.191035e-01):7.002129e-02,14:2.720332e-01):3.152529e-01):1.314900e-01):2.604001e-02,(((((((((((47:7.512824e-01,((((35:3.991462e-01,65:5.594614e-01):7.035870e-02,(64:1.903736e-01,73:2.738952e-01):2.901406e-01):1.010643e-01,26:7.738993e-01):1.272343e-01,(61:2.613136e-01,74:4.583734e-01):4.586718e-01):8.270636e-02):1.771305e-01,34:7.638752e-01):1.550159e-01,(59:5.162013e-02,29:1.017459e-01):7.176468e-01):8.032824e-02,31:7.300210e-01):4.976367e-01,63:1.564185e+00):2.543220e-01,((((((32:9.261005e-01,58:1.276335e+00):1.357876e+00,62:3.202758e+00):2.309823e-01,(((3:3.635120e-01,4:7.066852e-01):1.468544e+00,(69:2.513580e+00,(33:2.017833e+00,5:1.154645e+00):1.499049e+00):2.900928e-01):2.828547e-01,68:2.089531e+00):1.114158e-01):5.066639e-01,(72:9.490624e-01,(((45:1.357803e-02,(46:1.077795e-03,51:4.867270e-03):9.702599e-03):1.190625e-01,(75:6.925197e-02,56:1.124334e-01):7.489798e-02):2.727759e-01,((9:2.442970e-01,(2:2.401065e-01,30:3.950745e-01):1.691304e-01):1.861358e-01,(8:4.128415e-01,7:3.546789e-01):2.732001e-01):1.230349e-01):6.435436e-01):1.103469e+00):1.094703e+00,((20:4.004120e-01,(52:3.613497e-01,48:2.806041e-01):2.676444e-01):4.810549e-01,(53:8.344129e-01,(((19:1.865124e-01,18:1.824413e-01):1.603231e-01,42:2.533909e-01):2.088657e-01,23:5.637644e-01):5.948649e-01):2.105402e-01):3.809708e-01):2.959857e-01,((((49:3.326832e-01,21:3.532122e-01):4.840031e-01,55:8.314889e-01):1.626243e-01,(40:2.764094e-01,(39:1.124754e-01,25:2.421035e-01):1.159041e-01):5.185081e-01):2.872192e-01,(41:5.275625e-01,(27:1.759660e-01,(66:4.803215e-02,38:2.881437e-02):1.298876e-01):2.962318e-01):7.726867e-01):1.470559e-01):1.371061e-01):1.877422e-01,((28:1.126484e-01,43:1.497603e-01):3.948403e-01,(24:2.513185e-01,(44:1.837696e-01,15:2.144965e-01):1.212482e-01):1.820437e-01):4.570575e-01):1.386458e-01,54:1.322288e+00):8.902097e-02,(((12:1.364680e+00,6:1.406612e-01):1.602426e+00,13:1.829196e+00):1.079343e-01,((36:3.880185e-01,10:5.923430e-01):4.435653e-01,11:3.482980e+00):3.434160e-01):2.647978e-01):1.738802e-01,((50:2.996363e-01,22:4.511096e-01):4.772005e-01,70:5.206110e-01):5.612038e-01):3.583325e-01,((16:5.642710e-02,60:9.805832e-02):4.997067e-02,67:1.327126e-01):4.088134e-01):8.900598e-02,1:8.819035e-01);
   tree gen.414500 = [&U] ((57:5.736863e-01,(17:5.866321e-01,((71:2.991271e-01,37:3.240983e-01):2.453223e-02,14:2.762912e-01):3.201874e-01):1.272760e-01):2.214195e-02,(((((((((((47:7.196776e-01,((((35:4.621177e-01,65:5.682183e-01):8.660634e-02,(64:1.933535e-01,73:2.781824e-01):2.946820e-01):1.026462e-01,26:7.860128e-01):1.454028e-01,(61:2.654038e-01,74:4.655481e-01):4.023883e-01):8.400092e-02):2.262420e-01,34:6.956977e-01):1.571507e-01,31:7.738385e-01):2.425440e-02,(59:5.242812e-02,29:1.033385e-01):7.288797e-01):5.022466e-01,63:1.588668e+00):2.583028e-01,((((((32:9.405963e-01,58:1.296313e+00):1.379130e+00,62:3.325977e+00):1.589893e-01,(((3:3.692019e-01,4:7.177466e-01):1.491530e+00,(69:2.552923e+00,(33:2.049417e+00,5:1.172718e+00):1.044334e+00):4.430463e-01):2.341603e-01,68:2.122237e+00):1.131598e-01):5.145944e-01,(72:9.639176e-01,(((45:1.379056e-02,(46:1.180769e-03,51:4.360725e-03):8.516755e-03):1.284960e-01,(75:7.033593e-02,56:1.141933e-01):7.607032e-02):3.463209e-01,((9:2.481208e-01,(2:2.438648e-01,30:4.012584e-01):1.717777e-01):1.902567e-01,(8:4.193035e-01,7:3.602305e-01):3.633310e-01):1.249607e-01):5.492254e-01):1.007229e+00):1.111838e+00,((20:4.675421e-01,(52:3.670057e-01,48:3.469135e-01):2.265064e-01):4.974019e-01,(53:8.474736e-01,(((19:2.179948e-01,18:1.852969e-01):1.101727e-01,42:2.573571e-01):2.125603e-01,23:5.725887e-01):6.041760e-01):2.138356e-01):3.869340e-01):3.006186e-01,((((49:3.378905e-01,21:3.603519e-01):4.915789e-01,55:8.445038e-01):3.027275e-01,(40:2.432210e-01,(39:1.267361e-01,25:2.458931e-01):1.880026e-01):5.266240e-01):1.398558e-01,(41:5.358202e-01,(27:1.787203e-01,(66:4.878397e-02,38:2.573891e-02):1.319206e-01):3.008686e-01):7.847811e-01):2.493715e-01):9.448135e-02):1.649831e-01,((28:9.714954e-02,43:1.746915e-01):4.010205e-01,(24:2.552523e-01,(44:1.866461e-01,15:2.178539e-01):1.821023e-01):1.494477e-01):4.642116e-01):1.408159e-01,54:1.342985e+00):5.370001e-02,((13:1.857827e+00,((36:3.940920e-01,10:6.016146e-01):4.505082e-01,11:3.537497e+00):1.751548e-01):5.762574e-02,(12:1.386040e+00,6:1.428629e-01):1.909816e+00):3.360555e-01):1.766019e-01,((50:3.043263e-01,22:4.360500e-01):4.846699e-01,70:5.287598e-01):5.699880e-01):3.639413e-01,((16:5.731033e-02,60:1.093615e-01):6.929222e-02,67:1.347899e-01):4.152124e-01):9.039914e-02,1:1.015853e+00);
   tree gen.415000 = [&U] (57:4.021289e-01,((17:7.162619e-01,(14:3.434188e-01,(37:2.757830e-01,71:2.649971e-01):5.866294e-02):2.879867e-01):9.551583e-02,((67:1.241517e-01,(16:6.255623e-02,60:1.094464e-01):1.841781e-02):4.747539e-01,((((11:3.327706e+00,((6:1.523587e-01,12:7.963240e-01):2.075960e+00,13:1.651122e+00):3.206169e-01):1.325679e-01,(36:3.789221e-01,10:5.534937e-01):4.073489e-01):6.357244e-01,(54:1.185141e+00,((((15:2.097019e-01,44:1.790892e-01):1.283426e-01,24:2.944438e-01):1.268304e-01,(43:1.471144e-01,28:1.130253e-01):4.334770e-01):5.063454e-01,(((((((32:9.507673e-01,58:1.085439e+00):1.700083e+00,62:2.417797e+00):7.160148e-02,(((69:2.638942e+00,(5:1.659642e+00,33:1.469643e+00):6.726051e-01):7.405974e-01,(4:6.642497e-01,3:3.211566e-01):1.744471e+00):3.121126e-01,68:2.124550e+00):3.496032e-01):4.551348e-01,((((7:4.563960e-01,8:4.354324e-01):2.832664e-01,(9:1.552858e-01,(2:2.724053e-01,30:3.885757e-01):1.751227e-01):1.944202e-01):1.388124e-01,((75:8.370817e-02,56:1.316248e-01):3.861878e-02,(45:9.477147e-03,(51:6.039159e-03,46:2.664259e-03):1.152396e-02):1.512761e-01):2.581741e-01):5.092802e-01,72:9.801293e-01):8.920527e-01):9.927354e-01,((53:7.436307e-01,(23:6.115438e-01,(42:2.330858e-01,(19:2.386931e-01,18:1.408393e-01):1.482402e-01):1.974893e-01):7.113691e-01):2.800815e-01,(20:3.650461e-01,(48:3.567187e-01,52:2.942716e-01):2.570378e-01):3.437303e-01):4.485496e-01):3.063356e-01,((((66:4.363960e-02,38:2.889616e-02):1.390284e-01,27:1.201909e-01):3.257892e-01,41:4.014871e-01):6.250078e-01,(((21:4.169866e-01,49:2.699589e-01):4.043690e-01,55:8.083756e-01):2.402593e-01,(40:2.676768e-01,(39:1.118122e-01,25:2.058044e-01):1.629211e-01):3.868441e-01):2.526359e-01):2.161305e-01):1.304372e-01,((31:6.290355e-01,((34:7.067788e-01,(47:6.781233e-01,((((73:2.734732e-01,64:1.651008e-01):1.579327e-01,(65:5.363980e-01,35:5.077398e-01):7.083727e-02):2.012035e-01,26:7.302018e-01):7.196116e-02,(74:3.781070e-01,61:2.722920e-01):3.424260e-01):1.248940e-01):2.088147e-01):1.075410e-01,(59:2.012287e-02,29:1.162404e-01):7.909925e-01):1.567448e-01):3.612067e-01,63:1.504263e+00):3.777485e-01):2.702400e-01):2.407648e-02):9.132655e-02):1.831582e-01,(70:5.663989e-01,(22:4.434732e-01,50:3.011983e-01):4.326528e-01):5.382285e-01):2.717880e-01):8.114138e-02):3.111824e-02,1:9.770327e-01);
   tree gen.415500 = [&U] (57:3.990516e-01,((17:6.518596e-01,(14:3.407908e-01,(37:3.907939e-01,71:2.600041e-01):5.917285e-02):2.857829e-01):1.001108e-01,((67:1.232017e-01,(16:6.207752e-02,60:1.086089e-01):4.192638e-02):4.711209e-01,((((6:3.250524e-01,12:7.902302e-01):2.103829e+00,((36:3.222704e-01,10:6.617462e-01):4.042317e-01,(11:3.302242e+00,13:1.638487e+00):3.273374e-01):1.311540e-01):6.449038e-01,(54:1.176072e+00,((((15:2.080972e-01,44:1.573166e-01):1.273605e-01,24:2.921906e-01):1.076629e-01,(43:1.459886e-01,28:1.121604e-01):4.301598e-01):5.024707e-01,(((((((32:9.673644e-01,58:1.077133e+00):1.687073e+00,62:2.399295e+00):7.105355e-02,(((69:2.618748e+00,(5:1.646942e+00,33:1.458397e+00):1.014389e+00):2.285246e-01,(4:6.591666e-01,3:2.667407e-01):1.731122e+00):4.381153e-01,68:2.108292e+00):3.469279e-01):4.516519e-01,((((7:4.845878e-01,8:4.321003e-01):2.810988e-01,(9:2.615632e-01,(2:2.703207e-01,30:3.856022e-01):1.737826e-01):1.929325e-01):1.671049e-01,((75:8.306760e-02,56:1.306176e-01):3.832326e-02,(45:1.067030e-02,(51:2.850292e-03,46:2.643871e-03):1.143577e-02):1.501185e-01):2.561984e-01):5.053830e-01,72:9.726290e-01):8.852263e-01):9.851386e-01,((53:7.379401e-01,(23:5.385437e-01,(42:2.313021e-01,(19:2.368666e-01,18:1.456494e-01):1.788084e-01):1.837098e-01):5.131143e-01):2.779382e-01,(20:3.622526e-01,(48:3.539889e-01,52:2.920197e-01):2.550708e-01):3.410999e-01):4.451172e-01):3.039914e-01,((((66:4.330566e-02,38:2.867504e-02):1.379645e-01,27:1.697525e-01):3.232961e-01,41:3.984148e-01):6.202251e-01,(((21:3.789360e-01,49:2.939255e-01):4.012746e-01,55:8.021896e-01):2.384207e-01,(40:2.656284e-01,(39:1.363941e-01,25:2.042295e-01):1.616743e-01):4.061094e-01):1.593701e-01):2.144766e-01):1.172566e-01,((31:6.242219e-01,((34:6.480218e-01,(47:6.729341e-01,((((73:2.713805e-01,64:1.482413e-01):1.567241e-01,(65:5.322932e-01,35:5.038543e-01):7.029519e-02):1.996638e-01,26:7.246141e-01):6.482561e-02,(74:3.752136e-01,61:2.702083e-01):3.398056e-01):1.239382e-01):2.072167e-01):1.343892e-01,(59:2.081079e-02,29:1.153508e-01):7.849395e-01):1.555454e-01):3.102278e-01,63:1.492752e+00):3.748578e-01):2.681721e-01):2.389224e-02):9.062769e-02):1.817566e-01,(70:5.620646e-01,(22:4.400796e-01,50:3.154564e-01):3.997697e-01):5.341098e-01):2.697081e-01):8.052046e-02):5.377005e-02,1:9.695561e-01);
   tree gen.416000 = [&U] (57:5.533776e-01,((17:6.722090e-01,(14:3.514294e-01,(37:4.029935e-01,71:2.681208e-01):6.102008e-02):2.947043e-01):4.541711e-02,((67:1.270477e-01,(16:6.401542e-02,60:1.119993e-01):4.323521e-02):4.858280e-01,((((6:1.907908e-01,12:1.206364e+00):1.968946e+00,((11:4.044597e+00,13:1.827630e+00):2.616962e-01,(36:3.323308e-01,10:6.824042e-01):2.985331e-01):1.367442e-01):7.441733e-01,(54:1.212786e+00,((((15:2.145935e-01,44:1.622276e-01):1.313363e-01,24:3.013121e-01):1.110238e-01,(43:1.505460e-01,28:1.156618e-01):4.435883e-01):4.683864e-01,(((((((32:8.697384e-01,58:1.110759e+00):1.739739e+00,62:2.474195e+00):7.327166e-02,(((69:2.700498e+00,(5:1.698355e+00,33:1.503924e+00):9.317703e-01):5.727811e-01,(4:6.797441e-01,3:2.750676e-01):1.785163e+00):1.599085e-01,68:2.174107e+00):1.584012e-01):4.824491e-01,((((7:3.292140e-01,8:4.455893e-01):2.898739e-01,(9:2.573764e-01,(2:2.787594e-01,30:3.976397e-01):1.792077e-01):2.050800e-01):1.393930e-01,((75:8.566075e-02,56:1.156451e-01):3.116282e-02,(45:1.100340e-02,(51:6.507007e-03,46:2.263808e-03):1.011063e-02):1.489329e-01):2.641963e-01):5.211597e-01,72:1.002992e+00):9.128608e-01):1.015892e+00,((53:7.609767e-01,(23:5.553556e-01,(42:3.126786e-01,(19:2.319569e-01,18:1.501962e-01):1.843904e-01):1.894447e-01):5.291324e-01):2.866147e-01,(20:3.735612e-01,(48:3.807905e-01,52:3.011358e-01):2.630335e-01):3.585444e-01):2.848831e-01):3.134812e-01,((((66:4.465755e-02,38:2.957020e-02):1.422714e-01,27:1.750518e-01):3.333886e-01,41:4.108523e-01):6.520924e-01,(((21:3.907654e-01,49:3.031011e-01):4.138014e-01,55:8.272318e-01):2.458636e-01,(40:2.611550e-01,(39:1.401622e-01,25:2.106050e-01):1.567770e-01):5.505036e-01):1.078388e-01):2.211720e-01):1.209170e-01,((31:6.437085e-01,((34:6.682514e-01,(47:7.980699e-01,((((73:2.798523e-01,64:1.972366e-01):1.616166e-01,(65:5.489101e-01,35:5.195834e-01):7.248963e-02):2.058968e-01,26:7.472346e-01):6.748128e-02,(74:3.869268e-01,61:2.786435e-01):3.504135e-01):9.384272e-02):1.948293e-01):1.385844e-01,(59:1.972742e-02,29:1.189518e-01):8.036283e-01):1.262998e-01):3.199124e-01,63:1.539352e+00):3.389027e-01):2.765437e-01):9.096008e-02):7.583475e-02):2.158137e-01,(70:5.796108e-01,(22:4.538177e-01,50:3.253041e-01):4.122495e-01):6.239804e-01):2.781277e-01):8.303410e-02):6.785449e-02,1:8.186222e-01);
   tree gen.416500 = [&U] ((57:5.928449e-01,(17:5.672043e-01,((71:2.922524e-01,37:3.384962e-01):2.551999e-02,14:2.874156e-01):3.330793e-01):1.241471e-01):3.821245e-02,(((((((((((47:8.360943e-01,((((64:2.011634e-01,73:2.893830e-01):1.999455e-01,(35:3.855305e-01,65:5.910968e-01):8.115388e-02):1.893256e-01,26:8.176604e-01):6.154107e-02,(61:2.760899e-01,74:3.814506e-01):3.802814e-01):7.723053e-02):2.097740e-01,34:7.237089e-01):1.098008e-01,(59:4.805018e-02,29:9.793480e-02):7.582270e-01):1.053751e-01,31:7.989422e-01):5.224687e-01,63:1.652634e+00):2.070111e-01,((((((32:9.784680e-01,58:1.447684e+00):1.425210e+00,62:3.459892e+00):2.930790e-01,(((3:3.278210e-01,4:7.312832e-01):1.705799e+00,(69:2.655713e+00,(33:1.915921e+00,5:1.363014e+00):5.766952e-01):6.598289e-01):3.041722e-01,68:2.207686e+00):2.032671e-01):3.453680e-01,(72:9.518039e-01,(((45:7.178559e-03,(46:2.860412e-03,51:7.630166e-03):1.886470e-02):1.336697e-01,(75:8.752774e-02,56:1.187911e-01):8.216270e-02):3.523464e-01,((9:2.232502e-01,(2:2.407865e-01,30:3.997930e-01):2.239747e-01):1.639640e-01,(8:4.361861e-01,7:4.435240e-01):3.218566e-01):8.828225e-02):6.148834e-01):8.790947e-01):1.120095e+00,((20:4.863669e-01,(52:3.817827e-01,48:3.608815e-01):2.335639e-01):4.000992e-01,(53:8.815958e-01,(((19:1.871837e-01,18:1.879007e-01):1.514122e-01,42:2.755181e-01):2.885322e-01,23:5.956432e-01):6.285022e-01):1.143804e-01):4.216150e-01):3.127226e-01,((((49:2.215893e-01,21:3.939941e-01):6.259640e-01,55:8.785064e-01):2.703563e-01,(40:2.530139e-01,(39:1.483800e-01,25:1.956705e-01):1.054954e-01):3.693888e-01):2.196537e-01,(41:3.820161e-01,(27:1.949269e-01,(66:5.298851e-02,38:2.410228e-02):1.496565e-01):3.435489e-01):6.543791e-01):3.955562e-01):1.244933e-01):3.609770e-01,54:1.186924e+00):4.911629e-02,((28:1.010611e-01,43:1.817252e-01):4.171670e-01,(24:2.655296e-01,(44:2.043567e-01,15:2.266255e-01):1.372892e-01):1.554650e-01):5.863635e-01):8.079443e-02,((12:1.629244e+00,6:8.705740e-02):1.735085e+00,(((36:4.810490e-01,10:5.712636e-01):4.190837e-01,11:3.506986e+00):1.842421e-01,13:2.404952e+00):2.454892e-01):3.089752e-01):2.106101e-01,((50:3.165796e-01,22:4.532263e-01):5.443606e-01,70:5.500495e-01):5.373733e-01):2.737669e-01,((16:5.657098e-02,60:9.562108e-02):6.454070e-02,67:1.137781e-01):4.319303e-01):9.705937e-02,1:9.941668e-01);
   tree gen.417000 = [&U] (57:5.467098e-01,((17:6.641093e-01,(14:3.471949e-01,(37:3.981377e-01,71:2.648901e-01):6.028483e-02):2.414120e-01):9.768239e-02,((67:1.281070e-01,(16:6.324408e-02,60:9.047165e-02):3.710412e-02):3.906963e-01,(((((36:3.283265e-01,10:5.669745e-01):2.949360e-01,(6:1.879321e-01,12:1.191828e+00):1.569634e+00):3.160908e-02,(11:3.900601e+00,13:1.422869e+00):2.843009e-01):7.110960e-01,(54:1.198173e+00,((((15:2.120078e-01,44:2.092966e-01):1.274325e-01,24:2.976814e-01):1.107954e-01,(43:1.487320e-01,28:1.142681e-01):4.337932e-01):4.702130e-01,((((((32:8.592586e-01,58:1.097375e+00):1.723764e+00,(((68:2.147911e+00,(4:6.715536e-01,3:2.314784e-01):1.763653e+00):4.247727e-01,(69:2.667959e+00,(5:1.184701e+00,33:1.912287e+00):8.196420e-01):7.245347e-01):2.165959e-01,62:3.619119e+00):3.527176e-02):3.405240e-01,((((7:4.722852e-01,8:4.402203e-01):2.863812e-01,(9:2.542752e-01,(2:2.259471e-01,30:3.928484e-01):1.677269e-01):2.082783e-01):1.508628e-01,((75:8.462860e-02,56:1.142516e-01):5.095767e-02,(45:1.048754e-02,(51:6.434275e-03,46:3.231052e-03):9.079503e-03):1.266276e-01):2.610129e-01):5.148801e-01,72:9.909066e-01):9.018615e-01):1.003651e+00,((53:7.518074e-01,(23:5.490508e-01,(42:3.088095e-01,(19:2.291620e-01,18:1.483865e-01):1.821686e-01):1.871620e-01):6.106436e-01):2.122051e-01,(20:3.690600e-01,(48:3.762022e-01,52:2.975073e-01):2.844560e-01):4.121009e-01):4.480935e-01):2.083795e-01,((((66:4.411945e-02,38:2.921390e-02):1.405571e-01,27:1.729425e-01):3.265701e-01,41:4.355567e-01):6.442351e-01,(((21:3.321027e-01,49:2.994490e-01):3.384204e-01,55:9.585350e-01):2.669559e-01,(40:2.580083e-01,(39:1.384733e-01,25:2.080673e-01):1.548880e-01):5.438704e-01):1.562710e-01):2.522561e-01):1.194601e-01,((31:6.359522e-01,((34:6.601994e-01,(47:7.884537e-01,(((65:5.422961e-01,(35:5.133227e-01,(73:2.764803e-01,64:1.948601e-01):1.596692e-01):9.890112e-02):2.187262e-01,26:7.382309e-01):6.666817e-02,(74:3.822645e-01,61:3.095028e-01):3.461912e-01):9.756117e-02):1.314518e-01):7.401131e-02,(59:5.750996e-02,29:9.082678e-02):7.939451e-01):1.247780e-01):2.852817e-01,63:1.520804e+00):3.358332e-01):2.732115e-01):8.986407e-02):1.055539e-01):9.633987e-02,(70:5.726269e-01,(22:4.483495e-01,50:3.149431e-01):4.545260e-01):6.164619e-01):2.747765e-01):1.808598e-01):1.297437e-02,1:8.087583e-01);
   tree gen.417500 = [&U] (57:5.379754e-01,((17:6.534994e-01,(14:3.416481e-01,(37:3.917770e-01,71:2.982934e-01):5.932170e-02):2.375552e-01):9.612180e-02,((67:1.260603e-01,(16:6.223368e-02,60:8.902626e-02):3.651133e-02):3.844544e-01,(((((36:3.230811e-01,10:5.579165e-01):2.902240e-01,(6:1.849296e-01,12:1.076126e+00):1.561088e+00):6.484838e-02,(11:3.133453e+00,13:1.400137e+00):2.797589e-01):6.978756e-01,(54:1.179031e+00,((((15:2.086207e-01,44:1.662923e-01):1.634489e-01,24:2.929256e-01):1.090253e-01,(43:1.463558e-01,28:1.124425e-01):4.268628e-01):4.627008e-01,((((((32:8.800045e-01,58:1.079843e+00):1.745173e+00,(62:3.561299e+00,(68:2.113596e+00,((4:6.608248e-01,3:2.277803e-01):1.735477e+00,(69:2.625335e+00,(5:1.165774e+00,33:1.881736e+00):7.786978e-01):6.904589e-01):1.524794e-01):2.324382e-01):1.308905e-01):3.535444e-01,((((7:4.647399e-01,8:4.331872e-01):2.564315e-01,(9:2.502128e-01,(2:2.223373e-01,30:3.865722e-01):1.434151e-01):2.049508e-01):1.878463e-01,((75:8.327656e-02,56:1.124263e-01):5.758942e-02,(45:7.026353e-03,(51:3.990279e-03,46:2.176183e-03):1.523508e-02):1.246046e-01):2.568429e-01):3.995985e-01,72:9.750757e-01):8.874532e-01):1.009119e+00,((53:7.397964e-01,(23:5.402790e-01,(42:3.038759e-01,(19:2.255008e-01,18:1.460158e-01):1.080995e-01):1.999606e-01):6.008879e-01):2.088149e-01,(20:3.631639e-01,(48:4.106131e-01,52:3.439487e-01):2.799115e-01):4.055171e-01):4.409347e-01):2.050504e-01,((((66:4.341459e-02,38:3.012093e-02):1.323295e-01,27:1.701795e-01):3.333909e-01,41:4.285982e-01):6.339427e-01,(((21:3.267970e-01,49:3.586419e-01):3.735093e-01,55:9.432213e-01):1.957505e-01,(40:2.175173e-01,(39:1.362610e-01,25:2.047432e-01):1.524134e-01):5.351814e-01):1.537744e-01):2.520202e-01):1.175515e-01,((31:6.257921e-01,((34:6.496519e-01,(47:7.758572e-01,((((65:5.101767e-01,35:5.051218e-01):1.016264e-01,(73:2.493755e-01,64:1.917469e-01):1.571183e-01):2.152318e-01,26:7.264369e-01):7.421755e-02,(74:3.761574e-01,61:3.045582e-01):3.406604e-01):9.600252e-02):1.293517e-01):7.705924e-02,(59:5.659118e-02,29:8.937572e-02):7.812609e-01):1.227845e-01):2.807240e-01,63:1.496507e+00):3.444349e-01):1.984116e-01):6.108636e-02):1.571550e-01):1.679912e-01,(70:5.634785e-01,(22:4.411866e-01,50:3.099116e-01):4.429930e-01):3.959333e-01):2.703866e-01):1.779704e-01):1.058275e-01,1:8.667362e-01);
   tree gen.418000 = [&U] (57:4.355033e-01,((17:6.156737e-01,(14:3.348006e-01,(37:3.839248e-01,71:2.923149e-01):5.813275e-02):2.035513e-01):1.047340e-01,((67:1.235338e-01,(16:6.098637e-02,60:8.724195e-02):4.249439e-02):3.767490e-01,(((((36:3.166057e-01,10:5.467344e-01):4.396807e-01,(6:1.078839e-01,12:1.054558e+00):1.529800e+00):3.914250e-02,(11:3.202401e+00,13:1.372075e+00):2.741518e-01):6.357857e-01,(54:1.155400e+00,((((15:2.044394e-01,44:1.629593e-01):1.009883e-01,24:2.870547e-01):1.482579e-01,(43:1.434225e-01,28:1.405835e-01):3.797132e-01):4.629950e-01,((((((32:8.623671e-01,58:1.058200e+00):1.710195e+00,(62:3.489922e+00,(68:2.420967e+00,((4:6.475802e-01,3:5.014047e-01):1.868162e+00,(69:2.473687e+00,(5:1.215851e+00,33:1.844022e+00):6.276629e-01):8.263730e-01):4.131998e-01):1.100238e-01):1.350430e-01):3.464585e-01,((((7:4.554253e-01,8:4.245051e-01):2.512920e-01,(9:2.451979e-01,(2:2.178811e-01,30:3.788243e-01):1.405407e-01):2.008431e-01):1.420384e-01,((75:8.160749e-02,56:1.137726e-01):5.643519e-02,(45:6.885528e-03,(51:3.910304e-03,46:2.132567e-03):1.492973e-02):1.221072e-01):2.516951e-01):4.070891e-01,72:9.555327e-01):8.696664e-01):9.888940e-01,((53:7.249691e-01,(23:5.294505e-01,(42:2.977855e-01,(19:2.209812e-01,18:1.298968e-01):1.059329e-01):2.065789e-01):5.250881e-01):1.290168e-01,(20:3.558852e-01,(48:4.023834e-01,52:3.370551e-01):2.743014e-01):3.973896e-01):4.320973e-01):2.391104e-01,((((66:4.254446e-02,38:2.951723e-02):1.296773e-01,27:1.667687e-01):2.264619e-01,41:4.200080e-01):6.515386e-01,(((21:3.202472e-01,49:3.514539e-01):3.660232e-01,55:9.243168e-01):1.918272e-01,(40:2.131577e-01,(39:1.335300e-01,25:1.930093e-01):1.493587e-01):5.244550e-01):2.074499e-01):2.469691e-01):1.151955e-01,((31:7.131179e-01,((34:6.861198e-01,(47:7.603071e-01,((((65:4.999515e-01,35:4.949979e-01):4.578670e-02,(73:2.443774e-01,64:1.879039e-01):1.539693e-01):2.395177e-01,26:7.118772e-01):7.273005e-02,(74:3.686183e-01,61:2.984541e-01):3.338327e-01):9.407839e-02):1.276096e-01):7.551478e-02,(59:4.991717e-02,29:8.758441e-02):7.656025e-01):7.018478e-02):2.750976e-01,63:1.466513e+00):3.375316e-01):1.944350e-01):5.986203e-02):8.004208e-02):1.313112e-01,(70:5.521850e-01,(22:4.323441e-01,50:3.037002e-01):4.341144e-01):6.453629e-01):2.649674e-01):1.744034e-01):7.524725e-02,1:8.493646e-01);
   tree gen.418500 = [&U] (57:4.319482e-01,((17:5.933468e-01,(14:3.320676e-01,(37:3.807908e-01,71:2.899287e-01):5.765821e-02):2.018897e-01):1.335591e-01,((67:1.225254e-01,(16:6.048853e-02,60:8.652979e-02):4.214751e-02):3.736736e-01,(((((36:3.140213e-01,10:5.422714e-01):4.360916e-01,(6:1.070033e-01,12:1.045950e+00):1.427627e+00):1.288660e-01,(11:3.176260e+00,13:1.360875e+00):2.719139e-01):4.267466e-01,((((15:2.027706e-01,44:1.616291e-01):1.153805e-01,24:2.847114e-01):1.470476e-01,(43:1.422517e-01,28:9.959633e-02):3.766136e-01):5.761256e-01,(((((((62:3.461433e+00,(68:2.400410e+00,((4:6.422940e-01,3:4.973117e-01):1.852913e+00,(69:2.445914e+00,(5:1.189783e+00,33:1.828969e+00):7.198897e-01):8.221526e-01):1.611510e-01):1.425981e-01):1.699912e-01,(32:8.553275e-01,58:1.049562e+00):1.773800e+00):3.288104e-01,((((7:4.517077e-01,8:3.879504e-01):3.247274e-01,(9:2.431964e-01,(2:2.161026e-01,30:3.757320e-01):1.397467e-01):1.189885e-01):1.902507e-01,((75:8.094133e-02,56:1.128438e-01):5.597450e-02,(45:6.829321e-03,(51:3.878384e-03,46:2.115159e-03):1.480786e-02):1.757618e-01):2.496405e-01):5.237345e-01,72:9.477327e-01):8.625673e-01):1.149941e+00,((53:7.190511e-01,(23:5.251286e-01,(42:2.953547e-01,(19:2.191774e-01,18:1.288364e-01):1.050682e-01):2.048926e-01):5.208018e-01):1.279636e-01,(20:3.529801e-01,(48:3.990988e-01,52:3.343037e-01):2.720623e-01):3.941457e-01):4.285701e-01):2.371586e-01,((((66:4.262069e-02,38:2.247965e-02):1.417976e-01,27:1.654074e-01):3.447423e-01,41:4.165795e-01):6.462201e-01,(((21:3.176330e-01,49:2.840431e-01):4.231111e-01,55:9.167716e-01):1.794310e-01,(40:2.114177e-01,(39:1.179679e-01,25:1.914337e-01):1.727737e-01):4.104434e-01):2.712710e-01):2.449531e-01):1.142552e-01,(((59:4.950970e-02,29:8.686946e-02):7.593529e-01,((34:6.805190e-01,(47:7.541007e-01,((((65:4.958703e-01,35:4.909572e-01):8.322147e-02,(73:2.423826e-01,64:1.866891e-01):1.395133e-01):2.375625e-01,26:7.060662e-01):7.213635e-02,(74:3.656093e-01,61:2.960178e-01):3.311077e-01):9.331043e-02):1.265679e-01):6.957836e-02,31:6.406392e-01):1.366052e-01):3.261151e-01,63:1.454542e+00):3.347763e-01):2.452907e-01,54:1.145968e+00):5.937338e-02):7.938869e-02):1.302393e-01,(70:4.479948e-01,(22:4.091357e-01,50:3.012211e-01):4.192994e-01):6.400948e-01):2.628044e-01):1.729798e-01):4.847833e-02,1:8.424312e-01);
   tree gen.419000 = [&U] (57:4.252700e-01,((17:5.280594e-01,(14:3.269336e-01,(37:3.749035e-01,71:2.854462e-01):5.676678e-02):1.987684e-01):1.314942e-01,((67:1.206310e-01,(16:5.955334e-02,60:8.519198e-02):4.149588e-02):3.678964e-01,(((((36:3.091663e-01,10:5.338876e-01):4.293493e-01,(6:4.468249e-01,12:1.029779e+00):1.157810e+00):4.331258e-02,(11:2.836163e+00,13:1.339835e+00):2.550323e-01):4.201488e-01,((((((62:3.407917e+00,((68:2.363298e+00,((4:6.323637e-01,3:3.085135e-01):1.824265e+00,(69:2.408098e+00,(5:1.474441e+00,33:1.800692e+00):5.182825e-01):4.209721e-01):5.240690e-01):1.403934e-01,(32:8.385600e-01,58:1.033335e+00):1.694802e+00):1.231994e-01):1.767774e-01,((((7:4.223402e-01,8:4.151421e-01):2.382534e-01,(9:2.394364e-01,(2:2.127615e-01,30:3.699229e-01):1.375861e-01):1.147171e-01):2.115701e-01,((75:7.968992e-02,56:1.110992e-01):5.510910e-02,(45:6.723735e-03,(51:1.691305e-03,46:2.082457e-03):1.457892e-02):1.730444e-01):2.457809e-01):5.156372e-01,72:9.330802e-01):8.492314e-01):1.132163e+00,((53:7.079341e-01,(23:5.170098e-01,(42:2.907883e-01,(19:2.157887e-01,18:1.268445e-01):1.034437e-01):2.017248e-01):5.127498e-01):1.477166e-01,(20:3.475228e-01,(48:3.929285e-01,52:3.291352e-01):2.678560e-01):3.880519e-01):3.939105e-01):2.334920e-01,((((66:4.196174e-02,38:2.744265e-02):1.396053e-01,27:1.309106e-01):3.394123e-01,41:4.101389e-01):6.362291e-01,(((21:2.967136e-01,49:2.796516e-01):4.165695e-01,55:9.025977e-01):1.766569e-01,(40:2.081490e-01,(39:1.161441e-01,25:1.884740e-01):1.701025e-01):4.040976e-01):2.670770e-01):2.411659e-01):8.164707e-02,(((59:4.874425e-02,29:8.552640e-02):6.287093e-01,((34:6.699977e-01,(47:7.424418e-01,((((65:4.882039e-01,35:4.833667e-01):8.193481e-02,(73:2.386352e-01,64:1.838027e-01):1.843470e-01):1.892400e-01,26:6.951499e-01):1.222586e-01,(74:3.897618e-01,61:2.914412e-01):3.259885e-01):4.874848e-02):1.526895e-01):6.850264e-02,31:8.338648e-01):1.204177e-01):3.210732e-01,63:1.432054e+00):3.296005e-01):2.414984e-01,((((15:1.996356e-01,44:1.591302e-01):1.135966e-01,24:2.803096e-01):1.447742e-01,(43:1.400524e-01,28:9.805651e-02):3.707909e-01):5.672184e-01,54:1.128251e+00):3.082695e-02):9.244027e-02):1.282257e-01,(70:4.410686e-01,(22:4.028102e-01,50:2.965640e-01):4.128168e-01):6.301986e-01):2.587413e-01):1.703054e-01):4.772882e-02,1:8.294067e-01);
   tree gen.419500 = [&U] (57:4.355689e-01,((17:5.408475e-01,(14:2.713071e-01,(37:3.839827e-01,71:2.923589e-01):5.663998e-02):2.035820e-01):6.963599e-02,((67:1.235524e-01,(16:6.099556e-02,60:8.725510e-02):4.985051e-02):3.545825e-01,((((13:1.953300e+00,(11:2.904847e+00,(6:3.267904e-01,12:7.260845e-01):1.185849e+00):3.517824e-01):1.887098e-01,(36:3.166535e-01,10:5.016105e-01):4.397470e-01):4.303236e-01,((((((62:3.490448e+00,((((7:4.325682e-01,8:4.251957e-01):2.440233e-01,(9:2.452349e-01,(2:2.179140e-01,30:3.788815e-01):1.409181e-01):1.174952e-01):2.679235e-01,((75:8.161980e-02,56:1.143864e-01):5.644370e-02,(45:9.170458e-03,(51:1.118977e-03,46:2.132889e-03):1.493198e-02):1.418846e-01):2.517331e-01):5.075028e-01,72:9.556768e-01):7.532372e-01):2.097206e-01,((68:2.420530e+00,((4:6.476778e-01,3:3.159848e-01):1.868444e+00,(69:2.466416e+00,(5:1.510148e+00,33:1.844300e+00):5.308339e-01):4.311669e-01):1.583606e-01):3.628127e-01,(32:8.588677e-01,58:1.058360e+00):1.735845e+00):1.716299e-01):1.008391e+00,((53:9.547236e-01,(23:5.295303e-01,(42:2.978304e-01,(19:2.210145e-01,18:1.614461e-01):9.552129e-02):2.505588e-01):5.251672e-01):1.512939e-01,(20:4.219868e-01,(48:3.509036e-01,52:3.371059e-01):3.338592e-01):3.769562e-01):4.034499e-01):2.391465e-01,((((59:4.106174e-02,29:8.759761e-02):6.439349e-01,(34:6.862232e-01,(47:7.059095e-01,((((65:5.000268e-01,35:4.950726e-01):8.391905e-02,(73:2.444143e-01,64:1.882539e-01):1.888114e-01):1.887046e-01,26:7.199225e-01):1.407324e-01,(74:3.992008e-01,61:2.984991e-01):4.086672e-01):1.147335e-01):1.365316e-01):7.016159e-02):1.292648e-01,31:8.386708e-01):3.226554e-01,63:1.418102e+00):3.306603e-01):8.700132e-02,((((66:4.297794e-02,38:2.810723e-02):1.429862e-01,27:1.703772e-01):3.476320e-01,41:4.200713e-01):6.516369e-01,(((21:3.038992e-01,49:2.864240e-01):4.266577e-01,55:9.244561e-01):1.809350e-01,(40:2.131899e-01,(39:1.189568e-01,25:1.930384e-01):1.742219e-01):4.138838e-01):1.798806e-01):2.470063e-01):2.473468e-01,((((15:2.044702e-01,44:1.629839e-01):1.163476e-01,24:2.881581e-01):1.574471e-01,(43:1.434441e-01,28:1.004312e-01):3.343071e-01):6.181353e-01,54:1.139739e+00):4.197368e-02):7.250157e-02):1.313310e-01,(70:4.517500e-01,(22:3.714170e-01,50:3.037460e-01):4.228141e-01):6.454603e-01):2.650073e-01):1.619391e-01):5.157405e-02,1:8.494927e-01);
   tree gen.420000 = [&U] (((67:1.225891e-01,(16:6.612870e-02,60:8.657477e-02):4.182399e-02):3.518178e-01,((((13:1.938070e+00,(11:2.882198e+00,(6:3.242424e-01,12:7.204232e-01):1.176602e+00):1.318369e-01):1.423994e-01,(36:3.141845e-01,10:4.976994e-01):4.363182e-01):5.785528e-01,((((((68:2.401657e+00,((4:6.522404e-01,3:3.135211e-01):1.464052e+00,(69:2.447185e+00,(5:1.498373e+00,33:1.829919e+00):5.266949e-01):3.070465e-01):2.898539e-01):3.599838e-01,((32:8.521711e-01,58:1.050108e+00):1.722311e+00,(62:3.463233e+00,((((7:4.291954e-01,8:3.246313e-01):2.421206e-01,(9:2.433228e-01,(2:2.162149e-01,30:3.713002e-01):1.744980e-01):1.253981e-01):2.658345e-01,((75:8.098340e-02,56:1.134945e-01):5.600360e-02,(45:1.105701e-02,(51:1.279064e-03,46:1.803799e-03):1.078185e-02):1.407783e-01):1.947124e-01):4.394037e-01,72:9.482254e-01):7.473642e-01):5.790705e-02):3.382169e-01):9.089088e-01,((53:9.472795e-01,(23:5.254015e-01,(42:2.955082e-01,(19:2.192913e-01,18:1.601873e-01):1.061578e-01):2.069908e-01):4.761406e-01):7.945343e-02,(20:3.404297e-01,(48:3.481676e-01,52:3.344775e-01):3.149147e-01):4.082495e-01):4.003042e-01):2.372819e-01,((((59:4.074158e-02,29:8.691461e-02):6.389141e-01,(34:6.808727e-01,(47:7.004055e-01,((((65:4.961281e-01,35:4.912124e-01):8.326473e-02,(73:2.606748e-01,64:1.867861e-01):2.026960e-01):1.665006e-01,26:7.143092e-01):1.557780e-01,(74:3.960882e-01,61:2.961717e-01):4.054808e-01):4.911444e-02):1.354670e-01):9.676268e-02):1.282569e-01,31:8.321316e-01):3.915048e-01,63:1.407045e+00):2.250316e-01):3.029559e-02,((((66:4.264284e-02,38:2.788808e-02):1.520571e-01,27:1.690487e-01):2.828235e-01,41:4.167960e-01):6.465560e-01,(((21:3.387513e-01,49:2.841908e-01):4.233310e-01,55:9.172481e-01):1.795242e-01,(40:2.115276e-01,(39:1.180293e-01,25:1.915332e-01):1.728635e-01):4.106567e-01):1.784781e-01):3.776456e-01):2.454182e-01,((((15:2.028760e-01,44:1.617131e-01):1.154405e-01,24:2.859113e-01):1.562194e-01,(43:1.423257e-01,28:9.964810e-02):3.317005e-01):6.133157e-01,54:1.130852e+00):4.164641e-02):7.193627e-02):1.629271e-01,(70:4.482277e-01,(22:3.685211e-01,50:3.013776e-01):4.195174e-01):6.404276e-01):1.619812e-01):1.606765e-01,((17:5.366305e-01,(14:2.691917e-01,(37:3.308212e-01,71:3.017331e-01):6.488756e-02):2.019947e-01):1.424258e-01,57:4.321728e-01):5.117193e-02,1:8.428692e-01);
   tree gen.420500 = [&U] (57:4.998755e-01,((17:5.640433e-01,((71:2.921386e-01,37:2.917622e-01):6.172274e-02,14:2.858138e-01):2.896598e-01):1.602754e-01,((((54:1.180309e+00,(((28:8.829386e-02,43:1.749949e-01):5.715807e-01,(24:2.800143e-01,(44:2.230001e-01,15:1.747026e-01):1.973778e-01):1.819959e-01):5.685273e-01,(((((((32:9.908023e-01,58:1.173746e+00):1.561572e+00,62:3.385961e+00):1.839999e-01,(((3:3.848688e-01,4:7.868890e-01):1.842222e+00,(69:2.434743e+00,(33:2.021975e+00,5:1.513490e+00):5.048825e-01):4.527033e-01):4.031838e-01,68:2.581613e+00):3.033656e-01):2.303323e-01,(72:1.050825e+00,(((45:5.167005e-03,(46:2.027697e-03,51:1.958939e-03):1.335601e-02):1.507772e-01,(75:1.130109e-01,56:1.190875e-01):6.406736e-02):3.484126e-01,((9:2.490674e-01,(2:2.117150e-01,30:4.681214e-01):1.991236e-01):1.784695e-01,(8:4.249893e-01,7:4.259323e-01):2.793523e-01):1.226284e-01):4.889443e-01):1.367627e+00):1.027429e+00,((20:5.339157e-01,(52:3.796550e-01,48:3.486864e-01):1.890580e-01):5.937363e-01,(53:1.009539e+00,(((19:3.014589e-01,18:1.868535e-01):1.286716e-01,42:3.325129e-01):1.489570e-01,23:6.959978e-01):5.864003e-01):2.184415e-01):5.394142e-01):1.194792e-01,(((((47:8.314348e-01,((61:3.593749e-01,74:4.097118e-01):4.271713e-01,(((64:1.659576e-01,73:2.951628e-01):1.556945e-01,(65:6.057777e-01,35:4.918835e-01):5.100621e-02):2.095695e-01,26:9.205000e-01):8.704870e-02):8.989524e-02):2.109063e-01,34:7.196757e-01):1.611834e-01,(59:6.760597e-02,29:6.710317e-02):7.855297e-01):9.660491e-02,31:7.868416e-01):5.195570e-01,63:1.430836e+00):3.327748e-01):4.295819e-02,((((49:2.578550e-01,21:3.974629e-01):4.726957e-01,55:1.060202e+00):1.641691e-01,(40:2.746484e-01,(39:1.305733e-01,25:2.082087e-01):1.244674e-01):6.323617e-01):1.918673e-01,(41:4.134532e-01,(27:1.876404e-01,(66:3.891557e-02,38:2.155345e-02):1.057812e-01):3.161144e-01):7.272959e-01):3.151879e-01):1.983395e-01):6.772778e-02):4.834194e-02,((((12:1.155470e+00,6:1.421088e-01):1.563731e+00,13:2.296364e+00):3.725611e-01,11:4.118067e+00):4.847390e-02,(36:3.000493e-01,10:7.055349e-01):4.563243e-01):6.418191e-01):1.707699e-01,((50:2.906942e-01,22:4.949789e-01):3.832169e-01,70:6.115692e-01):6.617512e-01):2.209010e-01,((16:6.244520e-02,60:8.173073e-02):6.418101e-02,67:1.329144e-01):3.939910e-01):1.194111e-01):5.093782e-02,1:8.678943e-01);
   tree gen.421000 = [&U] ((57:4.326307e-01,(17:5.371991e-01,(14:2.694769e-01,(37:3.079395e-01,71:3.071172e-01):6.476355e-02):2.780498e-01):1.050270e-01):5.114765e-02,((67:1.227189e-01,(16:6.047636e-02,60:8.698600e-02):3.543257e-02):3.521906e-01,((((((6:4.683602e-01,12:7.128398e-01):1.462126e+00,13:2.031692e+00):2.127827e-01,11:2.885252e+00):1.617808e-01,(36:4.300492e-01,10:6.189104e-01):3.401705e-01):5.841438e-01,(((((15:2.030909e-01,44:1.618845e-01):1.155628e-01,24:2.862142e-01):1.563850e-01,(43:1.424765e-01,28:9.975368e-02):3.320519e-01):5.737550e-01,(((((68:2.404202e+00,((4:8.859528e-01,3:1.710881e-01):1.406424e+00,(69:2.046276e+00,(5:1.499960e+00,33:1.402340e+00):7.332691e-01):5.937336e-01):2.810962e-01):4.147415e-01,((62:2.807462e+00,(32:8.912830e-01,58:1.051220e+00):1.549839e+00):2.700578e-01,((((7:4.296501e-01,8:3.249752e-01):2.996730e-01,(9:2.216535e-01,(2:2.164440e-01,30:3.716937e-01):1.746829e-01):1.143487e-01):2.661162e-01,((75:8.106921e-02,56:1.136147e-01):5.606294e-02,(45:1.106873e-02,(51:5.757078e-03,46:1.261122e-03):1.030553e-02):1.409275e-01):1.949187e-01):6.707621e-01,72:9.492300e-01):8.319433e-01):2.601095e-01):1.275917e+00,((53:9.114357e-01,(23:5.259582e-01,(42:2.958213e-01,(19:1.901359e-01,18:1.529464e-01):1.189705e-01):2.072102e-01):4.766451e-01):2.238222e-01,(20:3.407904e-01,(48:3.485365e-01,52:3.315254e-01):3.782888e-01):4.086820e-01):5.122196e-01):2.105246e-01,(((59:4.078475e-02,29:8.700670e-02):5.801180e-01,((34:6.815941e-01,(47:7.011476e-01,((((65:6.603228e-01,35:4.917329e-01):8.335295e-02,(73:2.566147e-01,64:1.973696e-01):1.619216e-01):9.328670e-02,26:8.180983e-01):1.559431e-01,(74:3.965078e-01,61:2.964855e-01):4.059105e-01):1.315782e-01):1.859374e-01):1.047932e-01,31:8.330133e-01):1.954531e-01):3.642673e-01,63:1.408536e+00):2.732888e-01):8.118000e-02,((((66:4.408486e-02,38:2.791763e-02):1.173529e-01,27:1.692279e-01):2.733542e-01,41:4.308635e-01):6.472411e-01,(((21:3.391102e-01,49:2.844919e-01):4.237796e-01,55:9.182200e-01):1.797145e-01,(40:2.117517e-01,(39:1.181543e-01,25:1.917362e-01):1.906763e-01):4.110918e-01):2.393568e-01):3.780457e-01):2.600175e-01):3.120590e-02,54:1.115100e+00):7.098430e-02):1.630997e-01,(70:4.487026e-01,(22:3.601615e-01,50:3.016970e-01):4.199618e-01):6.411061e-01):1.621528e-01):1.608467e-01,1:8.586160e-01);
   tree gen.421500 = [&U] ((57:4.545371e-01,(17:5.644004e-01,(14:2.831220e-01,(37:3.235322e-01,71:3.226682e-01):6.804288e-02):2.921289e-01):1.103451e-01):5.373753e-02,((67:1.596583e-01,(16:6.353861e-02,60:9.139057e-02):8.786052e-03):3.875827e-01,(((((6:4.984186e-01,12:6.853494e-01):1.600726e+00,13:2.134568e+00):3.112773e-01,(11:3.031347e+00,(36:4.518249e-01,10:6.502492e-01):3.573951e-01):1.150078e-01):5.979965e-01,(((((15:2.133745e-01,44:1.700816e-01):1.214143e-01,24:3.007068e-01):2.168298e-01,(43:1.496908e-01,28:1.048048e-01):3.488655e-01):6.028073e-01,54:1.171564e+00):1.843247e-02,(((((62:2.949619e+00,((((7:4.514057e-01,8:3.414305e-01):3.148471e-01,(9:2.328770e-01,(2:2.274037e-01,30:3.343704e-01):2.630942e-01):1.201388e-01):2.795911e-01,((75:8.517418e-02,56:1.193677e-01):5.890171e-02,(45:1.162920e-02,(51:4.357901e-03,46:1.324979e-03):1.082736e-02):1.480634e-01):2.552212e-01):5.201542e-01,72:9.972947e-01):8.740691e-01):1.745237e-01,((68:2.046594e+00,((4:9.308134e-01,3:1.797512e-01):1.477639e+00,(69:2.149890e+00,(5:1.575912e+00,33:1.615916e+00):6.679754e-01):4.649665e-01):2.862645e-01):2.307100e-01,(32:9.364135e-01,58:1.104449e+00):1.628316e+00):2.858944e-01):1.391383e+00,((53:9.575867e-01,(23:5.525904e-01,(42:3.108004e-01,(19:1.997635e-01,18:1.606909e-01):1.517449e-01):2.177023e-01):5.007802e-01):9.942255e-02,(20:3.580465e-01,(48:3.661848e-01,52:3.735859e-01):3.974437e-01):4.293758e-01):3.642794e-01):3.513556e-01,(((59:5.469960e-02,29:9.141232e-02):6.094925e-01,((34:7.161069e-01,(47:7.366505e-01,((((65:6.937585e-01,35:4.195897e-01):8.757356e-02,(73:2.794809e-01,64:2.073635e-01):1.539357e-01):1.183024e-01,26:7.474166e-01):1.638393e-01,(74:4.165852e-01,61:3.114981e-01):4.264639e-01):5.218792e-02):1.953525e-01):1.100995e-01,31:8.751933e-01):2.053499e-01):3.827122e-01,63:1.479858e+00):2.871269e-01):1.005039e-01,((((66:4.631711e-02,38:2.933125e-02):2.137058e-01,27:1.777968e-01):3.192870e-01,41:4.526804e-01):6.800144e-01,(((21:3.562812e-01,49:2.988972e-01):4.452378e-01,55:9.647144e-01):1.888144e-01,(40:2.418911e-01,(39:1.241371e-01,25:2.014448e-01):1.662113e-01):4.319076e-01):2.514767e-01):2.474165e-01):2.731836e-01):1.776928e-01):1.713583e-01,(70:5.273246e-01,(22:3.783984e-01,50:3.169735e-01):4.412268e-01):6.735688e-01):2.994308e-01):1.689912e-01,1:9.020923e-01);
   tree gen.422000 = [&U] (57:4.268492e-01,((17:5.268177e-01,((71:3.201696e-01,37:3.210330e-01):9.132407e-02,14:2.615507e-01):2.999100e-01):1.096739e-01,((((54:1.102411e+00,(((28:7.609919e-02,43:1.634456e-01):4.887725e-01,(24:2.322984e-01,(44:2.025465e-01,15:1.631726e-01):2.063350e-01):1.671863e-01):5.892215e-01,(((((((32:8.533082e-01,58:1.096281e+00):1.511883e+00,62:3.162496e+00):2.050039e-01,(((3:3.594683e-01,4:6.380341e-01):1.123937e+00,(69:1.730537e+00,(33:1.888529e+00,5:1.413603e+00):6.714094e-01):6.212685e-01):1.869529e-01,68:2.411233e+00):2.833441e-01):3.907147e-01,(72:9.814732e-01,(((45:1.616024e-02,(46:1.068340e-03,51:4.006927e-03):1.184353e-02):1.346987e-01,(75:1.055525e-01,56:1.112280e-01):5.983906e-02):3.254181e-01,((9:2.332531e-01,(2:2.470712e-01,30:4.372264e-01):2.046244e-01):1.417800e-01,(8:4.002645e-01,7:3.978217e-01):2.641932e-01):1.145352e-01):7.343871e-01):1.394436e+00):8.432224e-01,((20:4.986785e-01,(52:3.478914e-01,48:3.256739e-01):1.824160e-01):5.244854e-01,(53:9.429114e-01,(((19:2.815633e-01,18:1.679640e-01):1.447779e-01,42:3.105678e-01):1.469278e-01,23:6.500635e-01):5.476992e-01):1.461948e-01):4.284769e-01):2.123443e-01,((((49:2.595860e-01,21:3.712313e-01):4.414989e-01,55:9.902314e-01):1.469443e-01,(40:2.695460e-01,(39:1.219558e-01,25:1.944674e-01):1.651668e-01):5.909178e-01):1.848528e-01,(41:3.861662e-01,(27:1.655841e-01,(66:5.100824e-02,38:2.013097e-02):1.073166e-01):3.408379e-01):5.981728e-01):2.388055e-01):1.093102e-01,((31:7.349118e-01,((59:6.314413e-02,29:6.267452e-02):7.343542e-01,((47:7.765619e-01,((61:3.363076e-01,74:3.600900e-01):3.604337e-01,(((64:1.806259e-01,73:2.617198e-01):1.533608e-01,(65:6.097949e-01,35:4.594203e-01):8.844748e-02):1.979477e-01,26:6.836685e-01):6.466773e-02):7.964587e-02):1.969869e-01,34:6.665939e-01):2.056620e-01):7.957187e-02):4.717118e-01,63:1.336404e+00):2.866393e-01):2.421097e-01):1.184287e-01):1.007886e-01,(11:3.846284e+00,((36:2.802468e-01,10:6.589712e-01):4.461390e-01,((12:9.382229e-01,6:6.871081e-02):1.893098e+00,13:2.309057e+00):3.448489e-01):1.813274e-01):5.662089e-01):1.127185e-01,((50:3.339288e-01,22:4.483746e-01):4.578737e-01,70:6.629878e-01):6.180771e-01):1.848798e-01,((16:8.146621e-02,60:8.574040e-02):3.725726e-02,67:1.241424e-01):3.679885e-01):1.077379e-01):1.422342e-01,1:8.939685e-01);
   tree gen.422500 = [&U] (57:4.386350e-01,((17:5.413638e-01,((71:3.290098e-01,37:3.298971e-01):9.033622e-02,14:2.687725e-01):2.418104e-01):6.432275e-02,((((((((((((32:8.768690e-01,58:1.126551e+00):1.553628e+00,62:3.249816e+00):2.106643e-01,(((3:3.693937e-01,4:6.556510e-01):1.154970e+00,(69:1.778319e+00,(33:1.786966e+00,5:1.452634e+00):6.899478e-01):3.391989e-01):4.393795e-01,68:2.477810e+00):2.911676e-01):2.519796e-01,(72:1.008573e+00,(((45:2.214041e-02,(46:1.263280e-03,51:2.595936e-03):4.578032e-03):1.384179e-01,(75:1.084669e-01,56:1.142991e-01):5.201596e-02):3.344033e-01,((9:2.396935e-01,(2:2.538931e-01,30:4.492988e-01):2.102743e-01):1.456947e-01,(8:2.733651e-01,7:4.088060e-01):2.911099e-01):1.176976e-01):7.546644e-01):1.216742e+00):8.960354e-01,((20:5.124476e-01,(52:3.574970e-01,48:3.346662e-01):1.874527e-01):5.389671e-01,(53:8.371165e-01,(((19:2.893376e-01,18:1.850261e-01):1.220748e-01,42:3.191430e-01):1.509846e-01,23:6.680126e-01):5.628218e-01):2.117160e-01):3.999330e-01):2.662376e-01,((((49:2.667534e-01,21:4.222655e-01):4.536892e-01,55:1.017573e+00):2.462559e-01,(40:2.769885e-01,(39:1.253231e-01,25:2.708389e-01):1.697272e-01):6.072338e-01):1.899568e-01,(41:3.968287e-01,(27:1.701561e-01,(66:5.241664e-02,38:2.068681e-02):1.476082e-01):3.502489e-01):6.146890e-01):2.453992e-01):1.045451e-01,((31:7.308569e-01,((59:6.488761e-02,29:6.440503e-02):7.546306e-01,((47:8.333163e-01,((61:3.455934e-01,74:3.700325e-01):3.703857e-01,(((64:1.856132e-01,73:2.689462e-01):1.575953e-01,(65:6.266320e-01,35:4.962752e-01):7.305945e-02):2.034132e-01,26:7.025454e-01):6.645329e-02):1.305568e-01):2.024260e-01,34:6.849994e-01):2.113406e-01):8.176894e-02):4.847363e-01,63:1.552783e+00):2.945537e-01):2.060241e-01,54:1.132850e+00):1.167711e-01,((28:1.196358e-01,43:1.679585e-01):5.022680e-01,(24:2.387125e-01,(44:2.081390e-01,15:1.676780e-01):2.120321e-01):1.315759e-01):6.054906e-01):1.042133e-01,(((36:4.844553e-01,10:6.771662e-01):3.030052e-01,11:3.952484e+00):6.166233e-02,((12:9.641283e-01,6:1.602238e-01):2.122269e+00,13:2.419776e+00):2.146682e-01):5.818426e-01):1.164697e-01,((50:3.431490e-01,22:4.607547e-01):4.705161e-01,70:6.812937e-01):6.351430e-01):3.110718e-01,((16:8.371559e-02,60:8.810780e-02):3.828598e-02,67:1.275701e-01):4.081773e-01):1.988933e-01):8.873663e-02,1:9.378227e-01);
   tree gen.423000 = [&U] (((17:5.291739e-01,(14:2.436702e-01,(37:3.033392e-01,71:3.025292e-01):6.379605e-02):2.483752e-01):7.958110e-02,((67:1.496934e-01,(16:7.053250e-02,60:8.568652e-02):1.309797e-02):3.633921e-01,(((((6:4.673103e-01,12:8.522945e-01):1.500818e+00,13:1.765576e+00):3.069140e-01,(11:3.157331e+00,(36:4.236247e-01,10:5.831878e-01):2.502466e-01):2.336736e-01):5.432405e-01,((54:1.238142e+00,(((((((32:1.043831e+00,58:9.720861e-01):1.253239e+00,62:3.034087e+00):1.170044e-01,((((7:5.108799e-01,8:3.201204e-01):2.596474e-01,(9:2.183422e-01,(2:2.301662e-01,30:3.001691e-01):1.859176e-01):1.114841e-01):1.206655e-01,((75:7.804474e-02,56:1.119175e-01):6.482421e-02,(45:5.679904e-03,(51:4.888404e-03,46:2.083738e-03):1.388298e-02):1.083287e-01):2.804355e-01):4.876892e-01,72:9.350495e-01):8.195149e-01):1.970858e-01,(((4:8.727175e-01,3:2.154513e-01):1.751030e+00,(69:2.006574e+00,(5:1.369467e+00,33:1.515060e+00):5.182530e-01):6.600117e-01):5.668481e-02,68:1.918858e+00):5.335178e-01):9.949863e-01,((53:8.978198e-01,(23:4.826939e-01,(42:2.914021e-01,(19:2.010517e-01,18:2.054108e-01):1.328826e-01):2.617456e-01):4.864546e-01):9.376878e-02,(20:3.356993e-01,(48:2.449834e-01,52:3.502689e-01):2.199679e-01):4.025767e-01):3.415432e-01):3.479661e-01,((31:6.885172e-01,((34:6.714118e-01,(47:6.906732e-01,((((65:5.222210e-01,35:3.934015e-01):7.414959e-02,(73:2.620374e-01,64:1.944211e-01):1.443280e-01):1.314471e-01,26:7.007673e-01):1.644611e-01,(74:3.905844e-01,61:2.857108e-01):3.438885e-01):9.815338e-02):1.194937e-01):1.195378e-01,(59:5.699884e-02,29:8.570691e-02):8.101696e-01):6.443711e-02):3.588255e-01,63:1.387494e+00):2.692062e-01):4.904454e-02,((((66:4.342627e-02,38:2.750057e-02):2.003675e-01,27:1.270358e-01):2.427018e-01,41:3.665490e-01):6.375720e-01,(((21:3.340442e-01,49:2.802418e-01):4.174487e-01,55:8.363564e-01):2.006919e-01,(40:2.267937e-01,(39:1.163892e-01,25:1.826068e-01):1.558374e-01):4.049505e-01):1.982805e-01):2.543184e-01):2.155746e-01):6.268665e-03,(((15:2.000570e-01,44:1.947443e-01):1.092163e-01,24:2.819385e-01):1.952738e-01,(43:1.403480e-01,28:9.826347e-02):3.270914e-01):5.254944e-01):1.335990e-01):8.828053e-02,(70:4.944122e-01,(22:4.183524e-01,50:3.698956e-01):3.417781e-01):4.357419e-01):2.359329e-01):6.942574e-02):5.038355e-02,57:5.267446e-01,1:8.584016e-01);
   tree gen.423500 = [&U] (57:3.923707e-01,((17:4.842643e-01,((71:2.573027e-01,37:2.951017e-01):8.080816e-02,14:2.106821e-01):2.590616e-01):1.123649e-01,(((((((((((32:7.243121e-01,58:1.007730e+00):1.389762e+00,((((3:3.304325e-01,4:5.864973e-01):1.033152e+00,(69:1.590754e+00,(33:1.598488e+00,5:1.299420e+00):8.324809e-01):5.066194e-01):6.175866e-01,68:2.216467e+00):1.098051e-01,62:2.769740e+00):2.479474e-01):3.441330e-01,(72:9.021953e-01,(((45:1.197306e-02,(46:1.943448e-03,51:2.021845e-03):4.359377e-03):1.238185e-01,(75:8.903106e-02,56:1.022436e-01):6.177520e-02):2.991327e-01,((9:1.509466e-01,(2:2.271141e-01,30:4.019097e-01):1.880960e-01):1.897862e-01,(8:4.478421e-01,7:3.656879e-01):2.604056e-01):1.417025e-01):4.325439e-01):1.088408e+00):8.015276e-01,((20:4.475199e-01,(52:3.197907e-01,48:2.993678e-01):1.676814e-01):4.323527e-01,(53:7.488230e-01,(((19:2.588202e-01,18:1.655108e-01):9.868064e-02,42:2.854819e-01):1.350598e-01,23:5.975551e-01):5.476359e-01):1.597502e-01):3.577507e-01):2.381566e-01,((((49:2.386181e-01,21:3.777277e-01):4.073344e-01,55:9.111371e-01):2.240794e-01,(40:2.264976e-01,(39:1.121049e-01,25:2.422726e-01):1.518255e-01):5.431868e-01):2.320477e-01,(41:4.745157e-01,(27:1.522092e-01,(66:4.760874e-02,38:1.850490e-02):1.320395e-01):3.133069e-01):5.498557e-01):2.163740e-01):9.351838e-02,((31:6.537710e-01,((59:7.038757e-02,29:5.761202e-02):7.360594e-01,((47:7.454237e-01,((61:3.091425e-01,74:3.310040e-01):3.680354e-01,(((64:1.670456e-01,73:2.405795e-01):1.310986e-01,(65:5.605391e-01,35:4.253703e-01):8.416693e-02):1.458944e-01,26:6.284456e-01):5.944424e-02):6.879859e-02):1.810754e-01,34:6.127502e-01):1.583497e-01):1.095198e-01):4.233456e-01,63:1.389006e+00):2.634862e-01):2.209741e-01,((28:1.511876e-01,43:1.502434e-01):4.492922e-01,(24:2.135347e-01,(44:1.861859e-01,15:1.499924e-01):1.896684e-01):1.478789e-01):4.910638e-01):2.738962e-02,54:1.035520e+00):1.102760e-01,(((36:4.333582e-01,10:4.933702e-01):3.546731e-01,((12:8.784863e-01,6:3.031613e-01):1.594337e+00,13:2.164555e+00):5.794833e-02):1.601225e-01,11:3.535602e+00):3.055738e-01):1.292028e-01,((50:3.069559e-01,22:4.352377e-01):4.208892e-01,70:4.204334e-01):5.846118e-01):2.619389e-01,((16:7.488583e-02,60:7.881477e-02):3.424783e-02,67:1.141149e-01):3.651255e-01):1.313249e-01):1.361916e-01,1:8.389074e-01);
   tree gen.424000 = [&U] (57:3.953383e-01,((17:4.879269e-01,((71:2.592488e-01,37:2.973337e-01):8.828941e-02,14:2.122755e-01):2.610210e-01):1.132147e-01,((((((((((62:2.790689e+00,((((3:3.329316e-01,4:5.909332e-01):1.276570e+00,(69:1.602785e+00,(33:1.610578e+00,5:1.309248e+00):8.387772e-01):5.104511e-01):3.580005e-01,68:2.233231e+00):1.945825e-01,(32:7.297903e-01,58:1.015351e+00):1.400273e+00):2.498227e-01):2.402799e-01,(72:9.090188e-01,(((45:2.232072e-02,(46:1.958147e-03,51:2.318228e-03):3.955996e-03):1.247550e-01,(75:8.970442e-02,56:1.030169e-01):6.224242e-02):3.013951e-01,((9:2.940199e-01,(2:2.288319e-01,30:4.049495e-01):1.895186e-01):1.912216e-01,(8:4.512293e-01,7:3.684537e-01):2.623751e-01):1.438292e-01):4.358154e-01):1.096640e+00):8.075898e-01,((20:4.509046e-01,(52:3.222093e-01,48:3.013153e-01):1.939092e-01):3.896293e-01,(53:7.544865e-01,(((19:2.607777e-01,18:1.667626e-01):9.942698e-02,42:2.876411e-01):2.457623e-01,23:5.394295e-01):6.606703e-01):1.664451e-01):3.604565e-01):2.399579e-01,((((49:2.404228e-01,21:3.805846e-01):4.104152e-01,55:9.180283e-01):2.257741e-01,(40:2.282107e-01,(39:1.129528e-01,25:2.441050e-01):1.529738e-01):3.623045e-01):2.338028e-01,(41:4.781046e-01,(27:1.533604e-01,(66:4.796881e-02,38:1.864486e-02):1.330381e-01):3.156766e-01):5.540144e-01):2.180105e-01):1.249313e-01,((31:7.057338e-01,((59:7.091993e-02,29:5.804775e-02):7.416264e-01,((47:7.510615e-01,((61:3.114807e-01,74:3.335074e-01):3.269065e-01,(((64:1.821807e-01,73:2.423991e-01):1.285453e-01,(65:5.976294e-01,35:4.629469e-01):8.480351e-02):1.609982e-01,26:7.019698e-01):1.048767e-01):5.650093e-02):1.824449e-01,34:6.173846e-01):1.595473e-01):4.048866e-02):3.398097e-01,63:1.399511e+00):3.026710e-01):2.226454e-01,54:1.043352e+00):2.759677e-02,((28:1.523311e-01,43:1.513797e-01):3.032975e-01,(24:2.151497e-01,(44:2.128116e-01,15:1.511268e-01):1.230470e-01):1.489974e-01):4.947778e-01):1.111101e-01,((12:8.851305e-01,6:3.054542e-01):1.663360e+00,(((36:4.366358e-01,10:6.031403e-01):2.493392e-01,11:3.562343e+00):1.613336e-01,13:2.138164e+00):6.181399e-02):3.078849e-01):1.296294e-01,((50:3.398026e-01,22:4.385295e-01):4.240725e-01,70:4.236133e-01):5.890333e-01):2.639200e-01,((16:7.545220e-02,60:7.941087e-02):3.450685e-02,67:1.441507e-01):3.678870e-01):1.187682e-01):1.372216e-01,1:8.452523e-01);
   tree gen.424500 = [&U] (57:3.895941e-01,((17:4.808375e-01,((71:2.554820e-01,37:2.930135e-01):8.700658e-02,14:2.091912e-01):2.572284e-01):1.115697e-01,((((((((((62:3.082739e+00,((((3:3.280942e-01,4:5.823470e-01):1.258022e+00,(69:1.903247e+00,(33:1.587177e+00,5:1.290225e+00):6.758196e-01):5.030343e-01):3.527988e-01,68:2.200782e+00):2.163353e-01,(32:7.191866e-01,58:1.000599e+00):1.379927e+00):2.461928e-01):1.884350e-01,(72:8.958109e-01,(((45:2.199640e-02,(46:1.651104e-03,51:3.134217e-03):1.066863e-02):1.229423e-01,(75:8.840103e-02,56:1.015201e-01):6.133805e-02):1.551218e-01,((9:2.023843e-01,(2:2.255070e-01,30:3.990656e-01):1.867649e-01):1.202961e-01,(8:4.446730e-01,7:3.356746e-01):2.485271e-01):2.448469e-01):4.294831e-01):1.019230e+00):7.958556e-01,((20:4.443530e-01,(52:3.175277e-01,48:2.969373e-01):1.910918e-01):3.839681e-01,(53:7.435240e-01,(((19:2.569887e-01,18:1.643396e-01):9.798233e-02,42:2.834617e-01):2.421914e-01,23:5.315917e-01):6.510709e-01):1.640267e-01):3.552191e-01):2.364713e-01,((((49:2.342326e-01,21:3.750548e-01):4.044519e-01,55:9.046895e-01):2.184637e-01,(40:2.248948e-01,(39:1.113116e-01,25:2.405582e-01):1.507512e-01):3.570403e-01):2.304056e-01,(41:4.711578e-01,(27:1.511321e-01,(66:4.727184e-02,38:1.837395e-02):1.450716e-01):2.391459e-01):5.459647e-01):2.148429e-01):7.295370e-02,((31:6.954796e-01,((59:6.988947e-02,29:5.720433e-02):6.970308e-01,((47:8.057815e-01,((61:3.069549e-01,74:3.286616e-01):3.221566e-01,((((64:1.795336e-01,73:2.965957e-01):1.266776e-01,35:4.351026e-01):9.140249e-02,65:5.931652e-01):1.007659e-01,26:6.917703e-01):1.033529e-01):5.567999e-02):1.267818e-01,34:6.084141e-01):1.572291e-01):3.990037e-02):3.348723e-01,63:1.379177e+00):2.982732e-01):2.194104e-01,54:1.028192e+00):4.761652e-02,((28:1.074066e-01,43:1.491802e-01):2.988907e-01,(24:2.120236e-01,(44:1.818184e-01,15:1.489310e-01):1.212592e-01):1.526068e-01):4.875888e-01):1.015939e-01,((12:8.722697e-01,6:3.010160e-01):1.639192e+00,(((36:4.302916e-01,10:5.943768e-01):4.142483e-01,11:3.510583e+00):3.900095e-02,13:2.107097e+00):9.174830e-02):3.034114e-01):1.277459e-01,((50:3.348654e-01,22:4.321578e-01):4.179108e-01,70:5.609918e-01):5.393710e-01):1.740941e-01,((16:6.501065e-02,60:9.597680e-02):3.400548e-02,67:1.420562e-01):3.625417e-01):1.170425e-01):9.258902e-02,1:8.329709e-01);
   tree gen.425000 = [&U] (57:3.850520e-01,((17:4.752315e-01,((71:2.525034e-01,37:2.895973e-01):8.599220e-02,14:2.067523e-01):2.542295e-01):1.102689e-01,(((((((((((((3:3.242690e-01,4:5.755576e-01):1.243355e+00,(69:1.881057e+00,(33:1.568672e+00,5:1.275183e+00):6.679404e-01):4.971696e-01):3.410446e-01,68:2.175124e+00):2.138131e-01,(62:3.046799e+00,(32:8.098529e-01,58:9.889329e-01):1.363839e+00):2.433225e-01):2.400376e-01,(72:8.853670e-01,(((45:1.667133e-02,(46:1.324893e-03,51:3.000841e-03):1.078320e-02):1.215089e-01,(75:8.925217e-02,56:1.003365e-01):4.669254e-02):2.635579e-01,((9:2.000248e-01,(2:2.228779e-01,30:3.944131e-01):2.093898e-01):1.522372e-01,(8:4.394887e-01,7:3.317611e-01):2.456296e-01):9.062871e-02):4.756607e-01):1.007347e+00):7.865770e-01,((20:3.823435e-01,(52:3.138257e-01,48:3.133814e-01):1.888639e-01):4.056705e-01,(53:6.870527e-01,(((19:1.838247e-01,18:1.624236e-01):9.683998e-02,42:2.801569e-01):2.393678e-01,23:5.253940e-01):6.434803e-01):1.403657e-01):3.510777e-01):1.874105e-01,((((49:2.315017e-01,21:3.706821e-01):3.997366e-01,55:8.941420e-01):2.159167e-01,(40:2.222728e-01,(39:1.100138e-01,25:1.640171e-01):1.489936e-01):5.404698e-01):2.427007e-01,(41:4.656648e-01,(27:1.493701e-01,(66:4.672071e-02,38:3.528490e-02):1.433802e-01):2.363578e-01):5.395995e-01):2.123381e-01):6.196568e-02,((31:6.873713e-01,((59:6.907465e-02,29:5.653741e-02):6.889043e-01,((47:7.963871e-01,((61:3.033762e-01,74:3.248299e-01):3.184007e-01,((((64:1.774405e-01,73:2.931377e-01):1.252007e-01,35:4.300299e-01):9.033686e-02,65:5.862496e-01):1.012595e-01,26:6.837051e-01):1.146417e-01):5.503083e-02):2.860487e-01,34:6.561084e-01):1.553960e-01):4.527519e-02):3.309682e-01,63:1.363097e+00):2.947957e-01):2.168524e-01,54:1.016205e+00):4.706138e-02,((28:1.061544e-01,43:1.474410e-01):2.954060e-01,(24:2.095517e-01,(44:1.796986e-01,15:1.471947e-01):1.711510e-01):1.508276e-01):4.819042e-01):1.004095e-01,(((13:2.082531e+00,(12:9.166716e-01,6:2.975066e-01):1.620081e+00):3.854625e-02,(36:4.252749e-01,10:5.874471e-01):4.094188e-01):1.862084e-01,11:3.469654e+00):2.768027e-01):2.588527e-01,((50:3.309613e-01,22:3.715999e-01):4.130385e-01,70:5.544514e-01):5.330827e-01):1.720644e-01,((16:6.425271e-02,60:9.485783e-02):4.337665e-02,67:1.404000e-01):3.583149e-01):1.156779e-01):9.938530e-02,1:8.232596e-01);
   tree gen.425500 = [&U] (57:4.929579e-01,((17:4.880410e-01,((71:2.887891e-01,37:2.974032e-01):8.196087e-02,14:2.123252e-01):2.610820e-01):1.190728e-01,((((((((((((3:3.424772e-01,4:5.910713e-01):1.276869e+00,(69:1.931760e+00,(33:1.610955e+00,5:1.350188e+00):6.859442e-01):3.113605e-01):3.502372e-01,68:2.233753e+00):2.195762e-01,(62:3.128922e+00,(32:8.316818e-01,58:1.015589e+00):1.400600e+00):2.498811e-01):2.465077e-01,(72:9.092313e-01,(((45:1.712069e-02,(46:3.204676e-03,51:5.052575e-03):1.107385e-02):1.220056e-01,(75:9.165789e-02,56:1.030410e-01):5.520356e-02):2.706619e-01,((9:2.601898e-01,(2:2.288854e-01,30:3.924067e-01):2.150337e-01):1.563407e-01,(8:4.513347e-01,7:3.407034e-01):2.522504e-01):1.421732e-01):4.884817e-01):1.034500e+00):9.486709e-01,((20:3.926492e-01,(52:3.222846e-01,48:3.218283e-01):1.939546e-01):4.166050e-01,(53:7.055716e-01,(((19:2.027967e-01,18:1.668016e-01):9.945022e-02,42:2.944008e-01):2.458198e-01,23:5.395556e-01):4.637391e-01):2.979102e-01):3.605407e-01):2.054647e-01,((((49:2.377417e-01,21:3.806735e-01):4.105111e-01,55:8.961214e-01):2.217366e-01,(40:2.117536e-01,(39:1.129792e-01,25:1.684380e-01):1.530096e-01):5.550377e-01):1.386193e-01,(41:4.782164e-01,(27:1.753704e-01,(66:4.798003e-02,38:1.923152e-02):1.406428e-01):3.528003e-01):5.541439e-01):2.180615e-01):5.079391e-02,((31:7.058988e-01,((59:7.187092e-02,29:5.806132e-02):7.074732e-01,((47:8.178531e-01,((61:3.115535e-01,74:3.335854e-01):3.269829e-01,((((64:1.822232e-01,73:3.010390e-01):1.285754e-01,35:4.416210e-01):9.277181e-02,65:5.297356e-01):1.307967e-01,26:7.480291e-01):1.209378e-01):5.651414e-02):1.963907e-01,34:6.737933e-01):1.595846e-01):4.649554e-02):2.923069e-01,63:1.399838e+00):3.081443e-01):2.129086e-01,(54:1.043596e+00,((28:1.090157e-01,43:1.514151e-01):2.893839e-01,(24:2.309675e-01,(44:1.845423e-01,15:1.814638e-01):1.292049e-01):2.253248e-01):4.948935e-01):4.708254e-02):1.031159e-01,(((13:2.138664e+00,(12:9.413798e-01,6:3.152767e-01):1.663749e+00):3.958524e-02,(36:4.367379e-01,10:6.032813e-01):4.204543e-01):1.912275e-01,11:3.563176e+00):3.698768e-01):2.658298e-01,((50:3.398821e-01,22:3.816161e-01):4.241716e-01,70:4.655485e-01):5.474515e-01):2.340781e-01,((16:6.598459e-02,60:9.741465e-02):4.454583e-02,67:1.441844e-01):3.679730e-01):9.593101e-02):1.020641e-01,1:8.454499e-01);
   tree gen.426000 = [&U] ((57:4.648839e-01,(17:4.602470e-01,((71:2.723426e-01,37:2.804660e-01):7.476106e-02,14:2.888398e-01):2.798681e-01):1.165884e-01):4.942711e-02,((((((((((((3:3.229731e-01,4:5.574097e-01):1.204151e+00,(69:1.821746e+00,(33:1.519211e+00,5:1.273294e+00):6.468796e-01):3.124752e-01):4.552009e-01,68:2.106540e+00):2.033866e-01,(62:2.950730e+00,(32:9.025588e-01,58:9.577509e-01):1.240411e+00):2.356503e-01):2.324690e-01,(72:8.574505e-01,(((45:1.114138e-02,(46:4.595447e-03,51:4.764831e-03):1.044319e-02):1.150574e-01,(75:8.643797e-02,56:9.717281e-02):5.701768e-02):2.552477e-01,((9:2.453719e-01,(2:2.158503e-01,30:3.700591e-01):2.027875e-01):1.474370e-01,(8:4.280966e-01,7:3.213003e-01):2.378847e-01):1.340764e-01):4.606627e-01):9.755847e-01):8.946440e-01,((20:3.702878e-01,(52:3.039305e-01,48:3.035002e-01):1.829088e-01):3.445920e-01,(53:6.653892e-01,(((19:1.912475e-01,18:1.573022e-01):9.378653e-02,42:2.776347e-01):2.318203e-01,23:5.088279e-01):4.373291e-01):2.809442e-01):4.160809e-01):1.937634e-01,((((49:2.242023e-01,21:3.589942e-01):3.871325e-01,55:8.450873e-01):2.890339e-01,(40:2.556289e-01,(39:1.065450e-01,25:2.011217e-01):1.442957e-01):4.862309e-01):2.868806e-01,(41:3.413553e-01,(27:1.605584e-01,(66:4.524756e-02,38:1.813629e-02):1.326331e-01):2.843119e-01):5.225854e-01):2.056429e-01):4.790119e-02,((31:6.656978e-01,((59:6.777786e-02,29:5.475473e-02):6.671825e-01,((47:7.712763e-01,((61:2.938105e-01,74:3.145877e-01):3.735640e-01,(((64:1.382272e-01,73:2.838948e-01):1.283774e-01,(35:4.164706e-01,65:4.995671e-01):8.490546e-02):1.233478e-01,26:7.054288e-01):1.140504e-01):1.091993e-01):1.717003e-01,34:6.354207e-01):8.946427e-02):7.826438e-02):2.756600e-01,63:1.320118e+00):3.582667e-01):2.007835e-01,(54:9.841628e-01,((28:1.028072e-01,43:1.427920e-01):2.853864e-01,(24:2.178138e-01,(44:1.740326e-01,15:1.711294e-01):1.218467e-01):2.124925e-01):4.667093e-01):4.307914e-02):9.083827e-02,((13:1.202974e+00,(12:8.877681e-01,6:2.973216e-01):1.568998e+00):5.499945e-01,((36:4.118656e-01,10:5.689243e-01):3.965094e-01,11:3.512596e+00):1.883812e-01):3.488123e-01):2.306435e-01,((50:3.205258e-01,22:3.598830e-01):4.000150e-01,70:4.390355e-01):5.162741e-01):1.906184e-01,((16:6.222676e-02,60:7.483281e-02):4.200894e-02,67:1.238399e-01):4.051836e-01):1.358582e-01,1:7.674369e-01);
   tree gen.426500 = [&U] (((((((((62:3.041521e+00,((32:9.303295e-01,58:9.872197e-01):1.591329e+00,(((3:3.329106e-01,4:5.745606e-01):1.680894e+00,(69:1.877799e+00,(33:1.565955e+00,5:1.312472e+00):6.667833e-01):4.916979e-01):1.674525e-01,68:2.171356e+00):2.096445e-01):5.712921e-02):2.560709e-01,(72:1.029180e+00,(((45:6.313606e-03,(46:4.825282e-03,51:4.911439e-03):1.481494e-02):1.185976e-01,(75:8.909756e-02,56:9.529297e-02):7.025616e-02):2.631014e-01,((9:2.529217e-01,(2:2.224918e-01,30:3.419638e-01):2.090270e-01):1.753701e-01,(8:3.740085e-01,7:3.898535e-01):2.289715e-01):1.382018e-01):4.748367e-01):7.990605e-01):7.969274e-01,((20:3.816811e-01,(52:3.132821e-01,48:3.128385e-01):1.885367e-01):3.551947e-01,(53:7.557448e-01,(((19:1.971319e-01,18:1.621422e-01):1.218684e-01,42:2.861772e-01):2.389531e-01,23:5.244839e-01):4.507852e-01):2.895885e-01):4.288832e-01):1.997253e-01,((31:6.861805e-01,((59:6.986331e-02,29:5.643947e-02):6.877109e-01,((47:7.950075e-01,((61:3.028507e-01,74:3.242672e-01):3.850581e-01,(((64:1.424803e-01,73:2.926299e-01):1.328892e-01,(35:4.316109e-01,65:5.149382e-01):8.751790e-02):1.271431e-01,26:7.271340e-01):1.244026e-01):1.495856e-01):1.462041e-01,34:6.549719e-01):9.221697e-02):9.390823e-02):2.841417e-01,63:1.360736e+00):3.692901e-01):4.937505e-02,((((49:2.311007e-01,21:3.700400e-01):3.990441e-01,55:8.710896e-01):2.979272e-01,(40:2.634943e-01,(39:1.098233e-01,25:2.073099e-01):1.487355e-01):5.011916e-01):2.957076e-01,(41:4.444068e-01,(27:1.654986e-01,(66:4.663977e-02,38:1.869432e-02):1.367141e-01):2.930599e-01):5.386647e-01):2.119703e-01):2.069613e-01,(54:1.014444e+00,((28:1.059705e-01,43:1.471856e-01):2.941674e-01,(24:2.245157e-01,(44:1.793873e-01,15:1.763949e-01):1.255958e-01):2.190307e-01):4.810693e-01):8.967655e-02):9.363325e-02,((13:1.555066e+00,(12:9.150837e-01,6:3.064699e-01):1.456822e+00):2.609705e-01,((36:4.245382e-01,10:5.761884e-01):3.505480e-01,11:3.620675e+00):1.941775e-01):3.379007e-01):1.998291e-01,((50:3.303880e-01,22:3.709562e-01):4.123230e-01,70:4.579247e-01):4.920821e-01):1.964835e-01,(57:4.791878e-01,(((16:7.436954e-02,60:7.713533e-02):4.330151e-02,67:1.120384e-01):4.107991e-01,(17:4.744083e-01,((71:2.807222e-01,37:2.890956e-01):7.706137e-02,14:2.977271e-01):2.884793e-01):1.201950e-01):4.474451e-02):1.411803e-01,1:9.149483e-01);
   tree gen.427000 = [&U] (((((((((62:3.017292e+00,((32:9.229186e-01,58:9.793556e-01):1.578652e+00,(((3:3.302586e-01,4:5.699837e-01):1.667505e+00,(69:1.911379e+00,(33:1.553481e+00,5:1.302017e+00):6.614718e-01):4.877810e-01):1.661186e-01,68:2.154059e+00):2.818177e-01):5.667413e-02):2.540311e-01,(72:1.020981e+00,(((45:6.263313e-03,(46:2.040624e-03,51:4.872315e-03):1.632901e-02):1.176528e-01,(75:8.838782e-02,56:9.453387e-02):6.969651e-02):2.610055e-01,((9:2.135525e-01,(2:2.207194e-01,30:3.392397e-01):2.073619e-01):1.739731e-01,(8:3.030407e-01,7:3.867480e-01):2.234529e-01):1.371009e-01):5.278322e-01):7.926953e-01):7.905792e-01,((20:4.077067e-01,(52:3.107865e-01,48:3.103465e-01):1.870349e-01):3.523653e-01,(53:7.497246e-01,(((19:2.038899e-01,18:1.608506e-01):1.208976e-01,42:2.838975e-01):2.370497e-01,23:4.736349e-01):4.471943e-01):1.991461e-01):5.410019e-01):1.981343e-01,((31:6.807145e-01,((59:6.930678e-02,29:5.598987e-02):6.822327e-01,((47:7.886746e-01,((61:3.004382e-01,74:3.216841e-01):3.819908e-01,(((64:1.413453e-01,73:2.902989e-01):1.318307e-01,(35:4.281727e-01,65:5.532495e-01):1.075862e-01):1.203881e-01,26:8.234949e-01):1.234116e-01):1.483940e-01):1.450394e-01,34:6.497544e-01):9.148238e-02):8.350332e-02):3.244090e-01,63:1.349896e+00):3.663484e-01):4.898174e-02,((((49:2.104774e-01,21:3.670923e-01):4.430964e-01,55:8.641505e-01):2.955539e-01,(40:2.613953e-01,(39:1.089484e-01,25:2.056585e-01):1.475507e-01):4.971992e-01):2.017461e-01,(41:4.408667e-01,(27:1.641802e-01,(66:5.509129e-02,38:1.854540e-02):1.121530e-01):2.907254e-01):5.343738e-01):1.680299e-01):2.053127e-01,(54:1.006363e+00,((28:1.051263e-01,43:1.460131e-01):2.918241e-01,(24:2.683135e-01,(44:1.779584e-01,15:1.749897e-01):1.245953e-01):2.172859e-01):4.772372e-01):8.896220e-02):1.546855e-01,((13:1.542679e+00,(12:9.077942e-01,6:3.040286e-01):1.275651e+00):1.807364e-01,((36:4.211564e-01,10:5.715985e-01):4.194292e-01,11:3.104368e+00):7.030721e-02):3.172689e-01):1.982373e-01,((50:3.277561e-01,22:3.680012e-01):4.090385e-01,70:4.542769e-01):4.881623e-01):1.632453e-01,(57:4.753707e-01,(((16:7.377712e-02,60:7.652088e-02):4.295657e-02,67:1.111459e-01):4.075267e-01,(17:5.052770e-01,((71:2.784860e-01,37:2.867927e-01):7.644750e-02,14:2.953554e-01):2.861813e-01):1.192375e-01):8.231701e-02):1.400557e-01,1:7.963382e-01);
   tree gen.427500 = [&U] (((17:5.309963e-01,(14:2.903435e-01,(37:3.688830e-01,71:2.862305e-01):1.305108e-02):2.138920e-01):8.356157e-02,((67:8.864944e-02,(16:6.692723e-02,60:8.997008e-02):9.246827e-02):3.676463e-01,((((((((((68:2.350566e+00,((4:7.695591e-01,3:2.143948e-01):1.815512e+00,(69:1.874467e+00,(5:1.300718e+00,33:1.196810e+00):7.992762e-01):7.569581e-01):3.552778e-01):1.392951e-01,((32:7.634798e-01,58:1.179670e+00):1.401066e+00,62:2.239832e+00):2.076020e-01):3.369812e-01,((((7:4.118637e-01,8:4.391253e-01):2.161407e-01,(9:2.592335e-01,(2:2.410896e-01,30:3.336014e-01):2.194799e-01):1.388597e-01):1.729900e-01,((75:7.609666e-02,56:1.069021e-01):7.619968e-02,(45:1.181945e-02,(51:3.763262e-03,46:4.514771e-03):1.242974e-02):1.305950e-01):2.436067e-01):5.687215e-01,72:8.631258e-01):7.432687e-01):1.370061e+00,((53:8.934170e-01,(23:4.747669e-01,(42:2.178102e-01,(19:1.360226e-01,18:2.044035e-01):2.349822e-01):2.365229e-01):4.841513e-01):2.651228e-01,(20:4.021947e-01,(48:2.261716e-01,52:3.982225e-01):2.904421e-01):4.619988e-01):2.697972e-01):2.945193e-01,((((66:4.229068e-02,38:2.793015e-02):1.315006e-01,27:1.753235e-01):2.974348e-01,41:4.580707e-01):6.170502e-01,(((21:3.324061e-01,49:2.788676e-01):4.017954e-01,55:8.322550e-01):2.537369e-01,(40:2.256815e-01,(39:1.512325e-01,25:1.778946e-01):1.463350e-01):4.248832e-01):1.736750e-01):2.517653e-01):1.258787e-01,((31:6.106283e-01,((59:4.936490e-02,29:8.528661e-02):7.238011e-01,((47:6.872862e-01,((((65:5.297314e-01,35:3.958332e-01):7.385311e-02,(73:2.489584e-01,64:1.734837e-01):1.621981e-01):1.999571e-01,26:7.471520e-01):1.275763e-01,(74:4.333636e-01,61:2.645696e-01):3.651694e-01):1.142821e-01):1.855215e-01,34:6.940441e-01):1.042429e-01):1.452228e-01):3.783148e-01,63:1.376739e+00):2.764289e-01):1.657490e-01,(((15:2.223572e-01,44:1.937893e-01):1.409694e-01,24:1.978054e-01):1.555088e-01,(43:1.350732e-01,28:1.324167e-01):2.709678e-01):4.678250e-01):6.305304e-02,54:1.011911e+00):7.139212e-02,((((36:4.776479e-01,10:4.389296e-01):1.701380e-01,11:4.325023e+00):2.261250e-01,(6:7.332022e-01,12:1.041922e+00):1.526371e+00):2.224006e-01,13:1.691746e+00):2.858378e-01):1.563767e-01,(70:5.317151e-01,(22:3.448591e-01,50:2.408052e-01):4.619245e-01):4.775591e-01):2.704750e-01):6.074255e-02):8.906600e-02,57:3.950669e-01,1:8.572021e-01);
   tree gen.428000 = [&U] (57:4.411165e-01,(((((((((((((32:9.083521e-01,58:9.638984e-01):1.553736e+00,(((3:3.250461e-01,4:5.717824e-01):1.371473e+00,(69:1.768666e+00,(33:1.346908e+00,5:1.281467e+00):6.132795e-01):4.800824e-01):1.634967e-01,68:1.892250e+00):2.542716e-01):7.083691e-02,62:2.970170e+00):2.544798e-01,(72:1.004867e+00,(((45:9.714612e-03,(46:2.292110e-03,51:6.445896e-03):7.220798e-03):1.157959e-01,(75:8.699279e-02,56:1.105449e-01):5.917791e-02):2.568861e-01,((9:2.101819e-01,(2:2.172358e-01,30:3.338855e-01):1.365909e-01):1.712273e-01,(8:2.982578e-01,7:3.806439e-01):2.199262e-01):2.150536e-01):4.716231e-01):7.094579e-01):9.814471e-01,((20:4.012719e-01,(52:3.333371e-01,48:3.195520e-01):2.612891e-01):3.468039e-01,(53:7.378916e-01,(((19:1.919745e-01,18:1.583119e-01):1.027083e-01,42:2.794168e-01):2.333083e-01,23:4.661595e-01):5.649968e-01):1.572058e-01):5.357646e-01):1.432019e-01,((((49:2.700781e-01,21:3.612984e-01):4.361030e-01,55:8.505116e-01):2.908892e-01,(40:2.180118e-01,(39:1.072289e-01,25:2.024126e-01):1.452219e-01):5.129804e-01):1.949368e-01,(41:4.339085e-01,(27:1.615889e-01,(66:5.297932e-02,38:1.825270e-02):1.103829e-01):3.314216e-01):7.164802e-01):1.584008e-01):3.310265e-02,((31:6.185783e-01,((59:6.821291e-02,29:5.510618e-02):7.481726e-01,((47:7.751781e-01,((61:2.601299e-01,74:3.542925e-01):3.468994e-01,(((64:1.870927e-01,73:2.243144e-01):1.297500e-01,(35:3.875329e-01,65:5.492483e-01):1.058882e-01):1.184880e-01,26:8.104976e-01):1.214638e-01):1.305591e-01):1.264770e-01,34:6.472609e-01):1.007825e-01):8.218538e-02):3.192888e-01,63:1.328591e+00):3.605663e-01):2.351680e-01,((28:1.198529e-01,43:1.437086e-01):2.948165e-01,(24:2.339456e-01,(44:1.751496e-01,15:1.722278e-01):1.226288e-01):2.138565e-01):5.191414e-01):1.100628e-02,54:9.904798e-01):1.136763e-01,((((36:4.049359e-01,10:4.321867e-01):2.807389e-01,11:2.878522e+00):1.378966e-01,13:1.576401e+00):6.101563e-02,(12:8.934664e-01,6:5.046063e-01):1.226820e+00):3.122615e-01):1.594987e-01,((50:3.225831e-01,22:3.621930e-01):3.834329e-01,70:4.471070e-01):4.148039e-01):1.490376e-01,((16:8.860603e-02,60:7.531314e-02):4.227859e-02,67:9.884471e-02):3.888015e-01):8.438304e-02,(17:4.973022e-01,((71:3.093207e-01,37:2.822663e-01):5.249916e-02,14:2.906938e-01):2.174951e-01):1.254358e-01):8.101780e-02,1:7.879421e-01);
   tree gen.428500 = [&U] (57:4.738998e-01,(((((((((((((32:8.042611e-01,58:1.145428e+00):1.434662e+00,(((3:3.492033e-01,4:6.142767e-01):1.686381e+00,(69:1.900111e+00,(33:1.447009e+00,5:1.217456e+00):6.588578e-01):5.157616e-01):2.348515e-01,68:2.032880e+00):2.606986e-01):7.610144e-02,62:3.190910e+00):2.711678e-01,(72:1.079548e+00,(((45:1.708392e-02,(46:3.198168e-03,51:4.037389e-03):7.040988e-03):1.244018e-01,(75:9.345800e-02,56:9.687705e-02):6.357595e-02):2.759776e-01,((9:2.258025e-01,(2:2.333805e-01,30:3.586995e-01):1.467422e-01):1.839527e-01,(8:3.687527e-01,7:3.895135e-01):2.362708e-01):2.310362e-01):4.788307e-01):8.027828e-01):1.054387e+00,((20:4.310940e-01,(52:3.889836e-01,48:3.433008e-01):2.807079e-01):3.725780e-01,(53:7.927310e-01,(((19:2.062418e-01,18:1.700775e-01):1.103415e-01,42:2.827282e-01):2.737724e-01,23:5.008040e-01):4.517921e-01):1.366238e-01):5.755821e-01):1.538445e-01,((((49:2.901501e-01,21:3.881498e-01):4.685138e-01,55:9.137208e-01):3.588199e-01,(40:2.342142e-01,(39:1.151980e-01,25:2.174557e-01):1.560146e-01):5.511045e-01):1.196886e-01,(41:4.661561e-01,(27:1.735981e-01,(66:5.691670e-02,38:1.960922e-02):1.185864e-01):3.560525e-01):7.042331e-01):3.256038e-01):6.880853e-02,((31:6.645504e-01,((59:8.909518e-02,29:5.920162e-02):8.037760e-01,((47:7.845496e-01,((61:2.794625e-01,74:3.806232e-01):4.248397e-01,(((64:1.966094e-01,73:2.952366e-01):1.393929e-01,(35:4.121687e-01,65:5.150252e-01):1.359001e-01):7.429819e-02,26:8.707330e-01):1.304908e-01):7.836967e-02):1.834930e-01,34:6.953647e-01):1.521017e-01):8.829332e-02):4.165838e-01,63:1.427331e+00):2.818188e-01):2.526455e-01,((28:1.287602e-01,43:1.543888e-01):3.167270e-01,(24:2.513322e-01,(44:1.881666e-01,15:1.850276e-01):1.317425e-01):2.297501e-01):5.577235e-01):1.981033e-02,54:1.064091e+00):1.221246e-01,((((36:4.350303e-01,10:4.643064e-01):3.016031e-01,11:3.092451e+00):1.924278e-01,13:1.693557e+00):1.673297e-01,(12:1.070124e+00,6:5.421081e-01):1.317996e+00):3.354684e-01):1.618115e-01,((50:3.511877e-01,22:3.891108e-01):4.119293e-01,70:6.602019e-01):4.456317e-01):1.601139e-01,((16:5.380967e-02,60:8.091034e-02):6.576765e-02,67:1.061907e-01):4.176969e-01):9.065431e-02,(17:5.342612e-01,((71:3.323091e-01,37:3.032440e-01):5.640085e-02,14:3.122979e-01):2.336592e-01):9.470208e-02):4.349404e-02,1:8.465012e-01);
   tree gen.429000 = [&U] (57:4.882817e-01,(((((((((((((32:7.785425e-01,58:1.180190e+00):1.597851e+00,(((3:3.598008e-01,4:6.329187e-01):1.737559e+00,(69:2.135960e+00,(33:1.490922e+00,5:1.254403e+00):6.788528e-01):5.443466e-01):1.620215e-01,68:2.094573e+00):2.686103e-01):7.841095e-02,62:2.704921e+00):5.278465e-01,(72:9.362728e-01,(((45:8.226855e-03,(46:1.985275e-03,51:4.447377e-03):8.869692e-03):1.354137e-01,(75:9.629425e-02,56:9.981706e-02):6.550535e-02):2.843529e-01,((9:2.326551e-01,(2:2.697834e-01,30:3.695853e-01):1.511955e-01):1.895353e-01,(8:3.799436e-01,7:3.816178e-01):2.682757e-01):2.380476e-01):4.933622e-01):9.030056e-01):1.086386e+00,((20:4.441768e-01,(52:4.007884e-01,48:3.537193e-01):2.892268e-01):4.790008e-01,(53:8.167887e-01,(((19:2.125008e-01,18:1.752390e-01):1.146698e-01,42:2.913084e-01):2.820809e-01,23:5.160023e-01):4.655030e-01):3.344161e-01):4.476469e-01):1.923845e-01,((((49:2.989555e-01,21:3.999293e-01):4.235068e-01,55:9.414503e-01):2.375053e-01,(40:2.413221e-01,(39:1.123239e-01,25:2.240550e-01):1.607493e-01):5.678294e-01):9.078725e-02,(41:4.803030e-01,(27:1.788664e-01,(66:5.864400e-02,38:3.321598e-02):1.221853e-01):3.668580e-01):7.256051e-01):3.354852e-01):1.129602e-01,((31:6.847181e-01,((59:9.179902e-02,29:6.645960e-02):8.281689e-01,((47:8.083591e-01,((61:3.810916e-01,74:3.921743e-01):3.596085e-01,(((64:1.798153e-01,73:3.041964e-01):1.452297e-01,(35:4.246771e-01,65:5.306551e-01):8.088560e-02):7.655298e-02,26:8.971579e-01):1.344510e-01):8.074802e-02):1.890616e-01,34:7.164675e-01):1.567177e-01):9.097283e-02):5.730997e-01,63:1.470647e+00):2.903714e-01):2.603127e-01,((28:1.326678e-01,43:1.590742e-01):3.263390e-01,(24:2.589596e-01,(44:1.938770e-01,15:1.906428e-01):1.431537e-01):2.367225e-01):5.746492e-01):3.587300e-03,54:1.096384e+00):9.118711e-02,(((11:3.649028e+00,(36:4.533184e-01,10:6.042337e-01):3.192752e-01):6.596326e-02,13:1.744953e+00):1.668418e-01,(12:1.102600e+00,6:5.032137e-01):1.357994e+00):3.456492e-01):1.131564e-01,((50:3.618455e-01,22:4.009195e-01):4.093518e-01,70:6.802376e-01):4.591557e-01):1.649730e-01,((16:5.544268e-02,60:8.336580e-02):5.080756e-02,67:1.094134e-01):4.303731e-01):9.340547e-02,(17:5.683148e-01,((71:3.423940e-01,37:3.124468e-01):6.640588e-02,14:3.217755e-01):2.407502e-01):1.178795e-01):4.481400e-02,1:8.721907e-01);
   tree gen.429500 = [&U] ((((((((((((32:7.475706e-01,58:1.133239e+00):1.534285e+00,(((3:3.850950e-01,4:6.077400e-01):1.668436e+00,(69:2.050987e+00,(33:1.431611e+00,5:1.204501e+00):6.518467e-01):5.142041e-01):2.353166e-01,68:2.011247e+00):3.594345e-01):1.943238e-03,62:2.437351e+00):2.482355e-01,(72:8.990261e-01,(((45:7.899575e-03,(46:1.906297e-03,51:4.270452e-03):1.675897e-02):1.300267e-01,(75:9.246348e-02,56:9.584614e-02):6.289942e-02):1.632901e-01,((9:2.233996e-01,(2:2.590509e-01,30:3.827745e-01):1.512003e-01):1.819952e-01,(8:3.648287e-01,7:3.664363e-01):2.576031e-01):2.285776e-01):4.737353e-01):8.670823e-01):1.043167e+00,((20:4.265066e-01,(52:3.541026e-01,48:3.396476e-01):2.777208e-01):4.599452e-01,(53:7.842952e-01,(((19:2.040471e-01,18:1.682676e-01):1.101080e-01,42:2.797196e-01):2.708591e-01,23:4.954747e-01):4.469844e-01):2.931604e-01):4.298386e-01):2.049888e-01,((((49:2.870625e-01,21:3.888236e-01):4.066589e-01,55:9.039976e-01):2.130665e-01,(40:2.317218e-01,(39:1.078554e-01,25:2.151417e-01):1.543544e-01):5.452400e-01):1.832751e-01,(41:4.611956e-01,(27:1.717508e-01,(66:5.631102e-02,38:4.366191e-02):1.173245e-01):3.522636e-01):6.967391e-01):2.927445e-01):9.577616e-02,((31:6.574787e-01,((59:8.782268e-02,29:6.381571e-02):7.636010e-01,((47:7.762010e-01,((61:3.659310e-01,74:3.925686e-01):4.099955e-01,(((64:1.726619e-01,73:2.777192e-01):1.394521e-01,(35:4.077827e-01,65:5.095446e-01):7.766781e-02):7.538120e-02,26:8.614672e-01):1.424548e-01):9.001262e-02):1.815403e-01,34:6.967881e-01):1.339239e-01):8.735376e-02):5.503007e-01,63:1.280917e+00):2.788199e-01):2.875946e-01,((28:1.024437e-01,43:1.527459e-01):3.772537e-01,(24:2.486577e-01,(44:1.649339e-01,15:1.830587e-01):1.302065e-01):2.273052e-01):5.517885e-01):3.444590e-03,54:1.052768e+00):1.954969e-01,(((11:3.503863e+00,(36:4.352845e-01,10:5.801962e-01):3.065738e-01):1.677907e-01,13:1.675536e+00):5.331557e-02,(12:8.917749e-01,6:4.831949e-01):1.303971e+00):3.093730e-01):1.086548e-01,((50:3.474506e-01,22:3.849702e-01):3.930670e-01,70:6.531765e-01):4.408896e-01):1.584101e-01,(((16:5.323706e-02,60:8.004935e-02):7.080676e-02,67:1.050607e-01):4.309033e-01,(57:4.688569e-01,(17:5.457062e-01,((71:3.287729e-01,37:3.000171e-01):5.743736e-02,14:3.089746e-01):2.311727e-01):1.869978e-01):3.759054e-02):8.972323e-02,1:9.011977e-01);
   tree gen.430000 = [&U] ((((((((((((32:8.186422e-01,58:1.167407e+00):1.685779e+00,(62:2.510837e+00,(((3:3.967056e-01,4:6.260633e-01):1.718739e+00,(69:2.112825e+00,(33:1.474774e+00,5:1.240816e+00):1.072710e+00):5.297073e-01):2.512044e-01,68:2.071886e+00):3.689349e-01):2.000882e-03):4.162810e-01,(72:9.261317e-01,(((45:8.137747e-03,(46:1.366576e-03,51:4.399206e-03):2.001116e-02):1.339470e-01,(75:9.525126e-02,56:9.873590e-02):6.479583e-02):3.215173e-01,((9:2.301351e-01,(2:2.668613e-01,30:3.943152e-01):1.426828e-01):2.076571e-01,(8:3.758282e-01,7:3.774843e-01):2.653699e-01):2.354693e-01):4.880184e-01):8.932248e-01):1.074619e+00,((20:4.393657e-01,(52:3.647788e-01,48:3.498880e-01):2.860941e-01):4.738125e-01,(53:8.079417e-01,(((19:2.101991e-01,18:1.733409e-01):1.073779e-01,42:2.881532e-01):3.030622e-01,23:5.104133e-01):4.604610e-01):2.096287e-01):3.793933e-01):3.208719e-01,((((49:2.957174e-01,21:3.784219e-01):4.189197e-01,55:9.312531e-01):2.194904e-01,(40:2.387082e-01,(39:1.111072e-01,25:2.216282e-01):1.590082e-01):5.616790e-01):1.851035e-01,(41:4.751006e-01,(27:1.994821e-01,(66:5.800880e-02,38:4.497831e-02):1.208618e-01):3.628844e-01):7.177458e-01):3.015708e-01):8.226899e-02,((31:6.773016e-01,((59:9.710878e-02,29:6.573975e-02):7.866236e-01,((47:7.293473e-01,((61:3.769639e-01,74:4.044046e-01):4.223569e-01,(((64:1.778676e-01,73:2.860925e-01):2.291035e-01,(35:5.158707e-01,65:5.249074e-01):8.000950e-02):7.765394e-02,26:8.874404e-01):1.467498e-01):1.196140e-01):1.870138e-01,34:7.177962e-01):1.379618e-01):6.795950e-02):5.668923e-01,63:1.319537e+00):3.015626e-01):2.536947e-01,((28:1.055324e-01,43:1.643189e-01):3.610894e-01,(24:2.561547e-01,(44:1.699067e-01,15:1.885779e-01):1.341322e-01):2.341585e-01):5.684250e-01):5.231674e-02,54:1.084509e+00):1.001613e-01,(((11:3.609505e+00,(36:4.484083e-01,10:5.976891e-01):3.158170e-01):2.307009e-01,13:1.726053e+00):5.492304e-02,(12:4.702976e-01,6:4.977632e-01):1.824381e+00):3.187006e-01):1.087693e-01,((50:3.579262e-01,22:3.965770e-01):4.049179e-01,70:6.728697e-01):5.280768e-01):1.420370e-01,((16:5.484216e-02,60:1.118933e-01):6.624155e-02,67:1.236944e-01):4.372253e-01):9.205613e-02,(57:4.566279e-01,(17:5.621592e-01,((71:3.386854e-01,37:3.090626e-01):5.916910e-02,14:3.121520e-01):2.749934e-01):1.909417e-01):5.556388e-02,1:8.946267e-01);
   tree gen.430500 = [&U] (57:4.588403e-01,((((((((((((32:8.400387e-01,58:1.173063e+00):1.505882e+00,(62:2.523002e+00,(((3:3.986277e-01,4:6.290967e-01):1.727066e+00,(69:2.227289e+00,(33:1.481919e+00,5:1.246828e+00):8.655440e-01):6.315996e-01):2.524215e-01,68:2.514273e+00):4.110056e-01):3.062023e-03):4.226974e-01,(72:9.306189e-01,(((45:8.177175e-03,(46:1.384011e-03,51:4.787921e-03):1.598387e-02):1.345960e-01,(75:9.571276e-02,56:9.921429e-02):6.510978e-02):1.620167e-01,((9:2.312501e-01,(2:2.681542e-01,30:3.818912e-01):1.644372e-01):2.086632e-01,(8:3.776492e-01,7:3.457889e-01):2.666556e-01):2.366101e-01):7.196386e-01):8.975526e-01):1.079825e+00,((20:4.414945e-01,(52:3.665462e-01,48:3.515833e-01):2.874802e-01):4.761082e-01,(53:8.118563e-01,(((19:2.112176e-01,18:1.741808e-01):2.102001e-01,42:2.676575e-01):3.045306e-01,23:5.128863e-01):4.626919e-01):1.106233e-01):3.812315e-01):3.224265e-01,((((49:2.971502e-01,21:3.802554e-01):4.209494e-01,55:9.357651e-01):2.205539e-01,(40:2.398648e-01,(39:1.116456e-01,25:2.677818e-01):1.597786e-01):5.171055e-01):1.860003e-01,(41:4.774025e-01,(27:1.780745e-01,(66:1.923189e-02,38:4.583712e-02):1.214474e-01):3.646426e-01):7.212233e-01):3.030319e-01):8.266759e-02,((31:6.805832e-01,((59:7.387140e-02,29:6.605827e-02):7.904348e-01,((47:7.328810e-01,((61:2.988560e-01,74:4.063639e-01):4.244032e-01,(((64:2.036842e-01,73:2.874786e-01):2.144266e-01,(35:5.093219e-01,65:5.274506e-01):1.027058e-01):9.200869e-02,26:8.917402e-01):1.512022e-01):1.201935e-01):9.359694e-02,34:7.212740e-01):1.651406e-01):9.745553e-02):5.696389e-01,63:1.325930e+00):3.302225e-01):2.160354e-01,((28:1.060437e-01,43:1.651150e-01):3.628389e-01,(24:2.573958e-01,(44:1.707299e-01,15:1.894916e-01):1.347821e-01):1.976363e-01):5.101599e-01):7.581918e-02,54:1.089763e+00):1.006466e-01,((11:3.626993e+00,(36:4.505809e-01,10:6.005849e-01):4.115236e-01):2.318187e-01,((12:4.725763e-01,6:5.001749e-01):1.833220e+00,13:1.757570e+00):1.095498e-01):5.353669e-01):1.150398e-01,((50:3.596604e-01,22:3.984985e-01):4.068798e-01,70:5.745285e-01):5.602111e-01):1.427251e-01,((16:6.488707e-02,60:1.124354e-01):6.656249e-02,67:1.242937e-01):4.393437e-01):9.032069e-02,(17:5.648829e-01,((71:3.403264e-01,37:3.105600e-01):5.945578e-02,14:3.136644e-01):2.763258e-01):7.932619e-02):5.736844e-02,1:8.989613e-01);
   tree gen.431000 = [&U] (57:4.630420e-01,((((((((((((62:2.546106e+00,(((3:4.022780e-01,4:6.348574e-01):1.742881e+00,(69:2.247685e+00,(33:1.495489e+00,5:1.258246e+00):8.734698e-01):6.373832e-01):2.547329e-01,68:2.269649e+00):4.147692e-01):1.075481e-03,(32:8.477310e-01,58:1.183805e+00):1.519672e+00):3.838085e-01,(72:9.391407e-01,(((45:8.252054e-03,(46:1.396684e-03,51:4.831765e-03):1.613024e-02):1.358285e-01,(75:9.658921e-02,56:1.001228e-01):6.570599e-02):1.728902e-01,((9:2.399557e-01,(2:2.706097e-01,30:3.853882e-01):1.659430e-01):1.465353e-01,(8:3.811073e-01,7:3.463708e-01):2.690974e-01):2.887474e-01):6.820839e-01):9.057715e-01):1.074043e+00,((20:4.455373e-01,(52:3.699027e-01,48:3.543459e-01):2.901127e-01):4.804680e-01,(53:8.192905e-01,(((19:2.131517e-01,18:1.757758e-01):2.213055e-01,42:2.701085e-01):1.873217e-01,23:5.175828e-01):4.669288e-01):1.116363e-01):3.847225e-01):3.532388e-01,((((49:2.998712e-01,21:3.565776e-01):4.248041e-01,55:9.443340e-01):1.655407e-01,(40:2.420612e-01,(39:1.126679e-01,25:2.702339e-01):1.612417e-01):5.218407e-01):1.877035e-01,(41:4.817742e-01,(27:1.797051e-01,(66:1.940800e-02,38:4.625685e-02):1.225595e-01):3.679817e-01):7.278277e-01):2.250720e-01):1.425140e-01,((31:6.868154e-01,((59:7.454785e-02,29:6.666317e-02):7.963091e-01,((47:7.141153e-01,((61:3.015927e-01,74:3.843525e-01):4.224717e-01,(((64:2.055493e-01,73:2.901111e-01):2.163902e-01,(35:4.295604e-01,65:5.322805e-01):1.036463e-01):9.285122e-02,26:8.999059e-01):1.525868e-01):1.212942e-01):9.445402e-02,34:7.278788e-01):1.870571e-01):9.434620e-02):5.748551e-01,63:1.338072e+00):3.332464e-01):2.404743e-01,((28:1.070147e-01,43:1.666270e-01):3.661614e-01,(24:2.597528e-01,(44:1.722933e-01,15:1.912268e-01):1.360163e-01):1.994460e-01):5.148315e-01):9.671018e-02,54:1.099742e+00):1.015682e-01,((11:3.727888e+00,(36:4.547069e-01,10:6.351155e-01):3.525314e-01):2.339415e-01,((12:4.769037e-01,6:5.047551e-01):1.850007e+00,13:1.541530e+00):2.303147e-01):3.584304e-01):1.765525e-01,((50:3.629539e-01,22:4.021476e-01):4.106056e-01,70:5.838873e-01):5.881739e-01):1.579908e-01,((16:6.548125e-02,60:8.476131e-02):6.717201e-02,67:1.254318e-01):5.034366e-01):1.043523e-01,(17:5.700556e-01,((71:3.434428e-01,37:3.208738e-01):3.580613e-02,14:3.165366e-01):2.856140e-01):9.972404e-02):5.789377e-02,1:9.071932e-01);
   tree gen.431500 = [&U] (57:4.494416e-01,(((((54:1.067441e+00,(((36:4.413514e-01,10:6.164610e-01):4.672368e-01,((12:6.580421e-01,6:4.899295e-01):1.795669e+00,13:1.496252e+00):2.508813e-01):1.195760e-01,11:3.124979e+00):3.369326e-01):1.253886e-01,(((((((62:2.471322e+00,(((3:3.904623e-01,4:6.162105e-01):1.691690e+00,(69:2.181666e+00,(33:1.645149e+00,5:1.398960e+00):8.478145e-01):4.100494e-01):2.801503e-01,68:2.202986e+00):1.659114e-01):1.043892e-03,(32:8.228316e-01,58:1.149034e+00):1.475036e+00):3.725353e-01,(72:9.115564e-01,(((45:8.009676e-03,(46:1.355661e-03,51:4.689847e-03):1.565646e-02):1.318389e-01,(75:9.375221e-02,56:9.718201e-02):6.377609e-02):1.678121e-01,((9:2.505221e-01,(2:2.626614e-01,30:3.740687e-01):1.610690e-01):1.197070e-01,(8:3.699135e-01,7:3.361973e-01):2.611935e-01):1.998114e-01):5.237865e-01):8.791674e-01):1.042497e+00,((20:4.838096e-01,(52:3.891969e-01,48:3.314386e-01):2.092170e-01):4.641232e-01,(53:7.469863e-01,(((19:1.835990e-01,18:2.158989e-01):1.398258e-01,42:2.621749e-01):1.818197e-01,23:5.091596e-01):4.849737e-01):1.353940e-01):3.351755e-01):3.756460e-01,((((49:2.910634e-01,21:3.461043e-01):4.123268e-01,55:9.165972e-01):1.606785e-01,(40:2.349515e-01,(39:1.093586e-01,25:2.622966e-01):1.565058e-01):4.755043e-01):1.674851e-01,(41:4.779757e-01,(27:1.744269e-01,(66:1.883795e-02,38:4.615465e-02):1.189597e-01):2.477874e-01):7.064500e-01):2.184612e-01):6.420863e-02,((31:6.666424e-01,((59:7.235824e-02,29:6.470515e-02):7.729200e-01,((47:6.659143e-01,((61:2.927344e-01,74:3.730633e-01):4.120817e-01,(((64:1.995120e-01,73:2.815900e-01):2.100344e-01,(35:4.169434e-01,65:5.166464e-01):1.006020e-01):1.278856e-01,26:8.192006e-01):9.212970e-02):1.626976e-01):9.689940e-02,34:7.064997e-01):1.815629e-01):9.157508e-02):2.656979e-01,63:1.298770e+00):3.234583e-01):2.334111e-01,((28:1.038715e-01,43:1.617328e-01):3.554066e-01,(24:2.521234e-01,(44:1.672327e-01,15:1.856101e-01):1.320212e-01):1.935879e-01):4.997099e-01):7.093957e-02):2.491127e-01,((50:3.522932e-01,22:3.903357e-01):3.483483e-01,70:5.667374e-01):5.197446e-01):2.255522e-01,((16:6.355794e-02,60:8.227172e-02):6.519905e-02,67:1.217477e-01):4.886498e-01):9.470154e-02,(17:5.533120e-01,((71:3.333552e-01,37:3.114491e-01):5.922702e-02,14:3.072394e-01):2.540893e-01):1.009576e-01):5.619332e-02,1:8.805473e-01);
   tree gen.432000 = [&U] (((17:4.978083e-01,(14:2.617831e-01,(37:2.707024e-01,71:2.251886e-01):4.516477e-02):2.165460e-01):7.833205e-02,((67:1.108667e-01,(16:6.467795e-02,60:9.661403e-02):5.275920e-02):3.575241e-01,(((((((15:2.072271e-01,44:1.589525e-01):1.694035e-01,24:2.190184e-01):2.089404e-01,(43:1.193887e-01,28:1.338907e-01):2.965662e-01):3.796104e-01,((((((((7:2.961729e-01,8:4.318140e-01):2.844034e-01,(9:2.712932e-01,(2:1.986361e-01,30:3.940538e-01):1.727497e-01):1.551427e-01):1.357799e-01,((75:7.524185e-02,56:9.839071e-02):3.189435e-02,(45:1.505072e-02,(51:3.720988e-03,46:2.598293e-03):5.394122e-03):1.291280e-01):2.837498e-01):5.716771e-01,72:8.093416e-01):8.751505e-01,((62:2.468385e+00,68:1.657586e+00):6.504134e-01,(((4:6.768311e-01,3:3.613723e-01):1.707584e+00,(69:2.215809e+00,(5:1.170597e+00,33:1.833116e+00):1.106536e+00):3.100071e-01):5.351578e-01,(32:8.289666e-01,58:1.166419e+00):2.032707e+00):1.054330e-01):1.254460e-01):1.039550e+00,((53:7.271281e-01,(23:6.343558e-01,(42:2.153634e-01,(19:1.825318e-01,18:1.731301e-01):1.547935e-01):1.953830e-01):4.806965e-01):1.340001e-01,(20:3.396632e-01,(48:2.726371e-01,52:3.839067e-01):2.238609e-01):3.976254e-01):2.759028e-01):2.746010e-01,((((66:5.201661e-02,38:2.047703e-02):1.300234e-01,27:1.606782e-01):3.325844e-01,41:3.487852e-01):6.139292e-01,(((21:3.693124e-01,49:2.407596e-01):3.004766e-01,55:8.229060e-01):2.789216e-01,(40:2.131608e-01,(39:8.769891e-02,25:1.928107e-01):1.006050e-01):5.317394e-01):8.294850e-02):3.276452e-01):6.303740e-02,((31:6.037689e-01,((59:5.595861e-02,29:8.085814e-02):6.680755e-01,((47:6.991395e-01,((((65:5.287016e-01,35:4.398646e-01):6.468664e-02,(73:2.846416e-01,64:1.887123e-01):1.860057e-01):1.193088e-01,26:6.957695e-01):1.383329e-01,(74:4.330390e-01,61:2.615977e-01):3.145681e-01):1.538773e-01):2.107965e-01,34:6.862478e-01):1.595912e-01):7.854558e-02):3.959195e-01,63:1.167452e+00):3.197393e-01):1.974695e-01):6.451741e-02,54:1.000544e+00):1.423309e-01,((13:1.362751e+00,(6:5.862754e-01,12:3.907628e-01):2.149808e+00):2.913195e-01,((36:4.722824e-01,10:4.687229e-01):2.715363e-01,11:3.219087e+00):1.646781e-01):3.830788e-01):1.167517e-01,(70:5.257422e-01,(22:3.679346e-01,50:3.838382e-01):3.918343e-01):4.224928e-01):2.465495e-01):1.509438e-01):7.811335e-02,57:3.883569e-01,1:7.651766e-01);
   tree gen.432500 = [&U] (57:4.157981e-01,(((((54:1.131266e+00,((((((62:2.619090e+00,((32:8.720312e-01,58:1.164380e+00):1.563233e+00,(((3:3.064135e-01,4:6.530555e-01):1.912374e+00,(69:2.890405e+00,(33:1.950973e+00,5:1.482608e+00):6.094995e-01):5.518415e-01):3.905857e-01,68:2.660291e+00):2.037353e-01):2.810819e-03):3.948103e-01,(72:9.660611e-01,(((45:5.780654e-03,(46:3.431018e-03,51:2.954636e-03):2.388399e-02):1.797892e-01,(75:9.935793e-02,56:1.029928e-01):5.939087e-02):3.288732e-01,((9:2.430943e-01,(2:2.783667e-01,30:3.964354e-01):1.706997e-01):1.268646e-01,(8:3.920317e-01,7:3.562995e-01):2.768111e-01):2.722651e-01):4.671712e-01):9.317354e-01):1.104831e+00,((20:5.127380e-01,(52:4.124681e-01,48:3.512563e-01):1.969650e-01):4.858750e-01,(53:7.916509e-01,(((19:1.945769e-01,18:2.288082e-01):1.410914e-01,42:2.577211e-01):1.926913e-01,23:5.396038e-01):5.139717e-01):2.090919e-01):3.681784e-01):2.393873e-01,((((49:3.070004e-01,21:4.238079e-01):4.369810e-01,55:9.714032e-01):2.051413e-01,(40:2.489999e-01,(39:1.165543e-01,25:2.779801e-01):1.788978e-01):5.427204e-01):2.254137e-01,(41:5.065552e-01,(27:1.848564e-01,(66:2.528975e-02,38:4.891437e-02):1.260727e-01):2.626034e-01):7.486908e-01):2.176850e-01):1.468054e-01,((31:7.065029e-01,((59:7.668476e-02,29:6.857406e-02):7.844837e-01,((47:7.180859e-01,((61:3.102378e-01,74:3.970173e-01):3.366486e-01,(((64:2.114414e-01,73:2.984271e-01):2.125500e-01,(35:4.650051e-01,65:6.469509e-01):8.836527e-02):1.256262e-01,26:8.681830e-01):1.286755e-01):1.189640e-01):1.026933e-01,34:7.487434e-01):1.924191e-01):6.550583e-02):3.314098e-01,63:1.376427e+00):3.427989e-01):3.528359e-01,((28:1.100823e-01,43:1.714033e-01):3.766574e-01,(24:2.561631e-01,(44:1.772321e-01,15:1.967083e-01):1.399152e-01):2.305699e-01):5.295891e-01):2.116142e-02):5.390782e-02,((36:4.677411e-01,10:6.533210e-01):4.951743e-01,(11:3.311831e+00,((12:9.653735e-01,6:2.741243e-01):1.194815e+00,13:1.585717e+00):2.577728e-01):4.695514e-02):3.248685e-01):2.640079e-01,((50:3.733579e-01,22:4.136751e-01):3.691770e-01,70:6.006243e-01):5.257033e-01):2.180636e-01,((16:7.987340e-02,60:8.719099e-02):5.807488e-02,67:1.290273e-01):5.178676e-01):8.434236e-02,(17:5.863962e-01,((71:3.532875e-01,37:3.300716e-01):7.868020e-02,14:3.256101e-01):2.396178e-01):7.435744e-02):7.736536e-02,1:9.331978e-01);
   tree gen.433000 = [&U] (((17:5.085270e-01,(14:2.868210e-01,(37:2.765312e-01,71:2.300374e-01):4.613725e-02):2.124461e-01):9.838567e-02,((67:1.086950e-01,(16:6.607059e-02,60:9.869432e-02):4.249634e-02):3.265560e-01,(((((((((((7:3.025501e-01,8:4.411118e-01):2.905272e-01,(9:2.771346e-01,(2:2.384592e-01,30:4.025386e-01):1.764693e-01):1.165656e-01):1.851046e-01,((75:7.686195e-02,56:1.005093e-01):3.391169e-02,(45:6.566106e-03,(51:3.801108e-03,46:3.492441e-03):1.256509e-02):1.319084e-01):2.898595e-01):4.502620e-01,72:1.050924e+00):8.939942e-01,((32:8.468158e-01,58:1.191534e+00):2.076475e+00,(((4:6.914046e-01,3:3.691534e-01):1.207544e+00,(69:2.263519e+00,(5:1.195802e+00,33:1.872586e+00):3.937397e-01):5.845864e-01):3.095293e-01,(62:2.234569e+00,68:1.475891e+00):5.213115e-01):3.095525e-01):1.302085e-01):1.041466e+00,((53:7.427846e-01,(23:6.480147e-01,(42:2.228597e-01,(19:1.864621e-01,18:1.768579e-01):1.707538e-01):1.633513e-01):4.910468e-01):1.368854e-01,(20:3.469768e-01,(48:2.785075e-01,52:3.815804e-01):1.949994e-01):4.061871e-01):5.714496e-01):1.556935e-01,((((66:5.313663e-02,38:2.091794e-02):1.156072e-01,27:1.641379e-01):3.770745e-01,41:3.562952e-01):6.493921e-01,(((21:3.772645e-01,49:2.459436e-01):4.527159e-01,55:8.406248e-01):2.754709e-01,(40:2.177506e-01,(39:9.482334e-02,25:1.969623e-01):1.605664e-01):5.005448e-01):1.096326e-01):3.347001e-01):1.258277e-01,((31:6.808516e-01,((59:5.114241e-02,29:7.957009e-02):6.824604e-01,((47:6.925369e-01,((((65:5.400855e-01,35:4.493358e-01):6.607947e-02,(73:2.907704e-01,64:1.927757e-01):1.900108e-01):1.218778e-01,26:7.107508e-01):1.108537e-01,(74:4.423632e-01,61:2.497960e-01):3.154009e-01):5.206870e-02):3.281108e-01,34:6.102248e-01):1.423529e-01):8.023682e-02):4.044444e-01,63:1.192589e+00):3.266239e-01):2.017214e-01,(54:1.124866e+00,(((15:2.116891e-01,44:1.623751e-01):1.730510e-01,24:2.237343e-01):1.720442e-01,(43:1.219594e-01,28:1.367736e-01):3.029518e-01):5.336325e-01):3.121742e-03):1.058000e-01,((13:1.392094e+00,(6:5.988990e-01,12:9.551120e-01):1.145369e+00):5.232760e-01,((36:4.674618e-01,10:5.432738e-01):1.790926e-01,11:3.288400e+00):1.682239e-01):3.846986e-01):1.578120e-01,(70:5.370624e-01,(22:4.360331e-01,50:3.584341e-01):4.002712e-01):4.315899e-01):2.518582e-01):1.415633e-01):1.065823e-01,57:3.967190e-01,1:8.139780e-01);
```
