## Supplementary material for "Deep-mining of vertebrate genomes reveals an unexpected diversity of endogenous viral elements": Nairo_translatorx_trimmed_RNA.nex.run2.t (part 3 of 24)

```
   tree gen.433500 = [&U] (((17:5.060923e-01,(14:2.791600e-01,(37:2.712798e-01,71:2.289360e-01):4.027085e-02):2.114289e-01):9.791462e-02,((67:1.081746e-01,(16:6.575426e-02,60:8.730322e-02):4.011167e-02):3.249925e-01,(((((((((((7:3.011016e-01,8:4.389998e-01):2.891362e-01,(9:2.758078e-01,(2:2.373175e-01,30:4.006113e-01):1.756244e-01):1.160075e-01):1.526461e-01,((75:7.649395e-02,56:1.000280e-01):3.374933e-02,(45:6.534669e-03,(51:3.648202e-03,46:3.475720e-03):1.782774e-02):1.374484e-01):2.884717e-01):4.481062e-01,72:1.045893e+00):8.897140e-01,((32:5.357667e-01,58:1.185829e+00):1.217974e+00,(((4:5.937593e-01,3:3.673859e-01):1.201763e+00,(69:2.252682e+00,(5:1.190077e+00,33:1.863621e+00):6.514785e-01):3.492029e-01):4.350232e-01,(62:2.223871e+00,68:1.468824e+00):5.188155e-01):3.080704e-01):1.295850e-01):1.036480e+00,((53:7.392283e-01,(23:6.449121e-01,(42:2.217926e-01,(19:1.855694e-01,18:1.760112e-01):1.699362e-01):1.625692e-01):4.886958e-01):1.127304e-01,(20:3.453156e-01,(48:2.596065e-01,52:3.797535e-01):2.223009e-01):4.042424e-01):5.687136e-01):1.933929e-01,((((66:5.288223e-02,38:2.081779e-02):1.150537e-01,27:1.633521e-01):3.752691e-01,41:3.545893e-01):6.462830e-01,(((21:3.754582e-01,49:2.447661e-01):4.505484e-01,55:7.114930e-01):2.741520e-01,(40:2.167080e-01,(39:9.436934e-02,25:1.960193e-01):1.597976e-01):4.981483e-01):1.395703e-01):3.120035e-01):7.004415e-02,((31:6.775918e-01,((59:5.114883e-02,29:7.918912e-02):6.380672e-01,(34:6.073032e-01,(47:6.892212e-01,((((65:5.250085e-01,35:4.471844e-01):6.576309e-02,(73:2.893783e-01,64:1.918527e-01):1.349982e-01):1.212943e-01,26:7.073478e-01):1.103229e-01,(74:4.402453e-01,61:2.486000e-01):3.138908e-01):9.811294e-02):1.885300e-01):1.424766e-01):1.245906e-01):4.025080e-01,63:1.186879e+00):3.250601e-01):2.007556e-01,(54:1.119480e+00,(((15:2.106756e-01,44:1.615976e-01):1.722225e-01,24:2.226631e-01):1.712205e-01,(43:1.247031e-01,28:1.361188e-01):3.148330e-01):5.310776e-01):7.301680e-03):1.052934e-01,(((36:4.652237e-01,10:5.406727e-01):2.657584e-01,((6:5.960316e-01,12:9.651566e-01):1.139885e+00,11:3.272656e+00):8.942250e-02):1.990861e-01,13:1.385429e+00):3.885567e-01):1.570565e-01,(70:5.344911e-01,(22:4.339455e-01,50:3.567180e-01):3.983548e-01):4.295236e-01):2.506523e-01):7.827205e-02):1.303567e-01,57:3.948196e-01,1:8.100808e-01);
   tree gen.434000 = [&U] (57:5.055467e-01,(((((54:1.126972e+00,(((28:1.281373e-01,43:1.323979e-01):4.166014e-01,(24:2.551907e-01,(44:1.765593e-01,15:1.959616e-01):1.700333e-01):1.281194e-01):5.275788e-01,((((((((3:4.597330e-01,4:6.505765e-01):1.905115e+00,(69:3.123973e+00,(33:1.704489e+00,5:1.476980e+00):4.836864e-01):6.058455e-01):3.891031e-01,68:2.650192e+00):2.251440e-01,((32:8.687209e-01,58:1.159960e+00):1.557299e+00,62:2.609148e+00):1.611988e-01):2.934694e-01,(72:1.095971e+00,(((45:1.069065e-02,(46:2.447548e-03,51:2.390907e-03):1.362813e-02):1.791067e-01,(75:7.942952e-02,56:1.026019e-01):2.223129e-02):3.276248e-01,((9:2.421715e-01,(2:2.773101e-01,30:3.949305e-01):1.647517e-01):1.736150e-01,(8:3.267517e-01,7:4.428712e-01):3.647781e-01):1.846116e-01):4.465521e-01):9.281985e-01):1.100637e+00,((20:5.107916e-01,(52:4.109024e-01,48:3.499230e-01):1.893664e-01):4.840306e-01,(53:7.886458e-01,(((19:1.791922e-01,18:2.244572e-01):1.625228e-01,42:2.567428e-01):2.985643e-01,23:5.375555e-01):5.337850e-01):1.070608e-01):3.927829e-01):3.236772e-01,((((49:2.846171e-01,21:4.006257e-01):4.275073e-01,55:9.677158e-01):2.244225e-01,(40:2.615488e-01,(39:1.161118e-01,25:2.037267e-01):1.782187e-01):4.221544e-01):1.465395e-01,(41:5.046324e-01,(27:1.841546e-01,(66:3.578409e-02,38:3.392319e-02):8.482791e-02):3.283790e-01):7.458487e-01):2.399235e-01):7.539139e-02,((31:7.038210e-01,((59:7.639366e-02,29:7.062264e-02):7.833406e-01,((47:7.153601e-01,((61:3.090602e-01,74:3.955102e-01):4.453233e-01,(((64:2.006228e-01,73:2.972943e-01):2.007208e-01,(65:6.444951e-01,35:5.028840e-01):8.861376e-02):1.151629e-01,26:8.648874e-01):1.154138e-01):7.592457e-02):1.357594e-01,34:7.459011e-01):1.183391e-01):1.069330e-01):4.852365e-01,63:1.371202e+00):3.601736e-01):2.535716e-01):8.932279e-02):5.828519e-02,((((12:7.253348e-01,6:2.143923e-01):1.401603e+00,13:1.579698e+00):2.150968e-01,(36:4.350905e-01,10:6.508410e-01):4.417925e-01):7.462432e-02,11:3.299259e+00):4.287031e-01):1.315735e-01,((50:3.273857e-01,22:4.121048e-01):4.386180e-01,70:5.040549e-01):5.237078e-01):3.143392e-01,((16:7.759020e-02,60:1.122985e-01):5.993597e-02,67:1.285375e-01):4.238633e-01):8.402220e-02,(17:5.221256e-01,((71:3.519464e-01,37:2.834204e-01):7.838153e-02,14:3.194818e-01):2.387082e-01):1.055042e-01):6.504531e-02,1:8.302589e-01);
   tree gen.434500 = [&U] (57:5.214943e-01,(((((54:1.162523e+00,(((28:1.321794e-01,43:1.365744e-01):3.860658e-01,(24:2.632407e-01,(44:1.821289e-01,15:2.021432e-01):1.753970e-01):2.204921e-01):5.073176e-01,(((((68:2.733793e+00,(((3:4.742354e-01,4:6.710991e-01):1.924315e+00,(69:3.222519e+00,(33:1.594447e+00,5:1.523572e+00):6.600068e-01):4.672701e-01):3.858814e-01,((32:9.677606e-01,58:1.196551e+00):1.606424e+00,62:2.691454e+00):2.941128e-01):1.196239e-01):3.120164e-01,(72:1.130543e+00,(((45:1.102789e-02,(46:1.998185e-03,51:2.646816e-03):6.680825e-03):1.847567e-01,(75:8.193514e-02,56:1.058384e-01):4.409020e-02):3.379598e-01,((9:2.498108e-01,(2:2.860579e-01,30:4.073887e-01):1.699489e-01):1.790917e-01,(8:3.370592e-01,7:4.568416e-01):3.762851e-01):1.904352e-01):5.729636e-01):9.574787e-01):1.135356e+00,((20:4.694053e-01,(52:3.296686e-01,48:3.609613e-01):2.205335e-01):5.393808e-01,(53:8.135237e-01,(((19:1.848448e-01,18:2.315378e-01):1.676496e-01,42:2.648418e-01):3.079825e-01,23:5.545128e-01):4.599642e-01):1.216216e-01):3.985667e-01):3.338877e-01,((((49:2.935954e-01,21:4.132635e-01):3.265583e-01,55:9.982425e-01):2.315019e-01,(40:2.697994e-01,(39:1.197746e-01,25:2.101533e-01):1.838407e-01):4.354714e-01):3.162269e-01,(41:5.205511e-01,(27:1.899638e-01,(66:3.691290e-02,38:3.499331e-02):8.750382e-02):3.387377e-01):7.693767e-01):2.474919e-01):1.000063e-01,((31:7.260232e-01,((59:7.880351e-02,29:7.285044e-02):8.080512e-01,((47:7.379262e-01,((61:3.188095e-01,74:4.079867e-01):4.593711e-01,(((64:2.069515e-01,73:3.066725e-01):1.327327e-01,(65:6.648258e-01,35:5.187476e-01):9.140909e-02):1.187957e-01,26:8.921704e-01):1.124850e-01):9.893221e-02):1.921169e-01,34:7.694307e-01):1.054784e-01):1.330407e-01):5.005434e-01,63:1.414457e+00):3.715353e-01):2.615706e-01):9.214049e-02):6.012380e-02,((((12:7.482156e-01,6:2.584165e-01):1.445817e+00,13:1.589692e+00):4.206089e-01,(36:4.488155e-01,10:6.713719e-01):4.557289e-01):1.848199e-01,11:3.403335e+00):4.422266e-01):1.720508e-01,((50:3.377132e-01,22:4.251047e-01):4.524543e-01,70:5.199554e-01):5.402282e-01):2.998436e-01,((16:8.003779e-02,60:1.186494e-01):5.865824e-02,67:1.325923e-01):4.372342e-01):8.667269e-02,(17:5.385962e-01,((71:2.441297e-01,37:2.923610e-01):8.085408e-02,14:3.295599e-01):2.462383e-01):9.565045e-02):8.433181e-02,1:8.564496e-01);
   tree gen.435000 = [&U] (((((54:1.087686e+00,(((28:1.236704e-01,43:1.277825e-01):3.612129e-01,(24:2.462947e-01,(44:1.704044e-01,15:1.891303e-01):1.641059e-01):1.492749e-01):4.746592e-01,(((((((3:4.437067e-01,4:6.278973e-01):1.800438e+00,(69:3.167159e+00,(33:1.533052e+00,5:1.425492e+00):5.910719e-01):3.064142e-01):3.610404e-01,(((32:9.054614e-01,58:1.119524e+00):1.503011e+00,62:2.518192e+00):2.751794e-01,68:2.627474e+00):1.119232e-01):2.597869e-01,(72:1.057765e+00,(((45:1.031797e-02,(46:1.326470e-03,51:2.476428e-03):6.801889e-03):1.728630e-01,(75:7.666059e-02,56:9.902513e-02):4.125191e-02):2.966433e-01,((9:2.337294e-01,(2:2.676430e-01,30:3.241083e-01):1.590085e-01):1.675628e-01,(8:4.154877e-01,7:4.274326e-01):2.396722e-01):1.781760e-01):5.557929e-01):8.958414e-01):1.062268e+00,((20:4.391875e-01,(52:3.084463e-01,48:3.185083e-01):2.089717e-01):5.046584e-01,(53:7.611534e-01,(((19:1.729455e-01,18:2.166326e-01):1.568572e-01,42:2.477927e-01):2.881562e-01,23:5.005471e-01):4.303541e-01):1.207201e-01):3.729091e-01):3.107242e-01,((((49:2.656913e-01,21:3.866598e-01):3.055362e-01,55:9.339810e-01):2.165991e-01,(40:1.950340e-01,(39:1.120642e-01,25:1.966247e-01):1.720060e-01):4.549429e-01):2.974298e-01,(41:4.870408e-01,(27:2.221511e-01,(66:3.453665e-02,38:3.274062e-02):8.187079e-02):3.169316e-01):7.198483e-01):2.288052e-01):3.627344e-02,((31:7.504127e-01,((59:7.373056e-02,29:6.816072e-02):7.560332e-01,((47:6.904225e-01,((61:2.975414e-01,74:3.817227e-01):4.297992e-01,(((64:1.936291e-01,73:2.661447e-01):1.241881e-01,(65:6.220279e-01,35:4.853534e-01):8.552466e-02):1.111483e-01,26:8.347373e-01):1.052438e-01):6.795179e-02):1.477149e-01,34:7.198989e-01):1.083716e-01):1.244762e-01):4.683211e-01,63:1.323402e+00):3.476178e-01):2.447321e-01):1.352363e-01):5.625335e-02,(((36:4.199232e-01,10:6.281526e-01):4.263915e-01,11:3.184247e+00):1.729222e-01,((12:7.000494e-01,6:2.417811e-01):1.352743e+00,13:1.487357e+00):3.935323e-01):4.137584e-01):1.609751e-01,((50:3.320650e-01,22:3.977387e-01):4.010648e-01,70:4.864835e-01):6.349181e-01):2.805413e-01,((16:7.488539e-02,60:1.110114e-01):5.488214e-02,67:1.043478e-01):4.090874e-01):1.022050e-01,(57:4.955445e-01,(17:5.039243e-01,((71:2.284139e-01,37:2.735403e-01):1.326153e-01,14:3.083446e-01):1.892803e-01):1.361988e-01):5.546333e-02,1:8.522698e-01);
   tree gen.435500 = [&U] (57:4.880592e-01,((17:4.963124e-01,((71:2.249637e-01,37:3.033314e-01):9.489185e-02,14:3.036870e-01):1.864211e-01):1.341415e-01,((((54:1.071256e+00,(((28:1.218024e-01,43:1.258523e-01):3.557567e-01,(24:2.425744e-01,(44:1.678304e-01,15:1.862735e-01):1.478706e-01):1.600857e-01):5.966539e-01,(((((((32:8.917842e-01,58:1.102613e+00):1.296726e+00,(68:2.218597e+00,62:3.127522e+00):2.610738e-01):8.500187e-02,((3:4.370044e-01,4:6.184128e-01):1.773242e+00,(69:3.106786e+00,(33:1.509895e+00,5:1.403960e+00):5.821436e-01):2.500265e-01):3.745856e-01):4.962070e-01,(72:8.114213e-01,(((45:9.533937e-03,(46:1.306433e-03,51:2.439021e-03):6.699145e-03):1.702519e-01,(75:7.550261e-02,56:1.184672e-01):5.210683e-02):2.685619e-01,((9:2.247843e-01,(2:2.636002e-01,30:3.192125e-01):1.566066e-01):1.650317e-01,(8:3.891335e-01,7:4.209761e-01):2.462758e-01):2.316972e-01):5.034281e-01):1.102813e+00):7.108054e-01,((20:4.325534e-01,(52:3.376505e-01,48:3.136972e-01):2.058151e-01):5.345503e-01,(53:7.496560e-01,(((19:1.703331e-01,18:2.133603e-01):1.544878e-01,42:2.440498e-01):2.838036e-01,23:4.929863e-01):4.238535e-01):1.407008e-01):3.272446e-01):3.060306e-01,(((31:7.390775e-01,((47:6.799935e-01,((61:2.930469e-01,74:3.591113e-01):3.735318e-01,(((64:1.907042e-01,73:2.621245e-01):1.749914e-01,(65:6.126320e-01,35:4.780220e-01):5.879029e-02):1.094693e-01,26:8.221284e-01):1.036541e-01):6.692536e-02):1.437290e-01,34:7.090246e-01):1.073306e-01):1.203078e-01,(59:5.858884e-02,29:6.713114e-02):7.446131e-01):4.091867e-01,63:1.460036e+00):3.421428e-01):1.129609e-02,((((49:2.616779e-01,21:3.808192e-01):3.009210e-01,55:9.198730e-01):2.133273e-01,(40:1.920879e-01,(39:1.103714e-01,25:1.936547e-01):1.928901e-01):4.480708e-01):2.770218e-01,(41:3.876453e-01,(27:2.187954e-01,(66:3.401496e-02,38:3.224607e-02):8.063411e-02):3.121443e-01):7.089748e-01):2.610928e-01):2.517398e-01):5.122848e-02):5.540363e-02,(((36:4.135801e-01,10:6.190240e-01):5.110747e-01,11:3.136148e+00):1.703102e-01,((12:6.894750e-01,6:2.381289e-01):1.332309e+00,13:1.464890e+00):3.875879e-01):3.078987e-01):1.585435e-01,((50:3.270490e-01,22:3.987691e-01):3.940234e-01,70:4.791350e-01):6.253275e-01):2.763036e-01,((16:5.003323e-02,60:1.093345e-01):7.772644e-02,67:1.027716e-01):4.029080e-01):1.178498e-01):5.462554e-02,1:8.393961e-01);
   tree gen.436000 = [&U] (57:4.984930e-01,((17:5.069226e-01,((71:2.297730e-01,37:3.098161e-01):9.692047e-02,14:3.101792e-01):2.757916e-01):1.452303e-01,((((54:1.094158e+00,(((28:1.354881e-01,43:1.738360e-01):3.633621e-01,(24:2.477602e-01,(44:1.714183e-01,15:1.902557e-01):1.510318e-01):1.635080e-01):6.094093e-01,(((((((32:8.400102e-01,58:1.126185e+00):1.324448e+00,((3:4.982978e-01,4:6.316333e-01):1.811151e+00,(69:3.173203e+00,(33:1.950632e+00,5:1.255861e+00):1.142362e+00):2.460594e-01):3.443255e-01):8.812154e-02,(68:2.060269e+00,62:2.789715e+00):2.808120e-01):5.211808e-01,(72:8.287680e-01,(((45:9.737756e-03,(46:1.158300e-03,51:2.441778e-03):8.290632e-03):1.738916e-01,(75:7.711672e-02,56:1.209998e-01):4.797741e-02):2.743033e-01,((9:2.579452e-01,(2:2.420376e-01,30:3.260367e-01):1.534037e-01):1.685598e-01,(8:3.974525e-01,7:4.299758e-01):2.515408e-01):2.366505e-01):5.704441e-01):6.545420e-01):1.111022e+00,((20:4.418006e-01,(52:4.228322e-01,48:2.925214e-01):2.102150e-01):4.425793e-01,(53:7.656823e-01,(((19:1.739745e-01,18:2.179216e-01):1.577905e-01,42:2.492671e-01):2.898708e-01,23:5.035254e-01):4.329148e-01):1.437088e-01):3.342405e-01):3.125730e-01,((((49:2.672721e-01,21:3.889604e-01):3.163099e-01,55:9.395383e-01):2.178879e-01,(40:1.961944e-01,(39:1.127309e-01,25:1.977947e-01):1.970137e-01):4.576498e-01):2.829441e-01,(41:3.959325e-01,(27:1.958851e-01,(66:3.474214e-02,38:3.293543e-02):8.235792e-02):3.789899e-01):7.241314e-01):2.264710e-01):2.081763e-02,(((31:7.548777e-01,((47:6.945305e-01,((61:2.993117e-01,74:4.149786e-01):3.926816e-01,(((64:1.914373e-01,73:2.677283e-01):1.787324e-01,(65:6.257289e-01,35:4.882412e-01):3.427356e-02):1.118096e-01,26:8.397040e-01):1.304224e-01):1.000538e-01):1.664523e-01,34:7.241823e-01):1.027691e-01):1.340886e-01,(59:6.150363e-02,29:6.856628e-02):7.605316e-01):4.179343e-01,63:1.491249e+00):3.494572e-01):2.571216e-01):5.232365e-02):5.658806e-02,(((36:4.224217e-01,10:4.545607e-01):5.220006e-01,11:3.431379e+00):1.739511e-01,((12:9.564233e-01,6:4.838283e-01):1.058804e+00,13:1.688551e+00):2.926791e-01):3.144810e-01):1.619329e-01,((50:3.340408e-01,22:4.295952e-01):4.024469e-01,70:4.893781e-01):6.386959e-01):2.822105e-01,((16:6.968887e-02,60:1.116719e-01):7.938809e-02,67:1.049687e-01):4.115215e-01):1.203692e-01):4.561497e-02,1:8.573408e-01);
   tree gen.436500 = [&U] (57:4.921252e-01,((17:5.004471e-01,((71:2.268379e-01,37:3.058584e-01):9.568239e-02,14:3.062170e-01):1.774309e-01):1.433751e-01,((((54:1.052319e+00,(((28:1.337574e-01,43:1.716154e-01):3.587205e-01,(24:2.445952e-01,(44:1.692286e-01,15:1.812812e-01):1.491025e-01):1.393787e-01):6.016246e-01,(((((((32:6.733838e-01,58:1.184266e+00):1.571054e+00,(68:1.994831e+00,62:2.754078e+00):2.795665e-01):9.047639e-02,((3:4.919325e-01,4:6.235647e-01):1.788015e+00,(69:2.910056e+00,(33:1.925714e+00,5:1.239818e+00):1.127769e+00):2.429162e-01):3.100059e-01):3.653933e-01,(72:8.181812e-01,(((45:9.613364e-03,(46:1.143504e-03,51:2.410586e-03):8.184726e-03):1.716702e-01,(75:8.123913e-02,56:1.194541e-01):5.040001e-02):2.320534e-01,((9:2.797517e-01,(2:2.389457e-01,30:3.218719e-01):1.514441e-01):1.933193e-01,(8:3.379556e-01,7:4.244832e-01):2.549295e-01):1.252746e-01):5.631572e-01):6.015261e-01):1.096829e+00,((20:4.361570e-01,(52:4.072612e-01,48:2.887847e-01):2.075297e-01):4.369258e-01,(53:7.559014e-01,(((19:1.717521e-01,18:2.151378e-01):1.984968e-01,42:2.460829e-01):2.861679e-01,23:4.837177e-01):4.273846e-01):1.418730e-01):2.898170e-01):2.681886e-01,((((49:2.638580e-01,21:3.839918e-01):3.122693e-01,55:9.275364e-01):2.151045e-01,(40:1.936882e-01,(39:1.398377e-01,25:1.952680e-01):1.960086e-01):4.518037e-01):2.585453e-01,(41:3.908747e-01,(27:1.933829e-01,(66:3.429834e-02,38:3.251471e-02):8.130587e-02):3.741486e-01):7.148813e-01):2.235780e-01):7.601101e-02,(((31:7.452348e-01,((47:6.698916e-01,((61:2.954883e-01,74:4.096776e-01):3.876654e-01,(((64:1.573419e-01,73:2.643083e-01):1.774103e-01,(65:6.177358e-01,35:4.820044e-01):3.383574e-02):9.684816e-02,26:8.289775e-01):1.351089e-01):9.877566e-02):2.329087e-01,34:7.149315e-01):7.475082e-02):1.323757e-01,(59:6.071797e-02,29:6.769040e-02):7.508164e-01):4.125956e-01,63:1.472200e+00):3.449931e-01):2.538371e-01):5.165526e-02):5.035320e-02,(((36:4.170257e-01,10:4.698965e-01):5.380171e-01,((12:1.088266e+00,6:8.341190e-03):1.490406e+00,11:3.387546e+00):2.853103e-01):1.717290e-01,13:1.666981e+00):4.430352e-01):1.598643e-01,((50:3.297737e-01,22:4.241075e-01):3.973060e-01,70:4.831267e-01):6.305371e-01):2.786055e-01,((16:6.879865e-02,60:9.248250e-02):7.837397e-02,67:1.036278e-01):4.062646e-01):1.825101e-01):5.031460e-02,1:8.070341e-01);
   tree gen.437000 = [&U] (((17:5.604722e-01,(14:2.843321e-01,(37:2.819970e-01,71:2.288126e-01):6.601060e-02):2.153462e-01):8.874076e-02,((67:1.101788e-01,(16:5.847001e-02,60:9.408752e-02):6.204862e-02):3.868791e-01,((((54:1.126741e+00,(((15:2.099600e-01,44:1.937452e-01):1.405067e-01,24:2.341930e-01):1.547018e-01,(43:1.198801e-01,28:1.297947e-01):3.052270e-01):3.786034e-01):3.809879e-02,((((((((7:4.214960e-01,8:3.686005e-01):2.875702e-01,(9:2.322820e-01,(2:2.063292e-01,30:4.055071e-01):1.237505e-01):1.953075e-01):1.936120e-01,((75:6.632548e-02,56:1.399059e-01):2.514127e-02,(45:9.613090e-03,(51:2.117484e-03,46:1.644601e-03):8.427527e-03):1.861417e-01):2.794879e-01):4.336836e-01,72:9.938794e-01):6.974279e-01,((62:2.157426e+00,(32:7.231526e-01,58:1.139526e+00):1.398544e+00):2.271796e-01,(((4:6.047601e-01,3:3.750733e-01):1.400082e+00,(69:2.302826e+00,(5:1.008197e+00,33:1.720069e+00):8.374348e-01):3.560741e-01):3.849043e-01,68:2.345218e+00):2.206603e-01):3.720667e-01):1.180302e+00,((53:9.427297e-01,(23:6.619725e-01,(42:2.259019e-01,(19:2.024781e-01,18:1.678131e-01):1.572982e-01):2.342889e-01):5.462215e-01):1.144294e-01,(20:3.928272e-01,(48:2.644164e-01,52:3.844685e-01):1.985324e-01):4.086045e-01):4.947298e-01):3.192915e-01,((31:6.129388e-01,((59:7.177995e-02,29:7.055327e-02):6.498888e-01,(34:7.373609e-01,(47:7.019906e-01,((((35:4.310551e-01,65:4.565859e-01):1.171460e-01,(73:2.281338e-01,64:1.861709e-01):1.629251e-01):1.264693e-01,26:7.148690e-01):7.235969e-02,(74:3.594129e-01,61:3.023716e-01):3.704210e-01):1.181469e-01):1.132984e-01):1.231581e-01):9.902500e-02):5.267876e-01,63:1.235867e+00):3.242316e-01):3.636890e-02,((((66:4.398786e-02,38:1.885246e-02):1.159495e-01,27:1.650391e-01):3.974355e-01,41:3.889071e-01):6.060314e-01,(((21:3.824144e-01,49:2.097826e-01):4.435201e-01,55:8.527055e-01):2.152363e-01,(40:2.133065e-01,(39:1.126345e-01,25:2.204922e-01):1.567886e-01):5.073777e-01):9.352945e-02):3.649951e-01):1.975455e-01):1.010577e-01,((13:1.452431e+00,(6:3.458734e-01,12:7.554852e-01):1.843202e+00):3.443608e-01,((36:3.205799e-01,11:3.970640e+00):1.302850e-01,10:4.844123e-01):5.493576e-01):3.490355e-01):1.482883e-01,(70:5.091606e-01,(22:4.393372e-01,50:2.814394e-01):4.057353e-01):4.731404e-01):2.562331e-01):2.073664e-01):1.151662e-01,57:4.093137e-01,1:8.104027e-01);
   tree gen.437500 = [&U] ((((37:2.705876e-01,(71:3.190722e-01,14:3.134813e-01):1.452684e-02):2.797805e-01,(17:5.016203e-01,(67:8.954866e-02,(60:9.606694e-02,16:5.678647e-02):5.013062e-02):4.918065e-01):1.053152e-01):7.859888e-02,57:4.630869e-01):1.618495e-01,((70:4.928882e-01,(50:3.102082e-01,22:4.781444e-01):3.716373e-01):4.869797e-01,(((11:4.034909e+00,(10:4.142468e-01,36:4.841997e-01):1.417748e-01):2.375245e-01,(13:1.299551e+00,(6:2.931372e-01,12:1.058921e+00):1.358547e+00):5.495782e-01):4.701141e-01,(54:9.795121e-01,((((((34:5.894388e-01,(((26:7.065050e-01,((35:3.997569e-01,65:4.859998e-01):6.510796e-02,(64:1.861579e-01,73:2.761137e-01):1.608532e-01):1.539427e-01):1.979061e-01,(61:2.973187e-01,74:3.637490e-01):2.835314e-01):8.809170e-02,47:6.586804e-01):2.085767e-01):8.251058e-02,31:6.726239e-01):7.863977e-02,(59:4.516417e-02,29:8.073173e-02):7.624011e-01):4.044650e-01,63:1.288057e+00):2.330290e-01,((((32:6.326657e-01,58:1.262139e+00):1.634253e+00,((62:2.620373e+00,(68:2.576559e+00,((4:4.754477e-01,3:3.696664e-01):2.235823e+00,(69:2.373150e+00,(5:9.063720e-01,33:2.112966e+00):9.738335e-01):4.482148e-01):1.363621e-01):2.362156e-01):1.494676e-01,(72:8.136018e-01,(((45:1.534827e-02,(51:5.597756e-03,46:2.206477e-03):1.322861e-02):1.674829e-01,(56:1.145421e-01,75:7.505068e-02):4.867695e-02):2.493021e-01,(((2:2.000855e-01,30:3.799107e-01):1.785108e-01,9:2.653064e-01):1.694315e-01,(8:3.503744e-01,7:4.512414e-01):2.431916e-01):1.076720e-01):6.435927e-01):1.011313e+00):5.143496e-02):1.081055e+00,((53:7.238839e-01,(23:5.514378e-01,((18:1.765403e-01,19:1.690740e-01):1.542132e-01,42:2.745756e-01):1.293286e-01):4.684203e-01):2.362404e-01,((52:3.328872e-01,48:2.723718e-01):2.359223e-01,20:4.335629e-01):4.732148e-01):3.640588e-01):2.738064e-01,((((66:3.381075e-02,38:3.323572e-02):1.305964e-01,27:1.321177e-01):3.113933e-01,41:4.186626e-01):6.774728e-01,(((39:1.444460e-01,25:2.153158e-01):1.145079e-01,40:2.437192e-01):4.114737e-01,((49:2.918148e-01,21:3.448344e-01):3.830341e-01,55:7.569721e-01):2.069996e-01):1.970680e-01):2.749444e-01):8.940240e-02):3.011466e-01,((28:1.137103e-01,43:1.443288e-01):3.137017e-01,(24:2.798483e-01,(44:2.137321e-01,15:1.636110e-01):1.316864e-01):2.097621e-01):4.321684e-01):8.507931e-02):1.146536e-01):2.118252e-01):1.075723e-01,1:7.617978e-01);
   tree gen.438000 = [&U] ((((37:2.507498e-01,(71:3.074798e-01,14:3.020921e-01):1.756793e-02):2.587501e-01,(17:4.833957e-01,(67:8.629523e-02,(60:9.257670e-02,16:5.472335e-02):4.830931e-02):4.739385e-01):1.014889e-01):7.574328e-02,57:4.462623e-01):1.418348e-01,((70:4.749809e-01,(50:2.989380e-01,22:4.767577e-01):4.055745e-01):4.692870e-01,(((11:3.888315e+00,(10:3.991967e-01,36:4.666081e-01):3.183851e-01):1.220267e-01,(13:1.252337e+00,(6:1.866426e-01,12:1.020449e+00):1.309189e+00):2.891286e-01):4.530342e-01,(54:9.439251e-01,(((((59:5.400843e-02,29:7.779864e-02):7.046193e-01,((34:5.680237e-01,(((26:6.808368e-01,((35:3.852332e-01,65:5.933325e-01):3.752975e-02,(64:1.793945e-01,73:2.660821e-01):2.052506e-01):9.266716e-02):1.907159e-01,(61:2.865167e-01,74:3.505335e-01):2.732303e-01):1.136365e-01,47:6.347496e-01):2.009988e-01):7.600323e-02,31:6.481865e-01):7.033791e-02):3.875628e-01,63:1.241260e+00):2.245627e-01,(((((32:6.774985e-01,58:1.216284e+00):1.421481e+00,(62:2.525172e+00,(68:1.544605e+00,((4:4.581741e-01,3:3.562359e-01):2.154592e+00,(69:2.286930e+00,(5:1.246568e+00,33:2.036199e+00):9.384528e-01):4.319305e-01):3.653958e-01):2.391376e-01):8.979353e-02):1.512361e-01,(72:7.840426e-01,(((45:1.297593e-02,(51:2.347925e-03,46:2.471444e-03):5.873195e-03):1.613980e-01,(56:1.103806e-01,75:7.232398e-02):4.690845e-02):2.402446e-01,(((2:1.928161e-01,30:3.279922e-01):1.718745e-01,9:2.556674e-01):1.340608e-01,(8:3.376448e-01,7:2.914428e-01):4.072095e-01):1.358779e-01):6.767138e-01):1.004323e+00):1.041779e+00,((53:6.975842e-01,(23:3.827762e-01,((18:1.701264e-01,19:1.823700e-01):1.486104e-01,42:2.645999e-01):2.612022e-01):5.257394e-01):2.276575e-01,((52:3.207930e-01,48:3.499574e-01):1.332075e-01,20:4.178109e-01):4.560223e-01):3.508320e-01):2.638586e-01,((((66:3.258236e-02,38:3.202822e-02):1.258517e-01,27:1.273177e-01):3.000800e-01,41:3.584424e-01):6.528593e-01,(((39:1.391981e-01,25:2.074931e-01):1.103477e-01,40:2.348645e-01):3.965243e-01,((49:2.812128e-01,21:3.323061e-01):3.691180e-01,55:7.294702e-01):1.572767e-01):2.011141e-01):2.514260e-01):3.076228e-02):2.902056e-01,((28:1.095791e-01,43:1.390852e-01):3.023045e-01,(24:2.218335e-01,(44:2.059670e-01,15:1.576668e-01):1.269021e-01):1.378218e-01):4.426703e-01):3.207012e-02):1.277698e-01):2.041293e-01):2.693990e-01,1:6.475907e-01);
   tree gen.438500 = [&U] (((17:5.133080e-01,(14:2.920708e-01,(37:3.296197e-01,71:2.423309e-01):8.389210e-02):2.429538e-01):1.810078e-01,((67:1.183937e-01,(16:6.664527e-02,60:1.063824e-01):7.072425e-02):4.713902e-01,((((54:1.284282e+00,(((15:1.740995e-01,44:2.208346e-01):1.601523e-01,24:2.663565e-01):2.264732e-01,(43:1.634356e-01,28:1.014384e-01):3.287449e-01):5.563425e-01):9.565481e-02,((((((((7:4.161426e-01,8:3.863332e-01):4.130752e-01,(9:3.060689e-01,(2:2.351780e-01,30:4.622050e-01):1.410533e-01):1.835381e-01):1.794034e-01,((75:7.559909e-02,56:1.499908e-01):7.987710e-02,(45:8.478679e-03,(51:1.948601e-03,46:7.203646e-04):1.741415e-02):1.625332e-01):2.556295e-01):6.532070e-01,72:9.254733e-01):7.761475e-01,((62:2.459076e+00,(32:7.543706e-01,58:1.298855e+00):1.495169e+00):2.768671e-01,(((4:6.893175e-01,3:3.108996e-01):1.595841e+00,(69:2.569089e+00,(5:1.149163e+00,33:1.960569e+00):6.981421e-01):7.050112e-01):2.844303e-01,68:2.237970e+00):1.442257e-01):2.698420e-01):1.385384e+00,((53:9.634868e-01,(23:6.063423e-01,(42:2.574874e-01,(19:2.303387e-01,18:1.912767e-01):1.394490e-01):2.720990e-01):7.617252e-01):1.230304e-01,(20:4.720549e-01,(48:3.013870e-01,52:4.382248e-01):2.262911e-01):5.004401e-01):4.379461e-01):2.464244e-01,((31:6.986397e-01,((59:4.575200e-02,29:8.041801e-02):8.028794e-01,(34:8.094496e-01,(47:8.001427e-01,((((35:4.277947e-01,65:5.204256e-01):1.124098e-01,(73:3.433432e-01,64:2.122012e-01):1.686173e-01):1.884689e-01,26:1.052413e+00):8.448774e-02,(74:3.644891e-01,61:3.242147e-01):3.400683e-01):1.895700e-01):1.977389e-01):1.749905e-01):1.247808e-01):4.325873e-01,63:1.354462e+00):3.758037e-01):5.024797e-02,((((66:5.013823e-02,38:2.068520e-02):1.536831e-01,27:1.472309e-01):3.216385e-01,41:5.097540e-01):6.907665e-01,(((21:4.092663e-01,49:3.535496e-01):4.586092e-01,55:9.078911e-01):2.819429e-01,(40:1.846382e-01,(39:1.245922e-01,25:2.258980e-01):2.057796e-01):5.783191e-01):1.075970e-01):3.720745e-01):2.834413e-01):1.775630e-01,((6:2.828140e-01,12:8.611169e-01):1.952447e+00,(((36:3.395184e-01,11:4.705910e+00):8.769923e-02,10:6.058300e-01):5.716423e-01,13:1.655510e+00):5.988273e-02):4.022846e-01):1.214812e-01,(70:6.783226e-01,(22:4.790848e-01,50:3.707905e-01):4.624651e-01):6.451266e-01):4.466172e-01):8.585185e-02):7.879277e-02,57:5.857555e-01,1:7.840093e-01);
   tree gen.439000 = [&U] (((17:4.794255e-01,(14:2.862448e-01,(37:3.078621e-01,71:2.263351e-01):7.835454e-02):2.277736e-01):1.532829e-01,57:5.470908e-01):4.564445e-02,((67:1.105787e-01,(16:6.224614e-02,60:9.936033e-02):4.986347e-02):4.402746e-01,((((54:1.199509e+00,(((15:1.626075e-01,44:1.993055e-01):1.495809e-01,24:2.504319e-01):2.115241e-01,(43:1.526475e-01,28:9.474263e-02):3.070450e-01):5.196194e-01):8.589023e-02,((((((((7:3.886738e-01,8:3.608320e-01):3.953660e-01,(9:2.858659e-01,(2:2.196544e-01,30:4.316957e-01):1.317426e-01):1.714231e-01):1.675613e-01,((75:7.060894e-02,56:1.400901e-01):7.460456e-02,(45:5.624750e-03,(51:1.479110e-03,46:2.202559e-03):1.479047e-02):1.518047e-01):2.438558e-01):5.131907e-01,72:9.222582e-01):7.726540e-01,((62:2.296757e+00,(32:7.045760e-01,58:1.220183e+00):1.276781e+00):2.585916e-01,(((4:6.438169e-01,3:2.903777e-01):1.490503e+00,(69:2.399508e+00,(5:1.073309e+00,33:1.684816e+00):9.080381e-01):5.567915e-01):2.276888e-01,68:1.981898e+00):2.216672e-01):2.066529e-01):1.293937e+00,((53:8.998889e-01,(23:5.663187e-01,(42:2.404911e-01,(19:2.151345e-01,18:1.472241e-01):1.190582e-01):2.241826e-01):7.114451e-01):1.149094e-01,(20:4.408954e-01,(48:2.814930e-01,52:4.092984e-01):2.270594e-01):4.069897e-01):4.657428e-01):2.301584e-01,((31:6.525238e-01,((59:6.412320e-02,29:7.510976e-02):7.498828e-01,(34:6.911743e-01,(47:7.473268e-01,((((35:3.995568e-01,65:6.709239e-01):1.049899e-01,(73:3.206797e-01,64:1.981942e-01):1.574872e-01):8.646306e-02,26:9.731746e-01):1.520865e-01,(74:3.404298e-01,61:3.028139e-01):3.176210e-01):9.820316e-02):1.255565e-01):1.634397e-01):1.165442e-01):4.040331e-01,63:1.164639e+00):3.509976e-01):4.693119e-02,((((66:4.682870e-02,38:2.001526e-02):1.435387e-01,27:1.375125e-01):3.004077e-01,41:4.761061e-01):6.451703e-01,(((21:3.822514e-01,49:3.217052e-01):4.283373e-01,55:8.479629e-01):2.885223e-01,(40:1.724505e-01,(39:1.163681e-01,25:2.109869e-01):1.921964e-01):4.643350e-01):1.004947e-01):3.475146e-01):2.371271e-01):5.084281e-02,((6:2.808116e-01,12:8.042762e-01):1.823569e+00,(((36:3.171074e-01,11:4.395282e+00):7.486382e-02,10:5.658403e-01):5.339092e-01,13:2.128335e+00):5.592998e-02):3.757306e-01):2.245278e-01,(70:6.335478e-01,(22:5.092231e-01,50:3.463153e-01):4.319386e-01):4.640723e-01):4.171368e-01):8.018493e-02,1:7.322583e-01);
   tree gen.439500 = [&U] (((((71:2.517507e-01,37:2.700889e-01):3.318270e-02,14:3.275166e-01):2.741747e-01,(17:5.112422e-01,(67:9.355797e-02,(60:1.003681e-01,16:7.773482e-02):5.788547e-02):3.917146e-01):1.337724e-01):1.037035e-01,57:4.838204e-01):1.405296e-01,((70:5.535403e-01,(50:3.240970e-01,22:5.168823e-01):3.323217e-01):4.371223e-01,(((((((66:3.532454e-02,38:3.472377e-02):1.364435e-01,27:1.599947e-01):3.253352e-01,41:3.932088e-01):6.194544e-01,(((39:1.328752e-01,25:1.713723e-01):1.196347e-01,40:2.546311e-01):4.298964e-01,((49:2.334174e-01,21:3.602735e-01):4.359100e-01,55:7.466516e-01):2.156378e-01):2.109808e-01):3.772010e-01,((((((32:7.804404e-01,58:1.318648e+00):1.499989e+00,(68:1.483428e+00,62:2.737694e+00):1.964310e-01):9.585794e-02,((4:4.967347e-01,3:5.303201e-01):2.327277e+00,(69:2.093448e+00,(5:1.351481e+00,33:1.667024e+00):7.113363e-01):7.486510e-01):3.929955e-01):3.597615e-01,(72:1.072677e+00,(((45:1.406800e-02,(51:2.089177e-03,46:1.131339e-03):7.242468e-03):1.304228e-01,(56:1.196704e-01,75:1.015073e-01):4.807989e-02):2.372541e-01,(((2:2.090438e-01,30:3.555965e-01):1.863397e-01,9:1.932601e-01):1.088376e-01,(8:4.717268e-01,7:3.660751e-01):2.740902e-01):1.191845e-01):5.650826e-01):6.933964e-01):1.129457e+00,((53:7.562939e-01,(23:4.149912e-01,((18:1.844445e-01,19:2.135058e-01):1.245469e-01,42:2.868690e-01):2.257847e-01):4.394882e-01):2.468175e-01,((52:3.161591e-01,48:3.794103e-01):2.588034e-01,20:3.817427e-01):4.944018e-01):3.803586e-01):2.930947e-01,((((34:6.472940e-01,(((26:7.514022e-01,((35:4.176549e-01,65:6.432682e-01):8.442417e-02,(64:1.751157e-01,73:2.869652e-01):2.198467e-01):1.650458e-01):1.007087e-01,(61:3.106304e-01,74:3.800349e-01):4.117347e-01):1.110338e-01,47:6.881711e-01):2.270965e-01):9.413330e-02,(59:4.045002e-02,29:8.434628e-02):5.741866e-01):6.210348e-02,31:7.027389e-01):4.799888e-01,63:1.225873e+00):1.797191e-01):5.135409e-02):2.265452e-01,((28:1.112013e-01,43:1.400079e-01):3.497102e-01,(24:2.405033e-01,(44:2.233015e-01,15:2.017203e-01):1.434559e-01):1.457208e-01):4.799261e-01):9.605790e-02,(54:9.326100e-01,((11:3.727755e+00,(10:4.475954e-01,36:5.058785e-01):3.515121e-01):1.150556e-01,(13:1.360337e+00,(6:5.495162e-02,12:8.928215e-01):2.087129e+00):4.245688e-01):3.332898e-01):1.903222e-01):2.233670e-01):2.598259e-01,1:6.543608e-01);
   tree gen.440000 = [&U] (((((71:2.423203e-01,37:2.599716e-01):7.093709e-02,14:3.152482e-01):2.232475e-01,(17:4.950708e-01,(67:1.010455e-01,(60:8.545713e-02,16:5.368349e-02):6.865839e-02):3.770413e-01):6.950021e-02):1.168836e-01,57:4.845415e-01):1.158712e-01,((70:5.328051e-01,(50:3.119566e-01,22:3.359526e-01):3.198732e-01):4.207481e-01,(((((((66:3.400132e-02,38:3.342304e-02):1.313325e-01,27:1.540014e-01):3.131484e-01,41:3.784796e-01):5.604384e-01,(((39:1.278979e-01,25:2.066879e-01):1.151533e-01,40:2.450928e-01):4.723505e-01,((49:2.246738e-01,21:3.257549e-01):3.766025e-01,55:7.186827e-01):1.845386e-01):2.376965e-01):3.477711e-01,((((((32:7.512058e-01,58:7.784650e-01):1.443801e+00,(68:1.427860e+00,62:2.635142e+00):1.890729e-01):9.226719e-02,((4:4.781274e-01,3:5.104548e-01):2.240099e+00,(69:2.161609e+00,(5:1.300856e+00,33:1.981779e+00):6.846902e-01):5.174568e-01):3.971104e-01):3.462852e-01,(72:1.032495e+00,(((45:1.354103e-02,(51:2.010918e-03,46:9.137663e-04):6.971171e-03):1.377322e-01,(56:1.151877e-01,75:7.423595e-02):5.362734e-02):2.283668e-01,(((2:2.012132e-01,30:3.422762e-01):1.793596e-01,9:1.860208e-01):1.047607e-01,(8:3.494573e-01,7:3.223404e-01):2.638230e-01):1.520917e-01):3.951209e-01):6.674224e-01):1.087148e+00,((53:6.310690e-01,(23:4.292185e-01,((18:1.775353e-01,19:1.967089e-01):1.198815e-01,42:2.492455e-01):2.173270e-01):4.230254e-01):8.087858e-02,((52:3.043160e-01,48:3.651979e-01):2.491088e-01,20:3.674430e-01):4.130850e-01):3.694884e-01):1.507514e-01,((((34:5.649954e-01,(((26:7.232553e-01,((35:4.020100e-01,65:6.191720e-01):5.025760e-02,(64:1.685560e-01,73:2.762158e-01):1.631693e-01):1.588633e-01):9.693623e-02,(61:2.989945e-01,74:3.657991e-01):3.963115e-01):1.068746e-01,47:6.623928e-01):2.185897e-01):1.448382e-01,(59:3.893480e-02,29:8.118674e-02):5.526781e-01):7.140257e-02,31:6.764149e-01):4.150352e-01,63:1.179953e+00):1.729870e-01):4.943041e-02):2.180590e-01,((28:1.070358e-01,43:1.347633e-01):3.366103e-01,(24:2.314943e-01,(44:1.761680e-01,15:1.941640e-01):1.380822e-01):1.856168e-01):4.356079e-01):9.245965e-02,(54:8.976752e-01,((11:3.588117e+00,(10:4.308289e-01,36:5.108277e-01):3.383448e-01):8.661213e-02,(13:1.309380e+00,(6:5.289318e-02,12:8.593772e-01):2.008947e+00):2.777376e-01):4.044305e-01):1.827413e-01):1.918340e-01):2.500931e-01,1:6.298491e-01);
   tree gen.440500 = [&U] (((((71:2.530580e-01,37:2.714915e-01):3.276482e-02,14:3.292174e-01):2.331401e-01,(17:5.170084e-01,(67:1.055230e-01,(60:8.924390e-02,16:5.606230e-02):7.170078e-02):3.937488e-01):7.257990e-02):1.220630e-01,57:5.060124e-01):1.210056e-01,((70:5.564148e-01,(50:3.995621e-01,22:3.508393e-01):3.246903e-01):4.393923e-01,(((((((66:3.296707e-02,38:3.696657e-02):1.495253e-01,27:1.625117e-01):3.555560e-01,41:3.952507e-01):5.852725e-01,(((39:1.335653e-01,25:2.158467e-01):1.039747e-01,40:2.559534e-01):4.932812e-01,((49:2.969361e-01,21:3.401897e-01):4.816989e-01,55:7.505289e-01):1.877730e-01):2.877623e-01):3.753478e-01,((((((32:7.844932e-01,58:8.129603e-01):1.507778e+00,(68:1.491131e+00,62:2.751911e+00):1.974511e-01):1.421285e-01,((4:4.993142e-01,3:4.245204e-01):1.357841e+00,(69:2.257394e+00,(5:1.358499e+00,33:2.069596e+00):7.150302e-01):5.403863e-01):4.040300e-01):4.244484e-01,(72:1.078247e+00,(((45:1.145915e-02,(51:3.288353e-03,46:1.777682e-03):9.323128e-03):1.438354e-01,(56:1.202919e-01,75:7.135904e-02):4.338671e-02):2.565241e-01,(((2:2.101293e-01,30:4.882983e-01):1.873073e-01,9:2.031568e-01):1.094028e-01,(8:3.649425e-01,7:3.366239e-01):2.290962e-01):1.648358e-01):4.126295e-01):6.969972e-01):1.032436e+00,((53:6.590329e-01,(23:4.482380e-01,((18:1.854023e-01,19:2.054254e-01):1.251936e-01,42:2.602901e-01):2.269572e-01):4.417704e-01):8.446247e-02,((52:3.178008e-01,48:3.813805e-01):2.601473e-01,20:3.755786e-01):4.313896e-01):3.858611e-01):1.810770e-01,((((34:7.235574e-01,(((26:7.553042e-01,((35:4.198238e-01,65:6.466087e-01):5.248461e-02,(64:1.760251e-01,73:2.884554e-01):1.703997e-01):1.659029e-01):1.546094e-01,(61:3.122435e-01,74:3.820084e-01):4.440379e-01):7.500636e-02,47:6.917447e-01):2.282758e-01):9.848320e-02,(59:4.066008e-02,29:8.478429e-02):5.771683e-01):9.974322e-02,31:7.063882e-01):3.795193e-01,63:1.232239e+00):2.421764e-01):3.713141e-02):2.277217e-01,((28:1.117788e-01,43:1.407349e-01):3.515262e-01,(24:2.417523e-01,(44:1.839743e-01,15:2.197155e-01):1.442009e-01):1.787727e-01):4.549105e-01):4.628400e-02,(54:9.374530e-01,((11:3.747113e+00,(10:5.531112e-01,36:5.334635e-01):2.988590e-01):9.045009e-02,(13:1.367401e+00,(6:5.523698e-02,12:8.974579e-01):2.097968e+00):1.421860e-01):3.118130e-01):1.908389e-01):1.506485e-01):2.396503e-01,1:6.577589e-01);
   tree gen.441000 = [&U] ((((54:1.161312e+00,(((28:1.427465e-01,43:1.196146e-01):3.712611e-01,(24:2.843425e-01,(44:1.833245e-01,15:1.938137e-01):1.321417e-01):1.579370e-01):4.832085e-01,((((((68:2.099910e+00,((3:2.793915e-01,4:6.622004e-01):1.624081e+00,(69:2.340132e+00,(33:2.024884e+00,5:1.142608e+00):9.447198e-01):6.117428e-01):1.466791e-01):7.010487e-01,(62:2.111668e+00,(32:1.120503e+00,58:1.142617e+00):1.090022e+00):3.751231e-01):2.090112e-01,(72:1.059894e+00,((((45:1.946218e-02,46:2.592462e-03):1.288544e-03,51:3.499551e-03):1.305982e-01,(75:9.398300e-02,56:8.393261e-02):1.237878e-01):2.924184e-01,((9:3.239165e-01,(2:2.470309e-01,30:3.698646e-01):1.793749e-01):1.600297e-01,(8:3.566172e-01,7:4.311315e-01):2.777848e-01):1.867198e-01):4.830490e-01):8.637185e-01):7.385271e-01,((20:4.090906e-01,(52:4.210415e-01,48:2.985562e-01):2.373156e-01):4.273494e-01,(53:7.344375e-01,(((19:2.038059e-01,18:1.510208e-01):1.256961e-01,42:2.333536e-01):2.611567e-01,23:4.457872e-01):5.552265e-01):2.113783e-01):4.818602e-01):2.930965e-01,((((49:2.069755e-01,21:4.287308e-01):3.568831e-01,55:7.708053e-01):2.236875e-01,(40:2.075007e-01,(39:1.212063e-01,25:2.018752e-01):1.949395e-01):4.696062e-01):1.481308e-01,(41:3.490466e-01,(27:2.205649e-01,(66:4.075136e-02,38:2.438452e-02):8.549160e-02):3.384989e-01):5.803021e-01):2.233578e-01):1.329182e-01,((31:7.704510e-01,(((((((64:1.691755e-01,73:2.732516e-01):1.886411e-01,(65:5.824856e-01,35:4.921505e-01):5.093270e-02):1.286252e-01,26:8.570274e-01):1.571880e-01,(61:3.054866e-01,74:3.303381e-01):3.933390e-01):5.833891e-02,47:7.744612e-01):1.972707e-01,34:7.216039e-01):9.203287e-02,(59:6.572733e-02,29:6.998082e-02):7.017198e-01):4.545128e-02):4.510613e-01,63:1.424524e+00):2.669051e-01):2.059689e-01):5.157023e-02):1.794274e-01,((((12:9.903668e-01,6:6.124894e-02):1.540837e+00,11:2.642167e+00):7.316549e-01,(36:5.083320e-01,10:5.065109e-01):2.828269e-01):2.089264e-01,13:1.793989e+00):3.498606e-01):1.384671e-01,((50:3.169168e-01,22:4.631479e-01):4.816211e-01,70:5.532931e-01):4.778062e-01):1.405589e-01,(((16:6.043110e-02,60:9.202093e-02):5.811232e-02,67:1.186294e-01):3.921505e-01,((17:4.335909e-01,((71:3.011189e-01,37:3.403856e-01):5.093189e-02,14:3.165783e-01):2.650029e-01):1.066798e-01,57:5.185266e-01):7.235455e-02):1.719862e-01,1:7.897157e-01);
   tree gen.441500 = [&U] ((((((((15:1.523859e-01,44:2.014860e-01):1.389644e-01,24:2.531718e-01):2.138383e-01,(43:1.543176e-01,28:7.874960e-02):3.170829e-01):5.315248e-01,((((((((7:3.929262e-01,8:3.527040e-01):2.164340e-01,(9:1.608970e-01,(2:2.668267e-01,30:4.022834e-01):1.763070e-01):1.883774e-01):2.329957e-01,((75:8.339527e-02,56:1.416228e-01):3.896742e-02,(45:1.372641e-02,(51:3.310070e-03,46:2.950177e-03):8.987228e-03):1.496723e-01):2.465238e-01):4.926330e-01,72:9.323483e-01):9.399221e-01,(((((4:6.927323e-01,3:3.239507e-01):1.149250e+00,(69:2.425761e+00,(5:1.402994e+00,33:1.703249e+00):9.179726e-01):4.272198e-01):4.986765e-01,68:2.003700e+00):1.922358e-01,(32:7.122846e-01,58:1.297180e+00):1.231384e+00):1.013912e-01,62:3.091249e+00):2.935641e-01):1.202910e+00,((53:9.569045e-01,(23:6.006705e-01,(42:2.386642e-01,(19:2.174882e-01,18:1.488348e-01):1.203608e-01):2.741892e-01):3.971537e-01):2.669685e-01,(20:4.221228e-01,(48:3.297071e-01,52:3.742113e-01):2.911806e-01):3.816337e-01):4.016575e-01):2.215174e-01,((31:5.921998e-01,((59:7.801367e-02,29:7.156382e-02):7.580871e-01,(34:6.987363e-01,(47:7.555030e-01,((((35:4.427248e-01,65:6.320530e-01):1.067460e-01,(73:3.241882e-01,64:1.513214e-01):1.592102e-01):1.805576e-01,26:7.053612e-01):6.566099e-02,(74:3.441544e-01,61:3.061269e-01):3.586524e-01):4.766013e-02):2.151004e-01):1.310588e-01):1.521379e-01):2.834796e-01,63:1.262473e+00):2.496109e-01):1.856961e-01,((((66:4.428894e-02,38:2.178277e-02):1.451092e-01,27:1.390170e-01):2.823521e-01,41:4.813151e-01):6.522289e-01,(((21:3.864335e-01,49:2.649000e-01):3.164863e-01,55:8.572402e-01):2.170908e-01,(40:2.413706e-01,(39:1.499867e-01,25:1.877184e-01):1.660079e-01):5.150374e-01):1.545612e-01):3.513166e-01):1.414874e-01):7.038044e-02,54:1.034293e+00):2.295008e-02,(((10:4.359798e-01,(11:3.318027e+00,36:4.967885e-01):1.353262e-03):4.382174e-01,13:2.151620e+00):1.855897e-02,(6:3.592968e-01,12:1.073751e+00):1.874655e+00):3.872123e-01):2.520179e-01,(70:5.317180e-01,(22:4.419851e-01,50:3.421661e-01):4.560697e-01):5.192256e-01):2.289517e-01,(57:5.530764e-01,((17:5.921875e-01,(14:2.893765e-01,(37:3.112303e-01,71:3.021360e-01):5.228371e-02):2.940374e-01):9.015437e-02,(67:9.189050e-02,(16:6.263249e-02,60:1.004474e-01):5.378865e-02):4.616788e-01):8.078888e-02):1.177602e-01,1:6.928745e-01);
   tree gen.442000 = [&U] (((((71:2.452094e-01,37:2.688626e-01):1.041572e-01,14:2.697847e-01):2.248462e-01,(17:5.002454e-01,(67:9.709988e-02,(60:8.837976e-02,16:5.551946e-02):7.649089e-02):5.177946e-01):1.215635e-01):7.840119e-02,57:5.011128e-01):1.198339e-01,((70:5.510270e-01,(50:3.809300e-01,22:3.610749e-01):3.418693e-01):4.351377e-01,(((((((66:3.264785e-02,38:3.660862e-02):1.776650e-01,27:1.949199e-01):3.463998e-01,41:3.914235e-01):5.796054e-01,(((39:1.349731e-01,25:2.137566e-01):1.645636e-01,40:2.534750e-01):4.885048e-01,((49:2.940608e-01,21:3.368957e-01):3.102626e-01,55:7.432616e-01):2.163996e-01):2.275223e-01):3.664786e-01,((((62:2.725264e+00,((68:1.518609e+00,((4:7.467579e-01,3:2.275978e-01):1.344693e+00,(69:1.999055e+00,(5:1.345345e+00,33:1.925866e+00):6.012292e-01):2.570555e-01):4.158119e-01):1.491520e-01,(32:6.448922e-01,58:1.370251e+00):1.503626e+00):3.548956e-02):3.279914e-01,(72:1.067806e+00,(((45:1.134820e-02,(51:5.697786e-03,46:8.822329e-04):1.036661e-02):1.424426e-01,(56:1.245252e-01,75:7.066807e-02):5.232369e-02):2.540402e-01,(((2:1.848317e-01,30:3.459080e-01):1.854936e-01,9:2.011897e-01):2.270594e-01,(8:3.614087e-01,7:3.938685e-01):2.534047e-01):9.517670e-02):4.729141e-01):6.902482e-01):1.022439e+00,((53:8.386583e-01,(23:4.438977e-01,((18:1.836070e-01,19:2.034363e-01):1.239814e-01,42:2.603624e-01):3.009712e-01):5.488443e-01):1.347531e-01,((52:2.653036e-01,48:3.406702e-01):2.576283e-01,20:3.719419e-01):4.272125e-01):3.821249e-01):2.935279e-01,((((34:6.453857e-01,(((26:7.479906e-01,((35:4.157587e-01,65:6.403476e-01):4.917429e-02,(64:1.743206e-01,73:2.438652e-01):1.869873e-01):1.895088e-01):1.531123e-01,(61:3.092200e-01,74:3.771501e-01):3.713148e-01):1.068873e-01,47:6.165477e-01):1.674604e-01):1.156097e-01,(59:3.396930e-02,29:1.091481e-01):5.986950e-01):1.223678e-01,31:6.766242e-01):4.489196e-01,63:1.220307e+00):3.176549e-01):1.146040e-01):1.503650e-01,((28:1.106964e-01,43:1.393722e-01):3.369312e-01,(24:2.087036e-01,(44:1.821929e-01,15:2.043647e-01):1.670052e-01):1.845383e-01):4.505056e-01):7.600184e-02,(54:9.283757e-01,(((10:5.477554e-01,36:3.764674e-01):2.828052e-01,(13:1.354161e+00,(6:1.751918e-01,12:8.887678e-01):1.887682e+00):1.671309e-01):1.216133e-01,11:3.710830e+00):3.520633e-01):1.889910e-01):2.963327e-01):2.040076e-01,1:6.911028e-01);
   tree gen.442500 = [&U] ((((((((15:2.133319e-01,44:1.949749e-01):1.460786e-01,24:2.449905e-01):2.548649e-01,(43:1.493307e-01,28:1.306756e-01):2.697931e-01):5.143484e-01,((((((((7:3.802286e-01,8:3.418349e-01):3.616935e-01,(9:1.556975e-01,(2:1.888219e-01,30:3.892835e-01):1.706095e-01):1.822899e-01):1.121370e-01,((75:9.513946e-02,56:9.980673e-02):3.770817e-02,(45:2.207339e-02,(51:3.203104e-03,46:1.307256e-03):8.696802e-03):1.448356e-01):2.208693e-01):5.591250e-01,72:9.022191e-01):7.772144e-01,(62:2.991354e+00,((32:7.673124e-01,58:1.255261e+00):1.191591e+00,(((4:6.703464e-01,3:3.134821e-01):1.596741e+00,(69:2.030863e+00,(5:1.230514e+00,33:1.648208e+00):8.067360e-01):3.873654e-01):5.308174e-01,68:1.938949e+00):1.074949e-01):4.602414e-03):2.340793e-01):1.164037e+00,((53:9.259817e-01,(23:5.812596e-01,(42:2.309517e-01,(19:2.104600e-01,18:1.440252e-01):1.185621e-01):2.233465e-01):4.811955e-01):1.384965e-01,(20:4.084817e-01,(48:3.190525e-01,52:3.621185e-01):2.817710e-01):3.693011e-01):3.178470e-01):2.143590e-01,((((66:4.285773e-02,38:2.040279e-02):1.404199e-01,27:1.345246e-01):2.805260e-01,41:4.657612e-01):6.311519e-01,(((21:3.739457e-01,49:2.563396e-01):4.640426e-01,55:8.073683e-01):2.389356e-01,(40:2.335706e-01,(39:1.451398e-01,25:1.816522e-01):1.606433e-01):3.700550e-01):1.944062e-01):2.091897e-01):1.036698e-01,((31:5.730626e-01,((59:7.549262e-02,29:3.525190e-02):7.820865e-01,(34:6.761563e-01,(47:6.207278e-01,((((35:4.284179e-01,65:5.160330e-01):1.032965e-01,(73:3.137119e-01,64:1.464314e-01):1.540653e-01):1.293511e-01,26:6.825672e-01):1.411483e-01,(74:3.330329e-01,61:2.962343e-01):3.857370e-01):5.793787e-02):2.279842e-01):1.336692e-01):1.267362e-01):5.264369e-01,63:1.221676e+00):2.431394e-01):1.369151e-01):1.597465e-01,54:1.252450e+00):2.220844e-02,(13:2.082090e+00,(((36:4.807345e-01,10:4.376777e-01):2.381568e-01,(6:3.476860e-01,12:9.583593e-01):1.814075e+00):2.077054e-01,11:3.044080e+00):1.933267e-02):4.686904e-01):1.820216e-01,(70:5.145353e-01,(22:4.406371e-01,50:3.053808e-01):3.608990e-01):5.024466e-01):1.818988e-01,(((17:5.730507e-01,(14:2.800252e-01,(37:3.558521e-01,71:2.468174e-01):5.059414e-02):2.729046e-01):1.156999e-01,57:5.352035e-01):5.007781e-02,(67:8.892102e-02,(16:6.060850e-02,60:9.939683e-02):5.205045e-02):4.467595e-01):6.609800e-02,1:8.455281e-01);
   tree gen.443000 = [&U] ((70:5.247577e-01,(50:3.627698e-01,22:3.655382e-01):3.255712e-01):4.143931e-01,((((((((66:4.219877e-02,38:3.486336e-02):6.919448e-02,27:1.856274e-01):3.298858e-01,41:3.727630e-01):5.519736e-01,(((39:1.208250e-01,25:2.035661e-01):1.567183e-01,40:2.413909e-01):4.652161e-01,((49:2.418895e-01,21:3.208347e-01):2.954713e-01,55:7.078277e-01):2.060831e-01):1.308711e-01):3.488853e-01,(((((62:2.595341e+00,(68:1.901646e+00,((4:6.095830e-01,3:3.094520e-01):1.538628e+00,(69:1.903753e+00,(5:9.247407e-01,33:1.834053e+00):9.201965e-01):3.166371e-01):2.250870e-01):1.054560e-01):1.208328e-01,(32:6.239434e-01,58:1.304927e+00):1.283305e+00):3.123550e-01,(72:1.016900e+00,(((45:1.080719e-02,(51:5.086284e-03,46:2.994191e-03):1.043440e-02):1.356519e-01,(56:1.134291e-01,75:6.729908e-02):4.982924e-02):2.419292e-01,(((2:2.366616e-01,30:3.630889e-01):1.766505e-01,9:2.044124e-01):7.586853e-02,(8:3.441791e-01,7:4.355084e-01):2.270594e-01):1.580549e-01):4.503687e-01):6.573417e-01):9.736962e-01,((53:7.986765e-01,(23:4.227356e-01,((18:1.748538e-01,19:1.937378e-01):1.180708e-01,42:2.479501e-01):2.866229e-01):4.192752e-01):2.242511e-01,((52:2.526556e-01,48:3.244293e-01):2.453463e-01,20:3.341943e-01):4.068458e-01):2.819800e-01):1.611268e-01,((((34:5.701004e-01,(((26:7.123313e-01,((35:3.959380e-01,65:4.627837e-01):9.615364e-02,(64:1.660102e-01,73:2.322393e-01):1.652847e-01):7.156124e-02):1.458129e-01,(61:2.944785e-01,74:3.591700e-01):3.536130e-01):1.117300e-01,47:5.871548e-01):1.753841e-01):1.100982e-01,(59:5.296040e-02,29:8.866514e-02):6.504983e-01):1.165341e-01,31:6.443672e-01):4.275181e-01,63:1.162131e+00):3.025112e-01):6.083024e-02):2.624877e-01,((28:1.054192e-01,43:1.327278e-01):3.208685e-01,(24:1.987540e-01,(44:1.735071e-01,15:1.903121e-01):1.590435e-01):1.757407e-01):4.162776e-01):1.352727e-01,(54:8.841168e-01,((6:2.425139e-01,12:8.463972e-01):2.014117e+00,((13:1.289603e+00,11:3.430297e+00):1.477206e-01,(10:5.444432e-01,36:3.585199e-01):2.795735e-01):1.269929e-01):3.946774e-01):1.803013e-01):3.176824e-01,((67:9.247080e-02,(60:1.109055e-01,16:6.260435e-02):6.202618e-02):5.128719e-01,((17:4.433480e-01,((71:2.335194e-01,37:2.672801e-01):9.919168e-02,14:2.569231e-01):2.141270e-01):1.021509e-01,57:4.556840e-01):7.667786e-02):1.141210e-01):1.942818e-01,1:5.647560e-01);
   tree gen.443500 = [&U] ((70:6.022135e-01,(50:3.731385e-01,22:3.759860e-01):3.348767e-01):3.741408e-01,((((((((66:4.340490e-02,38:3.585983e-02):7.117220e-02,27:1.909330e-01):3.393146e-01,41:3.834174e-01):7.562786e-01,(((39:1.580507e-01,25:2.093845e-01):1.611976e-01,40:2.482904e-01):4.785130e-01,((49:2.488032e-01,21:3.300048e-01):3.039165e-01,55:7.280589e-01):2.119734e-01):1.346117e-01):1.637244e-01,(((((62:2.669521e+00,(32:6.417770e-01,58:1.342224e+00):1.201389e+00):7.898711e-02,(68:2.134758e+00,((4:6.270061e-01,3:3.182968e-01):1.582605e+00,(69:1.958166e+00,(5:9.511717e-01,33:1.886474e+00):9.464976e-01):3.256873e-01):2.315205e-01):1.804550e-01):3.139832e-01,(72:1.045965e+00,(((45:1.300088e-02,(51:6.793023e-03,46:3.079771e-03):9.915333e-03):1.395291e-01,(56:1.166712e-01,75:6.922263e-02):2.907282e-02):2.488441e-01,(((2:2.120994e-01,30:3.734668e-01):2.087912e-01,9:2.102550e-01):9.488780e-02,(8:2.937334e-01,7:4.479562e-01):3.304000e-01):1.669771e-01):4.632412e-01):6.761299e-01):8.355299e-01,((53:7.912218e-01,(23:4.348182e-01,((18:1.357911e-01,19:1.992752e-01):1.214455e-01,42:2.882997e-01):2.234668e-01):5.053879e-01):2.318347e-01,((52:2.598770e-01,48:3.337022e-01):1.939610e-01,20:3.437463e-01):3.608312e-01):2.900395e-01):1.717336e-01,((((34:5.863951e-01,(((26:7.326912e-01,((35:4.072548e-01,65:4.760110e-01):9.890192e-02,(64:1.636938e-01,73:2.388772e-01):1.700089e-01):7.360661e-02):1.499805e-01,(61:3.028953e-01,74:3.694359e-01):3.637200e-01):1.149235e-01,47:6.039369e-01):1.803969e-01):1.132450e-01,(59:5.447412e-02,29:7.670602e-02):6.942527e-01):8.920863e-02,31:6.627846e-01):4.397375e-01,63:1.195347e+00):3.111576e-01):6.452853e-02):2.475279e-01,((28:1.110916e-01,43:1.365215e-01):3.300396e-01,(24:2.044348e-01,(44:1.784663e-01,15:1.957516e-01):1.635893e-01):1.807637e-01):4.281757e-01):6.644829e-02,(54:1.014262e+00,((10:5.596381e-01,36:3.687672e-01):4.586956e-01,((13:1.326463e+00,11:3.528342e+00):1.086241e-01,(6:2.225234e-01,12:1.027414e+00):1.983928e+00):6.474936e-02):3.894510e-01):1.875207e-01):2.796006e-01,((67:9.511381e-02,(60:1.140754e-01,16:6.439371e-02):6.379902e-02):5.275309e-01,((17:5.607183e-01,((71:2.777316e-01,37:2.749195e-01):1.020268e-01,14:2.642665e-01):2.202472e-01):1.050705e-01,57:4.687084e-01):7.796038e-02):1.173829e-01):1.817965e-01,1:5.808979e-01);
   tree gen.444000 = [&U] (((50:3.295577e-01,22:4.571420e-01):3.573760e-01,70:5.072344e-01):4.509476e-01,(((((28:1.408954e-01,43:9.932761e-02):3.750084e-01,(24:2.799075e-01,(44:1.886621e-01,15:2.088657e-01):1.736356e-01):1.631169e-01):5.919639e-01,(((((((((3:2.544427e-01,4:6.536134e-01):1.864936e+00,(69:2.539822e+00,(33:1.998627e+00,5:1.111295e+00):7.394890e-01):7.115888e-01):4.047458e-01,68:2.072679e+00):3.758893e-01,(62:2.937682e+00,(32:1.076768e+00,58:1.127800e+00):1.582014e+00):1.306584e-01):2.453760e-01,(72:1.083710e+00,((((46:8.883136e-04,51:2.122840e-03):1.795787e-02,45:1.679951e-02):1.245648e-01,(75:8.417266e-02,56:1.104642e-01):6.292904e-02):3.079283e-01,((9:3.197161e-01,(2:2.438275e-01,30:3.650684e-01):1.468400e-01):2.081378e-01,(8:4.108890e-01,7:4.141147e-01):2.741826e-01):1.960244e-01):4.864451e-01):7.730121e-01):9.643491e-01,((20:4.037857e-01,(52:4.065407e-01,48:3.099947e-01):2.499840e-01):4.894168e-01,(53:8.339018e-01,(((19:1.845994e-01,18:1.752998e-01):1.149505e-01,42:3.169025e-01):2.022280e-01,23:4.562183e-01):6.134889e-01):1.345835e-01):4.156333e-01):2.276703e-01,((((49:2.640066e-01,21:3.269927e-01):3.522553e-01,55:7.608098e-01):1.586038e-01,(40:3.211645e-01,(39:9.540305e-02,25:1.992574e-01):1.189861e-01):5.866464e-01):3.180739e-01,(41:4.475172e-01,(27:2.064537e-01,(66:3.597333e-02,38:3.629890e-02):8.884570e-02):3.292217e-01):5.156499e-01):2.980327e-01):1.328191e-01,((31:7.604602e-01,(((((((64:1.751173e-01,73:2.627086e-01):2.079752e-01,(65:5.391686e-01,35:4.857685e-01):8.374758e-02):1.629375e-01,26:7.357567e-01):1.199722e-01,(61:3.015252e-01,74:3.726201e-01):3.326523e-01):1.306716e-01,47:7.700444e-01):1.640795e-01,34:8.209796e-01):1.022612e-01,(59:6.492539e-02,29:8.080417e-02):7.210154e-01):4.662375e-02):4.244928e-01,63:1.406052e+00):3.733351e-01):2.211347e-01,54:1.269564e+00):3.620019e-02):7.582122e-02,(13:1.770726e+00,(((12:1.116514e+00,6:5.845764e-02):2.313584e+00,11:4.373201e+00):1.511412e-01,(36:4.768654e-01,10:4.749748e-01):5.168807e-01):6.560467e-02):4.126164e-01):2.843755e-01,(((16:7.795404e-02,60:9.082765e-02):9.130340e-02,67:8.522009e-02):3.928283e-01,(57:5.319338e-01,(17:5.225334e-01,((71:2.765088e-01,37:3.086775e-01):7.521455e-02,14:3.022208e-01):2.479000e-01):1.144562e-01):7.316492e-02):2.233038e-01):1.957365e-01,1:7.859229e-01);
   tree gen.444500 = [&U] ((((50:3.245806e-01,22:4.502381e-01):3.792056e-01,70:4.995739e-01):4.441372e-01,((((((((((3:2.506000e-01,4:6.437422e-01):1.836771e+00,(69:2.501464e+00,(33:1.968443e+00,5:1.278183e+00):5.985674e-01):7.008421e-01):3.986332e-01,68:2.041377e+00):3.888076e-01,(62:2.893316e+00,(32:1.060507e+00,58:1.110768e+00):1.558122e+00):1.665870e-01):2.574722e-01,(72:1.111710e+00,((((46:8.748980e-04,51:1.464095e-03):8.844728e-03,45:9.587647e-03):9.700590e-02,(75:8.290144e-02,56:1.087959e-01):6.197866e-02):3.032778e-01,((9:2.961667e-01,(2:2.401451e-01,30:3.595549e-01):1.743003e-01):8.760057e-02,(8:4.046836e-01,7:4.078606e-01):2.700418e-01):1.930640e-01):4.790986e-01):7.613378e-01):9.497851e-01,((20:3.976875e-01,(52:4.004010e-01,48:3.053130e-01):2.462087e-01):4.820254e-01,(53:8.213078e-01,(((19:1.818115e-01,18:1.726524e-01):1.132145e-01,42:3.121165e-01):1.991739e-01,23:5.262621e-01):5.389565e-01):1.325510e-01):4.093562e-01):2.242320e-01,((((49:3.653597e-01,21:3.220543e-01):3.469354e-01,55:7.493198e-01):3.063524e-01,(40:3.163141e-01,(39:9.396223e-02,25:1.962481e-01):1.171891e-01):5.777866e-01):1.643267e-01,(41:4.407586e-01,(27:2.033358e-01,(66:3.543005e-02,38:3.575069e-02):9.905055e-02):2.966389e-01):5.094380e-01):2.935317e-01):1.332946e-01,((31:7.489754e-01,(((((((64:1.724726e-01,73:2.587410e-01):2.048343e-01,(65:5.310258e-01,35:4.565513e-01):6.158102e-02):1.604767e-01,26:7.246450e-01):1.181603e-01,(61:2.969715e-01,74:3.669927e-01):3.276284e-01):6.277770e-02,47:7.463014e-01):1.616015e-01,34:8.085808e-01):1.428142e-01,(59:6.933214e-02,29:7.958383e-02):7.101263e-01):1.135721e-01):3.798839e-01,63:1.384817e+00):3.849245e-01):2.367274e-01,(54:1.072884e+00,((28:1.387675e-01,43:9.782752e-02):3.693449e-01,(24:2.756803e-01,(44:1.858128e-01,15:2.246442e-01):1.226227e-01):1.606534e-01):5.084349e-01):4.093253e-02):1.183259e-01,(((12:1.099652e+00,6:5.263994e-02):2.278643e+00,11:3.976790e+00):1.488586e-01,((36:4.696635e-01,10:4.678015e-01):5.090745e-01,13:1.743983e+00):8.159215e-02):2.758015e-01):2.800807e-01):1.880603e-01,(((16:7.677675e-02,60:8.945593e-02):8.992450e-02,67:8.393306e-02):3.868957e-01,(57:5.239003e-01,(17:5.778552e-01,((71:2.723329e-01,37:3.040157e-01):4.088294e-02,14:2.976565e-01):2.441561e-01):1.140958e-01):7.205995e-02):2.097085e-01,1:7.740536e-01);
   tree gen.445000 = [&U] ((((50:3.472487e-01,22:4.569312e-01):4.118614e-01,70:5.070004e-01):4.507396e-01,((54:1.088833e+00,(((28:1.408304e-01,43:1.339921e-01):3.565501e-01,(24:2.797784e-01,(44:1.885750e-01,15:2.279837e-01):1.244455e-01):1.914707e-01):5.453029e-01,((((((((3:2.543254e-01,4:6.533119e-01):1.864076e+00,(69:2.538650e+00,(33:1.997705e+00,5:1.297184e+00):1.063192e+00):1.674252e-01):4.006180e-01,68:2.169881e+00):5.036376e-01,(62:2.911161e+00,(32:1.076272e+00,58:1.015130e+00):1.499331e+00):2.781153e-01):1.776192e-01,(72:1.128236e+00,((((46:8.697267e-04,51:1.307661e-03):8.976211e-03,45:1.242379e-02):9.844796e-02,(75:8.413383e-02,56:1.104133e-01):7.319541e-02):2.919069e-01,((9:3.005694e-01,(2:2.437150e-01,30:3.649000e-01):1.834054e-01):1.387898e-01,(8:4.216669e-01,7:4.139238e-01):2.740561e-01):1.959340e-01):4.624344e-01):7.276781e-01):9.639043e-01,((20:4.035994e-01,(52:4.063532e-01,48:2.631653e-01):3.366143e-01):4.195296e-01,(53:8.335172e-01,(((19:1.845143e-01,18:1.752190e-01):1.148975e-01,42:3.167564e-01):2.560281e-01,23:5.340854e-01):5.513732e-01):1.345214e-01):4.154416e-01):2.093495e-01,((((49:3.707911e-01,21:3.268419e-01):4.707917e-01,55:7.604589e-01):3.109065e-01,(40:3.210164e-01,(39:9.535905e-02,25:1.991655e-01):1.189312e-01):4.533061e-01):2.074791e-01,(41:2.832242e-01,(27:2.063585e-01,(66:3.595674e-02,38:3.103975e-02):1.115730e-01):3.764069e-01):5.170111e-01):3.573209e-01):9.018136e-02,(((31:7.726509e-01,((((((64:1.750365e-01,73:2.625874e-01):2.078793e-01,(65:5.389199e-01,35:4.157789e-01):6.249647e-02):1.628623e-01,26:7.354173e-01):1.199169e-01,(61:3.013862e-01,74:3.724483e-01):3.324989e-01):9.813449e-02,47:7.573957e-01):2.667252e-01,34:8.206010e-01):1.449372e-01):1.118226e-01,(59:7.036281e-02,29:8.076691e-02):7.206829e-01):3.855311e-01,63:1.405403e+00):3.906467e-01):2.402465e-01):4.154102e-02):7.375896e-02,(((12:1.115999e+00,6:4.604498e-02):2.312517e+00,13:1.769909e+00):1.510715e-01,((36:4.574993e-01,10:4.747558e-01):5.010185e-01,11:4.035908e+00):7.916928e-02):2.799015e-01):1.858619e-01):1.908560e-01,(((16:7.791809e-02,60:1.081806e-01):6.299154e-02,67:9.266160e-02):4.404029e-01,(57:5.316884e-01,(17:5.864454e-01,((71:2.755989e-01,37:3.085351e-01):4.867966e-02,14:3.020814e-01):2.477857e-01):1.157919e-01):1.325576e-01):9.994582e-02,1:7.855605e-01);
   tree gen.445500 = [&U] ((((50:3.296673e-01,22:4.337966e-01):3.910087e-01,70:4.644768e-01):4.191732e-01,((54:1.000934e+00,(((28:1.015064e-01,43:1.272080e-01):3.770845e-01,(24:1.936317e-01,(44:1.790274e-01,15:1.937042e-01):1.323813e-01):1.778149e-01):5.176940e-01,((((((((3:2.414487e-01,4:6.202344e-01):1.769697e+00,(69:2.453392e+00,(33:1.670878e+00,5:1.231507e+00):1.009362e+00):4.658352e-01):2.645293e-01,68:2.060018e+00):1.783544e-01,(62:2.763768e+00,(32:1.021780e+00,58:9.637333e-01):1.423419e+00):2.640342e-01):2.590112e-01,(72:1.071113e+00,((((46:8.256920e-04,51:2.004347e-03):1.067769e-02,45:1.179477e-02):1.476413e-01,(75:6.856963e-02,56:1.048230e-01):4.943051e-02):2.771275e-01,((9:1.709652e-01,(2:2.313756e-01,30:3.464249e-01):1.721478e-01):1.317628e-01,(8:3.791105e-01,7:3.929666e-01):2.601806e-01):1.344193e-01):4.390212e-01):6.908354e-01):9.151014e-01,((20:3.831650e-01,(52:3.857794e-01,48:2.498411e-01):2.286450e-01):5.124468e-01,(53:7.913158e-01,(((19:1.751722e-01,18:1.663476e-01):1.090802e-01,42:3.007188e-01):2.294308e-01,23:5.070444e-01):5.234569e-01):1.277105e-01):3.761198e-01):1.987500e-01,((((49:3.520177e-01,21:3.102937e-01):4.469553e-01,55:7.219566e-01):2.951652e-01,(40:3.047632e-01,(39:9.053098e-02,25:1.890817e-01):1.129097e-01):4.303550e-01):1.969743e-01,(41:2.688844e-01,(27:1.959105e-01,(66:3.413624e-02,38:2.946820e-02):1.059240e-01):3.897296e-01):5.074648e-01):3.391847e-01):8.584568e-02,(((31:7.335312e-01,((((((64:1.661743e-01,73:2.492925e-01):1.973543e-01,(65:5.116342e-01,35:3.947278e-01):5.933225e-02):1.546165e-01,26:6.981828e-01):1.138454e-01,(61:2.861269e-01,74:3.535910e-01):3.156643e-01):9.316589e-02,47:7.190484e-01):2.532208e-01,34:6.969550e-01):1.380152e-01):6.802618e-02,(59:6.680031e-02,29:7.667764e-02):6.841944e-01):3.660115e-01,63:1.334247e+00):3.708680e-01):2.280828e-01):9.307998e-02):1.937685e-01,(((36:4.295811e-01,10:4.507187e-01):4.789963e-01,11:3.831568e+00):7.383477e-02,(13:1.972434e+00,(12:8.981848e-01,6:1.436584e-01):2.195433e+00):1.434888e-01):2.657299e-01):1.672623e-01):1.811928e-01,(((16:5.795292e-02,60:1.027034e-01):5.980225e-02,67:8.797010e-02):4.181051e-01,(57:5.047688e-01,(17:5.567534e-01,((71:3.017766e-01,37:2.926886e-01):8.317516e-02,14:2.867869e-01):2.157272e-01):1.099293e-01):1.258461e-01):1.107218e-01,1:8.430677e-01);
   tree gen.446000 = [&U] ((((50:3.536585e-01,22:4.653656e-01):4.194639e-01,70:4.982786e-01):4.496780e-01,((54:1.073776e+00,(((28:1.097427e-01,43:1.364654e-01):2.628578e-01,(24:2.077230e-01,(44:1.920559e-01,15:2.078008e-01):1.420152e-01):2.334666e-01):5.241743e-01,((((((((3:4.993128e-01,4:4.575429e-01):1.485985e+00,(69:2.631935e+00,(33:1.792474e+00,5:1.321129e+00):1.082817e+00):3.104238e-01):4.031144e-01,68:2.493909e+00):1.579525e-01,(62:2.964898e+00,(32:1.096138e+00,58:1.033868e+00):1.527007e+00):3.818636e-01):2.778604e-01,(72:9.755687e-01,((((46:1.294347e-03,51:2.150211e-03):1.145475e-02,45:1.305461e-02):1.303296e-01,(75:7.355971e-02,56:1.212767e-01):5.302776e-02):3.580421e-01,((9:2.466061e-01,(2:2.482137e-01,30:3.716356e-01):2.423716e-01):1.413517e-01,(8:4.066998e-01,7:4.215643e-01):2.791149e-01):1.442015e-01):4.824763e-01):8.148397e-01):9.816968e-01,((20:4.110494e-01,(52:4.138540e-01,48:3.078231e-01):2.354986e-01):5.497396e-01,(53:8.489029e-01,(((19:1.879202e-01,18:1.783889e-01):1.170184e-01,42:3.226033e-01):2.461274e-01,23:4.650393e-01):5.615509e-01):1.370045e-01):3.785008e-01):2.219326e-01,((((49:3.776354e-01,21:3.718510e-01):4.794819e-01,55:7.744961e-01):3.166455e-01,(40:3.269420e-01,(39:1.134046e-01,25:2.028419e-01):9.005922e-02):4.616736e-01):2.113089e-01,(41:2.884522e-01,(27:2.101676e-01,(66:3.662046e-02,38:3.161271e-02):1.136325e-01):4.180917e-01):7.128885e-01):2.587505e-01):9.851986e-02,((31:7.869131e-01,((59:8.466525e-02,29:8.225777e-02):6.819430e-01,((((((64:1.782675e-01,73:2.674345e-01):2.117165e-01,(65:5.488677e-01,35:4.234537e-01):1.249220e-01):1.658686e-01,26:7.489923e-01):7.431043e-02,(61:3.069494e-01,74:4.078314e-01):3.659719e-01):9.994593e-02,47:6.862064e-01):1.257825e-01,34:7.476751e-01):6.261480e-02):1.280725e-01):3.926476e-01,63:1.431345e+00):3.145605e-01):2.770231e-01):9.985376e-02):7.562233e-02,((12:9.635491e-01,6:3.430300e-01):2.066360e+00,(13:2.115976e+00,((36:4.608434e-01,10:4.835192e-01):5.138547e-01,11:3.639606e+00):9.971260e-02):8.120666e-02):2.850681e-01):1.794346e-01):1.943789e-01,(((16:6.217038e-02,60:1.101775e-01):6.415428e-02,67:9.437202e-02):4.485322e-01,(57:5.415028e-01,(17:5.972705e-01,((71:2.985620e-01,37:3.139887e-01):8.922814e-02,14:2.699432e-01):2.694055e-01):8.576367e-02):7.776634e-02):1.187795e-01,1:9.044210e-01);
   tree gen.446500 = [&U] (((70:6.005275e-01,(50:2.914792e-01,22:4.488683e-01):3.979517e-01):4.718188e-01,((((((((66:6.790249e-02,38:1.776537e-02):1.255480e-01,27:1.551020e-01):2.785706e-01,41:4.874607e-01):8.006739e-01,(((39:1.123873e-01,25:2.216758e-01):1.457200e-01,40:2.544498e-01):6.548352e-01,((49:2.761607e-01,21:4.591621e-01):4.349847e-01,55:7.707977e-01):2.178560e-01):1.544381e-01):2.940460e-01,(((((62:2.801727e+00,(32:8.753025e-01,58:9.895402e-01):1.152687e+00):4.406353e-01,(68:1.846874e+00,((4:6.638129e-01,3:3.885474e-01):1.492468e+00,(69:2.101990e+00,(5:1.489908e+00,33:1.806526e+00):9.975897e-01):4.696881e-01):5.131162e-01):1.007648e-01):3.575645e-01,(72:7.534604e-01,(((45:1.362455e-02,(51:4.049830e-03,46:2.888888e-03):7.110493e-03):1.329018e-01,(56:1.086802e-01,75:8.660123e-02):4.615818e-02):3.319428e-01,(((2:2.245501e-01,30:3.380175e-01):2.086856e-01,9:2.349817e-01):2.553569e-01,(8:3.618427e-01,7:3.635188e-01):3.216299e-01):5.283240e-02):6.358107e-01):8.751099e-01):1.107069e+00,((53:7.955060e-01,(23:5.878175e-01,((18:1.549343e-01,19:2.460860e-01):1.469402e-01,42:2.292520e-01):2.169343e-01):5.228388e-01):1.840780e-01,((52:3.055380e-01,48:3.255855e-01):2.410112e-01,20:4.847420e-01):4.175373e-01):3.070655e-01):2.729788e-01,((((34:6.443259e-01,(((26:8.390726e-01,((35:4.311616e-01,65:4.778809e-01):7.788098e-02,(64:1.733030e-01,73:2.881766e-01):1.672851e-01):1.262584e-01):1.324497e-01,(61:2.793676e-01,74:3.819966e-01):4.607178e-01):5.695462e-02,47:6.393894e-01):1.788539e-01):1.545603e-01,(59:6.368321e-02,29:8.303132e-02):7.350070e-01):1.050977e-01,31:6.746167e-01):5.789242e-01,63:1.188696e+00):1.821368e-01):5.932922e-02):2.064056e-01,((28:1.163844e-01,43:1.451129e-01):3.143212e-01,(24:2.164356e-01,(44:1.889427e-01,15:1.920731e-01):1.468998e-01):1.611306e-01):4.911522e-01):8.494563e-02,54:1.115637e+00):1.160437e-01,((6:4.833716e-01,12:4.163616e-01):2.109777e+00,((11:3.658846e+00,(10:5.722373e-01,36:3.904147e-01):3.138098e-01):3.469167e-01,13:1.724670e+00):2.928252e-02):3.359166e-01):2.143551e-01):2.339437e-01,(57:4.273398e-01,((17:6.223807e-01,((71:2.612582e-01,37:3.072689e-01):9.828311e-02,14:2.320139e-01):2.354646e-01):9.878737e-02,(67:1.088831e-01,(60:1.067604e-01,16:6.817377e-02):5.377800e-02):5.584982e-01):1.128623e-01):1.185247e-01,1:6.222913e-01);
   tree gen.447000 = [&U] ((((50:3.897959e-01,22:4.663620e-01):4.203620e-01,70:6.686695e-01):4.506408e-01,((54:1.076075e+00,(((28:1.099777e-01,43:1.367576e-01):3.691775e-01,(24:2.770892e-01,(44:1.924671e-01,15:2.082457e-01):1.217441e-01):2.339664e-01):5.252966e-01,((((((((3:5.003818e-01,4:4.585225e-01):1.702527e+00,(69:2.637570e+00,(33:1.464186e+00,5:1.520805e+00):8.162318e-01):2.856034e-01):4.039774e-01,68:2.120013e+00):1.549276e-01,(62:2.971246e+00,(32:1.098485e+00,58:1.036081e+00):1.530276e+00):2.247709e-01):3.348902e-01,(72:9.776574e-01,((((46:1.321515e-03,51:3.219198e-03):1.026250e-02,45:1.308256e-02):1.563888e-01,(75:7.371720e-02,56:1.206848e-01):2.873200e-02):3.537833e-01,((9:2.188346e-01,(2:2.487452e-01,30:3.724313e-01):2.428905e-01):1.416543e-01,(8:4.075706e-01,7:4.224669e-01):3.161957e-01):8.523926e-02):4.835093e-01):7.692901e-01):1.130661e+00,((20:4.119295e-01,(52:4.655644e-01,48:3.084821e-01):2.719970e-01):5.509166e-01,(53:8.507204e-01,(((19:2.362389e-01,18:1.787709e-01):1.825388e-01,42:3.221932e-01):3.291140e-01,23:4.660350e-01):4.230489e-01):1.817744e-01):3.819036e-01):2.454577e-01,((((49:3.784439e-01,21:3.272512e-01):4.805085e-01,55:7.761543e-01):2.707446e-01,(40:3.276419e-01,(39:1.136474e-01,25:2.032762e-01):9.025204e-02):4.922519e-01):2.154053e-01,(41:3.655406e-01,(27:2.106176e-01,(66:3.816679e-02,38:3.168039e-02):1.138758e-01):4.013785e-01):7.144148e-01):2.675674e-01):1.100180e-01,((31:7.952578e-01,((59:5.526689e-02,29:8.243388e-02):6.834030e-01,((((((64:1.786492e-01,73:3.174012e-01):2.121698e-01,(65:5.500429e-01,35:4.243603e-01):1.251895e-01):1.378521e-01,26:7.198027e-01):1.007437e-01,(61:2.900072e-01,74:4.087046e-01):3.601470e-01):1.001599e-01,47:6.876756e-01):1.260518e-01,34:7.129026e-01):1.622875e-01):4.080077e-02):3.604882e-01,63:1.434410e+00):3.681320e-01):2.668772e-01):9.846367e-02):7.874213e-02,((12:9.656121e-01,6:1.377586e-01):2.070784e+00,(13:2.120506e+00,((36:5.005185e-01,10:4.845544e-01):9.872037e-02,11:3.647398e+00):4.559806e-01):9.295722e-02):2.856784e-01):3.162912e-01):2.206550e-01,(((16:6.026012e-02,60:1.104134e-01):5.633266e-02,67:1.123919e-01):4.494925e-01,(57:5.426622e-01,(17:5.978072e-01,((71:2.992012e-01,37:3.041083e-01):8.941918e-02,14:2.448138e-01):2.699823e-01):1.138395e-01):8.468727e-02):1.280269e-01,1:9.063574e-01);
   tree gen.447500 = [&U] ((((50:3.962475e-01,22:4.740808e-01):4.273195e-01,70:6.797368e-01):4.580995e-01,((((((((((3:4.696760e-01,4:4.661116e-01):1.730706e+00,(69:2.280819e+00,(33:1.488420e+00,5:1.545976e+00):4.340566e-01):9.383430e-01):3.310217e-01,68:2.155102e+00):2.168590e-01,(62:3.020423e+00,(32:1.116667e+00,58:1.053230e+00):1.555604e+00):2.284911e-01):3.404330e-01,(72:9.938388e-01,((((46:2.024143e-03,51:3.272479e-03):1.135355e-02,45:1.329910e-02):1.589772e-01,(75:7.493731e-02,56:1.226823e-01):2.108753e-02):3.596388e-01,((9:2.224565e-01,(2:2.528622e-01,30:3.785955e-01):2.469107e-01):1.461796e-01,(8:4.143164e-01,7:3.763510e-01):2.905694e-01):1.181190e-01):4.915120e-01):7.820228e-01):1.149375e+00,((20:4.187474e-01,(52:4.732700e-01,48:3.289775e-01):2.764989e-01):5.600349e-01,(53:8.648009e-01,(((19:2.401489e-01,18:1.817297e-01):1.855600e-01,42:3.174973e-01):3.100815e-01,23:5.608237e-01):4.300508e-01):1.847830e-01):3.882246e-01):2.495203e-01,((((49:3.847076e-01,21:2.958782e-01):4.884615e-01,55:7.890006e-01):2.752257e-01,(40:3.330648e-01,(39:1.155284e-01,25:2.283867e-01):9.909733e-02):5.003992e-01):2.189705e-01,(41:3.715907e-01,(27:2.141036e-01,(66:3.879849e-02,38:3.220474e-02):1.157606e-01):4.080218e-01):7.262392e-01):2.719960e-01):1.118390e-01,((31:8.084202e-01,((59:5.618162e-02,29:8.379826e-02):6.947142e-01,((((((64:1.816060e-01,73:3.211989e-01):2.198551e-01,(65:5.591467e-01,35:4.313840e-01):1.272615e-01):1.401337e-01,26:7.317163e-01):2.050704e-01,(61:2.948071e-01,74:4.154691e-01):3.661079e-01):1.018177e-01,47:6.990575e-01):3.334031e-01,34:7.247020e-01):1.251469e-01):1.237784e-01):3.825188e-01,63:1.458151e+00):3.742250e-01):2.712944e-01,(((28:1.117979e-01,43:1.532957e-01):3.357931e-01,(24:2.816754e-01,(44:1.956527e-01,15:2.116924e-01):1.237591e-01):2.378388e-01):5.339908e-01,54:1.093885e+00):3.291810e-02):1.530278e-01,((12:9.815941e-01,6:1.400387e-01):2.105058e+00,(13:1.774165e+00,((36:5.088027e-01,10:4.925744e-01):3.866611e-01,11:3.707767e+00):1.817617e-01):1.005317e-01):2.904068e-01):2.028216e-01):2.243071e-01,(((16:5.845052e-02,60:1.122409e-01):5.981284e-02,67:1.142521e-01):4.569322e-01,(57:5.516439e-01,(17:6.077017e-01,((71:3.041533e-01,37:3.655470e-01):9.089917e-02,14:2.488657e-01):2.744509e-01):1.157237e-01):3.680095e-02):1.373090e-01,1:9.213587e-01);
   tree gen.448000 = [&U] (((((54:1.336311e+00,(((15:2.239338e-01,44:1.899053e-01):1.718393e-01,24:2.094678e-01):2.349339e-01,(43:1.567520e-01,28:1.128993e-01):2.680251e-01):5.244875e-01):9.434485e-03,((((((((7:3.696650e-01,8:4.485223e-01):2.064664e-01,(9:2.624418e-01,(2:1.790442e-01,30:4.097607e-01):1.479206e-01):1.769243e-01):1.823160e-01,((75:7.737292e-02,56:1.029087e-01):2.837214e-02,(45:1.429696e-02,(51:6.294825e-03,46:1.763042e-03):5.916275e-03):1.520335e-01):2.118612e-01):5.366342e-01,72:8.952393e-01):6.732442e-01,((((4:5.783895e-01,3:4.988161e-01):1.611418e+00,(69:2.181996e+00,(5:1.634112e+00,33:1.730118e+00):8.906755e-01):7.021852e-01):3.723742e-01,(68:2.035309e+00,62:3.172804e+00):2.397509e-01):1.892027e-01,(32:7.908969e-01,58:1.199632e+00):1.338760e+00):2.759659e-01):1.245564e+00,((53:8.119154e-01,(23:6.077185e-01,(42:3.104943e-01,(19:2.426797e-01,18:1.507763e-01):1.532298e-01):2.323816e-01):4.839803e-01):2.136025e-01,(20:4.287819e-01,(48:2.694577e-01,52:4.386416e-01):2.716450e-01):3.996804e-01):2.517394e-01):2.042837e-01,((((66:3.709424e-02,38:2.701837e-02):1.473983e-01,27:1.975745e-01):3.042042e-01,41:4.552816e-01):7.536878e-01,(((21:5.156411e-01,49:2.599747e-01):3.693644e-01,55:9.477818e-01):1.834848e-01,(40:2.088979e-01,(39:1.006280e-01,25:2.075270e-01):1.573313e-01):4.887698e-01):1.780950e-01):1.939956e-01):1.738762e-01,((((59:6.132085e-02,29:5.377751e-02):6.916643e-01,((47:6.515758e-01,((((35:4.011141e-01,65:6.299399e-01):9.426842e-02,(73:3.402414e-01,64:1.840993e-01):2.070079e-01):1.818648e-01,26:7.114808e-01):9.804651e-02,(74:3.856940e-01,61:2.981611e-01):3.748357e-01):8.933230e-02):1.783824e-01,34:8.569263e-01):9.976460e-02):5.367938e-02,31:7.943081e-01):4.344016e-01,63:1.639154e+00):2.220868e-01):2.120087e-01):1.133025e-01,((13:1.411624e+00,(6:2.890957e-01,12:1.145398e+00):1.811082e+00):3.861838e-01,(11:4.280779e+00,(36:4.620764e-01,10:4.778900e-01):4.503013e-01):7.941571e-02):3.104683e-01):1.378442e-01,(70:6.832573e-01,(22:4.191528e-01,50:3.328478e-01):3.361623e-01):4.700505e-01):2.389664e-01,((67:1.125055e-01,(16:7.149878e-02,60:9.405328e-02):5.288297e-02):4.500001e-01,((17:5.411938e-01,(14:2.756104e-01,(37:3.683561e-01,71:2.629673e-01):9.028766e-02):3.152579e-01):1.154514e-01,57:5.618013e-01):1.135138e-01):9.266485e-02,1:9.213377e-01);
   tree gen.448500 = [&U] ((((50:3.701403e-01,22:4.153090e-01):4.422221e-01,70:6.854818e-01):4.740755e-01,((((28:1.156968e-01,43:1.654988e-01):3.475037e-01,(24:2.914987e-01,(44:2.024760e-01,15:2.190751e-01):1.280751e-01):2.414495e-01):5.526135e-01,(54:1.132034e+00,((((((((3:4.860558e-01,4:6.546825e-01):1.791063e+00,(69:2.360361e+00,(33:1.665997e+00,5:1.599891e+00):7.420830e-01):8.225049e-01):1.528748e-01,68:2.584195e+00):5.406836e-02,(62:3.125759e+00,(32:1.155610e+00,58:1.089961e+00):1.718620e+00):2.039444e-01):3.133256e-01,(72:1.228485e+00,((((46:3.979117e-03,51:4.453452e-03):9.412252e-03,45:1.376290e-02):1.982356e-01,(75:7.755072e-02,56:1.269608e-01):2.182295e-02):3.721810e-01,((9:2.381634e-01,(2:2.666166e-01,30:3.917988e-01):2.074755e-01):1.512776e-01,(8:4.287655e-01,7:4.432034e-01):2.917349e-01):6.307682e-02):5.069731e-01):8.092955e-01):1.318471e+00,((20:4.333510e-01,(52:3.885207e-01,48:3.404504e-01):2.861417e-01):5.228232e-01,(53:8.730195e-01,(((19:2.485240e-01,18:1.880675e-01):8.651753e-02,42:3.285699e-01):3.208955e-01,23:5.803822e-01):5.956396e-01):3.256635e-01):3.044099e-01):3.377054e-01,((((49:3.981242e-01,21:3.061968e-01):5.054964e-01,55:1.035961e+00):2.848241e-01,(40:3.446803e-01,(39:1.195574e-01,25:2.363515e-01):1.025533e-01):5.178504e-01):2.266070e-01,(41:3.845498e-01,(27:1.897100e-01,(66:4.015157e-02,38:3.332787e-02):1.197977e-01):4.222513e-01):7.515665e-01):2.598535e-01):1.615761e-01,((31:8.366135e-01,((59:2.285524e-02,29:1.161409e-01):7.189420e-01,((((((64:1.925612e-01,73:3.324005e-01):2.275225e-01,(65:6.038066e-01,35:4.464283e-01):1.056410e-01):1.851816e-01,26:7.572346e-01):8.779826e-02,(61:3.050884e-01,74:4.299584e-01):3.788758e-01):1.073314e-01,47:7.752393e-01):3.450303e-01,34:7.499757e-01):1.051362e-01):1.173523e-01):3.958590e-01,63:1.509004e+00):3.872759e-01):2.423328e-01):3.994583e-02):1.203353e-01,(((36:5.265469e-01,10:5.097527e-01):3.863781e-01,11:3.837074e+00):1.831672e-01,(13:1.777041e+00,(12:1.025174e+00,6:2.085333e-01):2.091088e+00):8.637087e-02):4.592034e-01):1.966800e-01):2.321297e-01,(((16:6.048896e-02,60:1.161552e-01):6.189879e-02,67:1.182366e-01):5.067151e-01,(57:5.708822e-01,(17:6.288950e-01,((71:3.281042e-01,37:4.034869e-01):8.603836e-02,14:2.575448e-01):2.840222e-01):1.361460e-01):1.104528e-01):1.360555e-01,1:6.694977e-01);
   tree gen.449000 = [&U] (((50:3.642508e-01,22:4.679284e-01):4.351857e-01,70:6.745748e-01):4.660238e-01,((((16:5.952649e-02,60:1.143070e-01):6.091389e-02,67:1.163553e-01):4.986526e-01,(57:5.617986e-01,(17:6.188884e-01,((71:2.828901e-01,37:3.970668e-01):9.344324e-02,14:2.885620e-01):2.462900e-01):1.339798e-01):6.493366e-02):1.815717e-01,((((28:1.138559e-01,43:1.782308e-01):3.419744e-01,(24:2.945925e-01,(44:1.992543e-01,15:2.155893e-01):1.690593e-01):2.093479e-01):5.722790e-01,(54:1.114021e+00,((((((((69:2.322804e+00,(33:2.087108e+00,5:1.574435e+00):7.302754e-01):9.231896e-01,68:2.543076e+00):1.988629e-02,(3:5.030805e-01,4:6.442656e-01):1.762565e+00):1.922358e-01,((32:1.092583e+00,58:1.072618e+00):1.681049e+00,62:3.076024e+00):2.057267e-01):1.443316e-01,(72:1.208938e+00,((((46:3.254985e-03,51:4.043770e-03):1.061096e-02,45:1.354391e-02):1.950814e-01,(75:7.631677e-02,56:1.249406e-01):6.695443e-02):3.662591e-01,((9:2.343738e-01,(2:2.623744e-01,30:4.126047e-01):1.961988e-01):1.488705e-01,(8:4.219432e-01,7:4.192831e-01):2.870929e-01):6.207318e-02):4.989064e-01):7.964184e-01):1.297492e+00,((20:4.264558e-01,(52:3.823388e-01,48:3.350334e-01):2.815887e-01):5.145043e-01,(53:7.902654e-01,(((19:2.603679e-01,18:1.850751e-01):1.052213e-01,42:3.233419e-01):3.157896e-01,23:5.711474e-01):5.861621e-01):2.034749e-01):2.011820e-01):3.306936e-01,((((49:3.917894e-01,21:3.013248e-01):3.573399e-01,55:1.019477e+00):2.802921e-01,(40:3.391959e-01,(39:1.176551e-01,25:2.325908e-01):1.461757e-01):5.301333e-01):2.230014e-01,(41:3.784311e-01,(27:1.866914e-01,(66:3.132434e-02,38:4.384078e-02):1.706076e-01):4.155327e-01):7.396079e-01):2.557188e-01):1.590052e-01,((31:8.233018e-01,((59:5.874785e-02,29:1.142930e-01):9.574575e-01,((((((64:1.894972e-01,73:3.271116e-01):2.239023e-01,(65:5.941991e-01,35:4.393250e-01):1.039601e-01):1.822351e-01,26:8.688422e-01):8.640126e-02,(61:2.780992e-01,74:4.231172e-01):3.728473e-01):1.056236e-01,47:7.629041e-01):2.631412e-01,34:7.380425e-01):1.637681e-01):1.154850e-01):3.895603e-01,63:1.484993e+00):3.811138e-01):2.384770e-01):3.931024e-02):1.184206e-01,(((12:1.037366e+00,6:2.002791e-01):2.028578e+00,((36:5.181688e-01,10:5.457254e-01):3.802303e-01,11:3.776020e+00):1.802527e-01):1.090472e-01,13:1.748766e+00):3.917779e-01):2.691152e-01):2.056220e-01,1:7.608541e-01);
   tree gen.449500 = [&U] (((50:3.577749e-01,22:4.596092e-01):3.592784e-01,70:6.625816e-01):4.577384e-01,((((16:5.846817e-02,60:1.122748e-01):5.983090e-02,67:1.142866e-01):4.897871e-01,(57:5.518104e-01,(17:6.078852e-01,((71:2.778606e-01,37:3.900074e-01):9.178192e-02,14:2.834317e-01):2.626474e-01):1.315977e-01):7.192419e-02):1.831655e-01,((54:1.094215e+00,(((((((32:1.073158e+00,58:1.053548e+00):1.651162e+00,((68:2.497863e+00,((3:4.941363e-01,4:6.328112e-01):1.731228e+00,(69:2.281507e+00,(33:2.050002e+00,5:1.546443e+00):7.172919e-01):9.067763e-01):7.806274e-03):1.940819e-01,62:3.021335e+00):1.871379e-01):1.491292e-01,(72:1.187444e+00,((((46:3.197115e-03,51:6.088286e-03):1.042231e-02,45:8.389899e-03):1.916130e-01,(75:7.495994e-02,56:1.227193e-01):6.576405e-02):3.597474e-01,((9:2.292707e-01,(2:2.577096e-01,30:4.052690e-01):1.927106e-01):1.462238e-01,(8:4.144415e-01,7:4.118287e-01):2.819887e-01):6.096958e-02):4.900364e-01):7.822590e-01):1.274424e+00,((20:4.188739e-01,(52:3.755412e-01,48:3.290768e-01):2.765824e-01):5.053569e-01,(53:8.632931e-01,(((19:2.557388e-01,18:1.817846e-01):1.033506e-01,42:3.175932e-01):3.101752e-01,23:5.609930e-01):5.757408e-01):1.998573e-01):1.976052e-01):3.248142e-01,((((49:3.848238e-01,21:3.031194e-01):3.509868e-01,55:1.001352e+00):2.753088e-01,(40:3.331654e-01,(39:1.155633e-01,25:2.284556e-01):1.616519e-01):5.304785e-01):1.522807e-01,(41:5.096058e-01,(27:1.833723e-01,(66:3.076743e-02,38:4.306134e-02):1.675744e-01):4.081450e-01):6.374000e-01):2.061241e-01):1.561782e-01,((31:8.086644e-01,((59:5.770338e-02,29:1.242220e-01):8.624959e-01,((((((64:1.861282e-01,73:3.212959e-01):2.199215e-01,(65:6.619871e-01,35:4.315143e-01):1.021118e-01):1.924493e-01,26:7.968655e-01):1.207805e-01,(61:2.731549e-01,74:4.155946e-01):3.750623e-01):1.037457e-01,47:7.493405e-01):1.371850e-01,34:7.249209e-01):1.124428e-01):8.593578e-02):4.082687e-01,63:1.458592e+00):3.743380e-01):2.857996e-01,((28:1.118317e-01,43:1.750620e-01):3.358945e-01,(24:2.893549e-01,(44:1.957118e-01,15:2.117563e-01):1.660536e-01):2.056259e-01):5.621045e-01):4.692393e-02):1.163152e-01,(11:3.702711e+00,(((36:3.975109e-01,10:5.360229e-01):3.624118e-01,(12:1.018923e+00,6:1.637457e-01):2.069378e+00):8.603537e-02,13:1.769840e+00):1.752792e-01):2.347532e-01):2.643306e-01):2.379922e-01,1:7.473269e-01);
   tree gen.450000 = [&U] (((50:3.541487e-01,22:4.471305e-01):3.556371e-01,70:6.558661e-01):4.530991e-01,((((16:5.787558e-02,60:1.111368e-01):5.922450e-02,67:9.455372e-02):4.848229e-01,(57:5.462177e-01,(17:6.017241e-01,((71:2.683782e-01,37:3.858865e-01):9.085169e-02,14:2.805590e-01):2.599854e-01):8.038717e-02):1.186581e-01):1.813091e-01,((54:1.083125e+00,((((((((32:1.062282e+00,58:1.042870e+00):1.634427e+00,(((3:4.965357e-01,4:6.263975e-01):1.700761e+00,(69:2.258384e+00,(33:2.029224e+00,5:1.530769e+00):8.629989e-01):8.975858e-01):7.872652e-03,68:2.472547e+00):1.709283e-01):7.969829e-02,62:2.990713e+00):1.411458e-01,(72:1.093305e+00,((((46:3.164711e-03,51:1.560680e-03):1.473687e-02,45:1.808399e-02):1.896710e-01,(75:1.116834e-01,56:1.214755e-01):2.177712e-02):3.561012e-01,((9:2.269470e-01,(2:2.446673e-01,30:4.011615e-01):2.045635e-01):1.447417e-01,(8:4.102410e-01,7:4.076547e-01):2.791307e-01):6.035164e-02):4.850697e-01):7.743305e-01):1.261508e+00,((20:4.146285e-01,(52:3.717350e-01,48:3.257416e-01):2.737791e-01):5.002350e-01,(53:8.545434e-01,(((19:2.531468e-01,18:1.799422e-01):1.023031e-01,42:3.143743e-01):3.070315e-01,23:5.553072e-01):5.699055e-01):3.151085e-01):1.956024e-01):3.221377e-01,((((49:3.809235e-01,21:3.000472e-01):3.330581e-01,55:9.912028e-01):2.725185e-01,(40:3.297887e-01,(39:1.120940e-01,25:2.122666e-01):1.600135e-01):5.251019e-01):1.507373e-01,(41:5.044408e-01,(27:1.815137e-01,(66:3.045559e-02,38:4.262490e-02):6.854742e-02):4.040083e-01):6.309398e-01):1.890844e-01):1.545953e-01,((31:8.004683e-01,((59:3.013812e-02,29:1.229630e-01):8.537542e-01,((((((64:1.842417e-01,73:3.180394e-01):2.176925e-01,(65:5.133847e-01,35:4.271407e-01):1.010768e-01):1.904988e-01,26:7.887891e-01):1.195563e-01,(61:2.703864e-01,74:4.113824e-01):3.712609e-01):1.026942e-01,47:7.417457e-01):2.843668e-01,34:7.175736e-01):1.113032e-01):8.506479e-02):4.041307e-01,63:1.443808e+00):3.705440e-01):2.829029e-01,((28:1.106982e-01,43:1.732877e-01):3.324901e-01,(24:2.532862e-01,(44:1.937282e-01,15:1.879760e-01):1.643706e-01):2.035418e-01):5.564074e-01):1.310780e-01):1.151363e-01,((36:3.934820e-01,10:5.305902e-01):4.832699e-01,(13:1.751902e+00,(11:3.665183e+00,(12:1.060493e+00,6:4.039480e-01):1.804681e+00):1.817860e-01):8.516338e-02):3.662732e-01):2.616515e-01):2.242418e-01,1:7.397525e-01);
   tree gen.450500 = [&U] (((50:3.476455e-01,22:4.389199e-01):3.491065e-01,70:6.438225e-01):4.447789e-01,((((16:5.681282e-02,60:1.090960e-01):5.813697e-02,67:9.561211e-02):5.080279e-01,(57:5.051469e-01,(17:5.906747e-01,((71:2.634500e-01,37:3.788005e-01):8.918339e-02,14:2.754072e-01):3.105379e-01):1.203431e-01):6.743463e-02):1.779797e-01,((54:1.063236e+00,((((((((32:1.042775e+00,58:1.023720e+00):1.655101e+00,((69:2.713984e+00,(33:1.566655e+00,5:1.502660e+00):8.471518e-01):1.014043e+00,(68:2.427143e+00,(3:5.753779e-01,4:6.148950e-01):1.669530e+00):7.643086e-03):2.554520e-01):7.823480e-02,62:2.935795e+00):1.650149e-01,(72:1.107779e+00,((((46:3.106598e-03,51:1.532022e-03):7.305225e-03,45:1.253198e-02):1.861881e-01,(75:1.096326e-01,56:1.192449e-01):3.133025e-02):3.495622e-01,((9:2.227796e-01,(2:2.401745e-01,30:3.937950e-01):2.008071e-01):1.420839e-01,(8:4.167257e-01,7:4.001690e-01):2.989607e-01):8.931353e-02):4.761624e-01):8.110534e-01):1.102601e+00,((20:4.070147e-01,(52:3.649088e-01,48:3.564482e-01):2.687518e-01):4.910493e-01,(53:8.388515e-01,(((19:2.484983e-01,18:1.379990e-01):1.004245e-01,42:3.558347e-01):3.013935e-01,23:5.451102e-01):4.109778e-01):3.093222e-01):1.920106e-01):3.162223e-01,((((49:3.739287e-01,21:2.945375e-01):3.269422e-01,55:9.730015e-01):2.675143e-01,(40:2.685830e-01,(39:1.100356e-01,25:2.083688e-01):1.570752e-01):5.154595e-01):1.479693e-01,(41:4.497112e-01,(27:1.781806e-01,(66:3.401381e-02,38:4.689508e-02):6.621530e-02):4.521356e-01):6.193539e-01):1.856123e-01):1.517565e-01,((31:7.857694e-01,((59:5.054297e-02,29:6.880733e-02):7.871095e-01,((((((64:1.808585e-01,73:3.160256e-01):2.449432e-01,(65:5.039575e-01,35:4.192972e-01):9.922077e-02):1.516613e-01,26:7.865101e-01):1.480950e-01,(61:2.654213e-01,74:4.038283e-01):3.644435e-01):4.712055e-02,47:7.281251e-01):2.792406e-01,34:7.043969e-01):1.640899e-01):8.350276e-02):3.967097e-01,63:1.417296e+00):3.637397e-01):2.777080e-01,((28:1.384455e-01,43:1.701057e-01):3.263846e-01,(24:2.486351e-01,(44:1.901708e-01,15:1.845242e-01):1.613523e-01):1.998042e-01):5.461902e-01):1.286711e-01):1.130221e-01,((36:3.823765e-01,10:5.208470e-01):4.782808e-01,(13:1.719732e+00,(11:3.597880e+00,(12:1.050136e+00,6:3.965303e-01):1.691851e+00):1.852443e-01):8.398296e-02):4.641192e-01):2.609819e-01):2.201241e-01,1:7.261685e-01);
   tree gen.451000 = [&U] (((70:6.012456e-01,(50:3.243697e-01,22:4.625605e-01):4.209153e-01):4.723830e-01,((((((((((68:1.680642e+00,62:3.370361e+00):1.871683e-01,(32:8.317672e-01,58:1.002040e+00):1.498925e+00):3.049976e-03,((4:6.646067e-01,3:3.608557e-01):1.768718e+00,(69:1.786087e+00,(5:1.386162e+00,33:1.709089e+00):4.408417e-01):7.833455e-01):5.589359e-01):4.398563e-01,(72:9.120792e-01,(((45:6.860533e-03,(51:6.679918e-03,46:4.839953e-03):7.934610e-03):1.289409e-01,(56:1.088102e-01,75:7.613638e-02):5.464042e-02):2.707308e-01,(((2:2.555880e-01,30:3.384217e-01):1.946253e-01,9:2.088468e-01):1.707332e-01,(8:3.622754e-01,7:3.320956e-01):2.641792e-01):1.178069e-01):6.360270e-01):6.375833e-01):1.078282e+00,((53:7.964573e-01,(23:5.658605e-01,((18:1.882429e-01,19:2.535070e-01):1.690548e-01,42:2.943724e-01):2.509423e-01):6.286673e-01):9.054113e-02,((52:4.028071e-01,48:2.337833e-01):1.673957e-01,20:4.335370e-01):3.351310e-01):3.421052e-01):3.077061e-01,((((34:6.720332e-01,(((26:7.332537e-01,((35:4.316772e-01,65:4.845892e-01):1.234061e-01,(64:1.724127e-01,73:2.885213e-01):1.418709e-01):2.083352e-01):9.157926e-02,(61:3.499349e-01,74:3.548352e-01):3.895234e-01):8.946897e-02,47:7.972129e-01):1.170167e-01):1.309041e-01,(59:1.671624e-02,29:1.117722e-01):8.279616e-01):4.255358e-02,31:6.754234e-01):5.482927e-01,63:1.192768e+00):2.524386e-01):7.405948e-02,((((66:3.923399e-02,38:3.389163e-02):9.539872e-02,27:2.045536e-01):2.635057e-01,41:4.880436e-01):8.016314e-01,(((39:1.347811e-01,25:2.011644e-01):1.609196e-01,40:1.954898e-01):4.629158e-01,((49:2.427822e-01,21:4.504934e-01):4.830336e-01,55:7.491184e-01):2.069914e-01):1.774327e-01):2.757649e-01):1.819282e-01,((28:1.186225e-01,43:1.452865e-01):3.387181e-01,(24:2.166944e-01,(44:2.001184e-01,15:1.643686e-01):1.626538e-01):2.706036e-01):4.596285e-01):1.398046e-01,54:1.061594e+00):8.460916e-02,((11:3.603277e+00,(10:4.722905e-01,36:5.223886e-01):1.484489e-01):2.461937e-01,(13:1.516659e+00,(6:8.583391e-02,12:7.618337e-01):1.810075e+00):2.345685e-01):2.872895e-01):1.630044e-01):2.383192e-01,((67:1.544847e-01,(60:1.068880e-01,16:4.853914e-02):1.423853e-02):4.381531e-01,(57:6.299244e-01,(((71:3.150530e-01,37:3.076363e-01):8.783693e-02,14:2.807039e-01):1.972817e-01,17:5.905387e-01):5.730862e-02):5.058197e-02):1.747935e-01,1:8.136068e-01);
   tree gen.451500 = [&U] (((50:3.133175e-01,22:4.339343e-01):3.815813e-01,70:6.365095e-01):4.004800e-01,((((54:1.347623e+00,(((((((68:2.483003e+00,((3:3.907882e-01,4:6.656779e-01):1.650566e+00,(69:2.683156e+00,(33:1.548860e+00,5:1.485592e+00):6.292100e-01):1.002524e+00):7.556270e-03):2.912821e-01,(32:9.837129e-01,58:1.012092e+00):1.600477e+00):4.222962e-02,62:2.725117e+00):3.515575e-01,(72:1.095196e+00,((((46:1.675230e-03,51:3.022953e-03):7.222246e-03,45:1.238963e-02):1.840732e-01,(75:1.083873e-01,56:1.178904e-01):2.775974e-02):3.455916e-01,((9:2.701737e-01,(2:2.374464e-01,30:3.613417e-01):1.836909e-01):1.404700e-01,(8:4.119922e-01,7:3.645520e-01):3.505152e-01):7.933431e-02):3.744522e-01):8.983848e-01):8.499958e-01,((20:4.023915e-01,(52:3.753106e-01,48:3.523994e-01):2.550303e-01):3.582706e-01,(53:8.293232e-01,(((19:2.070946e-01,18:1.462332e-01):1.308832e-01,42:3.425819e-01):2.506264e-01,23:5.389184e-01):5.073836e-01):1.631737e-01):2.760121e-01):3.126304e-01,((((49:3.696813e-01,21:2.911919e-01):3.232286e-01,55:9.619494e-01):2.644756e-01,(40:2.172021e-01,(39:1.087857e-01,25:2.060020e-01):1.544075e-01):4.850300e-01):1.462886e-01,(41:3.356772e-01,(27:2.277716e-01,(66:3.362746e-02,38:3.254760e-02):7.801032e-02):5.074488e-01):6.619325e-01):3.511384e-01):1.632674e-01,((31:7.399502e-01,((59:5.056895e-02,29:6.802576e-02):7.781689e-01,((((((64:1.788042e-01,73:2.689099e-01):2.707331e-01,(65:4.982332e-01,35:4.134788e-01):1.155778e-01):1.499386e-01,26:7.775763e-01):1.464129e-01,(61:2.624065e-01,74:3.992413e-01):3.690275e-01):5.438026e-02,47:7.198545e-01):1.720483e-01,34:6.963958e-01):2.021661e-01):9.261542e-02):4.218162e-01,63:1.401197e+00):3.596081e-01):1.695526e-01):4.176492e-02,((28:1.080015e-01,43:1.681735e-01):3.185505e-01,(24:2.458109e-01,(44:1.880106e-01,15:1.824282e-01):1.623722e-01):2.288173e-01):5.300159e-01):1.117383e-01,((13:1.700198e+00,(12:1.042281e+00,6:3.920262e-01):1.759269e+00):2.118855e-01,(11:3.557012e+00,(36:4.852350e-01,10:4.678914e-01):3.517255e-01):2.162950e-01):4.588474e-01):2.587159e-01,(((16:5.375573e-02,60:1.078568e-01):4.584306e-02,67:9.452608e-02):5.022573e-01,(57:4.994091e-01,(17:6.127788e-01,((71:2.718095e-01,37:3.744978e-01):6.275027e-02,14:2.722789e-01):2.966221e-01):1.189762e-01):1.072057e-01):1.372107e-01):2.176237e-01,1:7.527895e-01);
   tree gen.452000 = [&U] ((((((((15:2.287296e-01,44:1.681267e-01):1.634046e-01,24:2.139538e-01):1.878916e-01,(43:1.727658e-01,28:9.196545e-02):3.290209e-01):5.463601e-01,(((((68:2.078897e+00,((4:4.575607e-01,3:5.538734e-01):1.650011e+00,(69:2.228727e+00,(5:1.315011e+00,33:1.785799e+00):3.193540e-01):6.000736e-01):4.336083e-01):3.395908e-01,(((32:9.970589e-01,58:1.041662e+00):1.651914e+00,62:3.082548e+00):5.916296e-02,((((7:4.749938e-01,8:3.583596e-01):2.984686e-01,(9:2.680624e-01,(2:1.943934e-01,30:4.562947e-01):1.937635e-01):1.606161e-01):1.878811e-01,((75:7.755619e-02,56:9.976587e-02):3.427889e-02,((51:1.800639e-03,46:4.064983e-03):1.222066e-02,45:1.953272e-02):1.581176e-01):2.837068e-01):5.575414e-01,72:9.327580e-01):9.684356e-01):1.476670e-01):1.186813e+00,((53:8.183037e-01,(23:6.207336e-01,(42:3.171439e-01,(19:2.283564e-01,18:1.522793e-01):1.399403e-01):2.693669e-01):5.212284e-01):2.014559e-01,(20:4.253515e-01,(48:2.597911e-01,52:4.480357e-01):2.309001e-01):5.315488e-01):4.612685e-01):3.581049e-01,((((59:7.137734e-02,29:5.957078e-02):7.928013e-01,((47:6.655302e-01,((((35:4.732787e-01,65:6.501991e-01):1.377407e-01,(73:3.247487e-01,64:1.861145e-01):1.559673e-01):1.168740e-01,26:9.383443e-01):8.312349e-02,(74:3.846744e-01,61:3.045466e-01):3.828633e-01):7.711262e-02):2.024966e-01,34:9.184924e-01):1.351005e-01):9.055867e-02,31:8.357035e-01):3.603747e-01,63:1.643689e+00):2.341293e-01):8.114513e-02,((((66:3.534147e-02,38:3.043352e-02):1.224191e-01,27:1.655249e-01):2.888533e-01,41:4.322738e-01):7.494153e-01,(((21:4.045684e-01,49:2.580808e-01):4.541205e-01,55:8.344681e-01):2.085824e-01,(40:1.938730e-01,(39:1.403911e-01,25:2.119715e-01):1.686181e-01):5.288952e-01):1.052516e-01):3.766994e-01):1.865767e-01):5.152318e-02,54:1.364930e+00):1.119500e-01,(((6:4.271462e-01,12:6.667442e-01):1.755865e+00,13:1.394390e+00):1.194002e-02,((36:5.293692e-01,10:4.053082e-01):2.352106e-01,11:3.187896e+00):3.498563e-01):3.476912e-01):2.714404e-01,(70:6.153128e-01,(22:4.166343e-01,50:3.399762e-01):3.609017e-01):5.284964e-01):1.795561e-01,((67:1.308156e-01,(16:7.209855e-02,60:7.111741e-02):4.458062e-02):5.433895e-01,((17:5.770693e-01,(14:2.815129e-01,(37:3.264015e-01,71:2.969953e-01):7.517084e-02):2.670434e-01):1.027612e-01,57:5.738330e-01):6.525347e-02):1.125040e-01,1:7.822692e-01);
   tree gen.452500 = [&U] ((((((((15:2.266688e-01,44:1.666119e-01):1.619324e-01,24:2.120261e-01):1.861988e-01,(43:1.712092e-01,28:9.113685e-02):3.260564e-01):5.414374e-01,(((((68:2.060167e+00,(((32:9.880755e-01,58:1.032276e+00):1.625026e+00,62:3.054774e+00):1.363984e-01,((4:4.534381e-01,3:5.488830e-01):1.775365e+00,(69:2.208646e+00,(5:1.383385e+00,33:1.773500e+00):6.778833e-01):5.946670e-01):3.014440e-01):9.964767e-02):3.365311e-01,((((7:4.707142e-01,8:3.551308e-01):2.957794e-01,(9:2.656471e-01,(2:1.926419e-01,30:4.521835e-01):1.920177e-01):1.591690e-01):1.737699e-01,((75:7.685742e-02,56:1.277585e-01):3.595556e-02,((51:1.784415e-03,46:4.028357e-03):1.211056e-02,45:1.544900e-02):1.566930e-01):2.811506e-01):5.601366e-01,72:9.243539e-01):9.609989e-01):1.176120e+00,((53:9.633908e-01,(23:6.151408e-01,(42:3.220280e-01,(19:2.262989e-01,18:1.509073e-01):1.386795e-01):2.669399e-01):5.581547e-01):1.219746e-01,(20:4.561189e-01,(48:2.574504e-01,52:4.439989e-01):2.288197e-01):5.267596e-01):4.571125e-01):3.595808e-01,((((59:7.073424e-02,29:5.903405e-02):7.856582e-01,((47:7.133283e-01,((((35:4.690145e-01,65:6.443408e-01):1.364997e-01,(73:3.173227e-01,64:1.844376e-01):1.545621e-01):1.326272e-01,26:9.298899e-01):9.102019e-02,(74:3.812085e-01,61:2.791093e-01):3.794137e-01):7.641784e-02):1.643060e-01,34:9.102169e-01):1.214648e-01):8.974274e-02,31:8.281739e-01):3.571277e-01,63:1.628880e+00):2.320198e-01):5.527742e-02,((((66:3.502305e-02,38:3.015931e-02):1.213161e-01,27:1.640335e-01):2.862508e-01,41:4.673387e-01):7.426632e-01,(((21:4.009233e-01,49:2.557555e-01):4.500289e-01,55:8.269496e-01):2.067031e-01,(40:1.921262e-01,(39:1.391262e-01,25:2.100616e-01):1.670989e-01):5.241299e-01):1.043033e-01):3.733054e-01):2.460318e-01):8.383783e-02,54:1.067211e+00):9.070845e-02,(((6:4.232977e-01,12:1.091464e+00):1.740045e+00,((36:5.245997e-01,10:5.984034e-01):2.330914e-01,11:3.159174e+00):3.467041e-01):1.246993e-02,13:1.354560e+00):4.148436e-01):2.419911e-01,(70:6.097689e-01,(22:4.128805e-01,50:3.369130e-01):3.576500e-01):5.237347e-01):1.779383e-01,((67:1.296369e-01,(16:7.144895e-02,60:7.047665e-02):4.417895e-02):5.384936e-01,((17:5.718699e-01,(14:2.789765e-01,(37:3.234607e-01,71:2.943194e-01):7.449356e-02):2.646373e-01):1.018353e-01,57:5.686628e-01):6.466554e-02):1.281275e-01,1:7.752210e-01);
   tree gen.453000 = [&U] ((((((((15:2.205349e-01,44:1.580714e-01):1.575503e-01,24:2.062885e-01):1.811601e-01,(43:1.665761e-01,28:8.867061e-02):3.851632e-01):5.267857e-01,(((((68:2.004417e+00,(((32:9.613373e-01,58:1.004342e+00):1.581051e+00,62:2.972109e+00):1.353190e-01,((4:4.411677e-01,3:5.340297e-01):1.727323e+00,(69:2.148878e+00,(5:1.322369e+00,33:1.725508e+00):4.972922e-01):5.785748e-01):4.204727e-01):9.695112e-02):1.561190e-01,((((7:4.579762e-01,8:3.455206e-01):2.877754e-01,(9:2.409258e-01,(2:2.257428e-01,30:4.036209e-01):2.191537e-01):1.548617e-01):1.364121e-01,((75:8.598043e-02,56:1.243012e-01):3.498257e-02,((51:4.335886e-03,46:1.817540e-03):8.620566e-03,45:1.503094e-02):1.524527e-01):2.735424e-01):5.449788e-01,72:8.993401e-01):9.349934e-01):1.144293e+00,((53:9.373206e-01,(23:5.984946e-01,(42:3.133136e-01,(19:2.201751e-01,18:1.468236e-01):1.349267e-01):2.597163e-01):5.430505e-01):1.186739e-01,(20:4.688668e-01,(48:2.504836e-01,52:3.559589e-01):2.226277e-01):5.125050e-01):4.447426e-01):2.174086e-01,((((66:3.407530e-02,38:2.934317e-02):1.180332e-01,27:1.595946e-01):2.785046e-01,41:4.546921e-01):7.225661e-01,(((21:3.900739e-01,49:2.404864e-01):4.378507e-01,55:8.045717e-01):2.011096e-01,(40:1.869271e-01,(39:1.593363e-01,25:2.043772e-01):1.403781e-01):5.099465e-01):2.385081e-01):2.242512e-01):5.378157e-02,((((59:6.882011e-02,29:7.358028e-02):7.540181e-01,((47:6.940250e-01,((((35:4.563225e-01,65:6.269044e-01):1.042863e-01,(73:3.087357e-01,64:1.794466e-01):1.503795e-01):1.370603e-01,26:7.963844e-01):1.604613e-01,(74:3.853952e-01,61:2.715564e-01):3.691465e-01):6.324424e-02):1.606962e-01,34:7.706659e-01):1.181779e-01):8.731423e-02,31:8.470715e-01):3.474636e-01,63:1.624238e+00):2.918005e-01):1.719037e-01):8.749855e-02,54:1.038332e+00):8.067785e-02,(13:1.462211e+00,(11:3.073684e+00,((36:5.104036e-01,10:5.822101e-01):5.869794e-01,(6:2.144993e-01,12:1.401873e+00):1.618980e+00):1.545176e-02):3.489040e-02):4.036175e-01):2.354426e-01,(70:5.932680e-01,(22:4.017076e-01,50:3.277959e-01):4.363468e-01):5.095620e-01):1.731232e-01,((67:1.261288e-01,(16:6.951548e-02,60:6.856949e-02):4.298343e-02):5.239215e-01,((17:5.563946e-01,(14:2.714272e-01,(37:3.094236e-01,71:2.863549e-01):7.247770e-02):2.574760e-01):1.063557e-01,57:5.839791e-01):9.796742e-02):1.191955e-01,1:7.542429e-01);
   tree gen.453500 = [&U] ((((((((15:2.310614e-01,44:1.490949e-01):1.226339e-01,24:1.945739e-01):1.708724e-01,(43:1.571166e-01,28:8.503252e-02):3.632907e-01):4.968708e-01,(((((62:2.803331e+00,((32:9.067452e-01,58:9.473079e-01):1.491267e+00,(68:1.890591e+00,((4:4.161148e-01,3:4.343376e-01):1.629232e+00,(69:2.026849e+00,(5:1.247275e+00,33:1.627521e+00):6.683084e-01):5.457189e-01):4.473307e-01):1.875494e-01):2.144003e-01):1.611452e-01,((((7:3.553379e-01,8:3.258993e-01):2.714333e-01,(9:2.272442e-01,(2:2.129234e-01,30:3.807002e-01):1.103933e-01):1.460675e-01):1.286656e-01,((75:8.109780e-02,56:1.172424e-01):3.299600e-02,((51:4.089662e-03,46:1.873890e-03):8.131025e-03,45:1.417737e-02):1.437953e-01):2.580086e-01):5.140308e-01,72:8.482687e-01):8.818974e-01):1.079312e+00,((53:6.222270e-01,(23:5.645075e-01,(42:3.154145e-01,(19:2.076719e-01,18:1.384859e-01):1.272645e-01):2.487658e-01):5.005658e-01):1.119347e-01,(20:4.422410e-01,(48:2.461078e-01,52:3.559329e-01):2.099852e-01):4.834011e-01):4.194868e-01):2.050625e-01,((((59:4.560074e-02,29:8.597870e-02):7.111992e-01,((47:6.546130e-01,((((35:4.304091e-01,65:5.913040e-01):9.836409e-02,(73:2.479678e-01,64:1.692562e-01):1.507550e-01):1.292770e-01,26:6.904037e-01):1.513491e-01,(74:3.180508e-01,61:3.371121e-01):3.481835e-01):5.965275e-02):2.136296e-01,34:5.627993e-01):1.114668e-01):5.410826e-02,31:7.989684e-01):4.169084e-01,63:1.532002e+00):2.752298e-01):5.736433e-02,((((66:3.214024e-02,38:2.767685e-02):1.113304e-01,27:1.776320e-01):2.626890e-01,41:4.288712e-01):6.815333e-01,(((21:3.679226e-01,49:2.268298e-01):4.129862e-01,55:7.588820e-01):3.169401e-01,(40:1.763120e-01,(39:1.005740e-01,25:1.927711e-01):1.324064e-01):4.809879e-01):2.128624e-01):2.115165e-01):1.621417e-01):8.252971e-02,54:9.793673e-01):3.922171e-02,((((36:4.732255e-01,10:5.491478e-01):4.050214e-01,(6:2.190540e-01,12:7.428644e-01):1.527042e+00):1.422686e-02,11:2.899137e+00):1.605672e-02,13:1.379175e+00):3.806971e-01):2.663738e-01,(70:5.595777e-01,(22:3.788956e-01,50:3.091811e-01):4.115677e-01):4.543280e-01):1.633559e-01,((67:1.314910e-01,(16:6.556786e-02,60:6.467559e-02):4.054251e-02):4.638330e-01,((17:5.247983e-01,(14:2.560135e-01,(37:2.681849e-01,71:2.700935e-01):6.836187e-02):2.428546e-01):1.003161e-01,57:5.508163e-01):9.240408e-02):1.124267e-01,1:7.114112e-01);
   tree gen.454000 = [&U] ((((((((15:2.324978e-01,44:1.765810e-01):1.233962e-01,24:1.957834e-01):2.351829e-01,(43:1.580934e-01,28:8.556113e-02):3.655491e-01):4.832341e-01,((((((68:1.902344e+00,((4:6.216156e-01,3:2.649104e-01):1.352487e+00,(69:2.494874e+00,(5:1.255029e+00,33:1.637638e+00):6.724630e-01):3.426728e-01):3.968531e-01):1.937887e-01,((32:9.123821e-01,58:9.531968e-01):1.457234e+00,62:2.820758e+00):6.560462e-02):2.779142e-01,((((7:3.509190e-01,8:3.279253e-01):2.731207e-01,(9:2.286569e-01,(2:2.142471e-01,30:3.830669e-01):1.418518e-01):1.469755e-01):1.294654e-01,((75:8.160195e-02,56:1.179713e-01):5.919132e-02,((51:4.115085e-03,46:1.885539e-03):6.585760e-03,45:1.426550e-02):1.446892e-01):2.596125e-01):5.172262e-01,72:8.535420e-01):8.873798e-01):1.086021e+00,((53:6.313657e-01,(23:5.680168e-01,(42:2.555785e-01,(19:2.089629e-01,18:1.393468e-01):1.495505e-01):2.149628e-01):3.966332e-01):1.642035e-01,(20:4.449902e-01,(48:2.476377e-01,52:3.933156e-01):1.734807e-01):4.864061e-01):4.220945e-01):2.063373e-01,((((59:4.588421e-02,29:8.651318e-02):7.156204e-01,((47:6.586824e-01,((((35:4.330847e-01,65:5.949799e-01):1.029901e-01,(73:2.528214e-01,64:1.703084e-01):1.516922e-01):1.300807e-01,26:6.874063e-01):1.522899e-01,(74:3.200280e-01,61:3.392078e-01):3.503480e-01):6.699554e-02):2.149576e-01,34:5.998570e-01):1.121598e-01):8.410660e-02,31:8.039352e-01):4.195001e-01,63:1.541525e+00):2.769408e-01):5.304183e-02,((((66:3.871990e-02,38:2.784890e-02):1.120225e-01,27:1.565683e-01):2.572153e-01,41:4.315373e-01):6.857701e-01,(((21:3.702098e-01,49:2.282399e-01):4.155536e-01,55:7.635996e-01):3.189104e-01,(40:2.289903e-01,(39:1.011992e-01,25:1.939694e-01):1.452525e-01):4.839779e-01):1.381197e-01):3.447123e-01):1.631496e-01):8.304276e-02,54:9.854556e-01):1.066041e-01,((((36:4.761673e-01,10:5.525616e-01):4.075392e-01,(6:1.910627e-01,12:7.474825e-01):2.056513e+00):5.929035e-04,13:1.387749e+00):5.100414e-02,11:2.917159e+00):4.892483e-01):2.680297e-01,(70:5.630564e-01,(22:3.812510e-01,50:3.111032e-01):4.141262e-01):4.571523e-01):1.643714e-01,((67:1.323084e-01,(16:6.597547e-02,60:6.507765e-02):4.079454e-02):4.729485e-01,((17:5.280607e-01,(14:2.576050e-01,(37:2.698521e-01,71:2.703501e-01):6.878684e-02):2.443643e-01):8.067193e-02,57:5.542405e-01):9.297852e-02):1.131256e-01,1:7.354062e-01);
   tree gen.454500 = [&U] ((((((((15:1.128997e-01,44:2.165319e-01):1.289550e-01,24:2.046032e-01):1.629234e-01,(43:1.652152e-01,28:8.941552e-02):3.796494e-01):5.050030e-01,(((((((68:1.988041e+00,((4:6.496183e-01,3:2.768442e-01):1.413415e+00,(69:2.544651e+00,(5:1.338956e+00,33:1.711411e+00):5.730619e-01):5.163463e-01):4.781256e-01):1.312010e-01,62:2.819486e+00):8.588947e-02,(32:9.534834e-01,58:9.961368e-01):1.522880e+00):2.483352e-01,((((7:3.667274e-01,8:3.426978e-01):2.854243e-01,(9:2.389575e-01,(2:2.238986e-01,30:4.003234e-01):1.482420e-01):1.535965e-01):1.352976e-01,((75:8.527799e-02,56:1.110859e-01):6.671111e-02,((51:6.607048e-03,46:1.762373e-03):1.243039e-02,45:1.490814e-02):1.512072e-01):2.413301e-01):5.908064e-01,72:8.919927e-01):9.273548e-01):9.975170e-01,((53:6.598077e-01,(23:5.936050e-01,(42:2.386770e-01,(19:2.183763e-01,18:1.456241e-01):1.875496e-01):2.246465e-01):4.145008e-01):2.966939e-01,(20:4.650363e-01,(48:3.601558e-01,52:4.110338e-01):1.812958e-01):5.083180e-01):4.411092e-01):2.156324e-01,((((59:4.795122e-02,29:9.041046e-02):7.478580e-01,((47:6.883550e-01,((((35:4.525945e-01,65:6.217828e-01):1.076297e-01,(73:2.642106e-01,64:1.779806e-01):1.585257e-01):1.359406e-01,26:7.183728e-01):1.365949e-01,(74:3.344448e-01,61:3.544886e-01):3.661306e-01):6.874310e-02):2.445308e-01,34:6.268796e-01):1.172124e-01):6.575270e-02,31:7.926582e-01):3.525681e-01,63:1.610969e+00):2.894166e-01):5.543128e-02,((((66:4.814757e-02,38:2.771950e-02):1.170689e-01,27:1.636215e-01):2.688025e-01,41:4.509774e-01):7.166629e-01,(((21:3.868871e-01,49:2.385217e-01):4.342736e-01,55:7.979985e-01):3.614841e-01,(40:2.393059e-01,(39:1.057581e-01,25:2.027075e-01):1.959868e-01):5.057804e-01):1.443418e-01):4.047538e-01):2.140408e-01):7.518132e-02,54:1.029849e+00):1.134292e-01,((13:1.450265e+00,((36:4.976178e-01,10:5.774536e-01):4.258982e-01,(6:1.996698e-01,12:7.811553e-01):2.149156e+00):6.794793e-04):5.424098e-02,11:3.048573e+00):5.112882e-01):2.461717e-01,(70:5.884212e-01,(22:3.984257e-01,50:3.251179e-01):4.327819e-01):4.777463e-01):2.109597e-01,((67:1.382687e-01,(16:6.894756e-02,60:6.800929e-02):4.263227e-02):4.942541e-01,((17:5.518490e-01,(14:2.692097e-01,(37:2.820085e-01,71:2.825290e-01):7.188558e-02):2.553725e-01):8.430607e-02,57:5.792081e-01):7.627575e-02):9.709692e-02,1:7.685351e-01);
   tree gen.455000 = [&U] ((((((((15:2.042726e-01,44:2.074631e-01):1.445266e-01,24:2.196432e-01):1.514848e-01,(43:1.786705e-01,28:7.847160e-02):3.637489e-01):4.838524e-01,(((((((68:1.904778e+00,((4:6.224109e-01,3:4.638434e-01):1.354218e+00,(69:2.438076e+00,(5:1.282877e+00,33:1.639733e+00):5.490609e-01):4.947206e-01):4.581007e-01):1.994857e-01,(32:8.194273e-01,58:1.002767e+00):1.485258e+00):8.229223e-02,62:2.701400e+00):2.379344e-01,((((7:4.450501e-01,8:3.283449e-01):2.734701e-01,(9:2.289495e-01,(2:2.145212e-01,30:3.835570e-01):1.420333e-01):1.471636e-01):1.296311e-01,((75:8.208921e-02,56:1.064334e-01):5.980741e-02,((51:1.434081e-03,46:3.989349e-03):1.225777e-02,45:1.428376e-02):1.099350e-01):2.312227e-01):5.660622e-01,72:8.546341e-01):8.885152e-01):9.557388e-01,((53:6.321736e-01,(23:5.687436e-01,(42:1.922417e-01,(19:2.092303e-01,18:1.395251e-01):1.796947e-01):2.152378e-01):3.971407e-01):1.155413e-01,(20:4.455596e-01,(48:3.450717e-01,52:2.682379e-01):2.809532e-01):4.870285e-01):4.226346e-01):2.066013e-01,((((59:4.594292e-02,29:8.662388e-02):7.165361e-01,((47:6.595252e-01,((((35:4.336389e-01,65:5.957412e-01):7.146859e-02,(73:2.531449e-01,64:1.459045e-01):1.518863e-01):1.302471e-01,26:6.882858e-01):1.308740e-01,(74:3.204375e-01,61:2.825212e-01):3.507963e-01):6.600821e-02):2.127620e-01,34:6.006245e-01):1.081782e-01):6.299884e-02,31:7.594599e-01):4.230723e-01,63:1.543498e+00):2.772952e-01):2.524683e-02,((((66:4.613104e-02,38:2.655855e-02):1.121658e-01,27:1.567687e-01):2.575445e-01,41:4.320895e-01):6.866475e-01,(((21:3.706835e-01,49:2.285319e-01):4.160853e-01,55:8.760464e-01):2.229661e-01,(40:2.292833e-01,(39:1.013287e-01,25:1.942176e-01):1.877784e-01):4.845972e-01):1.439154e-01):3.878019e-01):2.184608e-01):7.203256e-02,54:9.867165e-01):3.624358e-02,(((36:4.767765e-01,10:5.532686e-01):1.705193e-01,11:2.920892e+00):3.287338e-01,(13:1.389525e+00,(6:1.934223e-01,12:7.484389e-01):1.345724e+00):3.908988e-01):3.101861e-01):2.358615e-01,(70:6.105476e-01,(22:3.817388e-01,50:2.912294e-01):4.146561e-01):4.910450e-01):2.442083e-01,((67:1.164606e-01,(16:6.605989e-02,60:6.516092e-02):3.911338e-02):4.735537e-01,((17:5.287364e-01,(14:2.579346e-01,(37:2.701974e-01,71:2.706960e-01):9.383904e-02):2.446770e-01):8.077515e-02,57:5.549496e-01):7.227961e-02):9.303030e-02,1:7.363472e-01);
   tree gen.455500 = [&U] ((((((((15:2.046939e-01,44:2.078910e-01):1.448247e-01,24:2.200962e-01):1.517973e-01,(43:1.790390e-01,28:7.863345e-02):3.644991e-01):4.848504e-01,((((((68:1.908706e+00,((4:4.364933e-01,3:4.648001e-01):1.681246e+00,(69:2.443104e+00,(5:1.285523e+00,33:1.643116e+00):8.160783e-01):4.957410e-01):2.582599e-01):2.478812e-01,((32:1.009352e+00,58:1.004836e+00):1.488321e+00,62:2.706972e+00):9.813242e-02):2.424166e-01,((((7:4.459681e-01,8:3.290221e-01):2.865977e-01,(9:2.294217e-01,(2:2.149637e-01,30:3.843481e-01):1.423263e-01):1.588894e-01):1.298985e-01,((75:8.225853e-02,56:1.066529e-01):5.993077e-02,((51:1.978407e-03,46:3.997578e-03):1.228306e-02,45:1.431322e-02):1.101618e-01):2.564893e-01):5.879782e-01,72:8.563969e-01):8.924173e-01):1.104216e+00,((53:5.640456e-01,(23:5.699167e-01,(42:3.054316e-01,(19:2.096618e-01,18:1.398128e-01):1.800653e-01):2.156818e-01):4.532269e-01):1.157797e-01,(20:4.464786e-01,(48:3.457834e-01,52:2.687911e-01):2.324482e-01):4.146243e-01):4.983942e-01):2.070274e-01,(((((47:6.608856e-01,((((35:4.345333e-01,65:5.969699e-01):7.161600e-02,(73:2.536671e-01,64:1.687586e-01):2.073233e-01):1.305157e-01,26:6.897055e-01):1.311440e-01,(74:3.210984e-01,61:2.831040e-01):3.515198e-01):6.614436e-02):2.332737e-01,34:6.018633e-01):1.404995e-01,31:7.610264e-01):1.191174e-01,(59:4.603768e-02,29:8.680255e-02):5.809208e-01):4.239449e-01,63:1.546681e+00):1.786339e-01):7.878550e-02,((((66:4.622619e-02,38:2.910717e-02):1.123972e-01,27:1.570920e-01):2.580757e-01,41:5.502810e-01):6.880638e-01,(((21:3.714480e-01,49:2.290033e-01):3.238390e-01,55:8.778533e-01):2.585037e-01,(40:2.297562e-01,(39:1.015377e-01,25:1.946182e-01):1.881658e-01):4.855967e-01):1.196368e-01):3.886017e-01):2.189113e-01):7.218114e-02,54:9.887517e-01):3.631834e-02,(((36:4.777599e-01,10:5.544098e-01):2.566379e-01,11:2.926916e+00):2.081871e-01,(13:1.392391e+00,(6:2.219335e-01,12:7.499826e-01):1.348500e+00):4.274085e-01):3.108259e-01):2.177583e-01,(70:6.118069e-01,(22:3.825262e-01,50:2.954751e-01):3.421429e-01):5.116360e-01):1.913172e-01,((67:1.167008e-01,(16:5.598036e-02,60:6.529532e-02):5.517895e-02):4.745304e-01,((17:5.298270e-01,(14:2.584666e-01,(37:2.707547e-01,71:2.712544e-01):9.403259e-02):2.451816e-01):9.198255e-02,57:5.560943e-01):7.242869e-02):9.322218e-02,1:7.378660e-01);
   tree gen.456000 = [&U] ((((((((15:2.079001e-01,44:2.111472e-01):1.470931e-01,24:2.235437e-01):1.541749e-01,(43:1.818434e-01,28:7.986511e-02):3.702084e-01):4.924448e-01,((((((68:1.938603e+00,((4:4.433302e-01,3:4.720804e-01):1.707580e+00,(69:2.033962e+00,(5:1.305659e+00,33:1.668852e+00):8.288608e-01):5.035059e-01):2.623051e-01):2.517639e-01,((32:8.759807e-01,58:1.020575e+00):1.478590e+00,62:2.749372e+00):2.887211e-01):2.462137e-01,((((7:4.529534e-01,8:3.341757e-01):2.910867e-01,(9:2.330152e-01,(2:2.183307e-01,30:3.903683e-01):1.445556e-01):1.613781e-01):1.944088e-01,((75:8.354696e-02,56:1.083235e-01):6.086948e-02,((51:2.009395e-03,46:2.452107e-03):1.308709e-02,45:1.453741e-02):1.118873e-01):2.605067e-01):5.971878e-01,72:8.698109e-01):9.907882e-01):1.121512e+00,((53:5.728804e-01,(23:5.788434e-01,(42:3.102157e-01,(19:2.129458e-01,18:1.420028e-01):1.828857e-01):2.190601e-01):4.603259e-01):1.175932e-01,(20:4.534719e-01,(48:3.511995e-01,52:2.730013e-01):2.360891e-01):4.211186e-01):4.656585e-01):2.102702e-01,(((((47:6.712372e-01,((((35:4.413395e-01,65:6.063204e-01):7.273774e-02,(73:2.804686e-01,64:1.714020e-01):2.254367e-01):1.325600e-01,26:7.005085e-01):1.331981e-01,(74:4.119523e-01,61:2.398374e-01):3.570258e-01):6.718039e-02):2.343419e-01,34:6.112905e-01):1.427002e-01,(59:4.675879e-02,29:8.816216e-02):6.066513e-01):1.209832e-01,31:5.583729e-01):4.547485e-01,63:1.570907e+00):3.062250e-01):8.001954e-02,((((66:5.245967e-02,38:1.499725e-02):1.141577e-01,27:1.595526e-01):3.164191e-01,41:3.770782e-01):6.988411e-01,(((21:3.772661e-01,49:2.685927e-01):4.319340e-01,55:8.916033e-01):1.689686e-01,(40:2.333549e-01,(39:1.031281e-01,25:1.976666e-01):1.911130e-01):4.932028e-01):1.215107e-01):3.946885e-01):2.223402e-01):7.331173e-02,54:1.004239e+00):5.106957e-02,(((36:4.852432e-01,10:5.630936e-01):2.606577e-01,11:2.972761e+00):1.942429e-01,(13:1.414200e+00,(6:2.488354e-01,12:7.617298e-01):1.331377e+00):4.341032e-01):3.127088e-01):2.211691e-01,(70:6.213898e-01,(22:3.885178e-01,50:3.368585e-01):3.236314e-01):5.196499e-01):1.943138e-01,((67:1.185288e-01,(16:9.385393e-02,60:6.631806e-02):5.604324e-02):4.814357e-01,((17:5.381258e-01,(14:2.625151e-01,(37:2.749956e-01,71:2.755031e-01):9.550545e-02):2.490220e-01):1.012276e-01,57:5.648045e-01):7.356316e-02):9.468234e-02,1:7.494234e-01);
   tree gen.456500 = [&U] ((((((((15:2.016042e-01,44:1.947852e-01):1.426386e-01,24:2.167740e-01):1.553213e-01,(43:1.763366e-01,28:7.744653e-02):3.596700e-01):4.527735e-01,(((((((47:6.509099e-01,((((35:4.279743e-01,(73:2.603945e-01,64:1.552212e-01):2.025895e-01):7.309972e-02,65:5.879591e-01):1.039837e-01,26:6.792948e-01):1.291644e-01,(74:3.994770e-01,61:2.325744e-01):3.462139e-01):9.353128e-02):2.272453e-01,34:5.927786e-01):1.383788e-01,(59:5.355442e-02,29:8.549232e-02):5.882799e-01):1.173194e-01,31:5.414635e-01):4.409772e-01,63:1.523335e+00):2.969515e-01,((((68:1.879896e+00,((4:6.673453e-01,3:4.577842e-01):1.612075e+00,(69:1.972367e+00,(5:1.266119e+00,33:1.618314e+00):8.037602e-01):2.748728e-01):2.543617e-01):1.886620e-01,((32:7.021761e-01,58:9.896684e-01):1.433814e+00,62:2.666112e+00):1.842859e-01):2.006014e-01,((((7:4.392365e-01,8:3.240558e-01):2.153129e-01,(9:2.259587e-01,(2:2.117189e-01,30:3.785467e-01):1.401780e-01):1.683405e-01):1.885215e-01,((75:8.101689e-02,56:1.050431e-01):6.469668e-02,((51:2.265968e-03,46:4.016496e-03):1.298355e-02,45:1.409717e-02):1.084990e-01):2.526177e-01):5.791030e-01,72:8.434701e-01):9.607839e-01):1.087549e+00,((53:5.555317e-01,(23:5.140297e-01,(42:3.008213e-01,(19:2.064971e-01,18:1.410387e-01):1.067655e-01):2.124262e-01):5.051977e-01):1.140320e-01,(20:4.397393e-01,(48:3.334551e-01,52:2.647339e-01):2.181851e-01):4.083658e-01):4.515569e-01):2.031007e-01):7.797206e-02,((((66:4.545556e-02,38:1.093358e-02):1.700635e-01,27:1.547208e-01):3.068369e-01,41:3.656591e-01):6.776779e-01,(((21:3.658413e-01,49:2.604588e-01):4.188536e-01,55:8.646027e-01):1.638517e-01,(40:2.262882e-01,(39:1.025044e-01,25:1.916806e-01):1.459848e-01):4.782670e-01):1.478015e-01):3.827360e-01):1.734431e-01):5.486036e-02,54:9.738272e-01):6.967085e-02,(((36:4.705485e-01,10:4.910399e-01):2.729348e-01,(13:1.371373e+00,(6:3.218375e-01,12:7.386621e-01):1.291059e+00):4.209571e-01):1.883606e-01,11:2.882737e+00):3.671293e-01):2.144714e-01,(70:6.025720e-01,(22:3.767522e-01,50:3.266573e-01):3.138308e-01):5.039132e-01):1.884294e-01,((67:1.149393e-01,(16:5.366999e-02,60:1.093554e-01):5.434606e-02):4.668563e-01,((17:5.218296e-01,(14:2.545652e-01,(37:3.453416e-01,71:2.671600e-01):9.261323e-02):2.414808e-01):9.816211e-02,57:5.477004e-01):4.819989e-02):1.284791e-01,1:7.267284e-01);
   tree gen.457000 = [&U] ((((((((15:2.024162e-01,44:1.955697e-01):1.432132e-01,24:2.303584e-01):1.808082e-01,(43:1.770468e-01,28:8.342823e-02):3.611187e-01):4.852624e-01,(((((((47:6.535317e-01,((((35:4.296981e-01,65:5.903273e-01):7.339415e-02,(73:2.614434e-01,64:1.644380e-01):2.034055e-01):9.102089e-02,26:6.820309e-01):9.631069e-02,(74:4.010861e-01,61:2.371911e-01):3.476084e-01):5.772587e-02):2.281606e-01,34:5.951663e-01):6.709962e-02,(59:5.377013e-02,29:8.583667e-02):5.906494e-01):1.177920e-01,31:5.436445e-01):4.427534e-01,63:1.529471e+00):2.091947e-01,((((68:1.887468e+00,((4:6.700333e-01,3:3.301259e-01):1.618568e+00,(69:1.980311e+00,(5:1.271219e+00,33:1.624832e+00):8.069976e-01):2.759799e-01):2.553862e-01):3.394534e-01,((32:7.050043e-01,58:1.082207e+00):1.439589e+00,62:2.676851e+00):1.943075e-01):2.014094e-01,((((7:4.410057e-01,8:3.253610e-01):2.760560e-01,(9:2.268689e-01,(2:2.325195e-01,30:3.800714e-01):1.407426e-01):1.690185e-01):1.892808e-01,((75:8.134321e-02,56:1.054662e-01):6.204139e-02,((51:2.275095e-03,46:4.032674e-03):7.407898e-03,45:1.415395e-02):1.060743e-01):2.340451e-01):5.814356e-01,72:8.468675e-01):9.646538e-01):1.091929e+00,((53:5.577693e-01,(23:5.161002e-01,(42:3.020330e-01,(19:2.051182e-01,18:1.416068e-01):1.071955e-01):2.132818e-01):5.072326e-01):3.217058e-01,(20:3.190565e-01,(48:3.347982e-01,52:2.658002e-01):2.190639e-01):4.100106e-01):3.834304e-01):2.039188e-01):2.889790e-02,((((66:4.563865e-02,38:1.097762e-02):1.707485e-01,27:1.553440e-01):3.080728e-01,41:4.413028e-01):6.804075e-01,(((21:3.673148e-01,49:2.894225e-01):4.205407e-01,55:8.109125e-01):1.645117e-01,(40:2.271996e-01,(39:1.029173e-01,25:1.827354e-01):7.594001e-02):5.687324e-01):1.483968e-01):3.842776e-01):1.741417e-01):5.508133e-02,54:9.777496e-01):8.230238e-02,(((36:4.724438e-01,10:4.930178e-01):2.137824e-01,(13:1.376897e+00,(6:2.779955e-01,12:7.416373e-01):1.296259e+00):4.226527e-01):1.849633e-01,11:2.894348e+00):5.436316e-01):1.510772e-01,(70:6.049991e-01,(22:3.782697e-01,50:3.204079e-01):3.150949e-01):5.059429e-01):1.891883e-01,((67:1.154023e-01,(16:5.388616e-02,60:1.097959e-01):5.456496e-02):4.687367e-01,((17:4.678624e-01,(14:2.555906e-01,(37:3.467326e-01,71:2.682361e-01):9.298626e-02):2.424534e-01):1.707593e-01,57:5.499065e-01):4.986082e-02):1.139605e-01,1:7.296555e-01);
   tree gen.457500 = [&U] (((67:1.138204e-01,(60:9.981119e-02,16:4.877640e-02):2.613616e-02):4.687959e-01,(((54:1.441683e+00,(((((((68:1.589700e+00,62:2.624694e+00):1.191990e-01,((32:1.054123e+00,58:9.772733e-01):1.201883e+00,((4:7.305031e-01,3:3.657943e-01):1.456318e+00,(69:2.059770e+00,(5:1.362494e+00,33:1.555547e+00):8.570259e-01):4.843758e-01):2.497767e-01):2.880992e-01):4.973632e-01,(72:1.167935e+00,(((45:1.122511e-02,(51:2.923207e-03,46:2.042963e-03):8.754724e-03):1.393721e-01,(56:1.296312e-01,75:8.890829e-02):6.747711e-02):2.998942e-01,(((2:2.746733e-01,30:3.280579e-01):1.854779e-01,9:2.359457e-01):1.228641e-01,(8:3.669958e-01,7:3.791788e-01):2.542454e-01):1.468049e-01):3.785953e-01):1.023130e+00):8.378388e-01,((53:8.329684e-01,(23:4.652467e-01,((18:1.731030e-01,19:1.998544e-01):1.485976e-01,42:2.919889e-01):2.549544e-01):6.208999e-01):2.531307e-01,((52:4.427885e-01,48:3.108762e-01):1.792590e-01,20:4.747219e-01):2.988270e-01):4.496616e-01):2.770566e-01,((((66:4.402654e-02,38:2.031685e-02):1.409740e-01,27:1.993208e-01):3.969553e-01,41:4.412993e-01):6.153851e-01,(((39:1.185246e-01,25:2.120468e-01):1.894569e-01,40:2.459022e-01):5.503589e-01,((49:2.594719e-01,21:4.108572e-01):4.320452e-01,55:8.431300e-01):1.718115e-01):1.846431e-01):2.946076e-01):1.053825e-01,((((34:7.551366e-01,(((26:7.153197e-01,((35:3.843297e-01,65:5.366324e-01):7.718829e-02,(64:1.713814e-01,73:2.506294e-01):2.162669e-01):1.561672e-01):1.161525e-01,(61:3.427452e-01,74:3.888641e-01):3.300989e-01):1.051253e-01,47:7.791655e-01):1.356319e-01):9.031556e-02,(59:1.172109e-02,29:1.224050e-01):6.843259e-01):1.025741e-01,31:7.575594e-01):2.706673e-01,63:1.465331e+00):3.959716e-01):2.167333e-01,((28:7.214084e-02,43:1.859836e-01):3.510549e-01,(24:2.834228e-01,(44:2.207492e-01,15:1.856835e-01):1.279707e-01):1.921731e-01):4.708412e-01):4.557557e-02):1.164906e-01,((13:1.543964e+00,((10:5.082921e-01,36:3.441062e-01):4.189917e-01,11:4.003657e+00):5.149080e-04):1.536350e-01,(6:5.064720e-02,12:8.518474e-01):2.503797e+00):3.113783e-01):1.333202e-01,(70:6.378752e-01,(50:3.031147e-01,22:4.044860e-01):3.720273e-01):5.089463e-01):2.264875e-01):1.059632e-01,(57:5.611643e-01,(((71:2.742197e-01,37:3.234096e-01):4.225074e-02,14:3.283601e-01):1.903146e-01,17:5.884985e-01):1.003558e-01):5.915125e-02,1:8.188244e-01);
   tree gen.458000 = [&U] (((67:1.171549e-01,(60:9.475097e-02,16:5.664315e-02):4.880273e-02):4.450289e-01,((((54:1.268096e+00,((28:1.056841e-01,43:1.034926e-01):3.332571e-01,(24:2.690539e-01,(44:1.940263e-01,15:1.762697e-01):1.225582e-01):1.756695e-01):4.469705e-01):9.561632e-02,(((((((68:1.627062e+00,62:2.491627e+00):1.131558e-01,(32:1.001346e+00,58:9.378598e-01):1.444651e+00):1.582788e-01,((4:6.934681e-01,3:2.472839e-01):1.382485e+00,(69:1.955344e+00,(5:1.438008e+00,33:1.558942e+00):7.659800e-01):4.598190e-01):3.426310e-01):2.508928e-01,(72:1.108723e+00,(((45:4.210724e-03,(51:2.775006e-03,46:1.663291e-03):1.725288e-02):1.323062e-01,(56:8.478161e-02,75:9.180825e-02):6.405616e-02):2.846902e-01,(((2:2.607480e-01,30:3.114260e-01):1.760745e-01,9:1.945397e-01):1.602268e-01,(8:3.483899e-01,7:3.599552e-01):2.413557e-01):1.370073e-01):3.300490e-01):9.363729e-01):7.953621e-01,((53:7.907386e-01,(23:4.416597e-01,((18:1.643271e-01,19:1.897221e-01):1.410640e-01,42:2.771857e-01):2.420287e-01):5.894215e-01):2.402974e-01,((52:4.203400e-01,48:2.951154e-01):2.166442e-01,20:4.506544e-01):4.236270e-01):4.268647e-01):2.630104e-01,((((66:4.179449e-02,38:1.928682e-02):1.338269e-01,27:1.977728e-01):3.768305e-01,41:4.189263e-01):5.841863e-01,(((39:1.125156e-01,25:2.012964e-01):1.728290e-01,40:2.334355e-01):5.224568e-01,((49:2.463172e-01,21:4.365615e-01):3.392226e-01,55:8.003851e-01):2.296162e-01):2.348186e-01):2.796716e-01):1.000398e-01,((((34:7.168528e-01,(((26:6.790544e-01,((35:3.648450e-01,65:5.094262e-01):7.327501e-02,(64:1.626928e-01,73:2.727472e-01):1.385733e-01):1.482498e-01):1.310032e-01,(61:3.253688e-01,74:3.691495e-01):2.922147e-01):8.377995e-02,47:7.396634e-01):2.372310e-01):1.362058e-01,(59:1.958972e-02,29:1.161993e-01):6.496320e-01):9.737382e-02,31:7.191527e-01):2.569450e-01,63:1.405734e+00):3.758966e-01):2.052801e-01):1.105848e-01,(((10:4.825227e-01,36:3.266607e-01):3.977497e-01,(11:3.800679e+00,13:1.465688e+00):4.019626e-04):1.829972e-01,(6:4.075643e-02,12:9.854255e-01):2.571906e+00):2.955921e-01):6.764193e-02,(70:6.055362e-01,(50:2.877474e-01,22:3.839794e-01):3.531662e-01):4.831438e-01):2.963744e-01):6.493733e-02,(57:5.327144e-01,(((71:2.603173e-01,37:3.070134e-01):4.010872e-02,14:2.418199e-01):1.806660e-01,17:5.586628e-01):8.551889e-02):5.615240e-02,1:7.773117e-01);
   tree gen.458500 = [&U] ((((54:1.028949e+00,((((15:1.887827e-01,44:2.152720e-01):1.201887e-01,24:2.424211e-01):1.815258e-01,(43:1.863178e-01,28:7.058253e-02):2.956940e-01):5.106731e-01,(((((((47:6.877538e-01,((((35:4.072216e-01,65:6.212396e-01):4.027885e-02,(73:2.258865e-01,64:2.135326e-01):1.938809e-01):1.015198e-01,26:7.361053e-01):1.587560e-01,(74:4.152976e-01,61:2.608084e-01):3.828625e-01):6.074867e-02):2.138512e-01,34:6.263320e-01):1.492013e-01,31:7.627086e-01):8.301324e-02,(59:5.219250e-02,29:7.565725e-02):6.374567e-01):5.626251e-01,63:1.609561e+00):3.093709e-01,((((68:1.986305e+00,((4:6.610031e-01,3:3.474129e-01):1.703324e+00,(69:1.996521e+00,(5:1.337786e+00,33:1.816145e+00):8.160228e-01):3.972395e-01):4.508521e-01):2.162158e-01,((32:7.482836e-01,58:1.138876e+00):1.348202e+00,62:2.797344e+00):3.307802e-01):1.291668e-01,((((7:4.640988e-01,8:4.024551e-01):2.905116e-01,(9:2.387488e-01,(2:2.662510e-01,30:3.999737e-01):1.577528e-01):1.778691e-01):1.256656e-01,((75:1.022770e-01,56:1.109889e-01):6.529017e-02,((51:2.576225e-03,46:2.094220e-03):6.328673e-03,45:1.484714e-02):1.080485e-01):3.282278e-01):5.869621e-01,72:9.956385e-01):8.030307e-01):1.149108e+00,((53:7.536377e-01,(23:5.431256e-01,(42:2.634421e-01,(19:1.901529e-01,18:1.685003e-01):1.703676e-01):2.054349e-01):5.337937e-01):1.207591e-01,(20:4.069290e-01,(48:3.142241e-01,52:3.044780e-01):2.102813e-01):4.314807e-01):4.432516e-01):3.203268e-01):1.035716e-01,((((66:6.347306e-02,38:3.266182e-02):1.796897e-01,27:1.785341e-01):3.242049e-01,41:3.924082e-01):7.160369e-01,(((21:3.865492e-01,49:3.045780e-01):3.867423e-01,55:8.459415e-01):3.170208e-01,(40:2.390969e-01,(39:1.381651e-01,25:1.923043e-01):7.991659e-02):4.236844e-01):1.438423e-01):5.101970e-01):1.825229e-01):3.773003e-02):7.340185e-02,((36:3.027699e-01,10:6.811218e-01):4.864136e-01,(11:4.201523e+00,(13:1.448998e+00,(6:4.661396e-01,12:1.010929e+00):1.007603e+00):4.447848e-01):6.290760e-02):5.579065e-01):1.304293e-01,(70:6.240596e-01,(22:3.980777e-01,50:3.371860e-01):2.981899e-01):4.466009e-01):1.637703e-01,((67:1.219848e-01,(16:5.670790e-02,60:1.169540e-01):5.742224e-02):5.499583e-01,((17:4.923619e-01,(14:2.689745e-01,(37:3.648891e-01,71:3.042986e-01):5.361334e-02):2.551494e-01):6.779784e-02,57:5.787022e-01):1.078804e-01):1.199280e-01,1:7.678638e-01);
   tree gen.459000 = [&U] (((67:1.186911e-01,(60:9.787159e-02,16:5.328892e-02):5.041005e-02):4.233645e-01,(((54:1.167170e+00,(((28:1.091648e-01,43:1.735578e-01):3.442329e-01,(24:2.566981e-01,(44:1.652812e-01,15:1.820752e-01):1.265946e-01):1.607947e-01):4.616914e-01,(((((((68:1.647274e+00,((4:7.163075e-01,3:2.554282e-01):1.428018e+00,(69:2.182807e+00,(5:1.485368e+00,33:1.610286e+00):8.364835e-01):5.013598e-01):3.539156e-01):1.314685e-01,(32:1.040524e+00,58:9.687482e-01):1.515705e+00):2.533019e-01,62:2.573689e+00):1.201840e-01,(72:1.008635e+00,(((45:4.349404e-03,(51:3.118953e-03,46:2.162665e-03):1.057641e-02):1.366637e-01,(56:8.757389e-02,75:9.483195e-02):4.186330e-02):2.881266e-01,(((2:2.693357e-01,30:3.306203e-01):1.818735e-01,9:2.155078e-01):1.255493e-01,(8:3.550529e-01,7:3.718103e-01):2.493047e-01):1.415196e-01):5.299759e-01):9.672124e-01):9.846360e-01,((53:8.167816e-01,(23:4.562057e-01,((18:1.697392e-01,19:1.959706e-01):1.457099e-01,42:2.863148e-01):2.499999e-01):6.088341e-01):9.488651e-02,((52:4.341839e-01,48:2.904028e-01):2.237794e-01,20:4.654967e-01):4.045152e-01):5.017263e-01):2.716726e-01,((((66:4.317099e-02,38:2.477818e-02):7.099542e-02,27:2.042864e-01):3.892414e-01,41:3.720186e-01):6.034265e-01,(((39:1.162213e-01,25:2.079261e-01):1.785211e-01,40:2.533077e-01):5.396639e-01,((49:2.544297e-01,21:4.509396e-01):3.503949e-01,55:8.357270e-01):2.679026e-01):2.368734e-01):2.940117e-01):1.033346e-01,((((34:7.320377e-01,(((26:7.315886e-01,((35:3.768611e-01,65:5.900038e-01):7.568832e-02,(64:1.680510e-01,73:2.977311e-01):1.371082e-01):1.462207e-01):1.030293e-01,(61:3.203429e-01,74:3.813074e-01):3.557536e-01):1.630153e-01,47:7.640242e-01):1.920462e-01):1.406917e-01,(59:2.073197e-02,29:1.200264e-01):6.067868e-01):9.201544e-02,31:7.428380e-01):2.654075e-01,63:1.402171e+00):3.811251e-01):1.550699e-01):1.119669e-01):9.768515e-02,(((13:1.513960e+00,(10:4.984146e-01,36:3.374193e-01):6.176105e-01):3.593890e-03,11:3.590992e+00):1.518647e-02,(6:3.804391e-02,12:1.319163e+00):1.407870e+00):3.103228e-01):6.986972e-02,(70:4.235236e-01,(50:2.972244e-01,22:3.966258e-01):3.647978e-01):4.990561e-01):2.587140e-01):1.377882e-01,(57:5.502594e-01,(((71:2.688909e-01,37:3.171249e-01):1.008940e-01,14:2.497842e-01):1.866163e-01,17:5.770623e-01):1.276503e-01):5.800178e-02,1:8.029124e-01);
   tree gen.459500 = [&U] (((67:1.172001e-01,(60:9.664213e-02,16:4.827495e-02):4.977680e-02):4.180462e-01,(((54:1.152508e+00,(((28:1.077935e-01,43:1.713775e-01):3.399087e-01,(24:2.534735e-01,(44:1.632049e-01,15:1.824306e-01):1.250043e-01):1.587748e-01):4.558917e-01,(((((((68:1.626581e+00,((4:7.073092e-01,3:2.522195e-01):1.410079e+00,(69:2.155387e+00,(5:1.210638e+00,33:1.590057e+00):8.259755e-01):4.950617e-01):3.083600e-01):2.099833e-01,(32:1.027453e+00,58:9.565787e-01):1.496665e+00):2.501200e-01,62:2.541358e+00):2.016355e-01,(72:9.959646e-01,(((45:4.294766e-03,(51:2.725989e-03,46:2.135498e-03):1.090460e-02):1.349470e-01,(56:1.157651e-01,75:9.364067e-02):4.133742e-02):1.906589e-01,(((2:2.659523e-01,30:3.264671e-01):1.795889e-01,9:2.128005e-01):1.397764e-01,(8:3.790095e-01,7:3.671397e-01):2.461729e-01):1.801463e-01):5.314660e-01):9.550622e-01):9.074573e-01,((53:7.309419e-01,(23:4.504749e-01,((18:1.676069e-01,19:1.935089e-01):1.438795e-01,42:2.827181e-01):2.468594e-01):4.586197e-01):1.651446e-01,((52:4.287297e-01,48:2.867548e-01):2.209682e-01,20:4.596492e-01):3.043721e-01):4.954236e-01):2.336857e-01,((((66:4.240632e-02,38:2.446691e-02):1.167810e-01,27:2.017202e-01):3.503813e-01,41:3.673453e-01):5.958462e-01,(((39:8.930773e-02,25:1.961120e-01):1.578191e-01,40:2.501256e-01):5.328846e-01,((49:2.512336e-01,21:4.452749e-01):3.459932e-01,55:8.252286e-01):2.547545e-01):2.338978e-01):2.903183e-01):1.020365e-01,((((34:7.228419e-01,(((26:7.223984e-01,((35:3.721270e-01,65:5.825922e-01):1.154832e-01,(64:1.659400e-01,73:2.939910e-01):1.353858e-01):1.044357e-01):1.017350e-01,(61:3.163187e-01,74:3.765175e-01):3.512846e-01):1.609675e-01,47:7.544265e-01):1.896337e-01):1.389244e-01,(59:2.047153e-02,29:1.185186e-01):7.133281e-01):1.203697e-01,31:7.335064e-01):4.930346e-01,63:1.384557e+00):3.763374e-01):2.405824e-01):9.706419e-02):7.572535e-02,(((13:1.260507e+00,11:3.545882e+00):3.548744e-03,(10:4.645190e-01,36:3.331806e-01):7.141830e-01):6.473753e-02,(6:3.756601e-02,12:1.302592e+00):1.342187e+00):2.366994e-01):6.899201e-02,(70:4.182033e-01,(50:3.048845e-01,22:3.916434e-01):3.602152e-01):5.769348e-01):2.547595e-01):1.360573e-01,(57:5.433470e-01,(((71:2.655131e-01,37:3.131412e-01):1.601635e-01,14:2.466464e-01):1.812274e-01,17:5.698133e-01):9.176041e-02):5.727316e-02,1:7.991326e-01);
   tree gen.460000 = [&U] (((67:1.190880e-01,(60:9.819890e-02,16:4.905259e-02):5.041398e-02):4.247803e-01,(((54:1.171073e+00,(((28:1.095299e-01,43:1.372766e-01):3.453841e-01,(24:2.575566e-01,(44:1.658339e-01,15:1.853693e-01):1.270180e-01):1.915809e-01):4.632355e-01,((((((68:2.679002e+00,((4:7.187030e-01,3:2.562824e-01):1.432793e+00,(69:2.190107e+00,(5:1.230140e+00,33:1.557997e+00):5.026408e-01):4.829559e-01):3.133273e-01):1.875736e-01,(62:2.582296e+00,(32:1.009458e+00,58:9.719879e-01):1.400987e+00):3.127140e-01):2.579095e-01,(72:9.292389e-01,(((45:4.363949e-03,(51:2.769901e-03,46:1.054566e-03):1.108026e-02):1.371208e-01,(56:1.176299e-01,75:9.514910e-02):4.200331e-02):1.907889e-01,(((2:2.702364e-01,30:3.444284e-01):1.824818e-01,9:2.162285e-01):1.420280e-01,(8:3.851149e-01,7:3.730538e-01):2.501385e-01):2.040540e-01):5.400272e-01):9.704470e-01):8.939863e-01,((53:7.427164e-01,(23:4.577314e-01,((18:1.703068e-01,19:1.966260e-01):1.461972e-01,42:2.872723e-01):2.508360e-01):4.660074e-01):1.678049e-01,((52:4.356359e-01,48:2.913740e-01):2.212917e-01,20:4.670535e-01):3.092752e-01):5.034042e-01):2.374500e-01,((((34:7.344859e-01,(((26:7.340352e-01,((35:3.781214e-01,65:5.919769e-01):1.173435e-01,(64:1.686130e-01,73:2.987268e-01):2.546263e-01):1.061180e-01):2.003323e-01,(61:3.214142e-01,74:3.825826e-01):3.569433e-01):7.161117e-02,47:7.665793e-01):1.926885e-01):8.286834e-02,(59:1.886527e-02,29:1.204278e-01):8.581958e-01):5.535361e-02,31:7.453222e-01):5.009767e-01,63:1.406861e+00):2.291056e-01):7.655931e-02,((((66:4.308943e-02,38:1.794177e-02):1.186622e-01,27:2.049696e-01):3.560254e-01,41:3.732628e-01):6.054445e-01,(((39:9.074635e-02,25:1.979266e-01):1.603613e-01,40:2.541548e-01):4.927738e-01,((49:2.517521e-01,21:4.524477e-01):3.515667e-01,55:8.385219e-01):1.810383e-01):2.376655e-01):2.949950e-01):2.444578e-01):9.862777e-02):1.559185e-01,((13:1.396572e+00,(10:4.720017e-01,36:3.385477e-01):5.349749e-01):3.032167e-02,((6:4.230926e-02,12:1.323575e+00):1.363808e+00,11:3.603001e+00):7.459342e-03):2.327692e-01):1.227420e-01,(70:6.670039e-01,(50:3.097958e-01,22:3.979522e-01):3.660177e-01):4.666883e-01):2.512006e-01):5.430493e-02,(57:5.520996e-01,(((71:2.697901e-01,37:3.181854e-01):6.237826e-02,14:2.506196e-01):2.588633e-01,17:5.789922e-01):8.550062e-02):5.819575e-02,1:9.058685e-01);
   tree gen.460500 = [&U] (((67:1.181300e-01,(60:9.740897e-02,16:4.865800e-02):7.054843e-02):3.884827e-01,(((54:1.161653e+00,(((13:1.385337e+00,(10:4.682049e-01,36:3.494699e-01):5.306715e-01):3.007775e-02,11:3.621539e+00):1.683027e-01,(6:3.056511e-02,12:1.116588e+00):1.338922e+00):2.308968e-01):1.546643e-01,(((28:1.086488e-01,43:1.361723e-01):2.578082e-01,(24:2.554848e-01,(44:1.644999e-01,15:1.838781e-01):1.259962e-01):1.900398e-01):5.381312e-01,((((((68:2.657452e+00,((4:7.129216e-01,3:2.542208e-01):1.421268e+00,(69:2.172489e+00,(5:1.220245e+00,33:1.545464e+00):4.985975e-01):4.815268e-01):3.359340e-01):1.860647e-01,(62:2.561524e+00,(32:1.067935e+00,58:9.641691e-01):1.389717e+00):3.089770e-01):2.558348e-01,(72:9.217639e-01,(((45:4.328845e-03,(51:3.515996e-03,46:1.713974e-03):1.976577e-02):1.360177e-01,(56:1.166836e-01,75:9.438370e-02):4.166542e-02):3.083546e-01,(((2:2.680626e-01,30:3.416578e-01):1.810139e-01,9:2.144891e-01):1.186054e-01,(8:3.820169e-01,7:4.485006e-01):2.481263e-01):1.574135e-01):5.356831e-01):9.626405e-01):8.867949e-01,((53:7.367418e-01,(23:4.540493e-01,((18:1.689369e-01,19:2.468171e-01):1.450212e-01,42:2.849614e-01):2.488182e-01):4.622588e-01):1.664550e-01,((52:4.321316e-01,48:2.890301e-01):2.263790e-01,20:4.632964e-01):4.910596e-01):4.993548e-01):3.093210e-01,((((34:7.285775e-01,(((26:7.281305e-01,((35:3.750798e-01,65:5.872150e-01):1.184728e-01,(64:1.977551e-01,73:2.963237e-01):1.622833e-01):1.052644e-01):1.081676e-01,(61:3.188287e-01,74:3.795051e-01):3.540720e-01):7.469163e-02,47:7.604128e-01):1.911385e-01):9.235752e-02,(59:3.262045e-02,29:1.194590e-01):8.512923e-01):5.490834e-02,31:7.393267e-01):4.969467e-01,63:1.395544e+00):4.422463e-01):1.661204e-02,((((66:4.274281e-02,38:1.779744e-02):1.177076e-01,27:2.033208e-01):3.531615e-01,41:4.759209e-01):6.005742e-01,(((39:9.001637e-02,25:1.963345e-01):1.590714e-01,40:2.521103e-01):4.888099e-01,((49:2.497270e-01,21:4.488081e-01):3.487387e-01,55:8.317766e-01):2.235627e-01):2.357537e-01):2.926220e-01):1.425252e-01):6.428769e-02):1.217547e-01,(70:5.979242e-01,(50:3.073037e-01,22:3.947510e-01):3.630734e-01):4.629342e-01):2.491799e-01):8.523826e-02,(57:5.476584e-01,(((71:2.703843e-01,37:3.156259e-01):8.924665e-02,14:2.486035e-01):2.567809e-01,17:5.266528e-01):8.481283e-02):4.802188e-02,1:8.985815e-01);
   tree gen.461000 = [&U] (((67:1.125364e-01,(60:9.279651e-02,16:4.635398e-02):6.720786e-02):3.700875e-01,(((54:1.106647e+00,(((11:3.450053e+00,(10:4.460347e-01,36:4.835994e-01):5.055434e-01):1.394190e-02,13:1.319740e+00):1.603333e-01,(6:2.492659e-02,12:1.063715e+00):1.275523e+00):2.387174e-01):1.287399e-01,(((28:1.035042e-01,43:1.273755e-01):2.492707e-01,(24:2.433872e-01,(44:1.533159e-01,15:1.751712e-01):1.697984e-01):1.810411e-01):5.126499e-01,((((((68:2.531617e+00,((4:6.791637e-01,3:2.421831e-01):1.353968e+00,(69:2.069619e+00,(5:1.162464e+00,33:1.472284e+00):9.835031e-01):3.258803e-01):3.200270e-01):3.608685e-01,(62:2.440232e+00,(32:1.017366e+00,58:9.185142e-01):1.323912e+00):2.931712e-01):3.795828e-01,(72:8.409442e-01,(((45:4.884040e-03,(51:3.268447e-03,46:1.348793e-03):1.062204e-02):1.295771e-01,(56:1.111585e-01,75:6.738923e-02):5.456092e-02):2.937536e-01,(((2:2.553694e-01,30:3.254798e-01):1.724426e-01,9:2.043327e-01):1.188903e-01,(8:3.639279e-01,7:4.272634e-01):2.363771e-01):1.346461e-01):5.103177e-01):9.170581e-01):8.448038e-01,((53:7.018560e-01,(23:4.325494e-01,((18:1.604671e-01,19:2.351299e-01):1.381542e-01,42:2.714681e-01):2.370363e-01):3.995571e-01):1.585731e-01,((52:4.116695e-01,48:2.753441e-01):2.330895e-01,20:4.413587e-01):4.678072e-01):3.176021e-01):1.913572e-01,((((66:4.125647e-02,38:1.695471e-02):1.121340e-01,27:1.936932e-01):2.629473e-01,41:4.533853e-01):5.721361e-01,(((39:1.059058e-01,25:1.916185e-01):1.515391e-01,40:2.401725e-01):4.656640e-01,((49:2.860858e-01,21:4.275564e-01):3.236123e-01,55:7.923908e-01):2.011032e-01):2.245904e-01):2.787659e-01):1.381253e-01,((((34:6.940783e-01,(((26:7.346232e-01,((35:4.199776e-01,65:5.594095e-01):1.128629e-01,(64:1.883911e-01,73:2.822924e-01):1.688711e-01):1.062134e-01):4.907526e-02,(61:3.021174e-01,74:3.615349e-01):3.373061e-01):9.733090e-02,47:7.058255e-01):1.820878e-01):8.798425e-02,(59:3.107583e-02,29:1.138025e-01):8.109823e-01):5.230835e-02,31:7.043185e-01):4.734156e-01,63:1.329463e+00):2.710961e-01):1.357764e-01):1.735103e-01):1.387704e-01,(70:5.696116e-01,(50:2.927524e-01,22:3.760590e-01):3.458814e-01):4.410135e-01):3.562945e-01):8.120210e-02,(57:5.217260e-01,(((71:2.575812e-01,37:3.006805e-01):8.502068e-02,14:2.368318e-01):1.856787e-01,17:5.017150e-01):1.763127e-01):5.021522e-02,1:8.560323e-01);
   tree gen.461500 = [&U] (((((71:2.696302e-01,37:3.147456e-01):5.532256e-02,14:2.479102e-01):2.514974e-01,17:5.251839e-01):1.456688e-01,((67:1.178005e-01,(60:9.713728e-02,16:4.852229e-02):9.434605e-02):3.873992e-01,(((54:1.158413e+00,(((28:1.083458e-01,43:1.194598e-01):2.609309e-01,(24:2.547722e-01,(44:1.604877e-01,15:2.131900e-01):1.130757e-01):1.796548e-01):5.213804e-01,((((((68:2.650040e+00,((4:6.935225e-01,3:2.535117e-01):1.417303e+00,(69:2.166430e+00,(5:1.216841e+00,33:1.541154e+00):1.029509e+00):3.411241e-01):3.349970e-01):3.189976e-01,(62:2.554379e+00,(32:1.064956e+00,58:9.614799e-01):1.346097e+00):3.068850e-01):3.973387e-01,(72:8.802813e-01,(((45:2.658020e-03,(51:3.960057e-03,46:3.669574e-03):1.111891e-02):1.356384e-01,(56:1.163582e-01,75:7.054152e-02):5.711314e-02):3.074946e-01,(((2:2.673149e-01,30:3.407049e-01):1.805090e-01,9:2.138908e-01):1.244517e-01,(8:3.809514e-01,7:4.472497e-01):2.474342e-01):1.409444e-01):5.341890e-01):9.599556e-01):8.843215e-01,((53:7.346869e-01,(23:6.148924e-01,((18:1.679733e-01,19:2.461287e-01):1.446167e-01,42:2.841666e-01):2.481242e-01):4.182473e-01):1.659907e-01,((52:4.309263e-01,48:2.882240e-01):1.558267e-01,20:4.620042e-01):4.896899e-01):3.324587e-01):2.003084e-01,((((66:3.158681e-02,38:2.928391e-02):1.173793e-01,27:2.027537e-01):3.439284e-01,41:4.745934e-01):5.988991e-01,(((39:1.082078e-01,25:2.005819e-01):1.379967e-01,40:2.514072e-01):4.874465e-01,((49:2.994682e-01,21:4.125583e-01):3.387500e-01,55:8.294567e-01):2.139892e-01):1.738612e-01):2.918058e-01):1.882202e-01,((((34:7.265454e-01,(((26:7.689870e-01,((35:4.396230e-01,65:5.855771e-01):1.181423e-01,(64:1.972036e-01,73:2.948647e-01):1.490661e-01):1.036234e-01):8.257491e-02,(61:3.162496e-01,74:3.784767e-01):4.711594e-01):8.599837e-02,47:7.388421e-01):1.906054e-01):9.209992e-02,(59:3.252947e-02,29:1.116570e-01):8.489179e-01):5.873231e-02,31:7.372646e-01):4.955607e-01,63:1.391651e+00):2.837773e-01):1.421276e-01):7.062234e-02):1.443892e-01,(((10:4.668990e-01,36:4.676669e-01):4.181592e-01,(13:1.381473e+00,11:3.611438e+00):7.391593e-02):1.696771e-01,(6:7.577204e-02,12:1.113473e+00):1.396115e+00):2.498840e-01):1.111277e-01,(70:5.962565e-01,(50:3.148552e-01,22:3.936500e-01):3.620608e-01):4.616430e-01):3.729610e-01):8.500052e-02):7.905154e-02,57:5.461309e-01,1:8.657801e-01);
   tree gen.462000 = [&U] ((((54:1.036005e+00,(11:4.102798e+00,((13:1.458934e+00,(6:6.743689e-01,12:9.105251e-01):1.276625e+00):5.744452e-01,(36:5.238298e-01,10:5.579199e-01):2.903192e-01):5.164645e-02):4.884825e-01):7.947886e-02,((((15:1.901257e-01,44:1.594147e-01):1.193859e-01,24:2.440834e-01):1.800682e-01,(43:1.082904e-01,28:1.401170e-01):3.623715e-01):5.141747e-01,((((((68:2.344125e+00,((4:6.655356e-01,3:3.497951e-01):1.270815e+00,(69:1.955889e+00,(5:1.521002e+00,33:1.828598e+00):8.985984e-01):4.815477e-01):4.061243e-01):2.962571e-01,((32:1.129920e+00,58:1.172196e+00):1.317327e+00,62:2.884323e+00):3.110632e-01):1.746802e-01,((((7:4.465511e-01,8:3.873065e-01):2.507066e-01,(9:2.403859e-01,(2:2.723140e-01,30:3.527363e-01):1.406116e-01):1.002616e-01):1.935471e-01,((75:7.965799e-02,56:9.973277e-02):5.823520e-02,((51:5.023175e-03,46:3.020527e-03):1.739124e-02,45:9.577778e-03):1.561298e-01):2.533804e-01):6.267364e-01,72:1.002466e+00):1.018891e+00):1.065569e+00,((53:7.734464e-01,(23:5.350208e-01,(42:2.709427e-01,(19:1.914568e-01,18:1.688112e-01):1.056871e-01):2.510185e-01):5.374539e-01):1.785354e-01,(20:3.861843e-01,(48:3.163787e-01,52:3.049985e-01):2.966865e-01):4.676703e-01):3.597663e-01):2.949031e-01,((((66:4.742982e-02,38:3.707118e-02):1.238399e-01,27:1.630075e-01):4.019504e-01,41:3.593954e-01):7.118468e-01,(((21:3.842099e-01,49:2.858498e-01):4.739365e-01,55:8.517421e-01):3.592424e-01,(40:3.056416e-01,(39:1.020896e-01,25:1.977865e-01):1.151647e-01):5.451112e-01):2.285459e-01):2.786737e-01):1.182603e-01,((31:9.294424e-01,(((47:7.863577e-01,((((35:4.100139e-01,65:5.559355e-01):8.260933e-02,(73:2.274354e-01,64:1.877762e-01):1.431341e-01):1.749299e-01,26:7.904960e-01):9.244220e-02,(74:4.181452e-01,61:2.976823e-01):3.854878e-01):7.655158e-02):1.414609e-01,34:7.314171e-01):1.069805e-01,(59:7.072492e-02,29:7.416176e-02):6.418277e-01):5.548942e-02):4.995394e-01,63:1.390277e+00):2.885533e-01):1.865371e-01):1.274010e-01):2.725372e-01,(70:6.171697e-01,(22:4.019564e-01,50:4.107257e-01):4.154991e-01):5.002847e-01):1.342352e-01,((67:1.228213e-01,(16:6.028992e-02,60:1.129583e-01):3.614826e-02):4.014749e-01,((17:5.889539e-01,(14:2.708189e-01,(37:3.673912e-01,71:2.703476e-01):6.874697e-02):2.568990e-01):8.098558e-02,57:5.383932e-01):1.025037e-01):1.371419e-01,1:7.731290e-01);
   tree gen.462500 = [&U] (((67:1.142905e-01,(60:9.424292e-02,16:3.923791e-02):9.153486e-02):3.758560e-01,(((54:1.123896e+00,(((28:1.430299e-01,43:1.159003e-01):2.988607e-01,(24:2.383153e-01,(44:1.911815e-01,15:2.068377e-01):1.314700e-01):1.562541e-01):5.058451e-01,((((((68:2.571077e+00,((4:8.103471e-01,3:2.459580e-01):1.375073e+00,(69:2.101878e+00,(5:1.177912e+00,33:1.495233e+00):5.747617e-01):3.309597e-01):3.136086e-01):2.596834e-01,(62:2.575306e+00,(32:9.523061e-01,58:9.328310e-01):1.335366e+00):3.097627e-01):2.594571e-01,(72:8.540519e-01,(((45:2.591327e-03,(51:3.256944e-03,46:3.560233e-03):1.956821e-02):1.547560e-01,(56:1.264925e-01,75:6.027858e-02):5.541136e-02):2.983323e-01,(((2:2.513225e-01,30:3.305530e-01):1.761513e-01,9:1.947886e-01):1.908708e-01,(8:3.267005e-01,7:3.291208e-01):2.360967e-01):1.367448e-01):5.182720e-01):1.023156e+00):8.221250e-01,((53:7.127958e-01,(23:4.615077e-01,((18:1.345957e-01,19:2.387949e-01):1.063092e-01,42:2.358376e-01):2.160682e-01):4.057850e-01):1.610448e-01,((52:4.180862e-01,48:2.796359e-01):1.511836e-01,20:4.482381e-01):4.750988e-01):3.225526e-01):1.943399e-01,((((66:3.064563e-02,38:1.903778e-02):1.114360e-01,27:1.967123e-01):3.336805e-01,41:4.031769e-01):6.383313e-01,(((39:1.049836e-01,25:1.946052e-01):1.338849e-01,40:2.439161e-01):4.729223e-01,((49:2.905450e-01,21:3.734612e-01):3.008924e-01,55:7.875551e-01):2.076130e-01):1.686807e-01):2.559248e-01):1.140405e-01,((((34:7.048968e-01,(((26:7.804036e-01,((35:4.265238e-01,65:5.681289e-01):1.146221e-01,(64:1.913276e-01,73:2.860788e-01):1.446245e-01):1.289583e-01):8.011445e-02,(61:3.068264e-01,74:3.671994e-01):4.571204e-01):1.053947e-01,47:6.352338e-01):1.463825e-01):1.546611e-01,(59:2.107264e-02,29:1.083300e-01):8.236230e-01):9.063209e-02,31:7.152966e-01):2.519542e-01,63:1.350185e+00):3.938906e-01):1.493348e-01):9.568275e-02):1.291273e-01,((13:1.412256e+00,((10:4.428712e-01,36:5.660739e-01):4.108446e-01,11:3.503829e+00):3.115805e-02):1.651485e-01,(6:8.084163e-02,12:1.080295e+00):1.354515e+00):3.997437e-01):1.642687e-01,(70:5.784901e-01,(50:3.054736e-01,22:3.819206e-01):3.512726e-01):4.478876e-01):2.222328e-01):5.326847e-02,((((71:2.615961e-01,37:2.511162e-01):5.019887e-02,14:2.973645e-01):2.244490e-01,17:5.095352e-01):8.612543e-02,57:5.298581e-01):7.941114e-02,1:8.399827e-01);
   tree gen.463000 = [&U] ((((54:1.236503e+00,((((15:1.926642e-01,44:1.615432e-01):1.209799e-01,24:2.695339e-01):2.284765e-01,(43:1.499229e-01,28:7.430430e-02):3.672099e-01):5.210400e-01,((((((68:2.375424e+00,((4:8.359311e-01,3:3.544656e-01):1.287782e+00,(69:2.714550e+00,(5:1.850501e+00,33:1.659130e+00):7.999955e-01):5.276486e-01):3.402709e-01):1.733912e-01,((32:1.145006e+00,58:1.020773e+00):1.334915e+00,62:2.922835e+00):4.377434e-01):2.670821e-01,((((7:4.525135e-01,8:3.892317e-01):2.704109e-01,(9:2.435955e-01,(2:2.759499e-01,30:3.574460e-01):1.395450e-01):1.042687e-01):1.961313e-01,((75:8.072158e-02,56:1.387376e-01):4.325936e-02,((51:5.090244e-03,46:3.060857e-03):1.762345e-02,45:4.663170e-03):1.289256e-01):2.677809e-01):6.351046e-01,72:1.015850e+00):1.032495e+00):1.121559e+00,((53:7.837734e-01,(23:5.421644e-01,(42:2.745603e-01,(19:1.887011e-01,18:1.710651e-01):1.070983e-01):2.543700e-01):5.446300e-01):2.338239e-01,(20:3.913406e-01,(48:3.783343e-01,52:3.152538e-01):2.479188e-01):5.347916e-01):3.645699e-01):2.301691e-01,((((66:4.806310e-02,38:3.279865e-02):1.203770e-01,27:1.651840e-01):4.073172e-01,41:3.641940e-01):7.213513e-01,(((21:3.859768e-01,49:2.896665e-01):4.639576e-01,55:8.631145e-01):1.810493e-01,(40:2.780140e-01,(39:1.110207e-01,25:2.004273e-01):1.814935e-01):5.353797e-01):2.315974e-01):2.823945e-01):5.056044e-02,((31:6.745768e-01,(((47:7.968571e-01,((((35:5.091254e-01,65:4.806383e-01):8.719141e-02,(73:2.304721e-01,64:1.902833e-01):1.450452e-01):1.502742e-01,26:8.010506e-01):9.367648e-02,(74:4.237283e-01,61:3.016569e-01):3.906348e-01):7.757369e-02):2.313468e-01,34:7.411829e-01):1.084089e-01,(59:7.166923e-02,29:5.437537e-02):6.503974e-01):1.327493e-01):4.594772e-01,63:1.408840e+00):2.302754e-01):2.434880e-01):5.597495e-02):8.344372e-02,(11:4.232566e+00,((13:1.252417e+00,(6:2.611680e-02,12:9.917418e-01):1.610023e+00):5.821151e-01,(36:5.308239e-01,10:5.653692e-01):3.382380e-01):5.347155e-02):4.962138e-01):2.583924e-01,((67:1.244612e-01,(16:6.533571e-02,60:1.144665e-01):5.626899e-02):4.159375e-01,((17:5.968176e-01,(14:2.744349e-01,(37:2.961728e-01,71:2.426186e-01):1.329967e-01):2.251415e-01):1.504236e-01,57:5.437897e-01):8.666705e-02):1.473033e-01):1.898853e-01,(70:6.254101e-01,(22:4.812749e-01,50:4.162096e-01):4.210468e-01):5.009813e-01,1:7.834518e-01);
   tree gen.463500 = [&U] ((((54:1.190383e+00,((((15:1.854780e-01,44:1.555177e-01):1.164675e-01,24:2.594805e-01):2.016907e-01,(43:1.523226e-01,28:7.153281e-02):3.535133e-01):4.994005e-01,((((((68:2.286823e+00,((4:8.047516e-01,3:3.916383e-01):1.239749e+00,(69:2.613300e+00,(5:1.781479e+00,33:1.597246e+00):7.701563e-01):5.079678e-01):3.275790e-01):2.327076e-01,((32:1.102299e+00,58:9.826987e-01):1.285124e+00,62:2.704244e+00):2.553202e-01):2.571201e-01,((((7:4.356351e-01,8:3.747137e-01):2.603248e-01,(9:2.345096e-01,(2:2.656573e-01,30:3.441136e-01):1.904038e-01):1.003796e-01):1.888158e-01,((75:7.771074e-02,56:1.335628e-01):5.562528e-02,((51:4.900383e-03,46:2.724058e-03):1.696611e-02,45:6.658374e-03):1.241168e-01):2.283597e-01):6.114157e-01,72:9.779601e-01):9.939836e-01):9.523426e-01,((53:7.545393e-01,(23:5.219421e-01,(42:2.643195e-01,(19:1.816628e-01,18:1.646845e-01):1.060901e-01):2.448823e-01):5.243157e-01):1.253796e-01,(20:3.867473e-01,(48:3.683538e-01,52:3.991986e-01):2.386717e-01):5.716164e-01):6.268346e-01):1.852869e-01,((((66:4.627039e-02,38:3.157529e-02):1.169825e-01,27:1.590228e-01):3.623755e-01,41:3.506099e-01):6.944455e-01,(((21:3.715802e-01,49:2.788621e-01):4.466523e-01,55:7.994054e-01):1.742963e-01,(40:2.591244e-01,(39:9.894497e-02,25:1.929515e-01):1.776914e-01):5.154105e-01):2.229590e-01):2.718615e-01):4.867458e-02,((31:6.432103e-01,(((47:7.671350e-01,((((35:4.901355e-01,65:4.627109e-01):8.075445e-02,(73:2.218757e-01,64:1.831859e-01):2.049797e-01):1.332312e-01,26:7.711721e-01):8.011569e-02,(74:4.079236e-01,61:3.054333e-01):3.760645e-01):8.227616e-02):2.420586e-01,34:7.135374e-01):1.043654e-01,(59:6.899603e-02,29:5.234721e-02):6.261381e-01):1.277978e-01):3.160313e-01,63:1.356291e+00):3.318790e-01):2.344061e-01):6.057962e-02):8.033134e-02,(11:4.074695e+00,((13:1.205703e+00,(6:2.388384e-01,12:9.547507e-01):9.509885e-01):5.604027e-01,(36:5.110246e-01,10:5.442814e-01):3.256220e-01):4.001287e-02):5.226677e-01):2.487546e-01,((67:1.198189e-01,(16:6.289874e-02,60:1.101970e-01):5.417020e-02):4.931914e-01,((17:5.745568e-01,(14:2.641987e-01,(37:3.012022e-01,71:2.335692e-01):7.299903e-02):1.836061e-01):1.574412e-01,57:5.235068e-01):8.343445e-02):9.367419e-02):1.828027e-01,(70:6.020828e-01,(22:4.633237e-01,50:3.697363e-01):4.053422e-01):4.822951e-01,1:7.542297e-01);
   tree gen.464000 = [&U] ((((54:1.215408e+00,((((15:1.893772e-01,44:1.587871e-01):1.189159e-01,24:2.649355e-01):2.059307e-01,(43:1.973508e-01,28:7.010666e-02):3.609451e-01):4.497470e-01,((((((68:2.334897e+00,((4:7.346354e-01,3:3.998716e-01):1.265812e+00,(69:2.668238e+00,(5:1.818930e+00,33:1.630825e+00):7.863470e-01):5.186466e-01):3.344656e-01):2.375997e-01,((32:1.125472e+00,58:1.003358e+00):1.206111e+00,62:2.761094e+00):2.047127e-01):1.961041e-01,((((7:4.447933e-01,8:3.825912e-01):2.657975e-01,(9:2.394396e-01,(2:2.712421e-01,30:3.513477e-01):1.944066e-01):1.024898e-01):1.927852e-01,((75:8.711219e-02,56:1.363707e-01):5.679467e-02,((51:5.003401e-03,46:2.307359e-03):8.466318e-03,45:5.752647e-03):1.267260e-01):2.331605e-01):6.242693e-01,72:9.985193e-01):1.014880e+00):9.723633e-01,((53:7.704017e-01,(23:5.329147e-01,(42:2.993161e-01,(19:1.854818e-01,18:1.681466e-01):1.083204e-01):2.317365e-01):4.867215e-01):1.280154e-01,(20:3.948777e-01,(48:2.699209e-01,52:4.468349e-01):2.436892e-01):5.836332e-01):6.400122e-01):1.891821e-01,((((66:4.724311e-02,38:2.776075e-02):1.194418e-01,27:1.623659e-01):3.343520e-01,41:3.579806e-01):7.090446e-01,(((21:3.793918e-01,49:2.570374e-01):4.560421e-01,55:8.159055e-01):1.779604e-01,(40:2.645719e-01,(39:1.010250e-01,25:1.970079e-01):1.618213e-01):5.363998e-01):1.404872e-01):2.775767e-01):4.969785e-02,((31:6.567322e-01,(((47:7.832622e-01,((((35:5.004394e-01,65:4.724382e-01):8.245212e-02,(73:2.265401e-01,64:1.870370e-01):2.092889e-01):1.360321e-01,26:7.873841e-01):8.179993e-02,(74:3.608641e-01,61:3.118543e-01):3.839703e-01):8.400582e-02):2.471473e-01,34:7.285378e-01):1.360722e-01,(59:7.044651e-02,29:5.344769e-02):6.393011e-01):1.304845e-01):3.226751e-01,63:1.382790e+00):3.388560e-01):2.393339e-01):7.388640e-02):6.582950e-02,(11:4.160356e+00,((13:1.304143e+00,(6:4.272240e-01,12:8.806553e-01):1.094474e+00):9.086857e-01,(36:5.217677e-01,10:5.557236e-01):3.324674e-01):4.085405e-02):5.336556e-01):2.539841e-01,((67:1.084783e-01,(16:6.268292e-02,60:1.125136e-01):5.530900e-02):5.035595e-01,((17:5.866355e-01,(14:2.697528e-01,(37:3.075342e-01,71:2.384794e-01):7.453365e-02):2.668277e-01):1.129406e-01,57:4.843178e-01):1.257110e-01):9.564347e-02):1.866457e-01,(70:6.147402e-01,(22:4.730640e-01,50:3.616741e-01):3.941610e-01):4.636258e-01,1:7.700856e-01);
   tree gen.464500 = [&U] ((((((((((68:2.331221e+00,((4:6.140325e-01,3:3.992420e-01):1.318987e+00,(69:2.664037e+00,(5:1.592514e+00,33:1.628257e+00):9.309716e-01):3.755048e-01):3.339389e-01):3.394033e-01,((32:8.893690e-01,58:1.001778e+00):1.204212e+00,62:2.756746e+00):2.043903e-01):3.054823e-01,((((7:4.440929e-01,8:3.819887e-01):2.717354e-01,(9:2.390626e-01,(2:2.376964e-01,30:3.507945e-01):1.830971e-01):1.640400e-01):1.924816e-01,((75:8.697502e-02,56:1.155691e-01):5.670524e-02,((51:5.921458e-03,46:2.303726e-03):1.003276e-02,45:5.743589e-03):1.313832e-01):2.005625e-01):6.232863e-01,72:9.969470e-01):1.013282e+00):1.130347e+00,((53:8.669635e-01,(23:5.320756e-01,(42:2.988448e-01,(19:1.851897e-01,18:1.678819e-01):1.796780e-01):2.313716e-01):5.596795e-01):1.278138e-01,(20:3.942559e-01,(48:2.694959e-01,52:3.819777e-01):1.890713e-01):5.984584e-01):4.797620e-01):3.138442e-01,((((66:5.439986e-02,38:2.771703e-02):1.192537e-01,27:1.621102e-01):3.338255e-01,41:3.574169e-01):7.079281e-01,(((21:3.787944e-01,49:2.634299e-01):4.259213e-01,55:8.146208e-01):2.074604e-01,(40:2.641553e-01,(39:1.008660e-01,25:2.557060e-01):1.615665e-01):5.355552e-01):1.458387e-01):2.771396e-01):4.961959e-02,((31:6.556981e-01,(((47:7.820288e-01,((((35:4.996514e-01,65:4.716943e-01):8.232229e-02,(73:2.893005e-01,64:1.867425e-01):2.089594e-01):1.358179e-01,26:7.861443e-01):6.581755e-02,(74:3.602958e-01,61:3.113632e-01):3.833657e-01):8.387354e-02):1.888362e-01,34:7.273907e-01):1.468024e-01,(59:7.033558e-02,29:5.336353e-02):6.382945e-01):6.284781e-02):3.221670e-01,63:1.380612e+00):3.789463e-01):2.389570e-01,((((15:1.900715e-01,44:1.585371e-01):1.287500e-01,24:2.645183e-01):2.056064e-01,(43:1.970401e-01,28:6.999627e-02):2.802773e-01):4.490388e-01,54:1.046182e+00):4.567917e-02):1.549346e-01,(11:4.153805e+00,((13:1.302089e+00,(6:4.265513e-01,12:8.792687e-01):1.011355e+00):3.309391e-01,(36:5.125260e-01,10:5.481034e-01):4.066479e-01):2.016220e-01):1.825301e-01):2.535841e-01,((67:1.083075e-01,(16:6.258422e-02,60:1.123364e-01):3.357199e-02):4.463279e-01,((17:5.857117e-01,(14:2.693281e-01,(37:3.070500e-01,71:2.381039e-01):7.441629e-02):2.664075e-01):1.251318e-01,57:4.835552e-01):1.255130e-01):9.549286e-02):1.863518e-01,(70:6.137722e-01,(22:4.497425e-01,50:3.611046e-01):3.935404e-01):4.628957e-01,1:7.688730e-01);
   tree gen.465000 = [&U] ((((54:1.053451e+00,((((15:1.913923e-01,44:1.596387e-01):1.296447e-01,24:2.663563e-01):2.070351e-01,(43:1.698165e-01,28:7.048265e-02):3.460548e-01):4.521590e-01,((((((68:2.347420e+00,((4:6.182991e-01,3:4.020161e-01):1.328152e+00,(69:2.682548e+00,(5:1.603580e+00,33:1.639571e+00):8.973065e-01):3.617485e-01):3.362593e-01):3.417617e-01,((32:9.869733e-01,58:1.008739e+00):1.188559e+00,62:2.775902e+00):2.536948e-01):1.716208e-01,((((7:3.541708e-01,8:3.846430e-01):3.473584e-01,(9:2.407237e-01,(2:2.393481e-01,30:3.532320e-01):1.843693e-01):2.592721e-01):1.524238e-01,((75:8.757937e-02,56:1.163721e-01):6.982399e-02,((51:5.962603e-03,46:3.672615e-03):8.158945e-03,45:1.942362e-02):1.322962e-01):2.017696e-01):6.276172e-01,72:1.003874e+00):1.020323e+00):1.138201e+00,((53:8.729877e-01,(23:5.903560e-01,(42:3.009213e-01,(19:1.784123e-01,18:1.920439e-01):1.652803e-01):2.329793e-01):4.961317e-01):4.870247e-02,(20:3.969954e-01,(48:3.693294e-01,52:3.846319e-01):1.903851e-01):6.026168e-01):4.830956e-01):3.160250e-01,((((66:5.477786e-02,38:2.790963e-02):1.200823e-01,27:1.632366e-01):3.361451e-01,41:3.599005e-01):7.128472e-01,(((21:3.814265e-01,49:2.652603e-01):4.288809e-01,55:8.202812e-01):2.089019e-01,(40:2.583056e-01,(39:1.015668e-01,25:2.574828e-01):1.626892e-01):5.392765e-01):1.468521e-01):2.790653e-01):4.996438e-02,((31:6.602543e-01,(((47:7.874628e-01,((((35:5.031232e-01,65:4.749719e-01):8.289431e-02,(73:2.496483e-01,64:2.116060e-01):1.980080e-01):1.367616e-01,26:7.916069e-01):6.627488e-02,(74:3.639473e-01,61:3.135267e-01):3.860296e-01):1.175525e-01):1.901484e-01,34:7.324450e-01):1.478224e-01,(59:7.082431e-02,29:5.373433e-02):6.427297e-01):6.328451e-02):3.244056e-01,63:1.390206e+00):3.532993e-01):2.406174e-01):3.495921e-02):1.560112e-01,((13:1.420557e+00,(6:4.295152e-01,12:6.756407e-01):1.018383e+00):8.072965e-01,((36:5.160873e-01,10:4.429772e-01):4.094735e-01,11:4.182668e+00):8.422766e-02):3.402357e-01):2.553462e-01,((67:1.090601e-01,(16:6.301909e-02,60:1.131170e-01):3.380527e-02):4.494292e-01,((17:5.897816e-01,(14:2.711995e-01,(37:3.091835e-01,71:2.397584e-01):4.788345e-02):2.682587e-01):1.260013e-01,57:4.869152e-01):1.263852e-01):9.615640e-02):2.140092e-01,(70:6.180370e-01,(22:3.859550e-01,50:3.636138e-01):3.962749e-01):4.661122e-01,1:7.742155e-01);
   tree gen.465500 = [&U] (((((((((((((((4:7.947821e-01,3:2.473469e-01):1.452709e+00,68:2.617466e+00):9.892197e-02,(69:2.139801e+00,(5:1.490922e+00,33:1.382316e+00):6.020301e-01):8.171793e-01):3.633862e-01,(62:2.559065e+00,(32:1.085298e+00,58:1.079972e+00):1.359460e+00):2.622451e-01):4.406597e-01,(72:9.469070e-01,(((56:1.062507e-01,75:7.595343e-02):1.578436e-02,(45:7.589121e-03,(51:5.911485e-03,46:1.746300e-03):2.377063e-02):1.829173e-01):3.822733e-01,(((2:2.558570e-01,30:3.378787e-01):1.601278e-01,9:1.973097e-01):1.828885e-01,(8:3.827279e-01,7:4.276180e-01):2.485913e-01):1.644620e-01):4.933840e-01):8.055781e-01):9.274958e-01,((53:7.144875e-01,(23:5.755655e-01,((18:1.950842e-01,19:2.003328e-01):1.303994e-01,42:3.516806e-01):2.586013e-01):4.315566e-01):9.429788e-02,((52:3.646449e-01,48:2.992878e-01):2.261988e-01,20:4.563254e-01):5.104220e-01):4.963382e-01):3.029582e-01,((((66:3.456054e-02,38:3.476599e-02):1.073707e-01,27:2.093463e-01):3.397009e-01,41:4.104512e-01):5.919314e-01,(((39:1.068777e-01,25:2.474600e-01):1.363005e-01,40:2.483169e-01):4.814550e-01,((49:2.704952e-01,21:4.446717e-01):4.718787e-01,55:8.017645e-01):1.777901e-01):1.947380e-01):2.449406e-01):1.497429e-02,((((34:6.341456e-01,(((26:8.166801e-01,((35:4.342193e-01,65:5.783794e-01):7.114358e-02,(64:1.804039e-01,73:3.017468e-01):1.760885e-01):1.050382e-01):1.064185e-01,(61:3.123623e-01,74:3.322726e-01):3.823936e-01):1.112307e-01,47:6.466950e-01):1.949135e-01):1.482270e-01,(59:5.540181e-02,29:8.520775e-02):8.384832e-01):7.125705e-02,31:8.599159e-01):4.198960e-01,63:1.374545e+00):3.650848e-01):2.129379e-01,54:1.255135e+00):4.609583e-02,((28:9.866691e-02,43:1.422826e-01):3.175176e-01,(24:2.426151e-01,(44:1.559912e-01,15:2.183941e-01):1.078048e-01):2.047286e-01):5.149718e-01):1.476752e-01,(13:1.800242e+00,((11:3.197126e+00,(6:1.423294e-01,12:9.399781e-01):1.570369e+00):2.543842e-01,(10:4.812372e-01,36:5.690681e-01):4.308873e-01):5.188135e-02):3.934321e-01):1.700098e-01,(70:5.735825e-01,(50:2.660912e-01,22:4.615567e-01):3.226030e-01):4.715265e-01):1.958888e-01,(67:1.163526e-01,(60:9.364308e-02,16:5.569812e-02):5.600051e-02):3.875970e-01):8.145145e-02,57:4.460787e-01):4.545101e-02,(((71:2.957536e-01,37:2.738566e-01):1.003382e-01,14:2.451967e-01):2.057476e-01,17:5.937084e-01):1.217560e-01,1:9.248995e-01);
   tree gen.466000 = [&U] (57:4.733613e-01,((17:5.733643e-01,(14:3.348658e-01,(37:3.005770e-01,71:2.572768e-01):6.187508e-02):1.895002e-01):1.777454e-01,(((((54:1.024127e+00,(((15:1.860646e-01,44:1.551950e-01):1.260358e-01,24:2.589420e-01):2.012720e-01,(43:1.650894e-01,28:7.644510e-02):3.180067e-01):4.395725e-01):7.239156e-02,((((((68:2.282076e+00,((4:6.010880e-01,3:3.908255e-01):1.291181e+00,(69:2.607876e+00,(5:1.558942e+00,33:1.593931e+00):6.111574e-01):7.500886e-01):2.464532e-01):1.086231e-01,((32:7.738457e-01,58:1.139600e+00):1.320480e+00,62:2.698631e+00):2.496443e-01):2.815309e-01,((((7:3.443120e-01,8:3.739360e-01):3.376893e-01,(9:2.340229e-01,(2:2.326855e-01,30:3.433993e-01):1.601645e-01):1.109423e-01):1.481091e-01,((75:8.514149e-02,56:1.131328e-01):6.788035e-02,((51:2.099826e-03,46:2.283808e-03):1.245607e-02,45:1.134353e-02):1.286135e-01):3.639938e-01):4.900703e-01,72:8.840364e-01):9.919205e-01):9.458246e-01,((53:8.486869e-01,(23:5.739227e-01,(42:3.391279e-01,(19:2.085815e-01,18:1.866981e-01):1.140708e-01):2.264940e-01):4.823213e-01):2.089593e-01,(20:3.859446e-01,(48:2.954174e-01,52:3.739251e-01):2.269066e-01):5.858422e-01):2.211556e-01):4.758829e-01,((((66:6.161531e-02,38:2.473067e-02):1.765453e-01,27:1.586927e-01):3.267881e-01,41:3.488487e-01):6.900691e-01,(((21:3.708090e-01,49:2.578765e-01):4.169424e-01,55:7.974476e-01):2.030869e-01,(40:2.511154e-01,(39:1.259225e-01,25:2.503155e-01):1.077598e-01):5.242651e-01):2.173233e-01):3.571889e-01):8.736593e-02,((31:6.418753e-01,(((47:7.655428e-01,((((35:4.891182e-01,65:4.617505e-01):5.326735e-02,(73:2.768918e-01,64:2.057157e-01):1.222359e-01):1.329547e-01,26:7.695715e-01):6.443004e-02,(74:3.538163e-01,61:2.963391e-01):3.727126e-01):1.408516e-01):1.848553e-01,34:7.108692e-01):7.941422e-02,(59:6.992604e-02,29:5.223856e-02):6.248385e-01):1.076195e-01):3.123313e-01,63:1.475294e+00):3.434647e-01):1.417020e-01):1.325321e-01,(((13:1.013564e+00,(6:3.113552e-01,12:9.481240e-01):1.417138e+00):5.399883e-01,(36:5.017213e-01,10:4.428658e-01):3.980753e-01):1.027285e-01,11:4.066238e+00):3.418510e-01):1.461922e-01,(70:6.008332e-01,(22:3.752114e-01,50:3.534921e-01):4.041356e-01):5.738868e-01):3.175456e-01,(67:1.060243e-01,(16:5.454274e-02,60:1.099683e-01):4.629584e-02):3.395926e-01):1.496664e-01):2.719116e-02,1:7.526643e-01);
   tree gen.466500 = [&U] (57:4.731767e-01,((17:5.731407e-01,(14:2.512042e-01,(37:2.448606e-01,71:2.571765e-01):7.156218e-02):1.998965e-01):1.776761e-01,(((((((((((68:2.054774e+00,((4:6.008536e-01,3:3.906731e-01):1.290678e+00,(69:2.606859e+00,(5:1.558334e+00,33:1.593310e+00):6.584105e-01):7.497961e-01):2.463571e-01):2.215565e-01,((32:7.605047e-01,58:1.139156e+00):1.319965e+00,62:2.697579e+00):2.285932e-01):2.814211e-01,((((7:3.441778e-01,8:3.737902e-01):3.375576e-01,(9:2.339316e-01,(2:2.325948e-01,30:3.511699e-01):1.601021e-01):1.108990e-01):1.480513e-01,((75:8.510829e-02,56:1.130886e-01):4.456656e-02,((51:2.099007e-03,46:1.647245e-03):1.507999e-02,45:6.624176e-03):1.211964e-01):3.638519e-01):4.898793e-01,72:8.836918e-01):9.915338e-01):1.087730e+00,((53:8.483560e-01,(23:5.736989e-01,(42:3.389957e-01,(19:2.085001e-01,18:1.866253e-01):1.140263e-01):2.264057e-01):4.821332e-01):2.088778e-01,(20:3.857941e-01,(48:2.953022e-01,52:3.737793e-01):2.268181e-01):3.587767e-01):2.210693e-01):4.710668e-01,((((66:6.159129e-02,38:2.472103e-02):1.764764e-01,27:1.586309e-01):3.266607e-01,41:3.487127e-01):6.898000e-01,(((21:3.706644e-01,49:2.729911e-01):4.167799e-01,55:7.971367e-01):2.030077e-01,(40:2.510175e-01,(39:1.258734e-01,25:2.179480e-01):1.596158e-01):5.240607e-01):2.172386e-01):3.570496e-01):8.454376e-02,((31:6.416250e-01,(((47:7.652443e-01,((((35:4.319763e-01,65:6.109614e-01):8.117411e-02,(73:2.767838e-01,64:2.056355e-01):1.221883e-01):1.329029e-01,26:7.692715e-01):9.184591e-02,(74:3.536784e-01,61:2.962235e-01):3.725673e-01):1.530720e-01):1.847833e-01,34:7.105921e-01):7.938325e-02,(59:5.791065e-02,29:5.221820e-02):6.245949e-01):1.075776e-01):3.926286e-01,63:1.474718e+00):3.433308e-01):1.416468e-01,(((15:1.859921e-01,44:1.551344e-01):1.259867e-01,24:2.588410e-01):1.326167e-01,(43:1.650251e-01,28:9.443768e-02):3.178827e-01):4.394012e-01):7.236334e-02,54:1.023728e+00):1.509513e-01,(((13:1.178698e+00,(6:3.519409e-01,12:9.477543e-01):1.483610e+00):4.885436e-01,(36:4.915292e-01,10:4.426931e-01):4.159093e-01):1.026885e-01,11:4.064653e+00):3.720354e-01):1.425631e-01,(70:6.005989e-01,(22:3.805354e-01,50:3.533543e-01):4.039780e-01):5.736631e-01):3.174218e-01,(67:1.176801e-01,(16:5.452148e-02,60:8.171942e-02):4.627779e-02):3.394602e-01):1.496080e-01):2.718056e-02,1:9.120370e-01);
   tree gen.467000 = [&U] (57:4.919678e-01,((17:5.959016e-01,(14:2.611801e-01,(37:2.832672e-01,71:2.673896e-01):7.362852e-02):2.078349e-01):1.125776e-01,(((((((((((68:2.136375e+00,((4:6.247151e-01,3:4.061877e-01):1.405690e+00,(69:2.710384e+00,(5:1.620220e+00,33:1.656584e+00):7.599965e-01):8.168999e-01):2.561406e-01):2.303551e-01,((32:7.907063e-01,58:1.184395e+00):1.124185e+00,62:2.804707e+00):2.376712e-01):2.925971e-01,((((7:3.578459e-01,8:3.886344e-01):3.293355e-01,(9:2.540276e-01,(2:2.418317e-01,30:3.651158e-01):1.664601e-01):1.020221e-01):1.539308e-01,((75:8.848816e-02,56:1.280795e-01):4.633641e-02,((51:2.182364e-03,46:2.369177e-03):1.567885e-02,45:6.887239e-03):1.260094e-01):3.783014e-01):6.753698e-01,72:9.187854e-01):1.013903e+00):1.324147e+00,((53:8.820464e-01,(23:5.964820e-01,(42:2.853462e-01,(19:2.167802e-01,18:1.940366e-01):1.185546e-01):2.353969e-01):4.291475e-01):2.171729e-01,(20:4.011150e-01,(48:3.070294e-01,52:3.857944e-01):2.358256e-01):5.608285e-01):2.298486e-01):4.897741e-01,((((66:6.403724e-02,38:2.440411e-02):1.834848e-01,27:1.649305e-01):4.029121e-01,41:3.625609e-01):6.970831e-01,(((21:3.690583e-01,49:2.838322e-01):4.333313e-01,55:8.287931e-01):2.110697e-01,(40:2.609860e-01,(39:1.308721e-01,25:2.266033e-01):1.659546e-01):5.448725e-01):2.258657e-01):3.712290e-01):8.790121e-02,((31:6.671056e-01,(((47:8.242107e-01,((((35:4.491312e-01,65:5.873619e-01):8.887821e-02,(73:2.877756e-01,64:1.682878e-01):1.685082e-01):1.383560e-01,26:7.998212e-01):9.549334e-02,(74:3.677239e-01,61:3.079873e-01):3.873629e-01):5.486273e-02):1.921215e-01,34:7.388115e-01):2.518844e-01,(59:5.998025e-02,29:5.429192e-02):6.493992e-01):1.118497e-01):4.082208e-01,63:1.533283e+00):3.569654e-01):1.633157e-01,(((15:1.933783e-01,44:1.612952e-01):2.031758e-01,24:2.691202e-01):1.378833e-01,(43:1.715786e-01,28:9.818804e-02):3.305067e-01):4.568509e-01):7.523707e-02,54:1.064382e+00):1.569460e-01,(((13:1.697904e+00,(6:3.659174e-01,12:1.105064e+00):1.542528e+00):5.079450e-01,(36:5.110491e-01,10:4.602736e-01):2.613767e-01):1.753372e-01,11:4.226070e+00):3.868099e-01):1.482246e-01,(70:6.244502e-01,(22:3.956474e-01,50:3.673869e-01):4.200210e-01):5.964447e-01):3.300275e-01,(67:1.223535e-01,(16:5.668667e-02,60:9.357958e-02):3.600386e-02):4.710968e-01):1.555493e-01):2.825997e-02,1:9.482564e-01);
   tree gen.467500 = [&U] ((57:4.631257e-01,(17:5.488301e-01,(14:2.458682e-01,(37:2.666604e-01,71:3.001665e-01):6.931197e-02):1.956503e-01):1.036315e-01):2.865392e-02,(((((((((((68:2.011127e+00,((4:5.880905e-01,3:3.823746e-01):1.323280e+00,(69:2.551485e+00,(5:1.525233e+00,33:1.559465e+00):4.631828e-01):7.690083e-01):2.411241e-01):1.936149e-01,((32:7.443503e-01,58:1.114959e+00):1.058278e+00,62:2.417412e+00):2.441295e-01):3.766614e-01,((((7:3.368669e-01,8:3.890876e-01):3.100278e-01,(9:2.391350e-01,(2:2.276541e-01,30:3.437105e-01):1.708230e-01):9.604096e-02):1.449065e-01,((75:8.330045e-02,56:1.205707e-01):5.605952e-02,((51:2.280772e-03,46:2.230282e-03):1.494617e-02,45:7.354084e-03):1.186219e-01):3.561230e-01):6.357756e-01,72:8.649207e-01):9.544623e-01):1.246517e+00,((53:8.303356e-01,(23:5.615126e-01,(42:2.686175e-01,(19:2.040712e-01,18:1.826610e-01):1.565647e-01):2.215965e-01):4.039883e-01):2.206989e-01,(20:3.775992e-01,(48:2.890295e-01,52:3.631768e-01):2.220001e-01):4.410600e-01):3.436884e-01):4.610605e-01,((((66:6.028299e-02,38:2.810889e-02):1.727278e-01,27:1.346141e-01):4.530464e-01,41:3.413054e-01):6.562159e-01,(((21:3.474218e-01,49:2.671923e-01):4.079268e-01,55:7.802042e-01):1.986955e-01,(40:2.456854e-01,(39:1.231996e-01,25:2.133185e-01):1.489656e-01):5.129288e-01):2.126241e-01):3.494653e-01):8.274791e-02,((31:6.279958e-01,(((47:7.758905e-01,((((35:4.228004e-01,65:5.529272e-01):8.366763e-02,(73:2.709045e-01,64:1.584217e-01):1.586293e-01):1.302448e-01,26:7.529309e-01):8.989495e-02,(74:3.461657e-01,61:2.899312e-01):4.035429e-01):5.164635e-02):1.808582e-01,34:6.954979e-01):2.371174e-01,(59:8.298142e-02,29:6.410366e-02):6.113275e-01):8.640520e-02):4.678141e-01,63:1.443393e+00):2.834527e-01):2.276889e-01,(((15:1.820413e-01,44:1.518391e-01):1.912644e-01,24:2.533428e-01):1.297997e-01,(43:1.615197e-01,28:9.243167e-02):3.111304e-01):5.166115e-01):4.821686e-02,54:1.001982e+00):8.033663e-02,(((13:1.598362e+00,(6:3.049130e-01,12:6.547439e-01):1.452095e+00):4.781662e-01,(36:4.810883e-01,10:4.332896e-01):3.750241e-01):1.141118e-01,11:3.978313e+00):3.641328e-01):1.395348e-01,(70:5.878412e-01,(22:3.724522e-01,50:3.854626e-01):4.250357e-01):5.571385e-01):3.106793e-01,(67:1.557472e-01,(16:5.336335e-02,60:1.032237e-01):4.208884e-02):4.434783e-01):1.513248e-01,1:8.926638e-01);
   tree gen.468000 = [&U] (57:4.541921e-01,((17:5.382434e-01,(14:2.411255e-01,(37:2.615166e-01,71:2.943764e-01):6.797497e-02):2.366337e-01):6.140878e-02,(((((((((((68:1.972334e+00,((4:5.767464e-01,3:3.749987e-01):1.677424e+00,(69:2.502268e+00,(5:1.495812e+00,33:1.529384e+00):4.542482e-01):7.541744e-01):2.364729e-01):1.898801e-01,((32:7.299921e-01,58:1.093451e+00):1.037864e+00,62:2.370781e+00):2.394203e-01):3.693958e-01,((((7:3.875401e-01,8:3.815823e-01):3.040475e-01,(9:2.345222e-01,(2:2.232627e-01,30:3.370804e-01):1.675279e-01):1.620597e-01):9.237074e-02,((75:8.169362e-02,56:1.182450e-01):5.497816e-02,((51:2.236776e-03,46:2.187261e-03):1.465787e-02,45:8.830371e-03):1.163338e-01):3.492536e-01):6.235117e-01,72:9.132579e-01):8.339820e-01):1.222473e+00,((53:8.143187e-01,(23:5.506812e-01,(42:2.634359e-01,(19:2.001348e-01,18:1.791376e-01):1.535447e-01):2.296851e-01):4.298468e-01):2.226489e-01,(20:3.978766e-01,(48:2.834542e-01,52:3.561712e-01):2.177178e-01):4.325521e-01):1.889374e-01):3.044411e-01,((((66:5.310248e-02,38:2.756668e-02):1.693959e-01,27:1.320174e-01):4.630235e-01,41:3.347218e-01):5.129190e-01,(((21:3.407202e-01,49:2.620382e-01):4.000580e-01,55:7.651544e-01):1.789882e-01,(40:1.970436e-01,(39:1.208231e-01,25:2.092036e-01):1.460921e-01):5.030345e-01):2.085226e-01):2.374357e-01):2.614184e-01,((31:6.158820e-01,(((47:7.609238e-01,((((35:4.146447e-01,65:5.422614e-01):8.205371e-02,(73:2.656788e-01,64:1.553658e-01):1.690436e-01):1.277324e-01,26:7.384071e-01):8.816091e-02,(74:3.394883e-01,61:2.843386e-01):3.957587e-01):5.751658e-02):1.883764e-01,34:6.820820e-01):2.325435e-01,(59:8.138074e-02,29:4.414066e-02):5.995352e-01):8.473848e-02):3.106095e-01,63:1.415550e+00):2.779850e-01):2.232969e-01,(((15:1.785298e-01,44:1.489102e-01):1.875750e-01,24:2.272026e-01):1.931284e-01,(43:1.427545e-01,28:1.286336e-01):2.807067e-01):5.066462e-01):8.035384e-02,54:9.826540e-01):5.561761e-02,(((36:4.718083e-01,10:4.249316e-01):3.677900e-01,11:4.419790e+00):1.119106e-01,(13:1.259055e+00,(6:2.990313e-01,12:6.421141e-01):1.424085e+00):4.689425e-01):3.571088e-01):1.585546e-01,(70:5.765019e-01,(22:3.652677e-01,50:3.780272e-01):4.168369e-01):4.886348e-01):3.046864e-01,(67:1.527429e-01,(16:5.233399e-02,60:1.012325e-01):4.208797e-02):3.667288e-01):2.292012e-01):2.640839e-02,1:9.030104e-01);
   tree gen.468500 = [&U] (57:4.526240e-01,(((((((((((((68:1.965524e+00,(69:1.883896e+00,(5:1.490647e+00,33:1.524103e+00):6.511605e-01):8.605143e-01):1.234721e-01,(4:5.747552e-01,3:3.737040e-01):1.671633e+00):2.834946e-01,((32:9.396711e-01,58:1.089676e+00):1.034281e+00,62:2.362596e+00):4.852451e-01):3.681204e-01,((((7:3.724207e-01,8:3.814843e-01):3.029977e-01,(9:2.337125e-01,(2:2.155903e-01,30:3.359166e-01):1.669494e-01):2.030751e-01):9.205182e-02,((75:9.044660e-02,56:1.178367e-01):5.478834e-02,((51:4.467517e-03,46:2.179709e-03):5.843532e-03,45:8.259369e-03):1.276604e-01):3.242510e-01):6.213590e-01,72:9.101048e-01):8.311026e-01):1.218252e+00,((53:7.346689e-01,(23:5.487799e-01,(42:2.625264e-01,(19:1.994438e-01,18:1.785191e-01):9.926147e-02):2.126117e-01):5.793042e-01):2.607190e-01,(20:3.965028e-01,(48:2.718306e-01,52:3.549415e-01):2.169661e-01):4.326764e-01):1.760878e-01):3.033900e-01,((((66:5.291914e-02,38:2.747150e-02):1.688111e-01,27:1.315616e-01):2.747153e-01,41:3.335661e-01):5.111481e-01,(((21:3.395438e-01,49:2.611335e-01):3.986768e-01,55:7.625126e-01):1.783702e-01,(40:1.963633e-01,(39:1.257799e-01,25:1.845084e-01):1.818811e-01):3.961534e-01):2.078027e-01):2.366160e-01):1.506820e-01,((31:6.137556e-01,(((47:7.582967e-01,((((35:4.237886e-01,65:5.403892e-01):8.563475e-02,(73:2.647615e-01,64:1.548294e-01):1.684600e-01):1.272914e-01,26:7.358577e-01):1.296318e-01,(74:3.383161e-01,61:4.093075e-01):3.943923e-01):5.731800e-02):1.938863e-01,34:6.797270e-01):2.317406e-01,(59:8.109976e-02,29:4.398826e-02):5.974652e-01):8.444591e-02):3.095371e-01,63:1.395498e+00):2.770252e-01):3.068687e-01,(((15:1.779134e-01,44:1.483961e-01):1.648342e-01,24:2.308478e-01):2.258150e-01,(43:1.422616e-01,28:8.661970e-02):2.797375e-01):4.057811e-01):5.497895e-02,54:9.792613e-01):1.340311e-01,(((36:4.964650e-01,10:4.234645e-01):3.665202e-01,11:3.312820e+00):2.427777e-01,(13:1.034254e+00,(6:3.236289e-01,12:6.398972e-01):1.803467e+00):4.673234e-01):3.558758e-01):1.580072e-01,(70:5.745115e-01,(22:3.640066e-01,50:3.805257e-01):3.459368e-01):4.869477e-01):3.036344e-01,(67:1.522156e-01,(16:5.215330e-02,60:1.008830e-01):4.620894e-02):3.654626e-01):9.004717e-02,(17:5.363850e-01,(14:2.563348e-01,(37:2.606137e-01,71:2.933600e-01):6.790982e-02):2.358167e-01):1.702994e-01):1.000222e-02,1:8.648497e-01);
   tree gen.469000 = [&U] (((((((((((((68:2.034443e+00,(69:1.949954e+00,(5:1.542915e+00,33:1.577545e+00):6.739929e-01):4.230765e-01):1.729865e-01,(4:5.949085e-01,3:3.868076e-01):1.730247e+00):2.934351e-01,((32:8.422784e-01,58:1.127885e+00):8.764639e-01,62:2.445438e+00):5.022599e-01):3.810282e-01,((((7:3.854794e-01,8:3.948607e-01):3.136221e-01,(9:2.043153e-01,(2:2.231498e-01,30:3.476953e-01):1.728034e-01):2.489332e-01):6.120782e-02,((75:9.361805e-02,56:1.219686e-01):5.670945e-02,((51:7.233722e-03,46:2.256139e-03):6.048431e-03,45:8.548978e-03):1.113383e-01):3.356206e-01):6.431464e-01,72:9.420170e-01):8.602446e-01):1.073882e+00,((53:7.604295e-01,(23:5.680225e-01,(42:2.969495e-01,(19:2.064371e-01,18:1.847217e-01):1.027420e-01):2.200668e-01):3.934253e-01):2.698610e-01,(20:4.104059e-01,(48:2.813621e-01,52:3.673873e-01):2.245739e-01):4.478479e-01):3.344970e-01):3.140281e-01,((((66:3.260994e-02,38:4.070246e-02):1.683001e-01,27:1.361747e-01):2.843479e-01,41:3.452623e-01):5.290711e-01,(((21:4.307179e-01,49:2.702900e-01):4.126561e-01,55:7.892495e-01):1.846246e-01,(40:2.032486e-01,(39:1.301903e-01,25:2.200259e-01):1.882587e-01):4.100442e-01):2.056855e-01):2.946773e-01):1.276458e-01,((31:6.352765e-01,(((47:7.848858e-01,((((35:4.386485e-01,65:5.593375e-01):8.863747e-02,(73:2.740452e-01,64:1.602584e-01):2.089131e-01):1.317548e-01,26:7.616599e-01):1.341772e-01,(74:3.501789e-01,61:4.236595e-01):4.082213e-01):5.932781e-02):2.006848e-01,34:4.696495e-01):2.398664e-01,(59:8.301416e-02,29:4.553067e-02):6.184149e-01):8.740694e-02):3.203908e-01,63:1.470242e+00):2.264732e-01):2.523990e-01,(((15:1.841518e-01,44:1.907846e-01):1.333777e-01,24:2.270536e-01):2.337330e-01,(43:1.472499e-01,28:8.965695e-02):2.895463e-01):4.208740e-01):5.690674e-02,54:1.013598e+00):1.387308e-01,(((36:5.138732e-01,10:4.383129e-01):3.793720e-01,11:3.428982e+00):2.053653e-01,(13:1.070519e+00,(6:2.832095e-01,12:6.623347e-01):1.222232e+00):4.837098e-01):3.445914e-01):1.829437e-01,(70:5.946563e-01,(22:3.767702e-01,50:3.938685e-01):3.580668e-01):5.040222e-01):3.142811e-01,(67:1.061161e-01,(16:5.398202e-02,60:1.044204e-01):4.782922e-02):3.782773e-01):1.319504e-01,(57:4.684949e-01,(17:5.551930e-01,(14:2.560079e-01,(37:2.697519e-01,71:3.036465e-01):3.153782e-02):2.239199e-01):1.762708e-01):1.798085e-02,1:8.951750e-01);
   tree gen.469500 = [&U] ((((((((((((68:2.113965e+00,((4:6.181620e-01,3:4.019269e-01):1.628185e+00,(69:2.026173e+00,(5:1.603224e+00,33:1.639207e+00):7.199652e-01):4.272680e-01):9.979752e-02):3.031296e-01,((32:8.752009e-01,58:1.097083e+00):9.496294e-01,62:2.887916e+00):3.056674e-01):1.389554e-01,((((7:4.005468e-01,8:4.102949e-01):2.702292e-01,(9:2.123015e-01,(2:2.318721e-01,30:3.612858e-01):1.593550e-01):2.547756e-01):9.698191e-02,((75:9.310314e-02,56:1.267360e-01):4.882094e-02,((51:7.516470e-03,46:2.782545e-03):9.017288e-03,45:9.887685e-03):1.588051e-01):3.487392e-01):6.682854e-01,72:9.788380e-01):8.938694e-01):1.115858e+00,((53:7.901528e-01,(23:4.316669e-01,(42:2.343678e-01,(19:2.145063e-01,18:1.919420e-01):1.525114e-01):3.151855e-01):4.088033e-01):2.804092e-01,(20:4.264477e-01,(48:2.923598e-01,52:3.817475e-01):2.333519e-01):4.653531e-01):3.475717e-01):3.276624e-01,((((66:3.388459e-02,38:4.229342e-02):1.410973e-01,27:1.414974e-01):2.954624e-01,41:3.839640e-01):5.497512e-01,(((21:4.475536e-01,49:2.808549e-01):3.005808e-01,55:8.200993e-01):1.669024e-01,(40:2.111931e-01,(39:8.993652e-02,25:2.153617e-01):1.956172e-01):4.260718e-01):1.734031e-01):1.831793e-01):1.494172e-01,((31:6.601078e-01,(((47:8.155650e-01,((((35:4.557941e-01,65:5.812006e-01):9.263251e-02,(73:2.847569e-01,64:1.665225e-01):2.170790e-01):1.666695e-01,26:7.914313e-01):1.211356e-01,(74:3.717476e-01,61:2.178916e-01):4.426099e-01):6.164679e-02):1.423580e-01,34:4.880069e-01):1.433123e-01,(59:8.625898e-02,29:5.221297e-02):6.425872e-01):9.121324e-02):3.329140e-01,63:1.527710e+00):2.353255e-01):2.622646e-01,(((15:1.913498e-01,44:1.982419e-01):1.385911e-01,24:2.359285e-01):2.428690e-01,(43:1.429506e-01,28:9.316142e-02):3.558660e-01):4.373249e-01):8.485751e-02,54:1.053217e+00):6.341735e-02,(((36:5.339592e-01,10:4.554455e-01):3.942007e-01,11:3.563012e+00):6.077069e-02,(13:1.462453e+00,(6:3.115748e-01,12:6.882237e-01):1.486828e+00):4.461535e-01):3.541912e-01):8.074299e-02,(70:6.178999e-01,(22:3.733709e-01,50:4.092638e-01):3.720628e-01):5.237231e-01):2.194086e-01,(67:1.102639e-01,(16:5.609204e-02,60:1.085019e-01):4.675665e-02):3.930632e-01):1.874990e-01,(57:4.868072e-01,(17:5.768941e-01,(14:2.660146e-01,(37:2.802958e-01,71:3.155153e-01):3.277055e-02):2.326723e-01):1.831608e-01):1.868367e-02,1:9.411906e-01);
   tree gen.470000 = [&U] ((((((((((((68:2.131557e+00,((4:6.233062e-01,3:4.052717e-01):1.641735e+00,(69:2.043034e+00,(5:1.803527e+00,33:1.344861e+00):7.259566e-01):6.839968e-01):1.006280e-01):3.056522e-01,((32:8.824842e-01,58:1.106212e+00):9.575320e-01,62:2.911949e+00):1.258727e-01):2.573548e-01,((((7:4.009505e-01,8:4.137092e-01):2.253766e-01,(9:2.425642e-01,(2:2.338017e-01,30:3.642924e-01):1.606811e-01):1.488965e-01):1.217718e-01,((75:7.865652e-02,56:1.277907e-01):6.838262e-02,((51:8.155301e-03,46:2.805700e-03):7.347573e-03,45:1.837050e-02):1.601266e-01):3.516413e-01):4.936886e-01,72:9.888843e-01):9.013080e-01):1.125144e+00,((53:7.967283e-01,(23:4.352592e-01,(42:2.363181e-01,(19:2.162913e-01,18:1.935393e-01):1.537806e-01):3.178085e-01):4.122053e-01):2.827427e-01,(20:4.162200e-01,(48:3.295472e-01,52:3.849243e-01):2.352938e-01):4.881110e-01):3.504641e-01):1.992039e-01,((((66:3.416657e-02,38:4.264538e-02):1.422715e-01,27:1.426750e-01):2.979212e-01,41:3.871592e-01):5.543261e-01,(((21:4.512780e-01,49:1.523019e-01):4.612015e-01,55:8.269240e-01):2.002736e-01,(40:2.129506e-01,(39:1.372421e-01,25:2.171539e-01):1.972451e-01):4.296175e-01):1.301500e-01):3.105634e-01):1.454665e-01,((31:6.291309e-01,(((47:8.223519e-01,((((35:4.595872e-01,65:5.860372e-01):9.340337e-02,(73:2.864991e-01,64:1.679083e-01):1.862678e-01):1.747416e-01,26:7.980175e-01):1.221437e-01,(74:3.748412e-01,61:2.197048e-01):4.462932e-01):7.353335e-02):1.990195e-01,34:4.920680e-01):1.445049e-01,(59:8.697681e-02,29:5.264747e-02):6.479346e-01):9.197230e-02):4.646346e-01,63:1.540423e+00):3.262848e-01):2.644471e-01,(((15:1.942061e-01,44:1.998916e-01):1.397444e-01,24:2.808670e-01):1.989732e-01,(43:1.634272e-01,28:9.393669e-02):3.372457e-01):4.409642e-01):8.556368e-02,54:1.079644e+00):1.802249e-01,(((36:5.384027e-01,10:4.592356e-01):3.974811e-01,11:3.592663e+00):6.127642e-02,(13:1.474623e+00,(6:3.141677e-01,12:6.939509e-01):1.298608e+00):4.498663e-01):3.571388e-01):8.141491e-02,(70:5.637046e-01,(22:3.764780e-01,50:3.305498e-01):3.786978e-01):5.225521e-01):2.212344e-01,(67:1.111815e-01,(16:5.655883e-02,60:1.094049e-01):6.671066e-02):4.150261e-01):7.351386e-02,(57:4.908583e-01,(17:5.605962e-01,(14:2.682283e-01,(37:2.826284e-01,71:3.181409e-01):3.304326e-02):2.346086e-01):1.846850e-01):1.883916e-02,1:9.490230e-01);
   tree gen.470500 = [&U] (57:4.400722e-01,((17:4.227729e-01,(14:2.497155e-01,(37:2.631218e-01,71:2.961833e-01):3.076266e-02):2.184162e-01):1.719383e-01,(((((((((((68:2.373405e+00,((4:5.802865e-01,3:3.773004e-01):1.528425e+00,(69:2.169342e+00,(5:1.679050e+00,33:1.536599e+00):6.758521e-01):1.918151e-01):4.911953e-01):2.309151e-01,((32:8.215763e-01,58:1.029863e+00):8.914445e-01,62:2.710970e+00):1.171852e-01):2.458163e-01,((((7:3.363125e-01,8:3.231672e-01):2.098214e-01,(9:3.142663e-01,(2:2.176651e-01,30:3.391494e-01):1.495911e-01):1.386199e-01):1.133672e-01,((75:7.322776e-02,56:1.189707e-01):2.629147e-02,((51:7.592434e-03,46:2.612055e-03):6.840454e-03,45:1.325863e-02):1.490749e-01):3.273715e-01):4.596149e-01,72:9.206329e-01):8.391010e-01):1.047488e+00,((53:6.916819e-01,(23:4.052182e-01,(42:2.200078e-01,(19:2.013632e-01,18:1.801815e-01):1.431669e-01):3.378935e-01):3.837554e-01):2.454275e-01,(20:3.874931e-01,(48:3.068023e-01,52:3.583574e-01):2.190541e-01):4.364823e-01):3.262755e-01):2.589662e-01,((((66:3.180844e-02,38:3.970205e-02):1.324521e-01,27:1.495427e-01):2.751611e-01,41:3.604380e-01):5.160672e-01,(((21:4.201314e-01,49:2.232310e-01):4.429018e-01,55:7.698508e-01):1.864510e-01,(40:1.982530e-01,(39:1.277698e-01,25:2.021662e-01):1.705366e-01):3.999659e-01):1.211672e-01):2.891288e-01):1.590255e-01,((31:5.857091e-01,(((47:7.655943e-01,((((35:4.278671e-01,65:5.455898e-01):8.695680e-02,(73:2.667254e-01,64:1.563195e-01):1.734118e-01):1.626812e-01,26:7.429394e-01):9.261085e-02,(74:3.489701e-01,61:2.045411e-01):4.154906e-01):1.068600e-01):2.119361e-01,34:4.581062e-01):1.218051e-01,(59:5.297220e-02,29:4.901382e-02):6.032151e-01):1.312487e-01):4.050794e-01,63:1.434105e+00):2.704338e-01):2.741561e-01,(((15:1.808022e-01,44:1.860953e-01):1.300995e-01,24:2.614819e-01):1.852403e-01,(43:1.521477e-01,28:8.745331e-02):3.139695e-01):4.105295e-01):5.811198e-02,54:1.005128e+00):8.988941e-02,(((36:5.012429e-01,10:3.821422e-01):2.623960e-01,11:2.987773e+00):4.739260e-01,(13:1.519364e+00,(6:2.924843e-01,12:7.545085e-01):1.216317e+00):3.066761e-01):3.324895e-01):1.594104e-01,(70:5.247985e-01,(22:3.504941e-01,50:3.077357e-01):3.525606e-01):4.864863e-01):1.881791e-01,(67:1.035079e-01,(16:5.265521e-02,60:1.018539e-01):6.210638e-02):3.863815e-01):9.763660e-02):7.792809e-02,1:8.127684e-01);
   tree gen.471000 = [&U] (57:4.344985e-01,((17:5.372515e-01,(14:2.465527e-01,(37:2.597892e-01,71:2.873578e-01):3.983493e-02):2.156499e-01):7.148001e-02,(((((54:9.923976e-01,((((((68:1.843442e+00,((4:5.729368e-01,3:3.725217e-01):1.509066e+00,(69:2.141866e+00,(5:1.657784e+00,33:1.517137e+00):6.672920e-01):1.568716e-01):5.307704e-01):2.279904e-01,((32:8.062615e-01,58:1.016819e+00):1.024917e+00,62:2.676634e+00):8.117072e-02):4.068022e-01,((((7:3.201900e-01,8:3.190741e-01):2.144201e-01,(9:3.102860e-01,(2:2.149082e-01,30:3.348539e-01):1.285967e-01):1.665266e-01):1.807507e-01,((75:8.422550e-02,56:1.174639e-01):2.595848e-02,((51:7.496271e-03,46:2.889092e-03):6.753815e-03,45:1.309070e-02):1.471868e-01):3.232251e-01):4.537936e-01,72:9.089725e-01):8.284732e-01):1.034221e+00,((53:6.829213e-01,(23:4.000859e-01,(42:2.296424e-01,(19:1.988128e-01,18:1.778994e-01):1.413536e-01):3.336138e-01):3.788949e-01):2.423190e-01,(20:3.825852e-01,(48:3.029165e-01,52:3.538186e-01):2.162797e-01):4.309540e-01):3.221431e-01):2.556863e-01,((((66:3.140556e-02,38:3.919920e-02):1.307745e-01,27:1.476486e-01):4.580296e-01,41:3.558729e-01):5.095309e-01,(((21:4.148102e-01,49:2.204036e-01):3.831288e-01,55:7.601002e-01):1.655866e-01,(40:1.957420e-01,(39:1.322043e-01,25:1.996057e-01):1.683767e-01):4.518321e-01):1.063371e-01):1.969490e-01):1.581394e-01,((31:5.782908e-01,(((47:7.558976e-01,((((35:4.224479e-01,65:5.386795e-01):8.585544e-02,(73:2.633471e-01,64:1.543396e-01):1.493617e-01):1.606208e-01,26:7.335296e-01):1.216825e-01,(74:3.445502e-01,61:2.019505e-01):4.102282e-01):9.960173e-02):2.146566e-01,34:4.523040e-01):1.367684e-01,(59:5.230127e-02,29:4.839303e-02):5.955750e-01):1.175173e-01):3.999488e-01,63:1.415941e+00):2.670086e-01):2.706837e-01):5.737596e-02,(((15:1.785123e-01,44:1.715371e-01):1.284517e-01,24:2.400544e-01):1.753868e-01,(43:1.502206e-01,28:8.634566e-02):3.099929e-01):4.053299e-01):1.460095e-01,(((36:5.948159e-01,10:3.839803e-01):1.472363e-01,11:2.949931e+00):3.080489e-01,(13:1.500120e+00,(6:2.887798e-01,12:7.559053e-01):1.200912e+00):4.662881e-01):3.282784e-01):1.573914e-01,(70:5.181516e-01,(22:3.460548e-01,50:3.038381e-01):3.484159e-01):4.803247e-01):1.857957e-01,(67:1.021969e-01,(16:5.664503e-02,60:1.005639e-01):6.858443e-02):3.814878e-01):1.135032e-01):7.694109e-02,1:8.024742e-01);
   tree gen.471500 = [&U] (57:4.637681e-01,((17:5.734431e-01,(14:2.631616e-01,(37:2.772897e-01,71:3.067154e-01):4.251838e-02):3.473667e-01):7.564742e-02,((((((((((68:1.967624e+00,((4:6.115323e-01,3:3.976163e-01):1.604739e+00,(69:2.152719e+00,(5:1.769459e+00,33:1.619338e+00):8.869272e-01):4.411868e-01):2.588101e-01):2.704170e-01,((32:1.008446e+00,58:1.085317e+00):1.184967e+00,62:2.856943e+00):1.078108e-01):4.450700e-01,((((7:3.417594e-01,8:3.405683e-01):2.288643e-01,(9:3.311881e-01,(2:2.293853e-01,30:3.679306e-01):1.745352e-01):1.777446e-01):1.978897e-01,((75:8.989928e-02,56:1.253768e-01):2.770715e-02,((51:8.001252e-03,46:3.083714e-03):9.893224e-03,45:1.397254e-02):1.571019e-01):2.805362e-01):4.843630e-01,72:9.702048e-01):8.842827e-01):1.103890e+00,((53:7.289258e-01,(23:4.270374e-01,(42:2.636356e-01,(19:2.253515e-01,18:1.898834e-01):1.472375e-01):2.581932e-01):4.044189e-01):2.399545e-01,(20:3.809530e-01,(48:3.332753e-01,52:3.776533e-01):2.379091e-01):3.776399e-01):3.438440e-01):1.824633e-01,((((66:3.352118e-02,38:4.183983e-02):1.395841e-01,27:1.575949e-01):4.888844e-01,41:3.798460e-01):5.438551e-01,(((21:4.480615e-01,49:2.352510e-01):3.402264e-01,55:7.666253e-01):2.327606e-01,(40:2.089280e-01,(39:8.648953e-02,25:2.130520e-01):1.797192e-01):4.822694e-01):2.744725e-01):2.102163e-01):1.687923e-01,((31:6.412522e-01,(((47:6.346711e-01,((((35:4.509058e-01,65:5.749673e-01):9.163903e-02,(73:2.810873e-01,64:1.647366e-01):1.594233e-01):8.422686e-02,26:7.829433e-01):1.007298e-01,(74:3.677606e-01,61:2.933464e-01):4.378629e-01):8.775963e-02):2.803053e-01,34:4.827731e-01):1.459817e-01,(59:8.372328e-02,29:5.165299e-02):6.356955e-01):1.119332e-01):3.561317e-01,63:1.511325e+00):2.849955e-01):2.889181e-01,((((15:1.905376e-01,44:1.830926e-01):1.371047e-01,24:2.562255e-01):1.441851e-01,(43:1.603401e-01,28:9.216227e-02):3.308753e-01):4.485384e-01,54:1.059250e+00):1.102013e-01):1.541407e-01,(((36:6.348852e-01,10:4.098468e-01):1.571548e-01,11:3.148650e+00):3.430686e-01,(13:1.306946e+00,(6:2.384270e-01,12:8.068263e-01):1.281810e+00):4.976993e-01):2.791709e-01):1.679940e-01,(70:5.530565e-01,(22:3.693666e-01,50:3.243059e-01):3.718867e-01):5.126814e-01):1.983116e-01,(67:1.090814e-01,(16:4.743684e-02,60:1.024108e-01):7.320457e-02):4.071864e-01):1.211492e-01):1.084905e-01,1:8.565322e-01);
   tree gen.472000 = [&U] (57:4.432201e-01,((17:5.480358e-01,(14:2.515018e-01,(37:3.384150e-01,71:2.931259e-01):4.063453e-02):3.319761e-01):7.229574e-02,((((((((((68:1.957362e+00,((4:5.844374e-01,3:3.799993e-01):1.533638e+00,(69:2.057339e+00,(5:1.017524e+00,33:1.469800e+00):8.476305e-01):4.216393e-01):2.473431e-01):2.489160e-01,((32:9.637648e-01,58:1.037230e+00):1.132465e+00,62:2.730362e+00):1.582183e-01):4.253505e-01,((((7:3.077275e-01,8:3.254789e-01):2.403673e-01,(9:1.322594e-01,(2:2.192221e-01,30:3.516288e-01):1.668021e-01):1.698693e-01):1.730255e-01,((75:8.076728e-02,56:1.198218e-01):2.647954e-02,((51:7.646743e-03,46:3.322138e-03):7.909284e-03,45:1.335347e-02):1.501412e-01):1.948691e-01):4.629026e-01,72:9.272183e-01):8.451032e-01):1.054981e+00,((53:6.966296e-01,(23:4.141297e-01,(42:2.519548e-01,(19:2.153670e-01,18:1.814704e-01):1.407139e-01):2.467535e-01):3.865005e-01):2.293229e-01,(20:3.640743e-01,(48:3.185090e-01,52:3.609208e-01):2.273682e-01):3.609080e-01):3.171098e-01):1.743790e-01,((((66:5.569068e-02,38:3.998605e-02):1.333996e-01,27:1.506124e-01):4.672236e-01,41:4.029832e-01):5.197587e-01,(((21:3.929478e-01,49:2.248278e-01):3.409161e-01,55:7.326588e-01):2.224478e-01,(40:1.996712e-01,(39:1.333779e-01,25:2.036124e-01):1.635166e-01):4.609017e-01):2.057570e-01):2.743373e-01):8.945805e-02,((31:6.128405e-01,(((47:6.184673e-01,((((35:4.309277e-01,65:5.494924e-01):8.757882e-02,(73:2.781143e-01,64:1.769116e-01):1.523598e-01):8.049506e-02,26:7.482537e-01):8.842509e-02,(74:3.514664e-01,61:2.803492e-01):4.184627e-01):8.387130e-02):2.678859e-01,34:4.613831e-01):1.395137e-01,(59:8.001379e-02,29:5.974416e-02):6.075300e-01):1.069739e-01):3.403527e-01,63:1.444363e+00):2.056693e-01):2.761171e-01,((((15:1.820956e-01,44:1.749804e-01):1.429126e-01,24:2.448730e-01):1.376703e-01,(43:1.532360e-01,28:8.807887e-02):3.162154e-01):4.286652e-01,54:1.012318e+00):6.354480e-02):1.473112e-01,(((36:5.903808e-01,10:4.000340e-01):3.689583e-01,(13:1.249040e+00,(6:2.198981e-01,12:9.997625e-01):1.225018e+00):7.199360e-01):2.624890e-01,11:3.063634e+00):2.886495e-01):1.605507e-01,(70:5.285524e-01,(22:3.732087e-01,50:3.099370e-01):3.554097e-01):4.899662e-01):1.895251e-01,(67:1.042483e-01,(16:4.714076e-02,60:1.029663e-01):6.782366e-02):3.891454e-01):1.157815e-01):1.036837e-01,1:8.185822e-01);
   tree gen.472500 = [&U] (57:4.292779e-01,((17:5.643510e-01,(14:2.453102e-01,(37:3.484897e-01,71:2.650293e-01):6.455970e-02):2.292424e-01):1.602206e-01,((((((((((68:2.015633e+00,((4:6.018362e-01,3:3.913120e-01):1.579295e+00,(69:2.508475e+00,(5:1.047816e+00,33:1.513556e+00):8.728647e-01):4.352038e-01):2.547066e-01):2.682605e-01,((32:9.185661e-01,58:1.068109e+00):1.166179e+00,62:2.343587e+00):1.629285e-01):4.380133e-01,((((7:3.168886e-01,8:3.351685e-01):2.475232e-01,(9:2.854518e-01,(2:2.257484e-01,30:3.620969e-01):1.717679e-01):1.749264e-01):1.781766e-01,((75:8.317174e-02,56:1.233889e-01):3.166333e-02,((51:3.308020e-03,46:3.421039e-03):8.144746e-03,45:1.375101e-02):1.546110e-01):2.006704e-01):5.267576e-01,72:9.548219e-01):8.702621e-01):1.086388e+00,((53:7.685977e-01,(23:4.264585e-01,(42:2.594556e-01,(19:2.217785e-01,18:1.868728e-01):1.449030e-01):2.540994e-01):3.980067e-01):1.617852e-01,(20:3.749129e-01,(48:3.279911e-01,52:3.716655e-01):2.341370e-01):3.716524e-01):3.265503e-01):1.795703e-01,((((66:5.734861e-02,38:4.117644e-02):1.373709e-01,27:1.548459e-01):4.811330e-01,41:4.149801e-01):5.352321e-01,(((21:4.046460e-01,49:2.315210e-01):3.510653e-01,55:7.544703e-01):2.290701e-01,(40:2.056154e-01,(39:1.373486e-01,25:2.096740e-01):1.683845e-01):4.746229e-01):1.343784e-01):2.825044e-01):9.222774e-02,((31:6.310849e-01,(((47:6.368792e-01,((((35:4.296721e-01,65:5.658510e-01):9.018607e-02,(73:2.863939e-01,64:1.821783e-01):1.568956e-01):7.386995e-02,26:7.705295e-01):9.351586e-02,(74:3.619296e-01,61:2.886953e-01):3.218018e-01):8.636817e-02):2.758610e-01,34:4.751186e-01):1.436671e-01,(59:8.239583e-02,29:6.152277e-02):6.910508e-01):8.502327e-02):3.504852e-01,63:1.487363e+00):2.117922e-01):2.843372e-01,((((15:1.668794e-01,44:1.372355e-01):1.471671e-01,24:2.521630e-01):1.530572e-01,(43:1.574182e-01,28:9.070101e-02):3.256292e-01):4.570274e-01,54:1.042455e+00):1.653119e-01):9.052010e-02,((13:1.286224e+00,(6:3.588532e-01,12:1.096780e+00):1.243769e+00):3.585523e-01,((36:6.079566e-01,10:4.119431e-01):3.925656e-01,11:3.167427e+00):2.481315e-01):2.972427e-01):1.275926e-01,(70:5.442876e-01,(22:3.843192e-01,50:3.191639e-01):3.659903e-01):5.464831e-01):2.290010e-01,(67:1.073518e-01,(16:4.854416e-02,60:1.060317e-01):3.995078e-02):4.007304e-01):1.192284e-01):1.067704e-01,1:8.429517e-01);
   tree gen.473000 = [&U] (((((((((((68:2.085085e+00,((4:6.225735e-01,3:4.919972e-01):1.633712e+00,(69:2.594909e+00,(5:1.083921e+00,33:1.565708e+00):9.029407e-01):4.501995e-01):1.559998e-01):2.055751e-01,((32:9.502168e-01,58:9.074286e-01):1.532953e+00,62:2.424339e+00):3.748553e-01):2.939367e-01,((((7:3.278076e-01,8:3.467173e-01):2.560520e-01,(9:2.952875e-01,(2:2.848344e-01,30:3.745736e-01):1.583275e-01):1.848500e-01):1.882875e-01,((75:7.862723e-02,56:1.276405e-01):3.275434e-02,((51:3.422003e-03,46:3.538917e-03):8.425387e-03,45:1.422482e-02):1.542211e-01):2.075849e-01):5.449080e-01,72:9.877219e-01):9.002485e-01):1.123821e+00,((53:8.195030e-01,(23:4.411528e-01,(42:2.683956e-01,(19:2.294203e-01,18:1.933118e-01):1.498959e-01):2.112296e-01):4.117207e-01):1.673597e-01,(20:3.878312e-01,(48:3.392926e-01,52:3.844719e-01):2.422046e-01):3.844583e-01):3.378021e-01):1.857577e-01,((((66:5.932465e-02,38:2.660875e-02):1.421043e-01,27:1.601814e-01):4.977113e-01,41:4.292790e-01):5.536745e-01,(((21:4.185887e-01,49:2.394984e-01):3.631618e-01,55:7.804668e-01):2.369631e-01,(40:2.127003e-01,(39:1.114952e-01,25:2.168986e-01):2.204170e-01):5.105035e-01):1.390087e-01):2.922386e-01):1.036604e-01,((31:6.528300e-01,(((47:6.416634e-01,((((35:4.406587e-01,65:5.853484e-01):9.329358e-02,(73:2.962621e-01,64:1.884556e-01):1.474718e-01):1.302152e-01,26:7.970794e-01):4.938935e-02,(74:3.887313e-01,61:2.986427e-01):3.328900e-01):1.426304e-01):2.853662e-01,34:4.914896e-01):1.486174e-01,(59:8.523491e-02,29:6.364264e-02):7.148621e-01):8.795289e-02):3.625617e-01,63:1.538612e+00):2.190898e-01):2.008029e-01,(((15:1.726295e-01,44:1.419642e-01):1.522380e-01,24:2.608517e-01):1.583310e-01,(43:1.628423e-01,28:1.203157e-01):3.368493e-01):4.727751e-01):1.637305e-01,54:1.078375e+00):5.942266e-02,((13:1.355942e+00,(6:3.712181e-01,12:9.758669e-01):1.286625e+00):3.147837e-01,((36:6.289048e-01,10:4.261373e-01):2.537770e-01,11:3.276566e+00):2.437159e-01):3.150949e-01):1.594847e-01,(70:6.715093e-01,(22:3.975616e-01,50:3.301613e-01):3.786011e-01):5.653131e-01):1.516791e-01,((67:1.110508e-01,(16:5.021683e-02,60:1.096852e-01):4.132735e-02):4.052784e-01,((17:5.837966e-01,(14:2.537628e-01,(37:3.604975e-01,71:2.741614e-01):6.678422e-02):2.371414e-01):1.657413e-01,57:4.440694e-01):9.001049e-02):2.088775e-01,1:8.708311e-01);
   tree gen.473500 = [&U] (((((((((((68:1.959174e+00,((4:5.849785e-01,3:4.622872e-01):1.535058e+00,(69:2.438212e+00,(5:1.018466e+00,33:1.471161e+00):8.484154e-01):3.411038e-01):3.617118e-01):1.135391e-01,((32:8.928366e-01,58:8.526323e-01):1.440384e+00,62:2.277942e+00):3.522191e-01):2.695306e-01,((((7:3.080124e-01,8:3.257802e-01):2.405899e-01,(9:2.270434e-01,(2:2.676342e-01,30:3.519544e-01):1.487667e-01):1.844703e-01):1.944227e-01,((75:7.387921e-02,56:1.199327e-01):2.569688e-02,((51:3.215361e-03,46:1.743080e-03):7.916608e-03,45:1.391115e-02):1.578448e-01):1.950496e-01):5.120029e-01,72:8.896359e-01):6.463277e-01):1.055958e+00,((53:7.773618e-01,(23:4.145132e-01,(42:2.521881e-01,(19:2.155664e-01,18:1.320630e-01):1.408442e-01):1.984742e-01):3.868584e-01):1.572535e-01,(20:3.644114e-01,(48:3.188039e-01,52:3.612550e-01):1.895495e-01):3.612422e-01):3.174034e-01):1.745405e-01,((((66:5.574225e-02,38:2.500194e-02):1.335231e-01,27:1.505086e-01):4.676563e-01,41:4.033563e-01):5.202400e-01,(((21:3.933117e-01,49:2.250360e-01):3.412318e-01,55:7.333372e-01):2.226538e-01,(40:1.998561e-01,(39:1.047624e-01,25:2.038009e-01):2.245875e-01):4.796760e-01):1.306144e-01):2.745913e-01):5.861902e-02,((31:6.134080e-01,(((47:6.029156e-01,((((35:4.140489e-01,65:5.500013e-01):4.796469e-02,(73:2.783719e-01,64:1.770754e-01):1.385665e-01):1.223520e-01,26:7.489466e-01):6.446904e-02,(74:3.052631e-01,61:2.806088e-01):3.950567e-01):1.125011e-01):2.681340e-01,34:4.618103e-01):8.051962e-02,(59:8.008788e-02,29:5.959183e-02):6.716941e-01):8.264173e-02):3.406679e-01,63:1.445701e+00):2.480750e-01):1.774517e-01,(((15:1.743109e-01,44:1.532396e-01):1.420382e-01,24:2.450998e-01):1.452151e-01,(43:1.530088e-01,28:1.130502e-01):3.165082e-01):4.442259e-01):1.163807e-01,54:1.013255e+00):7.242750e-02,((13:1.274061e+00,(6:3.488015e-01,12:9.655245e-01):1.208930e+00):7.348990e-01,((36:4.091569e-01,10:4.004044e-01):2.384523e-01,11:3.430471e+00):2.289987e-01):2.960674e-01):1.498540e-01,(70:6.309593e-01,(22:3.735543e-01,50:3.102240e-01):3.557388e-01):5.311758e-01):1.425197e-01,((67:1.043449e-01,(16:6.577544e-02,60:1.032526e-01):4.768465e-02):3.808051e-01,((17:4.572938e-01,(14:2.384390e-01,(37:3.387284e-01,71:2.576057e-01):5.006039e-02):2.228213e-01):1.232175e-01,57:4.191849e-01):8.328882e-02):7.295162e-02,1:8.182447e-01);
   tree gen.474000 = [&U] (((((((((((68:2.256081e+00,((4:5.762712e-01,3:4.554061e-01):1.512209e+00,(69:2.401919e+00,(5:1.003307e+00,33:1.449263e+00):8.357868e-01):1.641148e-01):3.563278e-01):1.323989e-01,((32:8.795469e-01,58:8.399409e-01):1.418944e+00,62:2.244035e+00):1.520917e-01):2.655186e-01,((((7:3.034277e-01,8:3.209310e-01):2.370088e-01,(9:2.551101e-01,(2:2.636505e-01,30:3.467156e-01):1.465523e-01):1.732551e-01):1.915288e-01,((75:6.262752e-02,56:1.514364e-01):5.555613e-02,((51:3.167501e-03,46:5.888281e-04):4.601907e-03,45:1.320128e-02):1.502868e-01):1.877854e-01):5.043818e-01,72:8.763938e-01):6.367072e-01):1.040240e+00,((53:7.657908e-01,(23:4.083432e-01,(42:2.484343e-01,(19:2.123577e-01,18:1.300973e-01):9.538352e-02):2.506861e-01):3.811000e-01):1.549128e-01,(20:3.589872e-01,(48:2.990951e-01,52:3.212644e-01):1.867281e-01):3.558652e-01):3.126789e-01):2.210298e-01,((((66:4.923766e-02,38:2.492765e-02):1.315356e-01,27:1.482683e-01):4.606953e-01,41:3.973524e-01):5.124963e-01,(((21:3.874573e-01,49:2.216863e-01):3.361526e-01,55:7.224216e-01):3.283771e-01,(40:1.968812e-01,(39:1.250937e-01,25:2.007674e-01):1.678258e-01):4.725361e-01):1.597065e-01):2.705041e-01):1.008207e-01,((31:6.042775e-01,(((47:5.939413e-01,((((35:4.078858e-01,65:5.418145e-01):1.210867e-01,(73:2.742283e-01,64:1.744397e-01):1.365040e-01):1.205308e-01,26:7.377986e-01):1.395011e-01,(74:3.007193e-01,61:2.764319e-01):3.891763e-01):1.038670e-01):2.641428e-01,34:5.791713e-01):7.932109e-02,(59:7.889578e-02,29:5.870482e-02):6.616960e-01):8.141162e-02):3.355971e-01,63:1.424182e+00):3.913496e-01):1.748103e-01,(((15:1.717163e-01,44:1.529591e-01):1.563622e-01,24:2.414515e-01):1.475128e-01,(43:1.507313e-01,28:1.113675e-01):3.117970e-01):4.376136e-01):1.146484e-01,54:9.855458e-01):1.156186e-01,((13:1.255097e+00,(6:3.436097e-01,12:7.282593e-01):1.190936e+00):7.239601e-01,((36:5.919569e-01,10:3.944444e-01):2.349030e-01,11:3.379409e+00):3.260610e-01):2.760675e-01):1.142315e-01,(70:6.215675e-01,(22:4.053919e-01,50:3.056064e-01):3.568697e-01):5.232693e-01):1.720930e-01,((67:1.027917e-01,(16:6.189999e-02,60:1.017157e-01):5.997774e-02):4.471759e-01,((17:4.504871e-01,(14:2.348898e-01,(37:2.551728e-01,71:2.761915e-01):5.260691e-02):2.195046e-01):1.023487e-01,57:4.129454e-01):7.967829e-02):8.200406e-02,1:8.060652e-01);
   tree gen.474500 = [&U] (57:4.050428e-01,((17:4.418660e-01,(14:2.899281e-01,(37:2.502894e-01,71:2.709059e-01):5.160016e-02):2.153039e-01):1.003900e-01,((67:1.008246e-01,(16:6.071539e-02,60:9.976917e-02):5.882992e-02):4.405581e-01,(((((((((((32:8.627147e-01,58:8.238667e-01):1.391789e+00,(62:2.201090e+00,68:2.212906e+00):1.627547e-01):1.087542e-01,((4:5.652429e-01,3:2.652107e-01):1.483270e+00,(69:2.355953e+00,(5:9.841061e-01,33:1.421528e+00):7.735860e-01):2.555770e-01):3.177935e-01):4.647913e-01,((((7:2.976209e-01,8:3.147893e-01):2.324730e-01,(9:2.502280e-01,(2:2.459113e-01,30:3.400804e-01):1.721712e-01):1.572398e-01):1.878634e-01,((75:7.025320e-02,56:1.485383e-01):5.449293e-02,((51:3.570871e-03,46:1.120405e-03):1.150254e-02,45:1.294864e-02):1.474107e-01):1.832938e-01):3.813665e-01,72:8.596219e-01):8.281680e-01):1.152235e+00,((53:7.511357e-01,(23:4.005286e-01,(42:2.436799e-01,(19:2.082938e-01,18:1.276076e-01):9.355813e-02):2.458886e-01):3.738068e-01):1.882486e-01,(20:4.792419e-01,(48:2.933712e-01,52:3.151162e-01):1.831546e-01):3.490548e-01):3.066951e-01):2.167999e-01,((((66:4.829538e-02,38:2.445060e-02):1.290184e-01,27:1.454309e-01):4.518788e-01,41:2.345101e-01):5.269608e-01,(((21:3.705651e-01,49:2.174439e-01):3.297195e-01,55:8.771396e-01):3.220929e-01,(40:1.931134e-01,(39:1.226997e-01,25:1.957127e-01):1.646141e-01):4.634930e-01):1.566502e-01):2.653273e-01):9.889125e-02,(((31:5.927132e-01,((47:5.825748e-01,((((35:4.000800e-01,65:5.613862e-01):6.740795e-02,(73:2.689803e-01,64:1.365591e-01):1.945648e-01):1.806372e-01,26:7.236791e-01):5.760778e-02,(74:2.949644e-01,61:2.711418e-01):3.817285e-01):9.959472e-02):1.221605e-01,34:5.680876e-01):8.365496e-02):8.292742e-02,(59:7.738593e-02,29:5.758136e-02):6.472955e-01):3.291747e-01,63:1.396927e+00):3.838602e-01):1.714649e-01,(((15:1.796341e-01,44:1.500319e-01):1.144736e-01,24:2.368308e-01):1.607902e-01,(43:1.478701e-01,28:1.092362e-01):2.562635e-01):4.292389e-01):5.159391e-02,54:9.666851e-01):1.134060e-01,((13:1.231078e+00,(6:3.370339e-01,12:7.143224e-01):1.213053e+00):3.889001e-01,((36:4.525933e-01,10:3.868958e-01):2.304076e-01,11:3.314736e+00):2.852723e-01):2.707844e-01):1.150166e-01,(70:6.096724e-01,(22:3.976338e-01,50:2.997579e-01):3.500401e-01):5.132554e-01):1.687996e-01):8.094467e-02):5.320156e-02,1:6.942436e-01);
   tree gen.475000 = [&U] (((17:4.655344e-01,(14:3.054580e-01,(37:2.636962e-01,71:2.854170e-01):5.436411e-02):2.487066e-01):7.389670e-02,57:5.005346e-01):6.605082e-02,((67:1.062252e-01,(16:5.496417e-02,60:1.051133e-01):8.498439e-02):4.641566e-01,(((((((((((32:9.089259e-01,58:8.679970e-01):1.466340e+00,(62:2.318991e+00,68:2.331440e+00):1.714726e-01):1.145796e-01,((4:5.911386e-01,3:2.794167e-01):1.562721e+00,(69:2.236210e+00,(5:1.359237e+00,33:1.497672e+00):8.150230e-01):2.692669e-01):3.938281e-01):4.896877e-01,((((7:3.135629e-01,8:3.316509e-01):2.449254e-01,(9:2.636314e-01,(2:2.590835e-01,30:3.582968e-01):1.813935e-01):1.656623e-01):1.979263e-01,((75:7.401631e-02,56:1.164902e-01):5.741184e-02,((51:3.762144e-03,46:1.919814e-03):1.182273e-02,45:1.364223e-02):1.553067e-01):1.997828e-01):3.436704e-01,72:9.056675e-01):6.170363e-01):1.213954e+00,((53:7.913701e-01,(23:4.739506e-01,(42:2.567326e-01,(19:2.195284e-01,18:1.451429e-01):9.856956e-02):2.590596e-01):5.571745e-01):1.983321e-01,(20:5.049124e-01,(48:3.090856e-01,52:3.319954e-01):1.929652e-01):3.677519e-01):3.231232e-01):2.284128e-01,((((66:5.088231e-02,38:2.576029e-02):1.359292e-01,27:1.532208e-01):4.760836e-01,41:3.455301e-01):6.275211e-01,(((21:3.904144e-01,49:2.290912e-01):3.473809e-01,55:9.241234e-01):3.393457e-01,(40:2.750609e-01,(39:1.292721e-01,25:2.061961e-01):1.734316e-01):4.883200e-01):1.650411e-01):2.795396e-01):1.041883e-01,(((31:6.244618e-01,((47:6.137804e-01,((((35:3.891314e-01,65:5.914568e-01):1.264783e-01,(73:2.833882e-01,64:1.438739e-01):2.049866e-01):1.243976e-01,26:7.624429e-01):1.183886e-01,(74:3.107641e-01,61:3.328549e-01):3.759010e-01):5.179110e-02):1.394785e-01,34:5.985171e-01):8.813592e-02):8.736941e-02,(59:8.153109e-02,29:5.002880e-02):6.819678e-01):3.468069e-01,63:1.471753e+00):4.044216e-01):1.806494e-01,(((15:1.892562e-01,44:1.580683e-01):1.427178e-01,24:2.495166e-01):1.694029e-01,(43:1.557908e-01,28:1.150874e-01):2.699902e-01):4.522310e-01):6.574261e-02,54:1.018465e+00):1.135172e-01,((13:1.429429e+00,((36:4.768364e-01,10:4.076198e-01):2.953876e-01,11:3.492290e+00):1.493825e-01):7.619133e-02,(6:3.550871e-01,12:7.525849e-01):1.556206e+00):2.993147e-01):9.073514e-02,(70:6.423294e-01,(22:4.189330e-01,50:3.158144e-01):3.687900e-01):5.407478e-01):1.778413e-01):8.528046e-02,1:7.314307e-01);
   tree gen.475500 = [&U] (((17:4.546198e-01,(14:2.982964e-01,(37:2.575137e-01,71:2.787253e-01):5.308952e-02):2.239954e-01):7.216416e-02,57:4.887994e-01):1.635629e-02,((67:1.037347e-01,(16:5.367551e-02,60:1.026489e-01):3.989706e-02):4.547914e-01,(((((((((62:2.330790e+00,((32:9.275687e-01,58:8.476465e-01):1.469185e+00,(((4:5.772792e-01,3:2.728657e-01):1.526082e+00,(69:2.183781e+00,(5:1.327369e+00,33:1.460354e+00):7.959145e-01):2.629539e-01):3.845946e-01,68:2.276778e+00):4.956276e-02):1.737256e-01):4.782068e-01,((((7:3.062113e-01,8:3.238752e-01):2.391831e-01,(9:2.574505e-01,(2:2.530092e-01,30:3.498964e-01):1.570794e-01):1.528420e-01):1.932858e-01,((75:7.228096e-02,56:1.137590e-01):5.606580e-02,((51:3.554051e-03,46:1.900639e-03):1.154554e-02,45:1.332238e-02):1.516655e-01):1.950988e-01):3.356130e-01,72:8.844337e-01):6.066182e-01):1.185492e+00,((53:7.728161e-01,(23:4.628387e-01,(42:2.507134e-01,(19:2.143815e-01,18:1.254810e-01):7.800562e-02):2.529859e-01):5.441114e-01):1.936821e-01,(20:4.930746e-01,(48:3.018390e-01,52:3.698375e-01):1.884411e-01):3.591298e-01):3.155474e-01):2.185152e-01,(((31:6.098210e-01,((47:5.993900e-01,((((35:3.522091e-01,65:5.775899e-01):1.128202e-01,(73:3.128328e-01,64:1.405007e-01):2.001806e-01):1.214811e-01,26:7.445671e-01):1.428521e-01,(74:3.034781e-01,61:3.250510e-01):3.670879e-01):5.057684e-02):1.362084e-01,34:6.060177e-01):8.606954e-02):8.532100e-02,(59:7.961957e-02,29:5.616800e-02):6.659788e-01):3.386758e-01,63:1.437247e+00):2.179176e-01):7.176673e-02,((((66:4.017648e-02,38:2.515633e-02):1.655043e-01,27:1.496285e-01):3.211203e-01,41:3.374291e-01):6.128087e-01,(((21:3.812610e-01,49:2.237201e-01):3.392364e-01,55:9.024570e-01):3.313896e-01,(40:2.686120e-01,(39:1.106196e-01,25:2.013617e-01):1.300821e-01):4.768711e-01):1.611717e-01):2.729857e-01):2.138160e-01,(((15:1.848190e-01,44:1.543623e-01):1.393717e-01,24:1.931936e-01):1.654312e-01,(43:1.521382e-01,28:1.326710e-01):3.132638e-01):4.416282e-01):6.185870e-02,54:1.100690e+00):9.147715e-02,(((36:4.656568e-01,10:3.980630e-01):2.884621e-01,11:3.410412e+00):2.425731e-01,(13:1.459120e+00,(6:3.467619e-01,12:7.349403e-01):1.519720e+00):2.614996e-03):2.922972e-01):8.860782e-02,(70:6.272697e-01,(22:4.091109e-01,50:3.084100e-01):3.656482e-01):5.280698e-01):2.124449e-01):1.676838e-01,1:7.142820e-01);
   tree gen.476000 = [&U] (((17:4.538864e-01,(14:2.978152e-01,(37:2.570982e-01,71:2.782756e-01):5.608200e-02):2.629135e-01):7.204774e-02,57:4.880108e-01):1.632990e-02,((67:1.035674e-01,(16:5.144299e-02,60:1.024833e-01):3.983269e-02):4.131806e-01,(((((((((62:2.327030e+00,((32:9.260722e-01,58:8.462789e-01):1.466815e+00,(((4:5.763478e-01,3:3.881435e-01):1.559696e+00,(69:2.180258e+00,(5:1.325228e+00,33:1.848084e+00):5.116638e-01):6.676320e-01):3.839742e-01,68:2.273105e+00):4.948280e-02):6.978438e-02):4.774353e-01,((((7:3.057173e-01,8:3.233527e-01):3.219469e-01,(9:2.570351e-01,(2:2.459695e-01,30:3.493319e-01):1.569821e-01):1.265335e-01):2.282536e-01,((75:7.216435e-02,56:1.135755e-01):5.926997e-02,((51:3.131043e-03,46:1.897573e-03):1.356461e-02,45:5.115239e-03):1.186156e-01):1.947840e-01):4.195046e-01,72:8.830069e-01):6.056396e-01):1.183580e+00,((53:7.715693e-01,(23:4.620920e-01,(42:3.172673e-01,(19:2.140356e-01,18:1.252786e-01):7.736491e-02):2.525777e-01):5.432335e-01):9.396951e-02,(20:5.012143e-01,(48:3.013520e-01,52:3.692408e-01):1.881371e-01):3.594868e-01):3.150383e-01):2.181627e-01,((31:6.088372e-01,((59:7.949111e-02,29:5.607738e-02):6.649043e-01,((47:5.984230e-01,((((35:3.516409e-01,65:5.766580e-01):1.126381e-01,(73:3.123281e-01,64:1.402741e-01):1.998576e-01):1.634775e-01,26:7.433659e-01):8.606704e-02,(74:3.029885e-01,61:3.245265e-01):3.664957e-01):5.049524e-02):1.850412e-01,34:6.922566e-01):1.152294e-01):8.352241e-02):3.341329e-01,63:1.139383e+00):2.131878e-01):7.385299e-02,((((66:4.011166e-02,38:2.511574e-02):1.195400e-01,27:1.493871e-01):3.206023e-01,41:3.368847e-01):6.865486e-01,(((21:3.806459e-01,49:2.704397e-01):3.324159e-01,55:9.010011e-01):1.017176e-01,(40:2.681787e-01,(39:1.118649e-01,25:1.670971e-01):1.298722e-01):4.761018e-01):1.609117e-01):3.046623e-01):2.134711e-01,(((15:1.845208e-01,44:1.541133e-01):1.391468e-01,24:1.928819e-01):1.651643e-01,(43:1.585013e-01,28:1.324570e-01):3.127584e-01):4.409158e-01):6.175890e-02,54:1.098914e+00):8.326104e-02,((13:1.456765e+00,((36:4.649055e-01,10:4.032230e-01):2.879967e-01,11:3.404909e+00):2.421818e-01):1.439143e-03,(6:3.462025e-01,12:7.508292e-01):1.577129e+00):4.063844e-01):1.248655e-01,(70:6.262577e-01,(22:4.053930e-01,50:3.079124e-01):3.963414e-01):5.272178e-01):2.246527e-01):1.479380e-01,1:7.131296e-01);
   tree gen.476500 = [&U] ((((((((((62:2.427211e+00,((32:9.659408e-01,58:9.295945e-01):1.615177e+00,(((4:6.011603e-01,3:3.179756e-01):1.467271e+00,(69:2.214359e+00,(5:1.382280e+00,33:1.927647e+00):4.845234e-01):2.802713e-01):4.005047e-01,68:2.370965e+00):9.193592e-02):7.278868e-02):4.979895e-01,((((7:4.730864e-01,8:3.372734e-01):2.440579e-01,(9:2.681008e-01,(2:2.565588e-01,30:3.643710e-01):1.637403e-01):1.319810e-01):2.380802e-01,((75:7.527111e-02,56:1.184650e-01):6.182161e-02,((51:3.265838e-03,46:1.979265e-03):1.414858e-02,45:5.335456e-03):1.237222e-01):2.479781e-01):5.074931e-01,72:9.210214e-01):8.018690e-01):8.399944e-01,((53:8.047863e-01,(23:4.819856e-01,(42:3.309261e-01,(19:2.232501e-01,18:1.979705e-01):9.625803e-02):2.634515e-01):5.367584e-01):1.417451e-01,(20:4.027793e-01,(48:3.143256e-01,52:3.851371e-01):1.962366e-01):3.749632e-01):2.568997e-01):2.275548e-01,((31:6.791493e-01,((59:8.291330e-02,29:6.750567e-02):6.935293e-01,((47:5.748564e-01,((((35:3.667795e-01,65:4.558179e-01):5.889646e-02,(73:3.257742e-01,64:1.463130e-01):2.084618e-01):1.548168e-01,26:7.753687e-01):8.622710e-02,(74:3.160325e-01,61:3.384978e-01):3.822737e-01):1.382194e-01):1.930075e-01,34:6.745954e-01):9.597740e-02):1.277818e-01):5.694123e-01,63:1.188435e+00):2.223658e-01):7.703245e-02,((((66:3.579709e-02,38:2.619701e-02):1.246863e-01,27:1.558184e-01):3.344046e-01,41:3.513880e-01):7.161053e-01,(((21:3.970331e-01,49:2.820825e-01):3.467268e-01,55:8.942576e-01):1.060967e-01,(40:2.797241e-01,(39:1.166808e-01,25:2.102459e-01):1.354634e-01):4.965985e-01):1.678391e-01):3.673258e-01):2.226613e-01,(((15:2.097052e-01,44:1.607480e-01):1.080143e-01,24:2.011857e-01):1.722749e-01,(43:1.038910e-01,28:1.381594e-01):3.262231e-01):4.598977e-01):6.441770e-02,54:1.146224e+00):8.684553e-02,(13:1.861764e+00,((6:1.661957e-01,12:7.654299e-01):1.690727e+00,(11:3.551495e+00,(36:4.849203e-01,10:4.205822e-01):3.356734e-01):2.593912e-03):2.216310e-01):3.247205e-01):1.303563e-01,(70:6.532189e-01,(22:4.228457e-01,50:3.211684e-01):3.960196e-01):5.499152e-01):2.343242e-01,((67:1.080261e-01,(16:5.365768e-02,60:8.701621e-02):4.154754e-02):4.309685e-01,((17:4.734267e-01,(14:3.106365e-01,(37:2.681666e-01,71:2.902557e-01):8.726483e-02):2.983336e-01):7.514948e-02,57:5.090202e-01):1.628956e-02):9.105230e-02,1:7.438307e-01);
   tree gen.477000 = [&U] ((((((((((((((4:6.332075e-01,3:3.349266e-01):1.545490e+00,(69:2.332405e+00,(5:1.455968e+00,33:2.030408e+00):6.335760e-01):2.096373e-01):3.839904e-01,68:2.497359e+00):2.697765e-01,62:2.556603e+00):7.974322e-02,(32:1.017434e+00,58:9.791502e-01):1.701280e+00):5.470263e-01,((((7:4.983062e-01,8:2.963780e-01):2.960320e-01,(9:2.477050e-01,(2:2.702357e-01,30:3.837952e-01):1.724692e-01):1.390167e-01):2.507720e-01,((75:7.928374e-02,56:1.247803e-01):6.511726e-02,((51:3.126619e-03,46:9.256390e-04):1.490283e-02,45:5.619884e-03):1.303177e-01):2.611975e-01):5.345470e-01,72:9.701200e-01):8.460056e-01):9.815783e-01,((53:8.476886e-01,(23:4.983935e-01,(42:2.831663e-01,(19:2.351513e-01,18:2.085241e-01):1.013894e-01):2.959908e-01):4.973273e-01):2.058385e-01,(20:4.242510e-01,(48:3.310819e-01,52:4.606557e-01):2.066978e-01):3.949520e-01):2.705947e-01):2.396855e-01,((31:7.785070e-01,((59:8.733332e-02,29:7.110432e-02):7.305006e-01,((47:6.055013e-01,((((35:3.863321e-01,65:4.801171e-01):6.203617e-02,(73:3.431408e-01,64:1.541128e-01):2.195746e-01):1.630699e-01,26:7.419271e-01):1.323331e-01,(74:3.328799e-01,61:3.565428e-01):4.026523e-01):1.392212e-01):1.874807e-01,34:7.105574e-01):1.010939e-01):7.008808e-02):5.997670e-01,63:1.251789e+00):1.826939e-01):1.132253e-01,((((66:3.770539e-02,38:2.759354e-02):1.313332e-01,27:1.515416e-01):3.670240e-01,41:3.701201e-01):7.906908e-01,(((21:4.181985e-01,49:2.971200e-01):4.457209e-01,55:9.419295e-01):1.117526e-01,(40:2.946359e-01,(39:1.229009e-01,25:2.446992e-01):1.426848e-01):5.230717e-01):2.685502e-01):2.633968e-01):2.345311e-01,(((15:2.208844e-01,44:1.693173e-01):1.666976e-01,24:2.119107e-01):1.814586e-01,(43:1.093363e-01,28:1.455246e-01):3.949282e-01):4.844144e-01):6.785173e-02,54:1.207328e+00):9.813520e-02,((11:3.644779e+00,(13:1.961013e+00,(36:5.031854e-01,10:4.430030e-01):3.535678e-01):1.115869e-01):1.245700e-03,(6:1.699178e-01,12:7.829923e-01):1.906696e+00):3.451823e-01):1.373055e-01,(70:6.880413e-01,(22:4.453871e-01,50:3.382895e-01):4.171310e-01):5.792306e-01):2.159060e-01,((67:1.137848e-01,(16:5.572532e-02,60:9.165495e-02):4.376239e-02):4.539430e-01,((17:4.986646e-01,(14:3.271962e-01,(37:2.824623e-01,71:3.057289e-01):8.690426e-02):2.581042e-01):7.077749e-02,57:5.361556e-01):1.715794e-02):1.070431e-01,1:7.834835e-01);
   tree gen.477500 = [&U] (((((((((((((4:6.036354e-01,3:3.192848e-01):1.473312e+00,(69:2.142737e+00,(5:1.387972e+00,33:1.935583e+00):5.412498e-01):6.878602e-01):1.906166e-01,68:2.380727e+00):1.839241e-01,((32:9.699178e-01,58:9.334219e-01):1.621827e+00,62:2.743316e+00):7.119557e-02):4.454000e-01,((((7:4.750343e-01,8:2.825365e-01):2.822067e-01,(9:2.361367e-01,(2:2.691908e-01,30:3.658712e-01):1.644145e-01):1.325244e-01):2.277669e-01,((75:7.558103e-02,56:1.189528e-01):6.207615e-02,((51:3.858531e-03,46:8.824098e-04):1.243683e-02,45:1.400021e-02):1.276185e-01):2.489991e-01):5.095825e-01,72:9.248135e-01):8.064954e-01):8.939666e-01,((53:8.749530e-01,(23:4.751175e-01,(42:2.699418e-01,(19:1.733587e-01,18:1.987856e-01):9.665436e-02):2.821675e-01):4.741011e-01):1.912054e-01,(20:3.551641e-01,(48:3.156197e-01,52:4.391421e-01):1.970446e-01):3.765070e-01):2.579574e-01):2.284917e-01,((31:6.139567e-01,((59:7.499864e-02,29:6.778361e-02):6.963847e-01,((47:6.275991e-01,((((35:3.682896e-01,65:4.576946e-01):5.913895e-02,(73:3.271155e-01,64:1.469154e-01):2.093200e-01):9.680374e-02,26:7.072776e-01):1.016287e-01,(74:3.173337e-01,61:3.398915e-01):3.838477e-01):1.327193e-01):1.824756e-01,34:6.773729e-01):1.071177e-01):6.681482e-02):3.762101e-01,63:1.193328e+00):1.865381e-01):7.858325e-02,((((66:3.374697e-02,38:4.144580e-02):1.199842e-01,27:1.444643e-01):3.498832e-01,41:3.528347e-01):7.537639e-01,(((21:3.986678e-01,49:2.832439e-01):4.249048e-01,55:8.979395e-01):1.747263e-01,(40:2.808758e-01,(39:1.171612e-01,25:2.113713e-01):1.360211e-01):4.986432e-01):1.995063e-01):2.056114e-01):2.235780e-01,(((15:2.105686e-01,44:1.614099e-01):1.589125e-01,24:1.964746e-01):2.259283e-01,(43:1.042300e-01,28:1.294177e-01):3.764842e-01):4.617912e-01):6.468292e-02,54:1.150943e+00):1.679651e-01,((11:3.474561e+00,(13:1.745606e+00,(36:4.796856e-01,10:4.223139e-01):3.370555e-01):1.499394e-01):4.887688e-04,(6:3.858725e-01,12:7.464250e-01):1.817649e+00):4.919178e-01):1.308930e-01,(70:4.529120e-01,(22:4.245867e-01,50:3.224907e-01):3.976501e-01):4.713470e-01):2.174314e-01,((67:1.084708e-01,(16:5.312284e-02,60:9.870924e-02):4.171860e-02):4.361464e-01,((17:4.753759e-01,(14:3.119155e-01,(37:3.253496e-01,71:2.914507e-01):8.284566e-02):2.460502e-01):6.747204e-02,57:5.109568e-01):4.126596e-02):8.910582e-02,1:7.468933e-01);
   tree gen.478000 = [&U] (((((((((((((4:5.824307e-01,3:3.080689e-01):1.421557e+00,(69:2.067466e+00,(5:1.339214e+00,33:1.867589e+00):5.222366e-01):5.213227e-01):2.837738e-01,68:2.297096e+00):1.774632e-01,((32:1.110473e+00,58:8.393589e-01):1.781047e+00,62:2.812485e+00):1.187874e-01):4.297538e-01,((((7:4.324469e-01,8:2.726115e-01):2.722933e-01,(9:2.278415e-01,(2:2.597345e-01,30:3.530188e-01):1.447388e-01):1.278690e-01):2.197658e-01,((75:7.801244e-02,56:1.147742e-01):5.989551e-02,((51:3.722987e-03,46:8.514122e-04):1.199995e-02,45:1.350841e-02):1.231354e-01):2.402521e-01):6.651359e-01,72:8.923262e-01):7.781645e-01):9.890063e-01,((53:8.442173e-01,(23:4.584274e-01,(42:2.832336e-01,(19:1.672689e-01,18:1.918026e-01):1.278064e-01):2.010333e-01):4.574467e-01):1.844886e-01,(20:5.148282e-01,(48:3.045325e-01,52:4.237157e-01):1.901227e-01):3.632809e-01):2.488958e-01):2.204652e-01,((((66:3.256150e-02,38:3.998988e-02):1.157693e-01,27:1.393895e-01):3.851582e-01,41:3.404402e-01):5.995942e-01,(((21:3.846633e-01,49:2.732940e-01):4.099786e-01,55:8.663963e-01):1.685884e-01,(40:2.211284e-01,(39:1.488442e-01,25:2.039461e-01):1.312429e-01):4.811266e-01):1.912256e-01):1.868902e-01):1.803501e-01,((31:5.923894e-01,((59:7.236405e-02,29:6.540248e-02):6.719218e-01,((47:7.053103e-01,((((35:3.553522e-01,65:4.416165e-01):6.230077e-02,(73:3.149195e-01,64:1.609906e-01):2.004296e-01):5.594935e-02,26:7.350379e-01):8.095820e-02,(74:3.061863e-01,61:2.621415e-01):3.703637e-01):1.280570e-01):1.760655e-01,34:5.654470e-01):2.235497e-01):7.140865e-02):3.629945e-01,63:1.151408e+00):3.140286e-01):2.157241e-01,(((15:2.031717e-01,44:1.557398e-01):1.533302e-01,24:1.895728e-01):2.179918e-01,(43:7.764203e-02,28:1.248714e-01):3.632589e-01):4.954562e-01):6.241071e-02,54:1.110513e+00):1.499615e-01,((((36:4.628350e-01,10:4.074786e-01):3.252152e-01,11:3.352505e+00):1.383451e-01,13:1.684286e+00):1.311172e-01,(6:1.583881e-01,12:8.245484e-01):1.753798e+00):3.391990e-01):1.823920e-01,(70:4.370019e-01,(22:4.096716e-01,50:3.111622e-01):3.836813e-01):4.547893e-01):1.050874e-01,((67:1.241600e-01,(16:5.150256e-02,60:9.524174e-02):6.110321e-02):4.208252e-01,((17:4.586767e-01,(14:2.267119e-01,(37:3.009401e-01,71:2.812125e-01):9.681290e-02):2.376181e-01):9.527264e-02,57:4.930077e-01):1.864952e-02):1.424613e-01,1:7.206561e-01);
   tree gen.478500 = [&U] (57:4.624842e-01,((((16:6.935440e-02,60:1.177070e-01):5.204006e-02,67:1.316412e-01):4.425073e-01,(((54:1.201084e+00,(((28:1.071604e-01,43:1.637068e-01):2.884585e-01,(24:2.837682e-01,(44:1.970723e-01,15:1.857747e-01):1.198304e-01):2.054256e-01):4.670355e-01,(((((62:3.554878e+00,(72:1.059504e+00,(((75:1.004052e-01,56:1.039386e-01):4.875796e-02,((46:4.751268e-04,51:3.078649e-03):1.278551e-02,45:8.098042e-03):1.418442e-01):2.432372e-01,((9:2.178403e-01,(2:2.808395e-01,30:3.859426e-01):1.524496e-01):1.915066e-01,(8:4.354660e-01,7:3.144866e-01):3.188099e-01):2.288166e-01):5.183171e-01):8.329220e-01):1.427003e-02,((68:2.425203e+00,((3:4.963179e-01,4:5.586003e-01):1.482962e+00,(69:2.396055e+00,(33:1.820878e+00,5:1.345869e+00):7.801249e-01):4.752283e-01):3.046107e-01):2.821049e-01,(32:7.659150e-01,58:1.210467e+00):1.359125e+00):1.965163e-01):1.121982e+00,((20:4.019294e-01,(52:3.642466e-01,48:3.394480e-01):2.506877e-01):4.046566e-01,(53:8.392058e-01,(((19:2.459216e-01,18:1.350748e-01):1.128850e-01,42:2.746351e-01):3.084754e-01,23:5.093025e-01):6.293104e-01):9.440801e-02):3.736228e-01):3.782420e-01,((((49:3.567814e-01,21:4.163565e-01):4.114434e-01,55:1.012123e+00):2.851363e-01,(40:2.801499e-01,(39:1.321317e-01,25:2.098249e-01):1.066304e-01):4.059047e-01):1.767004e-01,(41:3.559384e-01,(27:1.538133e-01,(66:4.518424e-02,38:3.026845e-02):1.259378e-01):3.675737e-01):6.563200e-01):3.218321e-01):1.017170e-01,((((34:5.908622e-01,(59:9.317015e-02,29:3.836720e-02):8.554716e-01):3.943824e-02,(((26:8.467218e-01,((35:5.134885e-01,65:5.849126e-01):1.281930e-01,(64:2.272176e-01,73:2.602842e-01):1.770302e-01):1.702204e-01):8.874364e-02,(61:3.036177e-01,74:4.412046e-01):3.618356e-01):8.705196e-02,47:7.746022e-01):3.138710e-01):8.883580e-02,31:7.761149e-01):3.714396e-01,63:1.383039e+00):3.112065e-01):2.493852e-01):8.538496e-02):1.680126e-01,(((12:1.431895e+00,6:2.874206e-01):1.241779e+00,11:2.490244e+00):4.480834e-01,((36:3.954198e-01,10:5.999876e-01):4.060520e-01,13:2.025675e+00):7.781161e-02):3.768919e-01):1.674037e-01,((50:3.149235e-01,22:4.023998e-01):3.382134e-01,70:5.742757e-01):6.814589e-01):1.800575e-01):1.579330e-01,(17:4.649935e-01,(14:3.032646e-01,(71:3.116365e-01,37:3.224243e-01):8.467005e-02):2.317282e-01):1.987993e-01):7.035006e-02,1:8.293352e-01);
   tree gen.479000 = [&U] (((((((((((((4:7.439449e-01,3:3.512481e-01):1.472054e+00,(69:2.211267e+00,(5:1.432363e+00,33:1.647783e+00):7.313593e-01):4.904613e-01):2.294677e-01,68:2.456869e+00):1.898065e-01,(62:3.008105e+00,(32:1.255675e+00,58:8.651044e-01):1.809304e+00):2.811550e-02):4.596450e-01,((((7:4.625254e-01,8:3.837649e-01):2.912324e-01,(9:2.375485e-01,(2:2.778002e-01,30:3.775727e-01):1.679535e-01):1.324899e-01):1.391294e-01,((75:8.343854e-02,56:1.227572e-01):6.200274e-02,((51:3.746267e-03,46:9.106316e-04):1.379137e-02,45:1.625870e-02):1.317000e-01):2.362156e-01):5.007901e-01,72:9.543914e-01):9.812919e-01):1.057796e+00,((53:9.029363e-01,(23:4.996843e-01,(42:3.239126e-01,(19:1.789031e-01,18:2.051433e-01):1.366959e-01):2.366350e-01):4.892640e-01):1.776489e-01,(20:5.506367e-01,(48:3.257141e-01,52:4.531870e-01):2.033466e-01):3.885486e-01):3.709998e-01):3.589448e-01,((((66:3.482629e-02,38:3.943952e-02):1.284831e-01,27:1.490847e-01):4.119476e-01,41:3.641193e-01):6.412985e-01,(((21:4.564242e-01,49:2.923028e-01):3.690804e-01,55:8.464264e-01):1.369476e-01,(40:2.365088e-01,(39:1.591970e-01,25:1.653624e-01):1.403714e-01):5.145911e-01):2.284140e-01):2.537542e-01):1.217668e-01,((31:6.335927e-01,((59:7.739729e-02,29:6.995150e-02):6.665779e-01,((47:7.543677e-01,((((35:3.879026e-01,65:4.923981e-01):6.663406e-02,(73:3.368236e-01,64:1.471011e-01):2.143703e-01):5.984087e-02,26:7.861630e-01):1.410151e-01,(74:3.274829e-01,61:2.803746e-01):3.413055e-01):7.973145e-02):1.664926e-01,34:6.047763e-01):1.041351e-01):1.434497e-01):3.357159e-01,63:1.231494e+00):3.358706e-01):1.248793e-01,(((15:1.744325e-01,44:1.665722e-01):1.445772e-01,24:2.027584e-01):2.331540e-01,(43:8.304237e-02,28:1.720035e-01):3.548659e-01):4.347297e-01):7.663320e-02,54:1.187753e+00):1.395255e-01,((((36:4.272157e-01,10:3.956887e-01):3.811096e-01,11:3.585686e+00):1.019769e-01,13:1.801435e+00):1.874216e-01,(6:8.997422e-02,12:8.818993e-01):1.815652e+00):3.071813e-01):1.950782e-01,(70:4.788802e-01,(22:4.381660e-01,50:3.317398e-01):4.103680e-01):4.864219e-01):1.954150e-01,((67:9.088196e-02,(16:5.508479e-02,60:1.018662e-01):7.395090e-02):4.500954e-01,((17:4.905797e-01,(14:2.858969e-01,(37:3.218718e-01,71:3.007721e-01):6.646114e-02):2.755986e-01):1.641973e-01,57:5.272985e-01):2.577815e-02):1.350708e-01,1:7.707808e-01);
   tree gen.479500 = [&U] (((17:4.777853e-01,((71:2.363041e-01,37:3.129573e-01):8.176059e-02,14:3.045328e-01):2.697546e-01):1.529379e-01,(((60:1.268254e-01,16:5.969168e-02):4.233279e-02,67:1.161120e-01):4.780058e-01,(((54:1.044396e+00,((((((12:2.544937e-01,6:5.667966e-01):2.300270e+00,((((58:8.968066e-01,32:9.862227e-01):1.435016e+00,62:2.511048e+00):1.879299e-01,(68:2.800007e+00,((3:4.306437e-01,4:5.885438e-01):1.318677e+00,((33:1.661714e+00,5:1.381502e+00):8.249872e-01,69:2.441786e+00):2.802792e-01):3.290091e-01):2.497842e-01):3.311510e-01,(72:9.203830e-01,(((75:9.586245e-02,56:1.096256e-01):4.849937e-02,(45:1.538104e-02,(51:2.116073e-03,46:1.634621e-03):9.146785e-03):1.607447e-01):2.852019e-01,((7:4.334166e-01,8:3.391065e-01):3.412494e-01,((2:2.830618e-01,30:3.611414e-01):2.021582e-01,9:2.123250e-01):1.531643e-01):1.349248e-01):5.864661e-01):7.363365e-01):5.413538e-02):8.492760e-01,((20:3.883481e-01,(48:3.496062e-01,52:3.812572e-01):2.226529e-01):4.306585e-01,(53:8.255599e-01,(23:5.712466e-01,(42:2.936956e-01,(19:2.003906e-01,18:1.872233e-01):1.901031e-01):2.504410e-01):4.786448e-01):1.087010e-01):3.529026e-01):2.181687e-01,((41:3.688819e-01,(27:1.743251e-01,(38:3.755218e-02,66:3.042784e-02):1.280861e-01):3.798944e-01):6.105895e-01,(((39:1.151539e-01,25:2.366183e-01):1.108771e-01,40:2.551061e-01):4.287001e-01,((49:2.167980e-01,21:3.882259e-01):4.094711e-01,55:8.779636e-01):2.007039e-01):1.220737e-01):3.484743e-01):8.597670e-02,(((29:7.666271e-02,59:6.721978e-02):6.260092e-01,((34:7.476935e-01,(((((35:4.379658e-01,65:5.986778e-01):9.231882e-02,(73:2.330992e-01,64:1.912649e-01):1.691126e-01):1.519133e-01,26:6.976054e-01):1.407297e-01,(61:2.614580e-01,74:4.267963e-01):3.631574e-01):9.713942e-02,47:8.066628e-01):1.523232e-01):4.332101e-02,31:7.770462e-01):1.604034e-01):3.508559e-01,63:1.403240e+00):3.420339e-01):2.656168e-01,((43:1.843914e-01,28:8.377787e-02):3.711966e-01,(24:2.456326e-01,(15:2.342682e-01,44:1.550274e-01):1.649152e-01):1.692191e-01):3.679116e-01):5.074793e-02):8.620680e-02,(((10:4.054305e-01,36:5.560910e-01):4.451969e-01,13:1.946260e+00):2.107003e-01,11:3.616575e+00):3.719963e-01):1.187157e-01,((50:2.311470e-01,22:4.280101e-01):5.517005e-01,70:5.945795e-01):4.495514e-01):2.268353e-01):4.093595e-02):9.792445e-02,57:4.289926e-01,1:8.229259e-01);
   tree gen.480000 = [&U] (((67:1.013767e-01,(60:9.535695e-02,16:7.364020e-02):7.539999e-02):4.112638e-01,((((((((66:6.555835e-02,38:1.841605e-02):1.126513e-01,27:1.830740e-01):3.848050e-01,41:4.765753e-01):7.121750e-01,(((39:1.042632e-01,25:2.868482e-01):1.460412e-01,40:2.959847e-01):4.854124e-01,((49:3.709476e-01,21:4.179123e-01):4.836843e-01,55:7.092948e-01):2.793598e-01):9.598104e-02):4.326933e-01,(((((68:2.088074e+00,((69:2.630128e+00,(5:1.234355e+00,33:1.806945e+00):5.814597e-01):7.339976e-01,(4:7.479337e-01,3:4.534595e-01):1.931087e+00):4.927512e-01):8.154289e-02,((32:9.466729e-01,58:1.026582e+00):1.465842e+00,62:2.691266e+00):4.845862e-01):1.786597e-01,(72:9.674881e-01,(((56:1.121200e-01,75:9.445650e-02):6.299389e-02,(45:1.502516e-02,(51:2.057447e-03,46:3.281306e-03):8.124084e-03):1.277953e-01):3.297535e-01,(((2:2.420744e-01,30:4.301091e-01):1.885348e-01,9:2.768164e-01):1.743103e-01,(8:3.906576e-01,7:4.176868e-01):3.814497e-01):1.235286e-01):7.117398e-01):1.112776e+00):1.204299e+00,((53:8.943189e-01,(23:7.460475e-01,((18:1.848545e-01,19:2.329970e-01):1.215070e-01,42:3.113401e-01):2.154176e-01):5.808392e-01):1.816176e-01,((52:3.690377e-01,48:2.950185e-01):3.089199e-01,20:3.638393e-01):4.850752e-01):4.225096e-01):2.053405e-01,(((31:7.997300e-01,(59:7.705037e-02,29:5.356172e-02):7.828288e-01):1.324987e-02,(34:7.191142e-01,(((26:7.807682e-01,((35:4.473034e-01,65:6.580881e-01):7.815908e-02,(64:2.132563e-01,73:2.595277e-01):2.336611e-01):1.972612e-01):1.910353e-01,(61:3.654214e-01,74:3.279661e-01):3.887614e-01):5.284702e-02,47:7.214501e-01):2.259434e-01):1.012426e-01):5.978089e-01,63:1.386318e+00):2.187574e-01):8.864240e-02):2.209546e-01,((((6:2.880437e-01,12:9.171669e-01):1.540132e+00,13:1.439386e+00):3.256676e-01,(11:4.609697e+00,(10:4.874918e-01,36:5.273119e-01):1.461122e-01):3.121029e-01):5.510543e-01,54:1.001851e+00):1.508943e-01):9.336423e-02,((28:1.323321e-01,43:1.769934e-01):4.118326e-01,(24:2.751538e-01,(44:2.094467e-01,15:1.514369e-01):1.461261e-01):1.978878e-01):5.490426e-01):1.851623e-01,(70:6.273204e-01,(50:3.722140e-01,22:3.999281e-01):4.612917e-01):6.318063e-01):3.347561e-01):1.153708e-01,((((71:2.948194e-01,37:3.461422e-01):5.242359e-02,14:3.009899e-01):2.858530e-01,17:6.200838e-01):9.606480e-02,57:5.825721e-01):5.289981e-02,1:9.628437e-01);
   tree gen.480500 = [&U] ((((((((((((((4:7.325183e-01,3:3.458532e-01):1.683715e+00,(69:2.135947e+00,(5:1.410362e+00,33:1.622474e+00):6.618958e-01):5.087704e-01):5.838426e-01,68:2.419133e+00):2.905914e-01,62:2.961903e+00):4.902147e-02,(32:1.214586e+00,58:6.776767e-01):1.471484e+00):4.382151e-01,((((7:3.472721e-01,8:3.514455e-01):2.534585e-01,(9:2.338999e-01,(2:2.735333e-01,30:3.717734e-01):1.653738e-01):2.296506e-01):1.293659e-01,((75:8.215697e-02,56:1.101320e-01):6.105041e-02,((51:3.937883e-03,46:1.963134e-03):7.149183e-03,45:1.600897e-02):1.099231e-01):2.136925e-01):4.930982e-01,72:9.397325e-01):9.662199e-01):1.041549e+00,((53:7.771975e-01,(23:5.160988e-01,(42:3.032223e-01,(19:1.761553e-01,18:1.325311e-01):9.010144e-02):2.977815e-01):4.133654e-01):2.598486e-01,(20:4.009183e-01,(48:3.207113e-01,52:4.462263e-01):2.418254e-01):3.876052e-01):3.509317e-01):2.840223e-01,((((66:3.429138e-02,38:3.883375e-02):1.472570e-01,27:1.467948e-01):3.741952e-01,41:3.655879e-01):6.314486e-01,(((21:4.494138e-01,49:2.878132e-01):3.634115e-01,55:8.334258e-01):2.682722e-01,(40:2.602737e-01,(39:1.224291e-01,25:1.491836e-01):1.879705e-01):5.066872e-01):2.502350e-01):2.519987e-01):1.524731e-01,((31:6.238610e-01,((59:7.620851e-02,29:6.230740e-02):6.255408e-01,((47:7.427811e-01,((((35:3.819447e-01,65:4.900665e-01):1.082134e-01,(73:3.316501e-01,64:1.448417e-01):2.110777e-01):8.268687e-02,26:7.740880e-01):1.630192e-01,(74:3.224529e-01,61:2.760682e-01):3.465105e-01):6.749874e-02):1.639354e-01,34:7.710878e-01):1.049104e-01):1.126795e-01):3.305595e-01,63:1.298739e+00):3.307118e-01):8.326937e-02,(((15:1.672518e-01,44:1.640137e-01):1.423566e-01,24:1.996441e-01):1.577537e-01,(43:7.010243e-02,28:1.693616e-01):3.794176e-01):4.280525e-01):9.960255e-02,54:1.214560e+00):1.373825e-01,((((36:5.388759e-01,10:4.228210e-01):1.688571e-01,11:3.530612e+00):3.307382e-02,(6:1.872788e-01,12:8.683539e-01):1.787765e+00):2.488477e-01,13:1.773766e+00):3.682299e-01):1.920819e-01,(70:5.826317e-01,(22:3.718947e-01,50:3.266445e-01):4.134373e-01):4.174614e-01):1.924135e-01,((67:8.948606e-02,(16:6.103736e-02,60:8.000795e-02):7.568251e-02):4.841405e-01,((17:4.830447e-01,(14:2.815057e-01,(37:2.964629e-01,71:2.961524e-01):8.301209e-02):2.713656e-01):1.010032e-01,57:4.588141e-01):4.506151e-02):8.929169e-02,1:7.589421e-01);
   tree gen.481000 = [&U] ((((((((((62:3.021017e+00,((((4:7.471381e-01,3:3.527558e-01):1.717319e+00,(69:2.178577e+00,(5:1.438511e+00,33:1.654856e+00):7.240374e-01):6.972506e-01):1.460184e-01,68:1.860204e+00):1.943582e-01,(32:1.238827e+00,58:6.912020e-01):1.500852e+00):2.193106e-01):2.374891e-01,((((7:3.542030e-01,8:3.584598e-01):2.585171e-01,(9:2.385682e-01,(2:2.789926e-01,30:3.791934e-01):1.712820e-01):1.658910e-01):1.374785e-01,((75:8.379669e-02,56:1.123300e-01):5.452141e-02,((51:4.016476e-03,46:2.002315e-03):7.981900e-03,45:1.565005e-02):1.121169e-01):3.766542e-01):4.463303e-01,72:9.584880e-01):9.855040e-01):1.062336e+00,((53:7.927091e-01,(23:5.263993e-01,(42:3.307164e-01,(19:1.796711e-01,18:1.351762e-01):1.604504e-01):2.708634e-01):5.576281e-01):2.650347e-01,(20:4.089199e-01,(48:3.271122e-01,52:4.551322e-01):2.466519e-01):3.953412e-01):4.049688e-01):3.445896e-01,((((66:3.497578e-02,38:3.960881e-02):1.501960e-01,27:1.497246e-01):3.816635e-01,41:3.728845e-01):6.440512e-01,(((21:4.583834e-01,49:2.935574e-01):3.706646e-01,55:8.635960e-01):2.736264e-01,(40:2.346646e-01,(39:1.248726e-01,25:1.521610e-01):1.663345e-01):5.167999e-01):2.552292e-01):2.122843e-01):1.507232e-01,((31:6.363123e-01,((59:6.495258e-02,29:6.355095e-02):6.676738e-01,((47:7.576057e-01,((((35:3.895676e-01,65:4.998474e-01):1.342996e-01,(73:3.382693e-01,64:1.477325e-01):1.811747e-01):5.981567e-02,26:7.895375e-01):1.662728e-01,(74:3.288885e-01,61:2.815781e-01):3.534262e-01):6.884590e-02):1.672072e-01,34:7.864774e-01):1.070042e-01):9.513909e-02):3.371569e-01,63:1.492666e+00):3.373123e-01):8.493129e-02,(((15:1.705899e-01,44:2.040372e-01):1.594771e-01,24:3.036062e-01):1.609022e-01,(43:1.077311e-01,28:1.727418e-01):4.423188e-01):4.478039e-01):1.015904e-01,54:1.238801e+00):1.411901e-01,((((36:5.496309e-01,10:4.312598e-01):1.722273e-01,11:3.601077e+00):1.071462e-01,(6:1.071401e-01,12:1.038580e+00):2.396726e+00):2.538143e-01,13:1.933007e+00):3.755791e-01):1.959155e-01,(70:5.942601e-01,(22:3.793171e-01,50:3.331638e-01):4.216888e-01):4.257932e-01):1.962538e-01,((67:9.127206e-02,(16:6.225556e-02,60:8.160477e-02):7.719301e-02):3.908581e-01,((17:4.926854e-01,(14:2.871241e-01,(37:3.023798e-01,71:3.020631e-01):8.466887e-02):2.767816e-01):1.096211e-01,57:4.679712e-01):4.777694e-02):1.340123e-01,1:7.740893e-01);
   tree gen.481500 = [&U] (57:6.269490e-01,((((71:3.140969e-01,37:3.309232e-01):3.137590e-02,14:3.315158e-01):2.732847e-01,17:5.928203e-01):9.312112e-02,((67:1.004049e-01,(60:9.116435e-02,16:4.548433e-02):6.729880e-02):3.734116e-01,((((10:4.660581e-01,36:4.642589e-01):4.971592e-01,(13:1.403339e+00,(11:4.407021e+00,(6:2.852744e-01,12:1.095159e+00):1.807445e+00):7.125506e-02):1.428729e-01):5.078437e-01,(54:1.040269e+00,((((((66:6.267592e-02,38:1.760634e-02):1.430437e-01,27:1.750247e-01):3.678861e-01,41:4.556215e-01):6.808625e-01,(((39:1.193174e-01,25:2.742362e-01):1.396202e-01,40:2.829711e-01):4.640701e-01,((49:2.168545e-01,21:3.995377e-01):4.624179e-01,55:1.068344e+00):2.670771e-01):9.176100e-02):4.136689e-01,((((((69:2.514488e+00,(5:1.382731e+00,33:1.727498e+00):8.324741e-01):7.017256e-01,(4:7.150490e-01,3:3.656287e-01):1.658091e+00):2.041796e-01,(((32:7.267927e-01,58:7.713090e-01):1.483268e+00,62:2.827114e+00):1.372818e-01,68:2.636280e+00):2.825324e-01):3.925825e-01,(72:9.249502e-01,(((56:1.071904e-01,75:9.030349e-02):3.786042e-02,(45:5.068729e-03,(51:1.871297e-03,46:1.804011e-03):1.070498e-02):1.936300e-01):3.152551e-01,(((2:2.935902e-01,30:4.111983e-01):2.412380e-01,9:2.513191e-01):9.290367e-02,(8:4.134140e-01,7:3.678007e-01):4.221050e-01):2.047546e-01):6.292081e-01):1.115371e+00):9.764993e-01,((53:8.549980e-01,(23:5.914788e-01,((18:1.767270e-01,19:2.227527e-01):1.300958e-01,42:2.976512e-01):2.059462e-01):5.553012e-01):2.085447e-01,((52:3.528121e-01,48:3.472641e-01):2.953375e-01,20:3.478423e-01):3.754689e-01):4.039330e-01):4.280594e-01,(((59:7.505103e-02,29:5.120675e-02):7.180627e-01,((34:6.874966e-01,(((26:7.464398e-01,((35:4.276367e-01,65:6.291537e-01):3.275509e-02,(64:2.038800e-01,73:2.976658e-01):1.927091e-01):1.204437e-01):1.347203e-01,(61:3.493548e-01,74:3.135463e-01):3.716686e-01):1.225802e-01,47:6.897298e-01):2.160092e-01):8.833551e-02,31:7.645680e-01):2.244424e-03):4.764071e-01,63:1.325365e+00):2.309113e-01):1.073172e-01):1.589708e-01,((28:1.499042e-01,43:1.353570e-01):3.589607e-01,(24:2.630560e-01,(44:2.002378e-01,15:2.182799e-01):1.610751e-01):1.576980e-01):5.249026e-01):8.486662e-02):1.241511e-01):1.770212e-01,(70:6.416061e-01,(50:3.558487e-01,22:4.040661e-01):4.410099e-01):6.040274e-01):2.306630e-01):1.589965e-01):9.805467e-02,1:9.205099e-01);
   tree gen.482000 = [&U] (57:6.061247e-01,((((71:3.036641e-01,37:3.199315e-01):5.581124e-02,14:2.437883e-01):2.642075e-01,17:5.731296e-01):9.002807e-02,((67:9.706988e-02,(60:8.813630e-02,16:4.397355e-02):6.506345e-02):3.610086e-01,((((10:4.505778e-01,36:5.021042e-01):4.806459e-01,((13:1.846792e+00,(6:2.469196e-01,12:1.058783e+00):1.585874e+00):6.388702e-02,11:4.260640e+00):5.444313e-02):4.909755e-01,(54:1.005716e+00,((((((66:6.059412e-02,38:2.080881e-02):1.382924e-01,27:1.502730e-01):3.508765e-01,41:4.404879e-01):6.582474e-01,(((39:1.027013e-01,25:2.651274e-01):1.529782e-01,40:2.388993e-01):4.203790e-01,((49:2.096516e-01,21:4.263573e-01):4.130582e-01,55:1.032858e+00):2.582060e-01):1.931114e-01):3.999288e-01,((((((69:2.430968e+00,(5:1.336803e+00,33:1.670119e+00):9.689887e-01):6.784175e-01,(4:6.912984e-01,3:3.534842e-01):1.603017e+00):1.973977e-01,((68:2.644760e+00,62:2.732799e+00):2.065364e-01,(32:7.026521e-01,58:7.456897e-01):1.434000e+00):1.256170e-01):6.363906e-01,(72:8.942277e-01,(((56:1.036300e-01,75:8.730403e-02):3.660287e-02,(45:5.747634e-03,(51:1.809141e-03,46:1.744090e-03):1.119009e-02):1.871985e-01):2.900639e-01,(((2:1.853231e-01,30:3.975402e-01):2.332252e-01,9:2.429715e-01):8.981785e-02,(8:3.996823e-01,7:4.701179e-01):3.637530e-01):1.979536e-01):6.083088e-01):1.078324e+00):9.440646e-01,((53:8.265990e-01,(23:5.718326e-01,((18:1.708569e-01,19:2.153539e-01):1.257746e-01,42:2.877647e-01):1.991057e-01):5.368567e-01):2.016178e-01,((52:3.410933e-01,48:3.357296e-01):2.855277e-01,20:4.671007e-01):3.494997e-01):3.905162e-01):4.138413e-01,((((59:7.255819e-02,29:3.735760e-02):7.062983e-01,(34:6.646612e-01,(((26:7.216466e-01,((35:5.168819e-01,65:5.706183e-01):5.038895e-02,(64:1.971080e-01,73:2.877787e-01):1.850182e-01):1.164431e-01):1.378563e-01,(61:3.377508e-01,74:3.031317e-01):3.593235e-01):8.233074e-02,47:6.668202e-01):2.088344e-01):8.540141e-02):2.198429e-03,31:7.391726e-01):4.605831e-01,63:1.281343e+00):2.232415e-01):4.113006e-02):1.536905e-01,((28:1.449250e-01,43:1.308611e-01):3.470377e-01,(24:2.543185e-01,(44:1.935869e-01,15:2.110297e-01):1.557250e-01):1.524600e-01):5.074678e-01):8.204775e-02):1.713895e-01):1.262166e-01,(70:6.202949e-01,(50:3.440291e-01,22:3.906449e-01):4.263616e-01):5.839645e-01):2.230014e-01):1.537153e-01):8.039200e-02,1:8.899349e-01);
   tree gen.482500 = [&U] (57:4.560726e-01,((((16:5.309871e-02,60:8.410158e-02):6.136832e-02,67:1.390035e-01):4.063705e-01,(((54:1.175436e+00,(((28:7.882658e-02,43:1.602110e-01):4.235728e-01,(24:2.541355e-01,(44:1.867535e-01,15:1.830945e-01):1.263445e-01):1.626849e-01):4.146510e-01,(((((68:2.030967e+00,((3:3.454129e-01,4:7.417540e-01):1.488391e+00,(69:2.762340e+00,(33:1.412504e+00,5:1.516092e+00):1.015431e+00):4.626803e-01):2.890092e-01):3.288787e-01,((32:1.023357e+00,58:1.087728e+00):1.999144e+00,(62:3.478966e+00,(72:1.036879e+00,(((75:8.153182e-02,56:1.060323e-01):4.108747e-02,((46:1.549102e-03,51:4.400576e-03):1.402725e-02,45:1.505063e-02):1.483050e-01):2.422279e-01,((9:2.903563e-01,(2:1.998270e-01,30:3.777010e-01):1.530248e-01):1.569001e-01,(8:3.109879e-01,7:4.222556e-01):2.909853e-01):1.205905e-01):5.135187e-01):7.478832e-01):1.015357e-01):1.076237e-01):1.083447e+00,((20:4.089635e-01,(52:3.564683e-01,48:3.477164e-01):1.800936e-01):4.885222e-01,(53:8.407582e-01,(((19:2.324752e-01,18:1.557592e-01):1.290052e-01,42:2.969905e-01):1.592372e-01,23:6.149880e-01):4.523126e-01):1.827094e-01):4.211930e-01):1.348975e-01,(((((((26:8.296585e-01,((35:5.025232e-01,65:5.724221e-01):7.739796e-02,(64:1.763219e-01,73:2.191664e-01):2.218675e-01):1.031896e-01):1.139021e-01,(61:2.624956e-01,74:4.605121e-01):4.507840e-01):7.249398e-02,47:5.821796e-01):1.649567e-01,34:6.045739e-01):1.505654e-01,(59:9.475750e-02,29:3.754789e-02):8.341064e-01):4.892998e-02,31:7.595414e-01):3.088092e-01,63:1.500782e+00):2.038939e-01):7.910376e-02,((((49:3.004687e-01,21:3.673316e-01):4.001661e-01,55:8.544221e-01):2.893490e-01,(40:2.321060e-01,(39:9.409774e-02,25:1.842257e-01):1.282519e-01):4.807203e-01):1.510768e-01,(41:4.477091e-01,(27:1.891348e-01,(66:5.765335e-02,38:2.538154e-02):1.093819e-01):2.705241e-01):6.357019e-01):3.193847e-01):1.870589e-01):9.178644e-02):1.206066e-01,(((36:4.161719e-01,10:4.665000e-01):2.772100e-01,11:3.718060e+00):1.924779e-01,((12:7.248030e-01,6:4.369362e-01):1.858984e+00,13:1.517436e+00):5.452047e-01):4.317879e-01):1.804784e-01,((50:3.081984e-01,22:4.875756e-01):3.419247e-01,70:5.620123e-01):5.554106e-01):2.298241e-01):1.730449e-01,(17:5.757124e-01,(14:2.426381e-01,(71:2.710459e-01,37:3.155391e-01):7.616697e-02):3.021740e-01):9.057157e-02):5.369593e-02,1:7.967500e-01);
   tree gen.483000 = [&U] (57:4.527723e-01,((((71:3.074157e-01,37:3.238841e-01):5.650076e-02,14:2.851805e-01):2.674716e-01,17:5.802103e-01):1.312472e-01,((67:9.826913e-02,(60:9.845075e-02,16:4.848604e-02):7.013824e-02):3.654687e-01,(((((13:1.898544e+00,(10:4.561444e-01,36:5.083074e-01):5.188852e-01):5.615608e-03,11:3.496956e+00):7.404453e-02,(6:3.541383e-01,12:1.071864e+00):1.576880e+00):4.943544e-01,((54:9.120891e-01,((28:1.467155e-01,43:1.324778e-01):3.513251e-01,(24:2.574605e-01,(44:1.864513e-01,15:2.136369e-01):1.405534e-01):1.123583e-01):6.169917e-01):7.455380e-02,(((((66:2.861085e-02,38:2.106589e-02):1.400010e-01,27:1.521295e-01):3.552114e-01,41:4.138148e-01):6.663797e-01,(((39:1.039701e-01,25:2.684029e-01):1.309841e-01,40:2.418508e-01):6.319148e-01,((49:2.956528e-01,21:4.316247e-01):2.809109e-01,55:1.045619e+00):2.188854e-01):1.637086e-01):4.048697e-01,(((((62:2.620589e+00,(32:6.582850e-01,58:1.102721e+00):1.423610e+00):2.117810e-01,(((69:2.461002e+00,(5:1.353319e+00,33:1.690752e+00):6.502924e-01):6.867990e-01,(4:6.998390e-01,3:3.578513e-01):1.622821e+00):9.356935e-02,68:2.304143e+00):1.577113e-01):2.600842e-01,(72:8.558868e-01,(((56:1.049103e-01,75:8.838263e-02):3.705508e-02,(45:1.217604e-02,(51:1.831492e-03,46:1.671864e-03):4.815442e-03):1.895113e-01):2.936474e-01,(((2:1.876126e-01,30:4.024516e-01):2.361065e-01,9:2.459733e-01):8.467473e-02,(8:4.046201e-01,7:4.759260e-01):2.834889e-01):1.489833e-01):6.158241e-01):1.091646e+00):9.557280e-01,((53:9.253500e-01,(23:5.788973e-01,((18:1.729678e-01,19:2.180145e-01):1.273285e-01,42:2.913198e-01):2.577435e-01):5.322677e-01):1.688910e-01,((52:3.453073e-01,48:3.398774e-01):2.890553e-01,20:4.728715e-01):3.538176e-01):3.953408e-01):4.189541e-01,((((59:7.345461e-02,29:3.781913e-02):6.879678e-01,(34:6.728727e-01,(((26:7.305621e-01,((35:5.232677e-01,65:5.280015e-01):5.534548e-02,(64:1.625291e-01,73:2.913341e-01):2.137248e-01):1.178817e-01):6.909035e-02,(61:3.419236e-01,74:3.068768e-01):3.911250e-01):1.767171e-01,47:6.750584e-01):2.114144e-01):4.727414e-02):3.198262e-02,31:7.477744e-01):5.095837e-01,63:1.395128e+00):2.419375e-01):8.991281e-02):2.133933e-01):1.108983e-01):2.287906e-01,(70:5.862173e-01,(50:3.808155e-01,22:3.563173e-01):4.316291e-01):5.911790e-01):2.808795e-01):9.845814e-02):8.940927e-02,1:9.332915e-01);
   tree gen.483500 = [&U] (57:4.455491e-01,((((71:3.025114e-01,37:3.187171e-01):5.559939e-02,14:2.806309e-01):1.777847e-01,17:6.182185e-01):1.291534e-01,((67:9.670141e-02,(60:9.688014e-02,16:4.771253e-02):6.901930e-02):4.240168e-01,((((13:1.754126e+00,(11:3.441168e+00,(10:4.488674e-01,36:4.654125e-01):4.993858e-01):2.681579e-02):2.187714e-02,(6:4.046716e-01,12:1.054764e+00):1.551723e+00):4.864678e-01,((54:8.975383e-01,((28:1.443749e-01,43:1.193825e-01):3.457203e-01,(24:2.533531e-01,(44:2.304311e-01,15:1.726109e-01):1.476941e-01):1.105658e-01):6.071487e-01):1.088689e-01,(((((66:3.267847e-02,38:2.072982e-02):1.454811e-01,27:1.497026e-01):3.919699e-01,41:4.072131e-01):6.557488e-01,(((39:1.023114e-01,25:2.641210e-01):1.288945e-01,40:2.379925e-01):6.218336e-01,((49:2.909361e-01,21:4.247389e-01):3.198327e-01,55:1.028938e+00):2.013421e-01):1.951889e-01):3.339638e-01,(((((62:2.578782e+00,(32:7.075293e-01,58:1.085129e+00):1.400899e+00):3.124497e-01,(((69:2.421741e+00,(5:1.331729e+00,33:1.764836e+00):6.399181e-01):1.766867e-01,(4:6.886743e-01,3:3.521424e-01):1.596932e+00):1.810045e-01,68:2.267385e+00):1.595361e-01):1.870397e-01,(72:8.668377e-01,(((56:1.032367e-01,75:7.504963e-02):3.646393e-02,(45:1.198179e-02,(51:1.553770e-03,46:1.498742e-03):5.143859e-03):1.864879e-01):2.889628e-01,(((2:1.846196e-01,30:3.960312e-01):2.323398e-01,9:2.420492e-01):8.332389e-02,(8:3.981651e-01,7:4.683334e-01):2.789663e-01):1.466066e-01):6.059997e-01):1.074230e+00):9.404810e-01,((53:9.105876e-01,(23:5.696620e-01,((18:1.702084e-01,19:2.145365e-01):1.287078e-01,42:2.866723e-01):2.536317e-01):5.237762e-01):1.661967e-01,((52:3.397985e-01,48:3.344552e-01):2.844439e-01,20:3.651178e-01):3.481730e-01):3.890339e-01):4.303336e-01,((((59:7.228277e-02,29:7.733626e-02):9.040446e-01,(34:6.621382e-01,(((26:7.189073e-01,((35:5.149199e-01,65:5.195781e-01):6.987191e-02,(64:1.599362e-01,73:2.866863e-01):1.821472e-01):1.393718e-01):6.798813e-02,(61:3.364688e-01,74:3.019811e-01):3.848853e-01):1.738979e-01,47:6.642890e-01):2.080417e-01):7.222529e-02):3.392148e-02,31:7.025000e-01):5.014542e-01,63:1.372871e+00):2.380778e-01):4.675522e-02):2.099890e-01):1.091291e-01):2.251407e-01,(70:4.922590e-01,(50:3.747402e-01,22:3.506328e-01):4.247432e-01):5.817478e-01):1.909607e-01):8.946796e-02):8.120189e-02,1:9.184024e-01);
   tree gen.484000 = [&U] (57:4.516769e-01,((((71:3.066719e-01,37:3.231005e-01):5.636406e-02,14:2.643707e-01):3.015258e-01,17:6.267210e-01):1.309297e-01,((67:1.038982e-01,(60:9.821255e-02,16:4.836873e-02):6.996854e-02):4.298484e-01,((((13:1.778250e+00,(11:3.488495e+00,(10:4.550408e-01,36:4.718135e-01):1.206246e-01):3.119871e-01):3.851939e-02,(6:4.355152e-02,12:1.069270e+00):2.071779e+00):4.373092e-01,((54:9.098823e-01,((28:1.621978e-01,43:1.210244e-01):3.504751e-01,(24:2.568375e-01,(44:2.336003e-01,15:1.749848e-01):1.497254e-01):1.341990e-01):6.154989e-01):8.181906e-02,(((((66:3.312791e-02,38:2.239474e-02):1.474820e-01,27:1.685018e-01):3.461631e-01,41:4.128136e-01):6.647674e-01,(((39:1.037185e-01,25:2.677535e-01):1.306672e-01,40:2.412656e-01):6.303859e-01,((49:2.949374e-01,21:4.142790e-01):3.242314e-01,55:1.043089e+00):2.041112e-01):1.978734e-01):3.385569e-01,(((((62:2.614249e+00,(32:7.172601e-01,58:1.152714e+00):1.420166e+00):3.790596e-01,(((69:2.455047e+00,(5:1.224139e+00,33:1.517557e+00):6.637309e-01):4.711716e-01,(4:6.981458e-01,3:2.697941e-01):1.618895e+00):4.083417e-01,68:2.298568e+00):2.260437e-01):4.003602e-01,(72:1.133515e+00,(((56:1.046565e-01,75:7.608181e-02):3.696543e-02,(45:1.214658e-02,(51:2.334166e-03,46:1.519355e-03):5.273865e-03):1.890528e-01):2.929370e-01,(((2:1.871587e-01,30:4.014779e-01):2.372777e-01,9:2.453781e-01):1.868558e-01,(8:3.110615e-01,7:4.244403e-01):2.828030e-01):1.482422e-01):6.143341e-01):9.687610e-01):8.145410e-01,((53:9.074576e-01,(23:5.774967e-01,((18:1.725493e-01,19:2.657158e-01):1.304779e-01,42:2.906150e-01):2.571199e-01):5.309799e-01):2.814617e-01,((52:3.444719e-01,48:3.390551e-01):2.883559e-01,20:3.701393e-01):3.529615e-01):3.943843e-01):2.140122e-01,((((59:7.327689e-02,29:7.839989e-02):9.164782e-01,(34:6.712448e-01,(((26:7.287946e-01,((35:3.729507e-01,65:5.546337e-01):7.083288e-02,(64:1.621358e-01,73:2.906292e-01):2.432448e-01):1.412886e-01):6.892318e-02,(61:3.410963e-01,74:4.229394e-01):3.901787e-01):1.762895e-01,47:6.734251e-01):2.109029e-01):7.321862e-02):3.438801e-02,31:7.121617e-01):5.083508e-01,63:1.391753e+00):2.413522e-01):1.201602e-01):2.134134e-01):1.535878e-01):1.574540e-01,(70:5.410797e-01,(50:3.656941e-01,22:3.554552e-01):4.305848e-01):5.897487e-01):1.935871e-01):9.069843e-02):9.570632e-02,1:9.310334e-01);
   tree gen.484500 = [&U] (((((71:2.988594e-01,37:3.148694e-01):7.486369e-02,14:2.722893e-01):2.923809e-01,17:6.107552e-01):1.208921e-01,((67:1.012514e-01,(60:9.571058e-02,16:6.116915e-02):9.629238e-02):4.188980e-01,(((13:1.773072e+00,(((10:5.093641e-01,36:4.597940e-01):5.897438e-02,(6:1.379324e-01,12:1.410653e+00):2.129986e+00):1.121807e-01,11:3.399625e+00):2.993704e-01):4.078822e-01,(54:1.509309e+00,((((((66:3.228397e-02,38:2.182423e-02):1.437248e-01,27:1.642092e-01):3.373446e-01,41:4.022971e-01):6.478324e-01,(((39:1.010763e-01,25:2.609325e-01):1.689645e-01,40:2.322907e-01):4.541375e-01,((49:2.874239e-01,21:4.037252e-01):4.085312e-01,55:1.016516e+00):1.989115e-01):1.178276e-01):4.084334e-01,(((((62:2.547650e+00,(32:6.989878e-01,58:1.123349e+00):1.383987e+00):8.207642e-02,(((69:2.392505e+00,(5:1.192954e+00,33:1.478897e+00):6.468223e-01):4.591684e-01,(4:6.803605e-01,3:2.629210e-01):1.778418e+00):3.979392e-01,68:2.240012e+00):2.202852e-01):4.962991e-01,(72:8.624201e-01,(((56:1.019904e-01,75:7.414362e-02):3.602373e-02,(45:1.183715e-02,(51:2.274703e-03,46:1.480649e-03):5.139513e-03):1.842366e-01):3.450458e-01,(((2:1.823908e-01,30:3.912502e-01):2.312331e-01,9:2.382211e-01):1.820956e-01,(8:4.070960e-01,7:4.136277e-01):3.564374e-01):1.444657e-01):5.986839e-01):9.440817e-01):7.937905e-01,((53:8.843400e-01,(23:5.627849e-01,((18:1.681536e-01,19:2.589467e-01):1.889524e-01,42:2.813738e-01):2.505698e-01):4.310836e-01):2.742914e-01,((52:3.356964e-01,48:3.304176e-01):3.110050e-01,20:3.607100e-01):3.118520e-01):3.843374e-01):2.085602e-01,((((59:7.141015e-02,29:7.640264e-02):8.931308e-01,(34:6.416121e-01,(((26:7.102285e-01,((35:3.634497e-01,65:5.405043e-01):5.951570e-02,(64:1.636866e-01,73:2.832254e-01):2.370481e-01):1.376893e-01):1.254396e-01,(61:2.785123e-01,74:4.121650e-01):3.802389e-01):1.717986e-01,47:6.527016e-01):2.117535e-01):1.436576e-01):3.351197e-02,31:5.812127e-01):4.954005e-01,63:1.264460e+00):2.352037e-01):1.104746e-01):1.864129e-01,((28:1.108679e-01,43:1.310170e-01):3.524337e-01,(24:2.502946e-01,(44:2.276493e-01,15:1.705271e-01):1.610008e-01):1.307802e-01):6.270720e-01):8.038588e-02):1.496752e-01):1.534428e-01,(70:5.272957e-01,(50:3.563780e-01,22:3.463999e-01):4.196156e-01):5.747248e-01):1.886554e-01):8.838788e-02):5.575630e-02,57:4.833778e-01,1:9.073153e-01);
   tree gen.485000 = [&U] (((67:6.683142e-02,(60:8.966981e-02,16:6.773007e-02):9.021489e-02):3.924593e-01,((((13:1.661164e+00,((10:4.772157e-01,36:4.307741e-01):5.525222e-02,11:3.136570e+00):2.804757e-01):1.052998e-01,(6:1.292515e-01,12:1.321620e+00):1.873045e+00):3.821387e-01,(54:1.414049e+00,((((((66:3.024637e-02,38:3.563155e-02):1.346537e-01,27:1.752348e-01):3.160531e-01,41:3.769062e-01):6.069445e-01,(((39:9.469688e-02,25:2.444637e-01):1.583003e-01,40:2.176296e-01):4.254746e-01,((49:2.692831e-01,21:3.782441e-01):3.827468e-01,55:7.837995e-01):1.863572e-01):1.103909e-01):3.826551e-01,(((((62:2.013604e+00,(32:6.548712e-01,58:1.052449e+00):1.296637e+00):2.230002e-01,(((69:2.241502e+00,(5:1.317850e+00,33:1.670110e+00):5.056627e-01):4.301880e-01,(4:6.374195e-01,3:2.858424e-01):1.666173e+00):3.706353e-01,68:2.098634e+00):2.063819e-01):3.109822e-01,(72:8.334877e-01,(((56:9.555325e-02,75:6.458087e-02):4.565881e-02,(45:1.499500e-02,(51:2.131136e-03,46:1.387198e-03):5.021918e-03):1.357042e-01):3.232683e-01,(((2:1.708792e-01,30:3.665565e-01):1.519908e-01,9:2.231857e-01):1.706027e-01,(8:3.814022e-01,7:3.875216e-01):3.339409e-01):1.353478e-01):4.597130e-01):6.946616e-01):1.189931e+00,((53:7.966050e-01,(23:5.272648e-01,((18:1.293128e-01,19:2.426033e-01):1.770267e-01,42:2.636149e-01):2.347551e-01):4.870204e-01):2.569795e-01,((52:3.145090e-01,48:3.095633e-01):2.889768e-01,20:3.379438e-01):2.921695e-01):3.600799e-01):1.953970e-01,((((59:8.155910e-02,29:7.158049e-02):8.367609e-01,(34:6.011168e-01,(((26:6.654024e-01,((35:3.405106e-01,65:4.865431e-01):7.012097e-02,(64:1.533555e-01,73:2.653497e-01):2.220868e-01):1.019984e-01):9.092089e-02,(61:2.609340e-01,74:3.861512e-01):3.562401e-01):1.416557e-01,47:6.115064e-01):1.861784e-01):6.966293e-02):5.382987e-02,31:5.576697e-01):4.641334e-01,63:1.184654e+00):2.203588e-01):7.622138e-02):1.746474e-01,((28:1.038705e-01,43:1.299007e-01):3.164220e-01,(24:2.344972e-01,(44:2.132812e-01,15:1.597643e-01):1.508393e-01):1.225260e-01):5.874944e-01):5.809823e-02):1.176365e-01):1.559384e-01,(70:4.940154e-01,(50:3.338852e-01,22:4.935373e-01):4.888068e-01):3.922866e-01):2.698556e-01):8.280928e-02,((((71:2.799969e-01,37:2.949965e-01):7.013868e-02,14:2.551038e-01):2.229995e-01,17:5.722074e-01):1.310062e-01,57:4.528695e-01):5.163597e-02,1:8.500501e-01);
   tree gen.485500 = [&U] (((67:6.750310e-02,(60:8.984076e-02,16:6.785919e-02):9.038688e-02):4.042502e-01,((((((10:4.781254e-01,36:4.396646e-01):1.355671e-01,11:3.142550e+00):2.810104e-01,13:1.532925e+00):1.033642e-01,(6:3.122774e-01,12:1.324140e+00):1.876616e+00):3.828672e-01,((((((66:4.550818e-02,38:3.569947e-02):1.265974e-01,27:1.755688e-01):3.166556e-01,41:3.776247e-01):6.081016e-01,(((39:1.238086e-01,25:2.297237e-01):1.586021e-01,40:2.180445e-01):4.262858e-01,((49:2.697965e-01,21:3.789652e-01):3.834765e-01,55:7.852937e-01):1.867124e-01):1.106013e-01):2.759039e-01,(((((62:2.017442e+00,(32:6.561197e-01,58:1.179056e+00):1.299109e+00):2.816293e-01,(((69:2.245775e+00,(5:1.320362e+00,33:1.807853e+00):5.530018e-01):3.943130e-01,(4:6.789508e-01,3:2.863873e-01):1.669349e+00):3.713419e-01,68:2.116431e+00):1.747440e-01):3.345865e-01,(72:9.912933e-01,(((56:9.573542e-02,75:6.470399e-02):4.574585e-02,(45:1.786246e-02,(51:2.135198e-03,46:2.015803e-03):1.000213e-02):1.257546e-01):3.238845e-01,(((2:1.712050e-01,30:3.672553e-01):1.522805e-01,9:2.236112e-01):1.709279e-01,(8:3.821293e-01,7:3.882604e-01):3.345775e-01):1.114527e-01):4.605894e-01):6.959859e-01):1.192200e+00,((53:7.981236e-01,(23:5.282699e-01,((18:1.295593e-01,19:2.430658e-01):1.311958e-01,42:2.641175e-01):2.141591e-01):4.879488e-01):2.574695e-01,((52:3.151085e-01,48:2.841123e-01):2.914109e-01,20:3.385881e-01):3.160149e-01):3.607664e-01):1.465732e-01,((((59:8.171459e-02,29:7.171695e-02):8.383561e-01,(34:6.022628e-01,(((26:6.666710e-01,((35:3.411598e-01,65:4.874707e-01):1.146872e-01,(64:1.536478e-01,73:2.950473e-01):2.225102e-01):5.692444e-02):9.217396e-02,(61:2.614315e-01,74:3.868874e-01):3.885728e-01):7.020422e-02,47:6.126721e-01):1.865334e-01):6.979574e-02):5.334124e-02,31:5.587328e-01):4.650182e-01,63:1.186913e+00):2.207789e-01):8.402576e-02):1.749804e-01,(((28:1.040685e-01,43:1.326499e-01):3.170252e-01,(24:2.349443e-01,(44:2.136878e-01,15:1.600688e-01):1.511268e-01):1.999627e-01):4.194861e-01,54:1.416745e+00):7.823142e-02):9.057188e-02):1.562357e-01,(70:4.949572e-01,(50:3.345217e-01,22:3.600897e-01):3.879884e-01):6.869081e-01):2.703700e-01):8.296715e-02,((((71:2.805307e-01,37:2.955589e-01):7.780408e-02,14:2.555901e-01):2.234246e-01,17:5.732983e-01):1.236687e-01,57:4.537328e-01):3.517306e-02,1:8.516706e-01);
   tree gen.486000 = [&U] (57:4.521454e-01,((((71:2.795492e-01,37:2.945248e-01):5.810076e-02,14:2.619410e-01):2.226430e-01,17:5.292907e-01):1.525800e-01,((67:9.807751e-02,(60:8.952643e-02,16:6.762177e-02):6.441865e-02):4.018489e-01,((((((10:4.764526e-01,36:3.922099e-01):1.978361e-01,11:3.131555e+00):2.223590e-01,13:1.471429e+00):1.030026e-01,(6:4.426741e-01,12:7.413658e-01):1.656961e+00):3.815277e-01,((((((66:3.769744e-02,38:3.557457e-02):1.468784e-01,27:1.749546e-01):3.155477e-01,41:3.763035e-01):6.937173e-01,(((39:1.142686e-01,25:1.808328e-01):1.580472e-01,40:2.390207e-01):4.247943e-01,((49:2.688526e-01,21:3.776393e-01):3.490705e-01,55:7.825462e-01):1.860592e-01):1.102144e-01):2.749386e-01,(((((62:2.010384e+00,(32:6.538241e-01,58:1.174931e+00):1.294563e+00):2.806440e-01,(((69:2.383358e+00,(5:1.315743e+00,33:1.554973e+00):5.510670e-01):3.294480e-01,(4:6.765754e-01,3:2.853853e-01):1.788733e+00):4.469539e-01,68:2.109026e+00):1.729532e-01):1.741413e-01,(72:9.878251e-01,(((56:9.540047e-02,75:6.447761e-02):4.558580e-02,(45:8.972557e-03,(51:2.127728e-03,46:5.335099e-03):8.699737e-03):1.333640e-01):2.470233e-01,(((2:1.706060e-01,30:3.659703e-01):1.838921e-01,9:2.228289e-01):1.360812e-01,(8:3.807923e-01,7:3.869020e-01):3.334070e-01):8.297490e-02):4.589779e-01):6.935509e-01):1.188029e+00,((53:7.953312e-01,(23:5.264217e-01,((18:1.291060e-01,19:2.422154e-01):1.441384e-01,42:2.631934e-01):2.134098e-01):4.862416e-01):1.360754e-01,((52:3.140061e-01,48:2.831183e-01):2.155906e-01,20:3.374034e-01):3.149093e-01):3.595042e-01):1.968533e-01,((((59:8.142869e-02,29:7.146604e-02):8.354229e-01,(34:6.001556e-01,(((26:6.643385e-01,((35:3.399661e-01,65:4.857651e-01):8.937565e-02,(64:1.531103e-01,73:2.891299e-01):2.318256e-01):6.181193e-02):9.185147e-02,(61:2.492947e-01,74:3.787034e-01):3.872133e-01):7.930004e-02,47:6.105286e-01):1.858807e-01):6.955154e-02):5.315461e-02,31:5.567780e-01):3.617606e-01,63:1.182760e+00):3.542963e-01):8.373178e-02):1.743682e-01,(((28:1.378243e-01,43:1.321858e-01):3.159160e-01,(24:2.341223e-01,(44:2.129402e-01,15:1.595088e-01):1.505981e-01):2.003531e-01):5.094409e-01,54:1.411788e+00):5.735608e-02):1.461630e-01):1.556891e-01,(70:4.932255e-01,(50:3.205247e-01,22:3.714627e-01):3.866310e-01):3.685105e-01):2.694241e-01):1.066544e-01):3.505000e-02,1:8.486909e-01);
   tree gen.486500 = [&U] (57:4.595738e-01,((((71:2.857674e-01,37:3.010760e-01):8.620781e-02,14:2.677675e-01):2.325754e-01,17:5.410639e-01):6.219014e-02,((67:1.002591e-01,(60:9.151781e-02,16:6.912591e-02):6.585154e-02):4.107874e-01,((((((10:4.870506e-01,36:4.009340e-01):2.022366e-01,11:3.201211e+00):2.273050e-01,13:1.504159e+00):2.100452e-01,(6:4.525207e-01,12:7.578563e-01):1.693818e+00):3.900142e-01,((((28:1.408900e-01,43:1.351260e-01):3.229431e-01,(24:2.393300e-01,(44:2.176767e-01,15:1.630568e-01):1.539479e-01):1.554757e-01):4.996710e-01,(((((66:3.853596e-02,38:3.636587e-02):1.422099e-01,27:1.788461e-01):3.108433e-01,41:3.846738e-01):7.091479e-01,(((39:1.168103e-01,25:1.848551e-01):1.667739e-01,40:2.443373e-01):4.592460e-01,((49:2.748328e-01,21:3.860393e-01):3.568350e-01,55:7.999528e-01):1.901978e-01):1.676966e-01):2.481130e-01,((((((69:2.364870e+00,(5:1.402121e+00,33:1.589561e+00):9.390804e-01):4.216571e-01,(4:6.916247e-01,3:2.917333e-01):1.744060e+00):2.980914e-01,((62:2.055102e+00,(32:6.683674e-01,58:1.201065e+00):1.323359e+00):1.211725e-01,68:2.183480e+00):1.849354e-01):3.662209e-01,(72:1.009798e+00,(((56:1.163964e-01,75:6.591181e-02):4.659978e-02,(45:9.172138e-03,(51:4.435096e-03,46:3.138863e-03):1.993325e-02):1.363305e-01):2.525180e-01,(((2:1.744009e-01,30:3.982250e-01):1.879825e-01,9:2.277854e-01):5.989845e-02,(8:3.892625e-01,7:3.775536e-01):3.408231e-01):1.501827e-01):4.691872e-01):7.089778e-01):1.214455e+00,((53:8.130221e-01,(23:5.381311e-01,((18:1.319778e-01,19:2.476031e-01):1.473445e-01,42:2.824407e-01):2.181567e-01):4.970573e-01):1.391022e-01,((52:3.209906e-01,48:2.894158e-01):2.203861e-01,20:3.449085e-01):5.358339e-01):3.675008e-01):2.936546e-01,((((59:8.323995e-02,29:7.305569e-02):8.540056e-01,(34:6.135052e-01,(((26:6.791157e-01,((35:3.475282e-01,65:4.965702e-01):7.687980e-02,(64:1.565160e-01,73:2.955611e-01):2.369822e-01):1.143958e-01):9.389457e-02,(61:2.548399e-01,74:3.871271e-01):3.958263e-01):1.396847e-01,47:6.241088e-01):1.683825e-01):8.064468e-02):5.433695e-02,31:5.691626e-01):4.324471e-01,63:1.209069e+00):3.621770e-01):6.725591e-02):1.782467e-01):5.657330e-02,54:1.443191e+00):1.494142e-01):1.591522e-01,(70:5.041965e-01,(50:2.952554e-01,22:3.797253e-01):3.952310e-01):4.110204e-01):3.242131e-01):6.394173e-02):8.784309e-02,1:8.675687e-01);
   tree gen.487000 = [&U] (57:4.749753e-01,((((71:2.953442e-01,37:3.111659e-01):8.909687e-02,14:2.767411e-01):2.841328e-01,17:5.591964e-01):6.427430e-02,((67:1.036190e-01,(60:9.458482e-02,16:8.321749e-02):6.805840e-02):3.417268e-01,((((((10:5.033729e-01,36:4.228792e-01):2.090141e-01,11:3.308493e+00):2.349226e-01,13:1.987663e+00):7.734508e-02,(6:4.676859e-01,12:8.454519e-01):1.882265e+00):4.553562e-01,((((28:1.341468e-01,43:1.396545e-01):3.337658e-01,(24:2.473506e-01,(44:2.249716e-01,15:1.685213e-01):1.482934e-01):1.999989e-01):5.164164e-01,(((((66:3.131330e-02,38:3.758459e-02):1.575802e-01,27:1.848398e-01):3.212605e-01,41:3.746572e-01):7.329134e-01,(((39:1.207250e-01,25:1.910501e-01):1.723629e-01,40:1.890902e-01):4.746366e-01,((49:2.840432e-01,21:3.989765e-01):3.687935e-01,55:8.778518e-01):2.366640e-01):1.733166e-01):2.564280e-01,((((((69:2.444123e+00,(5:9.874375e-01,33:1.642831e+00):9.705515e-01):4.481966e-01,(4:7.148030e-01,3:3.015100e-01):1.427790e+00):3.676448e-01,((62:2.123974e+00,(32:7.135919e-01,58:1.241316e+00):1.417912e+00):1.851867e-01,68:2.256654e+00):1.911331e-01):2.567665e-01,(72:1.043639e+00,(((56:1.202971e-01,75:6.812069e-02):4.816147e-02,(45:8.117779e-03,(51:7.023709e-03,46:3.244054e-03):2.060126e-02):1.408993e-01):2.609805e-01,(((2:1.802455e-01,30:4.115706e-01):1.942823e-01,9:2.156163e-01):1.159499e-01,(8:4.023077e-01,7:3.902064e-01):3.261398e-01):1.552158e-01):4.849109e-01):7.327376e-01):1.255154e+00,((53:8.402687e-01,(23:4.743650e-01,((18:1.591931e-01,19:2.559009e-01):1.531409e-01,42:2.919061e-01):2.254678e-01):5.137150e-01):1.437639e-01,((52:3.317479e-01,48:4.152774e-01):2.277719e-01,20:3.564673e-01):5.537911e-01):3.798167e-01):1.876420e-01,((((59:5.537849e-02,29:7.550398e-02):8.826257e-01,(34:6.413774e-01,(((26:7.018746e-01,((35:3.312374e-01,65:5.132116e-01):6.623940e-02,(64:1.617612e-01,73:3.054662e-01):2.132055e-01):1.273941e-01):9.704123e-02,(61:2.633803e-01,74:4.001007e-01):4.090915e-01):1.443659e-01,47:6.450244e-01):1.740254e-01):6.547427e-02):5.778115e-02,31:5.882368e-01):4.469396e-01,63:1.249588e+00):3.929826e-01):3.618046e-02):2.027027e-01):1.367613e-02,54:1.491557e+00):1.027534e-01):1.644858e-01,(70:5.210935e-01,(50:3.051502e-01,22:3.924509e-01):4.084762e-01):5.577307e-01):3.350784e-01):1.290433e-01):9.078695e-02,1:8.966433e-01);
   tree gen.487500 = [&U] (57:4.733504e-01,((((71:2.943338e-01,37:3.101014e-01):8.879205e-02,14:2.757943e-01):2.831608e-01,17:5.572833e-01):7.346170e-02,((67:1.032646e-01,(60:9.426123e-02,16:8.876941e-02):5.004957e-02):3.647921e-01,((((((10:5.016508e-01,36:4.214325e-01):9.951669e-02,11:3.297174e+00):3.848513e-01,13:1.980863e+00):7.708047e-02,(6:2.435895e-01,12:1.060953e+00):1.507650e+00):4.537983e-01,((((((((66:3.203704e-02,38:3.745601e-02):1.326414e-01,27:1.842074e-01):3.201614e-01,41:3.733755e-01):7.304060e-01,(((39:1.203119e-01,25:2.382914e-01):1.717732e-01,40:1.884433e-01):4.730128e-01,((49:2.830714e-01,21:3.287953e-01):3.777395e-01,55:8.748486e-01):2.358543e-01):1.535134e-01):2.555507e-01,((((((69:2.435761e+00,(5:1.225614e+00,33:1.637211e+00):7.190361e-01):5.383344e-01,(4:7.123575e-01,3:3.004785e-01):1.422905e+00):3.663870e-01,68:2.248934e+00):1.641174e-01,(62:2.456401e+00,(32:7.056282e-01,58:1.237070e+00):1.449420e+00):1.662100e-01):2.558880e-01,(72:1.040068e+00,(((56:1.198856e-01,75:6.788764e-02):4.799670e-02,(45:5.442238e-03,(51:6.999680e-03,46:3.232956e-03):2.320063e-02):1.404172e-01):2.600877e-01,(((2:1.796289e-01,30:4.101626e-01):1.936177e-01,9:2.148786e-01):1.155532e-01,(8:4.009314e-01,7:3.888715e-01):3.250240e-01):1.546847e-01):4.832519e-01):7.302308e-01):1.250860e+00,((53:8.373940e-01,(23:5.095991e-01,((18:1.586485e-01,19:2.550254e-01):1.526170e-01,42:2.909074e-01):2.246964e-01):5.119575e-01):1.432721e-01,((52:3.306130e-01,48:4.138567e-01):2.269926e-01,20:3.661970e-01):6.151185e-01):3.785173e-01):2.371944e-01):8.701803e-02,((((59:5.518903e-02,29:7.524567e-02):8.796061e-01,(34:6.391832e-01,(((26:8.764814e-01,((35:3.301042e-01,65:5.253684e-01):9.143700e-02,(64:1.612078e-01,73:3.044211e-01):2.503591e-01):1.269583e-01):8.462985e-02,(61:2.624792e-01,74:3.987319e-01):4.076919e-01):1.000251e-01,47:6.428177e-01):1.734301e-01):6.525027e-02):5.758347e-02,31:5.862244e-01):4.454105e-01,63:1.245313e+00):2.615900e-01):3.049795e-01,54:1.033615e+00):2.960116e-02,((28:1.336879e-01,43:1.322549e-01):3.326239e-01,(24:2.465044e-01,(44:2.242020e-01,15:1.888317e-01):1.136452e-01):1.792613e-01):5.146496e-01):1.024019e-01):1.639231e-01,(70:5.193108e-01,(50:3.041063e-01,22:3.911083e-01):4.070788e-01):5.558226e-01):1.563637e-01):1.286018e-01):8.602855e-02,1:8.935757e-01);
   tree gen.488000 = [&U] (57:4.738551e-01,((((71:2.645968e-01,37:3.316621e-01):9.072792e-02,14:2.818072e-01):2.893343e-01,17:5.694333e-01):7.506333e-02,((67:1.055159e-01,(60:9.631633e-02,16:9.070478e-02):5.114076e-02):3.727454e-01,(((((10:5.125879e-01,36:4.306206e-01):1.016864e-01,11:3.369059e+00):3.932419e-01,((6:5.135094e-01,12:1.084084e+00):1.540520e+00,13:1.199265e+00):2.264582e-01):3.728163e-01,(54:1.056150e+00,(((((((((69:2.090050e+00,(5:1.252335e+00,33:1.672906e+00):7.347127e-01):5.500713e-01,(4:6.167289e-01,3:3.070296e-01):1.453928e+00):1.212392e-01,68:2.297966e+00):2.176974e-01,(62:2.509956e+00,(32:7.210124e-01,58:1.264040e+00):1.481021e+00):1.713308e-01):2.274343e-01,(72:1.062744e+00,(((56:1.224993e-01,75:6.936774e-02):4.904314e-02,(45:5.560891e-03,(51:7.152288e-03,46:3.955170e-03):1.555829e-02):1.434786e-01):2.657581e-01,(((2:2.310583e-01,30:4.191050e-01):1.714681e-01,9:2.195634e-01):1.180725e-01,(8:3.943345e-01,7:3.973497e-01):3.381830e-01):1.945677e-01):4.937879e-01):7.461514e-01):1.278132e+00,((53:8.556511e-01,(23:5.207095e-01,((18:1.621074e-01,19:2.336431e-01):1.559444e-01,42:2.972499e-01):2.295953e-01):5.231193e-01):9.170994e-02,((52:3.378210e-01,48:4.228797e-01):2.319416e-01,20:3.741809e-01):6.285294e-01):3.867698e-01):2.423658e-01,((((66:3.273552e-02,38:3.827263e-02):1.355332e-01,27:1.882235e-01):3.085101e-01,41:4.196883e-01):7.463304e-01,(((39:1.229350e-01,25:2.267905e-01):1.755183e-01,40:1.925518e-01):4.833255e-01,((49:2.664565e-01,21:3.304722e-01):3.859751e-01,55:8.939222e-01):2.409965e-01):1.568603e-01):2.725701e-01):9.172680e-02,((((59:5.639227e-02,29:7.546958e-02):7.645044e-01,(34:6.531188e-01,(((26:8.955907e-01,((35:3.373012e-01,65:5.368226e-01):7.846571e-02,(64:1.647225e-01,73:2.835755e-01):2.558175e-01):1.398017e-01):1.252384e-01,(61:2.682018e-01,74:4.074252e-01):4.165805e-01):1.022058e-01,47:6.568325e-01):2.244448e-01):6.667287e-02):7.331005e-02,31:5.844426e-01):4.551215e-01,63:1.272463e+00):1.762296e-01):3.174984e-01,((28:1.366026e-01,43:1.351383e-01):3.398758e-01,(24:2.518787e-01,(44:1.534373e-01,15:1.929487e-01):1.161229e-01):1.831696e-01):5.258701e-01):3.134018e-02):1.155317e-01):1.674969e-01,(70:5.306329e-01,(50:3.107365e-01,22:3.996353e-01):4.159540e-01):5.679408e-01):1.597728e-01):1.314056e-01):5.058666e-02,1:9.686247e-01);
   tree gen.488500 = [&U] (57:4.756876e-01,((((71:2.656201e-01,37:3.329447e-01):9.107878e-02,14:2.542290e-01):2.904532e-01,17:5.716355e-01):8.034446e-02,((67:1.059240e-01,(60:9.668881e-02,16:9.105555e-02):5.245857e-02):3.741869e-01,(((((10:5.145702e-01,36:5.141299e-01):1.020796e-01,11:3.382088e+00):2.794469e-01,((6:1.714474e-01,12:9.362633e-01):1.546478e+00,13:2.321020e+00):5.037441e-01):4.856087e-01,(((((((62:2.519662e+00,((((69:2.098132e+00,(5:1.257178e+00,33:1.679375e+00):7.375540e-01):5.521986e-01,(4:7.106907e-01,3:3.302366e-01):1.780466e+00):1.644773e-01,68:2.306852e+00):2.099244e-01,(32:7.238007e-01,58:1.268929e+00):1.486748e+00):1.689355e-01):2.283138e-01,(72:1.066854e+00,(((56:1.229731e-01,75:7.269576e-02):6.333140e-02,(45:5.721973e-03,(51:7.179948e-03,46:3.970466e-03):1.737033e-02):1.440335e-01):2.667859e-01,(((2:2.319518e-01,30:4.207258e-01):1.723770e-01,9:2.204125e-01):1.365727e-01,(8:3.958594e-01,7:3.988864e-01):3.394909e-01):2.574704e-01):4.956975e-01):7.490370e-01):1.264830e+00,((53:8.390575e-01,(23:5.227232e-01,((18:1.627343e-01,19:2.345467e-01):1.565475e-01,42:2.983994e-01):2.304832e-01):5.050638e-01):1.075649e-01,((52:3.026662e-01,48:2.805185e-01):2.514806e-01,20:3.756279e-01):6.309601e-01):3.882655e-01):2.433031e-01,((((66:3.286212e-02,38:3.842064e-02):1.360574e-01,27:1.889514e-01):3.097032e-01,41:4.213113e-01):7.492167e-01,(((39:1.234104e-01,25:2.276676e-01):1.761970e-01,40:1.932964e-01):4.851947e-01,((49:2.674870e-01,21:3.317502e-01):3.728212e-01,55:1.036804e+00):2.419284e-01):1.344026e-01):2.921934e-01):9.208153e-02,((((59:5.661035e-02,29:7.576143e-02):7.674609e-01,(34:7.663668e-01,(((26:8.990541e-01,((35:3.386056e-01,65:5.388986e-01):1.132969e-01,(64:1.653595e-01,73:2.846721e-01):2.568068e-01):1.554447e-01):1.257227e-01,(61:2.692390e-01,74:4.090008e-01):4.181915e-01):1.026011e-01,47:6.593726e-01):2.253128e-01):7.374229e-02):1.050352e-01,31:7.305704e-01):4.618767e-01,63:1.588691e+00):1.720141e-01):3.215278e-01,54:1.060234e+00):2.804100e-02,((28:1.371308e-01,43:1.356609e-01):3.333919e-01,(24:2.528528e-01,(44:1.540307e-01,15:1.936948e-01):1.054687e-01):1.303027e-01):5.279038e-01):1.159785e-01):1.198759e-01,(70:5.326850e-01,(50:3.119382e-01,22:4.011808e-01):4.175626e-01):5.701372e-01):2.207872e-01):1.319138e-01):4.050926e-02,1:9.723705e-01);
   tree gen.489000 = [&U] (57:4.702167e-01,((((71:2.625652e-01,37:3.291155e-01):6.340988e-02,14:2.513052e-01):2.871127e-01,17:5.767873e-01):1.205275e-01,((67:1.047058e-01,(60:9.557680e-02,16:7.266306e-02):5.185525e-02):3.698834e-01,(((((10:5.086522e-01,36:5.082170e-01):3.253454e-01,11:3.343191e+00):2.535776e-01,((6:2.308608e-01,12:9.254954e-01):1.616167e+00,13:2.294326e+00):4.979506e-01):4.800238e-01,(((((((62:2.490684e+00,((((69:2.895637e+00,(5:1.242720e+00,33:1.660061e+00):7.290714e-01):6.306406e-01,(4:7.025171e-01,3:3.264386e-01):1.759989e+00):2.506539e-01,68:2.280321e+00):2.075101e-01,(32:7.154764e-01,58:1.254335e+00):1.469649e+00):1.669926e-01):2.256880e-01,(72:1.054584e+00,(((56:1.215588e-01,75:7.185970e-02):4.385688e-02,(45:5.656165e-03,(51:5.806125e-03,46:3.924802e-03):1.417073e-02):1.423770e-01):2.637176e-01,(((2:2.593031e-01,30:4.158871e-01):1.703945e-01,9:2.178776e-01):2.388016e-01,(8:3.913067e-01,7:3.942988e-01):3.355864e-01):1.265207e-01):4.899965e-01):9.750529e-01):1.171359e+00,((53:7.880556e-01,(23:5.167114e-01,((18:1.608627e-01,19:2.318492e-01):1.547470e-01,42:2.949675e-01):2.278324e-01):5.200890e-01):1.463344e-01,((52:2.991852e-01,48:2.737430e-01):2.499000e-01,20:3.713078e-01):4.851480e-01):3.838001e-01):2.405049e-01,((((66:2.737571e-02,38:3.548474e-02):1.500400e-01,27:1.964093e-01):3.256075e-01,41:4.164658e-01):7.406000e-01,(((39:1.219911e-01,25:2.250492e-01):1.894139e-01,40:2.065325e-01):4.320760e-01,((49:2.644106e-01,21:3.279347e-01):3.685334e-01,55:1.024880e+00):2.391460e-01):1.328569e-01):2.002151e-01):9.102251e-02,((((59:5.595929e-02,29:6.080288e-02):7.586344e-01,(34:7.575529e-01,(((26:8.887142e-01,((35:3.775309e-01,65:5.327008e-01):1.022996e-01,(64:1.634578e-01,73:2.813982e-01):1.957275e-01):7.303483e-02):1.242768e-01,(61:2.661425e-01,74:4.042969e-01):4.133819e-01):1.545843e-01,47:6.369655e-01):1.589277e-01):7.289419e-02):1.038272e-01,31:7.221682e-01):4.922343e-01,63:1.545148e+00):2.461489e-01):2.582179e-01,54:1.048041e+00):2.152953e-02,((28:1.355537e-01,43:1.341007e-01):3.295576e-01,(24:2.499447e-01,(44:1.522592e-01,15:1.914672e-01):1.031757e-01):2.204079e-01):4.501880e-01):1.678532e-01):8.548906e-02,(70:5.265586e-01,(50:3.083506e-01,22:3.965668e-01):4.127602e-01):6.970269e-01):2.182480e-01):1.186442e-01):1.084190e-01,1:9.611874e-01);
   tree gen.489500 = [&U] (57:4.687051e-01,((((71:2.617211e-01,37:3.280575e-01):9.658175e-02,14:2.504973e-01):2.861897e-01,17:5.749331e-01):1.201400e-01,((67:1.043692e-01,(60:8.005229e-02,16:7.242947e-02):5.168855e-02):3.686943e-01,(((((10:5.293333e-01,36:5.065832e-01):3.242995e-01,((6:2.301186e-01,12:9.225202e-01):1.536599e+00,11:3.332444e+00):3.797386e-01):2.527624e-01,13:2.286950e+00):2.779087e-01,(((((((62:2.843443e+00,((((69:2.886328e+00,(5:1.238724e+00,33:1.654724e+00):8.771781e-01):6.286132e-01,(4:7.002587e-01,3:3.115255e-01):1.853404e+00):2.498481e-01,68:2.272991e+00):1.371885e-01,(32:7.131763e-01,58:1.250303e+00):1.464924e+00):1.664558e-01):2.249625e-01,(72:9.813375e-01,(((56:1.211680e-01,75:7.162869e-02):4.371589e-02,(45:8.342946e-03,(51:3.239736e-03,46:3.912185e-03):1.316687e-02):1.419193e-01):2.628698e-01,(((2:2.584695e-01,30:4.145501e-01):1.698467e-01,9:2.171772e-01):1.642210e-01,(8:3.900487e-01,7:3.930312e-01):2.941596e-01):1.261140e-01):4.884213e-01):9.414158e-01):1.167593e+00,((53:7.855222e-01,(23:5.150503e-01,((18:1.744052e-01,19:2.311039e-01):1.383334e-01,42:2.940193e-01):2.271000e-01):5.184171e-01):1.458640e-01,((52:2.982234e-01,48:2.728630e-01):2.490966e-01,20:3.701142e-01):4.835884e-01):2.315570e-01):3.348366e-01,((((66:5.877718e-02,38:2.974113e-02):1.410472e-01,27:1.957779e-01):3.400885e-01,41:4.151270e-01):7.382192e-01,(((39:1.174360e-01,25:2.243257e-01):1.952962e-01,40:2.058686e-01):4.306869e-01,((49:3.077452e-01,21:3.268805e-01):3.673487e-01,55:7.864689e-01):2.383773e-01):1.324298e-01):1.995714e-01):1.923576e-01,((((59:5.577939e-02,29:6.060741e-02):7.561956e-01,(34:7.551175e-01,(((26:8.858572e-01,((35:5.354685e-01,65:5.309883e-01):4.802358e-02,(64:1.629323e-01,73:3.275414e-01):1.860158e-01):1.223877e-01):2.074230e-01,(61:2.652870e-01,74:4.029972e-01):4.120530e-01):7.318840e-02,47:6.349178e-01):1.873302e-01):1.248937e-01):8.135456e-03,31:7.198466e-01):5.055167e-01,63:1.540180e+00):2.662800e-01):1.693892e-01,54:1.044671e+00):2.146031e-02,((28:1.351179e-01,43:1.336696e-01):3.284981e-01,(24:2.491412e-01,(44:1.517697e-01,15:1.908517e-01):1.028440e-01):1.656427e-01):4.734687e-01):1.485424e-01):1.052201e-01,(70:5.248659e-01,(50:3.073593e-01,22:3.952920e-01):4.114333e-01):6.947861e-01):1.931759e-01):1.182628e-01):1.080705e-01,1:9.580974e-01);
   tree gen.490000 = [&U] (((17:5.859032e-01,(14:2.717357e-01,(71:2.830996e-01,37:3.081263e-01):5.325838e-02):2.408633e-01):8.948827e-02,57:5.127026e-01):4.457831e-02,(((16:7.280342e-02,60:9.458892e-02):4.071696e-02,67:1.374954e-01):3.876743e-01,(((((28:1.168618e-01,43:1.503553e-01):4.059741e-01,(24:2.763625e-01,(44:2.173339e-01,15:1.884465e-01):1.946588e-01):1.139821e-01):5.869462e-01,(54:1.240682e+00,(((((72:9.576714e-01,(((75:8.107051e-02,56:8.945680e-02):8.571720e-02,((46:4.149476e-03,51:4.769129e-03):8.063967e-03,45:1.021485e-02):8.763548e-02):2.435165e-01,((9:2.607535e-01,(2:2.199547e-01,30:3.435332e-01):1.713049e-01):1.722065e-01,(8:3.313616e-01,7:4.176743e-01):4.161973e-01):1.767892e-01):6.589468e-01):9.959585e-01,((62:2.548250e+00,68:1.615146e+00):5.215539e-01,(((3:3.840296e-01,4:6.700015e-01):1.384738e+00,(69:2.538420e+00,(33:1.482664e+00,5:1.292950e+00):6.321218e-01):6.116752e-01):4.785551e-01,(32:9.974843e-01,58:1.035349e+00):1.558824e+00):2.520109e-01):3.344273e-01):1.272028e+00,((20:4.412470e-01,(52:3.755294e-01,48:2.882585e-01):1.722591e-01):3.667286e-01,(53:5.865924e-01,(((19:1.953333e-01,18:1.866926e-01):9.305777e-02,42:2.571630e-01):2.428433e-01,23:5.327647e-01):6.150214e-01):2.158366e-01):5.666530e-01):2.988016e-01,((31:6.834334e-01,(((((26:7.270846e-01,(65:5.038339e-01,(35:3.839879e-01,(64:1.782130e-01,73:2.680171e-01):2.017811e-01):1.018567e-01):8.252708e-02):1.877291e-01,(61:2.654072e-01,74:3.443018e-01):4.713845e-01):5.806266e-02,47:7.653310e-01):1.762294e-01,34:7.849542e-01):1.351634e-01,(59:7.772110e-02,29:4.920511e-02):6.573740e-01):7.760918e-02):4.122075e-01,63:1.403454e+00):2.611724e-01):1.547127e-02,((((49:2.766288e-01,21:4.217248e-01):4.568986e-01,55:8.864160e-01):1.910579e-01,(40:3.468826e-01,(39:1.143854e-01,25:1.822269e-01):1.152475e-01):4.195944e-01):1.430153e-01,(41:3.527132e-01,(27:1.553991e-01,(66:3.393624e-02,38:4.251466e-02):2.018491e-01):4.106403e-01):6.456018e-01):2.435961e-01):2.753909e-01):2.070410e-02):1.300442e-01,(((12:8.079233e-01,6:3.105932e-01):1.235053e+00,13:1.365576e+00):4.932529e-01,(11:3.045145e+00,(36:4.515457e-01,10:6.279211e-01):2.005725e-01):2.623820e-01):3.723058e-01):1.328756e-01,((50:3.378722e-01,22:4.085751e-01):4.138689e-01,70:5.368042e-01):5.411473e-01):2.518271e-01):1.395088e-01,1:8.227458e-01);
   tree gen.490500 = [&U] (57:4.542106e-01,((((71:2.516890e-01,37:3.179125e-01):6.235464e-02,14:2.427508e-01):2.813080e-01,17:5.103034e-01):1.204204e-01,((67:1.011416e-01,(60:7.769740e-02,16:7.018962e-02):5.795996e-02):3.572927e-01,(((((6:1.575634e-01,12:8.939917e-01):1.500933e+00,11:3.229390e+00):1.547487e-01,((10:5.040625e-01,36:4.909174e-01):4.441056e-01,13:1.952288e+00):2.334274e-01):2.693145e-01,((((((((62:2.755511e+00,(32:8.838593e-01,58:1.114897e+00):1.165763e+00):3.899522e-01,(((69:2.797070e+00,(5:1.200418e+00,33:1.603553e+00):7.317578e-01):3.243858e-01,(4:6.024688e-01,3:3.750970e-01):1.796089e+00):3.200913e-01,68:2.202700e+00):1.329460e-01):2.180056e-01,(72:9.509902e-01,(((56:1.462698e-01,75:6.941361e-02):4.206409e-02,(45:5.905440e-03,(51:2.566806e-03,46:3.791202e-03):1.268584e-02):1.375305e-01):2.547407e-01,(((2:1.979866e-01,30:4.017303e-01):2.246812e-01,9:2.104611e-01):1.008434e-01,(8:3.488367e-01,7:4.428796e-01):2.850629e-01):2.408331e-01):4.733171e-01):9.029695e-01):1.131486e+00,((53:7.612304e-01,(23:5.066805e-01,((18:1.690118e-01,19:2.239571e-01):1.160618e-01,42:3.050998e-01):2.200770e-01):5.386805e-01):1.142860e-01,((52:2.890010e-01,48:3.393251e-01):2.413934e-01,20:3.586686e-01):4.686134e-01):3.212948e-01):3.244820e-01,((((66:5.272479e-02,38:2.604142e-02):1.084886e-01,27:1.897236e-01):3.164301e-01,41:4.022894e-01):7.153901e-01,(((39:1.086932e-01,25:2.421383e-01):1.892568e-01,40:1.995022e-01):5.450445e-01,((49:3.046893e-01,21:3.551833e-01):3.108434e-01,55:1.031461e+00):2.447706e-01):1.365624e-01):2.767742e-01):1.801711e-01,((((59:5.405444e-02,29:5.873316e-02):7.328106e-01,(34:6.507097e-01,(((26:8.584625e-01,((35:5.189094e-01,65:5.134591e-01):1.169844e-01,(64:1.614407e-01,73:3.174124e-01):1.885123e-01):1.175089e-01):7.272689e-02,(61:2.570831e-01,74:3.740005e-01):4.089849e-01):3.612180e-02,47:6.152833e-01):1.832132e-01):1.269105e-01):8.805881e-02,31:6.226816e-01):4.455636e-01,63:1.492551e+00):1.718354e-01):1.641509e-01,54:1.012366e+00):4.895826e-02,((28:1.136274e-01,43:1.342488e-01):3.183395e-01,(24:2.251472e-01,(44:1.470763e-01,15:1.849497e-01):1.521482e-01):2.031161e-01):4.588269e-01):2.109602e-01):1.413032e-01,(70:5.086347e-01,(50:2.978544e-01,22:3.589344e-01):4.532313e-01):6.733002e-01):1.872021e-01):1.146056e-01):1.047284e-01,1:9.284688e-01);
   tree gen.491000 = [&U] (57:4.373568e-01,((((71:2.947223e-01,37:2.747646e-01):8.439418e-02,14:2.337433e-01):2.708698e-01,17:4.913681e-01):1.159521e-01,((67:9.738867e-02,(60:7.481437e-02,16:6.758517e-02):5.580930e-02):3.440350e-01,((((6:1.461032e-01,12:8.608194e-01):1.455676e+00,(((10:4.853588e-01,36:4.727014e-01):3.825019e-01,13:1.879847e+00):1.101632e-01,11:3.109560e+00):1.509344e-01):3.040852e-01,((((((((62:2.653266e+00,(32:8.510630e-01,58:1.073528e+00):1.122507e+00):3.754827e-01,(((69:2.390919e+00,(5:1.436400e+00,33:1.570731e+00):7.046053e-01):3.547955e-01,(4:5.801136e-01,3:4.176240e-01):1.279926e+00):7.526527e-01,68:2.120967e+00):3.641584e-01):9.974133e-02,(72:9.157029e-01,(((56:1.403027e-01,75:6.683795e-02):4.050326e-02,(45:5.686313e-03,(51:2.471562e-03,46:3.650527e-03):1.221512e-02):1.324273e-01):2.452883e-01,(((2:1.906402e-01,30:3.868238e-01):2.163442e-01,9:2.026517e-01):1.046797e-01,(8:3.358928e-01,7:4.264462e-01):2.645923e-01):2.325369e-01):5.452532e-01):8.694640e-01):1.089501e+00,((53:8.420036e-01,(23:4.878797e-01,((18:1.627405e-01,19:2.156470e-01):1.117552e-01,42:2.937788e-01):2.119109e-01):5.186923e-01):1.100453e-01,((52:3.737564e-01,48:3.436647e-01):2.324363e-01,20:3.453599e-01):4.512250e-01):3.093729e-01):3.124418e-01,((((66:5.076839e-02,38:2.507513e-02):1.266112e-01,27:1.826837e-01):3.762573e-01,41:3.873621e-01):6.888449e-01,(((39:1.046600e-01,25:1.695799e-01):1.822343e-01,40:1.920995e-01):5.248202e-01,((49:2.933835e-01,21:3.420039e-01):4.357997e-01,55:9.931878e-01):1.014068e-01):1.314952e-01):2.665043e-01):1.734857e-01,((((59:5.204870e-02,29:5.655381e-02):7.056191e-01,(34:6.265645e-01,(((26:8.266085e-01,((35:4.996548e-01,65:5.075262e-01):5.697918e-02,(64:1.554503e-01,73:2.439356e-01):1.815174e-01):1.131487e-01):7.002829e-02,(61:2.475438e-01,74:3.525934e-01):3.736109e-01):8.250926e-02,47:5.924527e-01):2.139734e-01):1.222014e-01):8.642720e-02,31:5.995764e-01):4.290305e-01,63:1.437169e+00):1.654593e-01):2.545985e-01,54:9.748008e-01):4.714162e-02,((28:1.094112e-01,43:1.292674e-01):3.065272e-01,(24:2.167929e-01,(44:1.370237e-01,15:1.780870e-01):1.465027e-01):1.955793e-01):4.418018e-01):1.271211e-01):1.821371e-01,(70:4.998374e-01,(50:2.868022e-01,22:4.754364e-01):3.609414e-01):5.444873e-01):1.802558e-01):1.103531e-01):8.420852e-02,1:8.940171e-01);
   tree gen.491500 = [&U] (57:4.513935e-01,((((71:3.041812e-01,37:2.835830e-01):5.103813e-02,14:2.412452e-01):2.559337e-01,17:5.071383e-01):1.130460e-01,((67:1.005143e-01,(60:7.721549e-02,16:6.975428e-02):5.760047e-02):3.550766e-01,((((6:1.507923e-01,12:8.884468e-01):1.502395e+00,(13:1.977204e+00,((10:4.883260e-01,36:4.878725e-01):4.613475e-01,11:3.209360e+00):3.992525e-02):1.070990e-01):4.533340e-01,((((((((62:2.738421e+00,(32:5.628517e-01,58:1.107982e+00):1.158533e+00):2.415100e-01,(((69:2.467654e+00,(5:1.482501e+00,33:1.621143e+00):7.272192e-01):3.661824e-01,(4:5.987320e-01,3:4.310274e-01):2.073910e+00):1.289589e-01,68:2.189038e+00):3.758458e-01):2.262242e-01,(72:9.450918e-01,(((56:1.028826e-01,75:6.839822e-02):7.349257e-02,(45:4.177225e-03,(51:4.008000e-03,46:1.666572e-03):1.609938e-02):1.366775e-01):2.685727e-01,(((2:1.860889e-01,30:3.992387e-01):1.664827e-01,9:2.091557e-01):1.080394e-01,(8:3.648096e-01,7:4.401327e-01):2.508429e-01):2.400000e-01):5.627528e-01):8.973689e-01):1.124468e+00,((53:8.690272e-01,(23:5.035379e-01,((18:1.679636e-01,19:2.225680e-01):1.353471e-01,42:3.032075e-01):2.187120e-01):5.353394e-01):1.135771e-01,((52:3.857519e-01,48:3.383171e-01):2.620406e-01,20:3.564440e-01):4.657068e-01):3.790355e-01):4.042819e-01,((((66:3.968142e-02,38:2.587990e-02):1.306748e-01,27:1.885468e-01):3.883331e-01,41:3.997943e-01):7.109530e-01,(((39:1.080190e-01,25:1.750224e-01):1.880830e-01,40:1.982648e-01):5.416640e-01,((49:3.027995e-01,21:3.642668e-01):4.497864e-01,55:1.025064e+00):1.046614e-01):1.357154e-01):2.750576e-01):1.275059e-01,((((59:5.371918e-02,29:5.836887e-02):7.282655e-01,(34:6.466737e-01,(((26:8.531380e-01,((35:3.757433e-01,65:5.238149e-01):5.880789e-02,(64:1.604394e-01,73:2.773292e-01):1.873431e-01):1.051248e-01):1.549234e-01,(61:2.554886e-01,74:3.639096e-01):3.856017e-01):7.223601e-02,47:6.114671e-01):1.532830e-01):1.261233e-01):8.920103e-02,31:6.188195e-01):3.784268e-01,63:1.483294e+00):1.707696e-01):1.512955e-01,54:1.006086e+00):4.865461e-02,((28:1.129227e-01,43:1.334162e-01):2.969077e-01,(24:2.237507e-01,(44:1.414213e-01,15:1.838025e-01):1.512046e-01):2.018563e-01):4.559811e-01):1.312009e-01):2.249037e-01,(70:5.158794e-01,(50:2.612598e-01,22:4.906953e-01):4.900725e-01):5.619623e-01):2.835626e-01):1.138948e-01):9.530451e-02,1:9.227101e-01);
   tree gen.492000 = [&U] (57:4.552936e-01,((((71:3.068094e-01,37:2.860332e-01):7.174963e-02,14:2.433296e-01):2.581450e-01,17:5.115201e-01):1.140227e-01,((67:1.013828e-01,(60:7.788265e-02,16:7.035697e-02):6.202239e-02):3.858402e-01,(((((10:4.925453e-01,36:4.920879e-01):5.114492e-01,(11:3.237089e+00,(6:1.520951e-01,12:8.961232e-01):1.515376e+00):1.325682e-01):4.001475e-02,13:1.994288e+00):4.572509e-01,(54:1.014779e+00,(((28:1.138983e-01,43:1.345689e-01):2.994731e-01,(24:2.256840e-01,(44:1.426433e-01,15:1.853906e-01):1.525110e-01):2.036004e-01):4.599209e-01,((((((62:2.762081e+00,(32:5.677149e-01,58:1.170146e+00):1.168543e+00):4.075055e-01,(((69:2.488975e+00,(5:1.495310e+00,33:1.635150e+00):7.335026e-01):5.733262e-01,(4:6.039052e-01,3:3.892385e-01):1.675390e+00):3.071649e-01,68:2.207952e+00):1.821096e-01):2.523203e-01,(72:9.532576e-01,(((56:1.037715e-01,75:9.097554e-02):5.491108e-02,(45:3.324449e-03,(51:4.042631e-03,46:2.749767e-03):1.623848e-02):1.378584e-01):2.708932e-01,(((2:2.417674e-01,30:4.026882e-01):1.679211e-01,9:2.109629e-01):1.089728e-01,(8:3.679617e-01,7:4.439356e-01):2.576094e-01):2.115540e-01):5.676151e-01):9.051224e-01):1.184516e+00,((53:7.932765e-01,(23:5.078886e-01,((18:1.694148e-01,19:2.019142e-01):1.365165e-01,42:3.058273e-01):2.206018e-01):5.632114e-01):1.980459e-01,((52:3.890849e-01,48:3.412402e-01):2.643047e-01,20:3.595238e-01):4.697307e-01):3.823105e-01):4.077750e-01,((((66:4.002428e-02,38:2.610351e-02):1.318038e-01,27:1.901759e-01):3.916884e-01,41:3.485922e-01):7.846059e-01,(((39:1.089524e-01,25:1.769048e-01):1.897080e-01,40:1.999779e-01):5.463441e-01,((49:3.054157e-01,21:3.674141e-01):4.659668e-01,55:1.033920e+00):1.410520e-01):9.366896e-02):3.048076e-01):1.286076e-01,((((59:5.418332e-02,29:5.887320e-02):7.345579e-01,(34:7.009394e-01,(((26:8.605093e-01,((35:3.789898e-01,65:5.283408e-01):5.931601e-02,(64:1.618257e-01,73:2.797254e-01):1.889618e-01):1.060331e-01):1.562620e-01,(61:2.576961e-01,74:3.670539e-01):3.575247e-01):9.807232e-02,47:6.167503e-01):1.546074e-01):8.717428e-02):1.454037e-01,31:6.241662e-01):5.218766e-01,63:1.496110e+00):1.722451e-01):1.481966e-01):4.729179e-02):1.333044e-01):1.140589e-01,(70:5.484035e-01,(50:2.635172e-01,22:4.949350e-01):5.327686e-01):5.890220e-01):2.860127e-01):1.005572e-01):9.612796e-02,1:9.306825e-01);
   tree gen.492500 = [&U] (((17:5.084129e-01,(14:2.700169e-01,(71:2.533974e-01,37:3.361858e-01):7.782567e-02):2.418018e-01):8.477652e-02,(((16:7.308708e-02,60:8.646242e-02):4.052761e-02,67:1.380311e-01):3.782309e-01,(((54:1.093749e+00,(((28:1.415425e-01,43:1.565894e-01):3.709224e-01,(24:2.774392e-01,(44:2.094561e-01,15:1.891807e-01):1.437868e-01):1.091023e-01):5.406021e-01,(((((72:8.519847e-01,(((75:9.559306e-02,56:1.041118e-01):6.262200e-02,((46:9.026513e-04,51:5.645161e-03):1.020138e-02,45:9.793528e-03):1.471677e-01):2.444653e-01,((9:2.462733e-01,(2:2.208117e-01,30:4.101523e-01):1.723502e-01):1.799727e-01,(8:3.425742e-01,7:3.330068e-01):3.701457e-01):1.224154e-01):5.139048e-01):7.283200e-01,(((62:2.236160e+00,68:1.694995e+00):2.935537e-01,(32:8.104471e-01,58:1.039383e+00):1.544649e+00):1.131228e-01,((3:3.855258e-01,4:4.664837e-01):1.398018e+00,(69:2.548310e+00,(33:1.710472e+00,5:1.412027e+00):5.011410e-01):5.372956e-01):6.400896e-01):3.420368e-01):1.211512e+00,((20:5.176867e-01,(52:3.783339e-01,48:2.893816e-01):2.166183e-01):3.269097e-01,(53:8.324429e-01,(((19:2.430527e-01,18:1.916232e-01):1.354128e-01,42:2.581649e-01):2.174700e-01,23:5.152136e-01):5.197030e-01):2.357924e-01):3.806427e-01):2.984211e-01,((31:6.860963e-01,(((((26:8.016039e-01,((65:5.011542e-01,35:3.854841e-01):1.370246e-01,(64:1.640076e-01,73:3.397530e-01):2.367198e-01):1.786514e-01):1.052077e-01,(61:3.881465e-01,74:3.456433e-01):4.073858e-01):7.370231e-02,47:7.021989e-01):1.442553e-01,34:7.600110e-01):6.195362e-02,(59:8.390693e-02,29:3.632804e-02):7.470088e-01):9.463763e-02):4.892856e-01,63:1.259949e+00):2.621900e-01):6.223254e-02,((((49:2.964434e-01,21:4.233679e-01):3.904742e-01,55:8.563905e-01):1.592311e-01,(40:2.721773e-01,(39:1.263893e-01,25:2.065296e-01):9.639936e-02):5.258187e-01):1.686942e-01,(41:3.894795e-01,(27:1.560046e-01,(66:3.177229e-02,38:4.268031e-02):1.346095e-01):3.225750e-01):5.721395e-01):3.046057e-01):2.429815e-01):1.361547e-03):9.584966e-02,(((12:1.066074e+00,6:2.307426e-01):1.022400e+00,13:1.749886e+00):4.915191e-01,((36:4.556851e-01,10:6.025562e-01):2.422660e-01,11:3.057010e+00):2.334558e-01):4.672928e-01):1.333934e-01,((50:3.391886e-01,22:3.867813e-01):4.390043e-01,70:5.388957e-01):4.758000e-01):2.663204e-01):1.552040e-01):5.668058e-02,57:5.147003e-01,1:7.773718e-01);
   tree gen.493000 = [&U] (57:4.468893e-01,((((71:2.326641e-01,37:2.807533e-01):7.369158e-02,14:2.388380e-01):2.230810e-01,17:5.020779e-01):1.119180e-01,((67:9.951134e-02,(60:9.837820e-02,16:4.566133e-02):6.087752e-02):3.787180e-01,((((((10:4.834534e-01,36:4.830044e-01):3.185974e-01,11:3.177336e+00):1.271163e-01,13:1.902771e+00):3.826550e-02,(6:1.112748e-01,12:9.302864e-01):1.439263e+00):2.926928e-01,(54:1.000273e+00,(((28:1.117959e-01,43:1.496824e-01):2.939451e-01,(24:2.084632e-01,(44:1.899550e-01,15:1.748842e-01):1.496958e-01):1.654341e-01):4.514312e-01,(((((((69:2.443031e+00,(5:1.467708e+00,33:1.604967e+00):7.927055e-01):4.448910e-01,(4:5.927577e-01,3:3.820535e-01):1.644464e+00):5.353081e-01,(68:2.167195e+00,(62:2.527605e+00,(32:8.081893e-01,58:1.218999e+00):8.873680e-01):2.995404e-01):9.298539e-02):3.333056e-01,(72:9.356614e-01,(((56:1.018560e-01,75:7.375239e-02):8.774900e-02,(45:1.178311e-02,(51:4.650059e-03,46:8.857376e-04):9.629610e-03):1.353137e-01):2.217117e-01,(((2:2.373046e-01,30:3.952549e-01):1.865903e-01,9:1.880925e-01):1.069613e-01,(8:3.611694e-01,7:3.708081e-01):2.528541e-01):2.073395e-01):5.587257e-01):7.525344e-01):9.404784e-01,((53:7.786334e-01,(23:5.045621e-01,((18:1.360906e-01,19:1.981870e-01):1.184488e-01,42:2.866795e-01):2.371889e-01):5.528151e-01):1.943902e-01,((52:3.819028e-01,48:3.349413e-01):2.280091e-01,20:4.413891e-01):4.610599e-01):2.321386e-01):1.844253e-01,((((66:3.928547e-02,38:2.169547e-02):1.293708e-01,27:1.637740e-01):3.844582e-01,41:2.953587e-01):7.701228e-01,(((39:1.069412e-01,25:2.584565e-01):1.607265e-01,40:1.962865e-01):5.362591e-01,((49:2.997781e-01,21:3.606320e-01):4.573655e-01,55:7.991517e-01):1.824368e-01):9.436780e-02):2.379949e-01):1.262336e-01,((((59:5.318315e-02,29:5.778645e-02):8.182237e-01,(34:6.880007e-01,(((26:8.446252e-01,((35:3.917321e-01,65:5.254890e-01):6.875853e-02,(64:1.588385e-01,73:2.745619e-01):1.854737e-01):1.305913e-01):1.245095e-01,(61:2.529392e-01,74:3.602784e-01):3.509251e-01):1.469394e-01,47:6.053657e-01):2.209369e-01):5.716934e-02):1.427197e-01,31:6.126447e-01):5.122432e-01,63:1.468493e+00):1.690656e-01):1.795738e-01):9.138941e-02):1.145715e-01):1.129127e-01,(70:5.382805e-01,(50:2.586529e-01,22:5.127781e-01):3.466902e-01):5.081186e-01):2.992611e-01):9.870098e-02):6.702825e-02,1:9.135030e-01);
   tree gen.493500 = [&U] (57:4.470223e-01,((((71:2.327333e-01,37:2.808369e-01):7.441416e-02,14:2.289015e-01):2.231474e-01,17:5.022273e-01):1.119513e-01,((67:9.954096e-02,(60:9.840748e-02,16:4.567492e-02):5.230184e-02):3.774900e-01,(((((10:4.835972e-01,36:4.831481e-01):3.493223e-01,(13:1.903337e+00,(6:2.724256e-01,12:7.591213e-01):2.056026e+00):2.021731e-02):1.215734e-01,11:3.221617e+00):3.454164e-01,(54:1.034102e+00,(((28:1.085172e-01,43:1.497269e-01):2.940326e-01,(24:2.085252e-01,(44:1.900115e-01,15:1.749362e-01):1.497404e-01):2.712490e-01):4.515656e-01,(((((((69:2.443758e+00,(5:1.468145e+00,33:1.605444e+00):9.186593e-01):4.450234e-01,(4:5.929341e-01,3:3.821672e-01):1.652687e+00):3.168119e-01,((68:2.167840e+00,62:2.528358e+00):3.145453e-01,(32:8.084298e-01,58:1.219361e+00):1.303550e+00):9.301306e-02):3.334048e-01,(72:9.359399e-01,(((56:1.018863e-01,75:7.377434e-02):7.360354e-02,(45:1.178661e-02,(51:2.750623e-03,46:1.789779e-03):1.036623e-02):1.353539e-01):2.417171e-01,(((2:2.373752e-01,30:3.953726e-01):1.866459e-01,9:1.881485e-01):1.069931e-01,(8:3.612769e-01,7:3.518727e-01):2.651538e-01):1.758181e-01):5.588920e-01):9.468897e-01):9.407583e-01,((53:7.788651e-01,(23:5.047122e-01,((18:1.361311e-01,19:2.356230e-01):1.184841e-01,42:2.867649e-01):2.372595e-01):5.529796e-01):1.944480e-01,((52:3.820164e-01,48:3.350409e-01):2.280770e-01,20:4.415204e-01):4.100203e-01):3.584781e-01):3.039121e-01,((((66:4.920134e-02,38:2.170192e-02):1.028956e-01,27:1.638228e-01):3.845726e-01,41:4.192769e-01):7.703520e-01,(((39:1.069730e-01,25:2.585334e-01):1.607743e-01,40:1.963449e-01):5.245520e-01,((49:2.998673e-01,21:3.607393e-01):4.311305e-01,55:7.993895e-01):1.824911e-01):1.964413e-01):2.863605e-01):7.678593e-02,((((59:5.319898e-02,29:5.780365e-02):8.184672e-01,((((26:8.448765e-01,((35:3.991920e-01,65:5.256453e-01):1.048436e-01,(64:1.588858e-01,73:2.746436e-01):1.855289e-01):9.246992e-02):1.245466e-01,(61:2.615662e-01,74:3.603857e-01):3.510296e-01):1.153339e-01,47:6.055459e-01):2.210027e-01,34:6.882055e-01):4.789200e-02):1.427622e-01,31:6.128270e-01):4.491869e-01,63:1.468930e+00):2.531119e-01):1.796272e-01):1.264586e-01):7.198900e-02):1.964766e-01,(70:5.384407e-01,(50:2.587299e-01,22:5.129307e-01):3.467933e-01):5.082699e-01):3.546766e-01):9.873036e-02):6.704820e-02,1:9.137749e-01);
   tree gen.494000 = [&U] (57:4.626397e-01,((((71:2.408642e-01,37:2.906483e-01):6.348291e-02,14:2.368985e-01):2.309434e-01,17:5.197734e-01):1.158625e-01,((67:1.030186e-01,(60:1.018455e-01,16:4.727064e-02):5.430428e-02):3.906782e-01,((((13:1.969833e+00,(10:5.004924e-01,36:5.000276e-01):3.615264e-01):1.289383e-02,(11:3.334169e+00,(6:3.945873e-01,12:7.856423e-01):1.601098e+00):3.918204e-01):3.745021e-01,(54:1.070230e+00,(((28:1.123084e-01,43:1.549578e-01):3.041195e-01,(24:2.158104e-01,(44:1.966498e-01,15:1.810479e-01):1.549718e-01):1.533719e-01):5.985883e-01,(((((((69:2.529135e+00,(5:9.587538e-01,33:1.661533e+00):9.507541e-01):3.365072e-01,(4:8.272894e-01,3:3.955188e-01):1.710427e+00):3.278803e-01,((68:2.243577e+00,62:2.616690e+00):3.255345e-01,(32:8.366735e-01,58:1.206497e+00):1.372692e+00):1.072398e-01):3.450528e-01,(72:9.686384e-01,(((56:1.054458e-01,75:7.635176e-02):7.617499e-02,(45:1.219840e-02,(51:2.846720e-03,46:1.852308e-03):1.072839e-02):1.400827e-01):2.501618e-01,(((2:2.456683e-01,30:4.091855e-01):1.931666e-01,9:1.947217e-01):1.107311e-01,(8:3.738987e-01,7:3.641659e-01):2.744173e-01):2.180116e-01):4.881483e-01):1.213609e+00):9.736251e-01,((53:8.060760e-01,(23:5.223451e-01,((18:1.408870e-01,19:2.225071e-01):1.477989e-01,42:2.967834e-01):2.455485e-01):5.722988e-01):2.012414e-01,((52:3.953627e-01,48:3.467461e-01):1.703311e-01,20:4.569456e-01):4.243449e-01):3.710021e-01):2.352162e-01,((((66:4.539371e-02,38:2.246011e-02):1.064904e-01,27:1.695462e-01):3.980083e-01,41:4.541131e-01):7.972654e-01,(((39:1.107103e-01,25:2.675657e-01):1.663912e-01,40:2.032045e-01):5.428780e-01,((49:3.103436e-01,21:3.733423e-01):4.461927e-01,55:8.273174e-01):1.888667e-01):2.628475e-01):2.963649e-01):1.044298e-01,((((59:8.073713e-02,29:5.982311e-02):8.470616e-01,((((26:8.743936e-01,((35:4.131384e-01,65:5.440096e-01):7.857589e-02,(64:1.644367e-01,73:2.842387e-01):1.920107e-01):1.683903e-01):1.288978e-01,(61:2.707044e-01,74:3.729763e-01):3.632933e-01):1.193633e-01,47:6.267015e-01):2.287238e-01,34:7.122490e-01):4.025810e-02):1.983009e-01,31:6.342371e-01):4.648799e-01,63:1.520249e+00):2.275472e-01):2.326737e-01):9.551776e-02):6.404582e-02):2.013570e-01,(70:5.572519e-01,(50:2.671580e-01,22:5.308507e-01):3.589091e-01):5.260270e-01):2.478735e-01):1.021797e-01):1.070663e-01,1:9.456990e-01);
   tree gen.494500 = [&U] (57:4.634497e-01,((((71:2.412859e-01,37:2.911572e-01):6.359405e-02,14:2.373132e-01):2.313477e-01,17:5.206834e-01):8.139509e-02,((67:1.031989e-01,(60:1.020238e-01,16:4.735340e-02):6.756201e-02):3.687486e-01,((((6:3.952782e-01,12:7.870178e-01):1.574140e+00,(11:3.340007e+00,(13:1.973282e+00,(10:5.013687e-01,36:5.009031e-01):4.625821e-01):1.343667e-01):1.525625e-01):2.776187e-01,(54:1.072104e+00,(((28:1.125050e-01,43:1.552291e-01):2.963143e-01,(24:2.161882e-01,(44:1.860855e-01,15:1.813649e-01):1.552431e-01):1.536404e-01):5.473048e-01,(((((((69:2.533563e+00,(5:9.604324e-01,33:1.664442e+00):8.724882e-01):5.297844e-01,(4:8.287378e-01,3:1.930420e-01):1.794340e+00):3.284543e-01,((68:2.520328e+00,62:2.536515e+00):2.354662e-01,(32:8.381383e-01,58:1.071213e+00):1.375095e+00):5.688232e-02):3.456569e-01,(72:9.073484e-01,(((56:1.056304e-01,75:7.648543e-02):6.745168e-02,(45:1.221975e-02,(51:2.851704e-03,46:1.855551e-03):1.074717e-02):1.403280e-01):2.505998e-01,(((2:2.460984e-01,30:4.099019e-01):1.935048e-01,9:1.950627e-01):7.791747e-02,(8:3.727564e-01,7:3.648034e-01):2.748977e-01):2.183933e-01):4.444430e-01):1.130341e+00):9.753297e-01,((53:8.074872e-01,(23:5.232596e-01,((18:1.396214e-01,19:2.545809e-01):1.327727e-01,42:2.973030e-01):1.895641e-01):4.263584e-01):2.015937e-01,((52:3.358923e-01,48:3.473532e-01):2.261138e-01,20:4.577456e-01):4.014288e-01):3.716516e-01):2.356280e-01,((((66:4.547319e-02,38:2.249944e-02):1.066768e-01,27:1.698430e-01):3.987051e-01,41:4.549081e-01):7.986612e-01,(((39:1.403763e-01,25:2.680341e-01):1.254889e-01,40:2.276947e-01):5.438284e-01,((49:2.093376e-01,21:4.290247e-01):4.469739e-01,55:8.287659e-01):1.085403e-01):1.915866e-01):2.178915e-01):1.046126e-01,((((59:8.087848e-02,29:6.445558e-02):8.485446e-01,((((26:8.759244e-01,((35:4.138617e-01,65:5.449620e-01):7.871345e-02,(64:1.502150e-01,73:2.847363e-01):2.029457e-01):1.347582e-01):1.291235e-01,(61:2.711784e-01,74:3.736293e-01):3.639293e-01):7.261271e-02,47:6.277987e-01):1.590434e-01,34:7.134959e-01):2.226575e-01):9.781257e-02,31:6.353475e-01):4.656938e-01,63:1.522911e+00):2.279456e-01):2.225274e-01):3.297381e-02):1.411037e-01):2.017095e-01,(70:5.582275e-01,(50:3.040151e-01,22:5.317801e-01):3.595375e-01):5.269480e-01):1.474652e-01):1.023585e-01):1.072537e-01,1:9.473547e-01);
   tree gen.495000 = [&U] (((17:5.090112e-01,(14:2.517150e-01,(71:2.407948e-01,37:3.196005e-01):7.890194e-02):2.420863e-01):8.487628e-02,(((16:7.317308e-02,60:9.865319e-02):2.847797e-02,67:1.381935e-01):4.539628e-01,((((54:1.176628e+00,(((((72:8.958139e-01,(((75:9.570555e-02,56:1.263140e-01):3.957364e-02,((46:2.409114e-03,51:3.426367e-03):8.189182e-03,45:8.320869e-03):1.366667e-01):3.095477e-01,((9:2.201733e-01,(2:2.974317e-01,30:3.458146e-01):1.643705e-01):2.105664e-01,(8:3.429773e-01,7:4.107825e-01):3.008082e-01):7.886511e-02):4.891167e-01):6.999960e-01,((68:2.308044e+00,((3:4.247142e-01,4:5.890285e-01):1.672602e+00,(69:2.401650e+00,(33:1.712485e+00,5:1.492582e+00):7.445655e-01):6.292653e-01):1.020236e-01):7.910518e-01,((32:7.986496e-01,58:1.039660e+00):1.607425e+00,62:2.678340e+00):1.523311e-01):3.599064e-01):1.020248e+00,((20:4.425786e-01,(52:3.787791e-01,48:2.897221e-01):2.222456e-01):4.294914e-01,(53:8.334225e-01,(((19:2.269146e-01,18:1.772456e-01):1.593800e-01,42:2.667652e-01):3.145214e-01,23:4.389017e-01):5.516679e-01):2.229994e-01):3.272069e-01):2.252239e-01,((((49:2.879973e-01,21:3.123329e-01):3.909337e-01,55:9.614196e-01):2.726360e-01,(40:3.151821e-01,(39:1.217101e-01,25:2.277041e-01):6.209176e-02):6.154593e-01):1.771845e-01,(41:3.899378e-01,(27:1.561882e-01,(66:4.251589e-02,38:3.812867e-02):1.212665e-01):3.824806e-01):5.623650e-01):2.663075e-01):1.168351e-01,((((59:4.710395e-02,29:7.972942e-02):8.211331e-01,((((26:7.996643e-01,((64:1.629043e-01,73:3.124140e-01):1.374748e-01,(35:4.204841e-01,65:6.484750e-01):7.947893e-02):1.765120e-01):1.385545e-01,(61:3.307602e-01,74:3.460500e-01):3.407423e-01):4.108662e-02,47:6.772961e-01):2.046321e-01,34:7.267974e-01):1.017197e-01):8.426790e-02,31:7.522284e-01):4.876486e-01,63:1.261432e+00):2.090478e-01):2.718198e-01):8.697196e-02,((28:1.225946e-01,43:1.567737e-01):4.017280e-01,(24:2.562637e-01,(44:1.617908e-01,15:2.263391e-01):1.496388e-01):1.249863e-01):4.101233e-01):1.015077e-01,((13:1.909818e+00,(11:3.060607e+00,(36:4.562213e-01,10:6.032652e-01):4.326539e-01):4.114061e-02):1.215869e-01,(12:9.704780e-01,6:2.310142e-01):1.269512e+00):4.640992e-01):1.130734e-01,((50:3.395878e-01,22:3.872364e-01):4.395209e-01,70:5.395299e-01):4.763599e-01):2.903280e-01):8.472664e-02):1.172479e-01,57:4.088552e-01,1:7.782866e-01);
   tree gen.495500 = [&U] (((17:4.936526e-01,(14:2.441199e-01,(71:2.335292e-01,37:3.099571e-01):7.652121e-02):2.544773e-01):6.892572e-02,(((16:7.096521e-02,60:9.567650e-02):2.761870e-02,67:1.340238e-01):4.402653e-01,(((54:1.038225e+00,(((28:8.745321e-02,43:1.520433e-01):3.896065e-01,(24:2.485314e-01,(44:1.569091e-01,15:2.195097e-01):1.282868e-01):1.212151e-01):3.977485e-01,(((((72:8.687842e-01,(((75:1.029544e-01,56:1.225027e-01):3.848577e-02,((46:2.336424e-03,51:3.582554e-03):7.942087e-03,45:8.069801e-03):1.325430e-01):3.002076e-01,((9:2.135300e-01,(2:2.884572e-01,30:3.353803e-01):1.517962e-01):2.042129e-01,(8:3.326286e-01,7:3.983878e-01):2.917318e-01):1.229308e-01):4.743584e-01):9.929324e-01,((68:2.463115e+00,((3:3.377444e-01,4:5.712556e-01):9.706333e-01,(69:2.329185e+00,(33:2.062441e+00,5:1.447546e+00):4.196100e-01):6.670767e-01):4.226850e-01):3.467613e-01,((32:7.745517e-01,58:1.008290e+00):1.558924e+00,62:2.597526e+00):2.654040e-01):5.663572e-01):9.122353e-01,((20:4.292245e-01,(52:3.673501e-01,48:2.809803e-01):2.155397e-01):4.165323e-01,(53:8.082754e-01,(((19:2.200678e-01,18:1.718976e-01):1.545710e-01,42:2.674439e-01):3.050312e-01,23:4.256586e-01):5.350223e-01):2.162708e-01):3.173340e-01):2.184281e-01,((((49:2.793074e-01,21:3.029088e-01):3.791380e-01,55:8.945551e-01):2.338719e-01,(40:3.056720e-01,(39:1.180377e-01,25:2.208335e-01):6.021824e-02):5.150209e-01):1.346073e-01,(41:3.781721e-01,(27:1.514754e-01,(66:4.123305e-02,38:3.697820e-02):1.176075e-01):3.709399e-01):5.453966e-01):2.582721e-01):1.091546e-01,((((59:4.620808e-02,29:7.732372e-02):7.963568e-01,((((26:7.755358e-01,((64:2.099117e-01,73:3.029874e-01):1.371359e-01,(35:4.077967e-01,65:6.289084e-01):7.708078e-02):1.711861e-01):1.343739e-01,(61:3.207801e-01,74:3.542682e-01):3.304610e-01):3.984690e-02,47:6.568598e-01):1.984577e-01,34:7.048675e-01):9.865045e-02):8.172526e-02,31:7.295312e-01):4.729347e-01,63:1.223370e+00):2.027401e-01):2.551832e-01):3.460599e-02):1.148811e-01,(((13:1.852193e+00,11:2.968259e+00):4.114469e-02,(36:4.424556e-01,10:5.850627e-01):5.630930e-01):1.184515e-01,(12:9.483874e-01,6:2.240437e-01):1.467448e+00):3.230834e-01):1.007642e-01,((50:3.293413e-01,22:3.755522e-01):4.262591e-01,70:5.232505e-01):5.913527e-01):2.815679e-01):8.217016e-02):1.137101e-01,57:3.965187e-01,1:7.788688e-01);
   tree gen.496000 = [&U] (((17:5.000554e-01,(14:2.472862e-01,(71:2.365581e-01,37:3.139773e-01):7.751370e-02):2.577779e-01):6.981970e-02,(((16:7.188564e-02,60:9.691744e-02):2.848534e-02,67:1.357621e-01):4.459756e-01,(((54:1.122365e+00,(((28:8.858750e-02,43:1.540153e-01):3.946598e-01,(24:2.255995e-01,(44:1.589442e-01,15:2.223568e-01):1.299507e-01):1.242676e-01):4.014597e-01,(((((72:8.023746e-01,(((75:1.042897e-01,56:1.240916e-01):3.898494e-02,((46:2.366727e-03,51:3.629020e-03):8.045097e-03,45:2.146161e-02):1.342621e-01):3.041014e-01,((9:2.162995e-01,(2:2.059836e-01,30:4.273415e-01):1.537650e-01):1.980542e-01,(8:3.369428e-01,7:4.035550e-01):2.955157e-01):1.555642e-01):4.805109e-01):7.908500e-01,((68:2.495062e+00,((3:3.421250e-01,4:5.786649e-01):9.832226e-01,(69:2.359395e+00,(33:2.089191e+00,5:1.466321e+00):4.250524e-01):6.757288e-01):4.281673e-01):3.376209e-01,((32:7.845977e-01,58:1.021368e+00):1.363678e+00,62:2.631216e+00):3.612571e-01):2.852139e-01):1.287664e+00,((20:4.347916e-01,(52:3.721147e-01,48:2.846246e-01):2.306575e-01):5.185774e-01,(53:8.187589e-01,(((19:2.229221e-01,18:1.741271e-01):1.099710e-01,42:2.709127e-01):1.965109e-01,23:5.279742e-01):4.653142e-01):1.256940e-01):3.246459e-01):2.212612e-01,((((49:2.428066e-01,21:4.371998e-01):3.993404e-01,55:9.061576e-01):2.369053e-01,(40:3.096366e-01,(39:1.195687e-01,25:2.236978e-01):1.113357e-01):5.217008e-01):2.541992e-01,(41:3.830771e-01,(27:1.534401e-01,(66:3.490734e-02,38:3.745782e-02):1.405778e-01):3.757511e-01):5.524704e-01):2.616220e-01):1.105704e-01,((((59:4.680741e-02,29:7.832662e-02):8.066857e-01,((((26:7.855946e-01,((64:2.126343e-01,73:3.069172e-01):1.389146e-01,(35:4.130859e-01,65:6.370654e-01):7.808054e-02):1.402256e-01):1.361168e-01,(61:3.249407e-01,74:3.588632e-01):3.347472e-01):5.109556e-02,47:6.653794e-01):2.010317e-01,34:7.140098e-01):1.407192e-01):8.278525e-02,31:7.389933e-01):4.790687e-01,63:1.477385e+00):2.053697e-01):2.584930e-01):1.507502e-02):9.977176e-02,(((13:1.830222e+00,11:3.006757e+00):1.143708e-01,(36:4.481943e-01,10:5.926511e-01):5.703964e-01):3.995875e-02,(12:9.606882e-01,6:3.946946e-01):1.394679e+00):3.272738e-01):1.020711e-01,((50:3.553773e-01,22:3.804232e-01):4.008592e-01,70:5.960957e-01):5.990226e-01):1.998871e-01):1.956505e-01):1.289105e-01,57:3.948237e-01,1:7.889709e-01);
   tree gen.496500 = [&U] (((17:5.052959e-01,(14:2.498777e-01,(71:2.390372e-01,37:3.172678e-01):7.832603e-02):2.604794e-01):1.048641e-01,(((16:7.263900e-02,60:8.177998e-02):4.656586e-02,67:1.371849e-01):4.506494e-01,(((((((((72:8.107834e-01,(((75:1.053827e-01,56:1.253921e-01):3.939350e-02,((46:2.575912e-03,51:3.616806e-03):3.050452e-03,45:2.128303e-02):1.356692e-01):3.072883e-01,((9:2.185663e-01,(2:2.081423e-01,30:4.318200e-01):1.553765e-01):1.032400e-01,(8:3.404740e-01,7:4.191478e-01):2.869560e-01):1.910734e-01):4.855466e-01):9.356427e-01,((68:2.521210e+00,((3:3.277254e-01,4:6.463836e-01):1.984879e+00,(69:2.384121e+00,(33:2.111086e+00,5:1.481688e+00):4.295069e-01):4.158586e-01):4.326545e-01):7.414177e-02,((32:7.928202e-01,58:1.032072e+00):1.496707e+00,62:2.658791e+00):3.221833e-01):2.844170e-01):9.502413e-01,((20:4.393482e-01,(52:3.760144e-01,48:2.876075e-01):2.330747e-01):5.240121e-01,(53:9.967284e-01,(((19:2.252583e-01,18:1.624370e-01):1.458700e-01,42:2.737518e-01):1.985703e-01,23:5.335073e-01):4.701906e-01):1.926772e-01):3.280482e-01):2.235800e-01,((((49:2.453512e-01,21:4.417816e-01):4.035255e-01,55:8.515246e-01):1.949716e-01,(40:3.128816e-01,(39:1.208217e-01,25:2.260421e-01):1.125025e-01):5.271682e-01):2.672569e-01,(41:3.870917e-01,(27:1.550481e-01,(66:2.782627e-02,38:3.785037e-02):1.463351e-01):3.796889e-01):5.582603e-01):2.643637e-01):1.117291e-01,((((59:4.729795e-02,29:7.914747e-02):8.151397e-01,((((26:7.938276e-01,((64:1.478173e-01,73:3.101337e-01):1.403704e-01,(35:4.773151e-01,65:6.437418e-01):7.889881e-02):1.107422e-01):1.375432e-01,(61:3.283460e-01,74:3.626240e-01):3.382553e-01):5.163103e-02,47:6.723525e-01):2.031385e-01,34:7.214925e-01):1.421939e-01):8.365283e-02,31:7.467379e-01):4.840893e-01,63:1.492867e+00):2.075220e-01):3.056044e-01,54:1.134127e+00):6.453722e-03,((28:8.951588e-02,43:1.556294e-01):3.987958e-01,(24:2.279638e-01,(44:1.606099e-01,15:2.246870e-01):1.313126e-01):1.255699e-01):4.056669e-01):1.715909e-01,((13:1.849402e+00,(12:9.654059e-01,6:3.988310e-01):1.425305e+00):3.396034e-02,(11:3.038268e+00,(36:4.594541e-01,10:5.988620e-01):5.741482e-01):1.106736e-01):3.307036e-01):1.031408e-01,((50:3.256750e-01,22:3.844100e-01):4.004693e-01,70:6.023428e-01):6.053003e-01):1.768266e-01):1.977009e-01):1.459902e-01,57:3.989615e-01,1:7.972392e-01);
   tree gen.497000 = [&U] (((17:4.918179e-01,(14:2.432126e-01,(71:1.999619e-01,37:3.088051e-01):7.031639e-02):1.917588e-01):1.020670e-01,(((16:7.070147e-02,60:8.215882e-02):6.613988e-02,67:1.335257e-01):4.386290e-01,(((((((((72:7.891570e-01,(((75:1.025717e-01,56:1.220474e-01):3.834274e-02,((46:2.507204e-03,51:3.520333e-03):2.969086e-03,45:1.985665e-02):1.320504e-01):2.990919e-01,((9:2.127364e-01,(2:2.025905e-01,30:4.203019e-01):1.512321e-01):1.520361e-01,(8:3.313923e-01,7:4.079677e-01):2.793019e-01):1.437540e-01):4.725954e-01):9.106859e-01,((68:2.453961e+00,((3:3.911155e-01,4:6.291424e-01):1.933806e+00,(69:2.320528e+00,(33:1.421450e+00,5:1.541702e+00):5.933453e-01):4.047662e-01):2.082893e-01):4.399054e-02,((32:7.535903e-01,58:1.004543e+00):1.125931e+00,62:2.587872e+00):3.135895e-01):2.768306e-01):9.248951e-01,((20:4.276293e-01,(52:3.659849e-01,48:2.799360e-01):2.268578e-01):4.107287e-01,(53:9.701423e-01,(((19:2.192499e-01,18:1.581042e-01):1.419792e-01,42:2.664499e-01):1.932738e-01,23:5.192769e-01):4.576490e-01):1.875379e-01):3.046720e-01):1.863871e-01,((((49:2.427479e-01,21:4.299977e-01):3.448273e-01,55:8.288115e-01):1.836917e-01,(40:2.808416e-01,(39:1.175990e-01,25:2.200128e-01):1.180262e-01):6.088916e-01):2.601282e-01,(41:3.767666e-01,(27:1.509125e-01,(66:2.823803e-02,38:3.684077e-02):1.424318e-01):3.695613e-01):5.433696e-01):2.573122e-01):1.087489e-01,((((59:4.603635e-02,29:7.703634e-02):7.933971e-01,((((26:7.726535e-01,((64:1.599179e-01,73:3.018613e-01):1.815295e-01,(35:4.645835e-01,65:6.265710e-01):7.679431e-02):1.077883e-01):1.963664e-01,(61:3.195879e-01,74:3.529516e-01):3.292328e-01):1.152159e-01,47:6.544186e-01):1.977201e-01,34:6.668484e-01):1.384011e-01):8.142152e-02,31:7.268198e-01):4.711770e-01,63:1.353870e+00):2.361822e-01):2.914194e-01,54:1.103876e+00):4.123227e-03,((28:1.236532e-01,43:1.514782e-01):3.881585e-01,(24:2.218832e-01,(44:1.563259e-01,15:1.829385e-01):1.654298e-01):1.066647e-01):3.948464e-01):1.670140e-01,((36:4.790287e-01,10:5.828883e-01):5.490474e-01,(13:1.800072e+00,(11:2.837587e+00,(12:9.636965e-01,6:3.881928e-01):1.225412e+00):3.672643e-01):1.022009e-01):3.218826e-01):1.003897e-01,((50:3.169882e-01,22:3.741565e-01):3.897874e-01,70:5.862762e-01):5.891549e-01):1.721100e-01):6.818609e-02):1.420961e-01,57:3.883198e-01,1:7.759741e-01);
   tree gen.497500 = [&U] (((17:4.949520e-01,(14:2.447625e-01,(71:2.040361e-01,37:3.107730e-01):7.109356e-02):1.929808e-01):1.027174e-01,(((16:7.115200e-02,60:8.268237e-02):6.656134e-02,67:1.343766e-01):4.414241e-01,((((((((((72:9.685332e-01,(((75:1.032254e-01,56:1.228252e-01):3.858707e-02,((46:2.523180e-03,51:3.542766e-03):2.619404e-03,45:1.998318e-02):1.328919e-01):3.009978e-01,((9:2.140920e-01,(2:2.160872e-01,30:4.229802e-01):1.997734e-01):2.111248e-01,(8:3.335041e-01,7:4.105674e-01):2.810817e-01):1.446701e-01):4.756070e-01):9.164891e-01,((32:7.583924e-01,58:1.063290e+00):1.133106e+00,62:2.604363e+00):3.220220e-01):2.386632e-01,(68:2.351259e+00,((3:3.936078e-01,4:6.617667e-01):1.611912e+00,(69:2.335315e+00,(33:1.430508e+00,5:1.551527e+00):6.038397e-01):2.886942e-01):7.116580e-01):2.245915e-01):9.307889e-01,((20:4.303543e-01,(52:3.683170e-01,48:2.866929e-01):2.672447e-01):3.990559e-01,(53:9.763244e-01,(((19:2.206471e-01,18:1.591117e-01):1.370205e-01,42:2.681478e-01):1.971769e-01,23:5.225859e-01):4.726561e-01):2.145752e-01):3.066135e-01):2.689909e-01,((((49:3.175137e-01,21:4.327378e-01):3.470246e-01,55:8.340930e-01):1.848622e-01,(40:2.826313e-01,(39:1.183484e-01,25:2.214148e-01):7.525063e-02):5.605324e-01):1.789380e-01,(41:3.791675e-01,(27:1.518741e-01,(66:2.841798e-02,38:3.707553e-02):1.433395e-01):3.719163e-01):5.468321e-01):2.589519e-01):1.094419e-01,((((59:4.632971e-02,29:7.752724e-02):7.984529e-01,((((26:7.775771e-01,((64:1.609369e-01,73:3.037849e-01):1.829048e-01,(35:4.218548e-01,65:6.305637e-01):6.886411e-02):1.084751e-01):1.976178e-01,(61:3.216244e-01,74:3.552007e-01):3.313308e-01):1.009533e-01,47:6.585887e-01):1.989801e-01,34:6.710978e-01):6.859658e-02):8.194037e-02,31:7.314514e-01):4.741795e-01,63:1.302002e+00):2.376873e-01):2.932764e-01,54:1.110910e+00):4.290400e-02,((28:1.244411e-01,43:1.524435e-01):3.906320e-01,(24:2.405804e-01,(44:1.573221e-01,15:2.022808e-01):1.664839e-01):1.059266e-01):3.973625e-01):1.210410e-01,((36:4.820812e-01,10:5.866027e-01):5.525461e-01,(13:1.163050e+00,(11:2.614880e+00,(12:9.698375e-01,6:2.598303e-01):9.259969e-01):3.696046e-01):2.054594e-01):3.239337e-01):1.010294e-01,((50:2.797755e-01,22:3.765407e-01):3.922713e-01,70:5.900122e-01):5.929092e-01):1.732068e-01):6.862060e-02):1.226283e-01,57:3.907943e-01,1:8.825204e-01);
   tree gen.498000 = [&U] (((17:5.572430e-01,(14:2.409141e-01,(71:2.008280e-01,37:3.058867e-01):6.997577e-02):1.899466e-01):1.011024e-01,(((16:7.003329e-02,60:8.138236e-02):5.364178e-02,67:1.322638e-01):4.344837e-01,(((((((((((32:7.464683e-01,58:1.046572e+00):1.115291e+00,62:2.563415e+00):2.935897e-01,(68:2.314291e+00,((3:3.874192e-01,4:6.513619e-01):1.243840e+00,(69:2.298598e+00,(33:1.408016e+00,5:1.527132e+00):5.943456e-01):4.283182e-01):6.915823e-01):2.538477e-01):2.349107e-01,(72:9.533051e-01,(((75:1.016024e-01,56:1.026926e-01):4.334701e-02,((46:2.483509e-03,51:1.861650e-03):4.357756e-03,45:1.335590e-02):1.441115e-01):2.895487e-01,((9:2.107259e-01,(2:2.126897e-01,30:4.163298e-01):1.966324e-01):2.078053e-01,(8:4.063178e-01,7:4.041121e-01):2.593395e-01):1.148532e-01):5.487468e-01):9.020793e-01):9.161543e-01,((20:4.235879e-01,(52:3.625260e-01,48:2.821853e-01):2.640506e-01):3.927816e-01,(53:9.609738e-01,(((19:2.171779e-01,18:1.566100e-01):1.348662e-01,42:2.639318e-01):1.940767e-01,23:5.143694e-01):4.652246e-01):2.112015e-01):3.017926e-01):2.647616e-01,((((49:1.972967e-01,21:4.259340e-01):3.415684e-01,55:8.209787e-01):2.211640e-01,(40:2.781875e-01,(39:1.164876e-01,25:2.179335e-01):7.406747e-02):5.517192e-01):1.761246e-01,(41:4.189034e-01,(27:1.494863e-01,(66:4.204904e-02,38:3.649260e-02):1.410858e-01):3.660687e-01):5.382344e-01):1.869973e-01):1.816172e-01,((((59:4.560128e-02,29:7.630829e-02):7.858990e-01,((((26:7.653514e-01,((64:1.584066e-01,73:2.990086e-01):1.800291e-01,(35:4.152221e-01,65:6.206495e-01):8.890133e-02):1.067696e-01):9.339317e-02,(61:3.484823e-01,74:3.496160e-01):3.261214e-01):9.936605e-02,47:6.482339e-01):2.451012e-01,34:6.605462e-01):6.751805e-02):8.065203e-02,31:7.199509e-01):4.667240e-01,63:1.196383e+00):2.593147e-01):2.151218e-01,54:1.093443e+00):4.222943e-02,((28:1.224846e-01,43:1.500467e-01):2.900795e-01,(24:2.367978e-01,(44:1.548485e-01,15:1.991003e-01):1.464181e-01):1.934905e-01):3.911148e-01):1.191379e-01,((36:4.745016e-01,10:5.773796e-01):5.438585e-01,(13:1.144764e+00,(11:2.573767e+00,(12:9.545889e-01,6:2.557450e-01):9.114376e-01):3.637934e-01):2.022290e-01):3.188406e-01):1.690010e-01,((50:2.753766e-01,22:3.706204e-01):3.636306e-01,70:5.336311e-01):6.297272e-01):1.704835e-01):1.356290e-01):1.207003e-01,57:3.846499e-01,1:8.686446e-01);
   tree gen.498500 = [&U] (((17:5.537473e-01,(14:2.497863e-01,(71:1.995682e-01,37:3.435423e-01):8.855458e-02):1.887550e-01):1.004681e-01,(((16:7.127220e-02,60:8.087183e-02):3.919940e-02,67:1.314341e-01):4.317580e-01,(((((((((((32:7.417856e-01,58:1.040007e+00):1.108294e+00,62:2.669189e+00):2.917480e-01,(68:2.299773e+00,((3:3.849888e-01,4:4.987048e-01):1.385809e+00,(69:2.284178e+00,(33:1.399184e+00,5:1.517552e+00):7.241737e-01):4.256313e-01):5.518896e-01):3.587085e-01):2.334370e-01,(72:9.473248e-01,(((75:9.737328e-02,56:1.020484e-01):5.202218e-02,((46:1.746813e-03,51:1.849971e-03):4.330418e-03,45:1.327211e-02):1.432074e-01):2.877323e-01,((9:2.094039e-01,(2:2.113555e-01,30:3.394589e-01):1.953989e-01):1.728212e-01,(8:4.037689e-01,7:4.015770e-01):2.577126e-01):1.437590e-01):5.453043e-01):8.964204e-01):9.104070e-01,((20:4.209306e-01,(52:3.602518e-01,48:2.804151e-01):2.417543e-01):3.446590e-01,(53:9.549454e-01,(((19:2.158154e-01,18:1.556276e-01):1.607074e-01,42:2.622761e-01):1.928592e-01,23:5.111426e-01):4.623062e-01):7.620904e-02):2.998994e-01):1.877519e-01,((((49:1.960590e-01,21:4.640701e-01):3.394257e-01,55:8.158285e-01):2.197766e-01,(40:2.764424e-01,(39:1.157569e-01,25:1.954445e-01):8.745974e-02):5.482581e-01):1.750198e-01,(41:4.162755e-01,(27:1.485485e-01,(66:3.407147e-02,38:3.626368e-02):1.496365e-01):3.637723e-01):6.856594e-01):1.890468e-01):1.364965e-01,((((59:4.531521e-02,29:9.271149e-02):7.809689e-01,((((26:6.712176e-01,((64:1.574128e-01,73:2.477518e-01):1.788997e-01,(35:4.126173e-01,65:6.167560e-01):8.834363e-02):1.060998e-01):6.948642e-02,(61:3.462962e-01,74:3.474227e-01):3.240755e-01):9.550782e-02,47:6.441673e-01):1.533743e-01,34:6.564024e-01):8.607968e-02):5.015740e-02,31:5.960538e-01):4.637962e-01,63:1.188877e+00):2.576879e-01):2.684961e-01,54:1.086584e+00):4.853265e-02,((28:1.217162e-01,43:1.491054e-01):2.882598e-01,(24:2.353123e-01,(44:1.521527e-01,15:1.978513e-01):1.454996e-01):1.324484e-01):4.162924e-01):1.183905e-01,((36:3.982453e-01,10:4.723146e-01):5.363047e-01,((13:1.137583e+00,(12:7.187136e-01,6:3.580488e-01):1.498530e+00):6.173511e-01,11:2.557621e+00):7.805028e-02):3.195723e-01):1.679409e-01,((50:2.736491e-01,22:3.682954e-01):3.462915e-01,70:5.647307e-01):5.092478e-01):2.092436e-01):1.347782e-01):1.069818e-01,57:3.822369e-01,1:8.631954e-01);
   tree gen.499000 = [&U] (((17:5.642454e-01,(14:2.545218e-01,(71:2.842932e-01,37:3.500553e-01):1.108861e-01):2.108303e-01):6.319717e-02,(((16:6.978053e-02,60:8.240502e-02):3.994255e-02,67:1.339258e-01):4.399434e-01,(((((((((((32:7.558485e-01,58:9.983314e-01):1.471968e+00,62:2.719792e+00):1.799306e-01,(68:1.739410e+00,((3:3.922875e-01,4:5.081593e-01):1.114754e+00,(69:2.327482e+00,(33:1.425710e+00,5:1.403299e+00):7.379027e-01):4.337005e-01):5.623524e-01):3.655090e-01):3.035516e-01,(72:9.652844e-01,(((75:9.921930e-02,56:1.039830e-01):5.300842e-02,((46:1.779930e-03,51:6.543076e-03):4.412515e-03,45:1.352373e-02):1.459224e-01):2.931872e-01,((9:2.133738e-01,(2:2.153624e-01,30:3.458945e-01):1.606102e-01):1.583579e-01,(8:4.114236e-01,7:4.091902e-01):2.625984e-01):1.866031e-01):4.133927e-01):7.007554e-01):9.276667e-01,((20:4.289107e-01,(52:3.793517e-01,48:2.857312e-01):2.463375e-01):3.511931e-01,(53:9.730494e-01,(((19:2.551340e-01,18:1.585780e-01):1.428929e-01,42:2.672484e-01):1.774957e-01,23:5.374138e-01):4.710707e-01):7.765383e-02):2.612440e-01):1.913113e-01,((((49:1.997759e-01,21:4.508180e-01):4.384612e-01,55:7.309893e-01):2.692243e-01,(40:2.816832e-01,(39:1.179514e-01,25:1.991498e-01):8.911782e-02):4.171569e-01):1.589725e-01,(41:4.217692e-01,(27:1.513647e-01,(66:3.471740e-02,38:2.562309e-02):1.524734e-01):3.706687e-01):6.986583e-01):1.914220e-01):1.878123e-01,((((59:4.617430e-02,29:9.446913e-02):6.665464e-01,((((26:6.839426e-01,((64:1.603971e-01,73:2.524487e-01):1.822913e-01,(35:4.204398e-01,65:6.284486e-01):1.295662e-01):9.832233e-02):2.294058e-01,(61:3.528614e-01,74:3.540093e-01):3.302194e-01):6.174863e-02,47:7.024001e-01):1.562820e-01,34:6.688467e-01):9.815973e-02):6.672247e-02,31:6.073539e-01):5.214611e-01,63:1.211416e+00):2.625732e-01):1.257485e-01,54:1.107184e+00):4.945274e-02,((28:1.240237e-01,43:1.192585e-01):2.937246e-01,(24:2.397734e-01,(44:1.550372e-01,15:2.016023e-01):1.482580e-01):1.349594e-01):4.241845e-01):9.105718e-02,((13:1.652745e+00,(12:7.323391e-01,6:3.872625e-01):1.526940e+00):6.290550e-01,(11:3.573089e+00,(36:4.148968e-01,10:4.812688e-01):5.464720e-01):1.339468e-01):3.256309e-01):1.498027e-01,((50:2.788370e-01,22:3.752777e-01):3.528565e-01,70:5.754370e-01):5.189022e-01):2.357720e-01):1.373333e-01):7.186003e-02,57:3.894834e-01,1:8.795601e-01);
   tree gen.499500 = [&U] (((17:5.501713e-01,(14:2.443512e-01,(71:2.729330e-01,37:3.360672e-01):1.064552e-01):2.024056e-01):9.784557e-02,(((16:6.699212e-02,60:7.911214e-02):3.834646e-02,67:1.285742e-01):4.223634e-01,(((((((((((32:7.256450e-01,58:9.584384e-01):1.413149e+00,62:2.611110e+00):9.715992e-03,(68:1.669903e+00,((3:4.088474e-01,4:5.728012e-01):1.147341e+00,(69:2.234476e+00,(33:1.663017e+00,5:1.347223e+00):7.143746e-01):5.267550e-01):4.194013e-01):3.015763e-01):2.373562e-01,(72:9.267119e-01,(((75:9.525453e-02,56:9.982792e-02):3.572815e-02,((46:1.032213e-03,51:6.281616e-03):4.236193e-03,45:1.298332e-02):1.400914e-01):2.814715e-01,((9:2.048475e-01,(2:2.067566e-01,30:3.320726e-01):1.387303e-01):1.520299e-01,(8:3.949833e-01,7:3.928391e-01):2.550445e-01):1.791465e-01):5.990356e-01):7.442956e-01):8.905974e-01,((20:4.117716e-01,(52:3.641930e-01,48:2.743135e-01):1.579841e-01):5.486183e-01,(53:9.341667e-01,(((19:2.449389e-01,18:1.522413e-01):1.371829e-01,42:2.565692e-01):1.790499e-01,23:5.159389e-01):4.178316e-01):1.467518e-01):2.508047e-01):3.176332e-01,((((49:1.917929e-01,21:4.328035e-01):4.209404e-01,55:7.017792e-01):1.730076e-01,(40:2.704272e-01,(39:1.132381e-01,25:1.911918e-01):8.555670e-02):4.754173e-01):1.526200e-01,(41:4.049155e-01,(27:1.453162e-01,(66:3.333011e-02,38:2.368590e-02):1.463806e-01):3.242292e-01):6.718584e-01):1.837728e-01):1.768910e-01,((((59:4.432919e-02,29:9.069417e-02):6.399114e-01,((((26:6.601316e-01,((64:1.539877e-01,73:2.423609e-01):1.750070e-01,(35:4.036391e-01,65:6.033360e-01):9.617927e-02):9.439340e-02):1.223531e-01,(61:3.387611e-01,74:3.398632e-01):3.170240e-01):1.354327e-01,47:6.743324e-01):1.500371e-01,34:6.421197e-01):1.410058e-01):9.658682e-02,31:5.830842e-01):5.006237e-01,63:1.163009e+00):2.526769e-01):1.207237e-01,((28:1.190678e-01,43:1.786484e-01):2.819875e-01,(24:2.301922e-01,(44:1.488420e-01,15:1.935463e-01):1.423337e-01):1.295664e-01):4.072343e-01):2.791795e-02,54:1.146488e+00):9.174963e-02,(11:3.430309e+00,((13:1.586701e+00,(12:4.491886e-01,6:3.717876e-01):1.739160e+00):5.811656e-01,(36:3.983177e-01,10:4.620375e-01):5.246352e-01):1.253444e-01):2.514521e-01):1.883460e-01,((50:3.200693e-01,22:3.602817e-01):3.479743e-01,70:4.820293e-01):4.981670e-01):2.263506e-01):1.318455e-01):6.898852e-02,57:3.739198e-01,1:7.740816e-01);
   tree gen.500000 = [&U] (((17:5.663150e-01,(14:2.515212e-01,(71:2.809416e-01,37:3.459284e-01):4.236237e-02):2.083448e-01):8.867943e-02,(((16:7.465123e-02,60:8.143352e-02):6.343881e-02,67:1.323469e-01):4.347568e-01,(((((((((((32:7.028891e-01,58:9.865618e-01):1.550202e+00,62:2.687728e+00):2.074584e-01,(68:1.718903e+00,((3:4.198741e-01,4:4.762378e-01):1.317009e+00,(69:2.300042e+00,(33:1.711815e+00,5:1.234636e+00):7.353365e-01):5.422115e-01):4.317078e-01):3.104254e-01):6.419996e-02,(72:7.569948e-01,(((75:9.804957e-02,56:1.027572e-01):3.677652e-02,((46:2.370173e-03,51:3.479770e-03):3.376958e-03,45:1.336429e-02):1.442021e-01):2.897307e-01,((9:2.108583e-01,(2:2.128234e-01,30:3.963947e-01):1.428011e-01):1.564910e-01,(8:4.065732e-01,7:3.372998e-01):2.706242e-01):1.651580e-01):6.166130e-01):7.661354e-01):9.167302e-01,((20:4.238542e-01,(52:3.748795e-01,48:2.823627e-01):2.353040e-01):5.647164e-01,(53:9.615779e-01,(((19:1.684033e-01,18:2.026327e-01):1.412083e-01,42:2.640977e-01):1.843038e-01,23:5.529774e-01):4.300920e-01):1.510579e-01):3.169169e-01):3.269535e-01,((((49:2.469839e-01,21:4.455032e-01):4.332920e-01,55:7.223714e-01):1.494130e-01,(40:2.783624e-01,(39:1.165608e-01,25:1.968019e-01):7.471922e-02):4.893675e-01):1.570983e-01,(41:4.167969e-01,(27:1.495802e-01,(66:3.430811e-02,38:2.438091e-02):1.506758e-01):3.337430e-01):6.915727e-01):1.891652e-01):1.009249e-01,((((59:4.562994e-02,29:6.719328e-02):6.586883e-01,((((26:6.795018e-01,((64:1.585061e-01,73:2.494725e-01):1.801422e-01,(35:4.154831e-01,65:6.141206e-01):6.443408e-02):1.395866e-01):1.259433e-01,(61:2.625902e-01,74:3.498357e-01):4.115462e-01):1.394067e-01,47:6.941193e-01):1.544396e-01,34:6.609614e-01):1.425898e-01):7.436079e-02,31:6.001936e-01):5.153135e-01,63:1.304748e+00):2.600912e-01):1.242661e-01,((28:9.783200e-02,43:1.761606e-01):3.021656e-01,(24:2.369467e-01,(44:1.467839e-01,15:1.884232e-01):1.171527e-01):1.333683e-01):4.191837e-01):6.520661e-02,54:1.180129e+00):5.517835e-02,(11:3.530964e+00,((13:1.633260e+00,(12:4.623692e-01,6:3.486405e-01):1.739296e+00):5.982187e-01,(36:4.100055e-01,10:4.755950e-01):5.400295e-01):7.306036e-02):2.630958e-01):1.938726e-01,((50:3.294610e-01,22:3.708534e-01):3.581849e-01,70:4.961735e-01):5.127847e-01):2.329924e-01):6.761296e-02):7.101285e-02,57:3.848917e-01,1:7.967954e-01);
   tree gen.500500 = [&U] (((17:5.764531e-01,(14:2.560239e-01,(71:2.859711e-01,37:3.521212e-01):1.021219e-01):2.644159e-01):9.026697e-02,(((16:7.598764e-02,60:8.289135e-02):6.457450e-02,67:1.347162e-01):4.425398e-01,(((((((((((32:7.154722e-01,58:1.062703e+00):1.577953e+00,(68:1.749675e+00,((3:4.302432e-01,4:4.847634e-01):1.340586e+00,(69:2.341218e+00,(33:1.742460e+00,5:1.256738e+00):7.485005e-01):4.361867e-01):6.039978e-01):3.103763e-01):2.209551e-01,62:2.735844e+00):8.687195e-02,(72:8.982078e-01,(((75:9.980486e-02,56:1.555239e-01):3.743489e-02,((46:1.849561e-03,51:3.542065e-03):7.202965e-03,45:1.360354e-02):1.467836e-01):2.949175e-01,((9:2.146331e-01,(2:2.166334e-01,30:4.034909e-01):1.453575e-01):7.518174e-02,(8:4.138517e-01,7:3.433381e-01):3.625412e-01):1.681147e-01):6.276517e-01):7.798508e-01):9.331415e-01,((20:4.314420e-01,(52:3.815906e-01,48:2.874175e-01):2.748980e-01):5.504742e-01,(53:9.787921e-01,(((19:1.714180e-01,18:1.340678e-01):1.437362e-01,42:2.986612e-01):1.876032e-01,23:5.628768e-01):4.377916e-01):1.311837e-01):3.364503e-01):3.328066e-01,((((49:2.481957e-01,21:3.499643e-01):4.410488e-01,55:7.353034e-01):1.860742e-01,(40:2.833456e-01,(39:7.390537e-02,25:2.003251e-01):1.197219e-01):4.981281e-01):1.599107e-01,(41:3.965743e-01,(27:1.522580e-01,(66:3.681312e-02,38:2.481738e-02):1.533732e-01):3.397177e-01):7.039533e-01):2.184122e-01):1.408418e-01,((((59:4.644681e-02,29:6.839618e-02):6.704802e-01,((((26:6.916662e-01,((64:1.613437e-01,73:2.968725e-01):1.827127e-01,(35:4.229211e-01,65:6.251146e-01):6.558758e-02):1.420855e-01):1.281979e-01,(61:3.170976e-01,74:3.560985e-01):4.043451e-01):1.419023e-01,47:6.609919e-01):1.835844e-01,34:6.727940e-01):1.451425e-01):7.569199e-02,31:6.755294e-01):4.956163e-01,63:1.328106e+00):2.647474e-01):1.264907e-01,((28:1.069320e-01,43:1.793142e-01):2.947304e-01,(24:2.314246e-01,(44:1.799986e-01,15:1.917963e-01):1.012697e-01):1.806881e-01):4.693828e-01):6.637394e-02,54:1.201256e+00):3.662146e-02,((13:1.662499e+00,(12:4.706465e-01,6:3.548819e-01):1.831603e+00):3.796867e-01,(11:3.594176e+00,(36:4.173454e-01,10:4.841091e-01):5.496971e-01):7.436829e-02):2.895413e-01):1.434927e-01,((50:3.353590e-01,22:3.503155e-01):4.080351e-01,70:5.050560e-01):5.219646e-01):3.120283e-01):5.571745e-02):7.228412e-02,57:3.917820e-01,1:8.740317e-01);
   tree gen.501000 = [&U] (((17:5.744004e-01,(14:2.175997e-01,(71:2.849527e-01,37:3.114356e-01):1.017582e-01):3.176136e-01):8.994553e-02,(((16:7.571705e-02,60:8.706265e-02):5.588302e-02,67:1.342365e-01):4.409639e-01,((((((((((32:7.099324e-01,58:1.058919e+00):1.670793e+00,((68:1.743445e+00,((3:4.287111e-01,4:4.830372e-01):1.335812e+00,(69:2.332881e+00,(33:1.676377e+00,5:1.252263e+00):7.814587e-01):4.346335e-01):2.386552e-01):2.302736e-01,62:2.726102e+00):8.833432e-02):8.469712e-02,(72:8.652776e-01,(((75:9.944946e-02,56:1.549701e-01):5.542195e-02,((46:1.198094e-03,51:6.153798e-03):7.177315e-03,45:1.829320e-02):1.454598e-01):2.938673e-01,((9:2.138688e-01,(2:2.248573e-01,30:4.020541e-01):9.345010e-02):1.354691e-01,(8:4.123780e-01,7:3.421155e-01):3.612502e-01):1.675161e-01):6.254166e-01):8.534322e-01):9.298186e-01,((20:4.299057e-01,(52:3.802317e-01,48:3.268151e-01):2.739191e-01):5.656120e-01,(53:7.452690e-01,(((19:1.708076e-01,18:1.335903e-01):1.432244e-01,42:2.498731e-01):1.431350e-01,23:5.977812e-01):4.362326e-01):1.645401e-01):3.352522e-01):2.211526e-01,((((49:2.473119e-01,21:3.487181e-01):4.394783e-01,55:7.326850e-01):1.854116e-01,(40:2.823366e-01,(39:8.568450e-02,25:1.996117e-01):1.005156e-01):4.963543e-01):1.593413e-01,(41:3.951621e-01,(27:1.517158e-01,(66:4.063575e-02,38:2.472901e-02):1.496028e-01):3.385080e-01):7.014465e-01):2.176344e-01):1.403403e-01,((((59:4.628141e-02,29:1.068532e-01):6.680926e-01,((((26:7.485674e-01,((64:1.607692e-01,73:2.873457e-01):1.820621e-01,(35:4.214151e-01,65:6.228886e-01):1.002008e-01):1.415796e-01):1.277414e-01,(61:3.159684e-01,74:3.548304e-01):4.029053e-01):1.413970e-01,47:6.586381e-01):1.829307e-01,34:6.703982e-01):1.446256e-01):7.542246e-02,31:6.731238e-01):4.896137e-01,63:1.323377e+00):2.492721e-01):1.260402e-01,((28:1.065513e-01,43:1.492329e-01):2.936809e-01,(24:2.288225e-01,(44:1.793576e-01,15:1.911133e-01):1.009091e-01):1.800447e-01):4.677114e-01):5.813904e-02,54:1.196978e+00):4.405630e-02,((13:1.656578e+00,(12:4.689706e-01,6:3.276574e-01):1.620401e+00):3.502321e-01,(11:3.581377e+00,(36:4.158593e-01,10:4.823852e-01):5.477397e-01):5.623912e-02):4.358353e-01):1.429818e-01,((50:3.378026e-01,22:3.507634e-01):3.593898e-01,70:5.032575e-01):4.886034e-01):3.109172e-01):8.064927e-02):5.437688e-02,57:3.903869e-01,1:8.638260e-01);
   tree gen.501500 = [&U] (((17:5.710237e-01,(14:2.163205e-01,(71:2.832776e-01,37:3.335338e-01):6.391590e-02):2.501756e-01):8.941677e-02,(((16:7.527194e-02,60:8.348236e-02):4.887015e-02,67:1.334473e-01):4.897451e-01,(((((((((((68:1.773506e+00,((3:4.261908e-01,4:4.801976e-01):1.327959e+00,(69:2.319167e+00,(33:1.759023e+00,5:1.129383e+00):6.647733e-01):2.741628e-01):2.957965e-01):3.903526e-01,62:2.710076e+00):4.153222e-02,(32:6.776306e-01,58:1.052694e+00):1.365288e+00):1.410219e-01,(72:8.601909e-01,(((75:9.886483e-02,56:1.540591e-01):6.924980e-02,((46:3.273828e-03,51:7.484886e-03):5.976564e-03,45:1.412451e-02):1.446047e-01):2.921397e-01,((9:3.037485e-01,(2:2.235355e-01,30:3.996906e-01):9.290074e-02):1.346727e-01,(8:4.099538e-01,7:3.401043e-01):3.591265e-01):1.466303e-01):6.217400e-01):8.484152e-01):8.891663e-01,((20:4.273784e-01,(52:3.779965e-01,48:3.248938e-01):2.723088e-01):5.622869e-01,(53:7.408878e-01,(((19:1.847451e-01,18:1.522748e-01):1.423824e-01,42:2.484041e-01):1.422935e-01,23:5.942670e-01):4.336681e-01):1.635729e-01):3.252350e-01):2.561841e-01,((((49:2.458580e-01,21:3.466681e-01):4.368947e-01,55:8.484664e-01):1.843216e-01,(40:2.806769e-01,(39:1.064241e-01,25:1.984383e-01):9.992474e-02):4.934364e-01):8.626185e-02,(41:3.928390e-01,(27:1.508239e-01,(66:4.039686e-02,38:2.500878e-02):1.341818e-01):3.365180e-01):6.973229e-01):3.233926e-01):7.670962e-02,((((59:2.009900e-02,29:1.062250e-01):6.496186e-01,((((26:7.789972e-01,((64:1.598241e-01,73:2.856565e-01):1.809918e-01,(35:4.189377e-01,65:6.192268e-01):9.961175e-02):8.994297e-02):1.060868e-01,(61:3.141110e-01,74:2.911533e-01):4.005367e-01):1.249249e-01,47:7.304857e-01):1.578709e-01,34:7.425429e-01):1.414840e-01):7.497907e-02,31:6.691668e-01):4.867355e-01,63:1.315597e+00):2.478068e-01):1.636220e-01,((28:1.059249e-01,43:1.483556e-01):2.919545e-01,(24:2.274774e-01,(44:2.210323e-01,15:1.406379e-01):1.555142e-01):1.825204e-01):4.649619e-01):1.269435e-01,54:1.189942e+00):2.892294e-02,((13:1.646840e+00,(12:4.662136e-01,6:3.257312e-01):1.641021e+00):3.481732e-01,(11:3.560323e+00,(36:4.134146e-01,10:4.795494e-01):2.681404e-01):1.554823e-01):4.332731e-01):1.810371e-01,((50:3.358168e-01,22:3.487013e-01):3.572771e-01,70:5.002990e-01):4.857311e-01):2.378827e-01):7.904048e-02):5.405721e-02,57:3.880920e-01,1:8.587479e-01);
   tree gen.502000 = [&U] (((17:5.651448e-01,(14:2.140934e-01,(71:2.784532e-01,37:3.300999e-01):6.325787e-02):2.476000e-01):8.849620e-02,(((16:7.449699e-02,60:8.262288e-02):4.836701e-02,67:1.320735e-01):4.847030e-01,((((((((((68:2.152201e+00,((3:4.218030e-01,4:4.752538e-01):1.314288e+00,(69:2.295290e+00,(33:1.629102e+00,5:1.117756e+00):6.147929e-01):5.283419e-01):2.789235e-01):3.863337e-01,62:2.682175e+00):4.110463e-02,(32:6.706541e-01,58:1.041856e+00):1.351232e+00):1.167817e-01,(72:8.513350e-01,(((75:7.804224e-02,56:1.524730e-01):6.853685e-02,((46:1.779492e-03,51:2.970735e-03):1.102553e-02,45:4.915562e-03):1.431160e-01):3.144986e-01,((9:2.672809e-01,(2:2.212341e-01,30:3.955756e-01):9.194429e-02):1.831290e-01,(8:4.057332e-01,7:3.366028e-01):2.107464e-01):1.090303e-01):6.153390e-01):8.396805e-01):8.800121e-01,((20:4.229784e-01,(52:3.741049e-01,48:3.215489e-01):2.695053e-01):4.425207e-01,(53:7.332601e-01,(((19:1.828431e-01,18:1.507071e-01):1.409165e-01,42:2.458467e-01):1.408286e-01,23:5.881489e-01):4.619047e-01):1.618888e-01):3.218866e-01):2.887718e-01,((((59:2.764823e-02,29:1.051314e-01):7.122590e-01,((((26:7.709772e-01,((64:1.581786e-01,73:2.827156e-01):1.791284e-01,(35:4.146246e-01,65:6.128517e-01):7.182423e-02):7.565731e-02):1.049946e-01,(61:3.402641e-01,74:2.881558e-01):3.964131e-01):1.236387e-01,47:7.229651e-01):1.562455e-01,34:7.348982e-01):1.400274e-01):8.705207e-02,31:6.622775e-01):3.549070e-01,63:1.416012e+00):3.182124e-01):7.591986e-02,((((49:3.151309e-01,21:3.430990e-01):4.323967e-01,55:8.397312e-01):1.824239e-01,(40:2.777872e-01,(39:1.053284e-01,25:1.963953e-01):9.889599e-02):4.883563e-01):8.537376e-02,(41:3.887946e-01,(27:1.492712e-01,(66:3.998097e-02,38:3.581179e-02):1.328004e-01):3.330535e-01):6.901438e-01):3.200631e-01):2.231607e-01,(((28:1.048343e-01,43:1.468282e-01):2.889487e-01,(24:2.251354e-01,(44:2.187567e-01,15:1.391900e-01):1.539131e-01):1.806413e-01):4.601749e-01,54:1.177691e+00):1.214140e-01):1.249433e-01,(13:1.585873e+00,((12:1.228239e+00,6:2.500443e-01):1.631826e+00,(11:4.116237e+00,(36:5.193572e-01,10:4.746123e-01):2.219074e-01):2.544508e-01):5.695881e-02):4.288124e-01):1.147129e-01,((50:3.323594e-01,22:3.451113e-01):3.535988e-01,70:4.951483e-01):4.807303e-01):2.354336e-01):7.822673e-02):5.350067e-02,57:3.840964e-01,1:8.499068e-01);
   tree gen.502500 = [&U] (((17:5.841097e-01,(14:2.212778e-01,(71:3.316652e-01,37:3.411773e-01):6.538064e-02):2.559088e-01):9.146591e-02,(((16:7.699692e-02,60:8.539550e-02):4.999009e-02,67:1.365055e-01):4.267196e-01,((((((((((68:2.224423e+00,((3:4.359577e-01,4:5.184498e-01):1.358392e+00,(69:2.372314e+00,(33:1.683771e+00,5:1.155265e+00):8.005534e-01):6.196512e-01):3.216014e-01):3.992981e-01,62:2.772182e+00):4.248400e-02,(32:7.435437e-01,58:1.076818e+00):1.396576e+00):2.958457e-01,(72:9.337338e-01,(((75:8.066114e-02,56:8.485793e-02):7.806794e-02,((46:2.405262e-03,51:3.283500e-03):1.050924e-02,45:1.475337e-02):1.479186e-01):3.250523e-01,((9:2.762501e-01,(2:2.513841e-01,30:4.088502e-01):1.460266e-01):1.346909e-01,(8:4.744429e-01,7:3.013521e-01):3.300924e-01):1.126891e-01):6.359882e-01):6.780834e-01):1.259933e+00,((20:4.371725e-01,(52:3.866589e-01,48:3.323393e-01):2.785492e-01):4.573706e-01,(53:7.578665e-01,(((19:1.889789e-01,18:1.557645e-01):1.456453e-01,42:3.011721e-01):2.264126e-01,23:6.078857e-01):4.774050e-01):1.559168e-01):3.295791e-01):3.573158e-01,((((59:1.619990e-02,29:1.086593e-01):7.361606e-01,((((26:8.839086e-01,((64:1.634867e-01,73:2.922028e-01):1.851395e-01,(35:4.285384e-01,65:6.334174e-01):1.067931e-01):8.603420e-02):1.085180e-01,(61:3.233734e-01,74:3.411783e-01):3.815620e-01):1.381456e-01,47:7.472260e-01):1.374869e-01,34:7.595595e-01):1.447264e-01):8.997332e-02,31:6.845018e-01):3.668168e-01,63:1.463529e+00):3.288908e-01):5.555825e-02,((((49:3.257059e-01,21:3.546126e-01):4.469069e-01,55:8.679105e-01):1.885456e-01,(40:2.871090e-01,(39:1.277786e-01,25:2.029858e-01):1.020581e-01):5.047443e-01):2.408694e-01,(41:4.018416e-01,(27:1.542803e-01,(66:4.132263e-02,38:3.701354e-02):1.372568e-01):3.442299e-01):7.133033e-01):3.308037e-01):2.306494e-01,(((28:1.083523e-01,43:1.517554e-01):2.986451e-01,(24:2.326904e-01,(44:2.260976e-01,15:1.438608e-01):1.590780e-01):1.867031e-01):5.822036e-01,54:1.217211e+00):2.133090e-02):1.838438e-01,(13:1.639091e+00,((12:1.269456e+00,6:2.584351e-01):1.686586e+00,(11:4.254367e+00,(36:5.367855e-01,10:4.905391e-01):2.293541e-01):3.430825e-01):5.887020e-02):2.076602e-01):1.594959e-01,((50:3.435126e-01,22:3.920478e-01):3.944166e-01,70:5.117642e-01):4.968624e-01):2.433341e-01):1.537801e-01):2.827018e-02,57:3.969857e-01,1:8.784275e-01);
   tree gen.503000 = [&U] (((17:5.644277e-01,(14:2.138217e-01,(71:3.204895e-01,37:3.296811e-01):5.247023e-02):2.319845e-01):1.306148e-01,(((16:6.469464e-02,60:8.251804e-02):4.830564e-02,67:1.319059e-01):4.123410e-01,((((54:1.176196e+00,(((((((68:2.149470e+00,((3:4.212678e-01,4:5.009803e-01):1.312620e+00,(69:1.917363e+00,(33:1.627035e+00,5:1.116337e+00):4.912010e-01):5.261106e-01):3.107648e-01):3.858435e-01,(32:7.481723e-01,58:1.040534e+00):1.294378e+00):5.940144e-02,62:2.678771e+00):3.073796e-01,(72:9.022710e-01,(((75:7.794321e-02,56:8.199858e-02):5.459985e-02,((46:2.965969e-03,51:3.758233e-03):9.042800e-03,45:1.425625e-02):1.429344e-01):3.140995e-01,((9:2.379531e-01,(2:2.429135e-01,30:3.950737e-01):1.383896e-01):1.514063e-01,(8:3.419379e-01,7:2.911979e-01):3.189697e-01):1.088919e-01):6.145582e-01):8.454083e-01):1.142054e+00,((20:4.224416e-01,(52:3.736302e-01,48:3.211409e-01):1.280033e-01):4.984041e-01,(53:7.323297e-01,(((19:1.942524e-01,18:1.505159e-01):1.375786e-01,42:2.837601e-01):2.187835e-01,23:5.874025e-01):4.688164e-01):1.506631e-01):4.284763e-01):2.077086e-01,((((59:2.153464e-02,29:9.318837e-02):7.113552e-01,((((26:8.541247e-01,((64:1.579779e-01,73:2.461298e-01):1.789011e-01,(35:4.140985e-01,65:6.120740e-01):4.360284e-02):1.319933e-01):1.048614e-01,(61:3.108118e-01,74:3.296821e-01):3.699436e-01):1.334907e-01,47:7.220477e-01):8.381967e-02,34:7.339656e-01):1.398497e-01):1.173948e-01,31:6.614371e-01):3.544567e-01,63:1.414215e+00):2.219337e-01):1.243114e-01,((((49:3.147311e-01,21:3.356188e-01):3.629077e-01,55:8.386656e-01):1.821924e-01,(40:2.774347e-01,(39:1.234730e-01,25:1.961461e-01):9.633005e-02):4.877366e-01):1.991624e-01,(41:4.569007e-01,(27:1.490817e-01,(66:3.993023e-02,38:3.576634e-02):1.326319e-01):3.326308e-01):6.150848e-01):3.196570e-01):2.228776e-01):1.432174e-02,((28:1.284538e-01,43:1.466419e-01):2.885820e-01,(24:2.248497e-01,(44:2.184791e-01,15:1.390134e-01):1.930570e-01):2.006637e-01):5.094022e-01):1.698990e-01,((12:1.278548e+00,6:2.497270e-01):1.615729e+00,(13:1.583861e+00,(11:4.111013e+00,(36:5.186981e-01,10:4.740101e-01):4.308174e-01):1.441118e-01):1.201843e-01):1.496222e-01):1.554427e-01,((50:3.319377e-01,22:3.788375e-01):3.811265e-01,70:4.945200e-01):5.585174e-01):2.351348e-01):1.130227e-01):4.340110e-02,57:3.619007e-01,1:8.488283e-01);
   tree gen.503500 = [&U] (((17:5.625129e-01,(14:2.130963e-01,(71:3.194023e-01,37:3.285626e-01):6.587586e-02):2.414867e-01):1.301717e-01,(((16:6.447517e-02,60:8.223810e-02):3.101621e-02,67:1.314584e-01):4.109421e-01,(((((((((((32:7.456342e-01,58:1.080600e+00):1.658865e+00,62:2.669684e+00):5.919992e-02,(68:2.142178e+00,((3:3.836069e-01,4:4.992808e-01):1.642859e+00,(69:1.910859e+00,(33:1.621515e+00,5:1.112550e+00):4.895346e-01):6.550301e-01):2.078398e-01):3.188044e-01):3.063369e-01,(72:8.992101e-01,(((75:7.767879e-02,56:8.172041e-02):5.441462e-02,((46:2.955907e-03,51:5.039147e-03):1.149157e-02,45:1.345971e-02):1.393728e-01):3.130339e-01,((9:2.371458e-01,(2:2.420895e-01,30:3.937334e-01):1.413211e-01):1.745065e-01,(8:3.407779e-01,7:3.979584e-01):3.178876e-01):1.085225e-01):6.267574e-01):7.313487e-01):1.138179e+00,((20:3.871238e-01,(52:3.723626e-01,48:3.200515e-01):1.563898e-01):3.226276e-01,(53:7.204405e-01,(((19:2.171581e-01,18:1.500053e-01):1.384775e-01,42:2.827975e-01):2.180413e-01,23:5.854098e-01):4.672259e-01):1.818345e-01):3.845232e-01):1.706894e-01,((((49:3.136634e-01,21:3.344802e-01):3.616765e-01,55:8.358205e-01):1.851382e-01,(40:2.764935e-01,(39:1.170020e-01,25:2.164826e-01):1.404150e-01):4.860820e-01):2.096543e-01,(41:3.929453e-01,(27:1.652489e-01,(66:3.979477e-02,38:3.564501e-02):1.321819e-01):2.836157e-01):7.208556e-01):3.185726e-01):1.238897e-01,((((59:4.776052e-02,29:9.287224e-02):7.089420e-01,((((26:8.512271e-01,((64:1.953071e-01,73:2.123168e-01):1.750427e-01,(35:4.126937e-01,65:6.099976e-01):4.345492e-02):1.315455e-01):1.045056e-01,(61:3.097574e-01,74:3.285636e-01):3.686886e-01):4.629844e-02,47:7.195982e-01):8.353531e-02,34:7.314757e-01):1.393753e-01):9.553374e-02,31:6.591932e-01):3.532542e-01,63:1.409417e+00):1.928748e-01):2.221215e-01,((28:1.280180e-01,43:1.461444e-01):2.876030e-01,(24:2.240869e-01,(44:2.161892e-01,15:1.385418e-01):1.710893e-01):1.999830e-01):5.076741e-01):1.427315e-02,54:1.172206e+00):9.470691e-02,((12:9.639167e-01,6:8.153394e-02):1.761460e+00,(((36:5.169385e-01,10:4.724020e-01):2.804693e-01,11:4.097067e+00):2.850505e-02,13:1.578488e+00):2.343480e-01):1.491146e-01):2.162679e-01,((50:3.308116e-01,22:3.531037e-01):4.312386e-01,70:4.928424e-01):5.566226e-01):1.874173e-01):1.126393e-01):5.721779e-02,57:3.606730e-01,1:8.459487e-01);
   tree gen.504000 = [&U] (57:3.679939e-01,((((16:6.578387e-02,60:8.390735e-02):3.164577e-02,67:1.341267e-01):4.192833e-01,((((((28:1.324773e-01,43:1.491108e-01):2.934407e-01,(24:2.310713e-01,(44:1.928975e-01,15:1.413538e-01):1.745620e-01):1.703144e-01):5.179787e-01,54:1.195999e+00):1.456286e-02,(((((((32:7.607689e-01,58:1.102534e+00):1.692536e+00,(68:2.253226e+00,((3:4.392889e-01,4:5.094151e-01):1.738295e+00,(69:1.949645e+00,(33:1.654428e+00,5:1.434776e+00):5.494577e-01):6.683257e-01):2.602382e-01):2.474043e-01):1.288278e-02,62:2.723872e+00):3.531405e-01,(72:1.015129e+00,(((75:7.925549e-02,56:1.417367e-01):5.551912e-02,((46:3.015905e-03,51:5.141430e-03):1.172483e-02,45:1.373291e-02):1.422018e-01):3.193878e-01,((9:2.419594e-01,(2:2.470033e-01,30:4.017253e-01):1.441896e-01):1.780486e-01,(8:4.080342e-01,7:4.060361e-01):3.243400e-01):1.107253e-01):6.394792e-01):7.461934e-01):1.161282e+00,((20:3.949816e-01,(52:3.799208e-01,48:3.265478e-01):1.595641e-01):3.291762e-01,(53:8.580512e-01,(((19:2.215659e-01,18:1.530500e-01):1.412883e-01,42:2.885376e-01):2.224670e-01,23:5.972923e-01):4.767096e-01):1.855253e-01):3.923282e-01):1.741540e-01,((((59:4.872995e-02,29:9.475734e-02):7.233319e-01,((((26:8.685051e-01,((64:1.992714e-01,73:2.166264e-01):1.785957e-01,(35:4.210704e-01,65:5.581601e-01):4.433696e-02):1.342156e-01):1.066269e-01,(61:3.160448e-01,74:3.352327e-01):3.761721e-01):9.013446e-02,47:7.342044e-01):1.907788e-01,34:7.463230e-01):1.422043e-01):9.747286e-02,31:6.725733e-01):4.743421e-01,63:1.438025e+00):1.967897e-01):1.149656e-01,((((49:3.200300e-01,21:3.412694e-01):3.690178e-01,55:8.527858e-01):1.888961e-01,(40:2.174392e-01,(39:1.193769e-01,25:1.991344e-01):1.379604e-01):4.959484e-01):2.086323e-01,(41:4.009212e-01,(27:1.786504e-01,(66:2.560583e-02,38:3.636852e-02):1.348649e-01):2.893725e-01):6.382372e-01):3.250389e-01):2.586686e-01):9.710754e-02,(13:1.610527e+00,((12:9.826463e-01,6:1.000476e-01):1.725656e+00,((36:5.274312e-01,10:4.819907e-01):2.142216e-01,11:2.887802e+00):7.875041e-02):2.453008e-01):2.328407e-01):1.477802e-01,((50:3.375263e-01,22:3.602709e-01):4.399918e-01,70:5.358911e-01):5.679208e-01):1.912215e-01):1.036056e-01,(17:5.739307e-01,(14:2.174217e-01,(71:3.258854e-01,37:3.352317e-01):6.721299e-02):2.463883e-01):1.349009e-01):6.220272e-02,1:9.299022e-01);
   tree gen.504500 = [&U] (57:5.380794e-01,((((16:6.186544e-02,60:8.262207e-02):2.633219e-02,67:1.320722e-01):4.128608e-01,(((54:1.177679e+00,((((((((68:2.218712e+00,((3:4.325600e-01,4:5.016119e-01):1.711668e+00,(69:2.323783e+00,(33:1.629086e+00,5:1.412798e+00):5.410412e-01):8.609349e-01):1.172890e-01):2.436146e-01,62:2.682148e+00):3.109972e-02,(32:7.491156e-01,58:1.085646e+00):1.666610e+00):3.477311e-01,(72:9.995797e-01,(((75:7.804147e-02,56:1.395656e-01):5.466868e-02,((46:3.059781e-03,51:5.062675e-03):1.125939e-02,45:1.786575e-02):1.521435e-01):3.021099e-01,((9:2.382531e-01,(2:2.432198e-01,30:3.955717e-01):1.475662e-01):1.638816e-01,(8:4.017840e-01,7:3.998165e-01):3.148857e-01):1.335377e-01):6.296837e-01):7.347633e-01):1.143493e+00,((20:3.889313e-01,(52:3.741012e-01,48:3.215458e-01):1.571199e-01):3.241340e-01,(53:8.449077e-01,(((19:2.181720e-01,18:1.507056e-01):1.201438e-01,42:2.841179e-01):2.190593e-01,23:5.881431e-01):4.694074e-01):1.826835e-01):3.863186e-01):1.655464e-01,((((59:4.798352e-02,29:9.330586e-02):7.122520e-01,((((26:8.163287e-01,((64:1.962190e-01,73:2.133081e-01):1.548529e-01,(35:4.146206e-01,65:5.496103e-01):6.098172e-02):1.321597e-01):1.242534e-01,(61:3.645305e-01,74:3.300977e-01):3.704100e-01):1.133649e-01,47:7.229580e-01):1.878565e-01,34:7.348910e-01):1.400260e-01):9.597979e-02,31:6.622710e-01):4.670763e-01,63:1.415998e+00):1.937753e-01):1.158224e-01,((((49:3.151279e-01,21:3.360419e-01):3.633652e-01,55:8.397230e-01):1.860026e-01,(40:2.141085e-01,(39:1.175483e-01,25:1.960841e-01):1.358471e-01):4.883515e-01):2.054365e-01,(41:3.881578e-01,(27:1.759139e-01,(66:5.017346e-02,38:3.581144e-02):1.327991e-01):3.957964e-01):6.284608e-01):3.200600e-01):2.547064e-01,((28:1.459400e-01,43:1.468268e-01):2.988354e-01,(24:2.275318e-01,(44:1.899427e-01,15:1.391886e-01):1.718881e-01):1.677055e-01):5.450874e-01):1.748020e-02):1.117287e-01,(13:1.585857e+00,((12:9.861729e-01,6:1.930209e-01):1.699223e+00,((36:5.193521e-01,10:4.746077e-01):2.109402e-01,11:2.843567e+00):5.526624e-02):2.415433e-01):3.890567e-01):1.455165e-01,((50:3.323562e-01,22:3.547523e-01):4.332521e-01,70:5.276824e-01):5.592215e-01):1.882924e-01):1.020186e-01,(17:5.651393e-01,(14:2.140913e-01,(71:3.208936e-01,37:3.300967e-01):6.618343e-02):2.426142e-01):7.906624e-02):6.124991e-02,1:6.773387e-01);
   tree gen.505000 = [&U] (57:5.373071e-01,((((16:6.177665e-02,60:8.250348e-02):6.889353e-02,67:1.318826e-01):3.921183e-01,(((((28:1.457306e-01,43:1.286857e-01):2.984065e-01,(24:2.272052e-01,(44:2.268168e-01,15:1.389888e-01):1.716414e-01):1.674648e-01):5.443050e-01,((((((((68:2.135346e+00,((3:5.367765e-01,4:5.008920e-01):1.709211e+00,(69:2.320448e+00,(33:1.626748e+00,5:1.410770e+00):5.402646e-01):5.633683e-01):2.604768e-01):2.291661e-01,(32:7.731329e-01,58:1.084088e+00):1.664218e+00):6.472558e-02,62:2.678299e+00):3.472320e-01,(72:9.981450e-01,(((75:7.792946e-02,56:1.393653e-01):5.459022e-02,((46:3.055389e-03,51:4.033383e-03):1.124322e-02,45:1.784011e-02):1.324131e-01):2.632816e-01,((9:2.379111e-01,(2:2.428707e-01,30:3.950040e-01):1.473544e-01):1.636464e-01,(8:4.012073e-01,7:4.665038e-01):3.144338e-01):1.333461e-01):4.115561e-01):7.337087e-01):1.141852e+00,((20:3.883731e-01,(52:3.735643e-01,48:3.210843e-01):2.015311e-01):3.570985e-01,(53:9.067576e-01,(((19:2.178588e-01,18:1.504893e-01):1.199713e-01,42:2.837101e-01):2.187449e-01,23:5.872989e-01):4.687337e-01):1.824213e-01):2.472440e-01):3.298954e-01,((((49:3.146755e-01,21:3.355596e-01):3.628437e-01,55:8.385177e-01):1.857356e-01,(40:2.246529e-01,(39:1.173796e-01,25:1.958026e-01):1.356521e-01):4.876506e-01):2.051416e-01,(41:3.876007e-01,(27:1.756614e-01,(66:2.480240e-02,38:4.107002e-02):1.326085e-01):3.875817e-01):6.881783e-01):3.196006e-01):1.156562e-01,((((59:5.351131e-02,29:9.317194e-02):7.112297e-01,((((26:8.151570e-01,((64:1.959373e-01,73:2.130020e-01):1.546307e-01,(35:4.140254e-01,65:5.488215e-01):1.462049e-01):1.319700e-01):9.946168e-02,(61:3.727314e-01,74:3.296239e-01):3.698783e-01):9.746326e-02,47:7.219203e-01):1.630206e-01,34:7.338362e-01):1.398250e-01):9.584203e-02,31:6.613204e-01):4.664059e-01,63:1.413965e+00):1.934972e-01):2.126158e-01,54:1.067360e+00):1.745511e-02):1.115683e-01,(13:1.583581e+00,(((36:5.037718e-01,10:4.739265e-01):2.160050e-01,11:2.839486e+00):5.541452e-02,(12:8.809701e-01,6:1.927439e-01):1.997544e+00):1.664793e-01):3.884982e-01):1.453076e-01,((50:3.318791e-01,22:3.542432e-01):4.326302e-01,70:4.671576e-01):4.943590e-01):1.880221e-01):1.084258e-01,(17:5.643281e-01,(14:2.919621e-01,(71:3.204330e-01,37:2.691707e-01):6.983304e-02):2.059267e-01):7.895275e-02):5.046367e-02,1:6.763665e-01);
   tree gen.505500 = [&U] ((((16:5.217565e-02,60:8.420524e-02):7.031456e-02,67:1.346029e-01):4.367763e-01,((17:5.399114e-01,(14:2.979843e-01,(71:3.270424e-01,37:3.039779e-01):7.127346e-02):2.101743e-01):1.623002e-01,57:5.483899e-01):5.150456e-02):8.369147e-02,((((((((((68:2.179391e+00,((3:5.478483e-01,4:5.112236e-01):1.744466e+00,(69:2.368311e+00,(33:1.660302e+00,5:1.328278e+00):8.272998e-01):4.408197e-01):2.684479e-01):4.324554e-02,(32:7.890799e-01,58:1.149258e+00):1.698545e+00):1.063097e-01,62:2.733543e+00):3.543942e-01,(72:1.031405e+00,(((75:7.930405e-02,56:1.422399e-01):5.735831e-02,((46:3.187142e-03,51:2.791120e-03):1.147513e-02,45:1.354276e-02):1.351443e-01):2.687122e-01,((9:2.428184e-01,(2:2.478803e-01,30:4.031515e-01):1.952660e-01):1.557462e-01,(8:3.077726e-01,7:4.761261e-01):3.750695e-01):1.360965e-01):4.627269e-01):6.875504e-01):1.165405e+00,((20:3.780935e-01,(52:3.812696e-01,48:3.573070e-01):2.056880e-01):3.686655e-01,(53:9.254608e-01,(((19:2.223525e-01,18:1.535934e-01):1.224459e-01,42:2.895620e-01):2.232568e-01,23:5.994129e-01):4.784020e-01):1.254574e-01):2.523438e-01):3.367000e-01,((((49:3.211662e-01,21:3.424810e-01):3.703279e-01,55:8.558134e-01):1.895667e-01,(40:2.292867e-01,(39:1.198007e-01,25:2.107869e-01):1.384502e-01):4.977091e-01):2.093730e-01,(41:3.955955e-01,(27:1.792847e-01,(66:2.531399e-02,38:4.191715e-02):1.353437e-01):3.603481e-01):7.023730e-01):3.261929e-01):5.633691e-02,((((59:5.461506e-02,29:1.050415e-01):7.258999e-01,((((26:8.319709e-01,((64:1.775478e-01,73:2.992944e-01):1.578202e-01,(35:4.225654e-01,65:5.601417e-01):1.492206e-01):1.036693e-01):1.015132e-01,(61:3.933070e-01,74:3.364229e-01):3.775077e-01):9.947359e-02,47:7.368110e-01):1.663831e-01,34:7.489727e-01):9.553073e-02):9.518301e-02,31:6.394788e-01):4.760262e-01,63:1.443130e+00):3.551634e-01):2.170013e-01,(((28:1.487365e-01,43:1.313400e-01):3.045616e-01,(24:2.318917e-01,(44:2.314953e-01,15:1.418557e-01):1.751818e-01):1.709190e-01):5.347050e-01,54:1.089376e+00):2.063522e-02):1.166610e-01,(13:1.616245e+00,(((36:4.617746e-01,10:4.837019e-01):2.812931e-01,11:2.898054e+00):9.792506e-02,(12:7.325213e-01,6:3.614957e-01):2.038746e+00):1.699132e-01):3.425363e-01):1.812824e-01,((50:3.387247e-01,22:3.615500e-01):4.415539e-01,70:4.767934e-01):5.045559e-01):1.919004e-01,1:6.903176e-01);
   tree gen.506000 = [&U] ((((16:5.776214e-02,60:8.232155e-02):4.523214e-02,67:1.315918e-01):4.270055e-01,((17:5.620518e-01,(14:2.913183e-01,(71:3.197264e-01,37:2.971779e-01):6.967905e-02):2.054726e-01):1.156129e-01,57:5.361223e-01):8.303218e-02):8.181927e-02,(((((((((((68:2.130637e+00,((3:5.355928e-01,4:4.997874e-01):1.705442e+00,(69:2.315331e+00,(33:1.623161e+00,5:1.298564e+00):8.087929e-01):4.076728e-01):2.516386e-01):4.227813e-02,62:2.672392e+00):1.091664e-01,(32:7.714280e-01,58:1.123549e+00):1.660548e+00):4.850346e-01,(72:1.008333e+00,(((75:7.717318e-02,56:1.390580e-01):5.607518e-02,((46:3.115845e-03,51:2.728682e-03):6.557518e-03,45:1.458396e-02):1.321211e-01):2.627010e-01,((9:2.373865e-01,(2:2.423351e-01,30:3.941329e-01):1.908979e-01):1.167290e-01,(8:3.008876e-01,7:4.654750e-01):3.267010e-01):1.910234e-01):4.523755e-01):6.721697e-01):1.139334e+00,((20:3.696355e-01,(52:3.727405e-01,48:3.318835e-01):2.010867e-01):3.604184e-01,(53:9.047580e-01,(((19:2.173784e-01,18:1.501575e-01):1.197068e-01,42:2.830844e-01):2.182625e-01,23:5.860038e-01):4.677000e-01):1.226509e-01):2.466988e-01):3.066797e-01,((((49:3.139816e-01,21:3.348196e-01):3.626384e-01,55:8.366686e-01):2.452831e-01,(40:3.076797e-01,(39:1.171207e-01,25:2.060716e-01):1.353530e-01):4.000200e-01):2.046893e-01,(41:3.867460e-01,(27:1.752740e-01,(66:2.474771e-02,38:4.097945e-02):1.323160e-01):3.522870e-01):6.866607e-01):3.188958e-01):5.453739e-02,((((59:5.339331e-02,29:8.673809e-02):7.096613e-01,((((26:8.133594e-01,((64:1.567473e-01,73:2.925991e-01):1.542897e-01,(35:4.131124e-01,65:5.476112e-01):1.277264e-01):1.013501e-01):1.627539e-01,(61:3.845086e-01,74:3.288970e-01):3.690627e-01):9.724834e-02,47:7.203284e-01):1.334558e-01,34:7.322179e-01):9.339368e-02):1.218672e-01,31:6.251735e-01):3.069685e-01,63:1.410847e+00):3.472183e-01):2.188004e-01,((28:1.454092e-01,43:1.284019e-01):2.977485e-01,(24:2.267042e-01,(44:1.732905e-01,15:1.386823e-01):1.702716e-01):2.050908e-01):5.227435e-01):9.139809e-02,54:1.065006e+00):1.030020e-01,((13:1.580089e+00,((36:4.514446e-01,10:4.728814e-01):2.750005e-01,11:2.833224e+00):2.973985e-01):4.703497e-02,(12:7.512007e-01,6:3.534089e-01):2.043840e+00):3.343331e-01):1.653352e-01,((50:3.311473e-01,22:3.534620e-01):4.316762e-01,70:4.661274e-01):4.932688e-01):1.876075e-01,1:6.748750e-01);
   tree gen.506500 = [&U] ((((16:5.762147e-02,60:1.112636e-01):3.377080e-02,67:1.014886e-01):4.356695e-01,((17:5.606830e-01,(14:2.906088e-01,(71:3.189477e-01,37:2.964541e-01):7.557484e-02):2.049722e-01):1.153313e-01,57:5.348166e-01):8.282996e-02):8.374800e-02,(((((((((((68:2.125448e+00,((3:5.342884e-01,4:4.985702e-01):1.372279e+00,(69:2.309692e+00,(33:1.619207e+00,5:1.295402e+00):8.457074e-01):2.395674e-01):1.618722e-01):3.770111e-01,(32:7.695492e-01,58:1.120813e+00):1.678291e+00):5.194725e-02,62:2.665884e+00):2.620560e-01,(72:8.994679e-01,(((75:7.698523e-02,56:1.042455e-01):5.593862e-02,((46:2.610256e-03,51:1.738842e-03):6.541548e-03,45:1.766889e-02):1.317993e-01):2.620612e-01,((9:2.368083e-01,(2:2.417449e-01,30:3.931730e-01):1.904330e-01):1.591877e-01,(8:3.001548e-01,7:4.662690e-01):3.259053e-01):1.638897e-01):4.512738e-01):6.705326e-01):1.136559e+00,((20:3.687352e-01,(52:3.718327e-01,48:3.310752e-01):2.786496e-01):3.730234e-01,(53:9.025545e-01,(((19:2.267795e-01,18:1.497918e-01):1.194153e-01,42:2.823950e-01):2.177309e-01,23:5.845766e-01):4.665610e-01):2.581341e-01):2.676968e-01):3.041043e-01,((((49:3.132169e-01,21:3.340042e-01):3.617552e-01,55:8.346310e-01):2.446858e-01,(40:3.069304e-01,(39:1.168355e-01,25:2.055697e-01):9.345467e-02):4.036480e-01):2.041908e-01,(41:3.858041e-01,(27:1.748472e-01,(66:2.468744e-02,38:4.087965e-02):1.319938e-01):3.342979e-01):6.700213e-01):2.366802e-01):9.013926e-02,((((59:3.706820e-02,29:8.652685e-02):7.079330e-01,((((26:8.113786e-01,((64:1.563655e-01,73:2.918865e-01):1.539139e-01,(35:4.121063e-01,65:5.462775e-01):8.426707e-02):1.011033e-01):1.623576e-01,(61:3.835722e-01,74:3.280960e-01):3.681639e-01):1.201338e-01,47:7.185740e-01):1.331307e-01,34:7.304347e-01):9.316622e-02):6.843449e-02,31:6.482773e-01):3.565248e-01,63:1.407411e+00):2.951886e-01):2.362515e-01,((28:1.450551e-01,43:1.280892e-01):2.970233e-01,(24:2.261521e-01,(44:1.728685e-01,15:1.383446e-01):1.698569e-01):2.045913e-01):5.214704e-01):9.117550e-02,54:1.062412e+00):1.027512e-01,(((12:7.460671e-01,6:1.648515e-01):1.869912e+00,13:1.576241e+00):1.467479e-01,((36:4.503451e-01,10:4.717297e-01):1.157255e-01,11:2.826324e+00):2.790955e-01):3.241375e-01):1.649325e-01,((50:2.933110e-01,22:3.526012e-01):4.306249e-01,70:4.649922e-01):4.920675e-01):1.871506e-01,1:6.732314e-01);
   tree gen.507000 = [&U] (((67:1.590679e-01,(16:6.612630e-02,60:8.976480e-02):4.015660e-02):3.821433e-01,((((71:2.984779e-01,37:2.919530e-01):4.938603e-02,14:2.856100e-01):2.438162e-01,17:5.269398e-01):1.541464e-01,57:6.131622e-01):5.613222e-02):1.612728e-01,(((54:1.218962e+00,(((((((62:2.713997e+00,(32:1.230982e+00,58:9.073682e-01):1.837924e+00):3.458300e-01,(68:2.574592e+00,((69:2.325304e+00,(5:1.401823e+00,33:2.051509e+00):9.973739e-01):6.132738e-01,(4:7.471798e-01,3:4.043928e-01):1.670425e+00):2.402872e-01):3.491387e-01):1.928432e-01,(72:9.762025e-01,(((56:1.373085e-01,75:9.193719e-02):2.489967e-02,(45:1.097765e-02,(51:2.725034e-03,46:3.519194e-03):1.194784e-02):1.782655e-01):3.149943e-01,(((2:2.879312e-01,30:3.092686e-01):1.836816e-01,9:1.922603e-01):2.457135e-01,(8:3.053863e-01,7:4.728809e-01):3.717355e-01):1.101082e-01):6.747127e-01):9.472001e-01):1.073565e+00,((53:7.770253e-01,(23:5.584819e-01,((18:1.774224e-01,19:2.448912e-01):1.259501e-01,42:3.080977e-01):2.118362e-01):5.233833e-01):1.280302e-01,((52:3.596266e-01,48:2.735352e-01):2.913335e-01,20:4.500642e-01):3.935832e-01):4.816306e-01):3.497419e-01,(((59:5.547058e-02,29:9.829040e-02):7.843792e-01,(31:8.578698e-01,((((26:7.598829e-01,((35:4.862811e-01,(64:1.772942e-01,73:2.937248e-01):2.217909e-01):3.652499e-02,65:5.671826e-01):1.527243e-01):1.029438e-01,(61:3.250393e-01,74:3.871017e-01):3.797031e-01):6.756760e-02,47:8.702486e-01):1.976855e-01,34:6.787187e-01):1.475835e-01):8.123216e-02):4.949915e-01,63:1.410309e+00):1.982461e-01):6.798937e-02,((((66:4.148690e-02,38:3.055453e-02):1.221872e-01,27:1.634602e-01):3.924695e-01,41:3.533246e-01):7.099032e-01,(((39:1.410625e-01,25:1.958268e-01):8.728357e-02,40:3.105277e-01):5.790127e-01,((49:2.895448e-01,21:4.421141e-01):3.900848e-01,55:9.609905e-01):1.770799e-01):1.091861e-01):3.720191e-01):2.883442e-01,((28:1.346541e-01,43:1.680245e-01):3.535392e-01,(24:2.392857e-01,(44:2.172271e-01,15:1.945513e-01):1.498513e-01):1.982078e-01):5.278860e-01):6.361642e-02):1.619732e-01,(((36:4.566342e-01,10:6.607662e-01):5.078015e-01,((6:4.960045e-01,12:8.837173e-01):1.365005e+00,11:3.391569e+00):3.358443e-01):2.750348e-01,13:1.527158e+00):1.639790e-01):1.811271e-01,(70:6.236452e-01,(50:2.747129e-01,22:3.792212e-01):4.852057e-01):4.644950e-01):2.614461e-01,1:9.042247e-01);
   tree gen.507500 = [&U] ((((16:6.235111e-02,60:8.313745e-02):8.399486e-02,67:1.007088e-01):4.323222e-01,((17:5.563752e-01,(14:2.883760e-01,(71:3.164972e-01,37:3.059163e-01):2.716839e-02):1.836883e-01):8.527554e-02,57:5.307075e-01):8.219357e-02):8.310455e-02,(((((((((((68:2.109118e+00,((3:5.301834e-01,4:4.924769e-01):1.273953e+00,(69:2.291946e+00,(33:1.561336e+00,5:1.393371e+00):8.392097e-01):4.280901e-01):1.606285e-01):2.587887e-01,(32:7.741512e-01,58:1.112202e+00):1.665397e+00):3.325696e-02,62:2.645402e+00):5.898812e-01,(72:1.049450e+00,(((75:8.872215e-02,56:1.034445e-01):5.550883e-02,((46:2.590201e-03,51:2.244204e-03):2.426202e-03,45:1.753314e-02):1.307867e-01):2.600477e-01,((9:2.349889e-01,(2:2.398876e-01,30:3.901522e-01):1.889698e-01):9.598248e-02,(8:3.141913e-01,7:3.601793e-01):3.991102e-01):1.688263e-01):4.850826e-01):8.573252e-01):1.019272e+00,((20:3.659022e-01,(52:3.689758e-01,48:3.285315e-01):2.765087e-01):3.701574e-01,(53:8.956200e-01,(((19:2.250371e-01,18:1.486409e-01):1.382847e-01,42:2.802253e-01):2.394157e-01,23:5.194962e-01):5.005387e-01):1.679960e-01):2.656400e-01):3.017679e-01,((((49:3.108105e-01,21:3.314380e-01):3.169912e-01,55:8.282184e-01):2.319615e-01,(40:3.045722e-01,(39:1.097107e-01,25:2.039903e-01):9.273664e-02):4.005467e-01):1.465007e-01,(41:3.644188e-01,(27:1.735038e-01,(66:3.050235e-02,38:4.056556e-02):1.131115e-01):3.317295e-01):6.791586e-01):1.957167e-01):7.075563e-02,((((59:3.678340e-02,29:8.314720e-02):6.943719e-01,((((26:8.051446e-01,((64:1.551642e-01,73:2.896439e-01):1.979198e-01,(35:4.089401e-01,65:5.420804e-01):8.361964e-02):9.203686e-02):1.757633e-01,(61:3.806251e-01,74:3.255752e-01):3.653352e-01):1.252813e-01,47:7.130531e-01):2.415098e-01,34:7.248226e-01):9.245041e-02):5.992798e-02,31:6.638403e-01):3.363324e-01,63:1.396598e+00):2.929206e-01):2.665547e-01,((28:1.439406e-01,43:1.271051e-01):2.947412e-01,(24:2.244145e-01,(44:2.248567e-01,15:1.417163e-01):1.529426e-01):2.033028e-01):5.174638e-01):1.112512e-01,54:1.054250e+00):8.174607e-02,((((12:7.096894e-01,6:1.088169e-01):2.018342e+00,13:1.781876e+00):4.271284e-01,(36:5.435666e-01,10:4.398998e-01):4.982961e-01):7.570334e-02,11:2.804609e+00):4.203507e-01):1.979551e-01,((50:2.989254e-01,22:3.498921e-01):4.273163e-01,70:4.614196e-01):4.866582e-01):1.637296e-01,1:8.535338e-01);
   tree gen.508000 = [&U] ((((16:6.501000e-02,60:8.668276e-02):8.757673e-02,67:1.050034e-01):4.507582e-01,((17:5.801012e-01,(14:2.537085e-01,(71:3.299939e-01,37:3.189617e-01):3.603833e-02):2.358699e-01):8.891203e-02,57:5.984297e-01):8.569863e-02):2.013014e-01,(((((((((((68:2.071673e+00,((3:5.159828e-01,4:4.026745e-01):1.328279e+00,(69:2.389684e+00,(33:1.627917e+00,5:1.302772e+00):1.028663e+00):2.277416e-01):1.652780e-01):2.192639e-01,(32:8.071641e-01,58:1.159630e+00):1.736416e+00):8.768021e-02,62:2.582458e+00):2.697346e-01,(72:1.094202e+00,(((75:9.250561e-02,56:1.125932e-01):5.787595e-02,((46:2.141516e-03,51:3.780478e-03):1.230036e-03,45:1.828082e-02):1.363640e-01):2.711372e-01,((9:2.450098e-01,(2:2.501173e-01,30:3.939576e-01):2.042090e-01):9.844402e-02,(8:3.300325e-01,7:3.755388e-01):4.161299e-01):1.760258e-01):5.057684e-01):8.938849e-01):1.492946e+00,((20:4.818607e-01,(52:3.073990e-01,48:3.425414e-01):2.725927e-01):3.859423e-01,(53:9.338128e-01,(((19:2.346336e-01,18:1.549795e-01):1.441817e-01,42:2.921752e-01):2.496254e-01,23:5.416495e-01):5.218837e-01):1.751600e-01):2.769679e-01):3.146364e-01,((((49:3.240646e-01,21:3.455718e-01):3.305090e-01,55:9.866763e-01):2.852977e-01,(40:2.740288e-01,(39:1.143892e-01,25:2.126892e-01):9.669130e-02):4.176276e-01):1.527481e-01,(41:3.813622e-01,(27:1.930939e-01,(66:3.180309e-02,38:4.749863e-02):1.179350e-01):3.458757e-01):7.063468e-01):2.040628e-01):7.377293e-02,((((59:3.835199e-02,29:1.015129e-01):7.239827e-01,((((26:8.394792e-01,((64:1.328888e-01,73:3.019955e-01):2.517906e-01,(35:4.263789e-01,65:5.651969e-01):6.702710e-02):9.596167e-02):1.832585e-01,(61:3.968565e-01,74:3.394590e-01):3.809145e-01):1.306237e-01,47:7.434605e-01):2.220539e-01,34:7.557319e-01):9.639286e-02):6.248355e-02,31:6.921491e-01):3.506750e-01,63:1.456154e+00):3.409833e-01):2.473005e-01,((28:1.500788e-01,43:1.325253e-01):3.073102e-01,(24:2.339845e-01,(44:2.027977e-01,15:1.477596e-01):1.248530e-01):2.119724e-01):5.395305e-01):1.159954e-01,54:1.099207e+00):9.686282e-02,((13:1.857862e+00,((12:7.399533e-01,6:3.884481e-01):1.774397e+00,11:2.924208e+00):2.773068e-01):1.036525e-01,(36:5.667465e-01,10:4.586589e-01):5.195454e-01):4.382761e-01):1.333708e-01,((50:3.435292e-01,22:3.850237e-01):4.455388e-01,70:4.810964e-01):4.571056e-01):1.409585e-01,1:8.899319e-01);
   tree gen.508500 = [&U] ((((16:6.351122e-02,60:8.211606e-02):8.296294e-02,67:9.947156e-02):3.976846e-01,((17:5.495398e-01,(14:2.403424e-01,(71:3.126089e-01,37:3.021579e-01):5.740290e-02):2.381233e-01):8.166676e-02,57:5.669027e-01):8.118378e-02):1.906963e-01,((((((28:1.421722e-01,43:1.400993e-01):2.911202e-01,(24:2.216575e-01,(44:1.921137e-01,15:2.272613e-01):1.170955e-01):1.923275e-01):5.134579e-01,54:1.066683e+00):1.098844e-01,(((((((68:1.962531e+00,((3:4.887994e-01,4:6.623014e-01):1.258302e+00,(69:1.988496e+00,(33:1.559780e+00,5:1.234138e+00):9.744700e-01):5.778516e-01):4.886742e-01):2.077125e-01,(32:7.646404e-01,58:1.038172e+00):1.498014e+00):1.262288e-01,62:2.446407e+00):9.127466e-02,(72:1.036557e+00,(((75:8.763216e-02,56:1.066615e-01):6.414095e-02,((46:1.000577e-03,51:2.156511e-03):3.028481e-03,45:1.731774e-02):1.589939e-01):3.104095e-01,((9:2.601490e-01,(2:2.369404e-01,30:3.732028e-01):1.934507e-01):1.361322e-01,(8:4.497647e-01,7:3.579134e-01):3.201523e-01):1.015522e-01):5.004592e-01):1.005355e+00):1.202323e+00,((20:4.564749e-01,(52:2.912043e-01,48:3.244953e-01):2.582318e-01):3.656098e-01,(53:8.846169e-01,(((19:2.222724e-01,18:1.468148e-01):1.089971e-01,42:2.767826e-01):2.366464e-01,23:5.131139e-01):5.078046e-01):1.659321e-01):2.852957e-01):2.504240e-01,((((49:3.176569e-01,21:3.273661e-01):2.928231e-01,55:9.932079e-01):1.917900e-01,(40:2.595922e-01,(39:1.083628e-01,25:2.014841e-01):1.559785e-01):3.956258e-01):1.999793e-01,(41:3.612710e-01,(27:1.923256e-01,(66:3.012761e-02,38:3.607369e-02):1.117219e-01):3.276540e-01):6.691345e-01):2.804921e-01):6.988636e-02,((((59:3.633150e-02,29:9.616495e-02):6.858413e-01,((((26:7.952531e-01,((64:1.258879e-01,73:2.860855e-01):2.385256e-01,(35:4.039160e-01,65:5.354207e-01):1.298524e-01):1.421533e-01):9.715765e-02,(61:3.759490e-01,74:3.215754e-01):3.168685e-01):1.237421e-01,47:7.042929e-01):2.294170e-01,34:7.159178e-01):1.097639e-01):4.590766e-02,31:6.556847e-01):3.322004e-01,63:1.379440e+00):3.603237e-01):2.257051e-01):4.717408e-02,((((12:1.056082e+00,6:3.679835e-01):1.643737e+00,11:2.698399e+00):5.092838e-01,(36:5.368887e-01,10:3.926869e-01):4.921743e-01):1.297587e-01,13:1.759984e+00):4.151865e-01):1.950739e-01,((50:3.254311e-01,22:3.718323e-01):4.220665e-01,70:5.974106e-01):4.800172e-01):1.335324e-01,1:8.430478e-01);
   tree gen.509000 = [&U] ((((16:6.477847e-02,60:8.375454e-02):4.406359e-02,67:1.014563e-01):4.056197e-01,((17:5.605049e-01,(14:2.451380e-01,(71:3.188464e-01,37:3.081869e-01):5.858833e-02):2.561164e-01):8.329627e-02,57:5.782142e-01):8.280365e-02):1.945013e-01,(((((28:1.450090e-01,43:1.428947e-01):3.329322e-01,(24:2.260803e-01,(44:1.959470e-01,15:2.213036e-01):1.194319e-01):1.961651e-01):5.473517e-01,(54:1.215258e+00,((((((68:2.001690e+00,((3:4.985525e-01,4:6.755164e-01):1.283409e+00,(69:2.028173e+00,(33:1.590903e+00,5:1.258763e+00):9.939138e-01):5.893816e-01):6.282253e-01):1.234163e-01,((32:7.798974e-01,58:1.182740e+00):1.527904e+00,62:2.495220e+00):2.378988e-01):3.275401e-01,(72:1.057239e+00,(((75:8.938069e-02,56:1.087897e-01):5.871251e-02,((46:1.020542e-03,51:2.028151e-03):1.112073e-02,45:1.766328e-02):1.621663e-01):3.166031e-01,((9:2.679478e-01,(2:2.416681e-01,30:3.806494e-01):1.973107e-01):1.183903e-01,(8:4.587390e-01,7:3.650549e-01):3.265404e-01):1.035785e-01):4.692870e-01):7.742338e-01):1.224428e+00,((20:4.655831e-01,(52:2.970148e-01,48:3.309700e-01):2.633843e-01):3.729049e-01,(53:9.022678e-01,(((19:2.267075e-01,18:1.497442e-01):1.023473e-01,42:2.823053e-01):2.738845e-01,23:5.233522e-01):5.179369e-01):1.692429e-01):2.909882e-01):2.605418e-01,((((49:3.239951e-01,21:3.338981e-01):2.986658e-01,55:8.562800e-01):1.655112e-01,(40:2.647719e-01,(39:1.288027e-01,25:2.055044e-01):1.590908e-01):4.035198e-01):2.039695e-01,(41:3.684795e-01,(27:1.961631e-01,(66:3.072875e-02,38:3.679347e-02):1.139511e-01):3.341918e-01):6.824858e-01):2.860888e-01):5.904069e-02,((((59:3.705642e-02,29:9.808374e-02):7.890694e-01,((((26:8.111209e-01,((64:1.255432e-01,73:2.917938e-01):2.432849e-01,(35:4.119754e-01,65:5.461040e-01):6.017026e-02):1.894389e-01):1.377387e-01,(61:3.834503e-01,74:3.051569e-01):3.231910e-01):1.262112e-01,47:7.183458e-01):1.699558e-01,34:7.302027e-01):9.147689e-02):8.050052e-02,31:6.687677e-01):3.139778e-01,63:1.406964e+00):4.195134e-01):2.198026e-01):4.901518e-02):4.811535e-02,((((12:1.077154e+00,6:3.753260e-01):1.676535e+00,11:2.752240e+00):2.886698e-01,13:1.795102e+00):1.323478e-01,(36:5.476013e-01,10:5.196485e-01):4.700539e-01):4.336504e-01):1.989662e-01,((50:3.258423e-01,22:3.792516e-01):4.304881e-01,70:6.093308e-01):4.895951e-01):1.361968e-01,1:8.598692e-01);
   tree gen.509500 = [&U] ((((16:6.568389e-02,60:8.870749e-02):4.467948e-02,67:1.028744e-01):4.112891e-01,((17:5.683392e-01,(14:2.485643e-01,(71:3.233030e-01,37:2.965390e-01):1.046387e-01):2.596962e-01):8.446052e-02,57:5.862960e-01):1.099773e-01):1.226189e-01,((((((28:1.470358e-01,43:1.448920e-01):3.375857e-01,(24:2.292402e-01,(44:1.986858e-01,15:1.731923e-01):1.211013e-01):1.989069e-01):5.550022e-01,54:1.232244e+00):4.871062e-02,((((((68:2.029668e+00,((3:5.055209e-01,4:6.849582e-01):1.301347e+00,(69:2.341199e+00,(33:1.613139e+00,5:1.276357e+00):1.007806e+00):5.976195e-01):6.370061e-01):1.251413e-01,((32:9.287126e-01,58:1.199271e+00):1.549260e+00,62:2.530097e+00):3.723594e-01):3.321182e-01,(72:1.072017e+00,(((75:9.062999e-02,56:1.103103e-01):5.953315e-02,((46:2.938536e-03,51:5.674102e-03):9.471649e-03,45:1.791016e-02):1.274519e-01):3.210284e-01,((9:2.716930e-01,(2:2.450460e-01,30:3.338128e-01):2.000685e-01):1.139716e-01,(8:4.651509e-01,7:3.701574e-01):3.311045e-01):1.422235e-01):5.787486e-01):7.694421e-01):1.241542e+00,((20:4.720906e-01,(52:3.011662e-01,48:4.050795e-01):2.136579e-01):3.781171e-01,(53:9.148790e-01,(((19:2.298762e-01,18:1.518372e-01):1.037779e-01,42:2.482370e-01):2.777127e-01,23:5.306672e-01):5.251762e-01):1.716085e-01):2.950555e-01):2.641835e-01,((((49:3.285237e-01,21:3.828829e-01):3.587330e-01,55:8.682484e-01):1.678245e-01,(40:2.684726e-01,(39:1.306030e-01,25:2.083768e-01):1.613144e-01):5.822266e-01):2.068204e-01,(41:3.736298e-01,(27:1.989049e-01,(66:3.115825e-02,38:4.016588e-02):1.269793e-01):3.815432e-01):7.126496e-01):2.900876e-01):1.035350e-01,(((((((26:8.224581e-01,((64:2.016627e-01,73:2.958723e-01):2.265341e-01,(35:4.177337e-01,65:5.537370e-01):1.210724e-01):8.788689e-02):1.396639e-01,(61:3.888099e-01,74:3.094221e-01):3.277083e-01):1.279752e-01,47:7.283863e-01):1.723313e-01,34:7.404088e-01):9.275548e-02,31:6.781152e-01):1.244493e-01,(59:3.522505e-02,29:1.103199e-01):8.000984e-01):2.988198e-01,63:1.426630e+00):4.253770e-01):2.228749e-01):5.724095e-02,((((12:1.092209e+00,6:7.206716e-02):2.016666e+00,11:2.790709e+00):2.927046e-01,13:1.820192e+00):1.341977e-01,(36:5.552552e-01,10:5.621318e-01):3.813163e-01):4.397116e-01):2.017472e-01,((50:3.303966e-01,22:3.845525e-01):4.365051e-01,70:6.178475e-01):4.964383e-01):1.695939e-01,1:8.718878e-01);
   tree gen.510000 = [&U] ((((16:5.865041e-02,60:8.678089e-02):4.305041e-02,67:1.006401e-01):4.023565e-01,((17:5.559957e-01,(14:2.431659e-01,(71:3.162813e-01,37:2.900921e-01):1.023661e-01):2.540560e-01):6.507530e-02,57:5.735625e-01):1.075887e-01):1.199558e-01,(((54:1.205481e+00,(((28:1.438424e-01,43:1.417452e-01):3.302538e-01,(24:2.242615e-01,(44:1.943706e-01,15:2.191739e-01):1.184711e-01):1.945869e-01):5.524249e-01,((((((68:1.985586e+00,((3:4.945417e-01,4:5.173770e-01):1.824286e+00,(69:2.290352e+00,(33:1.578104e+00,5:1.248637e+00):9.859178e-01):5.846401e-01):4.771223e-01):1.448519e-01,((32:9.384173e-01,58:1.173225e+00):1.515612e+00,62:2.475146e+00):2.717322e-01):3.249051e-01,(72:1.048734e+00,(((75:8.866163e-02,56:1.079145e-01):5.824017e-02,((46:1.747623e-03,51:2.487722e-03):5.372930e-03,45:1.752118e-02):1.320852e-01):3.140561e-01,((9:2.591957e-01,(2:2.397239e-01,30:3.265628e-01):1.816107e-01):1.101090e-01,(8:4.550485e-01,7:3.621181e-01):3.239134e-01):1.070526e-01):5.661790e-01):7.527309e-01):1.214577e+00,((20:4.618375e-01,(52:2.946253e-01,48:3.962817e-01):2.090175e-01):3.699049e-01,(53:8.950092e-01,(((19:2.082783e-01,18:1.485395e-01):1.745065e-01,42:2.428456e-01):2.716812e-01,23:5.191418e-01):5.137701e-01):1.678814e-01):2.886473e-01):2.969774e-01,((((49:3.213886e-01,21:3.745672e-01):3.509419e-01,55:8.493913e-01):1.641796e-01,(40:2.626418e-01,(39:1.277665e-01,25:2.038511e-01):1.237775e-01):5.695814e-01):2.025967e-01,(41:3.655151e-01,(27:1.945850e-01,(66:3.048154e-02,38:3.929353e-02):1.242215e-01):3.826200e-01):6.971719e-01):2.837873e-01):2.312924e-02,(((((((26:8.045955e-01,((64:1.972829e-01,73:2.894463e-01):1.840574e-01,(35:4.086611e-01,65:5.417107e-01):4.413527e-02):1.350766e-01):1.366306e-01,(61:3.050013e-01,74:3.013151e-01):3.205909e-01):1.251958e-01,47:7.125668e-01):1.685885e-01,34:7.243282e-01):8.267923e-02,(59:3.349428e-02,29:1.088793e-01):7.458464e-01):1.119232e-01,31:7.307363e-01):2.923299e-01,63:1.395645e+00):4.161384e-01):2.180343e-01):4.592596e-02):9.018733e-02,((11:2.730099e+00,(13:1.780660e+00,(12:1.068488e+00,6:7.050197e-02):1.810191e+00):2.779697e-01):1.493851e-01,(36:5.431959e-01,10:5.499232e-01):6.142221e-01):2.394111e-01):3.185066e-01,((50:3.232209e-01,22:3.762005e-01):4.270249e-01,70:6.044288e-01):4.856564e-01):1.290469e-01,1:8.529517e-01);
   tree gen.510500 = [&U] ((((16:5.121072e-02,60:1.092227e-01):4.185389e-02,67:8.559416e-02):4.301734e-01,((17:5.405427e-01,(14:2.364075e-01,(71:3.074908e-01,37:2.820294e-01):8.419168e-02):2.469950e-01):8.516587e-02,57:5.576213e-01):1.045985e-01):1.564121e-01,(((54:1.171977e+00,(((28:9.560639e-02,43:1.378056e-01):2.999090e-01,(24:2.180285e-01,(44:1.889684e-01,15:1.498754e-01):1.378998e-01):1.918440e-01):5.370711e-01,(((((((68:1.930400e+00,62:2.326428e+00):2.689635e-01,((3:4.807967e-01,4:5.029973e-01):1.773583e+00,(69:2.226696e+00,(33:1.534243e+00,5:1.213933e+00):9.585159e-01):6.076734e-01):5.263455e-01):9.613757e-02,(32:9.123356e-01,58:1.140617e+00):1.473488e+00):3.158749e-01,(72:1.019586e+00,(((75:8.619743e-02,56:1.049152e-01):5.662148e-02,((46:1.537545e-03,51:4.720502e-03):7.019896e-03,45:1.703421e-02):1.194635e-01):2.861316e-01,((9:2.519918e-01,(2:2.330612e-01,30:3.174866e-01):1.687260e-01):1.070487e-01,(8:4.424011e-01,7:3.520537e-01):4.154038e-01):1.777870e-01):4.554309e-01):8.478597e-01):1.180820e+00,((20:4.490015e-01,(52:2.864367e-01,48:3.852678e-01):2.020420e-01):4.124866e-01,(53:8.701339e-01,(((19:2.024896e-01,18:1.444111e-01):1.696564e-01,42:2.958965e-01):2.641303e-01,23:5.047132e-01):4.994908e-01):1.632154e-01):4.925563e-01):2.385557e-01,(((((((26:7.822331e-01,((64:1.917998e-01,73:2.814017e-01):1.789418e-01,(35:3.658431e-01,65:5.266547e-01):4.076329e-02):1.313224e-01):1.328332e-01,(61:2.965243e-01,74:2.929406e-01):4.600978e-01):7.472949e-02,47:6.927622e-01):1.639029e-01,34:7.041968e-01):8.038130e-02,(59:4.032687e-02,29:1.058532e-01):7.251169e-01):1.088125e-01,31:7.104267e-01):4.016346e-01,63:1.356856e+00):2.665767e-01):8.983947e-02,((((49:3.124562e-01,21:3.641568e-01):3.411880e-01,55:8.257839e-01):1.828537e-01,(40:2.553421e-01,(39:8.371118e-02,25:1.981854e-01):1.203373e-01):5.537509e-01):1.858170e-01,(41:3.553562e-01,(27:1.891768e-01,(66:3.620065e-02,38:2.186392e-02):1.207689e-01):3.719857e-01):6.777951e-01):2.654738e-01):2.780812e-01):4.464952e-02):8.768073e-02,((13:1.731170e+00,(36:3.487030e-01,10:5.346390e-01):5.971508e-01):2.570095e-02,(11:2.630819e+00,(12:1.038791e+00,6:2.694579e-02):1.854839e+00):5.552206e-01):3.510349e-01):3.096542e-01,((50:2.770117e-01,22:3.657447e-01):4.151564e-01,70:6.089011e-01):3.885251e-01):9.437890e-02,1:8.452297e-01);
   tree gen.511000 = [&U] (((70:5.202086e-01,(50:4.185801e-01,22:3.233121e-01):4.245338e-01):4.744506e-01,(((((((((((26:7.296589e-01,((64:1.248605e-01,73:2.556883e-01):1.808632e-01,(65:4.685402e-01,35:4.526608e-01):1.230019e-01):1.857863e-01):1.095119e-01,(61:3.008059e-01,74:4.056602e-01):3.980919e-01):1.134433e-01,47:7.857814e-01):1.512176e-01,34:6.964881e-01):9.845954e-02,(59:5.326427e-02,29:7.526899e-02):7.531810e-01):1.203950e-01,31:6.593887e-01):4.753035e-01,63:1.354214e+00):1.765881e-01,(((((66:3.983678e-02,38:3.937294e-02):1.571088e-01,27:1.466751e-01):4.251901e-01,41:3.392713e-01):6.292515e-01,(((39:1.120294e-01,25:2.088180e-01):1.254608e-01,40:2.788635e-01):5.430498e-01,((49:2.587257e-01,21:4.536197e-01):3.464527e-01,55:9.046166e-01):1.678917e-01):2.028164e-01):2.453208e-01,((((62:2.909873e+00,(32:8.963393e-01,58:1.262828e+00):1.272745e+00):9.136768e-02,(68:2.055539e+00,((4:6.370325e-01,3:3.589026e-01):1.605529e+00,(69:2.285602e+00,(5:1.261500e+00,33:1.671567e+00):5.251810e-01):6.544646e-01):2.059640e-01):2.083016e-01):3.303615e-01,(72:9.520884e-01,(((56:1.159441e-01,75:8.389512e-02):3.672615e-02,(45:1.085467e-02,(51:5.571264e-03,46:1.630616e-03):7.966324e-03):1.642315e-01):2.693662e-01,(((2:2.571153e-01,30:3.844605e-01):1.777062e-01,9:1.846133e-01):8.003348e-02,(8:3.193988e-01,7:3.896191e-01):4.268975e-01):1.896619e-01):4.406292e-01):8.500164e-01):7.483309e-01,((53:9.231003e-01,(23:5.751734e-01,((18:1.431807e-01,19:1.975116e-01):1.678719e-01,42:2.737127e-01):2.225053e-01):4.816608e-01):1.542528e-01,((52:3.569735e-01,48:3.764377e-01):2.666401e-01,20:3.760362e-01):4.050306e-01):3.589677e-01):1.212828e-01):1.271892e-01):2.089409e-01,((28:1.492404e-01,43:1.360176e-01):3.943535e-01,(24:2.877330e-01,(44:1.920803e-01,15:1.517047e-01):1.042468e-01):2.427201e-01):4.324320e-01):5.148662e-02,54:1.077760e+00):1.162619e-01,(((6:3.850086e-01,12:7.494862e-01):1.602706e+00,13:1.279228e+00):4.658735e-01,(11:3.044240e+00,(36:4.818550e-01,10:5.238658e-01):2.993665e-01):9.279217e-02):3.428081e-01):2.468567e-01):1.260693e-01,((67:9.574763e-02,(16:6.841155e-02,60:1.008843e-01):5.902229e-02):3.930289e-01,((((71:3.053683e-01,37:3.284260e-01):9.033590e-02,14:2.595136e-01):2.205342e-01,17:5.497018e-01):1.299128e-01,57:5.395025e-01):5.789224e-02):7.864537e-02,1:8.682597e-01);
   tree gen.511500 = [&U] (((70:5.065493e-01,(50:4.075894e-01,22:3.148228e-01):4.133868e-01):4.619929e-01,(((((((((((26:7.105001e-01,((64:1.602616e-01,73:2.489747e-01):1.761142e-01,(65:4.562377e-01,35:4.989017e-01):1.056403e-01):1.823232e-01):1.066364e-01,(61:2.929076e-01,74:3.950087e-01):3.124981e-01):1.104646e-01,47:7.651490e-01):1.359334e-01,34:6.782003e-01):9.587427e-02,(59:5.633502e-02,29:7.329264e-02):7.607025e-01):1.172338e-01,31:6.420750e-01):4.628234e-01,63:1.318657e+00):1.719514e-01,(((((66:3.879078e-02,38:3.833912e-02):1.529835e-01,27:1.428238e-01):3.499041e-01,41:3.303630e-01):6.907416e-01,(((39:1.090878e-01,25:2.033350e-01):1.221665e-01,40:2.715413e-01):5.287908e-01,((49:2.519323e-01,21:3.616444e-01):3.301667e-01,55:8.444347e-01):1.634833e-01):1.974910e-01):2.388794e-01,((((62:2.833468e+00,(32:8.728039e-01,58:1.229670e+00):1.239326e+00):8.896862e-02,(68:2.001566e+00,((4:6.203058e-01,3:3.494788e-01):1.563372e+00,(69:2.225589e+00,(5:1.277429e+00,33:1.341464e+00):7.596232e-01):6.372802e-01):4.707719e-01):3.185856e-01):1.554717e-01,(72:9.270893e-01,(((56:1.128998e-01,75:8.169227e-02):1.891309e-02,(45:7.152446e-03,(51:2.616193e-03,46:1.587801e-03):7.757150e-03):1.517432e-01):2.622934e-01,(((2:2.503642e-01,30:3.743657e-01):1.730401e-01,9:1.797659e-01):7.793203e-02,(8:3.110123e-01,7:3.793888e-01):4.156883e-01):1.846819e-01):4.290595e-01):9.820664e-01):7.286819e-01,((53:9.212825e-01,(23:5.600709e-01,((18:1.557274e-01,19:1.923255e-01):1.634641e-01,42:2.723945e-01):1.981549e-01):4.690137e-01):1.287545e-01,((52:3.476004e-01,48:3.665535e-01):2.262764e-01,20:3.661626e-01):4.062600e-01):4.141363e-01):1.180983e-01):1.238495e-01):2.034547e-01,((28:1.453217e-01,43:1.324462e-01):3.204414e-01,(24:2.801780e-01,(44:1.870368e-01,15:1.832435e-01):1.638980e-01):2.363470e-01):4.176129e-01):8.154234e-02,54:1.049461e+00):1.132092e-01,(((6:6.526037e-01,12:7.298068e-01):1.268125e+00,13:1.245639e+00):4.536410e-01,(11:2.964307e+00,(36:4.692028e-01,10:5.101106e-01):3.154794e-01):1.974039e-01):3.338069e-01):2.358934e-01):1.843260e-01,((67:9.323356e-02,(16:6.661525e-02,60:9.892101e-02):6.368332e-02):3.994897e-01,((((71:2.973502e-01,37:3.198024e-01):8.796393e-02,14:2.526995e-01):2.103056e-01,17:5.352682e-01):1.265017e-01,57:5.253367e-01):6.464677e-02):9.323502e-02,1:8.454616e-01);
   tree gen.512000 = [&U] (((70:5.103050e-01,(50:4.106113e-01,22:3.614001e-01):4.164517e-01):5.426648e-01,(((((((((((26:7.157679e-01,((64:1.614498e-01,73:2.508206e-01):2.241530e-01,(65:4.596203e-01,35:5.400784e-01):1.064236e-01):1.273052e-01):9.229344e-02,(61:2.950793e-01,74:3.979374e-01):3.148150e-01):1.112836e-01,47:7.708220e-01):1.752756e-01,34:6.832286e-01):9.658510e-02,(59:5.675270e-02,29:7.383604e-02):7.663425e-01):9.601909e-02,31:6.468355e-01):4.310348e-01,63:1.328433e+00):1.732263e-01,(((((66:3.907838e-02,38:3.862337e-02):1.541178e-01,27:1.972334e-01):3.524983e-01,41:4.166513e-01):6.329884e-01,(((39:1.098966e-01,25:2.048426e-01):1.230723e-01,40:2.735545e-01):5.327114e-01,((49:2.538002e-01,21:3.643257e-01):3.326147e-01,55:8.506955e-01):1.646954e-01):1.989552e-01):1.774679e-01,((((62:2.854476e+00,(32:8.792751e-01,58:1.238787e+00):1.248515e+00):1.582233e-01,(68:2.016406e+00,((4:6.249049e-01,3:3.520699e-01):1.574963e+00,(69:2.164975e+00,(5:1.286900e+00,33:1.351410e+00):7.652551e-01):6.420051e-01):4.742623e-01):3.209476e-01):4.041210e-02,(72:1.033643e+00,(((56:1.137368e-01,75:7.483376e-02):1.905332e-02,(45:7.205476e-03,(51:2.587697e-03,46:1.599573e-03):7.814663e-03):1.528682e-01):2.642381e-01,(((2:2.522205e-01,30:3.771413e-01):1.743231e-01,9:1.810987e-01):1.363197e-01,(8:3.133182e-01,7:4.697263e-01):3.205417e-01):1.860512e-01):3.838715e-01):1.023566e+00):9.195577e-01,((53:9.281131e-01,(23:5.642234e-01,((18:1.568820e-01,19:1.937515e-01):1.646760e-01,42:2.744141e-01):1.996240e-01):4.724911e-01):2.843321e-01,((52:3.501776e-01,48:3.692712e-01):2.330313e-01,20:3.688774e-01):4.092721e-01):4.172068e-01):1.367051e-01):1.241825e-01):2.049632e-01,((28:1.463992e-01,43:1.334281e-01):3.228172e-01,(24:2.822553e-01,(44:1.884235e-01,15:1.846021e-01):1.293973e-01):2.380993e-01):4.207092e-01):8.214691e-02,54:1.057242e+00):1.140486e-01,(((6:5.199580e-01,12:7.352177e-01):1.108218e+00,13:1.254874e+00):4.570044e-01,(11:2.986285e+00,(36:4.726816e-01,10:5.138927e-01):2.327021e-01):2.497526e-01):2.963528e-01):2.195699e-01):1.774238e-01,((67:9.392482e-02,(16:6.710915e-02,60:9.965443e-02):7.155492e-02):4.656004e-01,((((71:2.995548e-01,37:3.221735e-01):8.861611e-02,14:2.545731e-01):2.118648e-01,17:5.392368e-01):1.378670e-01,57:5.292316e-01):4.103191e-02):1.273125e-01,1:8.517300e-01);
   tree gen.512500 = [&U] (((70:4.960482e-01,(50:3.991397e-01,22:3.513034e-01):4.048170e-01):4.170636e-01,(((((((((((26:6.957709e-01,((64:1.569392e-01,73:2.438132e-01):2.178907e-01,(65:4.688720e-01,35:5.249898e-01):7.831067e-02):9.492768e-02):8.640079e-02,(61:3.306786e-01,74:3.868199e-01):2.920242e-01):1.302664e-01,47:7.492869e-01):1.703788e-01,34:6.641407e-01):9.388673e-02,(59:5.516716e-02,29:8.208735e-02):7.449326e-01):9.333653e-02,31:6.287643e-01):4.189926e-01,63:1.291320e+00):2.415058e-01,(((((66:3.798662e-02,38:3.498414e-02):9.118655e-02,27:1.917232e-01):2.675011e-01,41:4.050110e-01):6.153041e-01,(((39:1.068264e-01,25:1.991197e-01):1.196339e-01,40:2.659120e-01):5.178286e-01,((49:2.467095e-01,21:3.541473e-01):3.233221e-01,55:8.269290e-01):1.600942e-01):2.327829e-01):1.725099e-01,(((((32:7.315041e-01,58:1.204178e+00):1.213634e+00,(68:1.960072e+00,((4:6.074464e-01,3:3.422338e-01):1.530962e+00,(69:2.104491e+00,(5:1.250947e+00,33:1.313654e+00):8.094078e-01):6.240689e-01):4.610125e-01):3.119811e-01):5.458583e-02,62:2.774728e+00):1.478471e-01,(72:1.004766e+00,(((56:1.105593e-01,75:7.274307e-02):1.852101e-02,(45:5.988689e-03,(51:2.515403e-03,46:1.554885e-03):9.594466e-03):1.485974e-01):2.568558e-01,(((2:2.451740e-01,30:3.666048e-01):1.694529e-01,9:1.760392e-01):2.275863e-01,(8:3.362209e-01,7:3.215264e-01):2.541061e-01):9.811199e-02):5.012068e-01):9.603290e-01):1.103760e+00,((53:9.021836e-01,(23:5.484602e-01,((18:1.524990e-01,19:1.883385e-01):1.260693e-01,42:2.667476e-01):1.940470e-01):4.592907e-01):1.950790e-01,((52:3.403944e-01,48:3.714669e-01):1.907326e-01,20:3.585718e-01):3.978379e-01):4.055510e-01):3.562095e-01):1.031896e-01):1.856515e-01,((28:1.423091e-01,43:1.376167e-01):3.137984e-01,(24:2.743697e-01,(44:1.831594e-01,15:1.794447e-01):9.701710e-02):2.314473e-01):4.089555e-01):6.645671e-02,54:1.027705e+00):8.482265e-02,(((6:5.672251e-01,12:7.146773e-01):1.077257e+00,13:1.219816e+00):7.276503e-01,(11:2.902854e+00,(36:4.594759e-01,10:4.995356e-01):2.262009e-01):3.842838e-01):2.914873e-01):2.134356e-01):1.724670e-01,((67:9.130076e-02,(16:6.523427e-02,60:9.687030e-02):6.955583e-02):4.525925e-01,((((71:2.911859e-01,37:3.131727e-01):8.614037e-02,14:2.474609e-01):2.059458e-01,17:5.241717e-01):8.184489e-02,57:5.144460e-01):6.064022e-02):1.237556e-01,1:8.279346e-01);
   tree gen.513000 = [&U] (((70:5.162625e-01,(50:4.154050e-01,22:4.536047e-01):4.213136e-01):5.857405e-01,(((((((((((26:7.241241e-01,((64:1.633346e-01,73:2.537488e-01):2.267699e-01,(65:4.879789e-01,35:5.463835e-01):8.150189e-02):9.879606e-02):8.992168e-02,(61:3.441540e-01,74:4.025831e-01):3.071964e-01):1.355748e-01,47:7.798209e-01):1.545021e-01,34:6.912049e-01):8.955206e-02,(59:5.741526e-02,29:8.543248e-02):7.831461e-01):7.342319e-02,31:6.543870e-01):4.360669e-01,63:1.343942e+00):2.513474e-01,(((((66:3.953460e-02,38:3.640977e-02):9.490247e-02,27:1.995360e-01):2.784020e-01,41:4.215155e-01):6.403782e-01,(((39:1.111796e-01,25:2.025675e-01):1.245091e-01,40:2.767481e-01):5.389305e-01,((49:2.567631e-01,21:3.685790e-01):4.257532e-01,55:8.606269e-01):1.666182e-01):2.422690e-01):1.795398e-01,((((32:7.613134e-01,58:1.186534e+00):1.263091e+00,(62:2.887801e+00,(68:2.039946e+00,((4:6.322003e-01,3:3.561801e-01):1.593350e+00,(69:2.190250e+00,(5:1.301924e+00,33:1.367187e+00):3.856475e-01):7.687766e-01):4.840792e-01):3.108074e-01):3.076466e-02):1.516617e-01,(72:1.066136e+00,(((56:1.150647e-01,75:7.570740e-02):2.246467e-02,(45:6.232733e-03,(51:1.713920e-03,46:8.185508e-04):1.164655e-02):1.416502e-01):2.744903e-01,(((2:2.046978e-01,30:3.815442e-01):1.952655e-01,9:1.832129e-01):1.019288e-01,(8:3.561257e-01,7:3.346289e-01):2.644611e-01):2.235609e-01):5.216313e-01):8.716310e-01):8.150459e-01,((53:9.389483e-01,(23:5.708104e-01,((18:1.614681e-01,19:1.960134e-01):1.312067e-01,42:2.776177e-01):2.019545e-01):4.780072e-01):1.579458e-01,((52:3.542657e-01,48:2.677530e-01):2.202737e-01,20:3.731838e-01):4.140501e-01):4.359205e-01):1.934770e-01):1.073947e-01):1.352469e-01,((28:1.481083e-01,43:1.432247e-01):3.800423e-01,(24:2.855504e-01,(44:1.906233e-01,15:1.867572e-01):1.009706e-01):2.128395e-01):4.256207e-01):7.807248e-02,54:1.069584e+00):8.827924e-02,(((6:5.903399e-01,12:7.745606e-01):1.504789e+00,13:1.119423e+00):7.573026e-01,(11:3.021148e+00,(36:4.781999e-01,10:5.198921e-01):2.354188e-01):2.865061e-01):3.033657e-01):2.221333e-01):1.794952e-01,((67:9.502134e-02,(16:6.789261e-02,60:1.008178e-01):7.239028e-02):4.710360e-01,((((71:3.030520e-01,37:3.000791e-01):9.018726e-02,14:2.365153e-01):2.265932e-01,17:5.455321e-01):8.518013e-02,57:5.354101e-01):6.311136e-02):1.287988e-01,1:8.616735e-01);
   tree gen.513500 = [&U] ((((54:1.315591e+00,((((15:2.882478e-01,44:1.389033e-01):1.616977e-01,24:2.656940e-01):1.914202e-01,(43:1.929368e-01,28:9.808652e-02):3.354282e-01):4.992524e-01,(((((66:3.893141e-02,38:2.390672e-02):1.507645e-01,27:1.815498e-01):3.606712e-01,41:3.982261e-01):7.651106e-01,(((21:3.611514e-01,49:3.110622e-01):4.543539e-01,55:8.929537e-01):2.193738e-01,(40:2.392933e-01,(39:9.500498e-02,25:1.915966e-01):1.461933e-01):5.873470e-01):1.530464e-01):2.506779e-01,((((62:2.964927e+00,((((4:5.389216e-01,3:4.172940e-01):1.513740e+00,(69:2.193818e+00,(5:1.450934e+00,33:1.530914e+00):8.926924e-01):4.560416e-01):2.823867e-01,68:2.545536e+00):4.735462e-01,(32:7.616180e-01,58:1.120495e+00):1.557030e+00):9.390954e-02):3.847308e-01,((((7:2.844633e-01,8:4.998037e-01):2.834860e-01,(9:2.339825e-01,(2:2.251007e-01,30:3.611605e-01):1.726333e-01):1.799531e-01):1.916860e-01,((75:1.103543e-01,56:1.057118e-01):5.337639e-02,((51:4.503496e-03,46:2.731034e-03):7.428356e-03,45:1.034937e-02):1.349698e-01):2.272961e-01):4.824699e-01,72:9.932909e-01):8.402322e-01):1.134920e+00,((53:8.239363e-01,(23:5.376114e-01,(42:2.949869e-01,(19:2.269525e-01,18:2.150186e-01):1.824972e-01):2.303381e-01):4.989003e-01):1.672855e-01,(20:4.660440e-01,(48:2.939054e-01,52:3.757220e-01):2.801672e-01):5.097280e-01):5.814318e-01):1.638009e-01,((((34:6.625257e-01,(((((73:2.637530e-01,64:1.737831e-01):1.560481e-01,(65:5.487994e-01,35:4.015889e-01):1.387231e-01):1.420740e-01,26:7.430287e-01):1.455398e-01,(74:4.287785e-01,61:2.794088e-01):3.989830e-01):6.945077e-02,47:7.900082e-01):1.646139e-01):1.179822e-01,(59:4.417141e-02,29:7.576208e-02):8.259498e-01):7.868714e-02,31:7.543241e-01):4.086296e-01,63:1.219744e+00):3.577738e-01):9.334881e-02):1.951553e-01):3.098850e-02):9.698137e-02,((10:4.239834e-01,(11:4.165688e+00,36:4.840220e-01):6.225290e-02):6.027394e-01,((6:4.471316e-01,12:7.483588e-01):2.027215e+00,13:1.590755e+00):1.530623e-01):3.576028e-01):1.901659e-01,(70:6.358388e-01,(22:4.213005e-01,50:2.853236e-01):3.585558e-01):4.630143e-01):2.237904e-01,(((17:4.956357e-01,(14:2.778738e-01,(71:2.663652e-01,37:3.112750e-01):8.914351e-02):3.393501e-01):1.164605e-01,(67:1.459345e-01,(16:5.282436e-02,60:8.758330e-02):4.996262e-02):4.541820e-01):1.035686e-01,57:4.766768e-01):6.539641e-02,1:7.722731e-01);
   tree gen.514000 = [&U] (((70:5.337611e-01,(50:4.294850e-01,22:4.689794e-01):4.355938e-01):4.351006e-01,(((((((((((26:7.486680e-01,((64:1.688708e-01,73:3.002802e-01):2.268212e-01,(65:5.045187e-01,35:5.649030e-01):8.426437e-02):2.021651e-01):1.075138e-01,(61:3.337727e-01,74:4.260432e-01):3.267738e-01):1.160959e-01,47:8.062526e-01):1.413785e-01,34:7.146331e-01):1.881029e-01,(59:5.155309e-02,29:7.067693e-02):8.096906e-01):1.552335e-01,31:6.765672e-01):4.532437e-01,63:1.350848e+00):2.827050e-01,(((((66:3.426846e-02,38:3.764387e-02):1.800207e-01,27:1.601294e-01):2.878383e-01,41:3.943180e-01):6.620836e-01,(((39:1.302773e-01,25:2.094335e-01):1.377236e-01,40:2.861284e-01):4.021099e-01,((49:2.880913e-01,21:3.810719e-01):4.401839e-01,55:8.897976e-01):1.475596e-01):2.188067e-01):2.246793e-01,(((((32:9.305698e-01,58:1.226751e+00):1.274824e+00,62:2.985681e+00):2.866020e-01,(68:2.156295e+00,((4:6.683489e-01,3:4.018186e-01):1.331916e+00,(69:2.264488e+00,(5:1.342093e+00,33:2.053378e+00):5.634578e-01):7.948340e-01):5.004869e-01):2.840051e-01):1.793054e-01,(72:1.102272e+00,(((56:1.189647e-01,75:7.827348e-02):2.322610e-02,(45:8.330583e-03,(51:1.695664e-03,46:8.462953e-04):1.598384e-02):1.889495e-01):2.837940e-01,(((2:2.745136e-01,30:3.944765e-01):1.822050e-01,9:2.379717e-01):1.670588e-01,(8:3.681965e-01,7:3.459710e-01):2.734249e-01):1.479052e-01):5.393118e-01):9.141977e-01):1.495486e+00,((53:9.630461e-01,(23:5.901578e-01,((18:1.669410e-01,19:2.026572e-01):1.127580e-01,42:2.870275e-01):2.442806e-01):4.942091e-01):2.130399e-01,((52:3.662734e-01,48:2.768283e-01):2.277398e-01,20:3.858328e-01):4.280842e-01):3.853856e-01):2.398078e-01):1.491471e-01):1.672218e-01,((28:1.531284e-01,43:1.151462e-01):3.261873e-01,(24:2.952291e-01,(44:1.970844e-01,15:1.930873e-01):1.043930e-01):1.729580e-01):5.468315e-01):1.348254e-01,54:1.105838e+00):8.840430e-02,(((6:6.103493e-01,12:3.854003e-01):1.962025e+00,13:1.421204e+00):4.871300e-01,(11:3.123548e+00,(36:5.709596e-01,10:5.375136e-01):4.480100e-01):8.239054e-02):2.281425e-01):2.239000e-01):1.855791e-01,((67:9.318021e-02,(16:7.019381e-02,60:9.365030e-02):1.054207e-01):4.870016e-01,(57:5.535576e-01,((14:2.805145e-01,(71:3.133238e-01,37:2.824373e-01):6.066736e-02):2.537963e-01,17:5.640227e-01):1.217307e-01):6.525049e-02):9.818567e-02,1:8.908796e-01);
   tree gen.514500 = [&U] (((70:6.160113e-01,(50:4.377291e-01,22:3.124780e-01):4.073660e-01):5.776658e-01,(((((((((((26:7.630390e-01,((64:1.721123e-01,73:2.501236e-01):2.311751e-01,(65:5.142031e-01,35:4.510837e-01):3.687938e-02):2.179890e-01):1.603308e-01,(61:3.401796e-01,74:4.342212e-01):3.330463e-01):1.270419e-01,47:8.217289e-01):2.240343e-01,34:7.283507e-01):8.139705e-02,(59:5.254267e-02,29:7.203359e-02):8.252329e-01):1.130064e-01,31:7.394616e-01):4.619439e-01,63:1.429236e+00):2.955912e-01,(((((66:3.492625e-02,38:3.836645e-02):1.834763e-01,27:1.632031e-01):2.933634e-01,41:4.018871e-01):6.747925e-01,(((39:1.327780e-01,25:2.134536e-01):1.403672e-01,40:2.916208e-01):4.719791e-01,((49:2.936213e-01,21:3.883867e-01):4.486334e-01,55:9.068776e-01):1.503921e-01):2.230068e-01):2.188253e-01,(((((32:7.868192e-01,58:1.250299e+00):1.317697e+00,62:2.775975e+00):1.834295e-01,(68:2.197686e+00,((4:6.811781e-01,3:4.095316e-01):1.718063e+00,(69:2.065111e+00,(5:1.445548e+00,33:2.092793e+00):8.011980e-01):8.100911e-01):1.518964e-01):4.460743e-01):1.827472e-01,(72:1.123430e+00,(((56:1.212483e-01,75:7.977597e-02):5.469536e-02,(45:8.490491e-03,(51:1.728212e-03,46:2.701751e-03):8.386876e-03):1.208939e-01):2.892415e-01,(((2:2.525236e-01,30:4.020486e-01):1.898322e-01,9:2.425396e-01):1.396584e-01,(8:4.245560e-01,7:3.526120e-01):2.786734e-01):1.358524e-01):5.496641e-01):9.765227e-01):1.008859e+00,((53:9.815321e-01,(23:6.014861e-01,((18:1.701455e-01,19:2.010992e-01):1.149224e-01,42:2.925371e-01):2.489697e-01):5.036956e-01):2.171293e-01,((52:4.132693e-01,48:2.936700e-01):2.520205e-01,20:3.932390e-01):4.363014e-01):3.927832e-01):2.444109e-01):1.486430e-01):1.704316e-01,((28:1.560677e-01,43:1.173564e-01):3.324486e-01,(24:3.008961e-01,(44:2.008675e-01,15:1.967937e-01):1.063968e-01):2.431697e-01):5.573281e-01):9.815080e-02,54:1.127064e+00):9.250824e-02,((((6:6.661660e-01,12:3.094503e-01):1.999686e+00,13:1.448485e+00):4.964806e-01,(36:5.139296e-01,10:6.077576e-01):6.331948e-01):2.069957e-01,11:3.183506e+00):2.325217e-01):2.126895e-01):2.091085e-01,((67:5.186951e-02,(16:7.154120e-02,60:9.544795e-02):9.724371e-02):4.963498e-01,(57:5.641834e-01,((14:2.858990e-01,(71:3.193382e-01,37:2.878587e-01):7.277920e-02):2.586680e-01,17:5.748493e-01):1.240674e-01):1.063270e-01):6.245784e-02,1:9.202449e-01);
   tree gen.515000 = [&U] (((70:5.872196e-01,(50:4.172701e-01,22:2.978731e-01):3.883261e-01):5.506663e-01,(((((((((((26:7.273754e-01,((64:1.640680e-01,73:2.384331e-01):2.203703e-01,(65:4.572525e-01,35:4.300005e-01):1.315447e-01):1.773340e-01):9.910945e-02,(61:3.242800e-01,74:4.139262e-01):3.174801e-01):1.211041e-01,47:7.833223e-01):2.135632e-01,34:6.943084e-01):8.039093e-02,(59:7.876596e-02,29:6.866683e-02):7.866624e-01):7.264883e-02,31:7.049000e-01):4.403532e-01,63:1.362435e+00):2.882354e-01,(((((66:3.329384e-02,38:3.657325e-02):1.749008e-01,27:1.555752e-01):3.191485e-01,41:3.831034e-01):5.794821e-01,(((39:1.211766e-01,25:2.034770e-01):1.335275e-01,40:2.779907e-01):4.499193e-01,((49:2.798978e-01,21:3.702339e-01):4.276648e-01,55:8.644911e-01):1.433629e-01):1.483754e-01):2.759471e-01,(((((32:7.500442e-01,58:1.191861e+00):1.256109e+00,62:2.646229e+00):1.748562e-01,(68:2.094969e+00,((4:6.493406e-01,3:3.903906e-01):1.637763e+00,(69:1.968590e+00,(5:1.337111e+00,33:1.751338e+00):7.637510e-01):4.277908e-01):5.021616e-01):1.806295e-01):4.169451e-01,(72:1.070923e+00,(((56:1.155813e-01,75:7.604733e-02):5.213896e-02,(45:1.143815e-02,(51:1.647438e-03,46:2.133071e-03):1.417241e-02):1.152435e-01):2.757227e-01,(((2:2.407210e-01,30:3.832573e-01):1.809597e-01,9:2.312036e-01):2.108416e-01,(8:4.047128e-01,7:3.879267e-01):2.447122e-01):1.295028e-01):5.239734e-01):9.308812e-01):9.617064e-01,((53:7.265550e-01,(23:5.733733e-01,((18:1.621931e-01,19:1.917001e-01):1.095510e-01,42:2.791520e-01):2.327430e-01):4.837713e-01):1.660167e-01,((52:3.939536e-01,48:2.799442e-01):2.402414e-01,20:3.748594e-01):4.159092e-01):3.744249e-01):2.329875e-01):1.416956e-01):1.624659e-01,((28:1.487733e-01,43:1.226746e-01):3.169103e-01,(24:2.868326e-01,(44:1.914792e-01,15:1.875957e-01):1.014240e-01):2.318042e-01):5.312792e-01):9.356334e-02,54:1.074387e+00):9.974094e-02,(((36:4.899092e-01,10:5.046200e-01):6.036000e-01,11:3.034713e+00):8.994917e-03,((6:6.811328e-01,12:4.033610e-01):1.906223e+00,13:1.380784e+00):4.561360e-01):4.876470e-01):2.118501e-01):1.886239e-01,((67:4.944519e-02,(16:6.819745e-02,60:9.098682e-02):9.269865e-02):4.731510e-01,(57:5.378141e-01,((14:2.725364e-01,(71:3.044127e-01,37:2.744046e-01):1.084047e-01):2.465782e-01,17:5.479815e-01):8.204080e-02):3.264431e-02):1.385342e-01,1:8.772337e-01);
   tree gen.515500 = [&U] (((70:5.736011e-01,(50:4.075930e-01,22:2.909650e-01):3.793203e-01):5.378955e-01,((((((((66:3.252170e-02,38:3.572506e-02):1.708446e-01,27:1.266710e-01):3.507139e-01,41:3.742186e-01):5.937037e-01,(((39:1.309474e-01,25:1.987581e-01):1.304308e-01,40:2.465194e-01):5.009842e-01,((49:2.734065e-01,21:3.616476e-01):4.177466e-01,55:8.097716e-01):1.400381e-01):2.488463e-01):3.711132e-01,((((((((26:7.498129e-01,((64:1.602630e-01,73:2.329035e-01):2.152596e-01,(65:4.466481e-01,35:4.200281e-01):1.284940e-01):1.732213e-01):9.681095e-02,(61:3.167594e-01,74:4.043267e-01):3.101173e-01):1.182955e-01,47:7.651558e-01):2.086104e-01,34:7.183830e-01):7.852654e-02,(59:7.178550e-02,29:6.707434e-02):7.684185e-01):4.120088e-02,31:6.885523e-01):4.500506e-01,63:1.330838e+00):2.915940e-01,(((((32:8.720765e-01,58:1.164220e+00):1.225378e+00,62:2.584859e+00):4.313803e-01,(68:2.046383e+00,((4:6.342814e-01,3:3.231286e-01):1.491328e+00,(69:1.922935e+00,(5:1.306101e+00,33:1.710722e+00):7.460384e-01):4.197713e-01):4.605599e-01):9.880399e-02):3.363183e-01,(72:1.048461e+00,(((56:1.129008e-01,75:7.428367e-02):5.092978e-02,(45:1.117288e-02,(51:3.920996e-03,46:2.594448e-03):9.464346e-03):1.125708e-01):2.693283e-01,(((2:2.351383e-01,30:3.713665e-01):2.051557e-01,9:2.258416e-01):2.059519e-01,(8:3.953268e-01,7:3.789300e-01):3.184701e-01):1.264994e-01):5.118217e-01):9.092926e-01):9.394029e-01,((53:7.097050e-01,(23:5.600759e-01,((18:1.584316e-01,19:1.872543e-01):1.070104e-01,42:2.726780e-01):2.273453e-01):4.725519e-01):1.165930e-01,((52:3.848172e-01,48:3.092783e-01):2.346698e-01,20:3.661658e-01):4.062636e-01):3.657414e-01):2.275841e-01):5.795019e-02):1.925101e-01,((28:1.453230e-01,43:1.198296e-01):3.095607e-01,(24:2.801805e-01,(44:1.870385e-01,15:1.832451e-01):1.513052e-01):2.146975e-01):5.291332e-01):9.139347e-02,54:1.049470e+00):4.261854e-02,((11:2.964333e+00,(36:4.785474e-01,10:4.929171e-01):5.896015e-01):1.636115e-01,((6:6.653363e-01,12:3.940064e-01):8.354175e-01,13:1.137742e+00):7.199455e-01):3.415968e-01):2.053513e-01):2.081624e-01,((67:5.401857e-02,(16:6.661584e-02,60:8.887670e-02):9.054883e-02):4.621779e-01,(57:4.853375e-01,((14:2.860954e-01,(71:2.973529e-01,37:2.680407e-01):8.821626e-02):2.408597e-01,17:5.352730e-01):8.013815e-02):7.737663e-02):1.174335e-01,1:9.123589e-01);
   tree gen.516000 = [&U] (((70:5.774727e-01,(50:4.103441e-01,22:2.929289e-01):3.818805e-01):5.415261e-01,((((((((66:3.274121e-02,38:3.596619e-02):1.719977e-01,27:1.275259e-01):2.651001e-01,41:4.206866e-01):5.977109e-01,(((39:1.318313e-01,25:2.000996e-01):1.313112e-01,40:2.484637e-01):5.043657e-01,((49:2.752519e-01,21:3.640886e-01):4.205662e-01,55:8.152372e-01):1.409833e-01):2.334184e-01):1.721603e-01,((((((((26:7.548738e-01,((64:1.613447e-01,73:2.344755e-01):2.167125e-01,(65:4.496628e-01,35:4.228632e-01):1.293613e-01):1.531911e-01):1.112889e-01,(61:3.188974e-01,74:4.070557e-01):3.280469e-01):1.131089e-01,47:7.703203e-01):2.100184e-01,34:7.232317e-01):7.905656e-02,(59:7.227003e-02,29:6.752706e-02):7.736050e-01):2.416682e-02,31:6.931997e-01):4.727472e-01,63:1.339821e+00):2.935621e-01,(((((32:8.779626e-01,58:1.172078e+00):1.233649e+00,62:2.602306e+00):4.342920e-01,(((4:6.385626e-01,3:3.253096e-01):1.444418e+00,(69:2.353822e+00,(5:1.314917e+00,33:1.365514e+00):7.635302e-01):4.226046e-01):4.636685e-01,68:2.111957e+00):2.342954e-01):3.385883e-01,(72:1.055537e+00,(((56:1.136628e-01,75:7.478506e-02):5.127353e-02,(45:1.383489e-02,(51:3.947461e-03,46:4.424815e-03):9.528226e-03):1.133306e-01):2.711461e-01,(((2:2.367254e-01,30:3.429367e-01):2.052208e-01,9:2.273660e-01):1.515385e-01,(8:3.979951e-01,7:3.814877e-01):3.712586e-01):1.199001e-01):5.152763e-01):9.154299e-01):9.457435e-01,((53:8.146003e-01,(23:5.638562e-01,((18:1.595009e-01,19:1.885181e-01):1.077327e-01,42:2.745185e-01):2.288798e-01):4.757415e-01):1.173800e-01,((52:3.874146e-01,48:3.619585e-01):2.604934e-01,20:3.686373e-01):4.667576e-01):3.682100e-01):3.157374e-01):5.834133e-02):1.938094e-01,((28:1.463039e-01,43:1.206384e-01):3.243562e-01,(24:2.820716e-01,(44:1.883009e-01,15:1.844819e-01):1.523264e-01):2.161466e-01):5.507028e-01):3.230729e-02,54:1.056554e+00):9.748172e-02,((11:2.984341e+00,(36:5.033435e-01,10:4.962441e-01):3.491286e-01):2.345580e-01,((6:6.698271e-01,12:5.656100e-01):8.560606e-01,13:1.145421e+00):7.248048e-01):4.102811e-01):1.954445e-01):2.095674e-01,((67:5.438318e-02,(16:7.513143e-02,60:8.947658e-02):9.115999e-02):4.652974e-01,(57:5.183980e-01,((14:2.880264e-01,(71:2.993599e-01,37:2.698499e-01):9.123773e-02):2.240780e-01,17:5.388858e-01):8.067905e-02):7.789889e-02):1.182261e-01,1:9.185169e-01);
   tree gen.516500 = [&U] (((70:5.736825e-01,(50:4.244841e-01,22:4.006335e-01):3.864163e-01):5.488389e-01,((((((((66:3.391608e-02,38:2.597921e-02):1.781697e-01,27:1.321020e-01):2.746129e-01,41:4.357824e-01):6.191590e-01,(((39:1.365619e-01,25:2.072799e-01):9.638869e-02,40:2.573795e-01):5.224642e-01,((49:2.851289e-01,21:3.771534e-01):3.284366e-01,55:8.444909e-01):2.806093e-01):1.338553e-01):3.418205e-01,((((((((26:7.819614e-01,((64:1.671344e-01,73:2.428893e-01):2.244889e-01,(65:4.657984e-01,35:4.380370e-01):1.340032e-01):1.586881e-01):9.685623e-02,(61:3.303406e-01,74:4.216623e-01):3.398184e-01):6.794421e-02,47:7.979622e-01):2.439327e-01,34:7.491840e-01):8.189340e-02,(59:7.486334e-02,29:6.232028e-02):7.539072e-01):1.646236e-02,31:7.180743e-01):4.897111e-01,63:1.387899e+00):3.053295e-01,(((((32:9.094672e-01,58:1.214136e+00):1.277917e+00,62:2.695686e+00):5.343500e-01,(((4:6.614765e-01,3:3.369829e-01):1.496249e+00,(69:2.438285e+00,(5:1.605261e+00,33:1.414514e+00):7.382936e-01):4.244490e-01):4.470560e-01,68:2.187742e+00):2.464777e-01):3.313845e-01,(72:1.093414e+00,(((56:1.430897e-01,75:7.746862e-02):6.193202e-02,(45:1.433134e-02,(51:4.089110e-03,46:1.562066e-03):9.870134e-03):1.173973e-01):2.808759e-01,(((2:2.452199e-01,30:3.555464e-01):2.057295e-01,9:2.268699e-01):1.549145e-01,(8:4.122767e-01,7:3.951768e-01):2.367907e-01):1.223566e-01):5.337663e-01):9.482789e-01):1.080388e+00,((53:8.438312e-01,(23:5.840894e-01,((18:2.162596e-01,19:1.952829e-01):1.115985e-01,42:2.843692e-01):2.370929e-01):4.928128e-01):1.215920e-01,((52:4.013164e-01,48:3.749469e-01):2.698409e-01,20:3.818654e-01):5.145287e-01):4.410995e-01):2.265068e-01):6.043483e-02):1.586248e-01,((28:1.515538e-01,43:1.249674e-01):3.359953e-01,(24:2.921933e-01,(44:2.096599e-01,15:1.644684e-01):1.577925e-01):2.239027e-01):5.704640e-01):6.831542e-02,54:1.094467e+00):1.009797e-01,((11:3.091430e+00,(36:5.296905e-01,10:5.140511e-01):3.616566e-01):9.496833e-02,((6:5.480451e-01,12:5.859062e-01):1.335820e+00,13:9.645180e-01):5.994879e-01):4.536318e-01):1.805630e-01):2.170874e-01,((67:9.248244e-02,(16:7.782742e-02,60:9.268732e-02):9.443115e-02):4.819939e-01,(57:5.370000e-01,((14:2.391407e-01,(71:3.101020e-01,37:2.795331e-01):1.101946e-01):2.462723e-01,17:5.582230e-01):8.357411e-02):5.358760e-02):1.224685e-01,1:9.514767e-01);
   tree gen.517000 = [&U] (((70:5.517148e-01,(50:4.082296e-01,22:3.852923e-01):3.883433e-01):5.278225e-01,((((((((66:3.261735e-02,38:4.096038e-02):1.153190e-01,27:1.270435e-01):2.861036e-01,41:4.636680e-01):5.954498e-01,(((39:1.313326e-01,25:1.993427e-01):9.269772e-02,40:2.475238e-01):5.088541e-01,((49:2.742106e-01,21:3.627113e-01):3.532521e-01,55:8.121532e-01):2.326710e-01):2.288365e-01):3.287313e-01,((((((((26:7.520182e-01,((64:1.607344e-01,73:2.335885e-01):2.467960e-01,(65:4.579695e-01,35:4.212635e-01):1.015776e-01):9.677215e-02):9.314736e-02,(61:3.176911e-01,74:4.055158e-01):3.268059e-01):5.703920e-02,47:6.659524e-01):2.345919e-01,34:7.019781e-01):1.121654e-01,(59:7.199663e-02,29:5.993388e-02):7.250382e-01):7.832618e-02,31:6.905774e-01):5.139300e-01,63:1.334752e+00):1.243372e-01,(((((32:8.746414e-01,58:1.167644e+00):1.228982e+00,62:2.592462e+00):5.138884e-01,(((4:6.361469e-01,3:3.240790e-01):1.438954e+00,(69:2.344917e+00,(5:1.543791e+00,33:1.360348e+00):4.903643e-01):4.081958e-01):4.299371e-01,68:2.103968e+00):2.370394e-01):2.366185e-01,(72:1.051544e+00,(((56:1.200676e-01,75:7.193722e-02):8.236512e-02,(45:1.378256e-02,(51:3.932528e-03,46:1.502250e-03):6.260941e-03):1.129019e-01):2.701204e-01,(((2:2.358298e-01,30:3.419317e-01):1.978516e-01,9:2.181825e-01):1.489824e-01,(8:3.964896e-01,7:4.570154e-01):2.277234e-01):1.176713e-01):5.133270e-01):8.130776e-01):1.039017e+00,((53:8.115188e-01,(23:5.617232e-01,((18:1.705602e-01,19:1.878050e-01):1.809000e-01,42:2.734800e-01):2.217956e-01):4.896745e-01):1.115518e-01,((52:4.508454e-01,48:3.605892e-01):2.595080e-01,20:3.710323e-01):4.634324e-01):5.411944e-01):2.178332e-01):1.407180e-01):1.470667e-01,((28:1.457504e-01,43:1.201821e-01):3.242408e-01,(24:2.810045e-01,(44:2.016315e-01,15:1.581705e-01):1.517502e-01):2.153289e-01):5.486195e-01):6.569945e-02,54:1.052557e+00):9.711295e-02,((11:2.973051e+00,(36:5.094073e-01,10:5.162407e-01):3.478079e-01):1.503152e-01,((6:5.270590e-01,12:9.628806e-01):1.284668e+00,13:1.776268e+00):5.765320e-01):3.184860e-01):1.736488e-01):1.045290e-01,((67:8.894106e-02,(16:7.883807e-02,60:6.771763e-02):5.225635e-02):4.635372e-01,(57:5.164369e-01,((14:3.044659e-01,(71:2.982274e-01,37:2.688290e-01):6.201916e-02):2.368420e-01,17:5.368473e-01):8.037385e-02):4.745443e-02):1.177789e-01,1:9.150423e-01);
   tree gen.517500 = [&U] (((17:6.469560e-01,(14:3.934431e-01,(71:3.336833e-01,37:3.778887e-01):2.791738e-02):2.484214e-01):1.521737e-01,57:5.246678e-01):8.782383e-02,(((16:4.790459e-02,60:1.086380e-01):9.037266e-02,67:8.563298e-02):4.879703e-01,((((((28:1.165528e-01,43:1.715942e-01):3.110711e-01,(24:2.758217e-01,(44:2.022546e-01,15:1.873918e-01):2.038726e-01):1.991169e-01):4.847802e-01,((((((32:1.100027e+00,58:1.109468e+00):1.489086e+00,(((3:4.506752e-01,4:7.513883e-01):1.487990e+00,(69:2.202577e+00,(33:1.678538e+00,5:1.419502e+00):4.896831e-01):6.817631e-01):5.257763e-01,(68:2.240889e+00,62:3.285128e+00):1.617403e-01):1.396636e-01):3.897541e-01,(72:1.129756e+00,(((75:1.112368e-01,56:9.827461e-02):5.926814e-02,(51:3.098687e-03,(46:4.656165e-03,45:2.553319e-02):1.088768e-03):1.337781e-01):2.937640e-01,((9:2.023654e-01,(2:2.203029e-01,30:3.728305e-01):1.696747e-01):2.206490e-01,(8:3.565574e-01,7:3.761231e-01):4.178288e-01):1.344734e-01):7.172815e-01):8.149985e-01):1.221960e+00,((20:4.284003e-01,(52:3.217109e-01,48:3.820417e-01):2.714059e-01):4.704298e-01,(53:7.981453e-01,(((19:2.197379e-01,18:2.057872e-01):2.022650e-01,42:2.447738e-01):2.644024e-01,23:5.279857e-01):6.108933e-01):2.655620e-01):4.403100e-01):3.424087e-01,((((49:2.636334e-01,21:4.682817e-01):5.362169e-01,55:9.255467e-01):1.944294e-01,(40:2.770925e-01,(39:1.241272e-01,25:1.765408e-01):1.316590e-01):5.360912e-01):2.220622e-01,(41:4.403497e-01,(27:1.740987e-01,(66:5.033681e-02,38:3.033595e-02):1.424817e-01):4.099983e-01):7.155775e-01):2.840249e-01):6.633493e-02,((((59:6.640621e-02,29:6.187932e-02):7.348412e-01,(34:8.071073e-01,(((26:7.880241e-01,((64:2.197157e-01,73:2.706487e-01):1.608650e-01,(35:5.112769e-01,65:6.122168e-01):1.270016e-01):1.792089e-01):9.923355e-02,(61:3.529114e-01,74:4.627759e-01):3.653371e-01):6.514657e-02,47:8.666979e-01):1.941266e-01):1.134296e-01):9.966899e-02,31:7.709418e-01):3.120976e-01,63:1.530988e+00):4.015625e-01):1.978324e-01):5.873396e-02,54:1.139942e+00):7.464327e-02,((36:5.258034e-01,10:6.264707e-01):4.617849e-01,((11:3.432425e+00,(12:1.213279e+00,6:5.313886e-02):1.953285e+00):3.388260e-01,13:1.866408e+00):5.196587e-03):5.002740e-01):2.109718e-01,((50:3.547653e-01,22:4.084730e-01):4.580678e-01,70:5.345663e-01):5.771710e-01):1.862903e-01):1.067722e-01,1:1.076157e+00);
   tree gen.518000 = [&U] (((70:4.624165e-01,(50:4.131456e-01,22:3.899321e-01):5.408291e-01):5.341787e-01,((((((((66:3.301014e-02,38:3.533996e-02):1.762716e-01,27:1.898898e-01):3.484417e-01,41:4.692517e-01):6.026205e-01,(((39:1.043111e-01,25:2.017432e-01):1.488966e-01,40:2.429242e-01):5.512829e-01,((49:2.775128e-01,21:3.670792e-01):3.575061e-01,55:1.030239e+00):1.813621e-01):1.878653e-01):3.830464e-01,((((((((26:7.610743e-01,((64:1.921810e-01,73:2.364015e-01):1.938552e-01,(65:5.014673e-01,35:4.263365e-01):7.014328e-02):1.136201e-01):1.167825e-01,(61:3.215168e-01,74:4.103992e-01):4.631422e-01):1.361610e-01,47:6.739720e-01):2.679954e-01,34:7.104316e-01):1.466681e-01,(59:2.362282e-02,29:1.010929e-01):7.337694e-01):7.926941e-02,31:7.094159e-01):4.993196e-01,63:1.350826e+00):1.258345e-01,(((((32:8.851742e-01,58:1.181705e+00):1.657961e+00,62:2.145489e+00):2.606415e-01,(((4:7.086638e-01,3:3.570628e-01):1.456282e+00,(69:2.373156e+00,(5:1.562382e+00,33:1.376730e+00):6.956702e-01):7.864520e-01):5.189024e-01,68:2.129305e+00):2.829472e-01):3.682028e-01,(72:1.064207e+00,(((56:1.215135e-01,75:7.485648e-02):8.335700e-02,(45:1.394853e-02,(51:3.519899e-03,46:3.319922e-03):7.406279e-03):1.142615e-01):2.733733e-01,(((2:2.386698e-01,30:3.460493e-01):1.363362e-01,9:2.208099e-01):2.001492e-01,(8:4.012642e-01,7:3.465589e-01):2.304657e-01):1.543594e-01):5.903386e-01):1.013952e+00):8.100105e-01,((53:8.093505e-01,(23:5.684877e-01,((18:1.726141e-01,19:1.900666e-01):1.830785e-01,42:2.767733e-01):2.244666e-01):4.955714e-01):1.128952e-01,((52:4.562746e-01,48:3.649316e-01):2.626331e-01,20:3.755004e-01):4.690132e-01):4.393245e-01):3.009696e-01):5.809852e-02):1.319062e-01,((28:1.475056e-01,43:1.216293e-01):4.119078e-01,(24:2.593027e-01,(44:1.867582e-01,15:1.600752e-01):1.680631e-01):1.679566e-01):5.552262e-01):5.424355e-02,54:1.065232e+00):9.828243e-02,((11:3.008854e+00,((6:3.919757e-01,12:4.655305e-01):1.168266e+00,13:1.797658e+00):5.408543e-01):1.570523e-01,(36:5.155418e-01,10:5.377181e-01):3.546328e-01):5.743087e-01):1.306004e-01):1.555402e-01,((67:1.427048e-01,(16:7.978747e-02,60:7.463056e-02):5.288564e-02):4.691193e-01,(57:5.679558e-01,((14:3.081324e-01,(71:3.018188e-01,37:2.365349e-01):6.276602e-02):2.396941e-01,17:5.433122e-01):6.873375e-02):4.802590e-02):1.152602e-01,1:9.563782e-01);
   tree gen.518500 = [&U] (((70:4.712685e-01,(50:3.119705e-01,22:3.973966e-01):5.511822e-01):5.994047e-01,((((((((66:3.364206e-02,38:2.827239e-02):1.796459e-01,27:1.935249e-01):3.551120e-01,41:4.782346e-01):7.939803e-01,(((39:1.063079e-01,25:2.056052e-01):1.517469e-01,40:2.475745e-01):5.474470e-01,((49:3.474123e-01,21:3.741062e-01):3.940776e-01,55:1.049960e+00):2.050412e-01):1.471690e-01):3.903791e-01,((((((((26:7.756436e-01,((64:1.958599e-01,73:2.409269e-01):1.975662e-01,(65:5.110670e-01,35:4.344979e-01):7.148604e-02):1.157952e-01):1.190180e-01,(61:3.276716e-01,74:4.182555e-01):4.720082e-01):9.178443e-02,47:6.868739e-01):2.731256e-01,34:7.240314e-01):1.164181e-01,(59:2.407503e-02,29:1.030281e-01):7.478160e-01):8.078687e-02,31:7.229963e-01):5.088781e-01,63:1.376685e+00):2.557431e-01,(((((32:9.021191e-01,58:1.204327e+00):1.689699e+00,62:2.761237e+00):1.362845e-01,(((4:7.109639e-01,3:3.638981e-01):1.484160e+00,(69:2.418585e+00,(5:1.583675e+00,33:1.403085e+00):7.089874e-01):5.663124e-01):5.288358e-01,68:2.170066e+00):2.883637e-01):3.752514e-01,(72:1.084579e+00,(((56:1.238397e-01,75:7.628946e-02):8.495271e-02,(45:1.421555e-02,(51:7.333651e-03,46:3.383476e-03):4.789535e-03):1.164488e-01):2.786065e-01,(((2:2.432387e-01,30:3.526738e-01):1.389461e-01,9:2.250369e-01):1.581530e-01,(8:3.241361e-01,7:3.531931e-01):2.348775e-01):1.573143e-01):6.016395e-01):7.904801e-01):8.255166e-01,((53:8.289964e-01,(23:5.793702e-01,((18:1.759185e-01,19:1.937051e-01):1.714106e-01,42:2.820716e-01):2.287636e-01):5.050581e-01):1.166207e-01,((52:3.924478e-01,48:2.903441e-01):2.676607e-01,20:3.826887e-01):4.779916e-01):4.477345e-01):3.067311e-01):5.921070e-02):1.344313e-01,((28:1.503293e-01,43:1.239577e-01):4.197929e-01,(24:2.526996e-01,(44:1.903333e-01,15:1.631396e-01):1.712803e-01):1.711718e-01):5.658549e-01):5.528194e-02,54:1.287079e+00):1.577895e-01,((13:1.832071e+00,((6:3.994793e-01,12:8.898871e-01):2.031789e+00,11:3.066453e+00):3.085245e-01):3.354821e-01,(36:5.254108e-01,10:5.480117e-01):3.614216e-01):4.735453e-01):1.331005e-01):2.076384e-01,((67:1.454366e-01,(16:8.311179e-02,60:7.605921e-02):5.389803e-02):4.780996e-01,(57:5.788282e-01,((14:3.140310e-01,(71:3.075965e-01,37:2.410629e-01):7.155097e-02):2.442826e-01,17:5.537129e-01):7.925785e-02):4.894526e-02):1.174666e-01,1:9.746862e-01);
   tree gen.519000 = [&U] ((((16:5.321054e-02,60:9.670396e-02):9.228934e-02,67:1.022318e-01):4.832042e-01,((((((28:1.096162e-01,43:1.561536e-01):3.080329e-01,(24:2.583923e-01,(44:2.002792e-01,15:1.855615e-01):1.250657e-01):1.356298e-01):6.959006e-01,(((((((62:2.740236e+00,68:2.196072e+00):2.246066e-01,((3:4.462734e-01,4:6.263128e-01):1.473457e+00,(69:2.161234e+00,(33:2.345191e+00,5:1.405638e+00):4.783046e-01):9.346000e-01):5.297804e-01):1.248735e-01,(32:8.690101e-01,58:1.015981e+00):1.979936e+00):5.123911e-02,(72:1.120258e+00,(((75:1.101504e-01,56:9.731474e-02):8.668117e-02,((51:3.068422e-03,46:1.571953e-03):1.755465e-03,45:1.512996e-02):1.271621e-01):1.941276e-01,((9:3.051784e-01,(2:2.181512e-01,30:3.691890e-01):1.680174e-01):1.893968e-01,(8:3.624638e-01,7:4.016495e-01):3.244996e-01):2.785117e-01):4.394769e-01):8.759099e-01):1.213379e+00,((20:4.242160e-01,(52:3.185687e-01,48:3.783103e-01):2.765658e-01):4.658350e-01,(53:7.903497e-01,(((19:2.175917e-01,18:2.223071e-01):1.764868e-01,42:2.423831e-01):3.010105e-01,23:5.228287e-01):6.049266e-01):2.629683e-01):4.082353e-01):2.510135e-01,((((49:2.610585e-01,21:4.637079e-01):4.311384e-01,55:9.070948e-01):1.937116e-01,(40:2.743861e-01,(39:1.229148e-01,25:2.084504e-01):1.200462e-01):5.308551e-01):1.776664e-01,(41:4.360488e-01,(27:1.723983e-01,(66:4.678377e-02,38:1.940037e-02):1.410901e-01):3.153163e-01):6.786285e-01):2.812507e-01):7.119338e-02,((((59:9.407074e-02,29:6.127494e-02):7.276639e-01,(34:7.992242e-01,(((26:7.803274e-01,((64:2.006123e-01,73:3.063231e-01):1.725514e-01,(35:5.005085e-01,65:5.394091e-01):1.144409e-01):9.875320e-02):1.383392e-01,(61:3.494644e-01,74:4.582559e-01):3.264119e-01):1.096056e-01,47:8.582327e-01):1.940220e-01):1.172602e-01):7.254659e-02,31:7.634119e-01):3.090493e-01,63:1.516035e+00):3.976404e-01):1.959002e-01):4.154301e-02,54:1.361962e+00):6.737600e-02,(13:1.848179e+00,(((12:1.054499e+00,6:1.118621e-01):1.620700e+00,11:3.398900e+00):4.208423e-01,(36:4.395671e-01,10:6.111113e-01):6.012657e-01):8.170772e-03):4.206094e-01):1.371626e-01,((50:3.182316e-01,22:4.397432e-01):4.234341e-01,70:5.333390e-01):6.424054e-01):2.328277e-01):1.289880e-01,((17:6.406371e-01,(14:2.719842e-01,(71:2.471381e-01,37:3.741978e-01):8.639403e-02):2.950319e-01):1.259962e-01,57:5.558728e-01):3.679613e-02,1:9.015780e-01);
   tree gen.519500 = [&U] ((((54:1.116380e+00,((((((34:8.126256e-01,(((((73:3.058283e-01,64:1.698292e-01):2.232056e-01,(65:5.439488e-01,35:5.080311e-01):7.584008e-02):2.195499e-01,26:7.251577e-01):1.822076e-01,(74:3.516306e-01,61:4.160361e-01):3.195875e-01):1.155222e-01,47:7.940502e-01):2.474946e-01):1.058404e-01,(59:1.042525e-01,29:4.435629e-02):8.158058e-01):9.286371e-02,31:7.773160e-01):4.125537e-01,63:1.589295e+00):4.395131e-01,((((((((4:6.314116e-01,3:4.786409e-01):1.524074e+00,(69:2.318948e+00,(5:1.700034e+00,33:1.924975e+00):6.356744e-01):7.124910e-01):3.722449e-01,68:2.431032e+00):5.029287e-01,(32:1.072986e+00,58:1.270835e+00):1.547265e+00):3.304564e-03,62:3.649945e+00):3.614136e-01,((((7:3.388062e-01,8:4.214484e-01):3.652780e-01,(9:2.187628e-01,(2:3.146243e-01,30:4.057129e-01):1.971446e-01):2.429540e-01):1.480609e-01,((75:9.780096e-02,56:1.267433e-01):4.906425e-02,((51:7.211175e-03,46:5.430192e-03):1.729501e-02,45:7.954610e-03):2.062758e-01):3.121441e-01):8.100884e-01,72:1.008634e+00):1.058767e+00):1.360564e+00,((53:8.464905e-01,(23:6.177698e-01,(42:2.271095e-01,(19:2.526524e-01,18:1.563621e-01):2.349359e-01):2.879929e-01):5.624005e-01):3.127837e-01,(20:4.692097e-01,(48:3.549481e-01,52:3.852794e-01):2.584767e-01):4.008596e-01):5.336162e-01):2.567655e-01,((((66:4.372536e-02,38:2.274882e-02):1.448267e-01,27:2.127253e-01):4.696493e-01,41:4.417771e-01):7.516680e-01,(((21:4.832712e-01,49:2.873917e-01):3.111083e-01,55:1.087222e+00):2.553354e-01,(40:2.436032e-01,(39:1.272739e-01,25:2.223378e-01):1.535879e-01):5.588170e-01):1.902597e-01):1.694654e-01):1.852576e-01):2.249720e-01,(((15:2.285986e-01,44:1.539778e-01):1.697837e-01,24:2.813816e-01):2.109036e-01,(43:1.810867e-01,28:1.497115e-01):3.785852e-01):3.685813e-01):1.248175e-01):1.215208e-01,(13:2.057945e+00,((36:5.186230e-01,10:6.018352e-01):4.164134e-01,((6:1.894118e-01,12:1.183308e+00):3.238521e+00,11:3.814231e+00):5.354187e-02):3.825204e-01):4.835467e-01):1.972190e-01,(70:7.142105e-01,(22:5.389635e-01,50:2.809618e-01):4.462293e-01):5.306761e-01):1.550990e-01,((67:1.213636e-01,(16:6.083921e-02,60:8.344678e-02):5.102044e-02):5.232996e-01,((17:7.143514e-01,(14:3.481592e-01,(71:2.512132e-01,37:3.765945e-01):4.575965e-02):3.520502e-01):1.234786e-01,57:5.063566e-01):6.484751e-02):1.351015e-01,1:9.598880e-01);
   tree gen.520000 = [&U] ((((16:5.207173e-02,60:9.463431e-02):7.235213e-02,67:1.283589e-01):5.350006e-01,((((54:1.381052e+00,((28:1.186345e-01,43:1.528116e-01):4.343613e-01,(24:2.528622e-01,(44:1.959928e-01,15:1.815901e-01):1.223890e-01):1.327271e-01):5.605830e-01):8.007879e-02,(((((((68:2.149072e+00,((3:4.367223e-01,4:6.129085e-01):1.844341e+00,(69:3.046731e+00,(33:2.157978e+00,5:1.375554e+00):4.680679e-01):9.145978e-01):1.766219e-01):4.599358e-01,62:2.681590e+00):6.528822e-03,(32:1.118818e+00,58:9.942371e-01):1.937561e+00):3.032420e-01,(72:1.096283e+00,(((75:9.308761e-02,56:9.523202e-02):6.256705e-02,(45:1.434864e-02,(46:1.801953e-03,51:7.792060e-03):5.200260e-04):1.244405e-01):1.899729e-01,((9:2.986470e-01,(2:2.134823e-01,30:3.612877e-01):1.644215e-01):1.853433e-01,(8:3.103451e-01,7:3.930534e-01):2.649277e-01):2.577133e-01):4.300712e-01):8.571638e-01):1.229624e+00,((20:4.151370e-01,(52:3.117507e-01,48:3.989684e-01):2.455991e-01):4.558652e-01,(53:7.734347e-01,(((19:1.956588e-01,18:1.859523e-01):2.218683e-01,42:2.506508e-01):2.637906e-01,23:5.116392e-01):5.919800e-01):1.913702e-01):4.625634e-01):2.456414e-01,((((49:2.554713e-01,21:4.537836e-01):4.219112e-01,55:8.876812e-01):2.151203e-01,(40:2.685137e-01,(39:1.230519e-01,25:2.378276e-01):1.174769e-01):5.194938e-01):2.099931e-01,(41:4.267165e-01,(27:1.687086e-01,(66:4.149702e-02,38:2.719555e-02):1.380705e-01):3.085680e-01):6.641045e-01):2.752314e-01):1.331987e-01,((((34:7.821192e-01,(((26:7.636268e-01,((35:4.776676e-01,65:5.278647e-01):1.364751e-01,(64:1.963188e-01,73:2.997672e-01):1.688585e-01):9.663969e-02):1.353785e-01,(61:3.419852e-01,74:4.484484e-01):3.450546e-01):9.301648e-02,47:8.398649e-01):2.205763e-01):9.505151e-02,31:7.226885e-01):1.201784e-01,(59:7.251674e-02,29:3.888785e-02):7.120905e-01):5.263751e-01,63:1.483589e+00):1.532122e-01):1.917075e-01):1.208373e-01,((((12:1.059739e+00,6:1.714310e-01):1.751851e+00,11:3.326157e+00):2.116659e-01,(36:4.128295e-01,10:5.980323e-01):6.241625e-01):8.448709e-02,13:1.822705e+00):5.087541e-01):1.704778e-01,((50:4.465035e-01,22:4.303318e-01):4.830345e-01,70:4.905691e-01):6.286567e-01):2.278448e-01):1.195544e-01,((17:6.269262e-01,(14:2.661632e-01,(71:2.418489e-01,37:3.661892e-01):1.250770e-01):2.446675e-01):1.067407e-01,57:5.439761e-01):3.262273e-02,1:8.822824e-01);
   tree gen.520500 = [&U] (((((16:4.976341e-02,60:1.047825e-01):5.494820e-02,67:1.166159e-01):3.899286e-01,((((((28:1.133755e-01,43:1.460376e-01):4.151063e-01,(24:2.416530e-01,(44:1.873046e-01,15:1.735403e-01):1.169636e-01):1.268434e-01):5.357326e-01,(((((((68:2.053805e+00,((3:4.173626e-01,4:5.857386e-01):1.762582e+00,(69:2.911671e+00,(33:2.062316e+00,5:1.314577e+00):4.473187e-01):8.740541e-01):1.635979e-01):4.395471e-01,62:2.562716e+00):6.239403e-03,(32:1.069221e+00,58:9.501631e-01):1.851670e+00):2.842744e-01,(72:1.047685e+00,(((75:8.896108e-02,56:9.101043e-02):6.694917e-02,(45:1.371257e-02,(46:1.722073e-03,51:7.446642e-03):4.698590e-04):1.189242e-01):2.802480e-01,((9:2.728755e-01,(2:2.485973e-01,30:3.452720e-01):1.571328e-01):1.771271e-01,(8:2.965877e-01,7:3.756296e-01):2.531836e-01):1.626650e-01):4.623131e-01):1.043565e+00):1.175115e+00,((20:3.967342e-01,(52:2.979309e-01,48:3.713069e-01):2.347118e-01):4.356569e-01,(53:7.391487e-01,(((19:1.734546e-01,18:1.777091e-01):2.120330e-01,42:2.395396e-01):2.122074e-01,23:4.889585e-01):5.657378e-01):1.828869e-01):4.094652e-01):2.347522e-01,((((49:2.428692e-01,21:3.840292e-01):3.451280e-01,55:8.483307e-01):2.620194e-01,(40:2.566106e-01,(39:1.052259e-01,25:2.272848e-01):1.650564e-01):4.964649e-01):1.926530e-01,(41:4.078003e-01,(27:1.612299e-01,(66:3.965747e-02,38:2.598999e-02):1.319499e-01):2.948893e-01):6.346651e-01):2.950261e-01):2.077687e-01,((((34:6.487778e-01,(((26:7.840078e-01,((35:4.564928e-01,65:5.044647e-01):1.304252e-01,(64:1.440647e-01,73:2.864786e-01):1.613731e-01):1.535957e-01):1.536653e-01,(61:3.268252e-01,74:4.285689e-01):2.935814e-01):8.889310e-02,47:8.026341e-01):2.107983e-01):5.375526e-02,(59:6.488108e-02,29:5.005285e-02):7.099939e-01):1.162050e-01,31:6.906521e-01):5.030411e-01,63:1.411326e+00):1.464204e-01):1.932309e-01):7.652894e-02,54:1.319830e+00):7.376805e-02,(((36:3.588133e-01,10:5.323088e-01):3.202092e-01,((12:1.019505e+00,6:1.638315e-01):1.691065e+00,11:3.178710e+00):2.523435e-01):8.074182e-02,13:1.741906e+00):4.862013e-01):8.909983e-02,((50:4.267102e-01,22:3.811502e-01):3.409708e-01,70:5.161474e-01):4.722440e-01):2.379523e-01):1.142546e-01,(17:5.991349e-01,(14:2.543643e-01,(71:2.311278e-01,37:3.499562e-01):1.195324e-01):2.287545e-01):9.596132e-02):3.559783e-02,57:5.198619e-01,1:8.336031e-01);
   tree gen.521000 = [&U] (((70:6.244492e-01,(50:3.497923e-01,22:4.217250e-01):4.049468e-01):6.397158e-01,(((((((((((26:8.134870e-01,((64:2.078503e-01,73:2.556763e-01):1.943632e-01,(65:6.417012e-01,35:4.610976e-01):7.148296e-02):1.738406e-01):1.263042e-01,(61:3.477315e-01,74:4.712147e-01):3.212907e-01):6.626188e-02,47:7.901023e-01):3.617435e-01,34:7.683562e-01):1.219488e-01,(59:6.067677e-02,29:1.093354e-01):9.212125e-01):9.720182e-02,31:7.672576e-01):5.404691e-01,63:1.460965e+00):4.224117e-01,(((((66:3.758528e-02,38:3.000321e-02):1.906437e-01,27:1.264097e-01):3.159762e-01,41:5.075118e-01):8.425872e-01,(((39:1.128160e-01,25:2.077318e-01):1.228207e-01,40:2.627308e-01):5.809614e-01,((49:3.686806e-01,21:3.990473e-01):4.166615e-01,55:1.114238e+00):2.078365e-01):1.950755e-01):3.571971e-01,(((((68:2.366416e+00,62:2.712166e+00):2.642473e-01,(32:7.632286e-01,58:1.278055e+00):1.793142e+00):3.235668e-01,((4:7.002718e-01,3:4.279403e-01):1.753649e+00,(69:2.654084e+00,(5:1.094293e+00,33:2.158164e+00):7.282747e-01):6.014033e-01):4.308813e-01):1.966726e-01,(72:1.150977e+00,(((56:1.202290e-01,75:8.095986e-02):1.049929e-01,(45:1.147825e-02,(51:3.506125e-03,46:1.693328e-03):9.193561e-03):1.160441e-01):2.956626e-01,(((2:1.820325e-01,30:4.656190e-01):1.960983e-01,9:2.388135e-01):1.678350e-01,(8:3.819959e-01,7:3.748154e-01):3.760465e-01):1.425175e-01):6.384715e-01):6.625548e-01):9.631234e-01,((53:7.993263e-01,(23:5.544869e-01,((18:1.866881e-01,19:2.055636e-01):1.819042e-01,42:3.291022e-01):2.427683e-01):5.700013e-01):2.639576e-01,((52:4.077731e-01,48:3.081188e-01):3.652696e-01,20:3.910538e-01):5.072539e-01):4.127159e-01):3.940601e-01):7.065772e-02):1.719289e-01,((28:1.595324e-01,43:1.701201e-01):4.611279e-01,(24:2.179064e-01,(44:2.019854e-01,15:1.754017e-01):1.924828e-01):2.145240e-01):5.210157e-01):1.005497e-01,54:1.293127e+00):1.789243e-02,(((13:1.700976e+00,11:4.674050e+00):3.098230e-04,(6:4.171300e-01,12:9.443655e-01):1.820044e+00):1.048744e-02,(36:5.611087e-01,10:6.121016e-01):4.785738e-01):5.025354e-01):2.644140e-01):1.130734e-01,((67:7.505755e-02,(16:6.308318e-02,60:8.071551e-02):8.381733e-02):4.229302e-01,(57:6.142637e-01,((14:3.689220e-01,(71:3.441094e-01,37:2.558206e-01):5.311723e-02):2.221602e-01,17:5.876108e-01):9.406220e-02):1.822609e-01):8.990466e-02,1:9.505021e-01);
   tree gen.521500 = [&U] (57:4.501310e-01,((17:6.005318e-01,(14:2.805495e-01,(71:2.316667e-01,37:3.507722e-01):8.546243e-02):2.292879e-01):9.618506e-02,(((16:5.723770e-02,60:1.017112e-01):5.507631e-02,67:1.168878e-01):3.908377e-01,((((((28:1.136398e-01,43:1.282898e-01):4.160742e-01,(24:2.422164e-01,(44:1.986667e-01,15:1.952226e-01):1.266234e-01):1.271391e-01):4.207664e-01,((((((62:2.528795e+00,(68:2.058593e+00,((3:4.193086e-01,4:5.871042e-01):1.686104e+00,(69:2.918459e+00,(33:2.176195e+00,5:1.103051e+00):3.354725e-01):3.776921e-01):3.692610e-01):2.958336e-01):1.428739e-01,(32:1.071714e+00,58:1.216409e+00):1.779587e+00):1.192545e-01,(72:1.050128e+00,(((75:8.916850e-02,56:1.099149e-01):4.051646e-02,((46:1.726088e-03,51:3.570430e-03):2.585120e-04,45:1.414443e-02):1.384940e-01):2.809014e-01,((9:2.735117e-01,(2:2.776729e-01,30:3.460770e-01):1.609780e-01):1.775401e-01,(8:2.972792e-01,7:3.765054e-01):3.319458e-01):1.630443e-01):5.248894e-01):1.045998e+00):1.177855e+00,((20:4.642502e-01,(52:3.325295e-01,48:3.721726e-01):2.113046e-01):4.366727e-01,(53:7.408721e-01,(((19:2.491006e-01,18:1.781235e-01):2.125274e-01,42:2.308848e-01):3.474861e-01,23:4.900985e-01):4.393851e-01):1.833133e-01):4.104199e-01):2.352996e-01,((((49:1.765351e-01,21:3.849246e-01):4.993247e-01,55:7.919624e-01):2.512410e-01,(40:2.572089e-01,(39:1.054713e-01,25:2.277100e-01):1.316623e-01):5.232329e-01):2.742465e-01,(41:4.087512e-01,(27:1.616058e-01,(66:3.974994e-02,38:2.605059e-02):1.194214e-01):3.305380e-01):6.361449e-01):2.369599e-01):1.955918e-01,((((34:6.502904e-01,(((26:7.858358e-01,((35:4.044672e-01,65:5.056409e-01):1.360393e-01,(64:1.426911e-01,73:2.871466e-01):1.865507e-01):1.535481e-01):1.540235e-01,(61:3.275872e-01,74:4.295681e-01):3.489441e-01):8.910036e-02,47:8.045055e-01):1.631083e-01):9.632399e-02,(59:6.503236e-02,29:5.016955e-02):7.816870e-01):8.125595e-02,31:6.922624e-01):5.278451e-01,63:1.414617e+00):2.928922e-01):1.865094e-01):7.895912e-02,54:1.173852e+00):1.076259e-01,(((36:4.321341e-01,10:5.335499e-01):2.798185e-01,(12:1.021882e+00,6:4.728659e-01):1.624846e+00):1.726874e-01,(11:3.044762e+00,13:1.790893e+00):2.301370e-01):6.876738e-01):1.531391e-01,((50:4.277051e-01,22:3.820389e-01):4.453176e-01,70:5.173508e-01):4.733451e-01):1.992491e-01):1.145210e-01):7.589587e-02,1:8.857581e-01);
   tree gen.522000 = [&U] (((70:6.701872e-01,(50:3.703857e-01,22:4.465532e-01):4.286202e-01):7.358293e-01,((((((((59:2.531611e-02,29:1.157723e-01):7.311475e-01,(34:7.472315e-01,(((26:8.003865e-01,((64:2.200871e-01,73:2.707287e-01):2.306587e-01,(65:6.794802e-01,35:4.498720e-01):7.569138e-02):1.350186e-01):1.962352e-01,(61:3.682035e-01,74:4.989565e-01):3.402061e-01):1.489681e-01,47:8.366181e-01):2.158391e-01):1.279441e-01):7.019830e-02,31:8.124285e-01):6.771085e-01,63:1.546976e+00):3.382677e-01,(((((66:4.996715e-02,38:3.176959e-02):2.018675e-01,27:1.338518e-01):3.345787e-01,41:5.788628e-01):8.921930e-01,(((39:1.194578e-01,25:2.199616e-01):1.300516e-01,40:2.936877e-01):5.594404e-01,((49:3.903860e-01,21:4.157020e-01):4.411916e-01,55:1.179837e+00):2.200725e-01):1.410652e-01):2.870418e-01,((((68:2.505734e+00,(62:2.885790e+00,(32:8.169323e-01,58:1.639137e+00):1.265117e+00):3.970682e-01):1.637165e-01,((4:7.414990e-01,3:4.856295e-01):1.856892e+00,(69:2.755935e+00,(5:1.422102e+00,33:2.196330e+00):6.573222e-01):4.769289e-01):4.562486e-01):2.417815e-01,(72:9.552458e-01,(((56:1.273072e-01,75:8.572621e-02):8.438635e-02,(45:1.280256e-02,(51:3.712541e-03,46:3.567739e-03):9.734814e-03):1.182764e-01):2.700071e-01,(((2:1.927493e-01,30:4.930314e-01):2.387438e-01,9:2.698254e-01):1.275798e-01,(8:3.393403e-01,7:3.968819e-01):2.848148e-01):1.509080e-01):6.760603e-01):7.371541e-01):1.096864e+00,((53:8.047156e-01,(23:5.047373e-01,((18:1.976790e-01,19:2.176657e-01):1.926135e-01,42:3.484775e-01):2.570609e-01):6.035590e-01):2.104834e-01,((52:4.317799e-01,48:3.262587e-01):3.867741e-01,20:4.140763e-01):6.492497e-01):4.370137e-01):3.178693e-01):4.859382e-02):1.796381e-01,((28:1.035842e-01,43:1.740282e-01):4.463470e-01,(24:2.307353e-01,(44:2.138769e-01,15:1.857281e-01):2.038149e-01):2.019520e-01):6.214364e-01):1.308022e-01,54:1.369257e+00):7.292524e-02,(((11:4.999322e+00,13:1.801118e+00):5.492338e-03,(36:4.711883e-01,10:6.783302e-01):5.001270e-01):1.209601e-02,(6:2.572907e-01,12:9.999632e-01):2.566771e+00):5.321212e-01):2.257593e-01):1.340579e-01,((67:7.947642e-02,(16:6.679708e-02,60:8.546748e-02):8.875191e-02):4.478042e-01,(57:6.980785e-01,((14:2.764684e-01,(71:3.643682e-01,37:3.071049e-01):4.309150e-02):3.435685e-01,17:6.088062e-01):5.926757e-02):7.404008e-02):1.960740e-01,1:9.032109e-01);
   tree gen.522500 = [&U] ((((54:1.044265e+00,((((((34:8.752507e-01,(((((73:2.258262e-01,64:2.045043e-01):1.684054e-01,(65:6.315310e-01,35:5.076363e-01):1.191814e-01):1.589332e-01,26:8.123055e-01):1.462321e-01,(74:2.708125e-01,61:3.257259e-01):3.350087e-01):8.604307e-02,47:7.427568e-01):2.321177e-01):1.243221e-01,(59:5.223881e-02,29:8.081924e-02):7.583575e-01):1.160178e-01,31:7.271035e-01):5.305941e-01,63:1.486631e+00):3.571081e-01,((((62:3.151135e+00,((((4:6.161157e-01,3:3.897916e-01):1.759345e+00,(69:2.051401e+00,(5:1.590217e+00,33:2.106303e+00):5.946116e-01):5.837605e-01):4.343402e-01,68:2.273994e+00):3.540102e-01,(32:1.146026e+00,58:1.188743e+00):1.646394e+00):3.252797e-02):2.212837e-01,((((7:3.938356e-01,8:4.213863e-01):3.657448e-01,(9:2.693391e-01,(2:2.943005e-01,30:4.201764e-01):1.624916e-01):2.197434e-01):9.037457e-02,((75:1.106989e-01,56:1.185560e-01):5.819742e-02,((51:2.072412e-03,46:1.820407e-03):1.837272e-02,45:1.099409e-02):1.612061e-01):2.919805e-01):6.895969e-01,72:9.434787e-01):8.049443e-01):1.413152e+00,((53:7.217260e-01,(23:5.183888e-01,(42:3.034688e-01,(19:1.954340e-01,18:2.078240e-01):1.321376e-01):2.374053e-01):6.463729e-01):1.879815e-01,(20:4.519246e-01,(48:3.893849e-01,52:3.282133e-01):2.165309e-01):5.082675e-01):4.453004e-01):3.438922e-01,((((66:4.555247e-02,38:2.127931e-02):9.597753e-02,27:1.989839e-01):4.393113e-01,41:4.132395e-01):6.305639e-01,(((21:4.144531e-01,49:3.092099e-01):3.044073e-01,55:1.040880e+00):3.024468e-01,(40:2.278671e-01,(39:1.163466e-01,25:2.079754e-01):1.723480e-01):5.503778e-01):1.418982e-01):2.610936e-01):9.423264e-02):2.174650e-01,(((15:1.949252e-01,44:2.292682e-01):1.588161e-01,24:2.923216e-01):2.220632e-01,(43:1.693890e-01,28:9.364307e-02):3.843141e-01):5.407241e-01):1.629109e-01):1.110757e-01,((6:1.170784e-01,12:1.020729e+00):2.933553e+00,(11:3.567842e+00,((36:4.604719e-01,10:5.524850e-01):4.229484e-01,13:1.969807e+00):1.684348e-02):2.660347e-01):4.523109e-01):1.519772e-01,(70:5.462349e-01,(22:5.041480e-01,50:2.628125e-01):4.174042e-01):5.582882e-01):2.013840e-01,((67:8.488330e-02,(16:6.913836e-02,60:6.012242e-02):7.781667e-02):4.238696e-01,((17:5.280632e-01,((37:3.459941e-01,71:2.762999e-01):1.332505e-02,14:3.901647e-01):3.050983e-01):8.124498e-02,57:5.993244e-01):1.684523e-01):1.556893e-01,1:8.868659e-01);
   tree gen.523000 = [&U] (((57:4.628639e-01,(17:6.175192e-01,(14:3.097435e-01,(71:2.797010e-01,37:3.144446e-01):3.845509e-02):2.629274e-01):9.624326e-02):1.177605e-01,((16:6.194559e-02,60:1.045883e-01):2.957463e-02,67:1.604727e-01):4.018934e-01):7.637813e-02,((((((28:1.168544e-01,43:1.319187e-01):4.629627e-01,(24:2.391327e-01,(44:1.733861e-01,15:2.007448e-01):1.426073e-01):1.706744e-01):5.082026e-01,(((((68:1.960002e+00,(((3:3.942571e-01,4:6.037118e-01):1.443690e+00,(69:3.001014e+00,(33:1.866802e+00,5:1.796895e+00):5.301136e-01):9.110339e-01):3.175062e-01,(62:2.600327e+00,(32:7.234616e-01,58:1.350270e+00):1.829926e+00):2.150679e-01):1.206039e-01):1.792692e-01,(72:9.550015e-01,(((75:7.416560e-02,56:1.268131e-01):5.006785e-02,((46:2.784937e-03,51:4.294825e-03):9.911018e-03,45:1.454454e-02):1.424116e-01):2.888473e-01,((9:2.812486e-01,(2:2.855275e-01,30:3.558665e-01):1.655316e-01):1.586768e-01,(8:4.515843e-01,7:3.871557e-01):2.398579e-01):1.041141e-01):5.266979e-01):9.648078e-01):1.098243e+00,((20:4.773825e-01,(52:4.104598e-01,48:3.270108e-01):2.670182e-01):5.082562e-01,(53:7.555707e-01,(((19:2.075747e-01,18:1.892706e-01):1.751367e-01,42:2.374159e-01):3.573155e-01,23:5.441630e-01):5.069345e-01):1.884987e-01):3.036520e-01):2.354066e-01,((((49:3.162075e-01,21:3.958130e-01):5.134492e-01,55:8.143647e-01):2.583479e-01,(40:2.706783e-01,(39:1.084548e-01,25:1.937421e-01):1.609234e-01):4.869832e-01):2.820042e-01,(41:3.987248e-01,(27:1.661771e-01,(66:4.087435e-02,38:2.678748e-02):1.117834e-01):3.558320e-01):6.106766e-01):3.012731e-01):1.437333e-01,((((34:6.686853e-01,(((26:8.080648e-01,((35:4.159084e-01,65:5.915179e-01):9.785650e-02,(64:1.781428e-01,73:2.952691e-01):1.266654e-01):1.894094e-01):1.583804e-01,(61:3.499680e-01,74:4.624658e-01):2.657870e-01):7.980442e-02,47:8.272626e-01):2.340085e-01):1.777216e-01,(59:6.687194e-02,29:6.288022e-02):8.037987e-01):6.290723e-02,31:7.118445e-01):2.033258e-01,63:1.460462e+00):4.588425e-01):1.890590e-01):8.829803e-02,54:1.376958e+00):1.106703e-01,((13:1.841553e+00,(12:4.114644e-01,6:6.264948e-01):1.701935e+00):8.574581e-02,((36:4.009420e-01,10:6.916683e-01):3.550994e-01,11:3.875108e+00):1.666601e-01):5.632748e-01):1.550283e-01,((50:4.398037e-01,22:4.162050e-01):4.579144e-01,70:5.725738e-01):5.428696e-01):3.094755e-01,1:8.961910e-01);
   tree gen.523500 = [&U] (((57:5.208988e-01,(17:6.477891e-01,(14:3.049696e-01,(71:2.753901e-01,37:3.095982e-01):3.875505e-02):2.863312e-01):8.998188e-02):1.159455e-01,((16:6.099085e-02,60:1.068934e-01):2.911881e-02,67:1.579994e-01):3.956992e-01):6.402958e-02,((((((28:1.150534e-01,43:1.298855e-01):4.558273e-01,(24:2.354471e-01,(44:1.707138e-01,15:1.976509e-01):1.404094e-01):1.680439e-01):5.003699e-01,((((((62:2.560250e+00,(32:7.123113e-01,58:1.329458e+00):1.801722e+00):2.117532e-01,(((3:4.574992e-01,4:5.944070e-01):1.479781e+00,68:1.929794e+00):3.126126e-01,(69:2.522752e+00,(33:1.371709e+00,5:1.865909e+00):5.682931e-01):7.305197e-01):2.424527e-01):1.793897e-01,(72:9.131293e-01,(((75:7.302252e-02,56:1.248586e-01):6.917172e-02,((46:2.742014e-03,51:4.228631e-03):4.185337e-03,45:1.957565e-02):1.402167e-01):2.843955e-01,((9:2.691396e-01,(2:2.112147e-01,30:4.172441e-01):1.629804e-01):1.562311e-01,(8:4.446243e-01,7:3.811886e-01):2.361611e-01):1.025094e-01):5.185801e-01):1.210366e+00):1.081316e+00,((20:4.700249e-01,(52:4.041336e-01,48:3.219707e-01):2.629028e-01):5.004226e-01,(53:7.386631e-01,(((19:2.043755e-01,18:1.863535e-01):2.234864e-01,42:3.041825e-01):2.741771e-01,23:5.357761e-01):4.991213e-01):2.241542e-01):3.844057e-01):2.317783e-01,((((49:3.113339e-01,21:3.897125e-01):5.055357e-01,55:7.765085e-01):2.411622e-01,(40:2.665064e-01,(39:1.067832e-01,25:1.907561e-01):1.584431e-01):4.371274e-01):3.149164e-01,(41:3.925794e-01,(27:1.636159e-01,(66:3.434182e-02,38:2.637462e-02):1.100605e-01):3.503478e-01):6.012645e-01):2.966297e-01):1.515265e-01,((((34:6.583792e-01,(((26:7.956105e-01,((35:4.094982e-01,65:5.824011e-01):9.634829e-02,(64:1.773736e-01,73:2.907183e-01):1.298506e-01):1.864901e-01):1.559394e-01,(61:3.445741e-01,74:4.553381e-01):3.230994e-01):7.189778e-02,47:8.145124e-01):2.304018e-01):1.749824e-01,(59:6.584127e-02,29:6.191108e-02):7.914101e-01):5.889979e-02,31:7.008732e-01):3.038265e-01,63:1.437952e+00):4.517706e-01):1.861451e-01):9.717934e-02,54:1.355735e+00):8.796439e-02,((13:1.813170e+00,(12:4.051227e-01,6:5.415051e-01):1.675704e+00):8.442425e-02,((36:3.947624e-01,10:6.810080e-01):3.496264e-01,11:3.815383e+00):1.640914e-01):5.545933e-01):1.773347e-01,((50:3.337891e-01,22:4.097902e-01):4.813605e-01,70:5.637490e-01):5.345026e-01):1.883160e-01,1:8.823784e-01);
   tree gen.524000 = [&U] ((((54:1.193002e+00,((((((34:8.454498e-01,(((((73:2.181372e-01,64:2.159974e-01):2.046277e-01,(65:6.100284e-01,35:4.508330e-01):1.349838e-01):1.535218e-01,26:9.534682e-01):1.627510e-01,(74:4.920577e-01,61:3.146355e-01):3.325798e-01):3.142242e-02,47:7.174671e-01):2.667753e-01):1.649541e-01,(59:6.368931e-02,29:7.806747e-02):7.325366e-01):3.934332e-02,31:7.023468e-01):3.973770e-01,63:1.436014e+00):3.449491e-01,(((((62:2.839552e+00,(32:1.175605e+00,58:9.886370e-01):1.594190e+00):8.400458e-02,((69:3.046520e+00,(5:1.536073e+00,33:2.034586e+00):3.420234e-01):8.904464e-01,((4:5.951379e-01,3:5.309021e-01):1.675927e+00,68:2.196568e+00):4.252511e-01):3.449449e-01):2.068108e-01,((((7:3.816440e-01,8:4.070388e-01):2.928829e-01,(9:2.197909e-01,(2:2.842800e-01,30:4.058701e-01):1.569590e-01):2.091674e-01):1.690155e-01,((75:9.396522e-02,56:1.054083e-01):5.323692e-02,((51:4.360275e-03,46:3.498707e-03):8.381921e-03,45:1.426914e-02):1.488278e-01):2.565222e-01):6.661172e-01,72:8.810240e-01):9.269965e-01):1.307225e+00,((53:8.450180e-01,(23:5.760590e-01,(42:2.931362e-01,(19:1.887797e-01,18:2.007479e-01):1.231247e-01):3.405720e-01):4.892184e-01):1.815810e-01,(20:4.365373e-01,(48:3.761270e-01,52:2.800468e-01):3.285166e-01):4.676290e-01):3.963276e-01):3.321832e-01,((((66:3.347240e-02,38:2.055479e-02):1.275372e-01,27:1.994978e-01):3.699043e-01,41:4.146550e-01):5.967803e-01,(((21:4.003416e-01,49:2.566101e-01):3.938428e-01,55:9.743755e-01):2.191141e-01,(40:1.802248e-01,(39:1.123852e-01,25:2.217097e-01):1.772170e-01):5.775424e-01):2.424929e-01):3.878598e-01):9.397428e-02):1.434357e-01,(((15:1.974758e-01,44:1.649841e-01):2.184349e-01,24:2.823685e-01):2.145023e-01,(43:1.636216e-01,28:9.045468e-02):3.712289e-01):5.679321e-01):1.526196e-01):6.582687e-02,((((6:1.602593e-01,12:9.859744e-01):2.561062e+00,13:1.849431e+00):3.928538e-01,(36:5.736465e-01,10:5.818684e-01):2.799770e-01):1.765161e-01,11:4.356916e+00):5.340348e-01):1.897756e-01,(70:5.370705e-01,(22:4.284638e-01,50:2.538641e-01):3.976933e-01):5.392793e-01):1.656332e-01,((67:8.400350e-02,(16:6.678431e-02,60:9.271239e-02):8.979633e-02):4.439198e-01,((17:5.100835e-01,((71:2.668923e-01,37:3.720971e-01):1.586559e-02,14:2.838313e-01):3.555233e-01):1.195656e-01,57:5.789184e-01):9.154295e-02):1.503884e-01,1:8.856498e-01);
   tree gen.524500 = [&U] (((57:5.108759e-01,(17:6.353246e-01,(14:2.991015e-01,(71:3.239574e-01,37:3.036411e-01):5.461045e-02):2.707910e-01):9.084544e-02):7.880508e-02,((16:5.981729e-02,60:1.048366e-01):2.855852e-02,67:1.549592e-01):3.880853e-01):1.431553e-01,((((((28:1.110113e-01,43:1.788155e-01):4.316148e-01,(24:2.242432e-01,(44:1.674290e-01,15:1.710470e-01):1.377077e-01):1.570200e-01):4.907420e-01,(((((49:3.097637e-01,21:3.822139e-01):4.053220e-01,55:7.615672e-01):2.365219e-01,(40:2.613784e-01,(39:1.071372e-01,25:1.870856e-01):1.518968e-01):5.244464e-01):1.690989e-01,(41:3.850256e-01,(27:1.972613e-01,(66:3.206688e-02,38:3.444507e-02):1.079428e-01):3.436065e-01):6.739866e-01):2.909221e-01,(((((62:2.510987e+00,(32:5.862468e-01,58:1.303878e+00):1.767054e+00):1.706787e-01,(68:1.892661e+00,((3:4.405371e-01,4:5.196124e-01):1.476809e+00,(69:2.474211e+00,(33:1.286446e+00,5:1.830006e+00):4.468857e-01):5.279844e-01):2.228447e-01):4.705665e-01):2.613085e-01,(72:1.237225e+00,(((75:7.161745e-02,56:1.224561e-01):6.784074e-02,((46:7.624995e-04,51:2.335115e-03):1.056492e-02,45:1.998208e-02):1.375187e-01):2.789233e-01,((9:2.377895e-01,(2:2.071506e-01,30:4.092157e-01):1.598444e-01):1.821804e-01,(8:2.720015e-01,7:3.693580e-01):3.685271e-01):2.270111e-01):5.086018e-01):1.036269e+00):1.084906e+00,((20:3.669477e-01,(52:3.301044e-01,48:3.157755e-01):3.423855e-01):4.907937e-01,(53:6.555456e-01,(((19:2.014882e-01,18:1.827677e-01):1.172880e-01,42:2.660059e-01):2.700446e-01,23:5.254669e-01):5.303530e-01):2.116412e-01):4.444183e-01):2.291571e-01,((((34:7.001096e-01,(((26:6.921611e-01,((35:4.016188e-01,65:5.711948e-01):7.777079e-02,(64:1.739607e-01,73:2.851244e-01):1.348569e-01):1.396246e-01):1.386385e-01,(61:3.379440e-01,74:4.465767e-01):3.512443e-01):7.844287e-02,47:7.988399e-01):2.524310e-01):8.698243e-02,(59:6.457438e-02,29:6.805607e-02):7.761822e-01):7.413865e-02,31:6.477743e-01):3.952261e-01,63:1.410284e+00):4.430778e-01):1.520580e-01):1.825634e-01):9.530946e-02,54:1.229040e+00):1.145743e-01,((13:1.778281e+00,(12:1.604388e-01,6:1.037091e+00):1.114675e+00):1.019858e+00,((36:3.871666e-01,10:7.341734e-01):3.643233e-01,11:3.741969e+00):1.152321e-01):3.870259e-01):1.788984e-01,((50:3.273665e-01,22:4.760342e-01):4.588904e-01,70:4.325269e-01):5.135216e-01):2.179888e-01,1:8.654001e-01);
   tree gen.525000 = [&U] (((57:5.331681e-01,(17:6.012861e-01,(14:3.121529e-01,(71:3.380934e-01,37:3.168905e-01):5.699338e-02):2.826070e-01):8.790905e-02):1.004863e-01,((16:6.242743e-02,60:1.094111e-01):2.980468e-02,67:1.617209e-01):4.050195e-01):1.494019e-01,((((((28:1.067097e-01,43:1.866182e-01):4.504483e-01,(24:2.340281e-01,(44:1.747348e-01,15:1.785107e-01):1.437166e-01):1.377728e-01):5.121556e-01,((((((49:3.232803e-01,21:3.988918e-01):4.423393e-01,55:7.947984e-01):1.859639e-01,(40:2.625259e-01,(39:1.118121e-01,25:1.952491e-01):1.585249e-01):5.473307e-01):1.794842e-01,(41:4.018263e-01,(27:2.058688e-01,(66:3.346612e-02,38:3.594809e-02):1.126529e-01):3.585999e-01):7.906396e-01):3.178851e-01,((((62:2.620554e+00,(32:6.536432e-01,58:1.360773e+00):1.844160e+00):1.781263e-01,(68:1.975248e+00,((3:4.597600e-01,4:5.422858e-01):1.905781e+00,(69:2.582173e+00,(33:1.342580e+00,5:1.397346e+00):4.663857e-01):5.510230e-01):6.009626e-01):2.135892e-01):2.727107e-01,(72:1.044085e+00,(((75:9.644456e-02,56:1.277995e-01):7.529957e-02,((46:7.957713e-04,51:2.437008e-03):5.085130e-03,45:2.085401e-02):1.608657e-01):2.910941e-01,((9:2.481655e-01,(2:2.161896e-01,30:4.270719e-01):1.668192e-01):1.061889e-01,(8:2.838704e-01,7:3.854750e-01):3.730441e-01):2.504720e-01):5.307948e-01):1.081487e+00):1.132246e+00,((20:3.829595e-01,(52:3.445086e-01,48:3.295544e-01):3.573256e-01):5.122096e-01,(53:6.841504e-01,(((19:2.102802e-01,18:1.907428e-01):1.224059e-01,42:2.776131e-01):2.818280e-01,23:5.483958e-01):5.554445e-01):2.208762e-01):4.025837e-01):3.075733e-01):1.518910e-01,((((34:7.306590e-01,(((26:7.512426e-01,((35:4.191435e-01,65:5.961190e-01):8.116434e-02,(64:1.686284e-01,73:2.975659e-01):1.407414e-01):1.457171e-01):1.519095e-01,(61:3.526902e-01,74:3.378099e-01):3.665709e-01):8.186573e-02,47:8.336975e-01):2.690332e-01):9.077792e-02,(59:6.739210e-02,29:7.820525e-02):8.100510e-01):7.835366e-02,31:6.760401e-01):4.124719e-01,63:1.402316e+00):4.815759e-01):1.905296e-01):9.946831e-02,54:1.282669e+00):1.195738e-01,((13:1.200348e+00,(12:9.291057e-01,6:7.695732e-01):6.905073e-01):1.064359e+00,((36:4.040607e-01,10:7.578337e-01):2.772585e-01,11:3.905250e+00):1.268562e-01):4.039139e-01):1.867047e-01,((50:3.416512e-01,22:4.968061e-01):4.329747e-01,70:4.514002e-01):5.359292e-01):1.610587e-01,1:9.031620e-01);
   tree gen.525500 = [&U] (((57:5.263807e-01,(17:5.936317e-01,(14:3.081791e-01,(71:3.337894e-01,37:3.128564e-01):6.029177e-02):2.634108e-01):1.157976e-01):9.920704e-02,((16:6.163272e-02,60:1.080183e-01):2.942526e-02,67:1.596622e-01):3.998635e-01):1.654612e-01,(((((28:1.053513e-01,43:1.842425e-01):3.103531e-01,(24:2.703961e-01,(44:1.725104e-01,15:1.762382e-01):1.418870e-01):1.328703e-01):5.056358e-01,((((((49:3.191649e-01,21:3.938139e-01):4.367082e-01,55:7.846804e-01):1.835965e-01,(40:1.905748e-01,(39:9.302922e-02,25:2.402988e-01):2.080896e-01):5.403631e-01):1.725254e-01,(41:3.967109e-01,(27:2.032481e-01,(66:3.800159e-02,38:4.345619e-02):1.134024e-01):3.540348e-01):6.908129e-01):3.138384e-01,((((62:3.239038e+00,(68:1.950103e+00,((3:4.797493e-01,4:5.353824e-01):1.881521e+00,(69:2.549302e+00,(33:1.325489e+00,5:1.379557e+00):5.404205e-01):5.020960e-01):3.891233e-01):2.108702e-01):6.729673e-02,(32:6.453222e-01,58:1.343450e+00):1.820684e+00):1.357418e-01,(72:1.030794e+00,(((75:9.521681e-02,56:1.261726e-01):7.434099e-02,((46:8.553844e-04,51:2.405984e-03):5.336791e-03,45:2.058853e-02):1.588179e-01):2.873885e-01,((9:2.450063e-01,(2:2.134375e-01,30:4.216352e-01):1.646956e-01):1.048371e-01,(8:2.802566e-01,7:3.805678e-01):3.682952e-01):2.472834e-01):5.240376e-01):1.067719e+00):1.044393e+00,((20:3.780843e-01,(52:3.401229e-01,48:3.253592e-01):3.527767e-01):5.146761e-01,(53:6.363137e-01,(((19:2.076033e-01,18:1.883147e-01):1.202815e-01,42:2.740790e-01):2.782403e-01,23:5.414146e-01):5.483736e-01):3.232644e-01):3.974587e-01):3.078041e-01):1.499574e-01,((((34:7.213576e-01,(((26:7.416791e-01,((35:4.138077e-01,65:5.885303e-01):9.875702e-02,(64:1.664818e-01,73:2.937778e-01):1.389497e-01):1.127241e-01):1.381223e-01,(61:3.482004e-01,74:3.788789e-01):3.955903e-01):8.082357e-02,47:8.230843e-01):1.849893e-01):1.169585e-01,(59:6.653418e-02,29:7.720968e-02):7.997389e-01):1.480265e-01,31:6.674340e-01):3.898134e-01,63:1.384465e+00):4.237371e-01):1.883915e-01):9.746478e-02,(54:1.266341e+00,(((13:1.185067e+00,(12:9.172780e-01,6:7.597764e-01):1.596049e+00):1.061415e-01,11:3.740486e+00):1.214808e-01,(36:3.876744e-01,10:7.481863e-01):3.985489e-01):3.884936e-01):1.630288e-01):2.498060e-01,((50:3.373019e-01,22:4.904816e-01):4.274628e-01,70:4.456538e-01):5.291067e-01):1.119377e-01,1:8.916646e-01);
   tree gen.526000 = [&U] (((57:5.076518e-01,(17:5.917671e-01,(14:3.072111e-01,(71:3.327410e-01,37:2.793407e-01):6.010240e-02):2.625834e-01):1.154339e-01):1.097117e-01,((16:5.982471e-02,60:1.076790e-01):2.932566e-02,67:1.591607e-01):4.136284e-01):1.225899e-01,(((((28:1.050204e-01,43:1.836638e-01):3.093783e-01,(24:2.727067e-01,(44:2.201665e-01,15:1.756847e-01):1.544709e-01):1.851144e-01):5.040476e-01,((((((49:3.181624e-01,21:3.925769e-01):4.353365e-01,55:9.700489e-01):1.830199e-01,(40:1.899762e-01,(39:9.273702e-02,25:2.395440e-01):2.074360e-01):5.386658e-01):1.719836e-01,(41:3.954649e-01,(27:2.026097e-01,(66:4.269089e-02,38:1.806585e-02):1.130462e-01):3.196267e-01):8.091427e-01):2.599638e-01,(((68:1.943977e+00,((3:4.881350e-01,4:5.337008e-01):1.875611e+00,(69:2.541294e+00,(33:1.321325e+00,5:1.375224e+00):5.387231e-01):4.741163e-01):2.075564e-01):3.825466e-01,((62:3.228864e+00,(72:1.027556e+00,(((75:9.491773e-02,56:1.257763e-01):4.760029e-02,((46:2.355525e-03,51:1.366927e-03):4.150069e-03,45:2.052386e-02):1.583190e-01):2.864858e-01,((9:2.442367e-01,(2:2.127671e-01,30:4.203109e-01):1.641783e-01):1.045078e-01,(8:2.793764e-01,7:4.412399e-01):3.778064e-01):2.465067e-01):5.223917e-01):1.004798e+00):1.205414e-02,(32:7.389469e-01,58:1.189709e+00):1.803285e+00):9.174317e-02):1.041113e+00,((20:3.768968e-01,(52:3.390546e-01,48:2.797779e-01):2.515921e-01):5.130595e-01,(53:7.628524e-01,(((19:2.069512e-01,18:1.877232e-01):1.543990e-01,42:2.732181e-01):2.957787e-01,23:5.238971e-01):5.466512e-01):1.840608e-01):4.019820e-01):3.446229e-01):1.343250e-01,((((34:7.575155e-01,(((26:7.393495e-01,((35:4.869763e-01,65:5.866818e-01):9.844682e-02,(64:1.659589e-01,73:2.928551e-01):2.017622e-01):1.123700e-01):1.376884e-01,(61:3.471067e-01,74:3.776888e-01):4.084976e-01):8.056970e-02,47:7.090910e-01):1.844083e-01):1.165912e-01,(59:6.632520e-02,29:7.696717e-02):7.972270e-01):1.475616e-01,31:6.653376e-01):3.885890e-01,63:1.380116e+00):4.224062e-01):1.864343e-01):1.173570e-01,(54:1.262363e+00,(((13:8.280044e-01,(12:9.143969e-01,6:7.573900e-01):1.591036e+00):6.565448e-01,(36:4.055375e-01,10:7.458363e-01):3.863682e-01):1.509787e-02,11:3.426596e+00):6.032284e-01):1.380921e-01):2.490213e-01,((50:3.362425e-01,22:4.889411e-01):4.261202e-01,70:4.442541e-01):5.274448e-01):1.115861e-01,1:8.888639e-01);
   tree gen.526500 = [&U] (((57:5.094347e-01,(17:5.938454e-01,(14:3.082901e-01,(71:3.339096e-01,37:2.803218e-01):6.031349e-02):2.080865e-01):1.713328e-01):1.252856e-01,((16:6.003482e-02,60:1.080572e-01):3.102394e-02,67:1.597197e-01):4.150811e-01):2.048010e-01,(((((28:1.670837e-01,43:1.344718e-01):3.296441e-01,(24:2.736645e-01,(44:2.209398e-01,15:1.763017e-01):1.591826e-01):1.857645e-01):5.058179e-01,((((((49:3.192798e-01,21:3.939557e-01):4.368655e-01,55:9.734558e-01):1.631596e-01,(40:1.935620e-01,(39:9.306272e-02,25:2.403853e-01):2.081645e-01):5.557203e-01):1.725876e-01,(41:3.968538e-01,(27:2.033213e-01,(66:5.171411e-02,38:1.812930e-02):1.134432e-01):3.207493e-01):8.119845e-01):2.608768e-01,(((72:1.031165e+00,(((75:9.525110e-02,56:1.124804e-01):4.776746e-02,((46:2.124171e-03,51:1.875777e-03):9.885125e-03,45:2.059595e-02):1.588751e-01):2.874920e-01,((9:2.964873e-01,(2:2.400419e-01,30:3.816268e-01):1.432375e-01):1.048748e-01,(8:3.900267e-01,7:4.427896e-01):2.162640e-01):2.473725e-01):5.242264e-01):1.008327e+00,((62:3.013363e+00,(32:7.908590e-01,58:1.193888e+00):1.809618e+00):4.402710e-02,(68:1.950805e+00,((3:4.898494e-01,4:5.355752e-01):1.984635e+00,(69:2.550220e+00,(33:1.325966e+00,5:1.380054e+00):5.406151e-01):4.594157e-01):3.567546e-01):3.838902e-01):1.476416e-01):1.044769e+00,((20:3.782205e-01,(52:4.092575e-01,48:2.807605e-01):2.524757e-01):5.148614e-01,(53:7.655316e-01,(((19:2.076781e-01,18:1.883825e-01):1.403105e-01,42:2.741777e-01):2.912526e-01,23:5.257371e-01):5.818773e-01):1.847073e-01):4.033938e-01):3.458333e-01):1.347967e-01,((((34:7.601760e-01,(((26:7.419462e-01,((35:4.886866e-01,65:5.887423e-01):9.879258e-02,(64:1.665417e-01,73:2.938836e-01):2.024708e-01):1.127647e-01):1.590314e-01,(61:3.483258e-01,74:3.790153e-01):4.099323e-01):8.085268e-02,47:7.115814e-01):1.850559e-01):1.170006e-01,(59:6.835825e-02,29:7.723749e-02):8.000269e-01):1.480798e-01,31:6.676743e-01):3.955538e-01,63:1.384963e+00):4.238897e-01):1.870891e-01):1.177692e-01,(54:1.266797e+00,((36:4.069618e-01,10:7.484558e-01):3.877252e-01,(11:3.438631e+00,(13:1.236102e+00,(12:9.176083e-01,6:7.600500e-01):1.301472e+00):4.862651e-01):1.977586e-02):5.798316e-01):1.385771e-01):2.498959e-01,((50:3.374234e-01,22:4.906583e-01):4.276168e-01,70:6.925337e-01):5.292972e-01):1.481414e-01,1:8.135656e-01);
   tree gen.527000 = [&U] (((57:4.562395e-01,(17:5.821849e-01,(14:3.022366e-01,(71:3.497849e-01,37:2.748175e-01):5.912919e-02):2.040006e-01):1.679686e-01):1.228255e-01,((16:5.885600e-02,60:1.059354e-01):3.041477e-02,67:1.565835e-01):4.069307e-01):2.007796e-01,((((((28:1.638030e-01,43:1.318313e-01):3.231714e-01,(24:2.682909e-01,(44:2.166015e-01,15:1.728399e-01):1.257691e-01):2.581088e-01):4.958858e-01,((((((49:3.130106e-01,21:3.862201e-01):4.282874e-01,55:9.543414e-01):1.855273e-01,(40:1.897612e-01,(39:9.123538e-02,25:2.356652e-01):2.040771e-01):5.448084e-01):1.691987e-01,(41:4.569732e-01,(27:2.021958e-01,(66:5.069867e-02,38:2.624686e-02):1.530254e-01):3.144512e-01):7.960407e-01):2.557543e-01,(((72:1.010918e+00,(((75:6.494750e-02,56:1.102718e-01):4.907015e-02,((46:1.352649e-03,51:1.838945e-03):9.691024e-03,45:2.019153e-02):1.557554e-01):2.818469e-01,((9:2.906656e-01,(2:2.353285e-01,30:3.646315e-01):1.972347e-01):1.028156e-01,(8:3.823682e-01,7:4.340951e-01):2.120175e-01):1.447541e-01):4.868222e-01):9.885283e-01,(((68:1.912500e+00,((3:4.802309e-01,4:5.250588e-01):1.522204e+00,(69:2.500145e+00,(33:1.299930e+00,5:1.352956e+00):5.299998e-01):4.503948e-01):3.522400e-01):3.763522e-01,62:2.954194e+00):4.316260e-02,(32:7.753299e-01,58:1.170445e+00):1.774085e+00):8.907836e-02):1.140679e+00,((20:3.707939e-01,(52:4.012215e-01,48:2.752476e-01):2.475182e-01):5.047518e-01,(53:7.796135e-01,(((19:2.036002e-01,18:1.846835e-01):1.684741e-01,42:2.460951e-01):2.855337e-01,23:5.154139e-01):4.800336e-01):1.810804e-01):3.954729e-01):3.711398e-01):7.307353e-02,((((34:7.452495e-01,(((26:7.273776e-01,((35:4.790910e-01,65:5.771819e-01):9.685273e-02,(64:1.632716e-01,73:2.881130e-01):1.984952e-01):1.105505e-01):1.559087e-01,(61:3.414862e-01,74:3.715731e-01):4.347513e-01):7.994221e-02,47:6.976091e-01):1.814222e-01):1.580643e-01,(59:6.701599e-02,29:7.572088e-02):7.843179e-01):8.477550e-02,31:6.545641e-01):3.877868e-01,63:1.357768e+00):4.155664e-01):1.834155e-01):1.401764e-01,54:1.393359e+00):1.403847e-01,((11:3.371111e+00,(13:1.213476e+00,(12:8.995905e-01,6:5.290711e-01):1.275916e+00):4.616203e-01):1.917197e-02,(36:4.115923e-01,10:6.272377e-01):3.919259e-01):5.684462e-01):1.345134e-01,((50:3.307979e-01,22:4.810239e-01):4.192202e-01,70:6.789353e-01):5.189041e-01):1.452325e-01,1:7.975907e-01);
   tree gen.527500 = [&U] ((((54:1.215517e+00,((((((34:8.699216e-01,(((74:5.208167e-01,61:2.948086e-01):3.503800e-01,(((73:2.920575e-01,64:1.812924e-01):1.503065e-01,(65:6.453749e-01,35:4.930971e-01):7.739589e-02):1.367834e-01,26:7.156933e-01):1.346958e-01):1.214105e-01,47:7.908274e-01):2.472861e-01):1.117219e-01,(59:6.477671e-02,29:8.590722e-02):8.309337e-01):7.289364e-02,31:6.710996e-01):4.292048e-01,63:1.463116e+00):4.369392e-01,((((68:2.299404e+00,(((4:8.156112e-01,3:3.968255e-01):1.649999e+00,(69:2.582510e+00,(5:1.565063e+00,33:1.991451e+00):1.211103e+00):1.202440e-01):6.156732e-01,(62:3.132747e+00,(32:1.237631e+00,58:1.056688e+00):1.410327e+00):2.664563e-01):1.740725e-01):4.207228e-01,((((7:3.691759e-01,8:3.738154e-01):3.143339e-01,(9:2.174210e-01,(2:2.382095e-01,30:4.131291e-01):1.716842e-01):1.756201e-01):8.622559e-02,((75:7.433610e-02,56:1.313977e-01):6.579297e-02,((51:1.184202e-03,46:2.901311e-03):1.130748e-02,45:1.358476e-02):1.516366e-01):3.660531e-01):7.708624e-01,72:9.329721e-01):9.100107e-01):1.120930e+00,((53:9.530764e-01,(23:6.546384e-01,(42:3.161392e-01,(19:2.218442e-01,18:2.187136e-01):1.676648e-01):2.758996e-01):5.753887e-01):1.100928e-01,(20:4.447760e-01,(48:2.913424e-01,52:4.059777e-01):2.955852e-01):5.167815e-01):4.407465e-01):2.221332e-01,((((66:4.971538e-02,38:2.843835e-02):1.564634e-01,27:1.408131e-01):2.849327e-01,41:4.569998e-01):6.296182e-01,(((21:4.078973e-01,49:3.161468e-01):4.662095e-01,55:1.004270e+00):2.348201e-01,(40:2.732167e-01,(39:9.663964e-02,25:2.409954e-01):1.155870e-01):6.141100e-01):2.017082e-01):2.237639e-01):9.701712e-02):2.039098e-01,(((15:2.191984e-01,44:2.109668e-01):2.221127e-01,24:2.015548e-01):2.466669e-01,(43:1.593026e-01,28:1.085906e-01):4.105025e-01):5.792832e-01):4.184119e-02):6.646506e-02,(((36:4.859071e-01,10:5.942989e-01):3.384447e-01,13:1.884335e+00):2.430860e-01,((6:1.377973e-01,12:1.157569e+00):9.453160e-01,11:3.416781e+00):4.866881e-01):4.412355e-01):2.625035e-01,(70:7.588622e-01,(22:4.321088e-01,50:4.128554e-01):3.766118e-01):4.313205e-01):2.321007e-01,(((67:8.427025e-02,(16:5.774376e-02,60:1.033010e-01):8.593346e-02):4.615371e-01,(17:6.039536e-01,((71:3.386102e-01,37:2.881449e-01):6.510161e-02,14:2.891881e-01):3.381816e-01):7.827888e-02):1.180755e-01,57:5.898443e-01):8.372650e-02,1:9.023647e-01);
   tree gen.528000 = [&U] (((57:5.399745e-01,(17:6.018745e-01,(14:3.124583e-01,(71:3.616147e-01,37:2.841118e-01):1.341854e-01):2.442963e-01):1.566069e-01):1.816182e-01,((16:6.084652e-02,60:9.836347e-02):3.771920e-02,67:1.618791e-01):4.231385e-01):1.818913e-01,((((((28:1.693428e-01,43:1.113838e-01):3.024098e-01,(24:2.773645e-01,(44:2.239270e-01,15:1.786854e-01):1.300226e-01):2.668381e-01):5.145967e-01,((((((49:3.235966e-01,21:3.992822e-01):4.225630e-01,55:9.866173e-01):2.600208e-01,(40:2.756324e-01,(39:9.432097e-02,25:2.415703e-01):2.109790e-01):5.632339e-01):2.205326e-01,(41:4.724281e-01,(27:2.090341e-01,(66:5.241331e-02,38:9.567469e-03):9.747861e-02):4.062996e-01):6.640046e-01):2.993460e-01,((((68:1.977181e+00,((3:4.964723e-01,4:5.428164e-01):1.573685e+00,(69:2.584700e+00,(33:1.924488e+00,5:1.398713e+00):7.025489e-01):4.242654e-01):4.380453e-01):3.106142e-01,(62:2.854884e+00,(32:9.445199e-01,58:1.210029e+00):1.924461e+00):1.946560e-01):1.431930e-01,(72:1.045107e+00,(((75:9.048012e-02,56:1.140012e-01):3.612943e-02,((46:1.398396e-03,51:3.843784e-03):6.645127e-03,45:2.087441e-02):1.610231e-01):2.820287e-01,((9:2.914672e-01,(2:2.432873e-01,30:3.769634e-01):1.613838e-01):2.064159e-01,(8:3.690642e-01,7:4.487763e-01):2.183629e-01):2.159068e-01):6.708968e-01):1.021960e+00):1.179257e+00,((20:3.833342e-01,(52:4.147908e-01,48:2.845565e-01):2.558893e-01):5.218226e-01,(53:1.005155e+00,(((19:2.104860e-01,18:1.909295e-01):1.533745e-01,42:2.544181e-01):2.606785e-01,23:5.328453e-01):4.873886e-01):1.872046e-01):2.985619e-01):3.836918e-01):7.554489e-02,((((34:7.704539e-01,(((26:7.261080e-01,((35:4.859707e-01,65:5.967023e-01):1.001283e-01,(64:1.687934e-01,73:2.747580e-01):2.012477e-01):2.031047e-01):1.375509e-01,(61:3.530353e-01,74:4.453605e-01):4.997647e-01):6.083847e-02,47:7.212023e-01):2.805016e-01):2.279500e-01,(59:6.928248e-02,29:7.828177e-02):8.108436e-01):1.067425e-01,31:7.961959e-01):4.996747e-01,63:1.403688e+00):4.296209e-01):1.896186e-01):5.497298e-02,54:1.440482e+00):1.729129e-01,((11:3.485122e+00,(13:1.254516e+00,(12:9.551762e-01,6:5.469644e-01):1.319068e+00):4.821154e-01):5.024443e-02,(36:4.255124e-01,10:5.619620e-01):4.051809e-01):4.723935e-01):1.380898e-01,((50:2.685015e-01,22:4.972922e-01):4.333983e-01,70:7.018970e-01):5.364536e-01):2.649367e-01,1:8.245654e-01);
   tree gen.528500 = [&U] (((57:5.293510e-01,(17:5.900332e-01,(14:3.063110e-01,(71:3.545003e-01,37:2.785222e-01):1.315454e-01):2.394900e-01):1.535258e-01):1.195490e-01,((16:6.263269e-02,60:8.868649e-02):3.542146e-02,67:1.586943e-01):4.148137e-01):1.772188e-01,((((((28:1.660112e-01,43:1.091924e-01):2.964602e-01,(24:2.719077e-01,(44:2.195214e-01,15:1.751699e-01):1.274645e-01):2.615883e-01):5.044725e-01,((((((49:2.927001e-01,21:3.914267e-01):4.211657e-01,55:9.672067e-01):2.549052e-01,(40:2.702096e-01,(39:6.305142e-02,25:2.368176e-01):2.099164e-01):5.521529e-01):2.161939e-01,(41:4.631336e-01,(27:2.049216e-01,(66:5.138213e-02,38:1.854485e-02):9.556083e-02):3.983061e-01):6.509411e-01):2.834680e-01,((((32:8.606597e-01,58:1.186223e+00):1.886599e+00,(62:2.798717e+00,(68:1.938282e+00,((3:4.867048e-01,4:5.321371e-01):1.542724e+00,(69:2.666403e+00,(33:1.886626e+00,5:1.667883e+00):5.188732e-01):4.098306e-01):3.527556e-01):5.347655e-01):1.514765e-02):3.437653e-01,(72:1.158279e+00,(((75:8.870002e-02,56:1.117584e-01):7.569911e-02,((46:4.444327e-03,51:3.768162e-03):3.843901e-03,45:2.046373e-02):1.578552e-01):3.247709e-01,((9:2.857329e-01,(2:2.590577e-01,30:3.875287e-01):1.145750e-01):1.592858e-01,(8:3.618033e-01,7:4.399471e-01):3.362693e-01):1.575869e-01):6.576976e-01):9.877682e-01):1.156056e+00,((20:4.126705e-01,(52:4.066303e-01,48:2.722417e-01):2.508549e-01):5.115563e-01,(53:9.853795e-01,(((19:2.063449e-01,18:1.871732e-01):1.503571e-01,42:2.494127e-01):2.537875e-01,23:5.223621e-01):4.777997e-01):1.835215e-01):2.926880e-01):3.761431e-01):6.616449e-02,((((34:7.552960e-01,(((26:7.118226e-01,((35:4.764098e-01,65:5.849628e-01):9.815838e-02,(64:1.654726e-01,73:2.693525e-01):1.972884e-01):1.991088e-01):1.020575e-01,(61:3.460897e-01,74:4.365985e-01):3.257468e-01):8.957143e-02,47:7.070134e-01):1.374683e-01):2.080601e-01,(59:6.791942e-02,29:7.674166e-02):7.948911e-01):1.046425e-01,31:7.805316e-01):4.898441e-01,63:1.376072e+00):4.211685e-01):1.858881e-01):5.389145e-02,54:1.412142e+00):1.695110e-01,(((36:4.171409e-01,10:5.509060e-01):3.972094e-01,(13:1.229834e+00,(12:9.363842e-01,6:4.624571e-01):1.293117e+00):4.726302e-01):9.275437e-02,11:3.387531e+00):4.503932e-01):1.408901e-01,((50:2.632191e-01,22:4.875085e-01):4.248717e-01,70:6.478170e-01):4.464872e-01):2.042396e-01,1:9.658551e-01);
   tree gen.529000 = [&U] (((57:5.335127e-01,(17:4.972629e-01,(14:3.087192e-01,(71:3.572873e-01,37:2.807119e-01):5.566647e-02):2.413729e-01):8.958499e-02):1.204889e-01,((16:6.312510e-02,60:8.938373e-02):3.569994e-02,67:1.599420e-01):4.180749e-01):1.869286e-01,((((((28:1.673163e-01,43:1.100509e-01):2.987909e-01,(24:2.637925e-01,(44:2.168730e-01,15:1.765471e-01):1.284666e-01):2.636449e-01):5.034230e-01,((((((49:2.950013e-01,21:3.945040e-01):4.244769e-01,55:9.748108e-01):2.569092e-01,(40:2.723340e-01,(39:6.794261e-02,25:2.386795e-01):1.240713e-01):5.564938e-01):2.178936e-01,(41:3.722095e-01,(27:2.065326e-01,(66:2.677369e-02,38:3.673271e-02):1.191916e-01):4.014375e-01):6.560587e-01):2.856966e-01,((((32:8.674261e-01,58:1.195549e+00):1.901431e+00,(((3:4.982569e-01,4:5.363207e-01):1.554853e+00,(69:2.687366e+00,(33:1.901459e+00,5:1.680995e+00):5.229525e-01):4.130526e-01):3.555289e-01,(68:1.953520e+00,62:2.820720e+00):3.487292e-01):1.526674e-02):3.464679e-01,(72:7.845508e-01,(((75:8.939737e-02,56:1.126370e-01):7.629425e-02,((46:1.175866e-03,51:3.797787e-03):5.312782e-03,45:2.062461e-02):1.590962e-01):3.273242e-01,((9:2.879793e-01,(2:2.610944e-01,30:3.905754e-01):1.154758e-01):1.709236e-01,(8:3.428320e-01,7:4.434059e-01):3.389130e-01):1.588258e-01):6.628684e-01):9.955339e-01):1.165145e+00,((20:4.159148e-01,(52:4.098271e-01,48:3.254999e-01):2.563411e-01):5.343748e-01,(53:9.931265e-01,(((19:2.079671e-01,18:1.781479e-01):1.749297e-01,42:3.262641e-01):2.550137e-01,23:5.264688e-01):5.003691e-01):1.105758e-01):4.756668e-01):3.791003e-01):1.640890e-01,((((34:7.624419e-01,(((26:8.887297e-01,((35:4.801552e-01,65:5.895617e-01):9.893009e-02,(64:1.667735e-01,73:2.714701e-01):1.988395e-01):1.857724e-01):1.140226e-01,(61:3.488106e-01,74:4.400310e-01):3.283078e-01):8.785525e-02,47:7.125719e-01):1.250767e-01):2.096958e-01,(59:6.845340e-02,29:7.734499e-02):6.509978e-01):1.054651e-01,31:7.866680e-01):5.232377e-01,63:1.368294e+00):3.236786e-01):2.092176e-01):7.530145e-02,54:1.423244e+00):1.708437e-01,(11:3.414163e+00,((36:4.071908e-01,10:5.552372e-01):3.995127e-01,(13:1.220745e+00,(12:9.437459e-01,6:2.678301e-01):1.303283e+00):5.532354e-01):9.424750e-02):3.734046e-01):1.419977e-01,((50:2.652885e-01,22:4.913412e-01):4.282120e-01,70:6.529100e-01):4.499974e-01):2.058453e-01,1:9.734485e-01);
   tree gen.529500 = [&U] (((((54:1.358150e+00,((((15:2.107820e-01,44:2.028664e-01):2.135843e-01,24:1.938158e-01):2.002022e-01,(43:1.531859e-01,28:1.203978e-01):3.389017e-01):5.248355e-01,(((((34:8.671034e-01,(((74:3.865275e-01,61:2.834890e-01):4.778683e-01,(((73:2.808435e-01,64:1.763580e-01):2.129468e-01,(65:5.345912e-01,35:4.741638e-01):9.393672e-02):9.098845e-02,26:8.493375e-01):1.360076e-01):1.564809e-01,47:8.601832e-01):2.377911e-01):1.181541e-01,(59:4.822492e-02,29:9.759167e-02):7.387962e-01):1.535470e-01,31:6.453316e-01):4.288304e-01,63:1.389244e+00):3.086252e-01,((((((62:3.037670e+00,68:2.300873e+00):3.932040e-01,(32:1.004805e+00,58:1.016114e+00):1.089112e+00):1.814047e-01,((4:7.842945e-01,3:2.857414e-01):1.786647e+00,(69:2.005330e+00,(5:1.505234e+00,33:2.003644e+00):9.224833e-01):5.587395e-01):7.494672e-01):1.890448e-01,((((7:4.195555e-01,8:3.594622e-01):3.022645e-01,(9:2.005148e-01,(2:2.290630e-01,30:3.972664e-01):2.187002e-01):1.694945e-01):1.513708e-01,((75:8.292920e-02,56:1.092242e-01):6.451174e-02,((51:4.279477e-03,46:4.808448e-03):1.052278e-02,45:1.567780e-02):1.305417e-01):3.480600e-01):5.778595e-01,72:1.041963e+00):8.750694e-01):1.384155e+00,((53:9.164815e-01,(23:5.808448e-01,(42:3.040005e-01,(19:1.969363e-01,18:2.103157e-01):1.264983e-01):2.653060e-01):7.146782e-01):2.004430e-01,(20:4.014897e-01,(48:3.215925e-01,52:3.903895e-01):2.191947e-01):4.147167e-01):5.220075e-01):2.624998e-01,((((66:4.524308e-02,38:2.740494e-02):1.504557e-01,27:1.591424e-01):2.493296e-01,41:4.394526e-01):6.301074e-01,(((21:3.922354e-01,49:2.533797e-01):4.592285e-01,55:9.657095e-01):2.555795e-01,(40:2.627261e-01,(39:1.212516e-01,25:2.317420e-01):1.423543e-01):4.863997e-01):2.537215e-01):3.543804e-01):1.761617e-01):2.396585e-01):5.469850e-02):9.580580e-02,(((36:4.607222e-01,10:5.545893e-01):4.435062e-01,((6:2.577411e-02,12:1.068158e+00):1.990206e+00,11:3.285589e+00):5.507831e-01):1.493884e-01,13:1.811983e+00):2.812474e-01):1.633753e-01,(70:6.966361e-01,(22:4.040937e-01,50:3.970031e-01):3.621512e-01):4.790164e-01):2.793651e-01,(67:1.134497e-01,(16:6.782629e-02,60:9.933456e-02):8.040096e-02):4.411824e-01):1.243806e-01,(57:5.606448e-01,(17:5.993891e-01,((71:3.256088e-01,37:3.106066e-01):1.114269e-01,14:2.863158e-01):2.719774e-01):9.740404e-02):4.682731e-02,1:1.029435e+00);
   tree gen.530000 = [&U] ((((54:1.312230e+00,((((15:1.961117e-01,44:1.960074e-01):1.453188e-01,24:2.288794e-01):2.306457e-01,(43:1.480066e-01,28:1.103467e-01):3.274432e-01):5.070905e-01,(((((34:6.758601e-01,(((74:3.734587e-01,61:3.518014e-01):3.443635e-01,(((73:2.713480e-01,64:1.703952e-01):2.057469e-01,(65:5.165163e-01,35:4.581320e-01):9.076065e-02):1.118807e-01,26:8.206208e-01):1.314091e-01):1.572241e-01,47:8.310998e-01):1.928623e-01):1.322911e-01,(59:4.659440e-02,29:7.468819e-02):7.356036e-01):1.130003e-01,31:6.235125e-01):6.759851e-01,63:1.342273e+00):2.613392e-01,((((((62:2.934964e+00,68:2.223079e+00):4.085560e-01,(32:9.708315e-01,58:1.326906e+00):1.481062e+00):1.752713e-01,((4:7.577769e-01,3:2.760803e-01):1.593970e+00,(69:1.937528e+00,(5:1.454341e+00,33:1.813973e+00):1.177539e+00):5.398482e-01):7.127136e-01):6.099187e-01,((((7:4.053700e-01,8:3.473085e-01):2.920447e-01,(9:2.044244e-01,(2:2.213183e-01,30:3.838345e-01):2.094961e-01):1.637638e-01):1.462529e-01,((75:8.012530e-02,56:1.055313e-01):6.233055e-02,((51:1.524439e-03,46:4.645871e-03):1.195823e-02,45:1.514772e-02):1.261280e-01):3.362919e-01):5.583217e-01,72:1.006733e+00):8.454827e-01):1.048180e+00,((53:8.854946e-01,(23:5.612061e-01,(42:2.937220e-01,(19:1.902777e-01,18:2.032048e-01):1.222213e-01):2.829946e-01):6.340178e-01):1.325638e-01,(20:3.879151e-01,(48:3.107192e-01,52:3.771902e-01):2.981404e-01):4.006949e-01):3.588538e-01):1.864674e-01,((((66:4.371338e-02,38:2.647836e-02):1.453687e-01,27:1.537617e-01):4.164022e-01,41:4.245944e-01):5.049508e-01,(((21:3.789737e-01,49:2.448128e-01):4.437016e-01,55:9.330582e-01):2.716078e-01,(40:2.538431e-01,(39:1.171520e-01,25:2.239066e-01):1.375412e-01):4.557113e-01):1.960763e-01):3.423985e-01):1.475067e-01):2.591282e-01):1.968578e-02):9.256654e-02,(((36:4.302157e-01,10:5.358383e-01):4.248052e-01,((6:3.814386e-02,12:9.496503e-01):2.040855e+00,11:3.174501e+00):5.321608e-01):2.553569e-02,13:2.003850e+00):4.656224e-01):1.578515e-01,(70:6.730823e-01,(22:3.904310e-01,50:3.835802e-01):3.499066e-01):4.628205e-01):2.699196e-01,((67:9.650948e-02,(16:6.553304e-02,60:9.597599e-02):7.768255e-02):4.440933e-01,(57:5.416890e-01,(17:5.791234e-01,((71:3.145997e-01,37:3.001047e-01):7.064924e-02,14:2.766352e-01):2.627816e-01):9.411074e-02):6.526406e-02):1.290342e-01,1:8.859402e-01);
   tree gen.530500 = [&U] ((((54:1.275624e+00,((((15:1.906409e-01,44:1.905395e-01):1.412649e-01,24:2.224945e-01):1.920407e-01,(43:1.438777e-01,28:1.072684e-01):3.183087e-01):4.929444e-01,(((((34:6.570060e-01,(((74:3.630405e-01,61:3.419874e-01):3.347570e-01,(((73:2.585581e-01,64:1.656418e-01):2.120275e-01,(65:5.021073e-01,35:4.453518e-01):8.822875e-02):1.237640e-01,26:7.984962e-01):1.277433e-01):1.528381e-01,47:7.112628e-01):1.593757e-01):5.796809e-02,(59:6.255895e-02,29:7.260466e-02):7.150828e-01):1.098480e-01,31:6.061187e-01):6.571275e-01,63:1.304828e+00):2.540487e-01,((((((62:2.406131e+00,68:2.161063e+00):3.971588e-01,(32:9.437488e-01,58:9.632242e-01):1.439746e+00):1.703819e-01,((4:7.366376e-01,3:2.959409e-01):1.549504e+00,(69:1.883478e+00,(5:1.413770e+00,33:1.763370e+00):1.144690e+00):5.247883e-01):6.928314e-01):5.929041e-01,((((7:4.628548e-01,8:3.376198e-01):2.140923e-01,(9:1.987216e-01,(2:2.151443e-01,30:3.731269e-01):2.036519e-01):1.591953e-01):1.421729e-01,((75:8.747318e-02,56:1.025873e-01):6.059175e-02,((51:1.479255e-03,46:2.886278e-03):1.162463e-02,45:1.472515e-02):1.309295e-01):3.214484e-01):5.427465e-01,72:9.436868e-01):9.015554e-01):1.018940e+00,((53:8.607924e-01,(23:5.455504e-01,(42:2.733670e-01,(19:1.849696e-01,18:1.540535e-01):1.588662e-01):2.156567e-01):5.877730e-01):2.627160e-01,(20:3.770936e-01,(48:3.020512e-01,52:3.666679e-01):2.466229e-01):3.895169e-01):3.801641e-01):2.128033e-01,((((66:4.249393e-02,38:2.573970e-02):1.413134e-01,27:1.716460e-01):4.047860e-01,41:4.127497e-01):8.099741e-01,(((21:3.684016e-01,49:2.738377e-01):4.313239e-01,55:9.070292e-01):2.640309e-01,(40:2.288462e-01,(39:1.446981e-01,25:2.176604e-01):1.337042e-01):4.429985e-01):1.906064e-01):2.007917e-01):1.690638e-01):1.441308e-01):1.173742e-01):8.998426e-02,(((36:4.182142e-01,10:5.208903e-01):3.143728e-01,((6:3.726033e-02,12:9.231584e-01):1.983923e+00,11:3.085943e+00):5.173154e-01):1.380495e-01,13:1.947949e+00):4.526331e-01):1.534480e-01,(70:6.543057e-01,(22:3.795393e-01,50:3.728796e-01):3.401454e-01):4.499094e-01):2.623898e-01,((67:9.381720e-02,(16:7.614567e-02,60:8.881389e-02):7.855007e-02):4.644044e-01,(57:5.265778e-01,(17:5.629679e-01,((71:3.151145e-01,37:2.917329e-01):7.810243e-02,14:2.689181e-01):2.568299e-01):9.148538e-02):6.743876e-02):1.254346e-01,1:8.612256e-01);
   tree gen.531000 = [&U] ((((54:1.354204e+00,((((15:2.023847e-01,44:2.022770e-01):1.499671e-01,24:2.362005e-01):2.038707e-01,(43:1.527408e-01,28:1.138763e-01):3.379171e-01):5.233106e-01,(((((34:6.974787e-01,(((74:3.854045e-01,61:3.630544e-01):3.553786e-01,(((73:2.744857e-01,64:1.758456e-01):2.168718e-01,(65:5.639174e-01,35:4.727862e-01):7.358316e-02):1.313881e-01,26:8.476849e-01):5.973609e-02):1.622532e-01,47:7.550778e-01):1.286943e-01):6.153903e-02,(59:7.777453e-02,29:6.740202e-02):7.591332e-01):1.166148e-01,31:6.434567e-01):3.297016e-01,63:1.385207e+00):2.859691e-01,((((((62:2.554353e+00,68:2.294188e+00):4.216244e-01,(32:1.001885e+00,58:1.022560e+00):1.528437e+00):4.541168e-01,((4:7.820157e-01,3:3.141714e-01):1.184317e+00,(69:2.794577e+00,(5:1.500861e+00,33:1.871996e+00):7.141400e-01):5.571161e-01):6.818070e-01):3.358096e-01,((((7:4.913674e-01,8:3.584178e-01):3.211073e-01,(9:2.109632e-01,(2:2.283975e-01,30:3.961121e-01):1.758192e-01):1.690020e-01):1.837005e-01,((75:9.286167e-02,56:1.089069e-01):6.432430e-02,((51:3.285477e-03,46:3.064077e-03):1.234073e-02,45:2.215115e-02):1.389950e-01):3.412502e-01):6.364956e-01,72:1.138213e+00):9.570928e-01):1.081708e+00,((53:8.532403e-01,(23:5.791572e-01,(42:2.902069e-01,(19:1.963641e-01,18:1.635434e-01):1.686527e-01):2.289415e-01):6.239808e-01):2.788997e-01,(20:4.003232e-01,(48:3.206581e-01,52:3.826565e-01):2.618153e-01):3.861893e-01):4.035829e-01):2.259123e-01,((((66:4.511162e-02,38:2.732531e-02):1.500186e-01,27:1.822197e-01):4.297215e-01,41:4.381758e-01):8.598699e-01,(((21:3.910958e-01,49:2.907066e-01):4.578942e-01,55:9.629037e-01):2.816650e-01,(40:2.429435e-01,(39:1.212194e-01,25:2.310687e-01):1.897133e-01):4.702880e-01):1.722862e-01):2.131608e-01):1.794784e-01):1.530095e-01):1.246047e-01):5.463578e-02,(((36:5.170810e-01,10:5.529780e-01):3.036405e-01,((6:8.562727e-02,12:9.800266e-01):2.005854e+00,11:3.276042e+00):3.924560e-01):2.171277e-01,13:2.067946e+00):4.805161e-01):1.629007e-01,(70:6.946120e-01,(22:4.029196e-01,50:3.958497e-01):3.610989e-01):4.776246e-01):2.785535e-01,((67:9.959650e-02,(16:8.083638e-02,60:9.428497e-02):6.416261e-02):4.961429e-01,(57:5.590159e-01,(17:5.976476e-01,((71:3.345261e-01,37:3.097041e-01):8.291367e-02,14:2.854839e-01):2.726510e-01):9.712104e-02):7.668899e-02):1.331616e-01,1:8.377002e-01);
   tree gen.531500 = [&U] ((((54:1.315421e+00,((((15:1.965885e-01,44:1.964839e-01):1.456721e-01,24:2.294359e-01):1.668890e-01,(43:1.483664e-01,28:1.106150e-01):3.282393e-01):5.083233e-01,(((((34:6.775033e-01,(59:7.232275e-02,29:6.547167e-02):7.313323e-01):6.220131e-02,(((74:3.743667e-01,61:3.526567e-01):3.452007e-01,(((73:2.666246e-01,64:1.708095e-01):1.578135e-01,(65:5.477671e-01,35:4.072647e-01):7.147578e-02):1.306712e-01,26:8.234078e-01):2.452708e-01):1.256394e-01,47:7.290792e-01):2.484353e-01):1.132750e-01,31:6.250285e-01):3.202591e-01,63:1.345536e+00):2.777791e-01,((((((62:2.481198e+00,68:2.228484e+00):2.718343e-01,(32:9.731919e-01,58:9.932750e-01):1.484663e+00):4.411111e-01,((4:7.596193e-01,3:2.537362e-01):1.363547e+00,(69:2.714542e+00,(5:1.457877e+00,33:1.818384e+00):6.936875e-01):6.334094e-01):6.622804e-01):3.596271e-01,((((7:4.772950e-01,8:3.481529e-01):3.119110e-01,(9:2.049214e-01,(2:2.218563e-01,30:3.847677e-01):1.707839e-01):1.392576e-01):1.784394e-01,((75:9.020217e-02,56:1.057879e-01):6.248210e-02,((51:9.227263e-03,46:4.486453e-03):7.318398e-03,45:2.151675e-02):1.350143e-01):3.314770e-01):6.182668e-01,72:1.044671e+00):6.664153e-01):9.833673e-01,((53:8.288041e-01,(23:5.625705e-01,(42:2.818956e-01,(19:1.907403e-01,18:1.511482e-01):1.140775e-01):2.223848e-01):5.789292e-01):3.000667e-01,(20:3.888582e-01,(48:4.001431e-01,52:3.716974e-01):2.543171e-01):3.751291e-01):3.920245e-01):2.560050e-01,((((66:4.793818e-02,38:2.654273e-02):1.431121e-01,27:1.770010e-01):4.174145e-01,41:4.256267e-01):5.094151e-01,(((21:3.830486e-01,49:2.823809e-01):3.886335e-01,55:9.353267e-01):2.735983e-01,(40:2.359857e-01,(39:1.177478e-01,25:2.244510e-01):1.842800e-01):4.568192e-01):1.265757e-01):2.070560e-01):1.743382e-01):1.371484e-01):1.092618e-01):5.307104e-02,(((36:5.022721e-01,10:5.371410e-01):2.949445e-01,((6:1.243073e-01,12:9.519592e-01):1.948407e+00,11:3.182219e+00):1.819731e-01):1.772225e-01,13:1.836698e+00):5.129375e-01):1.582353e-01,(70:6.747188e-01,(22:3.913802e-01,50:3.322724e-01):3.507573e-01):4.639457e-01):2.705759e-01,((67:9.674412e-02,(16:7.352282e-02,60:9.541352e-02):1.072544e-01):5.092870e-01,(57:5.430060e-01,(17:5.805314e-01,((71:3.249455e-01,37:3.476210e-01):7.837175e-02,14:2.773078e-01):2.648425e-01):6.147828e-02):1.138296e-01):8.842865e-02,1:8.137090e-01);
   tree gen.532000 = [&U] ((((54:1.409428e+00,((((15:2.022080e-01,44:2.021005e-01):8.447839e-02,24:2.732428e-01):2.694922e-01,(43:1.526075e-01,28:1.188298e-01):3.376221e-01):5.228539e-01,(((((59:7.439011e-02,29:6.734319e-02):7.522376e-01,((((74:3.850681e-01,61:3.627375e-01):3.550684e-01,(((73:2.742461e-01,64:2.344571e-01):1.623247e-01,(65:5.634252e-01,35:4.189064e-01):7.351894e-02):1.344065e-01,26:8.469451e-01):2.522819e-01):9.140978e-02,47:7.541462e-01):2.555369e-01,34:7.294052e-01):6.707790e-02):2.518989e-01,31:6.428951e-01):3.436661e-01,63:1.383999e+00):3.088280e-01,((((((32:1.223962e+00,58:1.021668e+00):1.706283e+00,(62:2.542466e+00,68:2.292186e+00):2.801088e-01):5.233660e-01,((4:7.813332e-01,3:2.609894e-01):1.402524e+00,(69:2.792138e+00,(5:1.499551e+00,33:1.870363e+00):7.135167e-01):9.644254e-01):4.401498e-01):3.699071e-01,((((7:4.909386e-01,8:3.581050e-01):2.226328e-01,(9:2.107791e-01,(2:2.281982e-01,30:3.957664e-01):2.051907e-01):1.432383e-01):9.645082e-02,((75:9.278063e-02,56:1.304433e-01):6.426817e-02,((51:1.028883e-02,46:4.614700e-03):7.527596e-03,45:1.031922e-02):1.388737e-01):3.953434e-01):4.864505e-01,72:1.074533e+00):1.111138e+00):9.816831e-01,((53:8.524957e-01,(23:5.786518e-01,(42:2.899536e-01,(19:1.961927e-01,18:1.554688e-01):1.173384e-01):2.287417e-01):5.954780e-01):3.086442e-01,(20:3.999738e-01,(48:4.115813e-01,52:3.823225e-01):2.615868e-01):3.858523e-01):4.032306e-01):2.280915e-01,((((66:4.930851e-02,38:2.730146e-02):1.472030e-01,27:1.820606e-01):4.293465e-01,41:4.377933e-01):5.239769e-01,(((21:4.342292e-01,49:2.904529e-01):3.997427e-01,55:9.620633e-01):2.814191e-01,(40:2.395258e-01,(39:1.211136e-01,25:2.308670e-01):1.895477e-01):4.698775e-01):1.339804e-01):2.129748e-01):1.793217e-01):1.554036e-01):8.725463e-02):5.287737e-03,(((36:4.833017e-01,10:5.524954e-01):4.249636e-01,((6:2.489200e-01,12:1.146374e+00):1.953786e+00,11:3.711318e+00):1.936208e-01):1.822884e-01,13:1.889200e+00):5.051238e-01):2.381722e-01,(70:6.940058e-01,(22:4.025680e-01,50:3.417705e-01):3.607838e-01):4.772077e-01):1.763493e-01,((67:9.950958e-02,(16:7.562449e-02,60:9.814095e-02):1.103203e-01):5.238452e-01,(57:5.585280e-01,(17:5.806204e-01,((71:3.291042e-01,37:3.575578e-01):8.061203e-02,14:2.852347e-01):2.724131e-01):1.605556e-01):8.794895e-02):1.598934e-01,1:8.087986e-01);
   tree gen.532500 = [&U] ((((54:1.370789e+00,((((15:1.966646e-01,44:1.965600e-01):8.216244e-02,24:2.657519e-01):2.726784e-01,(43:1.484238e-01,28:1.155721e-01):3.283663e-01):5.085200e-01,(((((59:7.235073e-02,29:6.549700e-02):7.316153e-01,((((74:3.745116e-01,61:2.915659e-01):3.704514e-01,(((73:2.462912e-01,64:2.280295e-01):1.578746e-01,(65:5.479791e-01,35:4.074223e-01):7.150344e-02):1.307218e-01,26:8.237264e-01):2.453657e-01):8.890381e-02,47:7.581398e-01):1.816215e-01,34:7.094087e-01):1.222464e-01):2.449931e-01,31:7.254160e-01):3.342446e-01,63:1.346057e+00):3.003616e-01,((((((32:1.190408e+00,58:9.936593e-01):1.659506e+00,(62:2.472765e+00,68:2.229346e+00):2.724297e-01):3.169448e-01,((4:7.599132e-01,3:2.538344e-01):1.364074e+00,(69:2.715593e+00,(5:1.196419e+00,33:1.819087e+00):6.214043e-01):9.379860e-01):4.280832e-01):3.597663e-01,((((7:4.774797e-01,8:3.533421e-01):2.165293e-01,(9:2.050007e-01,(2:2.364506e-01,30:3.849166e-01):1.995654e-01):1.393115e-01):9.380665e-02,((75:9.023708e-02,56:1.268672e-01):3.699072e-02,((51:1.000676e-02,46:4.488189e-03):1.401256e-02,45:7.951562e-03):1.350665e-01):3.365744e-01):4.731146e-01,72:1.045075e+00):1.080676e+00):1.038332e+00,((53:8.291248e-01,(23:5.039039e-01,(42:2.820047e-01,(19:1.908142e-01,18:1.641038e-01):1.141216e-01):2.930868e-01):5.791532e-01):3.001829e-01,(20:3.890087e-01,(48:4.002980e-01,52:3.718413e-01):2.866589e-01):3.697765e-01):3.921762e-01):1.661691e-01,((((66:4.795673e-02,38:2.655300e-02):1.431675e-01,27:1.770695e-01):4.175761e-01,41:4.257914e-01):5.479154e-01,(((21:4.223249e-01,49:2.824902e-01):3.986098e-01,55:9.356886e-01):2.737041e-01,(40:2.329593e-01,(39:1.177933e-01,25:2.245379e-01):1.843513e-01):4.569960e-01):3.444594e-01):2.464779e-01):1.678404e-01):1.505594e-01):2.842329e-02):6.828120e-02,((11:3.609573e+00,((6:2.200888e-01,12:1.114947e+00):1.885565e+00,13:1.837409e+00):1.918407e-01):1.772910e-01,(36:4.700522e-01,10:5.373489e-01):4.133133e-01):4.912760e-01):2.316428e-01,(70:6.749798e-01,(22:3.915317e-01,50:3.324010e-01):3.508930e-01):4.641253e-01):1.715147e-01,((67:9.678155e-02,(16:8.885115e-02,60:9.545044e-02):9.839320e-02):5.094841e-01,(57:5.432161e-01,(17:5.916462e-01,((71:3.200820e-01,37:3.477555e-01):5.380526e-02,14:2.853559e-01):2.284066e-01):6.631290e-02):8.553786e-02):1.555100e-01,1:7.866257e-01);
   tree gen.533000 = [&U] ((((54:1.329801e+00,((((15:1.907840e-01,44:1.906825e-01):7.970566e-02,24:2.578055e-01):2.645249e-01,(43:1.439857e-01,28:1.121164e-01):3.185477e-01):4.933145e-01,(((((59:7.018734e-02,29:6.353854e-02):9.430284e-01,((((74:3.633131e-01,61:3.482106e-01):3.593743e-01,(((73:2.389268e-01,64:2.212111e-01):2.009960e-01,(65:5.315937e-01,35:3.952397e-01):6.936538e-02):1.354647e-01,26:7.990957e-01):2.380289e-01):8.624545e-02,47:7.354703e-01):1.877157e-01,34:6.881963e-01):1.036396e-01):2.376675e-01,31:7.037250e-01):4.003021e-01,63:1.305808e+00):3.038509e-01,((((((62:2.398826e+00,68:2.162685e+00):2.533238e-01,(32:1.107040e+00,58:9.639474e-01):1.652947e+00):1.760872e-01,((4:7.371907e-01,3:2.462444e-01):1.323286e+00,(69:2.634392e+00,(5:1.160644e+00,33:1.764694e+00):6.028234e-01):9.099388e-01):4.152829e-01):4.206344e-01,((((7:4.632023e-01,8:2.437690e-01):3.276836e-01,(9:1.988708e-01,(2:2.293804e-01,30:3.734070e-01):1.935981e-01):1.243294e-01):9.100169e-02,((75:1.097219e-01,56:1.230737e-01):3.588464e-02,((51:9.707544e-03,46:4.353986e-03):1.539545e-02,45:7.713798e-03):1.310278e-01):3.265103e-01):4.589677e-01,72:1.013826e+00):1.048362e+00):9.593155e-01,((53:8.242456e-01,(23:4.888364e-01,(42:2.735723e-01,(19:1.851085e-01,18:1.591969e-01):1.107092e-01):2.599055e-01):5.618356e-01):2.912069e-01,(20:3.773767e-01,(48:3.256966e-01,52:3.398486e-01):2.623356e-01):3.587196e-01):3.804495e-01):1.612004e-01,((((66:4.652275e-02,38:2.575903e-02):1.388865e-01,27:1.717749e-01):4.050899e-01,41:4.130596e-01):5.315319e-01,(((21:4.096968e-01,49:2.740433e-01):3.419987e-01,55:9.077101e-01):2.655200e-01,(40:2.259935e-01,(39:1.142711e-01,25:2.178238e-01):1.938374e-01):4.433311e-01):3.341595e-01):3.040936e-01):1.004392e-01):3.143705e-01):5.384599e-02):1.902061e-01,(13:1.782467e+00,(((6:2.135078e-01,12:1.081608e+00):1.829184e+00,(36:4.559771e-01,10:5.212813e-01):3.822062e-01):4.662221e-02,11:3.501642e+00):2.415000e-01):4.765861e-01):1.878670e-01,(70:6.547969e-01,(22:4.452503e-01,50:3.224617e-01):3.404008e-01):4.502472e-01):2.590031e-01,((67:9.388764e-02,(16:8.619437e-02,60:9.259633e-02):9.545109e-02):5.009190e-01,(57:5.269731e-01,(17:5.739551e-01,((71:3.105110e-01,37:3.373571e-01):5.219640e-02,14:2.768233e-01):2.215769e-01):6.433005e-02):8.298015e-02):1.508600e-01,1:7.566205e-01);
   tree gen.533500 = [&U] (((70:6.725463e-01,(50:3.293641e-01,22:3.832283e-01):3.386592e-01):5.558631e-01,(((11:3.259904e+00,(13:1.232864e+00,(6:2.045987e-01,12:9.849200e-01):1.624240e+00):2.449100e-01):9.911772e-02,(36:5.108759e-01,10:5.437702e-01):4.993844e-01):4.109828e-01,(54:1.257873e+00,(((28:1.024338e-01,43:1.344807e-01):3.157341e-01,(24:2.985173e-01,(44:1.893716e-01,15:1.981902e-01):1.106802e-01):1.604674e-01):5.372942e-01,(((((66:2.790714e-02,38:4.394454e-02):8.592445e-02,27:2.140165e-01):3.231459e-01,41:4.154204e-01):5.846820e-01,(((39:1.531611e-01,25:1.929806e-01):1.758616e-01,40:2.232627e-01):4.575440e-01,((49:3.184218e-01,21:4.130208e-01):4.145840e-01,55:8.070517e-01):2.571322e-01):1.614984e-01):3.078399e-01,(((((68:2.434873e+00,((4:7.007636e-01,3:2.284912e-01):1.517660e+00,(69:2.548311e+00,(5:1.664254e+00,33:1.919851e+00):5.908904e-01):4.016580e-01):5.899830e-01):3.140278e-01,((32:7.936917e-01,58:1.075831e+00):1.335450e+00,62:2.980750e+00):4.787159e-01):1.703887e-01,(72:1.095797e+00,(((56:1.071636e-01,75:7.542612e-02):3.002398e-02,(45:1.382531e-02,(46:1.113963e-03,51:2.745854e-03):3.280624e-03):1.848928e-01):3.521116e-01,(((2:2.652265e-01,30:4.037451e-01):1.808126e-01,9:2.043378e-01):1.561335e-01,(8:3.320202e-01,7:4.823664e-01):2.262528e-01):1.941484e-01):4.208490e-01):1.129934e+00):1.035837e+00,((53:7.043529e-01,(23:4.846033e-01,((18:1.711253e-01,19:2.511374e-01):1.875968e-01,42:2.435499e-01):2.708635e-01):5.714110e-01):1.971108e-01,((52:3.860082e-01,48:3.775115e-01):3.028723e-01,20:4.992975e-01):3.474005e-01):4.370461e-01):1.419649e-01,((((59:4.573419e-02,29:9.866096e-02):7.497445e-01,(34:6.615835e-01,(((26:8.501807e-01,((64:2.008518e-01,73:2.932798e-01):1.508704e-01,(65:5.940647e-01,35:4.759964e-01):6.810618e-02):1.360434e-01):1.763390e-01,(61:3.402004e-01,74:2.482709e-01):3.991929e-01):5.048845e-02,47:7.396334e-01):2.117677e-01):7.519849e-02):1.172828e-01,31:7.078554e-01):4.768723e-01,63:1.323031e+00):4.408266e-01):5.183686e-02):2.663458e-01):4.810485e-02):1.039351e-01):2.013345e-01):1.499204e-01,((67:1.394648e-01,(16:6.726519e-02,60:1.001308e-01):3.275740e-02):4.760072e-01,(57:5.262025e-01,((14:3.321592e-01,(71:2.668922e-01,37:2.771830e-01):5.556665e-02):2.478110e-01,17:5.646703e-01):8.478874e-02):1.741680e-01):9.854265e-02,1:7.870389e-01);
   tree gen.534000 = [&U] ((((54:1.530253e+00,(((28:1.439576e-01,43:1.480737e-01):3.724839e-01,(24:2.836261e-01,(44:1.951316e-01,15:2.031314e-01):1.322877e-01):2.495193e-01):5.746668e-01,((((((49:3.253629e-01,21:3.512525e-01):3.442743e-01,55:1.048103e+00):3.269136e-01,(40:2.280869e-01,(39:1.149838e-01,25:2.400430e-01):2.103992e-01):4.889477e-01):2.321251e-01,(41:3.727080e-01,(27:1.753086e-01,(66:3.299049e-02,38:3.064774e-02):1.536084e-01):4.538232e-01):7.788527e-01):2.040395e-01,(((((3:2.729736e-01,4:8.113715e-01):1.876223e+00,(69:2.772892e+00,(33:1.933580e+00,5:1.426938e+00):9.974610e-01):4.636018e-01):2.864612e-01,((32:1.066620e+00,58:1.213585e+00):1.972762e+00,(68:2.489098e+00,62:3.092437e+00):2.464553e-01):1.503048e-01):3.647197e-01,(72:9.441640e-01,(((75:9.811603e-02,56:1.331254e-01):3.640898e-02,((46:1.305878e-03,51:4.459529e-03):1.093694e-02,45:1.629289e-02):1.839713e-01):3.492502e-01,((9:2.337896e-01,(2:2.899665e-01,30:3.879289e-01):2.214929e-01):1.086343e-01,(8:3.964252e-01,7:3.218834e-01):4.648628e-01):1.618855e-01):6.386011e-01):8.912753e-01):1.223358e+00,((20:5.180262e-01,(52:3.713255e-01,48:3.321095e-01):3.019012e-01):4.942092e-01,(53:8.627629e-01,(((19:2.505806e-01,18:1.915421e-01):1.206633e-01,42:3.607053e-01):2.901475e-01,23:5.669004e-01):5.985453e-01):2.636264e-01):4.280672e-01):2.504557e-01):2.769854e-01,(((59:7.023722e-02,29:6.609481e-02):7.658438e-01,((34:7.911544e-01,(((26:9.233887e-01,((35:5.389766e-01,65:7.077129e-01):8.598453e-02,(64:1.957152e-01,73:2.918809e-01):3.184129e-01):1.845737e-01):8.631037e-02,(61:2.510437e-01,74:4.689734e-01):3.974494e-01):7.023444e-02,47:9.067420e-01):2.418992e-01):1.353396e-01,31:8.606589e-01):2.927687e-02):4.512738e-01,63:1.541244e+00):3.721289e-01):2.353093e-01):6.623750e-02):1.132805e-01,((13:1.583153e+00,(12:1.139140e+00,6:6.156787e-01):8.010146e-01):1.226708e+00,((36:4.543044e-01,10:5.769020e-01):2.611336e-02,11:4.658173e+00):3.742860e-01):5.697615e-01):2.617210e-01,((50:3.803589e-01,22:4.121996e-01):4.604076e-01,70:7.453527e-01):5.817501e-01):1.481765e-01,((57:5.416892e-01,(17:6.383993e-01,(14:2.399130e-01,(71:3.360420e-01,37:3.018176e-01):8.663689e-02):3.400332e-01):8.525882e-02):9.906384e-02,((16:7.410466e-02,60:9.610416e-02):7.093307e-02,67:1.075360e-01):5.410913e-01):2.324260e-01,1:8.926312e-01);
   tree gen.534500 = [&U] (((67:9.668395e-02,(16:8.254355e-02,60:9.413231e-02):3.556721e-02):3.990326e-01,(57:5.357145e-01,(17:5.834758e-01,((71:2.955546e-01,37:3.429531e-01):1.434524e-01,14:2.359782e-01):2.252524e-01):7.406420e-02):9.594230e-02):8.201183e-02,((((((15:1.664147e-01,44:1.938456e-01):9.509879e-02,24:3.196235e-01):1.362753e-01,(43:1.544019e-01,28:9.073454e-02):3.238317e-01):5.014976e-01,((((((((74:3.605955e-01,61:4.119399e-01):3.962797e-01,(((73:2.428901e-01,64:2.248805e-01):1.798260e-01,(65:5.630004e-01,35:4.959620e-01):7.051601e-02):7.873230e-02,26:8.123511e-01):9.506601e-02):1.043077e-01,47:7.476702e-01):2.386314e-01,(34:6.040121e-01,(59:8.173723e-02,29:5.584450e-02):9.586713e-01):1.354130e-01):2.416099e-01,31:7.153983e-01):4.468361e-01,63:1.682525e+00):4.118535e-01,((((((62:2.382769e+00,68:2.136613e+00):1.910347e-01,(32:1.171381e+00,58:9.799373e-01):1.740459e+00):2.095500e-01,((4:8.317503e-01,3:3.197115e-01):1.460569e+00,(69:2.678091e+00,(5:1.179897e+00,33:1.793966e+00):9.908395e-01):4.787578e-01):1.951694e-01):4.296965e-01,((((7:4.708859e-01,8:4.402978e-01):3.331192e-01,(9:2.838445e-01,(2:2.331853e-01,30:4.105511e-01):1.968095e-01):4.702419e-02):2.058229e-01,((75:1.115420e-01,56:9.058176e-02):3.647990e-02,((51:7.069686e-03,46:2.085706e-03):1.126821e-02,45:9.880688e-03):1.332013e-01):3.268695e-01):3.467603e-01,72:1.030643e+00):9.062808e-01):1.105044e+00,((53:8.379182e-01,(23:5.137760e-01,(42:3.317590e-01,(19:1.881791e-01,18:1.619503e-01):1.125456e-01):2.349038e-01):5.370414e-01):1.743386e-01,(20:3.836366e-01,(48:3.310993e-01,52:3.454860e-01):2.445870e-01):3.646701e-01):4.960704e-01):1.281134e-01,((((66:4.729447e-02,38:3.084227e-02):1.503223e-01,27:1.717598e-01):4.593448e-01,41:3.097701e-01):6.907794e-01,(((21:4.017636e-01,49:2.785891e-01):4.840195e-01,55:9.227672e-01):2.069431e-01,(40:2.297422e-01,(39:9.762800e-02,25:2.214371e-01):2.090576e-01):4.548753e-01):2.190684e-01):3.091379e-01):1.484266e-01):2.038327e-01,54:1.351859e+00):4.913657e-02):1.484495e-01,((11:2.934038e+00,((6:2.170494e-01,12:1.099550e+00):1.784518e+00,13:1.812035e+00):1.119536e-01):3.694536e-02,(36:4.635408e-01,10:4.694470e-01):4.771737e-01):4.649299e-01):8.858681e-02,(70:6.047482e-01,(22:4.526361e-01,50:3.188966e-01):3.728397e-01):4.583788e-01):1.981854e-01,1:7.890538e-01);
   tree gen.535000 = [&U] (((67:1.019308e-01,(16:8.152606e-02,60:9.297197e-02):3.095407e-02):3.941138e-01,(57:5.291109e-01,(17:5.762834e-01,((71:2.919114e-01,37:3.387256e-01):1.416841e-01,14:2.330693e-01):2.224758e-01):7.315122e-02):9.475964e-02):2.197077e-01,(((((((((((74:3.561506e-01,61:4.068621e-01):3.913948e-01,(((73:2.655439e-01,64:2.139176e-01):3.094460e-01,(65:5.560604e-01,35:4.898484e-01):6.964677e-02):1.024590e-01,26:8.119735e-01):1.902785e-01):8.448747e-02,47:7.384539e-01):2.722715e-01,34:5.965666e-01):1.243934e-01,(59:8.072967e-02,29:5.515612e-02):6.235304e-01):2.386316e-01,31:7.065798e-01):2.732805e-01,63:1.661785e+00):4.067767e-01,(((((62:2.353397e+00,((32:1.156942e+00,58:9.678578e-01):1.650320e+00,((4:5.588418e-01,3:3.577970e-01):1.318369e+00,(69:2.645079e+00,(5:1.165353e+00,33:1.558444e+00):9.639407e-01):3.402404e-01):3.583447e-01):8.854657e-02):1.814999e-01,68:2.110276e+00):4.259997e-01,((((7:4.650814e-01,8:4.348703e-01):3.290129e-01,(9:2.803456e-01,(2:2.303109e-01,30:4.054904e-01):1.709209e-01):6.644377e-02):2.032857e-01,((75:8.737850e-02,56:8.946518e-02):4.531190e-02,((51:2.377172e-03,46:1.943667e-03):9.049145e-03,45:9.758891e-03):1.315594e-01):3.228403e-01):4.482481e-01,72:1.017938e+00):6.213450e-01):1.091423e+00,((53:8.275894e-01,(23:4.913914e-01,(42:3.276694e-01,(19:1.858594e-01,18:1.467331e-01):1.355307e-01):2.320082e-01):5.304214e-01):1.721895e-01,(20:3.789076e-01,(48:3.270179e-01,52:3.412273e-01):2.770510e-01):3.601749e-01):4.275040e-01):1.265342e-01,((((66:4.671148e-02,38:2.884850e-02):1.484693e-01,27:1.696425e-01):4.536826e-01,41:3.059517e-01):6.166313e-01,(((21:3.968111e-01,49:2.425065e-01):4.780531e-01,55:9.113924e-01):2.043922e-01,(40:2.269103e-01,(39:9.642456e-02,25:2.070958e-01):2.064806e-01):4.492682e-01):1.738071e-01):3.053272e-01):7.142681e-02):2.013201e-01,(54:1.335195e+00,(((15:1.715124e-01,44:1.914561e-01):8.586261e-02,24:3.316401e-01):1.345954e-01,(43:1.524987e-01,28:8.961608e-02):3.198399e-01):4.953157e-01):4.853088e-02):1.929326e-01,((11:2.897871e+00,((6:2.143739e-01,12:1.152705e+00):1.737876e+00,13:1.789698e+00):4.751746e-02):9.449753e-02,(36:4.578268e-01,10:5.347394e-01):4.712917e-01):4.591988e-01):1.757370e-01,(70:5.972936e-01,(22:4.470566e-01,50:3.149656e-01):3.682438e-01):5.395084e-01):1.527893e-01,1:7.793273e-01);
   tree gen.535500 = [&U] (((67:1.596437e-01,(16:4.753719e-02,60:9.908636e-02):3.298007e-02):4.200331e-01,(57:5.639084e-01,(17:6.141833e-01,((71:3.111092e-01,37:3.610022e-01):1.510021e-01,14:2.483974e-01):2.371072e-01):6.469820e-02):1.009916e-01):1.345065e-01,(((((((((((74:3.795732e-01,61:2.980416e-01):4.171353e-01,(((73:2.830077e-01,64:2.178692e-01):1.619720e-01,(65:5.926303e-01,35:5.220637e-01):6.931541e-02):2.456355e-01,26:8.653738e-01):1.784558e-01):9.004387e-02,47:7.870191e-01):2.901777e-01,34:6.358004e-01):1.633824e-01,31:8.593115e-01):9.562178e-02,(59:8.603894e-02,29:5.878352e-02):6.645376e-01):2.912531e-01,63:1.771074e+00):5.338863e-01,(((((62:2.508171e+00,((32:1.233030e+00,58:1.031510e+00):1.758855e+00,((4:5.955946e-01,3:3.813278e-01):1.405073e+00,(69:2.528847e+00,(5:1.698508e+00,33:1.660936e+00):1.027335e+00):4.703609e-01):3.819116e-01):9.656196e-02):8.407486e-02,68:2.249060e+00):4.911952e-01,((((7:4.956679e-01,8:4.634700e-01):3.506508e-01,(9:2.987828e-01,(2:2.454576e-01,30:4.321579e-01):1.211206e-01):1.353682e-01):2.166550e-01,((75:9.312503e-02,56:9.534895e-02):4.829189e-02,((51:3.089511e-03,46:2.071494e-03):9.447948e-03,45:1.259536e-02):1.402115e-01):2.491931e-01):4.777276e-01,72:1.084884e+00):6.622083e-01):1.163201e+00,((53:8.820166e-01,(23:5.237082e-01,(42:3.492190e-01,(19:1.980827e-01,18:1.532842e-01):1.444440e-01):2.472664e-01):6.161009e-01):1.835138e-01,(20:4.038269e-01,(48:3.485245e-01,52:3.636685e-01):3.097205e-01):4.398409e-01):4.556192e-01):1.634553e-01,((((66:4.501410e-02,38:1.820429e-02):1.720120e-01,27:1.807993e-01):4.835195e-01,41:3.260729e-01):6.571847e-01,(((21:4.229078e-01,49:2.584552e-01):4.090880e-01,55:9.713311e-01):2.731714e-01,(40:2.418332e-01,(39:1.027660e-01,25:2.207157e-01):2.200600e-01):4.788148e-01):1.852377e-01):3.254074e-01):4.245604e-02):3.439214e-01,(54:1.423006e+00,(((15:1.827921e-01,44:2.143554e-01):7.158524e-02,24:2.944879e-01):1.434473e-01,(43:1.625279e-01,28:9.550977e-02):3.282022e-01):4.655572e-01):1.228599e-01):8.894914e-02,(((6:9.174534e-02,12:1.260901e+00):2.077607e+00,(11:3.088452e+00,13:1.907399e+00):1.868188e-01):1.510523e-01,(36:4.879363e-01,10:4.729977e-01):5.957716e-01):4.893985e-01):1.872946e-01,(70:6.365752e-01,(22:4.764577e-01,50:3.048669e-01):3.785893e-01):5.749897e-01):1.628376e-01,1:8.305805e-01);
   tree gen.536000 = [&U] (((70:6.518809e-01,(50:2.906199e-01,22:4.167002e-01):3.601018e-01):4.786799e-01,((((36:6.119460e-01,10:4.538099e-01):3.379671e-01,11:3.639184e+00):2.092673e-01,(13:1.703317e+00,(6:4.457853e-01,12:1.169179e+00):9.606661e-01):6.189787e-01):4.058007e-01,(54:1.126692e+00,(((28:9.928626e-02,43:1.693540e-01):3.723336e-01,(24:2.893447e-01,(44:1.734457e-01,15:2.567739e-01):1.384835e-01):1.555367e-01):4.979154e-01,((((((34:6.412549e-01,(((26:7.795312e-01,((64:2.003186e-01,73:2.814515e-01):1.247682e-01,(65:5.205658e-01,35:4.209613e-01):1.507457e-01):1.810323e-01):1.004069e-01,(61:3.360301e-01,74:3.308389e-01):4.071825e-01):1.122357e-01,47:7.169066e-01):2.091646e-01):1.236349e-01,(59:4.529493e-02,29:8.779419e-02):7.185198e-01):1.120273e-01,31:6.861050e-01):4.622194e-01,63:1.561964e+00):1.885854e-01,(((((32:9.795439e-01,58:7.740990e-01):1.376645e+00,62:2.796390e+00):2.014220e-01,(68:2.114225e+00,((4:6.792311e-01,3:2.214703e-01):1.471027e+00,(69:2.470009e+00,(5:1.792147e+00,33:1.878960e+00):4.194886e-01):7.230189e-01):6.220695e-01):1.743245e-01):3.632743e-01,(72:1.001731e+00,(((56:1.027173e-01,75:8.015426e-02):3.840709e-02,(45:1.520399e-02,(46:2.954237e-03,51:3.683886e-03):9.088147e-03):1.868431e-01):2.709921e-01,(((2:2.570768e-01,30:3.530321e-01):1.965483e-01,9:1.620477e-01):1.937017e-01,(8:3.916098e-01,7:3.378845e-01):3.599752e-01):1.578698e-01):4.975236e-01):7.302414e-01):8.896587e-01,((53:9.051234e-01,(23:4.697128e-01,((18:1.676146e-01,19:2.100235e-01):1.053716e-01,42:2.641125e-01):2.678384e-01):5.216851e-01):1.996183e-01,((52:4.217583e-01,48:3.156660e-01):1.717512e-01,20:4.167897e-01):3.830538e-01):4.348930e-01):3.005051e-01):7.178215e-02,((((66:2.704963e-02,38:2.640567e-02):1.161972e-01,27:1.770220e-01):3.880352e-01,41:4.026557e-01):5.667164e-01,(((39:1.484549e-01,25:1.862358e-01):1.539748e-01,40:2.164025e-01):5.752382e-01,((49:2.604056e-01,21:3.337858e-01):3.126075e-01,55:8.268604e-01):2.492312e-01):1.206073e-01):2.409651e-01):1.933230e-01):1.765877e-01):8.387024e-02):1.068853e-01):1.072211e-01,((67:8.000459e-02,(16:7.265390e-02,60:7.693268e-02):5.943974e-02):4.314585e-01,(57:5.026672e-01,(((71:2.744935e-01,37:2.690190e-01):6.666573e-02,14:3.219529e-01):1.895491e-01,17:5.473196e-01):9.710411e-02):6.090433e-02):1.380912e-01,1:7.628554e-01);
   tree gen.536500 = [&U] ((((54:1.133040e+00,(((28:1.337399e-01,43:1.312268e-01):3.460460e-01,(24:3.325273e-01,(44:1.913890e-01,15:1.887137e-01):1.228983e-01):2.245747e-01):5.031941e-01,((((((((3:4.894601e-01,4:6.321745e-01):1.743054e+00,(69:2.576080e+00,(33:2.089233e+00,5:1.097494e+00):5.564395e-01):6.937808e-01):7.306059e-01,(68:2.590759e+00,62:2.962564e+00):2.220315e-01):3.841928e-02,(32:9.937516e-01,58:1.127448e+00):1.905745e+00):2.172169e-01,(72:1.131544e+00,(((75:1.048296e-01,56:1.055438e-01):5.613341e-02,((46:7.998425e-04,51:2.047145e-03):1.385835e-02,45:1.636896e-02):1.541443e-01):2.836279e-01,((9:3.112337e-01,(2:2.693855e-01,30:3.316987e-01):2.141760e-01):2.183627e-01,(8:5.232789e-01,7:3.523786e-01):3.349502e-01):1.786198e-01):3.880135e-01):9.387803e-01):1.022755e+00,((20:4.362095e-01,(52:3.984694e-01,48:3.867198e-01):2.327470e-01):4.158732e-01,(53:9.557983e-01,(((19:2.076554e-01,18:2.067038e-01):1.265983e-01,42:3.142953e-01):2.654251e-01,23:6.233521e-01):5.728675e-01):2.174335e-01):3.878984e-01):3.240877e-01,((((34:7.470354e-01,(((26:8.578492e-01,((35:5.240579e-01,65:6.747053e-01):6.428858e-02,(64:2.293311e-01,73:2.962798e-01):1.628434e-01):2.054256e-01):1.619931e-01,(61:3.712317e-01,74:4.356870e-01):2.937449e-01):1.533708e-01,47:7.734288e-01):2.430729e-01):1.083120e-01,(59:5.850588e-02,29:6.999837e-02):8.294689e-01):3.907981e-02,31:7.995717e-01):3.993275e-01,63:1.431850e+00):2.835051e-01):1.506027e-01,((((49:3.022695e-01,21:4.458442e-01):5.413204e-01,55:9.378005e-01):2.492648e-01,(40:3.058064e-01,(39:1.019305e-01,25:2.112678e-01):1.359890e-01):5.201410e-01):9.302162e-02,(41:3.318624e-01,(27:1.628657e-01,(66:4.019917e-02,38:2.200078e-02):1.810523e-01):4.216121e-01):7.235719e-01):3.413405e-01):2.186077e-01):3.832954e-02):1.382883e-01,((36:3.813462e-01,10:6.065206e-01):5.003895e-01,(11:3.972259e+00,(13:1.438846e+00,(12:6.313196e-01,6:3.990341e-01):1.698325e+00):4.526599e-01):5.620100e-02):4.894808e-01):2.400013e-01,((50:3.776978e-01,22:3.020701e-01):4.277292e-01,70:7.661813e-01):4.069268e-01):1.560501e-01,((57:5.345731e-01,(17:5.930875e-01,(14:2.569775e-01,(71:3.445627e-01,37:3.630912e-01):6.195247e-02):2.646191e-01):1.013871e-01):8.595520e-02,((16:6.884492e-02,60:9.932651e-02):9.669987e-02,67:8.356328e-02):4.986100e-01):1.661526e-01,1:8.292747e-01);
   tree gen.537000 = [&U] ((((54:1.113954e+00,(((28:1.314870e-01,43:1.290163e-01):3.402168e-01,(24:3.269259e-01,(44:1.881650e-01,15:1.855348e-01):1.208281e-01):2.207917e-01):4.947177e-01,(((((((((3:4.704819e-01,4:6.215255e-01):1.920382e+00,(69:2.532686e+00,(33:2.054039e+00,5:1.493605e+00):7.213966e-01):8.297978e-01):3.958559e-01,68:2.547118e+00):1.621776e-01,62:3.653744e+00):3.940856e-02,(32:9.770118e-01,58:1.108456e+00):1.873642e+00):2.135579e-01,(72:1.112483e+00,(((75:1.030637e-01,56:1.037659e-01):5.518783e-02,((46:1.640980e-03,51:4.000788e-03):1.362491e-02,45:5.775259e-03):1.515477e-01):2.532107e-01,((9:3.059909e-01,(2:2.648477e-01,30:3.261112e-01):1.711342e-01):2.146844e-01,(8:3.742237e-01,7:3.918554e-01):3.293079e-01):2.075706e-01):3.814774e-01):9.229664e-01):1.005527e+00,((20:4.288615e-01,(52:3.286143e-01,48:4.234237e-01):3.209427e-01):4.088677e-01,(53:9.396978e-01,(((19:2.041574e-01,18:1.970165e-01):1.244658e-01,42:3.090009e-01):1.649952e-01,23:6.128516e-01):6.048583e-01):2.137708e-01):3.813642e-01):2.856290e-01,((((34:7.344515e-01,(((26:8.433986e-01,((35:5.152301e-01,65:6.633398e-01):6.320563e-02,(64:1.496893e-01,73:2.538993e-01):1.659815e-01):2.019652e-01):1.592643e-01,(61:3.649783e-01,74:4.283478e-01):2.887968e-01):1.507873e-01,47:7.196046e-01):2.926956e-01):1.196366e-01,(59:7.155392e-02,29:6.881924e-02):7.140032e-01):1.223490e-01,31:7.861029e-01):3.926008e-01,63:1.407731e+00):2.856684e-01):6.000405e-02,((((49:2.971777e-01,21:4.383339e-01):5.322018e-01,55:9.220031e-01):2.450659e-01,(40:3.006550e-01,(39:1.002135e-01,25:2.077089e-01):1.336982e-01):5.113791e-01):9.145466e-02,(41:3.262722e-01,(27:1.601222e-01,(66:3.952201e-02,38:2.163017e-02):1.780024e-01):4.145100e-01):7.113832e-01):4.561259e-01):2.149252e-01):3.768387e-02):1.818586e-01,((13:1.414608e+00,(12:6.468351e-01,6:3.923123e-01):1.669716e+00):3.713497e-01,(11:3.680648e+00,(36:4.395629e-01,10:5.963037e-01):4.023363e-01):7.930951e-02):5.157104e-01):2.638996e-01,((50:3.713355e-01,22:2.969817e-01):4.205240e-01,70:7.532749e-01):4.000721e-01):1.820945e-01,((57:5.255681e-01,(17:4.751994e-01,(14:2.752605e-01,(71:3.387585e-01,37:3.569748e-01):6.090888e-02):2.591504e-01):1.070860e-01):8.450727e-02,((16:7.662524e-02,60:8.520610e-02):8.911846e-02,67:8.215565e-02):4.902109e-01):1.633537e-01,1:8.153054e-01);
   tree gen.537500 = [&U] (((70:6.287686e-01,(50:3.189140e-01,22:3.856277e-01):2.954002e-01):4.692704e-01,((((36:3.640792e-01,10:4.377202e-01):4.690956e-01,11:3.510157e+00):1.697226e-01,(13:1.481541e+00,(6:4.366597e-01,12:3.919988e-01):1.762457e+00):4.553915e-01):3.271193e-01,(54:1.086746e+00,(((28:9.576609e-02,43:1.633496e-01):3.225285e-01,(24:2.790860e-01,(44:1.672962e-01,15:1.865644e-01):9.687679e-02):1.643462e-01):4.802619e-01,(((((59:3.769415e-02,29:8.468147e-02):6.930449e-01,(31:6.617793e-01,(34:6.519880e-01,(((26:7.518931e-01,((64:1.638543e-01,73:3.114391e-01):1.915825e-01,(65:5.021092e-01,35:4.502271e-01):1.326566e-01):1.467037e-01):6.622170e-02,(61:3.241163e-01,74:3.191091e-01):3.927459e-01):1.210866e-01,47:6.099177e-01):1.333875e-01):1.192515e-01):6.891720e-02):3.852007e-01,63:1.506585e+00):2.655819e-01,(((((32:9.448144e-01,58:9.248815e-01):1.335535e+00,(68:2.039265e+00,((4:6.057538e-01,3:2.924576e-01):1.178770e+00,(69:2.382435e+00,(5:1.209656e+00,33:1.728930e+00):2.690989e-01):7.476701e-01):4.954873e-01):3.197247e-01):2.407935e-01,62:2.697245e+00):2.460266e-01,(72:9.662150e-01,(((56:1.071717e-01,75:7.698024e-02):4.585353e-02,(45:9.067284e-03,(46:4.222643e-03,51:3.411811e-03):1.104991e-02):1.198557e-01):2.538960e-01,(((2:2.479622e-01,30:3.199443e-01):1.895798e-01,9:1.563023e-01):1.868340e-01,(8:3.777254e-01,7:3.713183e-01):3.332070e-01):1.522726e-01):4.679994e-01):8.226331e-01):1.043687e+00,((53:8.730324e-01,(23:4.761609e-01,((18:1.616719e-01,19:2.025771e-01):1.644507e-01,42:2.547485e-01):2.663110e-01):5.435517e-01):1.362923e-01,((52:3.493398e-01,48:3.044741e-01):1.656618e-01,20:4.289866e-01):3.694727e-01):4.501104e-01):1.954209e-01):7.243067e-02,((((66:4.877146e-02,38:2.546947e-02):1.023091e-01,27:1.707457e-01):3.452241e-01,41:3.544649e-01):5.466236e-01,(((39:1.032451e-01,25:2.140041e-01):1.195605e-01,40:2.131033e-01):5.103415e-01,((49:2.867382e-01,21:4.179063e-01):4.121512e-01,55:6.839059e-01):1.558289e-01):1.357130e-01):2.693143e-01):1.864688e-01):1.195609e-01):5.532078e-02):1.379630e-01):2.553671e-01,((67:7.716805e-02,(16:7.270569e-02,60:7.420505e-02):5.589837e-02):4.186231e-01,(57:4.848453e-01,(((71:2.285577e-01,37:2.594810e-01):7.189595e-02,14:2.721224e-01):2.101396e-01,17:4.742842e-01):9.366130e-02):5.874498e-02):6.771589e-02,1:7.358086e-01);
   tree gen.538000 = [&U] (((70:6.581706e-01,(50:3.338268e-01,22:4.036601e-01):4.628221e-01):4.912140e-01,((((36:3.811040e-01,10:6.170963e-01):3.243834e-01,11:3.674296e+00):1.776591e-01,(13:1.312810e+00,(6:4.570784e-01,12:4.103291e-01):1.844871e+00):4.766862e-01):3.424157e-01,(54:1.137563e+00,(((28:1.002442e-01,43:1.709880e-01):3.376103e-01,(24:2.921364e-01,(44:1.751192e-01,15:1.952884e-01):1.014069e-01):1.720312e-01):5.027195e-01,(((((((32:1.113146e+00,58:9.756881e-01):1.397986e+00,62:2.823371e+00):2.520533e-01,(68:2.134624e+00,((4:6.340796e-01,3:3.061332e-01):1.233891e+00,(69:2.273014e+00,(5:1.266221e+00,33:1.809777e+00):2.816823e-01):8.201835e-01):5.310682e-01):1.203794e-01):2.575311e-01,(72:1.011396e+00,(((56:1.121832e-01,75:8.587435e-02):5.497292e-02,(45:9.491281e-03,(46:5.532401e-03,51:4.854716e-03):9.647915e-03):1.394895e-01):2.657685e-01,(((2:2.595573e-01,30:3.349053e-01):1.984447e-01,9:1.636112e-01):1.320354e-01,(8:4.004407e-01,7:3.893388e-01):3.487882e-01):1.593930e-01):4.898836e-01):8.611004e-01):9.328452e-01,((53:9.138565e-01,(23:4.984267e-01,((18:2.030976e-01,19:2.120499e-01):1.074335e-01,42:2.666608e-01):2.787640e-01):5.689688e-01):1.275579e-01,((52:3.656753e-01,48:3.187117e-01):2.229562e-01,20:4.145835e-01):4.588953e-01):4.711581e-01):2.045590e-01,((((66:3.821358e-02,38:2.666045e-02):1.070932e-01,27:2.225964e-01):3.438119e-01,41:3.710401e-01):5.721844e-01,(((39:1.080729e-01,25:2.240111e-01):1.251513e-01,40:2.230682e-01):5.710126e-01,((49:3.001465e-01,21:4.374481e-01):4.435912e-01,55:7.158861e-01):2.430999e-01):1.744888e-01):2.819077e-01):6.358018e-02,(((59:3.945677e-02,29:8.864127e-02):7.870068e-01,(31:6.927249e-01,(34:6.824757e-01,(((26:7.870525e-01,((64:1.719676e-01,73:3.260023e-01):1.255284e-01,(65:5.255885e-01,35:3.481278e-01):1.388598e-01):1.535637e-01):6.931830e-02,(61:2.841384e-01,74:3.340310e-01):4.275231e-01):1.267487e-01,47:6.384381e-01):1.396249e-01):1.248278e-01):5.711170e-02):4.032132e-01,63:1.474021e+00):2.917740e-01):1.951883e-01):1.251517e-01):9.033698e-02):1.918921e-01):2.673084e-01,((67:9.775580e-02,(16:5.186001e-02,60:7.911223e-02):8.795473e-02):4.017767e-01,(57:5.075172e-01,(((71:2.392453e-01,37:2.716146e-01):1.045176e-01,14:2.848472e-01):2.199660e-01,17:4.964623e-01):1.639737e-01):6.149196e-02):1.449731e-01,1:7.702159e-01);
   tree gen.538500 = [&U] ((((((28:1.278724e-01,43:1.254696e-01):3.308642e-01,(24:3.081871e-01,(44:1.829923e-01,15:1.804344e-01):1.175065e-01):2.555334e-01):4.660031e-01,(((((34:7.142613e-01,(((26:8.202135e-01,((35:4.877003e-01,65:6.117773e-01):1.197881e-01,(64:1.980316e-01,73:2.469196e-01):1.580528e-01):1.697978e-01):8.277870e-02,(61:3.549450e-01,74:4.165724e-01):3.953684e-01):5.576550e-02,47:7.635495e-01):2.126435e-01):1.163478e-01,(59:5.039585e-02,29:6.692739e-02):6.943751e-01):1.028295e-01,31:8.186759e-01):4.103649e-01,63:1.369032e+00):4.251422e-01,(((((((3:4.575483e-01,4:5.437121e-01):1.848467e+00,(69:2.540729e+00,(33:1.997573e+00,5:1.321295e+00):7.435143e-01):7.644055e-01):3.037028e-01,68:2.477097e+00):1.517934e-01,((32:9.735893e-01,58:1.003485e+00):1.773991e+00,62:3.082547e+00):3.699852e-02):2.323367e-01,(72:1.081901e+00,(((75:7.452707e-02,56:1.085629e-01):4.031402e-02,((46:1.845964e-03,51:1.741933e-03):1.325036e-02,45:1.047701e-02):1.473816e-01):2.753769e-01,((9:2.568653e-01,(2:2.575670e-01,30:3.171464e-01):1.752946e-01):1.072311e-01,(8:3.639363e-01,7:3.810832e-01):3.202552e-01):2.018644e-01):3.709905e-01):8.975940e-01):9.778846e-01,((20:4.360226e-01,(52:3.957541e-01,48:2.651404e-01):2.898057e-01):4.296609e-01,(53:9.138654e-01,(((19:1.762440e-01,18:1.916005e-01):1.210442e-01,42:2.778369e-01):1.753078e-01,23:5.960043e-01):5.558642e-01):2.071193e-01):3.677012e-01):2.907457e-01,((((49:2.285290e-01,21:4.262840e-01):4.540501e-01,55:8.966572e-01):3.474972e-01,(40:2.288975e-01,(39:1.453100e-01,25:2.019990e-01):1.400462e-01):3.679225e-01):2.255184e-01,(41:3.004162e-01,(27:1.880085e-01,(66:5.021883e-02,38:2.653736e-02):1.731091e-01):3.605238e-01):7.690607e-01):1.793076e-01):1.301858e-01):2.233560e-01):1.228288e-01,(((36:3.579577e-01,10:5.799113e-01):4.005844e-01,(11:3.579467e+00,(13:1.815822e+00,(12:1.018757e+00,6:3.815276e-01):1.098304e+00):4.646077e-01):6.564686e-02):4.093940e-01,54:1.083331e+00):1.153920e-01):2.485563e-01,((50:3.163322e-01,22:3.670768e-01):3.363856e-01,70:6.868406e-01):3.890741e-01):1.770887e-01,((57:5.284329e-01,(17:4.621361e-01,(14:2.812373e-01,(71:2.944032e-01,37:3.471616e-01):6.121714e-02):2.520263e-01):1.095638e-01):9.235841e-02,((16:7.451881e-02,60:8.610893e-02):8.643862e-02,67:9.967014e-02):4.443852e-01):1.241323e-01,1:7.928926e-01);
   tree gen.539000 = [&U] ((((((28:1.262963e-01,43:1.610173e-01):3.267860e-01,(24:3.043884e-01,(44:1.807368e-01,15:1.782104e-01):1.160581e-01):2.523837e-01):4.602592e-01,(((((34:7.054574e-01,(((26:8.101036e-01,((35:4.816889e-01,65:6.042366e-01):1.183115e-01,(64:1.755353e-01,73:2.825266e-01):1.231105e-01):1.162909e-01):1.315750e-01,(61:3.505699e-01,74:4.114378e-01):4.107044e-01):7.322402e-02,47:7.541381e-01):2.365663e-01):1.149137e-01,(59:4.977467e-02,29:9.473330e-02):6.858163e-01):1.015620e-01,31:8.085850e-01):4.053068e-01,63:1.352157e+00):2.888593e-01,((((((32:9.440185e-01,58:9.427764e-01):1.703175e+00,62:3.044552e+00):2.654428e-02,(((3:4.519086e-01,4:5.370103e-01):1.825683e+00,(69:2.329165e+00,(33:1.972951e+00,5:1.305009e+00):7.343497e-01):8.014436e-01):2.322778e-01,68:2.446565e+00):1.532351e-01):3.305677e-01,(72:1.068566e+00,(((75:9.921746e-02,56:1.072248e-01):5.112480e-02,((46:3.409149e-03,51:1.720462e-03):1.007215e-02,45:1.034787e-02):1.455650e-01):2.602921e-01,((9:2.536992e-01,(2:2.543922e-01,30:3.132372e-01):1.731340e-01):1.059094e-01,(8:3.594504e-01,7:3.763860e-01):3.163078e-01):1.993763e-01):3.664177e-01):9.512245e-01):1.240239e+00,((20:4.306482e-01,(52:3.908760e-01,48:2.618723e-01):2.862336e-01):4.243649e-01,(53:9.049647e-01,(((19:1.740717e-01,18:1.892389e-01):1.915088e-01,42:2.267152e-01):1.731470e-01,23:5.886580e-01):5.579726e-01):2.028759e-01):4.052449e-01):2.871619e-01,((((49:2.257122e-01,21:4.210297e-01):4.484535e-01,55:8.856050e-01):2.390546e-01,(40:2.260761e-01,(39:1.346712e-01,25:1.995092e-01):1.383200e-01):4.944960e-01):3.706209e-01,(41:2.967133e-01,(27:1.856911e-01,(66:4.959984e-02,38:1.977510e-02):1.709754e-01):3.560800e-01):7.595813e-01):1.770975e-01):1.033941e-01):2.206029e-01):1.016762e-01,((11:3.535346e+00,((13:1.793441e+00,(12:1.006200e+00,6:3.768249e-01):1.046062e+00):4.743208e-01,(36:3.535455e-01,10:5.781444e-01):3.956469e-01):6.690622e-02):5.572917e-01,54:1.125637e+00):1.139697e-01):2.454926e-01,((50:3.124331e-01,22:3.625522e-01):4.857189e-01,70:6.783746e-01):3.842784e-01):1.749059e-01,((57:5.219194e-01,(17:4.564399e-01,(14:2.777708e-01,(71:2.907744e-01,37:3.428825e-01):6.046258e-02):2.489199e-01):1.257061e-01):1.027767e-01,((16:7.360029e-02,60:8.556438e-02):8.620390e-02,67:9.844161e-02):4.389077e-01):6.662553e-02,1:7.831195e-01);
   tree gen.539500 = [&U] (57:4.751221e-01,(((67:9.754246e-02,(16:8.948685e-02,60:9.351022e-02):7.669977e-02):4.132970e-01,((70:6.770426e-01,(50:3.433988e-01,22:4.152345e-01):4.238794e-01):5.052988e-01,((((36:3.920316e-01,10:5.480975e-01):3.336846e-01,(13:1.683755e+00,(6:4.701844e-01,12:4.220947e-01):1.897770e+00):3.318944e-01):1.547525e-01,11:3.493562e+00):3.727395e-01,(((((((((32:1.201653e+00,58:1.003664e+00):1.456694e+00,(68:2.195831e+00,((4:6.111586e-01,3:3.149111e-01):1.456331e+00,(69:2.595230e+00,(5:1.152749e+00,33:1.719868e+00):1.339152e+00):2.758772e-01):4.074839e-01):2.772144e-01):1.749994e-01,62:2.904327e+00):3.250882e-01,(72:1.227656e+00,(((56:9.779292e-02,75:6.893924e-02):2.854750e-02,(45:1.644727e-02,(46:4.092122e-03,51:4.993918e-03):1.461664e-02):1.434892e-01):3.082811e-01,(((2:2.593704e-01,30:3.445082e-01):2.255269e-01,9:2.300213e-01):1.358213e-01,(8:4.119227e-01,7:3.700822e-01):3.587891e-01):1.639634e-01):4.423610e-01):9.605684e-01):1.291439e+00,((53:9.400599e-01,(23:5.067352e-01,((18:1.394433e-01,19:2.181301e-01):1.961254e-01,42:3.071057e-01):2.611010e-01):5.876818e-01):1.170201e-01,((52:3.678215e-01,48:3.041465e-01):2.711751e-01,20:3.988804e-01):5.740865e-01):4.392287e-01):1.766153e-01,((((66:4.150539e-02,38:4.411379e-02):1.101640e-01,27:1.565075e-01):3.536701e-01,41:3.816791e-01):5.885909e-01,(((39:1.350100e-01,25:2.125985e-01):1.654175e-01,40:2.444697e-01):4.797076e-01,((49:3.067514e-01,21:3.631370e-01):5.306996e-01,55:7.364130e-01):1.759495e-01):2.249437e-01):1.906766e-01):1.335670e-01,(((59:4.045174e-02,29:9.118292e-02):7.603171e-01,(31:7.125877e-01,(34:7.020447e-01,(((26:8.093009e-01,((64:2.377191e-01,73:2.615826e-01):1.318766e-01,(65:5.974751e-01,35:4.006177e-01):7.700475e-02):2.591016e-01):9.072565e-02,(61:3.084145e-01,74:4.699617e-01):3.646946e-01):7.540923e-02,47:7.768846e-01):2.254214e-01):1.083772e-01):8.863689e-02):4.114316e-01,63:1.516286e+00):3.001401e-01):2.611921e-01,((28:8.596799e-02,43:1.943485e-01):4.016014e-01,(24:2.612942e-01,(44:1.548668e-01,15:2.008880e-01):1.355011e-01):1.364228e-01):5.171342e-01):5.156932e-02,54:1.048370e+00):8.012129e-02):1.747982e-01):2.749730e-01):1.491299e-01,(((71:2.307439e-01,37:2.794027e-01):9.762662e-02,14:2.930148e-01):2.262731e-01,17:6.010511e-01):6.546261e-02):9.035727e-02,1:7.923006e-01);
   tree gen.540000 = [&U] ((((((28:1.215421e-01,43:1.419803e-01):3.317492e-01,(24:2.561222e-01,(44:1.739333e-01,15:1.715020e-01):1.204163e-01):2.101988e-01):4.463478e-01,(((((34:6.789016e-01,(((26:7.796085e-01,((35:4.635566e-01,65:5.814911e-01):1.180430e-01,(64:1.689276e-01,73:2.718913e-01):1.458613e-01):1.914480e-01):1.266221e-01,(61:2.900480e-01,74:3.959499e-01):4.029045e-01):1.247587e-01,47:7.257498e-01):2.276612e-01):4.732258e-02,(59:7.156375e-02,29:9.116722e-02):6.599999e-01):2.041874e-01,31:5.829445e-01):3.900497e-01,63:1.301258e+00):4.422285e-01,((((((32:9.084824e-01,58:9.072871e-01):1.573535e+00,62:2.929944e+00):4.931027e-02,(((3:4.045093e-01,4:5.272781e-01):1.560647e+00,(69:2.241487e+00,(33:1.898683e+00,5:1.255884e+00):6.603900e-01):5.272005e-01):3.442160e-01,68:2.354468e+00):1.526750e-01):4.713988e-01,(72:9.993744e-01,(((75:9.548258e-02,56:1.031885e-01):4.920029e-02,((46:3.063730e-03,51:3.645397e-03):5.121035e-03,45:1.580520e-02):1.400854e-01):2.504938e-01,((9:2.441491e-01,(2:2.448161e-01,30:3.014459e-01):2.018894e-01):1.297546e-01,(8:3.459195e-01,7:3.622176e-01):2.429478e-01):1.918711e-01):5.136942e-01):9.710324e-01):1.220757e+00,((20:4.144372e-01,(52:3.761621e-01,48:3.262314e-01):2.405840e-01):4.219861e-01,(53:8.708988e-01,(((19:1.675190e-01,18:1.700702e-01):1.425769e-01,42:2.147785e-01):3.276499e-01,23:5.426280e-01):5.806008e-01):1.779519e-01):3.899901e-01):2.566398e-01,((((49:2.355614e-01,21:4.051807e-01):4.315722e-01,55:8.522679e-01):2.300557e-01,(40:2.175658e-01,(39:1.296017e-01,25:1.626066e-01):1.229563e-01):5.166833e-01):1.545820e-01,(41:4.245221e-01,(27:1.787010e-01,(66:4.773273e-02,38:1.577805e-02):1.645393e-01):3.352661e-01):6.956382e-01):2.122295e-01):9.205312e-02):1.696860e-01):9.784873e-02,((11:3.402264e+00,((13:1.548759e+00,(12:7.872822e-01,6:2.193589e-01):1.426992e+00):5.320579e-01,(36:3.970106e-01,10:5.563811e-01):4.925327e-01):3.874292e-02):2.707746e-01,54:1.240464e+00):1.301988e-01):2.362514e-01,((50:3.006721e-01,22:3.489045e-01):4.674348e-01,70:6.528383e-01):3.698128e-01):1.471136e-01,(((16:6.621176e-02,60:8.234345e-02):8.295889e-02,67:9.545733e-02):4.315072e-01,((17:5.815424e-01,(14:2.673146e-01,(71:2.798287e-01,37:3.960024e-01):9.215402e-02):2.176526e-01):1.548162e-01,57:5.022726e-01):9.943504e-02):5.944545e-02,1:7.536402e-01);
   tree gen.540500 = [&U] (57:4.820948e-01,(((67:9.792569e-02,(16:7.427065e-02,60:1.143475e-01):1.055650e-01):4.220007e-01,((70:6.703117e-01,(50:3.484383e-01,22:4.213283e-01):4.079116e-01):5.043378e-01,((((13:1.561287e+00,(6:5.491991e-01,12:4.282892e-01):1.539044e+00):3.271075e-01,11:3.544832e+00):3.152766e-01,(36:3.977849e-01,10:5.561412e-01):5.693819e-01):5.291537e-01,((((28:8.722962e-02,43:1.795765e-01):4.074951e-01,(24:2.362904e-01,(44:1.490275e-01,15:2.027741e-01):1.374897e-01):1.384249e-01):5.186211e-01,54:1.063756e+00):8.034461e-02,(((((((68:2.228056e+00,((4:6.201277e-01,3:3.195326e-01):1.477704e+00,(69:2.634310e+00,(5:9.433979e-01,33:1.757243e+00):6.860072e-01):3.045504e-01):4.134639e-01):2.022553e-01,(32:1.001744e+00,58:1.103116e+00):1.381541e+00):2.369647e-01,62:2.946949e+00):3.446206e-01,(72:1.081703e+00,(((56:9.922809e-02,75:6.995097e-02):2.896646e-02,(45:1.668864e-02,(46:4.152177e-03,51:5.067207e-03):6.826712e-03):1.455950e-01):3.128053e-01,(((2:2.584855e-01,30:3.938898e-01):1.813517e-01,9:2.333970e-01):1.360161e-01,(8:4.179679e-01,7:3.850391e-01):2.735057e-01):1.663696e-01):5.810326e-01):6.758062e-01):1.203118e+00,((53:9.538558e-01,(23:5.141718e-01,((18:1.414897e-01,19:2.213313e-01):1.990036e-01,42:2.398436e-01):1.571029e-01):5.963064e-01):1.187375e-01,((52:3.732195e-01,48:3.086100e-01):2.751547e-01,20:4.047342e-01):4.937971e-01):4.374368e-01):1.874210e-01,((((66:4.211450e-02,38:2.238602e-02):1.117807e-01,27:1.588043e-01):4.649034e-01,41:3.250918e-01):7.203865e-01,(((39:1.369914e-01,25:2.067585e-01):1.431642e-01,40:2.480574e-01):4.851378e-01,((49:2.534171e-01,21:4.408913e-01):5.524166e-01,55:7.472203e-01):2.135176e-01):1.363996e-01):2.374981e-01):1.784925e-01,((31:7.230454e-01,((34:7.123476e-01,(((61:2.255204e-01,74:3.589022e-01):3.783346e-01,(26:8.211778e-01,((64:2.412078e-01,73:2.173659e-01):1.867883e-01,(65:6.062434e-01,35:4.064970e-01):1.104377e-01):1.981172e-01):1.546460e-01):1.527347e-02,47:7.882859e-01):2.460220e-01):1.180438e-01,(59:4.104539e-02,29:9.252109e-02):7.714752e-01):1.081376e-01):4.559071e-01,63:1.538539e+00):3.045449e-01):2.310596e-01):1.078322e-01):1.985454e-01):2.790084e-01):1.388555e-01,(((71:2.341302e-01,37:2.835031e-01):9.905935e-02,14:2.973149e-01):2.295938e-01,17:6.198774e-01):5.946669e-02):9.236949e-02,1:8.039281e-01);
   tree gen.541000 = [&U] (57:4.825686e-01,(((67:9.802193e-02,(16:7.434364e-02,60:1.144599e-01):1.056687e-01):4.224154e-01,((70:6.709705e-01,(50:3.487808e-01,22:4.217424e-01):4.083125e-01):5.048335e-01,((11:3.548316e+00,((36:3.981758e-01,10:5.566877e-01):5.699415e-01,(13:1.108826e+00,(6:5.497389e-01,12:8.759161e-01):1.540556e+00):2.162187e-01):3.263515e-01):2.912460e-01,((((28:8.731535e-02,43:1.797530e-01):4.078956e-01,(24:2.365226e-01,(44:1.491740e-01,15:2.029733e-01):1.260106e-01):2.110079e-01):5.191308e-01,(((((((68:2.230246e+00,((4:6.207372e-01,3:3.198466e-01):1.479156e+00,(69:2.085060e+00,(5:9.443251e-01,33:1.758970e+00):6.866814e-01):3.048497e-01):4.138703e-01):2.659997e-01,(32:1.002729e+00,58:1.104201e+00):1.382898e+00):2.371976e-01,62:2.949846e+00):1.838371e-01,(72:1.082766e+00,(((56:9.932561e-02,75:1.009871e-01):1.686176e-02,(45:1.670504e-02,(46:3.195796e-03,51:2.986521e-03):7.356578e-03):1.457381e-01):3.131128e-01,(((2:2.057654e-01,30:3.590268e-01):1.815299e-01,9:2.336264e-01):1.361497e-01,(8:3.536057e-01,7:3.854175e-01):2.737745e-01):1.665332e-01):5.816036e-01):9.106532e-01):1.204300e+00,((53:9.547933e-01,(23:5.146772e-01,((18:1.416287e-01,19:2.215488e-01):2.089182e-01,42:2.162215e-01):1.954365e-01):5.968924e-01):1.195478e-01,((52:3.211692e-01,48:3.089133e-01):2.524332e-01,20:4.051320e-01):4.942824e-01):3.115429e-01):3.139006e-01,((((66:4.215589e-02,38:2.240802e-02):1.118905e-01,27:1.589604e-01):4.653603e-01,41:3.254113e-01):7.210945e-01,(((39:1.205563e-01,25:2.069617e-01):1.345270e-01,40:2.483012e-01):4.856146e-01,((49:2.536661e-01,21:4.413246e-01):3.543625e-01,55:7.479547e-01):2.460399e-01):1.862866e-01):2.377315e-01):1.786679e-01,((31:7.237559e-01,((34:7.130477e-01,(((61:2.376820e-01,74:3.592549e-01):3.787064e-01,(26:8.245455e-01,((64:1.579523e-01,73:2.175795e-01):1.869719e-01,(65:6.068392e-01,35:4.591967e-01):6.982682e-02):1.145204e-01):1.547980e-01):7.298297e-02,47:7.890606e-01):2.027703e-01):9.657489e-02,(59:4.108573e-02,29:9.261201e-02):7.722334e-01):1.082439e-01):4.563551e-01,63:1.540051e+00):3.048442e-01):2.312866e-01):5.560540e-02,54:1.064801e+00):1.079382e-01):2.144755e-01):2.792826e-01):1.389919e-01,(((71:2.343603e-01,37:2.837818e-01):8.517646e-02,14:2.976071e-01):2.467742e-01,17:5.527156e-01):1.307157e-01):8.224033e-02,1:8.047182e-01);
   tree gen.541500 = [&U] ((((((28:1.231899e-01,43:1.579020e-01):3.418688e-01,(24:2.386480e-01,(44:1.762914e-01,15:2.234768e-01):1.359795e-01):2.412625e-01):6.137760e-01,(((((34:7.313802e-01,(((26:7.901781e-01,((35:4.698413e-01,65:5.605584e-01):5.818605e-02,(64:1.712178e-01,73:2.755775e-01):1.897399e-01):9.803316e-02):1.760089e-01,(61:2.552119e-01,74:3.533743e-01):3.130384e-01):8.102982e-02,47:6.567189e-01):2.307477e-01):9.396684e-02,(59:4.037933e-02,29:9.240323e-02):6.689479e-01):2.266004e-01,31:6.545994e-01):3.536947e-01,63:1.318900e+00):3.579169e-01,((((((32:1.043656e+00,58:1.134407e+00):1.376016e+00,62:2.969667e+00):1.433924e-01,(((3:4.099935e-01,4:5.344267e-01):1.512755e+00,(69:2.348188e+00,(33:1.594575e+00,5:1.442336e+00):6.693433e-01):4.154887e-01):1.441266e-01,68:2.386389e+00):1.500548e-01):6.789220e-01,(72:1.012924e+00,(((75:9.677709e-02,56:1.252343e-01):5.173103e-02,((46:4.901135e-03,51:2.932296e-03):6.676831e-03,45:1.487702e-02):1.420707e-01):2.718244e-01,((9:1.936205e-01,(2:2.129731e-01,30:3.055328e-01):2.015297e-01):1.495411e-01,(8:4.160244e-01,7:3.671284e-01):2.462416e-01):1.116631e-01):5.206587e-01):9.841972e-01):8.524467e-01,((20:4.200559e-01,(52:2.920741e-01,48:4.205452e-01):1.992932e-01):4.277072e-01,(53:6.939626e-01,(((19:1.697902e-01,18:1.723760e-01):1.320919e-01,42:2.176904e-01):2.574436e-01,23:5.154451e-01):4.569511e-01):2.899833e-01):3.437555e-01):2.601192e-01,((((49:2.387550e-01,21:4.106740e-01):4.374233e-01,55:8.638225e-01):2.027904e-01,(40:2.750646e-01,(39:1.313588e-01,25:1.928135e-01):1.083280e-01):4.173944e-01):2.234978e-01,(41:3.851726e-01,(27:1.811238e-01,(66:4.124969e-02,38:4.135980e-02):1.077010e-01):3.398115e-01):8.167178e-01):2.854574e-01):1.068994e-01):1.426530e-01):9.917532e-02,((((36:4.023931e-01,10:5.263804e-01):4.992102e-01,11:3.221148e+00):1.000305e-01,(13:1.569756e+00,(12:8.675137e-01,6:2.302848e-01):1.638049e+00):3.709905e-01):4.927140e-01,54:1.022752e+00):1.177602e-01):2.189778e-01,((50:3.047484e-01,22:4.046720e-01):4.737721e-01,70:4.572591e-01):3.907545e-01):2.412984e-01,(((16:6.710943e-02,60:8.345983e-02):8.408361e-02,67:9.675149e-02):4.373573e-01,((17:5.894267e-01,(14:2.709387e-01,(71:2.549315e-01,37:4.013712e-01):5.445765e-02):1.880399e-01):9.234109e-02,57:5.090822e-01):1.145640e-01):6.025138e-02,1:7.638577e-01);
   tree gen.542000 = [&U] (((67:9.134355e-02,(16:5.115663e-02,60:1.104956e-01):1.020089e-01):4.077853e-01,((70:6.477318e-01,(50:3.170855e-01,22:3.776261e-01):3.836298e-01):4.873488e-01,((11:3.425422e+00,((36:3.843852e-01,10:5.374071e-01):3.670949e-01,(13:2.104632e+00,(6:5.306989e-01,12:6.350918e-01):1.736489e+00):1.215451e-01):1.680850e-01):3.428705e-01,((((28:8.429122e-02,43:1.735274e-01):2.994920e-01,(24:2.283308e-01,(44:1.772370e-01,15:1.876490e-01):1.056743e-01):2.036998e-01):5.604311e-01,((((((68:2.100383e+00,((4:5.992382e-01,3:3.848320e-01):1.209484e+00,(69:2.012844e+00,(5:1.054425e+00,33:1.698049e+00):9.771595e-01):3.093116e-01):3.995361e-01):3.119742e-01,(62:2.847679e+00,(32:8.206369e-01,58:1.065957e+00):1.317355e+00):2.513687e-01):3.262801e-01,(72:1.045265e+00,(((56:9.588552e-02,75:8.490741e-02):2.646132e-02,(45:9.152661e-03,(46:3.085111e-03,51:2.883084e-03):4.836790e-03):1.406905e-01):2.723142e-01,(((2:1.986388e-01,30:3.465921e-01):1.631073e-01,9:2.270414e-01):1.219466e-01,(8:3.459118e-01,7:3.720688e-01):2.665091e-01):1.773772e-01):5.822917e-01):8.791132e-01):1.096195e+00,((53:7.439899e-01,(23:6.017300e-01,((18:1.437832e-01,19:2.342965e-01):1.979519e-01,42:2.087328e-01):2.567920e-01):4.379532e-01):2.782432e-01,((52:4.328844e-01,48:3.492415e-01):1.968098e-01,20:3.911004e-01):4.423617e-01):3.553684e-01):2.244053e-01,((((66:4.069584e-02,38:2.073983e-02):1.080153e-01,27:1.361324e-01):4.235080e-01,41:3.141408e-01):6.961197e-01,(((39:1.163808e-01,25:1.997937e-01):1.753779e-01,40:1.810362e-01):4.687955e-01,((49:2.581069e-01,21:4.260395e-01):3.819051e-01,55:8.646248e-01):2.503814e-01):1.190569e-01):3.029122e-01):1.724798e-01,((31:6.986890e-01,((34:7.000837e-01,(((61:3.732841e-01,74:2.707923e-01):3.655901e-01,(26:7.959877e-01,((64:2.397777e-01,73:2.297103e-01):1.666489e-01,(65:6.098108e-01,35:4.432926e-01):1.146722e-01):1.105540e-01):9.786515e-02):1.188617e-01,47:6.965613e-01):2.378644e-01):8.839689e-02,(59:3.966275e-02,29:8.940444e-02):7.454874e-01):1.044949e-01):3.645447e-01,63:1.486712e+00):3.067653e-01):1.691875e-01):1.403505e-01,54:1.027922e+00):4.853657e-02):1.704315e-01):2.696098e-01):1.341780e-01,((((37:2.739531e-01,71:2.704092e-01):6.100568e-02,14:2.874700e-01):2.382273e-01,17:5.335726e-01):1.161252e-01,57:4.658551e-01):3.021154e-02,1:7.708466e-01);
   tree gen.542500 = [&U] (57:5.255634e-01,((((16:6.637733e-02,60:9.611599e-02):8.680577e-02,67:9.988377e-02):4.618622e-01,(((((28:8.900947e-02,43:1.630140e-01):3.529366e-01,(24:2.463741e-01,(44:1.819987e-01,15:2.307118e-01):1.403817e-01):1.654771e-01):5.377731e-01,(((((34:6.815304e-01,(((26:8.157597e-01,((35:4.850521e-01,65:5.787061e-01):8.357931e-02,(64:1.767609e-01,73:2.995168e-01):1.981222e-01):9.968863e-02):1.817071e-01,(61:2.718936e-01,74:3.648146e-01):3.924796e-01):9.514743e-02,47:7.653381e-01):1.768348e-01):9.113213e-02,(59:4.116876e-02,29:1.071055e-01):8.564273e-01):2.290096e-01,31:5.772124e-01):3.718424e-01,63:1.361598e+00):4.024783e-01,(((((68:2.190104e+00,((3:4.232667e-01,4:5.517284e-01):1.561730e+00,(69:2.424209e+00,(33:1.874131e+00,5:1.489030e+00):8.013473e-01):6.931070e-01):2.297476e-01):3.621602e-01,((32:9.582141e-01,58:1.171133e+00):1.420564e+00,62:2.337085e+00):2.712879e-01):6.873181e-01,(72:1.045716e+00,(((75:9.991019e-02,56:1.292887e-01):6.293529e-02,((46:5.059806e-03,51:2.695483e-03):9.667276e-03,45:1.058137e-02):1.447291e-01):3.776719e-01,((9:2.278492e-01,(2:2.198679e-01,30:3.737413e-01):2.080541e-01):1.624708e-01,(8:4.294930e-01,7:3.368384e-01):3.307947e-01):1.448109e-01):4.520448e-01):1.016060e+00):8.800442e-01,((20:3.832094e-01,(52:3.910595e-01,48:2.844472e-01):2.757654e-01):5.424243e-01,(53:7.164292e-01,(((19:1.752870e-01,18:1.779565e-01):1.363683e-01,42:2.220004e-01):2.832756e-01,23:5.461965e-01):4.910908e-01):1.461126e-01):5.140495e-01):1.890259e-01,((((49:2.300877e-01,21:4.211188e-01):4.411604e-01,55:8.917882e-01):2.209224e-01,(40:2.839696e-01,(39:1.183868e-01,25:1.990557e-01):1.495275e-01):4.309073e-01):1.336300e-01,(41:4.087904e-01,(27:1.869876e-01,(66:4.258512e-02,38:2.773979e-02):1.162739e-01):3.508127e-01):8.431585e-01):2.946989e-01):9.698837e-02):1.966449e-01):1.415126e-01,((((36:4.075421e-01,10:5.525303e-01):6.663799e-01,(13:1.620576e+00,(12:8.955989e-01,6:2.313172e-01):2.125360e+00):2.403384e-01):1.003076e-01,11:3.325431e+00):1.975664e-01,54:1.055863e+00):1.215726e-01):2.202462e-01,((50:2.809602e-01,22:5.193720e-01):4.891102e-01,70:4.720626e-01):6.154388e-01):2.886406e-01):1.093235e-01,(17:6.085090e-01,(14:2.797102e-01,(71:2.631848e-01,37:3.333095e-01):6.812958e-02):2.117456e-01):1.333954e-01):4.835326e-02,1:8.905604e-01);
   tree gen.543000 = [&U] ((57:5.353339e-01,(17:6.198214e-01,(14:2.607355e-01,(71:2.680775e-01,37:2.868783e-01):9.511794e-02):2.240143e-01):1.309237e-01):1.994101e-02,(((16:6.761131e-02,60:9.790283e-02):9.955335e-02,67:7.128404e-02):4.158398e-01,(((((11:3.387252e+00,13:1.650703e+00):1.756743e-01,(36:4.151184e-01,10:5.628021e-01):6.787682e-01):2.297941e-01,(12:9.324697e-01,6:1.890126e-01):2.204770e+00):3.792980e-01,(54:1.075492e+00,(((28:9.066419e-02,43:1.660445e-01):3.594978e-01,(24:2.509543e-01,(44:1.638745e-01,15:2.350008e-01):1.600749e-01):1.888641e-01):4.669071e-01,(((((34:6.962628e-01,(((26:8.309249e-01,((35:4.940694e-01,65:5.894645e-01):8.513309e-02,(64:1.800469e-01,73:3.050849e-01):2.018054e-01):1.015419e-01):1.646471e-01,(61:2.769482e-01,74:4.988026e-01):3.997759e-01):9.691625e-02,47:7.795660e-01):9.202419e-02):9.282631e-02,(59:4.759835e-02,29:1.090966e-01):8.723486e-01):2.332669e-01,31:5.879430e-01):3.903884e-01,63:1.386911e+00):4.099605e-01,(((((68:2.230819e+00,((3:4.311354e-01,4:5.619852e-01):1.590763e+00,(69:2.469276e+00,(33:1.908972e+00,5:1.516712e+00):8.162447e-01):8.053651e-01):2.340187e-01):3.139423e-01,((32:8.389278e-01,58:1.192905e+00):1.447633e+00,62:2.472312e+00):4.158446e-01):2.147908e-01,(72:1.065157e+00,(((75:1.017676e-01,56:1.316922e-01):6.410528e-02,((46:5.153870e-03,51:3.842896e-03):1.011228e-02,45:1.077808e-02):1.474197e-01):3.846930e-01,((9:2.320850e-01,(2:2.239554e-01,30:3.806893e-01):1.444581e-01):1.654912e-01,(8:4.374774e-01,7:4.259896e-01):2.928455e-01):1.245737e-01):3.860513e-01):1.034949e+00):8.964045e-01,((20:3.903334e-01,(52:3.983294e-01,48:2.897352e-01):2.808920e-01):5.525082e-01,(53:7.440897e-01,(((19:1.625789e-01,18:1.812648e-01):1.559466e-01,42:2.261274e-01):2.885418e-01,23:5.563505e-01):5.002204e-01):1.488289e-01):4.765419e-01):2.588579e-01,((((49:2.343651e-01,21:4.289476e-01):4.493618e-01,55:9.288467e-01):2.250294e-01,(40:2.892487e-01,(39:1.205877e-01,25:2.027562e-01):1.523073e-01):4.389180e-01):1.361142e-01,(41:4.163899e-01,(27:1.904637e-01,(66:4.226632e-02,38:2.825548e-02):1.257737e-01):3.573344e-01):8.588331e-01):3.001775e-01):9.879142e-02):2.403307e-01):9.938468e-02):1.238327e-01):6.877644e-02,((50:2.861833e-01,22:5.290273e-01):4.982029e-01,70:4.808384e-01):6.268800e-01):2.940065e-01):1.134020e-01,1:9.071163e-01);
   tree gen.543500 = [&U] ((57:5.459965e-01,(17:6.321668e-01,(14:2.659288e-01,(71:3.306413e-01,37:2.925922e-01):9.701247e-02):2.284761e-01):1.335314e-01):2.065488e-02,(((16:7.154323e-02,60:9.985283e-02):9.487764e-02,67:7.270386e-02):4.241223e-01,(((((11:3.454718e+00,13:1.683581e+00):1.174069e-01,(36:4.233867e-01,10:5.740118e-01):2.788562e-01):2.343711e-01,(12:1.093411e+00,6:1.135379e-01):1.712690e+00):3.868527e-01,(54:1.096913e+00,(((28:9.018823e-02,43:1.693517e-01):3.666582e-01,(24:2.559527e-01,(44:1.671385e-01,15:2.396815e-01):1.632632e-01):1.926258e-01):4.762069e-01,(((((((69:2.518459e+00,(33:2.005783e+00,5:1.546921e+00):5.121393e-01):8.953047e-01,((3:4.397227e-01,4:5.731787e-01):1.622447e+00,68:2.376355e+00):1.545076e-01):4.099463e-01,((32:8.556374e-01,58:1.216664e+00):1.476467e+00,62:2.521555e+00):3.340498e-01):2.190689e-01,(72:1.086372e+00,(((75:6.684361e-02,56:1.343152e-01):5.412256e-02,((46:2.420390e-03,51:3.919438e-03):1.311490e-02,45:1.289585e-02):1.503560e-01):2.441879e-01,((9:2.238737e-01,(2:2.284160e-01,30:3.882718e-01):1.473354e-01):1.687874e-01,(8:4.461909e-01,7:4.344743e-01):2.986784e-01):1.270549e-01):3.937405e-01):8.419679e-01):1.270778e+00,((20:3.981079e-01,(52:4.062633e-01,48:2.936183e-01):2.864867e-01):4.551089e-01,(53:7.589103e-01,(((19:2.669480e-01,18:1.848752e-01):1.590527e-01,42:2.306314e-01):1.794628e-01,23:6.367178e-01):5.101837e-01):1.517932e-01):4.860335e-01):2.528640e-01,((((34:7.101308e-01,(((26:8.474751e-01,((35:3.976232e-01,65:6.012053e-01):8.682874e-02,(64:1.836331e-01,73:3.111615e-01):2.058249e-01):1.035644e-01):1.679265e-01,(61:2.824644e-01,74:5.087376e-01):3.614909e-01):9.884661e-02,47:7.950932e-01):9.385710e-02):1.818596e-01,(59:4.955182e-02,29:9.948171e-02):9.378533e-01):2.379131e-01,31:5.996535e-01):2.867385e-01,63:1.414535e+00):4.181260e-01):1.050468e-01,((((49:2.390332e-01,21:4.374912e-01):4.583120e-01,55:9.473472e-01):2.295115e-01,(40:2.950099e-01,(39:1.229895e-01,25:2.067947e-01):1.553409e-01):4.476603e-01):1.581185e-01,(41:4.246835e-01,(27:1.942573e-01,(66:4.310817e-02,38:2.881827e-02):1.282788e-01):3.644517e-01):8.759392e-01):3.061564e-01):2.451176e-01):2.742448e-02):1.262991e-01):8.679278e-02,((50:2.918834e-01,22:3.888116e-01):5.081260e-01,70:4.904156e-01):6.393661e-01):3.474351e-01):1.156607e-01,1:9.251840e-01);
   tree gen.544000 = [&U] ((57:5.534531e-01,(17:6.408002e-01,(14:2.643431e-01,(71:3.351568e-01,37:2.965881e-01):9.727888e-02):1.964730e-01):1.353550e-01):3.182874e-02,(((16:7.252028e-02,60:1.012165e-01):9.617337e-02,67:7.369676e-02):4.299145e-01,((((13:1.706574e+00,((36:6.064669e-01,10:5.818510e-01):2.826645e-01,11:3.501899e+00):2.661408e-01):1.960637e-01,(12:1.108344e+00,6:1.150885e-01):1.814320e+00):3.921359e-01,(54:1.111894e+00,(((28:9.141992e-02,43:1.716645e-01):3.716656e-01,(24:2.594482e-01,(44:1.694210e-01,15:2.429548e-01):1.654929e-01):1.952565e-01):4.827104e-01,(((((((69:2.552853e+00,(33:1.698196e+00,5:1.568047e+00):5.891834e-01):9.075317e-01,((3:4.457279e-01,4:5.810065e-01):1.644605e+00,68:2.408808e+00):1.033587e-01):4.729196e-01,((32:7.884265e-01,58:1.233280e+00):1.489051e+00,62:2.555991e+00):3.386119e-01):2.032307e-01,(72:1.101208e+00,(((75:6.775648e-02,56:1.191733e-01):5.486171e-02,((46:1.109348e-03,51:4.114599e-03):2.214664e-02,45:1.073993e-02):1.524093e-01):3.806483e-01,((9:2.269312e-01,(2:2.691775e-01,30:3.935744e-01):1.388654e-01):1.710925e-01,(8:4.522845e-01,7:4.404078e-01):3.027574e-01):1.287901e-01):3.991178e-01):8.534665e-01):1.328611e+00,((20:4.035448e-01,(52:4.118115e-01,48:2.976282e-01):2.903992e-01):4.613243e-01,(53:7.692746e-01,(((19:2.705937e-01,18:1.874000e-01):1.612249e-01,42:2.337811e-01):3.108251e-01,23:6.454134e-01):5.171511e-01):2.299834e-01):4.926712e-01):1.506699e-01,((((34:7.198289e-01,(((26:8.590489e-01,((35:4.615762e-01,65:6.094159e-01):8.801455e-02,(64:1.861409e-01,73:3.154110e-01):2.369475e-01):1.049787e-01):1.844456e-01,(61:2.863220e-01,74:5.156854e-01):3.664278e-01):9.673553e-02,47:8.459822e-01):1.701668e-01):1.843432e-01,(59:7.104697e-02,29:1.008403e-01):7.324596e-01):1.561079e-01,31:6.078429e-01):2.906544e-01,63:1.433853e+00):4.238362e-01):1.064814e-01,((((49:2.422976e-01,21:4.434660e-01):4.645711e-01,55:9.602850e-01):2.038203e-01,(40:2.532532e-01,(39:1.092788e-01,25:2.077309e-01):1.532397e-01):4.537739e-01):2.596480e-01,(41:4.304833e-01,(27:1.969103e-01,(66:4.590952e-02,38:2.921183e-02):1.300307e-01):3.694290e-01):8.879017e-01):3.103375e-01):2.484651e-01):7.891461e-02):1.280240e-01):8.797810e-02,((50:2.958696e-01,22:3.941215e-01):5.150654e-01,70:4.971131e-01):6.480978e-01):2.285919e-01):8.149361e-02,1:9.378191e-01);
   tree gen.544500 = [&U] (((67:8.953558e-02,(16:6.172394e-02,60:8.871142e-02):7.686552e-02):4.379453e-01,((17:6.462217e-01,(14:2.535139e-01,(71:2.638870e-01,37:3.131906e-01):1.160101e-01):2.136516e-01):1.023006e-01,57:4.310536e-01):1.247921e-01):1.503765e-01,(((((((15:1.347922e-01,44:2.232461e-01):1.522719e-01,24:2.520318e-01):2.484193e-01,(43:1.255350e-01,28:1.056805e-01):2.758230e-01):4.142760e-01,((((((68:2.518822e+00,((4:5.679950e-01,3:3.982553e-01):2.006931e+00,(69:1.976805e+00,(5:1.407487e+00,33:1.770770e+00):6.175084e-01):8.153503e-01):2.708593e-01):1.519212e-01,(62:2.918153e+00,(32:8.055664e-01,58:1.213417e+00):1.435506e+00):1.693840e-01):1.723457e-01,((((7:2.975442e-01,8:3.663591e-01):3.212362e-01,(9:2.321582e-01,(2:2.336263e-01,30:3.672946e-01):1.690994e-01):1.552700e-01):1.396644e-01,((75:9.253286e-02,56:9.331042e-02):6.407163e-02,((51:7.758064e-03,46:2.313083e-03):3.785670e-03,45:1.761958e-02):1.573207e-01):2.530227e-01):4.874515e-01,72:9.183158e-01):9.949552e-01):1.249777e+00,((53:8.083545e-01,(23:6.259444e-01,(42:2.890558e-01,(19:2.297628e-01,18:1.343227e-01):1.294151e-01):1.264609e-01):5.350438e-01):1.480846e-01,(20:3.192279e-01,(48:3.628136e-01,52:3.889478e-01):3.028129e-01):4.017349e-01):4.262888e-01):1.542683e-01,((31:6.500660e-01,(((((74:3.454223e-01,61:2.929424e-01):3.674077e-01,(((73:2.862831e-01,64:1.498311e-01):1.650176e-01,(65:6.038717e-01,35:4.852086e-01):4.807809e-02):1.881407e-01,26:6.915154e-01):1.077031e-01):4.840624e-02,47:7.328519e-01):2.286652e-01,34:7.980753e-01):1.283502e-01,(59:8.406249e-02,29:5.833718e-02):6.329354e-01):1.296141e-01):3.893433e-01,63:1.716605e+00):2.887205e-01):7.770030e-02,((((66:4.156626e-02,38:2.237506e-02):1.158840e-01,27:1.667576e-01):3.141527e-01,41:4.060061e-01):6.004784e-01,(((21:4.110402e-01,49:2.057561e-01):4.307178e-01,55:8.812659e-01):2.294346e-01,(40:1.603327e-01,(39:1.058298e-01,25:2.196029e-01):2.141826e-01):5.163935e-01):2.140965e-01):2.902044e-01):2.821623e-01):9.314787e-02,54:1.210551e+00):1.160215e-01,(((11:3.243626e+00,(6:3.030613e-01,12:1.213052e+00):1.012903e+00):2.750765e-01,13:1.533965e+00):2.657800e-01,(36:5.640192e-01,10:6.084206e-01):3.169404e-01):4.645488e-01):2.069373e-01,(70:5.364569e-01,(22:4.980084e-01,50:2.884981e-01):3.802149e-01):4.744326e-01):1.689669e-01,1:8.476649e-01);
   tree gen.545000 = [&U] (((67:8.893170e-02,(16:6.130764e-02,60:8.811310e-02):7.603888e-02):5.479574e-01,((17:6.418632e-01,(14:2.518040e-01,(71:2.621072e-01,37:3.110783e-01):8.095434e-02):2.508112e-01):7.538596e-02,57:4.281464e-01):8.215117e-02):2.551338e-02,(((((((15:1.338831e-01,44:2.449065e-01):1.350864e-01,24:2.503319e-01):2.467438e-01,(43:1.246883e-01,28:1.049678e-01):2.739627e-01):4.870368e-01,((((((68:2.501834e+00,((4:5.641642e-01,3:3.955692e-01):1.993395e+00,(69:2.453641e+00,(5:1.397995e+00,33:1.758827e+00):6.133436e-01):6.484244e-01):2.497943e-01):1.399735e-01,(62:2.898472e+00,(32:8.340297e-01,58:1.117217e+00):1.425825e+00):1.682416e-01):1.609655e-01,((((7:3.137391e-01,8:3.397580e-01):2.533003e-01,(9:2.305924e-01,(2:2.320506e-01,30:3.648173e-01):1.679589e-01):1.542227e-01):1.730297e-01,((75:9.190877e-02,56:8.040908e-02):3.522312e-02,((51:3.834060e-03,46:2.297482e-03):4.338554e-03,45:1.750075e-02):1.562597e-01):3.446805e-01):4.841638e-01,72:9.121221e-01):9.882447e-01):1.241347e+00,((53:7.086786e-01,(23:6.037550e-01,(42:2.871063e-01,(19:2.282131e-01,18:1.334168e-01):1.285423e-01):3.300080e-01):5.314352e-01):1.587512e-01,(20:3.170749e-01,(48:3.603665e-01,52:3.863246e-01):3.007706e-01):3.990254e-01):5.364387e-01):1.532278e-01,((31:6.456817e-01,(((((74:3.430926e-01,61:2.697821e-01):3.649297e-01,(((73:2.843523e-01,64:1.488205e-01):1.639046e-01,(65:5.997988e-01,35:4.819361e-01):4.775382e-02):1.868718e-01,26:8.330104e-01):1.069767e-01):1.232344e-01,47:7.401026e-01):1.262732e-01,34:7.926927e-01):1.274845e-01,(59:7.215267e-02,29:6.959158e-02):6.286665e-01):1.511643e-01):4.002861e-01,63:1.705027e+00):3.199795e-01):1.667280e-01,((((66:6.145003e-02,38:2.711989e-02):1.165569e-01,27:1.656329e-01):3.120339e-01,41:4.032677e-01):5.964285e-01,(((21:4.082679e-01,49:2.043684e-01):3.544181e-01,55:8.753221e-01):2.278872e-01,(40:1.592513e-01,(39:1.051161e-01,25:2.181218e-01):2.127381e-01):5.815723e-01):2.126525e-01):2.882471e-01):2.802592e-01):5.591703e-02,54:1.202386e+00):1.398714e-01,(((11:3.221750e+00,(6:7.754077e-02,12:1.204871e+00):1.006072e+00):2.732212e-01,13:1.523619e+00):3.547952e-01,(36:3.181723e-01,10:6.043171e-01):5.012156e-01):5.623552e-01):1.732261e-01,(70:5.328387e-01,(22:4.259604e-01,50:2.865523e-01):3.887694e-01):4.712328e-01):1.773053e-01,1:8.419478e-01);
   tree gen.545500 = [&U] (((67:1.387763e-01,(16:6.819848e-02,60:9.431653e-02):6.211116e-02):3.906985e-01,((70:4.743092e-01,(50:3.148330e-01,22:4.159671e-01):5.091335e-01):5.930396e-01,(((((28:8.963107e-02,43:2.044178e-01):4.189016e-01,(24:2.267088e-01,(44:1.759779e-01,15:2.224118e-01):1.064511e-01):1.320770e-01):4.377624e-01,((((((68:2.237903e+00,((4:5.385957e-01,3:3.885832e-01):1.434523e+00,(69:2.307656e+00,(5:1.358844e+00,33:1.685987e+00):6.844099e-01):1.744257e-01):4.226818e-01):2.757201e-01,(62:2.827450e+00,(32:6.688914e-01,58:1.401656e+00):1.930007e+00):8.539703e-02):3.391928e-01,(72:7.678124e-01,(((56:9.520438e-02,75:9.144521e-02):4.763463e-02,(45:6.484947e-03,(46:7.194819e-04,51:6.307934e-03):1.944976e-02):1.295196e-01):2.849138e-01,(((2:1.972277e-01,30:3.087855e-01):1.126875e-01,9:2.863180e-01):1.748294e-01,(8:3.118012e-01,7:3.694257e-01):3.002539e-01):1.247694e-01):6.618550e-01):8.559965e-01):1.076047e+00,((53:8.253898e-01,(23:5.986446e-01,((18:1.430694e-01,19:2.326321e-01):1.965457e-01,42:2.070289e-01):2.708107e-01):4.220439e-01):1.591301e-01,((52:3.986515e-01,48:3.656194e-01):1.895715e-01,20:4.805994e-01):4.116629e-01):3.528440e-01):1.660522e-01,((((66:4.191330e-02,38:1.798087e-02):1.300685e-01,27:1.351654e-01):4.204996e-01,41:3.673116e-01):5.615809e-01,(((39:1.358140e-01,25:2.236103e-01):1.231995e-01,40:2.361263e-01):5.048630e-01,((49:1.901967e-01,21:4.407840e-01):4.832651e-01,55:8.584828e-01):1.770141e-01):1.692919e-01):1.683557e-01):2.192244e-01,((31:7.536129e-01,((34:7.202374e-01,(((61:3.706324e-01,74:2.894615e-01):3.218921e-01,(26:8.128869e-01,((64:2.207130e-01,73:2.554240e-01):1.741099e-01,(65:6.054789e-01,35:4.401436e-01):8.575396e-02):1.795399e-01):8.645379e-02):1.107442e-01,47:6.916132e-01):1.623234e-01):6.494042e-02,(59:5.027260e-02,29:9.329467e-02):6.811689e-01):1.606151e-01):3.912023e-01,63:1.476151e+00):1.924868e-01):1.765283e-01):4.230507e-02,54:1.222259e+00):1.762695e-01,(((13:1.325889e+00,11:3.190922e+00):1.710006e-01,(36:5.153602e-01,10:5.540198e-01):3.938811e-01):1.406578e-01,(6:5.120404e-01,12:5.917503e-01):1.710723e+00):3.426990e-01):1.265502e-01):3.056350e-01):8.755570e-02,((((37:3.496631e-01,71:2.684883e-01):6.635474e-02,14:2.854279e-01):2.496162e-01,17:5.297822e-01):8.827325e-02,57:6.340600e-01):2.378151e-02,1:8.559991e-01);
   tree gen.546000 = [&U] (((17:6.645773e-01,(14:2.607148e-01,(71:2.713826e-01,37:2.723213e-01):9.902038e-02):2.596869e-01):4.826109e-02,57:5.922149e-01):1.100732e-01,((67:9.207880e-02,(16:6.347718e-02,60:1.198044e-01):8.563542e-02):5.801943e-01,(((((((15:1.892066e-01,44:1.754749e-01):1.855124e-01,24:2.591906e-01):2.460660e-01,(43:1.291007e-01,28:1.086823e-01):2.836577e-01):5.227657e-01,((((((68:2.590368e+00,((4:5.841287e-01,3:4.549650e-01):2.063937e+00,(69:2.540470e+00,(5:1.447466e+00,33:1.821068e+00):6.442502e-01):6.713707e-01):2.586340e-01):1.595457e-01,(62:3.001042e+00,(32:8.635442e-01,58:1.156753e+00):1.366493e+00):3.799318e-02):1.480936e-01,((((7:4.642609e-01,8:3.517813e-01):2.622641e-01,(9:2.387526e-01,(2:2.402623e-01,30:3.278686e-01):1.739026e-01):1.139456e-01):1.444746e-01,((75:8.047900e-02,56:1.056841e-01):4.783106e-02,((51:8.319860e-03,46:5.153986e-03):4.646146e-03,45:1.812006e-02):1.617894e-01):3.491083e-01):5.012973e-01,72:9.444001e-01):1.023216e+00):1.285276e+00,((53:8.981183e-01,(23:6.251205e-01,(42:2.779030e-01,(19:2.362891e-01,18:1.303576e-01):1.330911e-01):2.844097e-01):5.502415e-01):1.643690e-01,(20:4.506432e-01,(48:3.731191e-01,52:3.999957e-01):3.114142e-01):3.720916e-01):4.615283e-01):2.170492e-01,((31:6.685309e-01,(((((74:3.552338e-01,61:2.970821e-01):3.806822e-01,(((73:3.399720e-01,64:1.540869e-01):2.366399e-01,(65:6.210244e-01,35:3.838812e-01):4.874949e-02):1.416865e-01,26:8.738575e-01):2.063429e-01):9.435659e-02,47:7.662931e-01):1.549037e-01,34:8.207443e-01):1.096388e-01,(59:6.612680e-02,29:7.205427e-02):6.509136e-01):3.085146e-02):4.466947e-01,63:1.792806e+00):2.935504e-01):6.898492e-02,((((66:6.362461e-02,38:2.807960e-02):1.431441e-01,27:1.714943e-01):3.651807e-01,41:4.175385e-01):7.255229e-01,(((21:4.273284e-01,49:2.230641e-01):3.669602e-01,55:9.062978e-01):2.359516e-01,(40:2.148314e-01,(39:1.148932e-01,25:2.258406e-01):2.028813e-01):5.594425e-01):1.847799e-01):3.587202e-01):2.165036e-01):1.010443e-03,54:1.244936e+00):1.045420e-01,((11:3.335760e+00,(36:5.021832e-01,10:3.980712e-01):4.966946e-01):7.351648e-02,(13:1.388343e+00,(6:1.884041e-01,12:1.171821e+00):1.881309e+00):4.033506e-01):3.623767e-01):1.201908e-01,(70:5.516947e-01,(22:4.421767e-01,50:2.966927e-01):4.025271e-01):4.879087e-01):3.127864e-01):2.520410e-02,1:9.064782e-01);
   tree gen.546500 = [&U] (((67:1.352041e-01,(16:5.943577e-02,60:8.800178e-02):5.582081e-02):3.645402e-01,((70:4.425529e-01,(50:2.937541e-01,22:3.881170e-01):3.923315e-01):5.533340e-01,(((((28:8.363003e-02,43:1.907315e-01):3.908550e-01,(24:2.115300e-01,(44:1.641957e-01,15:2.075207e-01):1.835717e-01):1.232341e-01):4.084530e-01,(((((62:2.638145e+00,((32:6.241073e-01,58:1.072744e+00):1.591810e+00,(68:2.088069e+00,((4:5.025352e-01,3:3.434260e-01):1.319719e+00,(69:1.861153e+00,(5:1.132492e+00,33:1.573105e+00):8.642757e-01):4.091968e-01):5.023564e-01):1.753614e-01):3.766365e-04):3.003311e-01,(72:9.163076e-01,(((56:8.883019e-02,75:1.084622e-01):3.629761e-02,(45:4.167258e-03,(46:6.713106e-04,51:5.885601e-03):1.814755e-02):1.208479e-01):2.768939e-01,(((2:3.106650e-01,30:2.989343e-01):1.389374e-01,9:2.244356e-01):1.675319e-01,(8:2.909253e-01,7:3.446916e-01):3.443396e-01):1.164158e-01):6.175421e-01):7.986852e-01):1.225217e+00,((53:8.901184e-01,(23:5.585637e-01,((18:1.334906e-01,19:2.170568e-01):1.833865e-01,42:1.931677e-01):2.526792e-01):3.937869e-01):2.568292e-01,((52:3.719607e-01,48:3.411402e-01):1.768791e-01,20:4.484219e-01):3.320202e-01):2.491617e-01):2.329110e-01,((((66:4.422031e-02,38:2.790352e-02):1.516332e-01,27:1.261157e-01):3.623747e-01,41:3.427191e-01):5.789486e-01,(((39:1.271149e-01,25:2.086389e-01):1.149509e-01,40:2.482306e-01):4.710610e-01,((49:2.200437e-01,21:4.112723e-01):4.128157e-01,55:8.010051e-01):1.954740e-01):1.579574e-01):1.484749e-01):1.600405e-01,((31:7.031565e-01,((34:6.720156e-01,(47:6.453078e-01,((61:3.458176e-01,74:2.992746e-01):3.003405e-01,(26:7.584619e-01,((64:2.059357e-01,73:2.109524e-01):1.624528e-01,(65:5.649404e-01,35:4.106748e-01):8.001250e-02):1.675192e-01):1.561134e-01):7.696581e-02):1.977874e-01):1.312513e-01,(59:3.397489e-02,29:8.704834e-02):7.216246e-01):8.734920e-02):3.630260e-01,63:1.377318e+00):1.795993e-01):1.999800e-01):8.073056e-02,54:1.140425e+00):1.644678e-01,(((13:1.237117e+00,11:3.525136e+00):1.222799e-01,(36:5.196539e-01,10:5.169267e-01):3.270294e-01):1.312404e-01,(6:3.701152e-01,12:8.265208e-01):1.650899e+00):3.667022e-01):1.185473e-01):2.310440e-01):1.669658e-01,((((37:3.262522e-01,71:2.505122e-01):6.191211e-02,14:2.663178e-01):2.329037e-01,17:4.943119e-01):1.601306e-01,57:4.118415e-01):2.218928e-02,1:7.986876e-01);
   tree gen.547000 = [&U] ((((((((15:1.907093e-01,44:1.743153e-01):1.842864e-01,24:2.902063e-01):1.804935e-01,(43:1.282476e-01,28:1.079641e-01):3.793219e-01):5.900034e-01,(((((68:2.573249e+00,((69:2.542709e+00,(5:1.644908e+00,33:1.238259e+00):6.446397e-01):6.748144e-01,(4:5.802684e-01,3:4.519583e-01):2.050297e+00):2.864269e-01):1.394353e-01,(((((7:4.611928e-01,8:3.494566e-01):2.512092e-01,(9:2.371747e-01,(2:2.386746e-01,30:3.257019e-01):2.112736e-01):1.687496e-01):8.223996e-02,((75:8.571291e-02,56:1.468139e-01):4.563853e-02,((51:4.455531e-03,46:5.119926e-03):4.013599e-03,45:1.800031e-02):1.607202e-01):3.468012e-01):4.979845e-01,72:9.381590e-01):1.016454e+00,(62:2.981210e+00,(32:8.578374e-01,58:1.149108e+00):1.414817e+00):5.266253e-02):1.480700e-01):1.276782e+00,((53:8.921830e-01,(23:6.209894e-01,(42:2.760665e-01,(19:2.347275e-01,18:1.294962e-01):1.322116e-01):2.825301e-01):5.283211e-01):2.649229e-01,(20:3.411196e-01,(48:3.453666e-01,52:3.973523e-01):3.093562e-01):3.696326e-01):4.888341e-01):2.156148e-01,((31:6.641129e-01,(((((74:3.528863e-01,61:2.951188e-01):3.781665e-01,(((73:2.807227e-01,64:1.530687e-01):2.350761e-01,(65:6.169203e-01,35:3.813443e-01):9.990609e-02):9.905085e-02,26:8.680826e-01):1.220273e-01):1.427739e-01,47:7.007167e-01):1.722845e-01,34:6.559135e-01):1.543906e-01,(59:7.951837e-02,29:5.956450e-02):6.466120e-01):7.003843e-02):4.437427e-01,63:1.191496e+00):3.243378e-01):5.352443e-02,((((66:4.977198e-02,38:2.789403e-02):1.079673e-01,27:1.703610e-01):3.932627e-01,41:3.531485e-01):7.207283e-01,(((21:4.245044e-01,49:2.891833e-01):3.798952e-01,55:9.003085e-01):2.343923e-01,(40:2.134117e-01,(39:1.141339e-01,25:2.243481e-01):2.015405e-01):5.557454e-01):1.528044e-01):3.563496e-01):2.150729e-01):5.030682e-02,54:1.236709e+00):4.324074e-02,(13:1.936084e+00,(((6:3.027791e-01,12:1.164077e+00):1.868876e+00,11:3.313716e+00):8.935896e-02,(36:4.764697e-01,10:3.954406e-01):3.919168e-01):7.655903e-02):3.631257e-01):1.616887e-01,(70:5.679047e-01,(22:5.322863e-01,50:2.374686e-01):3.930372e-01):4.207607e-01):3.107193e-01,((67:7.804831e-02,(16:4.813025e-02,60:1.190127e-01):8.506950e-02):5.763600e-01,((17:6.601854e-01,(14:2.589919e-01,(71:2.695891e-01,37:2.705216e-01):9.836600e-02):2.579707e-01):4.363157e-02,57:5.883012e-01):1.234262e-01):1.219316e-01,1:9.004877e-01);
   tree gen.547500 = [&U] ((((((((15:1.933172e-01,44:1.766990e-01):1.165898e-01,24:2.941747e-01):1.829617e-01,(43:1.300013e-01,28:1.094405e-01):3.845089e-01):5.980714e-01,54:1.253620e+00):5.099475e-02,(((((68:2.608437e+00,((69:2.577479e+00,(5:1.667402e+00,33:1.543653e+00):6.533352e-01):7.053372e-01,(4:5.882033e-01,3:4.581387e-01):2.015450e+00):6.867375e-02):3.713444e-01,(((32:8.695680e-01,58:1.164822e+00):1.371319e+00,62:3.021976e+00):5.130113e-02,((((7:4.674994e-01,8:3.542352e-01):2.546444e-01,(9:2.404180e-01,(2:2.419383e-01,30:3.301557e-01):2.141627e-01):6.228219e-02):1.942166e-01,((75:8.688499e-02,56:1.199879e-01):4.626261e-02,((51:4.516459e-03,46:5.189939e-03):1.103711e-02,45:1.824646e-02):1.629180e-01):3.515436e-01):5.047942e-01,72:9.509879e-01):1.030354e+00):1.213905e-01):1.294242e+00,((53:9.043832e-01,(23:6.294811e-01,(42:2.897544e-01,(19:2.379373e-01,18:1.312670e-01):1.027111e-01):1.944026e-01):6.159177e-01):2.685456e-01,(20:3.457843e-01,(48:3.500893e-01,52:4.027859e-01):3.135865e-01):4.689433e-01):3.669976e-01):2.185633e-01,((31:6.731943e-01,(((((74:3.996125e-01,61:2.991544e-01):3.501141e-01,(((73:2.845614e-01,64:1.551618e-01):1.692850e-01,(65:5.924470e-01,35:3.865590e-01):1.481874e-01):1.628980e-01,26:8.799532e-01):1.236959e-01):1.908763e-01,47:7.102987e-01):1.461923e-01,34:6.648828e-01):8.919283e-02,(59:8.060575e-02,29:6.037901e-02):7.687015e-01):7.990226e-02):4.984202e-01,63:1.638195e+00):3.287729e-01):4.804405e-02,((((66:5.073397e-02,38:2.827547e-02):1.336076e-01,27:1.726906e-01):3.577608e-01,41:3.579776e-01):7.305839e-01,(((21:4.303093e-01,49:2.931377e-01):4.141142e-01,55:9.126198e-01):2.375975e-01,(40:2.163300e-01,(39:1.384846e-01,25:2.274160e-01):2.281295e-01):4.865012e-01):1.548939e-01):3.612225e-01):2.180139e-01):1.069239e-01,(13:1.962559e+00,(((6:3.170375e-01,12:8.875739e-01):1.894432e+00,(36:4.829852e-01,10:4.008480e-01):3.972760e-01):9.058090e-02,11:3.359029e+00):2.836778e-02):3.680913e-01):1.838761e-01,(70:5.756706e-01,(22:5.395650e-01,50:3.090766e-01):3.984118e-01):4.265144e-01):2.010619e-01,((67:8.314307e-02,(16:4.878841e-02,60:9.447984e-02):8.623278e-02):4.442737e-01,((17:6.174887e-01,(14:2.945425e-01,(71:2.732756e-01,37:2.742209e-01):9.971111e-02):2.614984e-01):7.024640e-02,57:5.963459e-01):1.297218e-01):6.457656e-02,1:9.128014e-01);
   tree gen.548000 = [&U] (57:4.331255e-01,((((37:3.308953e-01,71:2.634588e-01):9.872543e-02,14:2.855454e-01):2.449402e-01,17:5.198580e-01):6.349629e-02,((67:1.248140e-01,(16:7.903836e-02,60:9.229114e-02):4.212073e-02):3.833797e-01,((70:4.654241e-01,(50:2.750928e-01,22:4.443947e-01):4.126073e-01):5.819304e-01,(((((28:8.795205e-02,43:1.635251e-01):4.790565e-01,(24:2.224619e-01,(44:1.726814e-01,15:1.781044e-01):1.712982e-01):1.232285e-01):4.561560e-01,((((((62:2.774485e+00,(68:2.195981e+00,((4:5.432305e-01,3:4.456005e-01):1.387922e+00,(69:1.957337e+00,(5:1.191019e+00,33:1.632339e+00):9.089417e-01):4.303441e-01):2.854519e-01):1.932545e-01):7.061569e-04,(32:6.563613e-01,58:1.081206e+00):1.518081e+00):2.882946e-01,(72:9.636626e-01,(((56:1.274945e-01,75:7.981831e-02):8.162634e-02,(45:4.545300e-03,(46:1.807017e-03,51:6.989696e-03):1.714917e-02):1.295208e-01):3.733964e-01,(((2:3.267202e-01,30:3.143833e-01):1.461177e-01,9:2.597779e-01):1.322676e-01,(8:3.085141e-01,7:3.625054e-01):3.621352e-01):1.013081e-01):5.159527e-01):8.399614e-01):1.283883e+00,((53:9.361199e-01,(23:4.860842e-01,((18:1.631108e-01,19:2.282743e-01):1.345251e-01,42:2.031507e-01):2.101622e-01):6.456717e-01):1.620940e-01,((52:3.911837e-01,48:3.587704e-01):2.172479e-01,20:4.552206e-01):3.046257e-01):3.008805e-01):2.788195e-01,((((66:3.774320e-02,38:3.568646e-02):1.743265e-01,27:1.623892e-01):3.807045e-01,41:3.604309e-01):6.088688e-01,(((39:8.869297e-02,25:2.194215e-01):1.707693e-01,40:2.333616e-01):4.954056e-01,((49:2.244118e-01,21:4.325270e-01):4.341501e-01,55:8.476704e-01):1.715348e-01):1.283656e-01):1.743469e-01):7.293506e-02,(((31:6.907915e-01,(34:6.975932e-01,(47:6.786575e-01,((61:3.700832e-01,74:3.147412e-01):3.800336e-01,(26:6.949920e-01,((64:2.165785e-01,73:2.218544e-01):1.852078e-01,(65:5.081044e-01,35:4.318986e-01):8.414756e-02):1.292077e-01):1.600636e-01):5.688584e-02):1.890613e-01):1.380344e-01):6.657287e-02,(59:3.690936e-02,29:8.981283e-02):7.316237e-01):5.410898e-01,63:1.448498e+00):1.815681e-01):1.690920e-01):3.606764e-02,54:1.199363e+00):7.945516e-02,(((6:3.289635e-01,12:8.194977e-01):1.736218e+00,13:1.298850e+00):9.621720e-02,(11:3.707316e+00,(36:5.671019e-01,10:5.436416e-01):3.287616e-01):8.849875e-02):3.605339e-01):1.591911e-01):2.075407e-01):8.172270e-02):1.351322e-01,1:8.143296e-01);
   tree gen.548500 = [&U] ((((((((15:2.072324e-01,44:2.210936e-01):1.115737e-01,24:2.815182e-01):1.750900e-01,(43:1.244082e-01,28:1.047319e-01):3.735992e-01):5.723401e-01,(((((((32:8.274242e-01,58:1.114707e+00):1.913562e+00,62:2.891960e+00):1.552892e-02,(68:2.496213e+00,((69:2.466586e+00,(5:1.146956e+00,33:1.640022e+00):7.884780e-01):7.304262e-01,(4:5.628966e-01,3:4.625449e-01):1.749836e+00):3.187016e-01):3.889620e-01):3.541587e-01,((((7:3.648959e-01,8:4.383732e-01):2.469403e-01,(9:2.300743e-01,(2:2.315292e-01,30:3.191549e-01):1.564740e-01):1.611196e-01):1.547208e-01,((75:8.314687e-02,56:1.171954e-01):4.059926e-02,((51:4.322144e-03,46:2.332999e-03):1.165850e-02,45:1.415260e-02):1.509595e-01):3.256426e-01):4.576679e-01,72:9.100728e-01):9.034124e-01):1.238558e+00,((53:8.654733e-01,(23:6.023985e-01,(42:2.772881e-01,(19:2.277004e-01,18:1.256194e-01):1.011800e-01):2.428024e-01):5.700813e-01):1.501975e-01,(20:3.973892e-01,(48:3.350272e-01,52:3.854566e-01):2.082549e-01):4.487676e-01):4.733999e-01):3.826864e-01,((((66:3.856818e-02,38:2.917809e-02):9.446261e-02,27:1.923736e-01):3.423686e-01,41:3.425761e-01):6.991514e-01,(((21:4.117958e-01,49:2.805258e-01):3.962975e-01,55:8.733555e-01):2.273752e-01,(40:2.070227e-01,(39:1.325264e-01,25:2.176317e-01):1.854962e-01):5.344740e-01):9.826088e-02):3.456813e-01):3.212617e-02,((31:6.442310e-01,(((((74:3.824197e-01,61:2.862837e-01):3.350509e-01,(((73:3.048918e-01,64:1.484862e-01):1.620017e-01,(65:5.385744e-01,35:3.699278e-01):1.418118e-01):1.125000e-01,26:7.606112e-01):1.919469e-01):1.253400e-01,47:7.398100e-01):2.132324e-01,34:6.362770e-01):7.653298e-02,(59:6.599169e-02,29:5.778128e-02):7.356291e-01):1.410068e-01):4.769763e-01,63:1.567714e+00):3.651468e-01):2.137038e-01):7.360220e-02,54:1.199684e+00):1.023237e-01,(13:1.878123e+00,((11:3.214511e+00,(36:4.622053e-01,10:3.836021e-01):4.810849e-01):2.679859e-01,(6:3.110650e-01,12:8.493872e-01):1.766523e+00):3.214463e-02):3.603781e-01):2.105241e-01,(70:6.674047e-01,(22:5.163509e-01,50:2.957790e-01):3.915255e-01):4.691700e-01):1.670424e-01,((67:7.956594e-02,(16:4.668935e-02,60:1.164403e-01):8.252273e-02):4.251594e-01,((17:5.695948e-01,(14:2.818702e-01,(71:2.615183e-01,37:2.624229e-01):9.542116e-02):2.502477e-01):9.186434e-02,57:5.706889e-01):1.241407e-01):1.950460e-01,1:7.749471e-01);
   tree gen.549000 = [&U] ((((((((15:2.123957e-01,44:2.047326e-01):1.283934e-01,24:2.885325e-01):2.058013e-01,(43:1.275079e-01,28:1.073414e-01):3.829078e-01):5.154519e-01,(((((((32:8.859334e-01,58:1.046249e+00):1.991621e+00,(68:2.558408e+00,((69:2.528044e+00,(5:1.175534e+00,33:1.680885e+00):8.081236e-01):7.486254e-01,(4:6.305232e-01,3:5.125173e-01):1.844584e+00):5.056265e-01):3.986534e-01):1.426765e-02,62:3.006055e+00):3.629828e-01,((((7:3.739876e-01,8:4.492956e-01):2.530930e-01,(9:2.358068e-01,(2:2.372980e-01,30:3.271069e-01):2.083607e-01):1.651340e-01):1.585758e-01,((75:1.039070e-01,56:1.201154e-01):4.161083e-02,((51:4.429834e-03,46:2.391127e-03):7.418345e-03,45:1.450523e-02):1.547208e-01):3.423603e-01):4.526919e-01,72:9.327481e-01):1.190717e+00):1.209698e+00,((53:8.541491e-01,(23:6.174078e-01,(42:2.841970e-01,(19:2.257535e-01,18:1.287493e-01):1.005932e-01):2.488520e-01):5.842854e-01):1.375522e-01,(20:4.072905e-01,(48:3.433746e-01,52:3.950606e-01):2.134438e-01):4.964234e-01):4.388680e-01):3.491239e-01,((((66:3.952914e-02,38:2.990509e-02):1.635130e-01,27:1.971667e-01):3.508990e-01,41:3.735299e-01):7.805382e-01,(((21:4.220560e-01,49:2.875154e-01):4.061716e-01,55:8.951159e-01):2.330404e-01,(40:2.121808e-01,(39:1.358284e-01,25:2.230542e-01):1.901180e-01):5.416948e-01):1.007091e-01):3.629337e-01):3.292663e-02,((31:6.602825e-01,(((((74:3.919480e-01,61:2.934167e-01):3.433990e-01,(((73:3.124884e-01,64:1.521858e-01):1.857815e-01,(65:5.519935e-01,35:4.386887e-01):1.453452e-01):1.006342e-01,26:7.795625e-01):1.961371e-01):1.140033e-01,47:7.582430e-01):1.730997e-01,34:6.521304e-01):1.513920e-01,(59:6.763593e-02,29:5.922095e-02):7.539579e-01):8.965142e-02):4.888606e-01,63:1.606775e+00):3.742447e-01):2.190284e-01):7.132463e-02,54:1.229576e+00):1.048731e-01,(13:1.924918e+00,((11:3.294603e+00,(36:4.737216e-01,10:3.931598e-01):3.225814e-01):2.746630e-01,(6:3.188155e-01,12:8.705504e-01):1.810537e+00):1.596844e-01):3.542778e-01):2.068550e-01,(70:6.840337e-01,(22:5.292163e-01,50:3.031486e-01):4.012807e-01):4.808597e-01):1.712044e-01,((67:8.154840e-02,(16:4.785266e-02,60:1.193415e-01):8.457885e-02):4.357526e-01,((17:5.837867e-01,(14:2.521335e-01,(71:2.680343e-01,37:2.689613e-01):9.779866e-02):2.564829e-01):1.203744e-01,57:5.849081e-01):6.190639e-02):1.846340e-01,1:7.942556e-01);
   tree gen.549500 = [&U] ((((((((15:2.191834e-01,44:2.077570e-01):1.054820e-01,24:2.977534e-01):2.123782e-01,(43:1.315828e-01,28:1.107718e-01):3.590240e-01):5.319246e-01,(((((((69:2.608834e+00,(5:1.213101e+00,33:1.734602e+00):8.339494e-01):7.725498e-01,(4:6.506733e-01,3:4.333400e-01):1.821286e+00):5.458714e-01,((32:9.142459e-01,58:1.079685e+00):2.055269e+00,(68:2.640169e+00,62:3.102122e+00):1.497977e-01):1.604834e-01):2.630688e-01,((((7:3.859394e-01,8:4.636541e-01):2.308605e-01,(9:2.433427e-01,(2:2.448815e-01,30:3.375605e-01):2.150194e-01):1.704113e-01):1.636436e-01,((75:1.072276e-01,56:1.365194e-01):1.824078e-02,((51:2.268347e-03,46:1.312262e-03):1.008794e-02,45:1.463079e-02):1.596653e-01):3.533014e-01):4.671589e-01,72:9.625566e-01):9.052164e-01):1.248357e+00,((53:7.323981e-01,(23:5.206349e-01,(42:3.197590e-01,(19:2.329681e-01,18:1.343325e-01):1.038079e-01):2.898570e-01):7.005949e-01):1.797404e-01,(20:4.203066e-01,(48:3.543481e-01,52:4.076858e-01):2.202650e-01):5.122879e-01):3.620148e-01):1.960653e-01,((((66:4.079240e-02,38:3.086079e-02):1.128928e-01,27:2.034677e-01):3.621129e-01,41:3.854671e-01):8.054825e-01,(((21:4.355440e-01,49:2.967037e-01):4.191519e-01,55:9.237218e-01):2.882803e-01,(40:2.189617e-01,(39:1.401692e-01,25:2.301825e-01):1.961937e-01):5.590061e-01):2.326288e-01):3.936383e-01):8.277444e-02,((31:7.535902e-01,(((((74:4.044738e-01,61:3.027937e-01):3.543732e-01,(((73:3.224748e-01,64:1.570493e-01):2.257094e-01,(65:5.696340e-01,35:4.527082e-01):1.499901e-01):1.713807e-01,26:7.587226e-01):8.712083e-02):1.176466e-01,47:7.824747e-01):1.786316e-01,34:6.729711e-01):9.114879e-02,(59:6.629383e-02,29:5.270974e-02):7.780528e-01):1.217198e-01):5.044835e-01,63:1.658124e+00):3.862047e-01):2.260280e-01):7.068552e-02,54:1.268870e+00):1.959188e-01,((11:3.399892e+00,(36:4.888607e-01,10:7.196052e-01):9.452906e-02):2.834406e-01,((6:3.758510e-01,12:7.847620e-01):1.868398e+00,13:1.986434e+00):1.647875e-01):3.655997e-01):2.536508e-01,(70:7.058939e-01,(22:5.461288e-01,50:3.128365e-01):4.141047e-01):5.357506e-01):1.603096e-01,((67:8.996647e-02,(16:4.938192e-02,60:1.231554e-01):8.728180e-02):4.997810e-01,((17:6.024432e-01,(14:2.601912e-01,(71:2.766000e-01,37:2.775568e-01):1.009241e-01):2.646795e-01):1.242213e-01,57:6.036005e-01):7.337562e-02):1.905345e-01,1:8.196382e-01);
   tree gen.550000 = [&U] ((((((((15:2.056981e-01,44:1.949747e-01):9.899219e-02,24:2.794340e-01):1.993116e-01,(43:1.234871e-01,28:1.039566e-01):3.369350e-01):6.565569e-01,(((((((62:2.537118e+00,(32:1.067315e+00,58:1.013257e+00):1.928818e+00):1.179724e-01,68:2.477732e+00):1.460342e-01,((69:2.448325e+00,(5:1.138465e+00,33:2.015708e+00):4.738521e-01):5.307464e-01,(4:6.346384e-01,3:4.066787e-01):1.682001e+00):5.068568e-01):3.650996e-01,((((7:3.621944e-01,8:4.351277e-01):2.838657e-01,(9:2.283710e-01,(2:2.267445e-01,30:3.167920e-01):1.572816e-01):1.694812e-01):6.672482e-02,((75:1.006304e-01,56:1.281200e-01):4.810348e-02,((51:5.856692e-03,46:3.869201e-03):7.938276e-03,45:1.373063e-02):1.498419e-01):3.315644e-01):4.384169e-01,72:9.033351e-01):8.495228e-01):1.062775e+00,((53:6.199861e-01,(23:4.886027e-01,(42:3.000857e-01,(19:2.186347e-01,18:1.260676e-01):9.742114e-02):2.720235e-01):6.574906e-01):1.686818e-01,(20:3.944471e-01,(48:3.325468e-01,52:3.826029e-01):2.067131e-01):4.807693e-01):3.397418e-01):1.840023e-01,((((66:3.828264e-02,38:2.896207e-02):1.059471e-01,27:1.909493e-01):3.398338e-01,41:3.617512e-01):7.485140e-01,(((21:4.087470e-01,49:2.784490e-01):4.068347e-01,55:8.668896e-01):2.705438e-01,(40:2.054900e-01,(39:1.315453e-01,25:2.160205e-01):1.439880e-01):5.246132e-01):2.183163e-01):2.501531e-01):2.061928e-01,(((31:8.761163e-01,((((74:3.795885e-01,61:2.841642e-01):3.398073e-01,(((73:3.026345e-01,64:1.473868e-01):2.118226e-01,(65:5.345871e-01,35:4.248552e-01):1.407619e-01):1.644412e-01,26:7.120420e-01):1.160012e-01):1.161602e-01,47:6.634003e-01):1.676412e-01,34:5.873137e-01):1.029646e-01):4.072310e-02,(59:6.221509e-02,29:5.408159e-02):7.338450e-01):3.567146e-01,63:1.556107e+00):2.189424e-01):2.121216e-01):3.073822e-02,54:1.190803e+00):1.838648e-01,((13:1.864218e+00,(6:1.692784e-01,12:7.364794e-01):1.753444e+00):1.498561e-01,(11:3.190713e+00,(36:4.587834e-01,10:6.753313e-01):2.273838e-01):2.365295e-01):2.619497e-01):2.380449e-01,(70:6.624636e-01,(22:5.125281e-01,50:3.432759e-01):3.091616e-01):5.027884e-01):1.504465e-01,((67:8.443127e-02,(16:4.634369e-02,60:1.155782e-01):8.191177e-02):4.690318e-01,((17:5.653778e-01,(14:2.441828e-01,(71:2.664237e-01,37:2.604800e-01):1.006856e-01):2.483950e-01):1.165785e-01,57:5.664638e-01):8.454928e-02):7.470606e-02,1:8.560305e-01);
   tree gen.550500 = [&U] (57:3.947195e-01,((((37:2.444775e-01,71:2.673673e-01):9.663982e-02,14:2.859398e-01):2.375827e-01,17:5.088758e-01):8.538074e-02,((67:1.146602e-01,(16:7.644087e-02,60:9.034146e-02):4.736405e-02):3.378514e-01,((70:4.555919e-01,(50:2.902681e-01,22:4.605218e-01):3.483135e-01):4.350057e-01,((((((((((68:1.935524e+00,((4:4.369776e-01,3:4.517255e-01):1.771804e+00,(69:2.540871e+00,(5:1.165858e+00,33:1.611054e+00):6.306108e-01):4.051608e-01):3.971085e-01):2.405447e-01,(32:8.401797e-01,58:1.032282e+00):1.486011e+00):8.644178e-02,62:2.696207e+00):1.753641e-01,(72:9.311184e-01,(((56:1.009028e-01,75:7.813212e-02):5.327238e-02,(45:1.177922e-02,(46:4.903383e-04,51:6.444880e-03):9.628010e-03):1.267846e-01):2.287099e-01,(((2:2.163256e-01,30:3.901870e-01):1.618048e-01,9:2.426835e-01):8.096942e-02,(8:3.627736e-01,7:3.683805e-01):3.538018e-01):1.800092e-01):5.294715e-01):8.222170e-01):1.154469e+00,((53:8.742218e-01,(23:4.758155e-01,((18:1.596651e-01,19:2.234519e-01):1.687969e-01,42:1.988590e-01):1.645494e-01):3.303496e-01):3.098043e-01,((52:3.436989e-01,48:3.107068e-01):2.522799e-01,20:3.570065e-01):4.427868e-01):3.363315e-01):1.635881e-01,((((66:5.126986e-02,38:2.933484e-02):1.329776e-01,27:1.700663e-01):3.772915e-01,41:3.528167e-01):5.960062e-01,(((39:9.484980e-02,25:2.076280e-01):1.475058e-01,40:2.284318e-01):4.217044e-01,((49:3.324801e-01,21:2.752689e-01):4.053329e-01,55:8.530930e-01):2.595723e-01):1.204372e-01):4.226990e-01):1.104088e-01,((((34:6.564157e-01,(47:6.731055e-01,((61:2.466064e-01,74:3.632742e-01):3.720052e-01,(26:6.803101e-01,((64:2.120032e-01,73:2.533446e-01):1.917510e-01,(65:5.561979e-01,35:3.878549e-01):9.757652e-02):1.177450e-01):8.311525e-02):5.568411e-02):1.436679e-01):8.516523e-02,(59:5.777282e-02,29:8.791551e-02):6.190938e-01):4.647758e-02,31:6.604926e-01):3.824342e-01,63:1.348573e+00):1.833641e-01):1.866213e-01,((28:8.910865e-02,43:1.771210e-01):2.302198e-01,(24:2.500043e-01,(44:2.004278e-01,15:1.653030e-01):1.133837e-01):2.065914e-01):5.029214e-01):4.142451e-02,54:8.637855e-01):8.208951e-02,(((6:4.743299e-01,12:5.626896e-01):1.628854e+00,13:2.045413e+00):6.747705e-02,((10:5.321570e-01,36:4.218914e-01):3.585106e-01,11:3.223178e+00):2.029859e-01):2.954820e-01):1.594161e-01):3.266188e-01):1.195447e-01):1.235262e-01,1:8.755217e-01);
   tree gen.551000 = [&U] (57:3.938944e-01,((((37:2.439665e-01,71:2.668084e-01):1.007309e-01,14:2.160489e-01):2.370861e-01,17:5.078122e-01):5.591268e-02,((67:1.144206e-01,(16:7.628109e-02,60:9.047287e-02):3.819012e-02):3.371452e-01,((70:4.546396e-01,(50:2.896613e-01,22:4.523177e-01):3.475855e-01):4.340965e-01,((((((((((68:1.931478e+00,((4:4.360642e-01,3:4.507813e-01):1.768101e+00,(69:2.535560e+00,(5:1.163422e+00,33:1.578157e+00):6.193905e-01):5.756049e-01):1.584520e-01):3.447542e-01,(32:8.644474e-01,58:1.030124e+00):1.482063e+00):3.276400e-02,62:2.690571e+00):1.749976e-01,(72:7.956564e-01,(((56:1.006919e-01,75:7.796880e-02):5.316103e-02,(45:1.175460e-02,(46:6.024284e-04,51:6.431409e-03):9.482084e-03):1.265196e-01):2.282319e-01,(((2:2.158734e-01,30:3.893714e-01):1.155499e-01,9:2.421763e-01):1.082138e-01,(8:3.620153e-01,7:3.676105e-01):3.349911e-01):1.612461e-01):6.783896e-01):6.855581e-01):1.152056e+00,((53:8.723945e-01,(23:4.748210e-01,((18:1.360957e-01,19:2.229848e-01):1.684441e-01,42:1.984434e-01):1.642054e-01):3.329215e-01):3.091567e-01,((52:3.429805e-01,48:3.100573e-01):2.517526e-01,20:3.684849e-01):4.418613e-01):3.356285e-01):1.632462e-01,((((66:5.116269e-02,38:2.927353e-02):1.489617e-01,27:1.697108e-01):3.765029e-01,41:3.520792e-01):5.947604e-01,(((39:1.132784e-01,25:2.071940e-01):1.697411e-01,40:2.279543e-01):4.208229e-01,((49:3.317851e-01,21:2.746935e-01):4.044857e-01,55:8.513098e-01):2.590297e-01):1.727423e-01):1.514285e-01):1.101780e-01,((((34:6.550436e-01,(47:6.716985e-01,((61:2.460910e-01,74:3.679503e-01):3.712276e-01,(26:6.788881e-01,((64:2.115600e-01,73:2.528151e-01):1.913502e-01,(65:5.550353e-01,35:3.870442e-01):9.737256e-02):1.174989e-01):8.896057e-02):4.923701e-02):1.757393e-01):8.498722e-02,(59:5.765206e-02,29:8.773174e-02):6.177997e-01):4.638043e-02,31:6.591120e-01):3.816348e-01,63:1.345754e+00):1.829808e-01):1.862312e-01,((28:8.892239e-02,43:1.767507e-01):2.297386e-01,(24:2.494818e-01,(44:2.000088e-01,15:1.649575e-01):1.131467e-01):2.061595e-01):5.018702e-01):7.872603e-02,54:1.162721e+00):1.421305e-01,((6:4.858540e-01,12:5.615134e-01):1.904377e+00,(13:2.041137e+00,((10:5.310446e-01,36:4.210095e-01):3.577612e-01,11:3.216440e+00):3.794164e-02):6.936301e-02):2.948644e-01):1.118001e-01):3.259361e-01):1.304167e-01):7.616904e-02,1:8.736917e-01);
   tree gen.551500 = [&U] (57:3.895218e-01,((((37:2.412582e-01,71:2.638466e-01):9.961273e-02,14:2.136506e-01):2.344542e-01,17:5.021749e-01):5.529199e-02,((67:1.131504e-01,(16:7.543429e-02,60:8.946853e-02):5.543593e-02):3.334026e-01,((70:4.495926e-01,(50:2.506638e-01,22:4.472966e-01):4.274281e-01):4.292776e-01,((((((((((68:1.910037e+00,((4:4.312234e-01,3:4.457771e-01):1.748473e+00,(69:2.507412e+00,(5:1.150506e+00,33:1.560638e+00):6.040894e-01):5.692151e-01):1.566930e-01):2.735540e-01,(32:8.548512e-01,58:1.018689e+00):1.461589e+00):3.327409e-02,62:2.675508e+00):1.803655e-01,(72:7.868238e-01,(((56:9.957410e-02,75:7.710327e-02):5.257089e-02,(45:1.162411e-02,(46:5.957408e-04,51:5.744202e-03):9.701731e-03):1.251151e-01):2.256983e-01,(((2:2.265975e-01,30:3.558828e-01):1.934791e-01,9:2.394879e-01):1.070126e-01,(8:3.579966e-01,7:3.635297e-01):3.312724e-01):1.594561e-01):6.708588e-01):8.678066e-01):1.139267e+00,((53:8.627100e-01,(23:5.419168e-01,((18:1.345849e-01,19:2.322111e-01):1.902192e-01,42:3.258003e-01):1.826819e-01):3.292257e-01):2.349135e-01,((52:3.391731e-01,48:3.066154e-01):2.489579e-01,20:3.643943e-01):4.598474e-01):4.030445e-01):1.614340e-01,((((66:5.059474e-02,38:2.894856e-02):1.473081e-01,27:1.678269e-01):3.723233e-01,41:3.481708e-01):5.881580e-01,(((39:1.120209e-01,25:2.048939e-01):1.678568e-01,40:1.986276e-01):4.161514e-01,((49:3.281020e-01,21:2.716441e-01):3.900643e-01,55:8.418594e-01):2.286734e-01):1.651948e-01):2.015192e-01):5.355134e-02,((((59:5.743403e-02,29:8.675783e-02):6.179003e-01,(34:6.477719e-01,(47:6.642420e-01,((61:2.433591e-01,74:3.638657e-01):3.075932e-01,(26:6.713518e-01,((64:2.092115e-01,73:2.500086e-01):1.892260e-01,(65:5.488739e-01,35:3.315758e-01):9.629163e-02):9.311935e-02):8.797302e-02):9.772026e-02):1.737884e-01):1.034259e-01):6.894092e-02,31:6.517952e-01):3.773983e-01,63:1.330815e+00):2.271652e-01):2.077669e-01,54:1.149813e+00):7.785210e-02,((28:8.793526e-02,43:1.747886e-01):2.890984e-01,(24:2.467123e-01,(44:2.161337e-01,15:1.631263e-01):1.118907e-01):2.038710e-01):4.962990e-01):1.405528e-01,(((6:3.978195e-01,12:5.552801e-01):1.883236e+00,((10:5.251495e-01,36:4.163359e-01):3.578164e-01,11:3.030288e+00):9.751345e-02):1.231409e-02,13:1.214496e+00):2.878219e-01):1.105590e-01):3.223179e-01):1.636718e-01):7.532349e-02,1:7.418956e-01);
   tree gen.552000 = [&U] (57:3.953740e-01,((((37:2.448829e-01,71:2.678107e-01):1.011093e-01,14:2.511741e-01):2.379767e-01,17:5.097197e-01):7.639111e-02,((67:1.148504e-01,(16:7.656763e-02,60:9.081272e-02):4.528086e-02):3.384117e-01,((70:4.563474e-01,(50:2.544298e-01,22:4.540168e-01):4.338498e-01):4.357271e-01,((((((((((68:1.938733e+00,((4:4.377022e-01,3:4.524746e-01):1.774742e+00,(69:2.545084e+00,(5:1.167792e+00,33:1.584085e+00):6.131654e-01):5.777671e-01):2.242448e-01):2.776639e-01,(32:8.676946e-01,58:1.033994e+00):1.483548e+00):5.599693e-02,62:2.715705e+00):1.830754e-01,(72:7.986452e-01,(((56:1.010701e-01,75:7.826168e-02):5.336072e-02,(45:1.179875e-02,(46:2.232479e-03,51:5.830504e-03):9.847491e-03):1.269949e-01):2.833017e-01,(((2:2.300019e-01,30:3.612297e-01):1.963859e-01,9:2.430860e-01):1.086203e-01,(8:3.633752e-01,7:3.689914e-01):3.362495e-01):1.618518e-01):6.809379e-01):8.808447e-01):1.156383e+00,((53:6.617680e-01,(23:5.500586e-01,((18:1.366069e-01,19:2.356998e-01):7.505918e-02,42:3.306952e-01):3.038842e-01):3.341721e-01):2.384429e-01,((52:3.344842e-01,48:3.112220e-01):2.526983e-01,20:3.698690e-01):3.464972e-01):4.091000e-01):1.638594e-01,((((66:5.135488e-02,38:3.552029e-02):8.931516e-02,27:1.703483e-01):3.779172e-01,41:3.534017e-01):5.969946e-01,(((39:1.137039e-01,25:2.079723e-01):1.703787e-01,40:1.840816e-01):4.224037e-01,((49:2.429985e-01,21:3.028104e-01):3.959247e-01,55:8.545077e-01):2.321091e-01):5.469605e-02):2.045469e-01):1.046850e-01,((((59:4.298091e-02,29:8.806130e-02):6.271837e-01,(34:6.575042e-01,(47:6.742217e-01,((61:2.470154e-01,74:3.693325e-01):3.122145e-01,(26:6.814383e-01,((64:2.112199e-01,73:2.537647e-01):1.323703e-01,(65:5.571203e-01,35:3.365574e-01):1.261751e-01):9.888689e-02):8.929474e-02):6.008288e-02):1.909041e-01):1.049798e-01):6.997670e-02,31:6.615879e-01):3.539578e-01,63:1.350809e+00):2.305782e-01):2.108884e-01,54:1.167088e+00):5.165547e-02,((28:8.925642e-02,43:1.774147e-01):2.934418e-01,(24:2.504189e-01,(44:1.914013e-01,15:1.655771e-01):1.148122e-01):2.069340e-01):5.037554e-01):1.040920e-01,(((6:4.037964e-01,12:4.040443e-01):1.889421e+00,((10:5.330394e-01,36:4.225910e-01):3.631923e-01,11:3.075816e+00):9.897850e-02):2.327122e-02,13:1.232742e+00):2.619100e-01):1.463878e-01):3.271604e-01):1.661308e-01):1.147430e-01,1:7.530420e-01);
   tree gen.552500 = [&U] (((((((((((68:2.365023e+00,((69:1.879173e+00,(5:1.229107e+00,33:2.015279e+00):7.225200e-01):5.879780e-01,(4:5.924770e-01,3:3.989537e-01):1.589827e+00):3.821258e-01):2.269087e-01,(62:2.638830e+00,(32:1.056014e+00,58:9.940101e-01):1.839723e+00):4.624551e-03):4.971279e-01,((((7:3.393293e-01,8:4.268623e-01):2.819588e-01,(9:2.601680e-01,(2:2.224375e-01,30:3.919893e-01):9.065129e-02):1.603768e-01):1.567917e-01,((75:7.581830e-02,56:1.118748e-01):5.289199e-02,((51:1.397157e-03,46:1.064343e-03):1.690701e-02,45:9.926535e-03):1.070217e-01):2.277160e-01):6.151966e-01,72:8.861760e-01):5.425632e-01):1.084040e+00,((53:7.243254e-01,(23:5.764056e-01,(42:3.625783e-01,(19:2.144816e-01,18:1.531597e-01):8.225424e-02):1.980607e-01):6.583421e-01):1.965617e-01,(20:3.869545e-01,(48:3.262300e-01,52:3.698277e-01):2.027866e-01):4.716370e-01):3.227163e-01):2.091922e-01,((((66:4.979097e-02,38:9.725583e-03):1.166019e-01,27:2.017599e-01):3.780727e-01,41:3.548796e-01):6.553215e-01,(((21:3.947541e-01,49:2.792761e-01):3.957776e-01,55:8.504228e-01):1.383247e-01,(40:2.771518e-01,(39:1.127361e-01,25:2.119171e-01):1.412529e-01):5.146480e-01):2.006110e-01):2.258048e-01):1.474067e-01,((31:8.300455e-01,(((((74:4.073214e-01,61:3.145526e-01):3.298128e-01,(((73:2.968859e-01,64:1.445872e-01):2.014685e-01,(65:5.244325e-01,35:4.590786e-01):6.228789e-02):1.570113e-01,26:6.840559e-01):1.330069e-01):8.730675e-02,47:7.431824e-01):1.712143e-01,34:5.761575e-01):1.190808e-01,(59:6.297596e-02,29:6.440874e-02):8.098859e-01):6.878351e-02):3.644286e-01,63:1.244037e+00):2.254566e-01):2.846983e-01,(((15:2.017908e-01,44:1.677225e-01):2.034876e-01,24:2.153658e-01):1.469733e-01,(43:1.081568e-01,28:1.300433e-01):4.154084e-01):6.542400e-01):6.642190e-02,54:1.168183e+00):1.064543e-01,(((36:4.229590e-01,10:5.129009e-01):4.830762e-01,11:3.382533e+00):3.348911e-02,(13:1.568020e+00,(6:4.739107e-02,12:1.215419e+00):2.071188e+00):2.291933e-01):3.825825e-01):1.651120e-01,(70:6.498799e-01,(22:4.734565e-01,50:2.749812e-01):4.015569e-01):6.416435e-01):1.254175e-01,((67:1.031852e-01,(16:6.463928e-02,60:9.648136e-02):5.504994e-02):4.458206e-01,((17:5.546383e-01,(14:2.178089e-01,(71:2.613630e-01,37:2.555321e-01):8.430140e-02):2.211246e-01):9.364212e-02,57:5.557037e-01):5.686912e-02):6.736766e-02,1:8.397699e-01);
   tree gen.553000 = [&U] (57:3.702995e-01,((((37:2.425735e-01,71:2.652850e-01):9.970562e-02,14:2.488054e-01):2.134936e-01,17:5.049127e-01):7.567070e-02,((67:1.137673e-01,(16:4.336448e-02,60:8.995631e-02):3.067698e-02):3.352203e-01,((70:4.520437e-01,(50:3.455684e-01,22:3.938719e-01):4.297641e-01):4.316179e-01,((((((((62:3.314574e+00,(72:7.911135e-01,(((56:1.001170e-01,75:7.752363e-02):5.285750e-02,(45:1.047367e-02,(46:2.175725e-03,51:5.775519e-03):9.754623e-03):1.257973e-01):1.914586e-01,(((2:2.164590e-01,30:3.969673e-01):1.945339e-01,9:1.741958e-01):1.646770e-01,(8:3.599484e-01,7:3.655116e-01):2.562322e-01):2.109832e-01):6.745162e-01):8.725378e-01):1.379196e-01,((68:1.920450e+00,((4:4.335744e-01,3:4.482075e-01):1.758005e+00,(69:2.521082e+00,(5:1.156779e+00,33:1.569146e+00):6.308055e-01):6.687554e-01):7.250755e-02):9.245110e-02,(32:8.595117e-01,58:1.024242e+00):1.469558e+00):3.739079e-01):7.740739e-01,((53:6.555272e-01,(23:5.448713e-01,((18:1.353186e-01,19:2.334771e-01):7.435132e-02,42:3.275766e-01):1.343793e-01):5.235725e-01):2.361942e-01,((52:3.313299e-01,48:3.082870e-01):2.503152e-01,20:3.663810e-01):3.948314e-01):4.052419e-01):2.553819e-01,((((66:4.481184e-02,38:2.198336e-02):8.847286e-02,27:1.687418e-01):3.162260e-01,41:3.357461e-01):6.204453e-01,(((39:1.126316e-01,25:2.060110e-01):1.147952e-01,40:1.823456e-01):4.254200e-01,((49:2.407069e-01,21:3.542517e-01):3.921908e-01,55:8.464491e-01):2.110372e-01):1.693075e-01):2.453195e-01):9.550699e-02,((((59:4.257558e-02,29:8.723083e-02):6.212690e-01,(34:6.513035e-01,(47:6.678634e-01,((61:2.446859e-01,74:3.658495e-01):4.063533e-01,(26:6.750119e-01,((64:1.852344e-01,73:2.513716e-01):1.138048e-01,(65:5.518663e-01,35:3.333835e-01):1.249852e-01):1.640329e-01):1.127050e-01):1.007610e-01):1.592698e-01):1.325262e-01):8.867827e-02,31:6.553487e-01):3.506198e-01,63:1.264053e+00):3.187671e-01):1.577372e-01,54:1.156082e+00):6.662151e-02,((28:8.995802e-02,43:1.757415e-01):2.906745e-01,(24:3.001959e-01,(44:1.895963e-01,15:1.640157e-01):1.117947e-01):1.892980e-01):4.990047e-01):5.618995e-02,(((6:3.999884e-01,12:8.131082e-01):1.366122e+00,((10:5.280125e-01,36:4.176611e-01):3.597672e-01,11:3.046809e+00):7.928065e-02):1.115176e-01,13:1.221117e+00):3.174030e-01):1.409635e-01):3.240751e-01):1.285444e-01):9.175883e-02,1:7.459404e-01);
   tree gen.553500 = [&U] (((((((((15:2.063890e-01,44:1.715444e-01):1.859638e-01,24:2.202733e-01):2.144925e-01,(43:1.426232e-01,28:1.263438e-01):4.286576e-01):5.582265e-01,((((((68:2.418915e+00,((69:1.921993e+00,(5:1.257114e+00,33:2.061201e+00):7.389840e-01):6.013762e-01,(4:6.059778e-01,3:4.080446e-01):1.626054e+00):3.490526e-01):2.320792e-01,(62:2.698961e+00,(32:1.207915e+00,58:1.045344e+00):1.216450e+00):3.121908e-01):3.638629e-01,((((7:3.209474e-01,8:4.365892e-01):2.365424e-01,(9:3.033063e-01,(2:2.275061e-01,30:4.009216e-01):1.509206e-01):1.640313e-01):1.758980e-01,((75:7.754597e-02,56:1.144241e-01):5.409724e-02,((51:3.600448e-03,46:1.386054e-03):1.710221e-02,45:5.440251e-03):1.094604e-01):2.329049e-01):6.292151e-01,72:9.063693e-01):1.010225e+00):9.933848e-01,((53:9.595283e-01,(23:5.895402e-01,(42:3.708404e-01,(19:2.193690e-01,18:1.566498e-01):8.412856e-02):2.025739e-01):6.733437e-01):2.212187e-01,(20:4.545043e-01,(48:2.719461e-01,52:3.782549e-01):2.074075e-01):4.823841e-01):3.764553e-01):2.139590e-01,((((66:5.092556e-02,38:2.680783e-02):1.152254e-01,27:2.094794e-01):4.236151e-01,41:3.376232e-01):6.391675e-01,(((21:4.037493e-01,49:2.856400e-01):4.047962e-01,55:8.698014e-01):1.751539e-01,(40:2.834673e-01,(39:1.158554e-01,25:2.167460e-01):1.444717e-01):5.263753e-01):2.437527e-01):2.475695e-01):6.591394e-02,((31:8.489597e-01,(((((74:3.632336e-01,61:3.256848e-01):3.776800e-01,(((73:3.036510e-01,64:1.651144e-01):1.753955e-01,(65:5.363827e-01,35:4.695396e-01):7.331509e-02):1.258056e-01,26:6.996434e-01):9.235727e-02):1.358901e-01,47:7.601173e-01):1.607880e-01,34:5.875346e-01):1.301013e-01,(59:6.441099e-02,29:5.619107e-02):8.283407e-01):6.685672e-02):3.727328e-01,63:1.272385e+00):3.512075e-01):2.472436e-01):7.000455e-02,54:1.194802e+00):1.170661e-01,(11:3.459611e+00,((36:4.074934e-01,10:5.245884e-01):4.051886e-01,((6:4.847097e-02,12:1.173011e+00):2.118385e+00,13:1.545799e+00):2.259976e-01):1.121998e-01):4.091269e-01):1.257991e-01,(70:6.678903e-01,(22:4.197620e-01,50:3.556600e-01):3.917332e-01):5.152386e-01):3.560378e-01,(67:1.098237e-01,(16:6.611221e-02,60:9.814102e-02):5.630436e-02):4.408439e-01):1.061877e-01,((17:5.672768e-01,(14:2.227721e-01,(71:2.673186e-01,37:2.613549e-01):8.622237e-02):2.261633e-01):8.250149e-02,57:5.683665e-01):7.242231e-02,1:8.401467e-01);
   tree gen.554000 = [&U] (((((((((15:2.071551e-01,44:1.721811e-01):1.786608e-01,24:2.210909e-01):1.328863e-01,(43:1.431526e-01,28:1.268127e-01):4.302488e-01):5.602986e-01,((((((68:2.389334e+00,((69:1.929127e+00,(5:1.269507e+00,33:2.068852e+00):9.475052e-01):3.325822e-01,(4:6.082271e-01,3:3.036227e-01):1.632090e+00):3.503483e-01):2.329407e-01,(62:2.708980e+00,(32:7.630497e-01,58:1.049224e+00):1.490078e+00):4.644589e-01):4.677837e-01,((((7:3.221388e-01,8:4.382098e-01):2.374204e-01,(9:3.044322e-01,(2:2.283506e-01,30:4.024097e-01):1.514808e-01):1.646401e-01):1.765509e-01,((75:7.783381e-02,56:1.148488e-01):1.014877e-01,((51:3.613812e-03,46:1.403219e-03):9.682980e-03,45:6.257972e-03):1.098667e-01):2.337694e-01):6.315507e-01,72:9.097336e-01):5.300928e-01):9.327823e-01,((53:9.630900e-01,(23:5.917284e-01,(42:3.722169e-01,(19:2.201833e-01,18:1.354077e-01):8.249051e-02):2.065151e-01):6.187625e-01):2.220398e-01,(20:4.081011e-01,(48:2.729555e-01,52:3.796590e-01):2.081773e-01):4.841747e-01):4.262798e-01):2.147532e-01,((((66:5.111459e-02,38:2.046202e-02):1.156531e-01,27:2.102570e-01):4.251875e-01,41:3.388764e-01):6.415400e-01,(((21:4.052480e-01,49:2.867002e-01):4.062987e-01,55:8.730300e-01):1.758041e-01,(40:2.845195e-01,(39:1.059085e-01,25:2.175506e-01):1.450079e-01):6.160508e-01):2.446574e-01):2.615818e-01):8.709489e-02,((31:8.521109e-01,(((((74:3.645818e-01,61:3.268937e-01):3.790819e-01,(((73:3.047781e-01,64:1.713343e-01):2.086039e-01,(65:5.383737e-01,35:4.712825e-01):8.240605e-02):1.262725e-01,26:7.022404e-01):1.374012e-01):1.691076e-01,47:7.112568e-01):2.617551e-01,34:5.897154e-01):1.305842e-01,(59:6.465008e-02,29:6.906750e-02):8.314154e-01):6.710488e-02):3.959313e-01,63:1.277108e+00):3.454728e-01):2.481613e-01):8.716466e-02,54:1.199237e+00):1.175007e-01,((11:3.472453e+00,(36:6.048846e-01,10:5.265356e-01):2.341933e-01):2.008984e-01,((6:3.359549e-02,12:1.177365e+00):1.753446e+00,13:1.514259e+00):4.446385e-01):4.008644e-01):1.284260e-01,(70:6.703694e-01,(22:4.213201e-01,50:3.569802e-01):3.931872e-01):4.768652e-01):3.573594e-01,(67:1.102313e-01,(16:6.635761e-02,60:9.850530e-02):5.651335e-02):4.424802e-01):1.065818e-01,((17:5.693825e-01,(14:2.235990e-01,(71:2.683109e-01,37:3.679355e-01):7.343054e-02):2.270028e-01):8.280772e-02,57:5.704762e-01):7.269113e-02,1:8.432652e-01);
   tree gen.554500 = [&U] ((((((((15:2.097521e-01,44:1.743396e-01):1.809005e-01,24:2.238625e-01):1.345522e-01,(43:1.449472e-01,28:1.284025e-01):3.255053e-01):5.673226e-01,((((((68:2.419288e+00,((69:2.225568e+00,(5:1.285422e+00,33:1.865822e+00):9.593832e-01):5.285545e-01,(4:6.158519e-01,3:3.533474e-01):1.652550e+00):2.453280e-01):2.358609e-01,(62:2.742940e+00,(32:7.726155e-01,58:9.978997e-01):1.508757e+00):1.932603e-01):2.476196e-01,((((7:3.261771e-01,8:3.443925e-01):3.486964e-01,(9:3.082486e-01,(2:2.312132e-01,30:3.454747e-01):1.533798e-01):1.667041e-01):2.146911e-01,((75:7.880955e-02,56:1.162886e-01):1.027600e-01,((51:1.996144e-03,46:1.086760e-03):1.272220e-02,45:5.395772e-03):9.728464e-02):2.340651e-01):7.329997e-01,72:9.211382e-01):5.841266e-01):1.229773e+00,((53:9.751634e-01,(23:5.991464e-01,(42:3.682508e-01,(19:2.229435e-01,18:1.371051e-01):8.352462e-02):2.091040e-01):4.349604e-01):2.248233e-01,(20:4.132171e-01,(48:2.763773e-01,52:3.844184e-01):2.107871e-01):4.902444e-01):4.316238e-01):3.420448e-01,((((66:5.175537e-02,38:2.071854e-02):1.275023e-01,27:1.947755e-01):3.601662e-01,41:3.431246e-01):6.495825e-01,(((21:4.103282e-01,49:2.902943e-01):4.113921e-01,55:8.839744e-01):1.780080e-01,(40:2.880863e-01,(39:9.971114e-02,25:2.202778e-01):1.468258e-01):6.237737e-01):2.477245e-01):3.458743e-01):1.251687e-02,((31:8.627931e-01,(((((74:3.691523e-01,61:3.309917e-01):4.089017e-01,(((73:2.931906e-01,64:1.810019e-01):2.112190e-01,(65:5.451228e-01,35:4.170088e-01):8.343911e-02):1.278555e-01,26:7.110438e-01):1.391237e-01):5.569231e-02,47:7.201733e-01):2.650366e-01,34:5.971082e-01):1.322213e-01,(59:6.546054e-02,29:6.993335e-02):8.418382e-01):7.655579e-02):4.604352e-01,63:1.293118e+00):3.498038e-01):2.512723e-01):8.825737e-02,54:1.187454e+00):1.189737e-01,((11:3.634120e+00,(36:5.686373e-01,10:5.331363e-01):3.090107e-01):1.351067e-01,((6:2.306637e-01,12:1.070699e+00):1.746312e+00,13:1.533242e+00):4.502126e-01):4.058897e-01):1.542452e-01,(70:5.991911e-01,(22:4.266018e-01,50:3.614554e-01):2.810755e-01):4.972163e-01):3.364535e-01,((67:1.116132e-01,(16:6.718948e-02,60:8.278397e-02):5.722182e-02):4.480272e-01,((17:5.765203e-01,(14:2.264021e-01,(71:2.716745e-01,37:3.725480e-01):7.435108e-02):2.298486e-01):8.384581e-02,57:5.776278e-01):7.360240e-02):1.035949e-01,1:8.538365e-01);
   tree gen.555000 = [&U] ((((((((15:2.074897e-01,44:1.724592e-01):1.561971e-01,24:2.214480e-01):1.331010e-01,(43:1.474149e-01,28:1.270176e-01):3.130640e-01):5.612036e-01,((((31:8.534873e-01,(((((74:4.283154e-01,61:3.243784e-01):3.969037e-01,(((73:2.900284e-01,64:2.116757e-01):2.089409e-01,(65:5.392433e-01,35:4.125111e-01):1.189812e-01):1.264765e-01,26:7.033747e-01):1.552458e-01):5.509163e-02,47:7.124057e-01):2.621779e-01,34:5.906679e-01):8.779438e-02,(59:6.913525e-02,29:6.917907e-02):8.327584e-01):6.323999e-02):4.554691e-01,63:1.279171e+00):2.820266e-01,((((68:2.143760e+00,((69:2.201564e+00,(5:1.271557e+00,33:1.845698e+00):6.673571e-01):5.228537e-01,(4:6.092095e-01,3:3.495363e-01):1.932064e+00):3.605417e-01):3.299831e-01,(62:2.713355e+00,(32:7.642823e-01,58:9.871366e-01):1.197708e+00):3.783947e-01):1.906875e-01,((((7:3.226591e-01,8:3.406780e-01):3.449355e-01,(9:2.481170e-01,(2:2.287194e-01,30:3.417485e-01):1.516445e-01):1.649060e-01):2.123755e-01,((75:7.795953e-02,56:1.150344e-01):8.526609e-02,((51:3.658264e-03,46:3.008307e-03):1.578267e-02,45:5.337575e-03):9.623536e-02):2.315406e-01):7.649056e-01,72:9.112031e-01):5.778264e-01):1.216509e+00,((53:9.646456e-01,(23:6.335708e-01,(42:3.642789e-01,(19:2.205389e-01,18:1.356264e-01):1.608746e-01):2.068487e-01):4.767133e-01):2.223985e-01,(20:4.087603e-01,(48:2.733964e-01,52:3.802722e-01):2.085136e-01):4.849567e-01):4.269684e-01):3.320375e-01):1.141823e-02,((((66:5.119715e-02,38:2.798160e-02):9.582042e-02,27:1.926747e-01):4.079978e-01,41:3.980933e-01):6.425763e-01,(((21:4.059025e-01,49:2.394024e-01):4.069550e-01,55:8.744401e-01):1.760880e-01,(40:2.849790e-01,(39:9.863568e-02,25:2.383883e-01):1.452421e-01):6.170459e-01):2.287812e-01):3.131223e-01):2.485622e-01):6.458128e-02,54:1.174646e+00):1.117240e-01,((11:3.689375e+00,(36:5.625041e-01,10:5.273861e-01):3.056778e-01):1.336495e-01,((6:1.085100e-01,12:1.059151e+00):1.727477e+00,13:1.854831e+00):1.708929e-01):4.015119e-01):1.525816e-01,(70:5.927284e-01,(22:3.230513e-01,50:3.575568e-01):2.780439e-01):4.918534e-01):3.264533e-01,((67:1.104094e-01,(16:6.646479e-02,60:8.189108e-02):5.660464e-02):4.431949e-01,((17:5.703022e-01,(14:2.239602e-01,(71:2.687443e-01,37:3.685298e-01):7.354915e-02):2.273695e-01):8.294148e-02,57:5.713976e-01):7.280854e-02):5.285794e-02,1:8.868528e-01);
   tree gen.555500 = [&U] (57:4.442164e-01,((((37:2.906813e-01,71:2.533749e-01):9.522928e-02,14:2.092854e-01):2.377321e-01,17:4.966844e-01):1.354864e-01,((67:8.380461e-02,(16:6.161444e-02,60:7.790955e-02):5.313537e-02):3.349078e-01,((70:4.932611e-01,(50:3.300539e-01,22:4.135137e-01):3.943295e-01):4.053210e-01,((((((((62:3.205007e+00,(((69:1.844908e+00,(5:1.016119e+00,33:1.498699e+00):4.971964e-01):9.151984e-01,((4:5.010218e-01,3:4.280849e-01):1.506753e+00,68:1.834230e+00):8.400408e-02):1.592039e-01,(32:8.209235e-01,58:8.607118e-01):1.560651e+00):2.889771e-01):2.826138e-01,(72:7.411882e-01,(((56:1.087846e-01,75:7.867443e-02):5.350774e-02,(45:1.196111e-02,(46:1.280345e-03,51:2.045081e-03):1.114952e-02):1.175919e-01):2.260670e-01,(((2:2.067410e-01,30:3.791452e-01):1.858002e-01,9:2.086454e-01):1.608449e-01,(8:3.437883e-01,7:3.389247e-01):3.676650e-01):2.015110e-01):5.792711e-01):6.288152e-01):8.995057e-01,((53:7.201531e-01,(23:4.585815e-01,((18:1.292434e-01,19:2.229950e-01):1.463572e-01,42:2.855147e-01):1.772469e-01):5.000664e-01):2.127259e-01,((52:3.542961e-01,48:2.674762e-01):1.907934e-01,20:3.499321e-01):3.008345e-01):4.092599e-01):2.105631e-01,((((66:3.495919e-02,38:2.099640e-02):1.101541e-01,27:1.850122e-01):3.020288e-01,41:3.696293e-01):5.925901e-01,(((39:9.307634e-02,25:1.967620e-01):1.707737e-01,40:2.112526e-01):3.594365e-01,((49:2.268242e-01,21:3.383474e-01):3.798278e-01,55:8.084474e-01):2.552649e-01):1.141913e-01):2.602373e-01):1.611095e-01,((((59:2.799184e-02,29:9.701381e-02):7.372725e-01,(34:6.220629e-01,(47:6.432475e-01,((61:3.135806e-01,74:3.094700e-01):3.646887e-01,(26:6.504914e-01,((64:1.769182e-01,73:2.400861e-01):2.056250e-01,(65:5.270900e-01,35:3.569648e-01):5.225293e-02):1.307527e-01):1.124531e-01):9.623729e-02):1.724836e-01):5.538488e-02):3.302196e-02,31:6.259265e-01):4.074387e-01,63:1.174145e+00):2.662528e-01):1.344896e-01,((28:8.639822e-02,43:1.678515e-01):3.086692e-01,(24:2.158103e-01,(44:1.810843e-01,15:1.566521e-01):8.798803e-02):1.871957e-01):3.900587e-01):7.133987e-02,54:1.104179e+00):1.545036e-01,(11:3.284708e+00,((13:1.668439e+00,(6:3.820307e-01,12:5.869201e-01):1.205721e+00):2.754620e-01,(10:4.171199e-01,36:4.460232e-01):4.601579e-01):3.201808e-02):4.009051e-01):9.296343e-02):2.157123e-01):1.271182e-01):4.918347e-02,1:7.594272e-01);
   tree gen.556000 = [&U] ((((((((15:2.020864e-01,44:1.785496e-01):1.521295e-01,24:2.156812e-01):1.296348e-01,(43:1.390724e-01,28:1.237099e-01):3.049113e-01):5.465891e-01,((((((59:3.022995e-02,29:6.737755e-02):7.510844e-01,((((74:3.820369e-01,61:3.159312e-01):3.865678e-01,(((73:2.824756e-01,64:2.061634e-01):2.034998e-01,(65:5.252007e-01,35:3.891550e-01):1.182653e-01):1.348312e-01,26:6.850579e-01):1.512030e-01):6.527315e-02,47:6.938537e-01):2.334728e-01,34:6.048677e-01):1.208967e-01):3.596697e-02,31:8.312613e-01):5.652330e-01,63:1.424708e+00):2.610652e-01,((((68:2.027966e+00,((69:2.144232e+00,(5:1.238444e+00,33:1.370473e+00):1.119805e+00):4.994460e-01,(4:5.933449e-01,3:5.013592e-01):1.881751e+00):3.671298e-01):2.698427e-01,(62:2.642696e+00,(32:7.443793e-01,58:1.143298e+00):1.166519e+00):3.685408e-01):3.979811e-01,((((7:3.142566e-01,8:4.419685e-01):2.833946e-01,(9:2.193015e-01,(2:2.172344e-01,30:4.058913e-01):1.123698e-01):1.921466e-01):1.582555e-01,((75:7.592936e-02,56:1.120387e-01):9.869140e-02,((51:3.654864e-03,46:3.360174e-04):1.537167e-02,45:4.183709e-03):9.372926e-02):2.846804e-01):7.449864e-01,72:8.874741e-01):6.292620e-01):1.123168e+00,((53:9.395249e-01,(23:6.170717e-01,(42:3.547926e-01,(19:2.147958e-01,18:1.320945e-01):9.371205e-02):2.014621e-01):5.928635e-01):1.799260e-01,(20:3.981156e-01,(48:3.254214e-01,52:3.703694e-01):2.030836e-01):4.723278e-01):3.976874e-01):2.892342e-01):7.955892e-02,((((66:4.986391e-02,38:2.725292e-02):9.332513e-02,27:1.693624e-01):3.973730e-01,41:3.877264e-01):6.258427e-01,(((21:3.953323e-01,49:2.331681e-01):4.214551e-01,55:8.082168e-01):1.925851e-01,(40:2.989645e-01,(39:9.606708e-02,25:2.264806e-01):1.342619e-01):6.009772e-01):2.307891e-01):2.534915e-01):2.420893e-01):3.633825e-02,54:1.144057e+00):1.031721e-01,((11:3.593299e+00,(36:5.984287e-01,10:5.136523e-01):1.804648e-01):2.367668e-01,((6:8.969056e-02,12:1.031569e+00):1.878491e+00,13:1.344285e+00):1.664427e-01):3.910560e-01):1.611689e-01,(70:5.772930e-01,(22:3.166690e-01,50:3.482456e-01):2.708033e-01):4.790449e-01):3.179520e-01,((67:1.075342e-01,(16:6.237422e-02,60:7.108664e-02):6.047481e-02):4.316536e-01,((17:5.554507e-01,(14:2.181280e-01,(71:2.617458e-01,37:3.379966e-01):7.163383e-02):2.214485e-01):1.061321e-01,57:5.565177e-01):1.045954e-01):4.901136e-02,1:9.287651e-01);
   tree gen.556500 = [&U] (57:4.638149e-01,((((37:3.035060e-01,71:2.645537e-01):1.004858e-01,14:2.185189e-01):1.897258e-01,17:5.185978e-01):1.414640e-01,((67:9.611100e-02,(16:6.433283e-02,60:8.134687e-02):5.547967e-02):3.496837e-01,((70:5.150235e-01,(50:3.446157e-01,22:4.317577e-01):4.117270e-01):5.501092e-01,((54:1.152895e+00,(((28:9.021006e-02,43:1.830822e-01):3.330088e-01,(24:1.880724e-01,(44:1.890736e-01,15:1.635635e-01):1.544778e-01):1.954547e-01):4.072679e-01,(((((((62:3.346410e+00,(32:1.046393e+00,58:8.617716e-01):1.128438e+00):1.827666e-01,68:2.663557e+00):4.418155e-02,((69:2.786086e+00,(5:1.060950e+00,33:1.564820e+00):5.106363e-01):3.451012e-01,(4:6.100656e-01,3:4.469718e-01):1.573230e+00):4.038931e-01):3.490502e-01,(72:1.110621e+00,(((56:1.047221e-01,75:8.214549e-02):7.494593e-02,(45:2.345625e-02,(46:1.916212e-03,51:4.520619e-03):1.164143e-02):1.160669e-01):2.360409e-01,(((2:2.158623e-01,30:3.958729e-01):1.939976e-01,9:2.178507e-01):1.679412e-01,(8:3.589560e-01,7:3.817335e-01):2.446289e-01):1.407588e-01):6.006663e-01):6.565581e-01):1.422161e+00,((53:8.641928e-01,(23:4.788138e-01,((18:1.456029e-01,19:2.328334e-01):1.528144e-01,42:2.859044e-01):2.072240e-01):5.221290e-01):2.221113e-01,((52:3.699274e-01,48:3.651556e-01):2.507348e-01,20:3.653709e-01):4.413443e-01):3.580159e-01):2.504197e-01,((((66:4.192291e-02,38:1.741719e-02):1.098040e-01,27:1.931748e-01):3.153541e-01,41:3.859371e-01):6.187348e-01,(((39:1.274229e-01,25:2.054430e-01):1.081395e-01,40:2.205730e-01):4.979583e-01,((49:2.368315e-01,21:3.532751e-01):3.933481e-01,55:7.757042e-01):2.665270e-01):2.111063e-01):2.717188e-01):9.757275e-02,((((59:3.203463e-02,29:7.427485e-02):7.698004e-01,(34:8.436502e-01,(47:6.136980e-01,((61:3.274156e-01,74:3.231236e-01):4.030057e-01,(26:6.967199e-01,(65:5.503448e-01,((64:1.813494e-01,73:2.506786e-01):1.777590e-01,35:3.727139e-01):1.195432e-01):9.872787e-02):9.902038e-02):7.008773e-02):2.077565e-01):5.782843e-02):5.473682e-02,31:6.535419e-01):4.254146e-01,63:1.225947e+00):2.779997e-01):1.301539e-01):1.091158e-02):1.268226e-01,(11:3.429627e+00,((13:1.349099e+00,(6:4.561567e-01,12:5.610239e-01):1.981752e+00):2.549924e-01,(10:4.235665e-01,36:5.531377e-01):3.374232e-01):1.330723e-01):3.780141e-01):1.050361e-01):2.586155e-01):1.043532e-01):8.723785e-02,1:7.929326e-01);
   tree gen.557000 = [&U] (57:4.616131e-01,((((37:2.850191e-01,71:2.632977e-01):5.115682e-02,14:2.174815e-01):3.116595e-01,17:5.161359e-01):1.407924e-01,((67:9.479998e-02,(16:6.402742e-02,60:8.096069e-02):5.181076e-02):3.446385e-01,((70:5.125785e-01,(50:3.429797e-01,22:4.297079e-01):3.623967e-01):5.474976e-01,((54:1.147422e+00,(((28:8.978180e-02,43:1.822130e-01):3.314279e-01,(24:1.871796e-01,(44:1.881760e-01,15:1.576808e-01):1.537445e-01):1.643149e-01):6.463084e-01,(((((((68:2.650912e+00,(32:1.041426e+00,58:8.576805e-01):1.061880e+00):1.793661e-01,62:3.330524e+00):4.397180e-02,((69:2.772860e+00,(5:1.055913e+00,33:1.557392e+00):7.014684e-01):2.529073e-01,(4:6.071694e-01,3:4.448499e-01):1.565761e+00):4.019756e-01):2.757699e-01,(72:1.105348e+00,(((56:1.042249e-01,75:8.175552e-02):7.459013e-02,(45:1.139709e-02,(46:4.405584e-03,51:1.997754e-03):1.005271e-02):1.175659e-01):2.349203e-01,(((2:2.148375e-01,30:3.939935e-01):1.930766e-01,9:2.168165e-01):1.671440e-01,(8:3.572519e-01,7:4.016174e-01):2.434676e-01):1.400906e-01):4.386395e-01):1.071129e+00):8.389430e-01,((53:8.600901e-01,(23:4.808700e-01,((18:1.449117e-01,19:2.317280e-01):1.520889e-01,42:2.448214e-01):2.062402e-01):5.196503e-01):2.210568e-01,((52:3.681713e-01,48:2.957659e-01):2.495445e-01,20:3.636363e-01):4.392491e-01):3.563163e-01):2.492308e-01,((((66:4.172388e-02,38:1.733451e-02):1.092827e-01,27:1.922577e-01):3.200583e-01,41:3.841049e-01):6.157975e-01,(((39:1.268180e-01,25:2.044677e-01):1.650510e-01,40:2.195258e-01):3.951197e-01,((49:2.849792e-01,21:3.515979e-01):3.914808e-01,55:7.646137e-01):2.652617e-01):2.101041e-01):2.704288e-01):9.710954e-02,((((59:3.188255e-02,29:7.392224e-02):6.963037e-01,(34:8.396451e-01,(47:6.107845e-01,((61:3.258613e-01,74:3.215896e-01):3.187009e-01,(26:6.934123e-01,((64:1.804884e-01,73:3.254151e-01):1.769151e-01,(35:3.709445e-01,65:5.477322e-01):8.780545e-02):1.142109e-01):9.855030e-02):1.628002e-01):1.327711e-01):1.524734e-01):1.520995e-01,31:6.504393e-01):4.233950e-01,63:1.220127e+00):2.766799e-01):1.936384e-01):1.085978e-02):1.261097e-01,((11:3.413345e+00,(10:4.086963e-01,36:5.505118e-01):3.410703e-01):1.072385e-01,(13:1.342695e+00,(6:1.919663e-01,12:5.583605e-01):1.972344e+00):2.537818e-01):3.762196e-01):1.045374e-01):2.772251e-01):1.038578e-01):8.682370e-02,1:7.891683e-01);
   tree gen.557500 = [&U] (57:4.142118e-01,((((37:2.724538e-01,71:2.231730e-01):8.100361e-02,14:2.106784e-01):2.431978e-01,17:4.933816e-01):1.345854e-01,((67:1.313890e-01,(16:6.120472e-02,60:7.739147e-02):2.886731e-02):3.047133e-01,((70:4.899810e-01,(50:3.278591e-01,22:3.606496e-01):3.464201e-01):5.233607e-01,((54:1.096837e+00,(((28:8.766421e-02,43:1.741800e-01):3.168166e-01,(24:1.995481e-01,(44:1.798801e-01,15:1.507293e-01):1.469665e-01):1.684258e-01):5.461331e-01,(((((((68:2.534044e+00,(32:9.777956e-01,58:8.198689e-01):1.124357e+00):1.714586e-01,62:3.183695e+00):4.203327e-02,((69:2.650616e+00,(5:1.009362e+00,33:1.488733e+00):6.705435e-01):4.304339e-01,(4:5.804018e-01,3:4.252383e-01):1.496734e+00):3.025072e-01):2.193898e-01,(72:1.056618e+00,(((56:9.963009e-02,75:1.093885e-01):4.528845e-02,(45:1.119149e-02,(46:1.948802e-03,51:2.676590e-03):9.609527e-03):1.119307e-01):2.245637e-01,(((2:2.053662e-01,30:3.766240e-01):1.570065e-01,9:2.072580e-01):1.264626e-01,(8:4.375128e-01,7:3.839117e-01):2.593325e-01):1.831245e-01):4.193017e-01):1.023908e+00):1.167949e+00,((53:8.221723e-01,(23:4.596705e-01,((18:1.385231e-01,19:2.215121e-01):1.453840e-01,42:2.340283e-01):1.971480e-01):4.967411e-01):1.759554e-01,((52:3.519401e-01,48:2.770398e-01):2.385431e-01,20:3.476051e-01):4.198844e-01):3.406078e-01):1.695619e-01,((((66:3.988445e-02,38:1.657030e-02):9.562329e-02,27:1.837819e-01):3.059483e-01,41:3.671713e-01):5.939832e-01,(((39:1.108200e-01,25:1.763160e-01):1.577746e-01,40:2.098479e-01):3.777005e-01,((49:2.724157e-01,21:3.077088e-01):3.742220e-01,55:7.309050e-01):2.535674e-01):1.737778e-01):1.972195e-01):9.282838e-02,((((59:2.910112e-02,29:9.350428e-02):6.656065e-01,(34:8.026287e-01,(47:5.838576e-01,((61:3.098494e-01,74:3.074121e-01):2.716800e-01,(26:6.628427e-01,((64:1.725315e-01,73:3.110689e-01):1.691157e-01,(35:3.545911e-01,65:4.973796e-01):8.393447e-02):1.091758e-01):9.420563e-02):1.556230e-01):1.269178e-01):1.449748e-01):1.453940e-01,31:5.923372e-01):4.047293e-01,63:1.166337e+00):2.644823e-01):1.851017e-01):1.825658e-02):1.205500e-01,((11:3.262865e+00,(10:3.906786e-01,36:5.262420e-01):3.260339e-01):1.025108e-01,(13:1.283501e+00,(6:1.835033e-01,12:5.902070e-01):1.885391e+00):4.303860e-01):3.596336e-01):9.992881e-02):2.543205e-01):9.927911e-02):8.299601e-02,1:7.543771e-01);
   tree gen.558000 = [&U] (57:4.398563e-01,((((37:2.878722e-01,71:2.632178e-01):8.558766e-02,14:2.226008e-01):2.976245e-01,17:5.213024e-01):1.422017e-01,((67:1.388244e-01,(16:6.466833e-02,60:1.006541e-01):3.050093e-02):3.362653e-01,((70:5.177094e-01,(50:3.057242e-01,22:3.754099e-01):4.164872e-01):5.529781e-01,(((((((((68:2.677447e+00,62:3.223762e+00):1.737902e-01,((32:1.033130e+00,58:8.662659e-01):1.187985e+00,((69:2.800616e+00,(5:1.066483e+00,33:1.572981e+00):8.779895e-01):4.547924e-01,(4:6.132471e-01,3:4.493028e-01):1.581435e+00):2.218197e-01):1.455301e-01):9.624940e-02,(72:1.116413e+00,(((56:1.052682e-01,75:8.283893e-02):4.785136e-02,(45:1.276402e-02,(46:2.059086e-03,51:2.828059e-03):1.015334e-02):1.237426e-01):2.372719e-01,(((2:2.528002e-01,30:3.979374e-01):1.559289e-01,9:2.189869e-01):1.336192e-01,(8:4.201070e-01,7:4.056376e-01):2.740083e-01):1.934877e-01):4.430302e-01):1.081851e+00):1.234044e+00,((53:8.686996e-01,(23:5.652334e-01,((18:1.463623e-01,19:2.340476e-01):1.536113e-01,42:2.472721e-01):2.407985e-01):4.991735e-01):1.859129e-01,((52:3.718567e-01,48:2.927176e-01):2.520424e-01,20:3.672763e-01):4.436460e-01):3.598830e-01):2.979771e-01,((((66:4.214154e-02,38:2.781720e-02):1.049014e-01,27:1.941822e-01):3.232621e-01,41:3.879498e-01):6.684452e-01,(((39:1.170914e-01,25:1.862939e-01):1.667032e-01,40:2.217233e-01):4.428882e-01,((49:2.878318e-01,21:3.251222e-01):4.650540e-01,55:7.722674e-01):2.705789e-01):1.633133e-01):2.833284e-01):9.808160e-02,((((59:9.232093e-02,29:5.800173e-02):7.032736e-01,(34:8.480500e-01,(47:6.168985e-01,((61:3.273840e-01,74:3.211226e-01):3.655139e-01,(26:7.003534e-01,((64:1.822951e-01,73:3.286725e-01):1.786861e-01,(35:3.746576e-01,65:5.255267e-01):8.868438e-02):1.153541e-01):9.953679e-02):2.008039e-01):5.825522e-02):9.256560e-02):9.454499e-02,31:5.895228e-01):4.276332e-01,63:1.232341e+00):2.794495e-01):2.361623e-01,54:1.212062e+00):9.721318e-03,((28:5.956046e-02,43:1.840370e-01):3.347455e-01,(24:2.108407e-01,(44:1.900596e-01,15:1.845794e-01):1.896061e-01):1.779571e-01):5.770392e-01):1.525562e-01,((11:3.447513e+00,(10:4.127873e-01,36:5.560224e-01):3.444844e-01):6.955251e-02,(13:1.356135e+00,(6:1.938879e-01,12:6.236072e-01):1.277193e+00):4.509758e-01):3.799855e-01):1.055838e-01):2.687126e-01):1.048974e-01):4.137313e-02,1:7.970678e-01);
   tree gen.558500 = [&U] (57:5.489263e-01,((((16:5.271171e-02,60:9.887490e-02):5.444855e-02,67:1.045843e-01):4.447130e-01,(((((36:4.773286e-01,10:3.773369e-01):4.434769e-01,((12:7.394236e-01,6:4.430396e-01):1.273810e+00,11:3.787984e+00):1.125348e+00):1.835340e-01,13:1.888848e+00):3.693618e-01,(((28:1.187629e-01,43:1.751240e-01):4.178629e-01,(24:2.445156e-01,(44:2.544140e-01,15:2.012473e-01):1.101005e-01):1.578911e-01):5.219172e-01,((((((((62:2.866683e+00,68:2.128552e+00):1.465215e-01,(32:6.362582e-01,58:1.106946e+00):1.527320e+00):2.904551e-01,((3:5.353843e-01,4:6.671704e-01):1.752165e+00,(69:1.902232e+00,(33:1.994771e+00,5:1.642802e+00):6.131568e-01):5.883737e-01):4.726051e-01):2.741250e-01,(72:9.130958e-01,(((75:9.204108e-02,56:1.089619e-01):4.296261e-02,((46:1.861713e-03,51:4.695250e-03):1.100051e-02,45:9.662753e-03):1.997961e-01):3.021209e-01,((9:2.134707e-01,(2:2.714753e-01,30:3.711289e-01):1.887823e-01):1.707733e-01,(8:3.274274e-01,7:4.327877e-01):2.494335e-01):2.196527e-01):4.947772e-01):1.098599e+00):1.151432e+00,((20:4.589384e-01,(52:3.867330e-01,48:3.402977e-01):2.737557e-01):4.871854e-01,(53:7.714154e-01,(((19:1.751099e-01,18:1.802254e-01):1.443336e-01,42:2.669299e-01):2.567800e-01,23:5.017408e-01):4.488103e-01):2.017707e-01):3.602128e-01):3.997292e-01,((((49:2.741507e-01,21:4.263409e-01):4.862229e-01,55:1.016100e+00):1.083096e-01,(40:2.504592e-01,(39:1.410898e-01,25:2.034255e-01):1.231943e-01):4.474988e-01):1.688552e-01,(41:5.158262e-01,(27:1.724361e-01,(66:2.702503e-02,38:3.357684e-02):9.544851e-02):3.052568e-01):6.347579e-01):1.824042e-01):1.028333e-01,((31:7.588972e-01,((59:5.611925e-02,29:1.069226e-01):6.993727e-01,((((26:7.597443e-01,((64:1.934689e-01,73:2.944811e-01):1.896928e-01,(65:6.546647e-01,35:4.307179e-01):7.688110e-02):1.765001e-01):1.329361e-01,(61:3.227581e-01,74:3.715046e-01):3.832987e-01):8.584107e-02,47:6.730423e-01):1.642440e-01,34:7.294950e-01):1.828619e-01):6.206211e-02):4.975486e-01,63:1.208718e+00):2.943618e-01):2.118145e-01,54:1.311978e+00):5.753387e-02):1.057771e-01):1.241973e-01,((50:4.089239e-01,22:4.412576e-01):3.657980e-01,70:5.598341e-01):5.695379e-01):2.615786e-01):1.035885e-01,(17:5.313890e-01,((37:3.372626e-01,71:2.677229e-01):7.150938e-02,14:2.960111e-01):2.945871e-01):7.641926e-02):9.385509e-02,1:9.418213e-01);
   tree gen.559000 = [&U] (57:4.021876e-01,((((16:5.293023e-02,60:9.523706e-02):6.942214e-02,67:1.007364e-01):4.283509e-01,(((((36:4.597665e-01,10:3.634538e-01):4.556202e-01,((12:7.122184e-01,6:3.421395e-01):1.226943e+00,11:2.839190e+00):6.261466e-01):1.196418e-01,13:2.002630e+00):4.408706e-01,(54:1.263707e+00,(((((((32:6.128488e-01,58:1.152814e+00):1.187810e+00,(((3:5.156863e-01,4:6.426236e-01):1.281797e+00,(69:1.832245e+00,(33:1.921379e+00,5:1.582359e+00):5.905973e-01):5.667260e-01):4.552169e-01,(62:2.761211e+00,68:2.050238e+00):2.126626e-01):2.906244e-01):2.627004e-01,(72:8.795008e-01,(((75:9.187947e-02,56:1.049529e-01):1.731910e-02,((46:3.746303e-03,51:4.522500e-03):1.136111e-02,45:9.307238e-03):1.647903e-01):2.357308e-01,((9:2.056166e-01,(2:2.614871e-01,30:3.944997e-01):1.818365e-01):1.644902e-01,(8:3.153806e-01,7:4.168644e-01):2.402563e-01):2.115711e-01):4.765731e-01):1.058179e+00):1.117705e+00,((20:4.420530e-01,(52:3.725042e-01,48:3.277774e-01):2.636836e-01):3.633091e-01,(53:7.430332e-01,(((19:2.009247e-01,18:1.735945e-01):1.390233e-01,42:2.571090e-01):2.473325e-01,23:4.832806e-01):6.545866e-01):1.263197e-01):3.469597e-01):3.850222e-01,((((49:2.640640e-01,21:4.106548e-01):3.451220e-01,55:7.250878e-01):1.803803e-01,(40:2.412443e-01,(39:1.187815e-01,25:1.959410e-01):1.233376e-01):4.503769e-01):1.966015e-01,(41:4.968478e-01,(27:2.346692e-01,(66:2.603071e-02,38:3.234147e-02):9.358401e-02):2.940257e-01):6.114036e-01):1.559586e-01):9.904983e-02,((31:7.309756e-01,((59:5.405449e-02,29:5.601356e-02):6.736411e-01,((((26:7.317915e-01,((64:1.863507e-01,73:2.761465e-01):1.827135e-01,(65:6.305780e-01,35:4.148708e-01):1.148503e-01):1.700062e-01):1.280451e-01,(61:3.108830e-01,74:3.578360e-01):3.691962e-01):8.268277e-02,47:6.482795e-01):1.807055e-01,34:7.026552e-01):1.312257e-01):5.977870e-02):4.792426e-01,63:1.164246e+00):2.352659e-01):2.357161e-01,((28:1.143934e-01,43:1.686808e-01):4.024887e-01,(24:2.355193e-01,(44:1.727186e-01,15:1.938430e-01):1.909651e-01):1.520819e-01):5.137390e-01):6.217480e-02):1.238076e-01):1.043813e-01,((50:3.138290e-01,22:4.250226e-01):3.798870e-01,70:5.410337e-01):6.172991e-01):2.519545e-01):9.977722e-02,(17:5.118379e-01,((37:3.248539e-01,71:3.122203e-01):6.887838e-02,14:2.851202e-01):2.837485e-01):7.360761e-02):4.592305e-02,1:9.071695e-01);
   tree gen.559500 = [&U] (57:6.049731e-01,((((16:5.431605e-02,60:9.773054e-02):7.123974e-02,67:1.063540e-01):4.395660e-01,(((((36:4.718041e-01,10:3.729697e-01):4.675492e-01,((12:7.413697e-01,6:3.930890e-01):1.207757e+00,11:3.742065e+00):6.425402e-01):1.053315e-01,13:2.038134e+00):4.524134e-01,((54:1.296793e+00,(((((((3:3.895714e-01,4:4.831465e-01):1.315357e+00,(69:1.880216e+00,(33:1.971684e+00,5:1.623789e+00):4.091930e-01):5.815640e-01):4.671353e-01,(((32:6.537117e-01,58:1.284420e+00):1.295046e+00,62:2.833505e+00):7.193166e-02,68:2.103917e+00):1.708732e-01):5.484655e-01,(72:9.025278e-01,(((75:9.428505e-02,56:1.027119e-01):1.426593e-02,((46:4.017802e-03,51:4.640908e-03):1.165856e-02,45:6.478259e-03):1.676666e-01):2.419027e-01,((9:2.110000e-01,(2:2.090871e-01,30:4.048284e-01):1.563176e-01):1.819395e-01,(8:3.236378e-01,7:4.824765e-01):1.730585e-01):2.171104e-01):4.890507e-01):1.085884e+00):1.146968e+00,((20:4.536267e-01,(52:3.822571e-01,48:2.905507e-01):2.705874e-01):3.728212e-01,(53:7.774975e-01,(((19:2.061853e-01,18:1.781395e-01):1.272465e-01,42:2.638405e-01):2.538081e-01,23:4.959338e-01):3.999889e-01):1.296270e-01):3.560438e-01):3.951028e-01,((((49:2.709777e-01,21:4.214065e-01):3.541579e-01,55:9.207459e-01):1.222098e-01,(40:2.475605e-01,(39:1.218914e-01,25:2.010711e-01):1.265668e-01):4.621686e-01):3.462893e-01,(41:5.098562e-01,(27:2.408133e-01,(66:3.526933e-02,38:3.318823e-02):7.854490e-02):3.017238e-01):6.045448e-01):2.247311e-01):2.763901e-02,((31:7.501139e-01,((59:5.546974e-02,29:5.748010e-02):6.912783e-01,((((26:7.509512e-01,((64:1.912298e-01,73:2.833765e-01):1.874973e-01,(65:5.041202e-01,35:4.257329e-01):5.943741e-02):1.744573e-01):1.171747e-01,(61:3.190225e-01,74:3.672048e-01):3.346315e-01):5.658174e-02,47:7.304615e-01):2.466026e-01,34:7.210520e-01):9.362413e-02):2.277421e-02):4.917900e-01,63:1.194728e+00):3.373406e-01):2.626377e-01):3.019095e-02,((28:1.021552e-01,43:1.730972e-01):3.966732e-01,(24:2.416856e-01,(44:1.772407e-01,15:1.989181e-01):1.379074e-01):1.560637e-01):6.271299e-01):1.105167e-01):8.089939e-02,((50:3.220456e-01,22:4.361505e-01):3.898331e-01,70:4.475588e-01):6.334611e-01):2.585512e-01):1.023896e-01,(17:5.252388e-01,((37:3.333592e-01,71:3.203948e-01):7.068175e-02,14:2.925851e-01):2.911776e-01):7.553479e-02):4.712540e-02,1:9.309208e-01);
   tree gen.560000 = [&U] (57:6.012807e-01,((((16:5.061801e-02,60:9.713406e-02):7.080494e-02,67:1.057048e-01):4.368831e-01,(((((36:5.826122e-01,10:3.706933e-01):4.646956e-01,((12:7.368449e-01,6:3.906899e-01):1.601977e+00,11:3.865719e+00):1.443493e-02):1.567062e-01,13:1.891295e+00):2.879123e-01,(54:1.288878e+00,((((((((3:3.871937e-01,4:5.816801e-01):1.307329e+00,(69:1.868741e+00,(33:1.959650e+00,5:1.419567e+00):9.101367e-01):5.780145e-01):4.642842e-01,(((32:9.618924e-01,58:1.276580e+00):1.508227e+00,68:2.091076e+00):1.859278e-01,62:2.816211e+00):2.469030e-01):5.451181e-01,(72:8.970193e-01,(((75:9.370960e-02,56:1.357337e-01):3.850933e-02,((46:3.993280e-03,51:4.612583e-03):8.555885e-03,45:1.215005e-02):1.666432e-01):2.404263e-01,((9:2.097122e-01,(2:2.078110e-01,30:4.023576e-01):1.553635e-01):1.808291e-01,(8:3.216626e-01,7:4.795318e-01):2.299551e-01):1.365580e-01):4.860659e-01):8.048691e-01):1.139968e+00,((20:3.666178e-01,(52:3.799240e-01,48:2.887773e-01):2.689359e-01):4.828872e-01,(53:7.727522e-01,(((19:2.049269e-01,18:1.770523e-01):1.264699e-01,42:2.677417e-01):2.522590e-01,23:4.929069e-01):4.915956e-01):1.127261e-01):2.010984e-01):3.926914e-01,((((49:2.693239e-01,21:4.188346e-01):3.519964e-01,55:9.151263e-01):1.598099e-01,(40:2.095368e-01,(39:1.211474e-01,25:1.998439e-01):1.630957e-01):5.130499e-01):3.441757e-01,(41:5.067444e-01,(27:2.067679e-01,(66:3.833101e-02,38:3.298567e-02):1.514845e-01):2.998823e-01):6.008550e-01):2.003552e-01):5.537890e-02,((31:7.639728e-01,((59:6.059790e-02,29:5.712929e-02):6.870592e-01,((((26:7.265771e-01,((64:1.900626e-01,73:2.816470e-01):1.863529e-01,(65:5.010434e-01,35:4.231345e-01):5.907464e-02):1.733925e-01):1.568054e-01,(61:3.170754e-01,74:3.343999e-01):3.163188e-01):1.247348e-01,47:7.260033e-01):2.450975e-01,34:7.166512e-01):9.502239e-02):7.791656e-02):4.632618e-01,63:1.187437e+00):3.352817e-01):2.610347e-01,((28:1.015317e-01,43:1.720407e-01):4.477316e-01,(24:2.402105e-01,(44:1.761590e-01,15:1.977041e-01):1.370657e-01):1.551112e-01):4.893223e-01):8.007517e-02):5.787142e-02):2.135706e-01,((50:2.618937e-01,22:4.334886e-01):5.363512e-01,70:4.448272e-01):4.414598e-01):2.569731e-01):1.017647e-01,(17:5.220331e-01,((37:3.313246e-01,71:3.184394e-01):6.578769e-02,14:2.907994e-01):2.894004e-01):9.007736e-02):5.346005e-02,1:8.520298e-01);
   tree gen.560500 = [&U] (((((16:5.269068e-02,60:1.011114e-01):7.370421e-02,67:1.100332e-01):4.547723e-01,((((12:7.757696e-01,6:6.140564e-01):1.815021e+00,((11:4.024010e+00,13:2.163175e+00):1.392722e-02,(36:6.064686e-01,10:4.139791e-01):5.596816e-01):1.773754e-02):3.941722e-01,(54:1.341654e+00,(((((((32:1.001279e+00,58:1.328853e+00):1.499011e+00,(((3:4.030483e-01,4:6.054984e-01):1.360861e+00,(69:1.855220e+00,(33:2.039893e+00,5:1.477695e+00):8.407099e-01):6.016826e-01):4.832954e-01,(68:2.176700e+00,62:2.931527e+00):2.570130e-01):1.971710e-01):5.689821e-01,(72:9.337499e-01,(((75:1.062394e-01,56:1.197788e-01):6.783739e-02,((46:2.089945e-03,51:4.801456e-03):4.019378e-03,45:1.360258e-02):1.939418e-01):2.502711e-01,((9:2.182994e-01,(2:2.163203e-01,30:4.188331e-01):1.587190e-01):1.882336e-01,(8:3.348338e-01,7:4.991674e-01):2.393712e-01):1.421497e-01):5.059690e-01):8.306179e-01):1.186647e+00,((20:3.816298e-01,(52:3.954809e-01,48:3.353581e-01):2.799481e-01):5.026601e-01,(53:8.043944e-01,(((19:2.133181e-01,18:1.843021e-01):1.653605e-01,42:2.787050e-01):2.625883e-01,23:5.130902e-01):5.117251e-01):1.173420e-01):2.093329e-01):4.087711e-01,((((49:2.570793e-01,21:4.359847e-01):5.152275e-01,55:9.525983e-01):1.663537e-01,(40:2.293052e-01,(39:1.261081e-01,25:2.080269e-01):1.697740e-01):4.623941e-01):2.622006e-01,(41:5.274942e-01,(27:2.152345e-01,(66:3.990056e-02,38:3.433634e-02):1.159729e-01):3.358864e-01):6.254584e-01):3.007702e-01):5.764652e-02,((31:7.952555e-01,((59:6.307922e-02,29:5.946858e-02):7.151924e-01,((((26:7.563285e-01,((64:1.978452e-01,73:2.931797e-01):2.340743e-01,(65:5.215598e-01,35:4.404607e-01):6.006649e-02):1.804925e-01):1.632261e-01,(61:3.300588e-01,74:3.480927e-01):3.292712e-01):1.298423e-01,47:7.557312e-01):1.943291e-01,34:7.459961e-01):1.300083e-01):4.048207e-02):4.822311e-01,63:1.236059e+00):2.716747e-01):1.600731e-01,((28:1.056892e-01,43:1.790853e-01):4.527646e-01,(24:2.500465e-01,(44:1.833722e-01,15:2.057995e-01):1.672644e-01):1.614626e-01):5.093587e-01):8.335404e-02):6.024110e-02):2.223158e-01,((50:2.726176e-01,22:4.512388e-01):3.470572e-01,70:6.735981e-01):4.595364e-01):2.674955e-01):8.400559e-02,57:5.992006e-01):6.059233e-02,(17:5.434090e-01,((37:3.448914e-01,71:2.452403e-01):6.848152e-02,14:3.027068e-01):2.771588e-01):9.754258e-02,1:8.869182e-01);
   tree gen.561000 = [&U] ((((16:6.441712e-02,60:9.773452e-02):7.124264e-02,67:1.063583e-01):4.395838e-01,(((((12:7.594516e-01,6:3.379646e-01):1.764347e+00,11:3.889616e+00):5.696606e-02,(13:2.090930e+00,(36:5.351146e-01,10:4.001530e-01):4.982776e-01):5.479244e-03):4.223725e-01,(((((31:7.686955e-01,((59:6.386761e-02,29:5.748244e-02):6.913064e-01,((((26:7.310686e-01,((64:1.912375e-01,73:2.833880e-01):2.262566e-01,(65:5.041407e-01,35:4.257502e-01):5.806039e-02):1.791625e-01):1.577747e-01,(61:3.190355e-01,74:3.364671e-01):3.182742e-01):1.193726e-01,47:7.304912e-01):1.739850e-01,34:7.210813e-01):1.276112e-01):3.913004e-02):4.661256e-01,63:1.194777e+00):2.626013e-01,(((((((3:4.802277e-01,4:5.852759e-01):1.487667e+00,(69:1.793259e+00,(33:1.971764e+00,5:1.179812e+00):8.126318e-01):5.815876e-01):4.671543e-01,(68:2.104002e+00,62:2.470739e+00):3.481906e-01):7.448773e-02,(32:1.069198e+00,58:7.681245e-01):2.294896e+00):3.061953e-01,(72:9.025645e-01,(((75:1.026913e-01,56:9.678540e-02):2.981477e-02,((46:7.048508e-04,51:4.641097e-03):3.885139e-03,45:1.314829e-02):1.874645e-01):2.988095e-01,((9:2.110086e-01,(2:2.090956e-01,30:4.048449e-01):1.534181e-01):1.819469e-01,(8:3.236510e-01,7:4.991764e-01):2.313767e-01):1.374021e-01):7.236229e-01):8.028769e-01):1.147015e+00,((20:3.688841e-01,(52:3.822726e-01,48:3.241578e-01):2.852333e-01):4.640298e-01,(53:7.775292e-01,(((19:2.061937e-01,18:1.781467e-01):1.598378e-01,42:2.693968e-01):2.112035e-01,23:4.861036e-01):3.759814e-01):1.134230e-01):2.023416e-01):3.951189e-01,((((49:2.484933e-01,21:4.214237e-01):3.858431e-01,55:9.207834e-01):1.607978e-01,(40:2.216468e-01,(39:1.218963e-01,25:2.010792e-01):1.641039e-01):4.434098e-01):2.401448e-01,(41:5.098769e-01,(27:2.080461e-01,(66:3.856796e-02,38:3.318958e-02):1.120996e-01):2.504540e-01):6.045694e-01):2.907251e-01):5.352682e-02):2.358945e-01,54:1.296846e+00):7.699465e-02,((28:8.810643e-02,43:1.731042e-01):4.376431e-01,(24:2.416955e-01,(44:1.772479e-01,15:1.989262e-01):1.616781e-01):1.560701e-01):4.923471e-01):7.612552e-02):2.148909e-01,((50:2.635127e-01,22:4.361683e-01):3.354662e-01,70:6.511012e-01):4.441888e-01):2.585617e-01):1.085515e-01,((17:5.252602e-01,((37:2.949508e-01,71:2.370498e-01):8.468350e-02,14:2.925970e-01):2.610858e-01):9.320482e-02,57:5.791885e-01):1.496881e-02,1:8.445646e-01);
   tree gen.561500 = [&U] (57:4.837753e-01,(((67:1.422375e-01,(16:6.750308e-02,60:6.604397e-02):4.539457e-02):3.722262e-01,((70:5.347161e-01,(50:3.096133e-01,22:3.583103e-01):4.637006e-01):5.946982e-01,((54:1.097970e+00,(((28:1.007145e-01,43:1.179134e-01):3.494192e-01,(24:1.864015e-01,(44:1.833834e-01,15:2.261599e-01):1.371558e-01):1.967797e-01):5.279942e-01,((((((32:8.402511e-01,58:1.065257e+00):1.845472e+00,(62:3.131439e+00,(((69:2.680655e+00,(5:1.113232e+00,33:1.859300e+00):7.013997e-01):7.964257e-01,(4:6.401290e-01,3:4.884506e-01):1.797349e+00):4.137377e-01,68:2.794814e+00):1.018691e-01):3.673524e-02):1.116767e-01,(72:9.499352e-01,(((56:1.161998e-01,75:9.273428e-02):5.778856e-02,(45:1.759145e-02,(46:3.529570e-03,51:5.520942e-03):1.591188e-02):1.053698e-01):3.059548e-01,(((2:2.304988e-01,30:4.153811e-01):1.842999e-01,9:2.253758e-01):1.885369e-01,(8:4.051645e-01,7:3.511263e-01):3.163596e-01):1.082618e-01):5.939273e-01):8.337779e-01):1.132941e+00,((53:7.356851e-01,(23:5.101377e-01,((18:1.445208e-01,19:1.789199e-01):1.204515e-01,42:3.116099e-01):3.087150e-01):4.496702e-01):2.092921e-01,((52:4.459824e-01,48:3.388182e-01):2.774083e-01,20:3.588354e-01):4.055609e-01):4.592790e-01):1.218809e-01,((((66:4.398882e-02,38:2.602689e-02):1.328203e-01,27:1.788368e-01):4.142317e-01,41:4.049557e-01):7.159854e-01,(((39:1.059130e-01,25:1.944601e-01):1.282750e-01,40:2.177630e-01):4.623023e-01,((49:2.941700e-01,21:3.393741e-01):4.230142e-01,55:7.625811e-01):2.352993e-01):1.481972e-01):3.640330e-01):1.637488e-01,((((59:4.447789e-02,29:6.949554e-02):8.203714e-01,(34:7.405961e-01,(47:6.439404e-01,((61:3.417350e-01,74:4.012402e-01):3.110816e-01,(26:7.310536e-01,((64:1.902861e-01,73:2.539395e-01):1.962669e-01,(35:4.547311e-01,65:5.485633e-01):6.790243e-02):1.066621e-01):1.717009e-01):1.719056e-01):1.420922e-01):6.526038e-02):1.546410e-01,31:6.153647e-01):4.444653e-01,63:1.430265e+00):2.515626e-01):2.115484e-01):6.231113e-02):1.177572e-01,((11:3.392066e+00,(10:4.378637e-01,36:5.540182e-01):1.433579e-01):5.312388e-01,(13:1.274406e+00,(6:5.213389e-01,12:6.773751e-01):1.326244e+00):5.652316e-01):3.526892e-01):1.088410e-01):2.809209e-01):1.455613e-01,(((37:3.115534e-01,71:2.747560e-01):7.789655e-02,14:2.391403e-01):2.866334e-01,17:4.841560e-01):9.822225e-02):5.283064e-02,1:8.344759e-01);
   tree gen.562000 = [&U] ((((17:5.349638e-01,((16:5.541023e-02,60:9.091256e-02):7.653546e-02,67:9.145341e-02):4.513624e-01):1.217274e-01,((71:3.013383e-01,37:2.940288e-01):5.146321e-02,14:2.906020e-01):3.059905e-01):1.004960e-01,57:4.086868e-01):2.328166e-01,(((50:3.888244e-01,22:3.778491e-01):3.016714e-01,70:5.386521e-01):4.884418e-01,((54:1.267178e+00,(((43:1.691299e-01,28:9.396708e-02):3.749710e-01,(24:2.481266e-01,(15:1.607912e-01,44:1.644319e-01):1.209388e-01):1.968728e-01):5.241353e-01,((((((72:1.087564e+00,(((75:8.156570e-02,56:1.206004e-01):6.074550e-02,((46:7.024175e-04,51:2.116317e-03):1.425090e-02,45:1.036651e-02):1.405115e-01):3.268578e-01,((7:4.086831e-01,8:2.956102e-01):3.137271e-01,((2:1.838034e-01,30:3.762720e-01):2.101430e-01,9:2.915150e-01):1.415669e-01):1.425217e-01):4.485832e-01):1.034654e+00,(((58:1.399644e+00,32:7.952781e-01):1.636654e+00,62:2.443018e+00):3.129570e-01,((((33:1.568676e+00,5:1.333722e+00):9.377464e-01,69:2.038523e+00):1.180226e-01,(3:4.333098e-01,4:5.967300e-01):1.455108e+00):6.251608e-01,68:2.594904e+00):8.563978e-02):1.987717e-01):2.066844e-01,(12:4.393975e-01,6:7.371568e-01):2.655390e+00):1.141293e+00,((20:4.658278e-01,(48:3.278570e-01,52:3.506538e-01):2.193038e-01):3.420138e-01,(53:8.144487e-01,(23:5.932990e-01,(42:2.589242e-01,(19:2.098389e-01,18:1.624787e-01):1.225261e-01):1.948338e-01):5.396210e-01):1.769816e-01):4.750662e-01):2.305424e-01,((41:4.112905e-01,(27:2.115807e-01,(38:2.576619e-02,66:4.402650e-02):1.033477e-01):3.630389e-01):6.717527e-01,(((39:1.242136e-01,25:2.005182e-01):1.729491e-01,40:2.167556e-01):5.204036e-01,((49:1.683254e-01,21:4.724556e-01):4.879571e-01,55:8.534463e-01):1.994576e-01):1.397368e-01):2.857739e-01):1.790890e-01,((((34:6.772778e-01,(((((35:3.885901e-01,65:6.117830e-01):7.908413e-02,(73:3.465732e-01,64:1.834478e-01):1.835433e-01):1.383811e-01,26:7.130599e-01):1.760737e-01,(61:4.224774e-01,74:3.065520e-01):3.684315e-01):9.265248e-02,47:6.885065e-01):2.124706e-01):3.784161e-02,(29:4.413076e-02,59:8.984402e-02):7.390034e-01):1.950041e-01,31:5.868951e-01):4.977152e-01,63:1.451384e+00):4.309671e-01):2.402305e-01):4.994094e-02):8.981169e-02,((11:3.431107e+00,(36:4.797618e-01,10:4.293756e-01):1.675165e-01):2.809882e-01,13:1.642498e+00):4.375782e-01):2.573540e-01):1.908555e-01,1:8.231500e-01);
   tree gen.562500 = [&U] (57:4.924777e-01,(((67:1.361202e-01,(16:6.871736e-02,60:6.723200e-02):3.678416e-02):4.078712e-01,((70:4.874102e-01,(50:3.151828e-01,22:4.388871e-01):4.720419e-01):6.053959e-01,((((((((32:8.553659e-01,58:1.084419e+00):1.878669e+00,((((69:2.728876e+00,(5:1.507436e+00,33:1.892746e+00):6.441413e-01):4.110395e-01,(4:6.516439e-01,3:4.972371e-01):1.829680e+00):2.334549e-01,68:2.673664e+00):3.965515e-01,62:3.172103e+00):5.367620e-02):1.467705e-01,(72:9.670231e-01,(((56:1.182901e-01,75:7.592845e-02):4.488948e-02,(45:1.785727e-02,(46:5.213529e-03,51:5.620255e-03):5.752933e-03):1.072653e-01):3.114584e-01,(((2:2.405823e-01,30:3.896287e-01):1.852825e-01,9:2.294300e-01):1.690425e-01,(8:2.679397e-01,7:4.058233e-01):3.220504e-01):1.221011e-01):5.711947e-01):8.487763e-01):1.223977e+00,((53:7.489189e-01,(23:5.193143e-01,((18:1.471205e-01,19:1.821384e-01):1.226182e-01,42:3.154111e-01):3.142683e-01):3.872696e-01):2.027585e-01,((52:4.540049e-01,48:2.267395e-01):2.933120e-01,20:3.652903e-01):5.007087e-01):4.785790e-01):2.555136e-01,((((66:3.933584e-02,38:2.649508e-02):8.335706e-02,27:2.112874e-01):4.216831e-01,41:4.122402e-01):7.288649e-01,(((39:1.078182e-01,25:1.979581e-01):1.466592e-01,40:2.216803e-01):4.706184e-01,((49:2.994617e-01,21:3.454789e-01):4.306236e-01,55:7.762988e-01):2.395320e-01):1.508631e-01):2.057915e-01):1.302704e-01,((((59:4.527798e-02,29:6.803709e-02):7.742661e-01,(34:7.539183e-01,(47:6.555239e-01,((61:3.478823e-01,74:4.084579e-01):3.166775e-01,(26:7.442041e-01,((64:1.937090e-01,73:2.585075e-01):2.083188e-01,(35:4.711610e-01,65:5.584311e-01):6.912389e-02):2.209986e-01):8.071031e-02):7.558916e-02):1.492452e-01):1.279850e-01):6.437946e-02,31:6.264341e-01):4.978891e-01,63:1.455993e+00):2.284126e-01):2.153539e-01,(((28:1.022890e-01,43:1.200345e-01):3.557047e-01,(24:2.240265e-01,(44:2.018476e-01,15:2.302281e-01):1.396230e-01):1.741553e-01):5.374921e-01,54:1.061715e+00):6.343201e-02):8.334880e-02,((11:4.637983e+00,(10:4.457402e-01,36:5.639841e-01):1.629164e-01):5.407950e-01,(13:1.297330e+00,(6:4.178352e-01,12:7.933314e-01):1.118962e+00):5.501510e-01):2.387140e-01):1.580504e-01):2.444705e-01):1.621261e-01,(((37:3.171577e-01,71:2.796984e-01):7.929779e-02,14:2.434420e-01):2.736894e-01,17:4.928652e-01):1.138000e-01):5.378098e-02,1:8.494868e-01);
   tree gen.563000 = [&U] (57:5.401784e-01,(((67:1.493046e-01,(16:7.537324e-02,60:7.374400e-02):4.034702e-02):3.899955e-01,((70:5.346201e-01,(50:3.457109e-01,22:4.813971e-01):5.760915e-01):6.449948e-01,((54:1.164552e+00,(((((((32:9.510316e-01,58:1.189455e+00):2.060635e+00,((((69:2.993192e+00,(5:1.653444e+00,33:2.076075e+00):7.065319e-01):3.468658e-01,(4:7.147613e-01,3:5.453988e-01):2.006901e+00):1.659634e-01,68:2.932632e+00):4.349609e-01,62:3.479349e+00):5.627085e-02):1.609865e-01,(72:1.060688e+00,(((56:1.297475e-01,75:7.736237e-02):5.989078e-02,(45:1.245318e-02,(46:7.629882e-04,51:2.714786e-03):1.206354e-02):1.260062e-01):3.286792e-01,(((2:2.638848e-01,30:4.273676e-01):2.032287e-01,9:2.516523e-01):1.854157e-01,(8:3.780173e-01,7:4.451308e-01):3.532438e-01):1.062004e-01):5.128538e-01):9.309877e-01):1.342529e+00,((53:8.493751e-01,(23:5.696144e-01,((18:1.613704e-01,19:1.997800e-01):1.344948e-01,42:3.459614e-01):3.447079e-01):4.977180e-01):1.887448e-01,((52:4.838923e-01,48:2.487012e-01):3.217218e-01,20:5.080352e-01):5.492067e-01):5.249335e-01):2.802624e-01,((((66:4.314586e-02,38:3.942551e-02):9.143091e-02,27:2.317524e-01):4.625268e-01,41:3.716889e-01):6.544722e-01,(((39:1.182613e-01,25:2.171321e-01):1.608644e-01,40:2.431519e-01):5.162019e-01,((49:2.913622e-01,21:3.664976e-01):4.723332e-01,55:8.514901e-01):2.627328e-01):1.654755e-01):2.745779e-01):9.231245e-02,((((59:6.381440e-02,29:7.462707e-02):8.545181e-01,(34:8.048503e-01,(47:7.190171e-01,((61:3.815777e-01,74:4.480206e-01):3.473505e-01,(26:8.162867e-01,((64:2.124714e-01,73:2.835462e-01):2.284962e-01,(35:5.167970e-01,65:6.125200e-01):7.581914e-02):1.819048e-01):1.040217e-01):8.291062e-02):2.140408e-01):1.177243e-01):7.061517e-02,31:6.871097e-01):5.461139e-01,63:1.469301e+00):2.505363e-01):2.362128e-01,((28:1.121966e-01,43:1.316609e-01):4.199192e-01,(24:2.457254e-01,(44:2.213983e-01,15:2.525277e-01):1.531467e-01):1.910238e-01):5.895528e-01):5.695507e-02):1.030123e-01,((11:5.087211e+00,(10:4.889140e-01,36:6.186109e-01):1.786962e-01):4.787879e-01,(13:1.422988e+00,(6:5.074067e-01,12:5.164781e-01):2.052139e+00):5.027835e-01):2.618355e-01):1.576031e-01):2.367229e-01):1.315027e-01,(((37:3.558466e-01,71:3.067897e-01):1.237886e-01,14:2.670215e-01):2.800349e-01,17:5.406035e-01):6.308358e-02):8.517351e-02,1:9.317670e-01);
   tree gen.563500 = [&U] (57:5.033970e-01,(((67:1.391383e-01,(16:7.024098e-02,60:7.606501e-02):2.561689e-02):3.634402e-01,((70:4.982171e-01,(50:3.221710e-01,22:4.486182e-01):5.368647e-01):6.775607e-01,((54:1.085256e+00,(((((((((69:2.394064e+00,(5:1.540859e+00,33:1.956060e+00):5.971602e-01):9.281116e-01,(4:6.660923e-01,3:5.082619e-01):1.870248e+00):4.150963e-01,68:2.587237e+00):5.239801e-01,(62:3.242435e+00,(32:8.862747e-01,58:1.108463e+00):1.920324e+00):7.677766e-02):1.500247e-01,(72:9.884641e-01,(((56:1.209128e-01,75:9.611709e-02):5.581274e-02,(45:1.160523e-02,(46:7.110353e-04,51:2.529933e-03):1.124211e-02):1.174262e-01):3.073111e-01,(((2:2.459166e-01,30:3.982676e-01):1.563413e-01,9:2.345169e-01):1.567644e-01,(8:3.522776e-01,7:3.794552e-01):3.416445e-01):2.266986e-01):4.779329e-01):8.675955e-01):1.251115e+00,((53:7.915401e-01,(23:5.308287e-01,((18:2.066409e-01,19:1.861768e-01):1.253369e-01,42:3.224044e-01):1.715450e-01):5.245232e-01):1.382589e-01,((52:4.509435e-01,48:3.246295e-01):2.998153e-01,20:4.734425e-01):5.118105e-01):4.891902e-01):2.611789e-01,((((66:4.020801e-02,38:3.674098e-02):1.138848e-01,27:2.140019e-01):4.135888e-01,41:3.463802e-01):6.099083e-01,(((39:1.102087e-01,25:2.023473e-01):1.499109e-01,40:2.265954e-01):4.810530e-01,((49:2.715230e-01,21:3.415423e-01):4.308597e-01,55:1.043430e+00):2.047278e-01):1.542080e-01):2.558816e-01):8.017968e-02,((((59:7.015735e-02,29:6.954562e-02):7.895905e-01,(34:7.500470e-01,(47:6.700583e-01,((61:3.052600e-01,74:4.175143e-01):3.236990e-01,(26:7.005258e-01,((64:1.980040e-01,73:3.045994e-01):2.129376e-01,(35:4.816077e-01,65:5.708127e-01):5.097164e-02):1.695187e-01):9.693873e-02):1.074650e-01):1.994665e-01):1.097083e-01):1.076145e-01,31:5.371590e-01):5.040229e-01,63:1.369254e+00):2.334770e-01):2.166650e-01,((28:1.045569e-01,43:1.226960e-01):3.913264e-01,(24:2.289937e-01,(44:2.063230e-01,15:2.447131e-01):1.223360e-01):2.054958e-01):5.494094e-01):2.282224e-02):6.778696e-02,((11:4.740817e+00,(10:4.556232e-01,36:5.764889e-01):2.292789e-01):4.461866e-01,(13:1.326095e+00,(6:4.728567e-01,12:6.447810e-01):1.912406e+00):4.685484e-01):2.160015e-01):1.906516e-01):2.206041e-01):1.286655e-01,(((37:3.316165e-01,71:2.859000e-01):1.188564e-01,14:2.216334e-01):2.609670e-01,17:5.037931e-01):5.878814e-02):1.393073e-01,1:8.987941e-01);
   tree gen.564000 = [&U] ((((17:5.355062e-01,((16:6.370189e-02,60:9.749535e-02):9.355864e-02,67:7.710438e-02):4.786166e-01):1.485978e-01,((71:2.912373e-01,37:2.943269e-01):6.099119e-02,14:3.239911e-01):3.063007e-01):8.784336e-02,57:4.593923e-01):1.478600e-01,(((50:4.470399e-01,22:3.620757e-01):3.000415e-01,70:5.391982e-01):4.022142e-01,((54:1.268462e+00,(((43:1.805735e-01,28:1.032720e-01):3.483841e-01,(24:2.483782e-01,(15:2.281418e-01,44:1.645987e-01):2.200885e-01):1.345402e-01):5.246667e-01,((((((72:1.088666e+00,(((75:8.031006e-02,56:1.207226e-01):6.676796e-02,((46:3.704809e-03,51:3.501771e-03):1.594405e-02,45:5.925978e-03):1.600921e-01):3.000069e-01,((7:4.090974e-01,8:3.889908e-01):3.140452e-01,((2:2.913482e-01,30:3.336846e-01):1.587509e-01,9:2.953928e-01):1.038176e-01):2.074058e-01):4.490380e-01):4.271746e-01,(12:4.553443e-01,6:5.841136e-01):2.658082e+00):3.828202e-01,((62:2.864218e+00,(58:1.011602e+00,32:7.960844e-01):1.638313e+00):3.484284e-02,((((33:1.829303e+00,5:1.335074e+00):9.386972e-01,69:1.945819e+00):3.713227e-01,(3:4.337491e-01,4:5.147295e-01):1.599776e+00):3.883977e-01,68:2.597535e+00):1.891967e-01):3.451736e-01):1.092188e+00,((20:4.663001e-01,(48:3.281895e-01,52:3.767047e-01):2.195261e-01):3.423606e-01,(53:8.950785e-01,(23:5.939006e-01,(42:2.843683e-01,(19:2.300507e-01,18:1.626434e-01):1.153884e-01):2.329654e-01):5.401681e-01):1.771611e-01):3.698114e-01):3.900088e-01,((41:4.117075e-01,(27:1.858186e-01,(38:2.475241e-02,66:4.727097e-02):9.006372e-02):3.634070e-01):6.724338e-01,(((39:1.243395e-01,25:1.735443e-01):1.419753e-01,40:2.685928e-01):4.504641e-01,((49:2.351670e-01,21:4.364781e-01):2.886998e-01,55:8.543116e-01):2.113479e-01):1.589207e-01):2.142702e-01):1.031078e-01,((((34:7.623967e-01,(((((35:3.489717e-01,65:6.124033e-01):1.297995e-01,(73:2.711088e-01,64:1.484767e-01):1.837293e-01):1.753812e-01,26:9.105853e-01):1.565042e-01,(61:3.062554e-01,74:4.595521e-01):3.334103e-01):8.238310e-02,47:6.892045e-01):1.611330e-01):9.368143e-02,(29:6.018346e-02,59:8.993511e-02):7.397526e-01):1.706446e-01,31:7.012578e-01):4.233854e-01,63:1.421727e+00):2.631200e-01):1.599150e-01):7.716093e-02):4.353097e-02,((36:4.802482e-01,10:5.037425e-01):4.644199e-01,(13:1.668554e+00,11:3.366418e+00):2.161687e-01):5.241606e-01):1.448345e-01):2.302640e-01,1:9.117814e-01);
   tree gen.564500 = [&U] (57:5.507708e-01,(((67:1.522324e-01,(16:7.190987e-02,60:1.310135e-01):2.802765e-02):5.922138e-01,((70:5.451034e-01,(50:3.524900e-01,22:4.908368e-01):5.873881e-01):5.188224e-01,((54:1.187387e+00,((((((((32:9.335406e-01,58:1.358395e+00):2.112824e+00,62:3.598161e+00):1.888235e-01,(((69:2.762854e+00,(5:1.758677e+00,33:2.140141e+00):6.533580e-01):5.266230e-01,(4:7.287771e-01,3:5.201055e-01):1.466780e+00):7.188905e-01,68:2.830718e+00):2.406229e-01):4.024788e-01,(72:1.081487e+00,(((56:1.496183e-01,75:7.657943e-02):6.472060e-02,(45:7.494625e-03,(46:1.231371e-03,51:2.768021e-03):1.766001e-02):1.739224e-01):3.008437e-01,(((2:2.690593e-01,30:4.561953e-01):2.069242e-01,9:3.066413e-01):2.214721e-01,(8:3.854299e-01,7:4.151651e-01):3.737960e-01):2.093443e-01):6.070321e-01):9.492434e-01):1.184410e+00,((53:8.660306e-01,(23:5.807840e-01,((18:1.865910e-01,19:2.036975e-01):1.749019e-01,42:3.346833e-01):2.490089e-01):5.738852e-01):1.663962e-01,((52:4.796098e-01,48:3.551799e-01):3.061916e-01,20:4.856154e-01):5.599761e-01):3.241163e-01):4.691132e-01,((((66:4.399191e-02,38:2.075761e-02):1.082532e-01,27:1.636971e-01):5.696075e-01,41:3.789774e-01):6.673058e-01,(((39:1.205803e-01,25:2.213899e-01):1.640188e-01,40:2.683229e-01):5.263241e-01,((49:2.970756e-01,21:3.736842e-01):4.714072e-01,55:1.122220e+00):1.884101e-01):1.570678e-01):3.069845e-01):7.860640e-02,((((59:7.675974e-02,29:7.609044e-02):8.638974e-01,(34:8.206327e-01,(47:7.331163e-01,((61:3.339875e-01,74:4.563012e-01):3.541617e-01,(26:7.664511e-01,((64:2.008677e-01,73:2.636082e-01):2.329768e-01,(35:5.269309e-01,65:5.648976e-01):5.576850e-02):1.933929e-01):1.060615e-01):1.175783e-01):2.182379e-01):1.200328e-01):1.260557e-01,31:5.877101e-01):5.342367e-01,63:1.345856e+00):3.054605e-01):2.370550e-01,((28:9.525636e-02,43:2.211863e-01):4.281534e-01,(24:2.326744e-01,(44:2.257397e-01,15:2.677427e-01):1.563428e-01):2.248347e-01):6.011134e-01):2.697177e-02):7.416628e-02,((11:3.719469e+00,(10:4.853754e-01,36:5.693324e-01):4.867696e-01):5.559262e-02,(13:1.450891e+00,(6:4.763576e-01,12:7.054603e-01):2.516256e+00):4.679422e-01):5.700003e-01):2.089824e-01):2.413648e-01):1.407740e-01,(((37:3.628244e-01,71:2.987486e-01):1.300418e-01,14:2.424910e-01):2.855261e-01,17:5.786486e-01):1.191818e-01):9.772835e-02,1:9.833780e-01);
   tree gen.565000 = [&U] ((((17:5.244610e-01,((16:6.238800e-02,60:1.000928e-01):7.451094e-02,67:7.551405e-02):4.687448e-01):1.455329e-01,((71:2.852303e-01,37:2.882562e-01):1.006049e-01,14:3.173086e-01):2.625415e-01):6.100327e-02,57:4.499170e-01):1.517443e-01,(((50:2.948991e-01,22:4.450667e-01):3.439246e-01,70:6.072040e-01):4.174272e-01,((54:1.208873e+00,(((43:1.768491e-01,28:1.011419e-01):3.411985e-01,(24:2.432552e-01,(15:2.234362e-01,44:1.851124e-01):9.376715e-02):2.152652e-01):5.138451e-01,((((((72:1.066212e+00,(((75:8.645269e-02,56:1.182327e-01):4.554754e-02,((46:1.116027e-03,51:3.429545e-03):1.561519e-02,45:1.224014e-03):1.597207e-01):2.813471e-01,((7:4.006595e-01,8:2.947373e-01):2.087597e-01,((2:2.432292e-01,30:3.800089e-01):1.529840e-01,9:2.376296e-01):1.845690e-01):1.661911e-01):5.117159e-01):4.368510e-01,(12:4.459525e-01,6:3.455268e-01):2.699089e+00):1.297275e-01,((62:2.805141e+00,(58:9.907374e-01,32:8.587782e-01):1.694845e+00):3.493729e-02,((((33:1.791573e+00,5:1.474803e+00):6.931124e-01,69:1.905685e+00):3.435091e-01,(3:4.248027e-01,4:5.041129e-01):1.566780e+00):5.069674e-01,68:2.543959e+00):1.041431e-01):3.895032e-01):1.069661e+00,((20:5.206932e-01,(48:3.329199e-01,52:3.035239e-01):2.149983e-01):3.352992e-01,(53:8.766169e-01,(23:4.459916e-01,(42:2.331686e-01,(19:2.253058e-01,18:1.592888e-01):1.130084e-01):2.281603e-01):5.682390e-01):1.450765e-01):3.551422e-01):3.819646e-01,((41:4.032158e-01,(27:1.819859e-01,(38:2.899800e-02,66:4.517869e-02):9.437061e-02):3.664611e-01):5.771548e-01,(((39:1.217749e-01,25:1.699649e-01):1.390469e-01,40:2.630529e-01):4.411730e-01,((49:2.338096e-01,21:3.735178e-01):2.802230e-01,55:8.366909e-01):2.069887e-01):1.556428e-01):3.008262e-01):1.141025e-01,((((34:7.022461e-01,(((((35:3.417739e-01,65:5.997720e-01):1.271223e-01,(73:2.606016e-01,64:2.020533e-01):9.809381e-02):1.748661e-01,26:7.090492e-01):9.093596e-02,(61:3.365678e-01,74:3.426646e-01):3.955935e-01):6.756410e-02,47:6.659184e-01):1.578095e-01):8.504059e-02,(29:6.273051e-02,59:8.808014e-02):6.815182e-01):8.951106e-02,31:6.968487e-01):4.146528e-01,63:1.392403e+00):2.576930e-01):2.679733e-01):1.323991e-02):1.120122e-01,((36:4.703427e-01,10:4.933525e-01):5.529115e-01,(13:1.554726e+00,11:3.296983e+00):1.338102e-01):3.843564e-01):1.748519e-01):2.255146e-01,1:6.769763e-01);
   tree gen.565500 = [&U] (57:4.929082e-01,(((67:1.464912e-01,(16:6.919790e-02,60:1.260725e-01):2.966222e-02):4.173389e-01,((70:5.312291e-01,(50:3.391964e-01,22:4.723257e-01):5.652357e-01):5.802942e-01,((54:1.142607e+00,((((((((32:8.983337e-01,58:1.307165e+00):2.033142e+00,62:3.462463e+00):7.468357e-02,(((69:2.658658e+00,(5:1.375625e+00,33:2.059429e+00):6.287176e-01):7.811642e-01,(4:7.012924e-01,3:4.529927e-01):1.462851e+00):3.857220e-01,68:2.723962e+00):2.723617e-01):3.873000e-01,(72:1.040700e+00,(((56:1.021075e-01,75:7.369136e-02):6.227977e-02,(45:8.689920e-03,(46:1.184932e-03,51:2.663629e-03):1.709995e-02):1.673632e-01):3.010843e-01,(((2:2.589122e-01,30:4.147885e-01):1.991204e-01,9:2.950769e-01):2.458718e-01,(8:3.622877e-01,7:3.160587e-01):3.226674e-01):1.679975e-01):6.475153e-01):9.134443e-01):1.139742e+00,((53:8.761355e-01,(23:5.588807e-01,((18:1.866059e-01,19:1.960154e-01):1.539278e-01,42:3.220613e-01):3.612839e-01):5.522420e-01):1.860299e-01,((52:4.178636e-01,48:3.417848e-01):2.946441e-01,20:3.729958e-01):5.388575e-01):4.102625e-01):3.128679e-01,((((66:4.233283e-02,38:1.997477e-02):1.041706e-01,27:2.073018e-01):3.995323e-01,41:3.646849e-01):6.771228e-01,(((39:1.160328e-01,25:2.516176e-01):1.578331e-01,40:2.582035e-01):5.064746e-01,((49:3.116434e-01,21:3.595913e-01):4.934524e-01,55:1.079897e+00):1.879330e-01):1.406949e-01):2.698306e-01):2.840635e-01,((((59:5.134087e-02,29:7.322081e-02):8.313169e-01,(34:7.896838e-01,(47:7.054680e-01,((61:3.213917e-01,74:4.390925e-01):3.408051e-01,(26:7.375456e-01,((64:1.932923e-01,73:2.961512e-01):2.650705e-01,(35:5.070586e-01,65:4.933992e-01):1.540779e-01):9.971877e-02):1.020615e-01):1.131441e-01):2.534733e-01):1.010994e-01):1.213017e-01,31:6.898815e-01):3.748068e-01,63:1.576783e+00):3.668267e-01):2.006751e-01,((28:7.340751e-02,43:2.128446e-01):4.120063e-01,(24:2.238995e-01,(44:2.037303e-01,15:1.702837e-01):1.654443e-01):2.275468e-01):5.784434e-01):6.341715e-02):5.184790e-02,((11:3.857070e+00,(10:5.303933e-01,36:5.478609e-01):2.232631e-01):3.732489e-01,(13:1.396173e+00,(6:3.994115e-01,12:6.743887e-01):2.421359e+00):4.461053e-01):3.622726e-01):1.696426e-01):2.322621e-01):1.761230e-01,(((37:3.491410e-01,71:2.874818e-01):6.100585e-02,14:2.333458e-01):2.747580e-01,17:5.568258e-01):5.906368e-02):1.159570e-01,1:8.951621e-01);
   tree gen.566000 = [&U] (((((16:6.392762e-02,60:9.730567e-02):8.180420e-02,67:1.036729e-01):3.839512e-01,(((((((12:1.098874e+00,6:2.038057e-01):2.108987e+00,13:1.779823e+00):2.186081e-02,(36:5.213557e-01,10:4.524665e-01):3.488546e-01):7.299715e-03,11:3.871911e+00):3.972232e-01,54:1.062840e+00):1.197256e-01,((((((59:4.328735e-02,29:1.025513e-01):7.738908e-01,((((26:8.375345e-01,((64:1.794111e-01,73:2.803783e-01):1.512036e-01,(65:5.507600e-01,35:3.613444e-01):1.247114e-01):1.770694e-01):2.396914e-01,(61:3.572545e-01,74:2.679827e-01):3.818313e-01):9.638322e-02,47:7.172026e-01):2.272522e-01,34:7.754995e-01):1.504432e-01):3.830717e-02,31:6.864593e-01):4.352990e-01,63:1.246003e+00):3.680702e-01,((((62:2.547649e+00,((32:1.203506e+00,58:1.081331e+00):2.194315e+00,(68:2.470890e+00,((3:4.183300e-01,4:6.462062e-01):1.599938e+00,(69:2.132542e+00,(33:1.638405e+00,5:1.268849e+00):5.690003e-01):7.927648e-01):3.050057e-01):1.201626e-01):1.418731e-01):3.155561e-01,(72:9.965975e-01,(((75:1.018751e-01,56:1.135612e-01):4.890801e-02,(45:1.983281e-02,(51:2.623928e-03,46:4.217024e-04):5.038384e-03):1.740372e-01):2.801485e-01,((9:2.378689e-01,(2:1.759845e-01,30:3.950895e-01):2.154627e-01):1.870468e-01,(8:3.301391e-01,7:3.722134e-01):2.987457e-01):1.432024e-01):6.282666e-01):8.822053e-01):1.342160e+00,((20:4.340190e-01,(52:4.070803e-01,48:3.270615e-01):2.176878e-01):4.634980e-01,(53:9.304367e-01,(((19:2.242565e-01,18:1.925831e-01):1.524145e-01,42:2.866822e-01):1.127282e-01,23:5.621866e-01):6.299010e-01):1.340789e-01):4.994028e-01):2.264504e-01,((((49:2.783793e-01,21:3.860205e-01):4.554792e-01,55:8.735787e-01):2.168054e-01,(40:2.470622e-01,(39:1.395214e-01,25:2.118770e-01):1.672106e-01):4.768728e-01):2.643419e-01,(41:4.827498e-01,(27:2.237468e-01,(66:4.837190e-02,38:3.222577e-02):9.199868e-02):3.192223e-01):6.749263e-01):2.411325e-01):5.864596e-02):1.912860e-01,((28:1.500430e-01,43:1.289647e-01):3.272288e-01,(24:3.154941e-01,(44:2.152627e-01,15:1.737580e-01):1.259027e-01):2.382581e-01):5.478515e-01):1.492274e-01):2.080030e-01,((50:3.618220e-01,22:4.562565e-01):5.428183e-01,70:6.759547e-01):5.245150e-01):2.844091e-01):7.800343e-02,(17:5.638838e-01,((37:3.745854e-01,71:2.668583e-01):8.185561e-02,14:2.455902e-01):2.445562e-01):1.118116e-01):6.629723e-02,57:5.512557e-01,1:8.679839e-01);
   tree gen.566500 = [&U] (57:5.136877e-01,(((67:1.526668e-01,(16:7.155782e-02,60:1.255119e-01):5.823890e-02):4.349326e-01,((70:5.536241e-01,(50:3.534959e-01,22:5.147106e-01):4.699176e-01):6.047577e-01,((54:1.190776e+00,(((((((62:3.126922e+00,(((69:2.770739e+00,(5:1.433617e+00,33:2.146248e+00):9.728758e-01):3.062029e-01,(4:7.308568e-01,3:4.720895e-01):1.360936e+00):6.538506e-01,68:2.838796e+00):1.804486e-01):4.817188e-02,(32:9.362047e-01,58:1.362271e+00):2.118854e+00):1.859839e-01,(72:9.515331e-01,(((56:9.913958e-02,75:7.679797e-02):5.057777e-02,(45:9.056261e-03,(46:2.853362e-03,51:2.768049e-03):7.925845e-03):1.744187e-01):2.716635e-01,(((2:2.698272e-01,30:3.559785e-01):2.075147e-01,9:2.279303e-01):2.562371e-01,(8:3.775607e-01,7:3.293828e-01):3.362701e-01):1.750798e-01):7.643610e-01):1.050769e+00):1.131856e+00,((53:9.130707e-01,(23:4.695187e-01,((18:1.944726e-01,19:2.042788e-01):1.604169e-01,42:3.356384e-01):3.765146e-01):5.240961e-01):2.425655e-01,((52:3.624215e-01,48:3.227555e-01):3.070654e-01,20:3.887202e-01):4.858536e-01):5.554260e-01):3.222550e-01,((((66:4.411745e-02,38:4.387864e-02):1.085621e-01,27:2.160410e-01):4.163753e-01,41:3.800589e-01):7.056683e-01,(((39:1.327150e-01,25:2.622250e-01):1.644869e-01,40:2.690886e-01):5.278261e-01,((49:3.247813e-01,21:3.747506e-01):5.142548e-01,55:8.916262e-01):1.439175e-01):2.152477e-01):2.644274e-01):7.676334e-02,((((59:5.194558e-02,29:7.630758e-02):7.118839e-01,(34:8.229745e-01,(47:7.352084e-01,((61:3.349406e-01,74:4.576033e-01):3.551724e-01,(26:7.433253e-01,((64:1.874676e-01,73:3.086360e-01):2.029014e-01,(35:4.500115e-01,65:5.141994e-01):1.241103e-01):2.074142e-01):8.889598e-02):1.565588e-01):1.976223e-01):9.850183e-02):1.264155e-01,31:7.189648e-01):3.906075e-01,63:1.463774e+00):4.404946e-01):1.622846e-01,((28:5.938051e-02,43:2.218175e-01):4.397862e-01,(24:2.333384e-01,(44:2.123190e-01,15:1.774623e-01):1.724189e-01):2.271143e-01):6.028288e-01):1.733330e-01):6.930182e-02,((11:4.566881e+00,(10:6.726169e-01,36:4.295420e-01):3.465742e-01):3.889840e-01,(13:1.455032e+00,(6:1.135746e-01,12:9.575686e-01):2.191589e+00):3.280498e-01):3.775450e-01):1.428870e-01):2.058773e-01):1.799069e-01,(((37:3.638598e-01,71:2.996012e-01):6.357768e-02,14:2.476784e-01):2.863409e-01,17:5.628870e-01):1.050901e-01):1.234915e-01,1:9.328994e-01);
   tree gen.567000 = [&U] (57:4.010999e-01,(((67:1.390594e-01,(16:6.517976e-02,60:1.143248e-01):5.304797e-02):3.961664e-01,((70:5.042787e-01,(50:3.219883e-01,22:4.688336e-01):4.280331e-01):5.508546e-01,((54:1.084640e+00,(((((((62:2.848214e+00,(((69:2.523778e+00,(4:6.657144e-01,3:4.173743e-01):1.239633e+00):2.614033e-01,(5:1.321946e+00,33:1.954950e+00):8.622963e-01):5.955719e-01,68:2.585769e+00):1.643649e-01):4.387824e-02,(32:7.205576e-01,58:1.240850e+00):1.929997e+00):2.070209e-01,(72:8.667214e-01,(((56:9.030311e-02,75:1.028937e-01):2.975155e-02,(45:8.359739e-03,(46:2.599037e-03,51:2.521328e-03):8.326164e-03):1.414348e-01):2.474497e-01,(((2:2.457770e-01,30:3.823479e-01):1.778630e-01,9:2.076145e-01):2.333982e-01,(8:4.067570e-01,7:3.000244e-01):3.062978e-01):1.594746e-01):4.897296e-01):8.758591e-01):1.030972e+00,((53:8.316873e-01,(23:4.276697e-01,((18:1.771390e-01,19:1.860711e-01):1.461187e-01,42:3.057224e-01):2.801915e-01):4.963184e-01):1.162850e-01,((52:3.301183e-01,48:2.703183e-01):2.796962e-01,20:3.540730e-01):4.425487e-01):5.059200e-01):2.935319e-01,((((66:4.018519e-02,38:2.596705e-02):9.888577e-02,27:1.967849e-01):3.792631e-01,41:3.461836e-01):6.427709e-01,(((39:1.208859e-01,25:2.388525e-01):1.168107e-01,40:2.451043e-01):5.381640e-01,((49:2.958331e-01,21:3.413485e-01):4.684185e-01,55:8.121541e-01):1.382565e-01):1.960623e-01):2.408585e-01):1.037293e-01,((((59:4.731559e-02,29:1.036443e-01):6.484326e-01,(34:7.496215e-01,(47:6.760189e-01,((61:3.050868e-01,74:3.341756e-01):3.235153e-01,(26:6.770715e-01,((64:1.707583e-01,73:2.811268e-01):1.848164e-01,(35:4.099012e-01,65:4.683680e-01):9.332313e-02):9.909233e-02):1.341857e-01):1.426045e-01):2.165606e-01):1.177186e-01):1.119866e-01,31:6.548823e-01):3.557920e-01,63:1.333305e+00):4.012326e-01):1.991844e-01,((28:5.936693e-02,43:2.020465e-01):4.005874e-01,(24:2.125406e-01,(44:1.933947e-01,15:1.714499e-01):1.570510e-01):2.068713e-01):5.490977e-01):1.682107e-01):6.312483e-02,((11:3.048103e+00,(10:5.898920e-01,36:3.912563e-01):1.508041e-01):3.543132e-01,(13:1.575005e+00,(6:1.034516e-01,12:1.072856e+00):1.996250e+00):4.710010e-03):3.125447e-01):1.301512e-01):1.875271e-01):1.316411e-01,(((37:3.314284e-01,71:2.593386e-01):8.055540e-02,14:2.528391e-01):2.608189e-01,17:5.127160e-01):9.572328e-02):1.124846e-01,1:8.497486e-01);
   tree gen.567500 = [&U] (57:4.176350e-01,(((67:1.447920e-01,(16:6.786674e-02,60:1.190378e-01):3.899139e-02):4.124980e-01,((70:5.250672e-01,(50:3.352620e-01,22:4.881609e-01):4.456784e-01):5.735632e-01,((54:1.094203e+00,(((((((((69:2.627819e+00,(5:1.376442e+00,33:2.035541e+00):8.586369e-01):2.773448e-01,(4:6.931579e-01,3:4.345802e-01):1.290736e+00):5.536731e-01,(32:8.032188e-01,58:1.292003e+00):1.898257e+00):1.484819e-02,(62:2.965629e+00,68:2.692366e+00):2.700590e-01):2.357175e-01,(72:9.024513e-01,(((56:9.402578e-02,75:7.498448e-02):3.954035e-02,(45:8.704363e-03,(46:1.726716e-03,51:2.625268e-03):8.669403e-03):1.472653e-01):2.576506e-01,(((2:2.628338e-01,30:3.981098e-01):1.927723e-01,9:2.311138e-01):1.694655e-01,(8:4.235252e-01,7:3.123926e-01):3.189247e-01):1.660488e-01):5.099183e-01):9.119657e-01):1.073473e+00,((53:8.659729e-01,(23:4.453001e-01,((18:1.844414e-01,19:2.089133e-01):1.521423e-01,42:3.183256e-01):2.917421e-01):5.167787e-01):1.210787e-01,((52:4.564166e-01,48:2.814619e-01):2.454337e-01,20:3.686693e-01):6.433513e-01):3.737689e-01):2.404961e-01,((((66:4.184179e-02,38:2.703752e-02):1.029622e-01,27:1.820766e-01):3.948979e-01,41:3.604548e-01):6.692686e-01,(((39:1.258693e-01,25:1.985230e-01):1.216261e-01,40:2.552085e-01):5.603493e-01,((49:3.080285e-01,21:3.554203e-01):4.877286e-01,55:8.456345e-01):1.222796e-01):2.041449e-01):2.998022e-01):8.278161e-02,((((59:2.612611e-02,29:1.079170e-01):6.751637e-01,(34:7.805240e-01,(47:7.038872e-01,((61:3.176638e-01,74:3.479517e-01):3.368519e-01,(26:7.049832e-01,((64:1.777977e-01,73:2.708979e-01):1.924353e-01,(35:4.474925e-01,65:4.876761e-01):9.717030e-02):1.031773e-01):1.397174e-01):1.484832e-01):2.254881e-01):1.225714e-01):1.166032e-01,31:6.818793e-01):3.704592e-01,63:1.388269e+00):4.177731e-01):2.073956e-01,((28:6.181429e-02,43:2.103757e-01):4.171012e-01,(24:2.213024e-01,(44:2.013672e-01,15:1.785177e-01):1.436973e-01):1.983928e-01):5.679261e-01):1.093164e-01):1.337258e-01,((11:3.173759e+00,(10:5.306571e-01,36:4.073855e-01):3.022955e-01):2.800013e-01,(13:1.639933e+00,(6:9.806589e-02,12:1.117083e+00):2.078543e+00):4.694741e-03):3.254291e-01):1.355166e-01):1.952578e-01):1.370679e-01,(((37:3.450912e-01,71:2.700297e-01):8.387623e-02,14:2.632622e-01):2.715710e-01,17:5.338522e-01):9.781507e-02):1.558106e-01,1:8.847788e-01);
   tree gen.568000 = [&U] (((((16:7.259919e-02,60:1.008496e-01):6.478079e-02,67:1.067487e-01):3.713007e-01,(((54:1.146469e+00,((((((59:6.061171e-02,29:7.409964e-02):8.234906e-01,((((26:7.529600e-01,((64:1.776647e-01,73:2.776491e-01):1.789424e-01,(65:5.453988e-01,35:3.492937e-01):1.442433e-01):9.141160e-02):1.766987e-01,(61:3.537769e-01,74:2.634994e-01):4.001587e-01):9.544501e-02,47:7.102212e-01):2.141076e-01,34:6.618607e-01):1.140627e-01):7.874658e-02,31:6.797771e-01):3.960960e-01,63:1.233874e+00):4.359077e-01,(((((62:2.522850e+00,(32:8.579225e-01,58:1.070806e+00):1.382076e+00):1.116862e-01,(68:2.429195e+00,((69:2.333457e+00,(33:1.622457e+00,5:1.247533e+00):9.083913e-01):2.831149e-01,(3:4.781340e-01,4:4.574508e-01):1.525581e+00):2.880278e-01):4.700578e-01):2.451223e-01,(72:9.365469e-01,(((75:9.007004e-02,56:1.088793e-01):4.631296e-02,(45:6.583406e-03,(51:3.231471e-03,46:2.587841e-03):1.315143e-02):1.647416e-01):2.774214e-01,((9:2.220155e-01,(2:2.680035e-01,30:3.972534e-01):1.997702e-01):1.459001e-01,(8:3.269254e-01,7:3.685901e-01):3.795253e-01):1.886103e-01):6.018593e-01):9.104699e-01):1.188580e+00,((20:4.636260e-01,(52:4.031177e-01,48:2.830016e-01):2.098229e-01):4.229291e-01,(53:7.182836e-01,(((19:2.211728e-01,18:1.907085e-01):1.301267e-01,42:2.609236e-01):3.027778e-01,23:5.567141e-01):4.343897e-01):1.327737e-01):2.903868e-01):2.039009e-01,((((49:3.006405e-01,21:3.822629e-01):4.969704e-01,55:8.650751e-01):1.306989e-01,(40:2.511130e-01,(39:1.229872e-01,25:2.098146e-01):1.655830e-01):5.255651e-01):1.995140e-01,(41:4.780506e-01,(27:1.931598e-01,(66:4.020988e-02,38:3.752635e-02):7.146987e-02):3.161149e-01):6.683564e-01):1.740502e-01):9.567564e-02):1.894240e-01,((28:1.485824e-01,43:1.254512e-01):3.183478e-01,(24:3.310280e-01,(44:2.169056e-01,15:1.624182e-01):1.045090e-01):2.100939e-01):4.812550e-01):1.051556e-01):1.051603e-01,(((11:3.834221e+00,13:1.666439e+00):2.054670e-02,(36:4.980941e-01,10:5.011025e-01):3.234540e-01):1.423473e-01,(12:7.733497e-01,6:3.750691e-01):2.088458e+00):4.704488e-01):8.178859e-02,((50:3.582999e-01,22:4.518152e-01):3.471333e-01,70:6.693748e-01):5.100758e-01):2.305765e-01):9.814684e-02,(17:5.097317e-01,((37:3.709391e-01,71:2.403821e-01):1.138572e-01,14:2.431995e-01):2.454926e-01):8.101590e-02):5.475839e-02,57:4.635386e-01,1:9.733537e-01);
   tree gen.568500 = [&U] (((((16:7.113510e-02,60:8.342320e-02):6.347437e-02,67:1.045959e-01):3.638128e-01,(((54:1.123348e+00,((((((59:5.938937e-02,29:7.260529e-02):8.068834e-01,((((26:7.141327e-01,((64:1.740818e-01,73:2.720498e-01):1.753337e-01,(65:5.343998e-01,35:3.422496e-01):1.413343e-01):1.628375e-01):1.731352e-01,(61:3.466423e-01,74:2.581854e-01):3.033456e-01):9.352018e-02,47:6.958983e-01):2.097897e-01,34:6.485130e-01):1.117624e-01):7.715851e-02,31:7.030270e-01):3.881080e-01,63:1.208991e+00):3.878314e-01,(((((62:2.321651e+00,(32:8.406210e-01,58:1.049211e+00):1.624501e+00):2.765011e-01,(68:2.380206e+00,((69:2.286398e+00,(33:1.589737e+00,5:1.222374e+00):8.900720e-01):2.491704e-01,(3:4.684915e-01,4:5.806285e-01):1.530186e+00):4.340998e-01):2.712320e-01):2.350182e-01,(72:9.176597e-01,(((75:8.825361e-02,56:1.066836e-01):4.537898e-02,(45:6.450640e-03,(51:3.166302e-03,46:2.535653e-03):1.288621e-02):1.614193e-01):2.579424e-01,((9:2.175382e-01,(2:2.625988e-01,30:3.892421e-01):1.957414e-01):1.601094e-01,(8:3.203324e-01,7:4.351283e-01):2.709216e-01):1.848067e-01):5.897217e-01):6.929914e-01):1.164611e+00,((20:4.542761e-01,(52:3.949881e-01,48:2.772944e-01):2.055914e-01):4.011273e-01,(53:7.037981e-01,(((19:2.167125e-01,18:1.868625e-01):1.275025e-01,42:2.556616e-01):1.640865e-01,23:5.454870e-01):4.256294e-01):1.918556e-01):2.845306e-01):2.461610e-01,((((49:2.945776e-01,21:3.745539e-01):4.869481e-01,55:8.476292e-01):1.280631e-01,(40:2.460488e-01,(39:1.205070e-01,25:2.055833e-01):1.689450e-01):5.143367e-01):2.175972e-01,(41:4.684099e-01,(27:1.892644e-01,(66:3.939898e-02,38:2.528802e-02):1.016152e-01):3.097398e-01):5.580470e-01):2.563710e-01):6.787448e-02):1.856039e-01,((28:1.455860e-01,43:1.229212e-01):3.119277e-01,(24:2.063216e-01,(44:2.125313e-01,15:1.591427e-01):2.211140e-01):2.058570e-01):4.715496e-01):1.195706e-01):1.227653e-01,((11:3.756897e+00,(13:1.632833e+00,(36:4.880491e-01,10:4.909968e-01):3.116139e-01):1.530963e-02):1.394766e-01,(12:7.577537e-01,6:3.656949e-01):2.046340e+00):4.609614e-01):8.013917e-02,((50:3.510741e-01,22:4.427035e-01):3.909919e-01,70:6.558757e-01):4.799435e-01):2.338186e-01):9.616754e-02,(17:4.994520e-01,((37:3.634584e-01,71:2.355344e-01):1.115611e-01,14:2.382950e-01):2.405418e-01):7.938206e-02):5.365409e-02,57:4.541905e-01,1:9.537243e-01);
   tree gen.569000 = [&U] (((17:4.699513e-01,((37:3.419903e-01,71:2.216223e-01):1.049716e-01,14:2.242198e-01):2.263339e-01):6.813878e-02,57:4.273632e-01):4.949211e-02,(((16:6.693342e-02,60:9.955464e-02):5.972518e-02,67:9.841783e-02):3.423238e-01,(((54:1.056997e+00,((((((59:5.588146e-02,29:6.831677e-02):7.592239e-01,((((26:6.719516e-01,((64:1.637994e-01,73:2.559808e-01):1.649774e-01,(65:5.028348e-01,35:3.435023e-01):1.329863e-01):1.532193e-01):8.018704e-02,(61:3.261675e-01,74:2.429354e-01):2.499781e-01):7.618750e-02,47:6.547942e-01):1.973982e-01,34:6.102079e-01):1.442109e-01):1.231331e-01,31:5.560576e-01):5.110411e-01,63:1.137580e+00):3.649236e-01,(((((62:2.184520e+00,(32:8.253192e-01,58:9.872379e-01):1.528548e+00):2.601692e-01,(68:2.239616e+00,((69:2.419845e+00,(33:1.495837e+00,5:1.505953e+00):4.716272e-01):5.357848e-01,(3:4.408195e-01,4:5.463330e-01):1.331496e+00):1.376296e-01):2.042187e-01):2.515731e-01,(72:8.634571e-01,(((75:8.304081e-02,56:1.077797e-01):4.269861e-02,(45:3.352925e-03,(51:2.149389e-03,46:1.985056e-03):1.212507e-02):1.518849e-01):2.427067e-01,((9:2.046890e-01,(2:2.470881e-01,30:3.662511e-01):1.841797e-01):1.506523e-01,(8:3.169600e-01,7:4.012366e-01):2.253648e-01):1.424620e-01):5.548891e-01):7.802791e-01):1.095822e+00,((20:4.274438e-01,(52:3.716576e-01,48:2.609156e-01):1.934479e-01):3.774343e-01,(53:7.233734e-01,(((19:1.910825e-01,18:1.393842e-01):1.199714e-01,42:2.405607e-01):2.434202e-01,23:4.601273e-01):5.064649e-01):1.805234e-01):2.677245e-01):2.316212e-01,((((49:2.184840e-01,21:3.524304e-01):3.690606e-01,55:7.975630e-01):2.023517e-01,(40:2.315157e-01,(39:1.133891e-01,25:1.934403e-01):8.203067e-02):4.839568e-01):1.736721e-01,(41:4.407427e-01,(27:1.780852e-01,(66:4.871814e-02,38:2.379435e-02):9.561314e-02):2.914447e-01):5.250853e-01):2.885673e-01):1.070614e-01):1.746410e-01,((28:1.369868e-01,43:1.156607e-01):2.935033e-01,(24:1.867993e-01,(44:1.999779e-01,15:1.497428e-01):1.916438e-01):1.897254e-01):4.436970e-01):9.797745e-02):1.031414e-01,((11:3.077917e+00,(13:1.699360e+00,(36:4.592219e-01,10:4.619955e-01):2.932081e-01):1.440535e-02):1.902159e-01,(12:7.129961e-01,6:3.440947e-01):1.925471e+00):2.032950e-01):1.093476e-01,((50:3.303375e-01,22:4.165547e-01):3.678975e-01,70:6.171356e-01):5.251524e-01):1.920616e-01):1.228458e-01,1:8.498865e-01);
   tree gen.569500 = [&U] (((17:4.869618e-01,((37:3.129518e-01,71:2.296442e-01):1.087712e-01,14:2.323357e-01):2.345264e-01):9.939764e-02,57:4.428321e-01):5.128354e-02,(((16:6.935616e-02,60:9.858187e-02):5.653716e-02,67:1.019802e-01):3.547146e-01,(((54:1.095256e+00,((((((59:5.790417e-02,29:7.078958e-02):7.867050e-01,((((26:6.921214e-01,((64:2.097626e-01,73:2.594630e-01):2.265188e-01,(65:5.241291e-01,35:3.559358e-01):6.483429e-02):1.000625e-01):1.180153e-01,(61:3.379735e-01,74:2.517287e-01):2.590264e-01):5.209078e-02,47:6.784953e-01):2.332634e-01,34:6.322951e-01):1.217527e-01):1.275900e-01,31:5.761848e-01):3.388457e-01,63:1.178756e+00):3.781325e-01,(((((62:2.263592e+00,(32:8.551927e-01,58:1.022972e+00):1.583876e+00):2.695864e-01,(68:2.320682e+00,((69:2.570817e+00,(33:1.549981e+00,5:1.072369e+00):4.886984e-01):5.551782e-01,(3:3.160810e-01,4:6.300455e-01):1.379691e+00):1.426113e-01):2.694737e-01):2.606791e-01,(72:8.947110e-01,(((75:8.604658e-02,56:1.116810e-01):5.873432e-02,(45:3.474289e-03,(51:3.511307e-03,46:3.128381e-03):2.030463e-02):1.595754e-01):2.532281e-01,((9:2.120980e-01,(2:2.560317e-01,30:3.795080e-01):1.908464e-01):2.237785e-01,(8:3.284328e-01,7:4.157599e-01):2.335221e-01):1.476186e-01):5.749740e-01):8.085223e-01):1.135486e+00,((20:4.429157e-01,(52:3.851103e-01,48:3.250075e-01):2.004500e-01):3.910960e-01,(53:7.412856e-01,(((19:2.533414e-01,18:1.444294e-01):1.243139e-01,42:2.492681e-01):2.522311e-01,23:4.767822e-01):5.247970e-01):1.870577e-01):2.774151e-01):2.400051e-01,((((49:2.263923e-01,21:3.651871e-01):3.824192e-01,55:8.264319e-01):2.096761e-01,(40:2.398957e-01,(39:1.570882e-01,25:2.106950e-01):1.445575e-01):5.498698e-01):1.799584e-01,(41:4.566959e-01,(27:1.845313e-01,(66:3.409828e-02,38:2.465562e-02):1.304261e-01):3.019939e-01):5.440915e-01):2.103434e-01):1.376220e-01):1.809623e-01,((28:1.387536e-01,43:1.198472e-01):2.965374e-01,(24:1.935607e-01,(44:2.072163e-01,15:1.551629e-01):1.985806e-01):1.965927e-01):5.082177e-01):5.629627e-02):1.078797e-01,(((36:4.602747e-01,10:4.787180e-01):5.453644e-01,(13:1.760870e+00,11:3.189326e+00):3.167484e-02):1.971010e-01,(12:7.388039e-01,6:3.565497e-01):1.995166e+00):2.106535e-01):1.328684e-01,((50:3.342004e-01,22:4.316324e-01):3.812140e-01,70:6.394736e-01):5.441609e-01):1.990135e-01):1.272924e-01,1:8.806492e-01);
   tree gen.570000 = [&U] (((17:4.845140e-01,((37:3.113786e-01,71:2.284898e-01):1.081688e-01,14:2.311678e-01):2.068872e-01):9.889799e-02,(((16:6.900753e-02,60:9.808633e-02):5.659468e-02,67:1.014676e-01):3.005744e-01,(((54:1.089750e+00,((((((59:5.761310e-02,29:7.043374e-02):7.827504e-01,((((26:6.886423e-01,((64:2.087082e-01,73:2.581588e-01):2.253802e-01,(65:5.054531e-01,35:3.564021e-01):9.318896e-02):1.632346e-01):1.174221e-01,(61:3.362746e-01,74:2.504634e-01):2.577244e-01):5.182893e-02,47:6.750847e-01):2.320908e-01,34:6.291167e-01):1.211407e-01):1.269487e-01,31:6.662225e-01):3.371424e-01,63:1.172831e+00):3.762318e-01,((((68:2.109523e+00,(((69:2.557894e+00,(33:1.542189e+00,5:1.066978e+00):4.862418e-01):5.523875e-01,(3:3.144922e-01,4:6.268784e-01):1.690346e+00):1.418945e-01,(62:2.252213e+00,(32:9.673223e-01,58:9.144319e-01):1.072016e+00):3.406371e-01):3.890406e-02):2.593688e-01,(72:8.902136e-01,(((75:1.035279e-01,56:1.111196e-01):5.843908e-02,(45:1.007402e-02,(51:3.493657e-03,46:3.112656e-03):1.902317e-02):1.550805e-01):2.519552e-01,((9:2.110319e-01,(2:2.547447e-01,30:2.970776e-01):1.898870e-01):1.052115e-01,(8:3.267818e-01,7:4.136700e-01):2.323483e-01):9.474742e-02):5.720838e-01):8.044581e-01):1.129778e+00,((20:4.406893e-01,(52:3.831744e-01,48:3.233738e-01):1.994424e-01):3.891301e-01,(53:7.375593e-01,(((19:1.898121e-01,18:1.437034e-01):1.236890e-01,42:2.480151e-01):2.509632e-01,23:4.743855e-01):5.221590e-01):3.006220e-01):2.760206e-01):2.387986e-01,((((49:2.252543e-01,21:3.633514e-01):3.804969e-01,55:8.085012e-01):2.086221e-01,(40:2.386898e-01,(39:1.562986e-01,25:1.882705e-01):1.594744e-01):5.471057e-01):1.441581e-01,(41:4.754812e-01,(27:1.871919e-01,(66:3.574399e-02,38:2.453168e-02):1.297705e-01):3.004759e-01):5.413565e-01):1.401628e-01):1.369302e-01):1.800527e-01,((28:1.380562e-01,43:1.192448e-01):2.950468e-01,(24:1.925877e-01,(44:2.061747e-01,15:1.543830e-01):1.975824e-01):1.659268e-01):5.148212e-01):5.601328e-02):1.211620e-01,((((36:4.795595e-01,10:4.763117e-01):5.617334e-01,13:1.752019e+00):2.427477e-02,11:3.173294e+00):2.061854e-01,(12:7.350901e-01,6:3.547574e-01):1.985137e+00):2.095946e-01):1.322005e-01,((50:3.325205e-01,22:4.294627e-01):3.792978e-01,70:6.362592e-01):5.414256e-01):1.980131e-01):1.478722e-01):7.230616e-02,57:4.406061e-01,1:8.762224e-01);
   tree gen.570500 = [&U] (57:4.262136e-01,(((67:1.477661e-01,(16:5.500110e-02,60:1.253043e-01):5.016130e-02):4.007210e-01,((70:5.373112e-01,(50:3.421486e-01,22:4.454512e-01):5.391914e-01):6.474805e-01,((54:1.407462e+00,(((((((((69:2.538014e+00,(5:1.618018e+00,33:1.454381e+00):8.851233e-01):4.232560e-01,(4:7.073961e-01,3:4.254650e-01):1.620763e+00):2.626944e-01,68:2.747670e+00):1.961759e-01,(62:3.136170e+00,(32:8.572232e-01,58:1.426520e+00):1.719554e+00):3.308163e-01):3.460106e-01,(72:1.086253e+00,(((56:1.040093e-01,75:9.080448e-02):4.909149e-02,(45:1.279805e-02,(46:3.716211e-03,51:4.154607e-03):9.805393e-03):1.798478e-01):3.033508e-01,(((2:2.682327e-01,30:4.062874e-01):1.908760e-01,9:2.102299e-01):1.745019e-01,(8:4.331327e-01,7:3.502035e-01):3.473694e-01):1.143016e-01):4.444880e-01):1.029806e+00):1.327184e+00,((53:8.043707e-01,(23:4.544470e-01,((18:1.882300e-01,19:2.037846e-01):1.064766e-01,42:2.485178e-01):3.307935e-01):5.785792e-01):2.158553e-01,((52:4.010510e-01,48:3.362039e-01):3.077037e-01,20:4.436762e-01):4.376159e-01):3.992280e-01):2.901419e-01,((((66:5.895870e-02,38:2.825865e-02):1.239697e-01,27:2.058381e-01):3.738594e-01,41:3.325761e-01):6.483209e-01,(((39:1.575417e-01,25:2.026008e-01):1.598164e-01,40:2.604508e-01):4.464579e-01,((49:2.890308e-01,21:3.575454e-01):4.240393e-01,55:8.334056e-01):2.503055e-01):2.833059e-01):3.221768e-01):5.657396e-02,((((59:2.589092e-02,29:1.016258e-01):9.652251e-01,(34:7.693105e-01,(47:7.982903e-01,((61:3.709897e-01,74:3.550990e-01):3.734505e-01,(26:7.190180e-01,((64:2.327046e-01,73:2.764624e-01):1.762702e-01,(35:4.313956e-01,65:5.114921e-01):9.265342e-02):2.183430e-01):9.169225e-02):6.501645e-02):2.329723e-01):8.425367e-02):4.993421e-02,31:6.958858e-01):5.575062e-01,63:1.539695e+00):2.459302e-01):2.610804e-01,((28:8.288417e-02,43:2.146971e-01):4.256689e-01,(24:2.591123e-01,(44:1.644886e-01,15:1.762744e-01):1.484438e-01):1.330094e-01):5.795919e-01):1.160119e-01):4.355061e-02,(((6:4.572460e-01,12:8.969392e-01):1.671477e+00,13:1.484810e+00):4.671104e-01,((10:5.415574e-01,36:5.071599e-01):3.887427e-01,11:2.908867e+00):2.270459e-02):4.344049e-01):1.383002e-01):2.482364e-01):1.204364e-01,(((37:3.292874e-01,71:2.755764e-01):8.559913e-02,14:2.666657e-01):2.771493e-01,17:5.448181e-01):9.982429e-02):1.590111e-01,1:9.029531e-01);
   tree gen.571000 = [&U] (((17:5.191162e-01,((37:3.336162e-01,71:2.555860e-01):1.158938e-01,14:2.629171e-01):2.474384e-01):1.059609e-01,(((16:7.393579e-02,60:7.987303e-02):6.063647e-02,67:1.004042e-01):3.220404e-01,(((54:1.239788e+00,((((((59:7.009043e-02,29:7.471251e-02):6.856714e-01,((((26:7.378227e-01,((64:1.653599e-01,73:2.765955e-01):2.447188e-01,(65:5.415507e-01,35:3.818550e-01):9.984418e-02):1.748923e-01):1.258079e-01,(61:3.602901e-01,74:2.683506e-01):2.875175e-01):1.149964e-01,47:7.232969e-01):2.402311e-01,34:6.740460e-01):1.297921e-01):1.733511e-01,31:7.138017e-01):3.587075e-01,63:1.256591e+00):3.574514e-01,(((((68:2.109345e+00,((32:1.024350e+00,58:1.036376e+00):1.246898e+00,62:2.838665e+00):2.033040e-01):3.206459e-01,((69:2.597978e+00,(33:2.029359e+00,5:1.143178e+00):7.365612e-01):4.366910e-01,(3:3.369521e-01,4:6.716478e-01):1.811064e+00):3.058914e-01):2.782679e-01,(72:9.537894e-01,(((75:1.109215e-01,56:1.290288e-01):5.959203e-02,(45:1.079347e-02,(51:8.035495e-03,46:3.435182e-03):1.488949e-02):1.612743e-01):2.699490e-01,((9:2.261030e-01,(2:3.083541e-01,30:3.182938e-01):1.931281e-01):1.875007e-01,(8:3.087570e-01,7:3.939870e-01):3.406323e-01):1.814543e-01):5.446049e-01):9.879336e-01):1.210463e+00,((20:4.206992e-01,(52:3.084996e-01,48:3.464680e-01):2.090040e-01):4.169203e-01,(53:7.902332e-01,(((19:2.222566e-01,18:1.539662e-01):1.819639e-01,42:2.905928e-01):2.317591e-01,23:4.913508e-01):5.594497e-01):1.997028e-01):2.957330e-01):2.214436e-01,((((49:2.277208e-01,21:4.244457e-01):3.842140e-01,55:8.662414e-01):2.318893e-01,(40:2.557362e-01,(39:1.280310e-01,25:2.191858e-01):1.157246e-01):4.168603e-01):2.302475e-01,(41:5.094384e-01,(27:1.570829e-01,(66:3.829670e-02,38:2.628364e-02):1.390382e-01):3.219348e-01):5.800182e-01):1.744726e-01):1.898363e-01):1.940512e-01,((28:1.479156e-01,43:1.277608e-01):3.906137e-01,(24:2.063416e-01,(44:2.208990e-01,15:1.654084e-01):1.314694e-01):1.777767e-01):5.515879e-01):4.121304e-02):1.664326e-01,(((13:1.425145e+00,(36:6.359378e-01,10:5.103281e-01):4.504648e-01):8.667749e-02,11:3.399920e+00):5.410619e-02,(12:8.439730e-01,6:4.167285e-01):2.283534e+00):2.871698e-01):1.416417e-01,((50:3.562679e-01,22:4.601334e-01):4.063858e-01,70:6.816985e-01):5.800922e-01):2.121545e-01):2.087074e-01):6.341375e-02,57:4.720726e-01,1:9.387991e-01);
   tree gen.571500 = [&U] (57:4.400363e-01,(((67:1.383726e-01,(16:5.150467e-02,60:9.111671e-02):4.697253e-02):3.752471e-01,((70:6.876388e-01,(50:3.203981e-01,22:3.772554e-01):3.444379e-01):6.037618e-01,((54:1.317990e+00,(((((((((69:2.376672e+00,(5:1.515161e+00,33:1.361925e+00):7.818050e-01):4.818489e-01,(4:6.624267e-01,3:3.984181e-01):1.517731e+00):5.935498e-01,68:1.597936e+00):2.988737e-01,(62:2.663843e+00,(32:8.027293e-01,58:1.335836e+00):1.610241e+00):3.097862e-01):2.527311e-01,(72:1.017200e+00,(((56:9.744125e-02,75:7.420227e-02):5.717438e-02,(45:1.270324e-02,(46:5.455662e-03,51:3.890498e-03):5.969700e-03):1.768702e-01):2.898609e-01,(((2:2.511811e-01,30:3.429683e-01):1.973636e-01,9:1.968656e-01):1.550003e-01,(8:4.055983e-01,7:3.279410e-01):3.252870e-01):1.408045e-01):5.686357e-01):1.296075e+00):9.113341e-01,((53:7.532367e-01,(23:4.255577e-01,((18:1.661151e-01,19:1.908300e-01):9.590408e-02,42:3.163830e-01):2.843225e-01):5.417988e-01):2.735192e-01,((52:3.339402e-01,48:3.148314e-01):2.992078e-01,20:4.154716e-01):4.097965e-01):3.466243e-01):2.106759e-01,((((66:4.389814e-02,38:2.596762e-02):1.132700e-01,27:1.927529e-01):3.500931e-01,41:4.033963e-01):6.071070e-01,(((39:1.705102e-01,25:1.897215e-01):1.496569e-01,40:2.595042e-01):4.578621e-01,((49:2.706571e-01,21:3.348162e-01):3.970830e-01,55:7.804259e-01):2.343935e-01):1.908122e-01):3.016959e-01):6.851063e-02,((((59:2.424503e-02,29:1.205980e-01):9.002473e-01,(34:7.204053e-01,(47:7.475428e-01,((61:3.474058e-01,74:3.325253e-01):3.497101e-01,(26:6.649269e-01,((64:1.870615e-01,73:2.588876e-01):1.616000e-01,(35:4.223262e-01,65:4.789764e-01):8.676342e-02):1.067952e-01):1.499909e-01):5.335364e-02):2.181622e-01):6.436856e-02):9.898186e-02,31:6.516482e-01):3.945536e-01,63:1.441057e+00):3.154479e-01):2.731233e-01,((28:7.761521e-02,43:2.117545e-01):3.986091e-01,(24:2.426405e-01,(44:1.540320e-01,15:1.906160e-01):1.542628e-01):1.111374e-01):5.427471e-01):1.249450e-01):4.078209e-02,(((10:4.914289e-01,36:4.749196e-01):3.625126e-01,11:3.852162e+00):1.159498e-01,((6:1.788020e-01,12:8.399206e-01):1.711812e+00,13:1.390420e+00):2.722819e-01):3.725209e-01):1.295085e-01):2.334971e-01):6.835113e-02,(((37:3.083545e-01,71:2.832050e-01):8.872531e-02,14:2.497137e-01):2.595309e-01,17:5.101839e-01):9.347844e-02):7.190216e-02,1:1.034632e+00);
   tree gen.572000 = [&U] (((17:4.866968e-01,(((16:6.778130e-02,60:7.196868e-02):5.484448e-02,67:7.999965e-02):3.227931e-01,(((((((((59:6.571320e-02,29:7.004663e-02):7.960066e-01,((((26:8.340239e-01,((64:1.299300e-01,73:2.593218e-01):2.294359e-01,(65:5.077303e-01,35:3.580078e-01):9.360880e-02):1.639701e-01):1.211932e-01,(61:3.804274e-01,74:2.515918e-01):2.695617e-01):1.460704e-01,47:6.781261e-01):1.286953e-01,34:6.319510e-01):1.216865e-01):1.454909e-01,31:5.655722e-01):3.085123e-01,63:1.178115e+00):3.351281e-01,((((((68:1.964811e+00,62:3.195750e+00):2.913869e-01,(32:9.603781e-01,58:9.716528e-01):1.169028e+00):1.568630e-01,((69:2.629724e+00,(33:1.902623e+00,5:9.962177e-01):9.186247e-01):4.094192e-01,(3:4.360418e-01,4:4.782317e-01):1.967219e+00):2.867881e-01):2.794018e-01,(72:8.942242e-01,(((75:6.843404e-02,56:1.209708e-01):5.587044e-02,(45:8.663779e-03,(51:7.533669e-03,46:2.037861e-03):1.395963e-02):1.419942e-01):3.296093e-01,((9:2.119826e-01,(2:2.890970e-01,30:2.319508e-01):1.283904e-01):1.811315e-01,(8:3.607203e-01,7:3.693820e-01):2.655290e-01):1.491080e-01):5.105937e-01):8.434066e-01):1.134868e+00,((20:3.944260e-01,(52:2.892335e-01,48:3.248306e-01):1.959515e-01):3.117651e-01,(53:7.408822e-01,(((19:1.647077e-01,18:1.353380e-01):7.938317e-02,42:3.439046e-01):2.426935e-01,23:4.505552e-01):5.245115e-01):2.051194e-01):2.772642e-01):2.076142e-01,((((49:2.134994e-01,21:3.979385e-01):4.714551e-01,55:8.121437e-01):1.944744e-01,(40:2.397651e-01,(39:1.200353e-01,25:2.054974e-01):1.084975e-01):3.908269e-01):2.158682e-01,(41:3.947039e-01,(27:1.472728e-01,(66:3.379267e-02,38:2.464220e-02):1.303551e-01):3.018296e-01):5.617165e-01):1.635766e-01):2.328119e-01):1.860171e-01,54:1.078718e+00):5.108034e-02,((28:1.386781e-01,43:1.033930e-01):2.640788e-01,(24:1.934554e-01,(44:1.973172e-01,15:1.605698e-01):1.426039e-01):1.666744e-01):5.542017e-01):6.805390e-02,(((12:7.252516e-01,6:3.882663e-01):2.140925e+00,13:1.598837e+00):1.034682e-01,((36:4.014834e-01,10:5.037272e-01):4.223327e-01,11:3.214048e+00):1.525401e-01):2.629094e-01):1.646630e-01,((50:3.340186e-01,22:3.235484e-01):4.496278e-01,70:6.391256e-01):6.822971e-01):2.618293e-01):1.927337e-01):1.119685e-01,((37:2.864749e-01,71:2.396243e-01):7.991940e-02,14:2.464976e-01):2.319856e-01):8.599957e-02,57:5.406300e-01,1:8.801700e-01);
   tree gen.572500 = [&U] (57:4.072390e-01,((((37:3.268038e-01,71:2.466030e-01):8.666050e-02,14:2.457158e-01):2.707088e-01,17:5.020159e-01):7.669147e-02,((67:1.361573e-01,(16:5.068008e-02,60:1.168680e-01):3.373545e-02):3.692394e-01,((70:4.992831e-01,(50:3.152685e-01,22:3.541883e-01):3.389235e-01):5.940955e-01,((((((((((69:2.338621e+00,(5:1.387554e+00,33:1.340121e+00):7.692883e-01):5.233175e-01,(4:6.518213e-01,3:3.723589e-01):1.493432e+00):6.305607e-01,68:2.171320e+00):3.152276e-01,(62:2.621194e+00,(32:6.658716e-01,58:1.181087e+00):1.740442e+00):1.876948e-01):1.834462e-01,(72:1.000914e+00,(((56:9.588121e-02,75:7.301429e-02):2.578982e-02,(45:1.249986e-02,(46:4.164658e-03,51:4.772913e-03):1.354421e-02):1.740385e-01):3.423004e-01,(((2:2.471597e-01,30:3.374773e-01):1.590680e-01,9:2.277248e-01):1.204684e-01,(8:3.991047e-01,7:3.226907e-01):3.640299e-01):1.385502e-01):4.220575e-01):1.275325e+00):8.967437e-01,((53:8.264078e-01,(23:4.187445e-01,((18:1.634556e-01,19:2.137302e-01):9.347464e-02,42:3.113177e-01):2.936743e-01):5.331246e-01):2.189009e-01,((52:3.285938e-01,48:2.779201e-01):2.768556e-01,20:3.935017e-01):3.728614e-01):3.410748e-01):2.073029e-01,((((66:4.319533e-02,38:2.555188e-02):1.114566e-01,27:1.896670e-01):3.444881e-01,41:3.969379e-01):7.246434e-01,(((39:1.710242e-01,25:1.866840e-01):1.389102e-01,40:2.553495e-01):4.505317e-01,((49:2.663239e-01,21:3.294558e-01):3.907257e-01,55:8.819536e-01):2.472729e-01):1.877573e-01):2.373769e-01):6.741377e-02,((((59:4.613984e-02,29:1.023292e-01):5.814535e-01,(34:6.293041e-01,(47:7.355746e-01,((61:3.418438e-01,74:3.272015e-01):3.441113e-01,(26:6.542814e-01,((64:1.840666e-01,73:2.547428e-01):1.590128e-01,(35:4.155647e-01,65:4.713080e-01):8.537434e-02):1.606722e-01):1.012896e-01):1.265483e-01):2.015060e-01):1.225964e-01):9.772175e-02,31:6.425911e-01):3.873258e-01,63:1.417986e+00):3.446277e-01):2.362556e-01,(54:1.339261e+00,((28:9.440572e-02,43:1.495228e-01):3.300667e-01,(24:2.030164e-01,(44:1.471356e-01,15:2.119684e-01):1.787583e-01):1.093581e-01):5.366129e-01):4.337890e-02):1.049034e-01,((11:3.790489e+00,(10:4.835611e-01,36:4.673161e-01):5.148275e-01):4.476369e-02,((6:1.759394e-01,12:7.553060e-01):1.684406e+00,13:1.368159e+00):3.812503e-01):3.491737e-01):1.274350e-01):2.297588e-01):1.050797e-01):5.893538e-02,1:9.255946e-01);
   tree gen.573000 = [&U] ((((67:1.410813e-01,(16:4.471968e-02,60:1.210945e-01):3.495547e-02):3.825928e-01,((70:5.173394e-01,(50:3.266701e-01,22:3.669973e-01):4.615925e-01):6.253848e-01,((54:1.387695e+00,(((((((((69:2.423196e+00,(5:1.437735e+00,33:1.388586e+00):9.279859e-01):5.908114e-01,(4:6.753941e-01,3:3.858251e-01):1.547442e+00):4.752476e-01,68:2.249845e+00):3.194261e-01,(62:2.611858e+00,(32:6.899525e-01,58:1.223800e+00):1.803385e+00):2.096384e-01):2.741889e-01,(72:9.990852e-01,(((56:9.934871e-02,75:7.565482e-02):2.672249e-02,(45:1.295191e-02,(46:5.217179e-03,51:4.591626e-03):1.403403e-02):1.803325e-01):3.755341e-01,(((2:2.560981e-01,30:3.496820e-01):1.648206e-01,9:2.359604e-01):1.308813e-01,(8:4.135381e-01,7:4.082463e-01):3.771949e-01):1.395543e-01):4.373210e-01):7.160793e-01):9.291740e-01,((53:8.562944e-01,(23:3.796841e-01,((18:1.693669e-01,19:2.214596e-01):1.628782e-01,42:2.879655e-01):3.042949e-01):5.524048e-01):2.427183e-01,((52:3.404773e-01,48:2.879709e-01):2.868680e-01,20:4.077325e-01):3.863458e-01):2.901275e-01):3.258561e-01,((((66:4.475932e-02,38:2.647595e-02):1.129355e-01,27:1.965262e-01):3.686947e-01,41:4.112930e-01):7.508498e-01,(((39:1.057151e-01,25:1.934354e-01):2.273724e-01,40:2.645841e-01):4.668250e-01,((49:2.956366e-01,21:3.413704e-01):4.048561e-01,55:9.138491e-01):1.674940e-01):2.243746e-01):2.459616e-01):1.132519e-01,((31:6.658301e-01,((34:6.520625e-01,(47:7.621763e-01,((61:3.542064e-01,74:3.390346e-01):3.565559e-01,(26:6.779431e-01,((64:1.907233e-01,73:2.639555e-01):1.647634e-01,(35:4.305934e-01,65:4.883526e-01):1.064860e-01):1.342176e-01):9.681071e-02):6.593792e-02):1.767320e-01):1.460145e-01,(59:3.022983e-02,29:1.060298e-01):6.024814e-01):1.060696e-01):3.884769e-01,63:1.469266e+00):3.570910e-01):2.380590e-01,((28:9.781986e-02,43:1.549302e-01):3.420034e-01,(24:2.191839e-01,(44:1.524567e-01,15:2.196341e-01):1.876262e-01):1.238950e-01):6.036782e-01):4.316163e-02):1.070049e-01,(((6:1.963185e-01,12:7.826213e-01):1.696798e+00,13:1.417638e+00):2.719628e-01,((10:3.741750e-01,36:6.276846e-01):5.324386e-01,11:3.927571e+00):4.432862e-02):3.008437e-01):1.320437e-01):2.380679e-01):1.088799e-01,(((37:3.386225e-01,71:2.555213e-01):8.979454e-02,14:2.546020e-01):2.804989e-01,17:5.758933e-01):1.065496e-01):8.234612e-02,57:5.450583e-01,1:9.884520e-01);
   tree gen.573500 = [&U] ((((((((15:2.306353e-01,44:1.608860e-01):1.529925e-01,24:2.825850e-01):2.454464e-01,(43:1.787052e-01,28:1.256615e-01):2.300640e-01):5.637343e-01,(((((66:3.914855e-02,38:2.483044e-02):1.647489e-01,27:1.298335e-01):3.556174e-01,41:3.952906e-01):6.593183e-01,(((21:4.091433e-01,49:2.110644e-01):3.958971e-01,55:8.563719e-01):2.263656e-01,(40:2.368553e-01,(39:1.639495e-01,25:2.034763e-01):1.705729e-01):4.516249e-01):1.302900e-01):3.264223e-01,(((((((7:4.092272e-01,8:3.469215e-01):2.798566e-01,(9:2.310214e-01,(2:2.930571e-01,30:3.439770e-01):1.595329e-01):1.656675e-01):1.121786e-01,((75:6.656293e-02,56:7.816966e-02):5.880888e-02,((51:5.505662e-03,46:1.977297e-03):1.203723e-02,45:6.548754e-03):1.282136e-01):3.181087e-01):3.634465e-01,72:9.280837e-01):9.391773e-01,((68:2.588945e+00,(62:2.545530e+00,(32:8.615732e-01,58:1.082967e+00):1.641671e+00):1.916734e-01):1.364002e-02,((69:2.503105e+00,(5:1.393894e+00,33:1.721714e+00):5.486422e-01):5.485407e-01,(4:5.951129e-01,3:4.365100e-01):1.328641e+00):3.843513e-01):3.319540e-01):1.049092e+00,((53:6.782685e-01,(23:5.124067e-01,(42:2.381782e-01,(19:2.048818e-01,18:1.617033e-01):1.234061e-01):2.358060e-01):5.446728e-01):1.523566e-01,(20:3.514523e-01,(48:3.124042e-01,52:3.632340e-01):3.239867e-01):5.692427e-01):3.723455e-01):3.046240e-01,((((34:7.877233e-01,(((74:3.466564e-01,61:3.215003e-01):3.288343e-01,(((73:2.518150e-01,64:2.343614e-01):1.684617e-01,(35:4.626907e-01,65:5.581865e-01):8.284218e-02):1.206360e-01,26:7.283852e-01):9.266818e-02):1.501755e-01,47:6.954977e-01):1.318328e-01):8.500170e-02,(59:5.899931e-02,29:8.299505e-02):6.842258e-01):1.004329e-01,31:7.230762e-01):3.789448e-01,63:1.234013e+00):3.396545e-01):4.438047e-02):1.201424e-01):3.918590e-02,54:1.230727e+00):1.127383e-01,(((11:3.618156e+00,13:1.523797e+00):2.342246e-01,(36:3.535672e-01,10:7.223294e-01):5.415902e-01):1.099592e-01,(6:1.569583e-03,12:1.188287e+00):1.695534e+00):3.653169e-01):1.304360e-01,(70:6.053833e-01,(22:4.928734e-01,50:2.468018e-01):3.268410e-01):4.156082e-01):2.784687e-01,((67:6.400130e-02,(16:7.837537e-02,60:9.884710e-02):8.068403e-02):3.749260e-01,((17:5.577222e-01,(14:3.114254e-01,(71:2.779709e-01,37:3.451851e-01):4.440372e-02):2.107156e-01):6.867727e-02,57:4.086449e-01):7.373748e-02):9.593377e-02,1:7.457646e-01);
   tree gen.574000 = [&U] ((((((((15:1.537351e-01,44:1.670690e-01):1.588722e-01,24:2.934450e-01):1.950031e-01,(43:1.772109e-01,28:1.304908e-01):2.389056e-01):5.284116e-01,(((((66:4.065306e-02,38:2.233481e-02):1.710803e-01,27:1.348231e-01):3.692841e-01,41:4.039603e-01):6.846566e-01,(((21:4.248671e-01,49:2.191758e-01):4.111118e-01,55:8.892831e-01):2.350650e-01,(40:2.459579e-01,(39:1.306752e-01,25:2.112962e-01):1.771282e-01):4.689814e-01):1.352971e-01):3.389670e-01,(((((((7:3.756261e-01,8:3.602541e-01):2.906117e-01,(9:2.398998e-01,(2:3.043196e-01,30:3.571964e-01):1.656639e-01):1.720343e-01):1.164898e-01,((75:6.912101e-02,56:8.117380e-02):4.909456e-02,((51:2.676010e-03,46:2.017699e-03):8.110596e-03,45:1.290137e-02):1.331410e-01):3.303339e-01):3.774141e-01,72:9.637509e-01):9.572398e-01,(((32:8.946844e-01,58:1.124587e+00):1.704762e+00,(62:2.552833e+00,68:2.688441e+00):1.992067e-01):9.491161e-02,((69:2.599302e+00,(5:1.447463e+00,33:1.787881e+00):5.697271e-01):5.696217e-01,(4:6.179837e-01,3:4.532855e-01):1.671431e+00):4.058814e-01):3.217210e-01):1.249122e+00,((53:7.043351e-01,(23:5.320990e-01,(42:2.473317e-01,(19:2.127556e-01,18:1.679177e-01):1.281487e-01):2.067655e-01):5.656051e-01):1.269095e-01,(20:3.649590e-01,(48:3.244103e-01,52:3.771935e-01):3.364379e-01):5.977981e-01):3.866552e-01):3.163310e-01,((((34:8.179963e-01,(((74:3.599788e-01,61:3.338559e-01):3.414717e-01,(((73:2.614925e-01,64:2.433681e-01):1.749358e-01,(35:4.804724e-01,65:5.796382e-01):8.602589e-02):1.252721e-01,26:7.563778e-01):9.622952e-02):1.559469e-01,47:7.213948e-01):1.368993e-01):8.826840e-02,(59:6.126672e-02,29:8.618464e-02):7.105214e-01):1.030914e-01,31:7.508647e-01):3.935081e-01,63:1.281438e+00):3.527078e-01):4.608605e-02):1.247596e-01):4.853939e-02,54:1.278025e+00):1.459349e-01,((11:3.475007e+00,13:1.274048e+00):3.868288e-01,((36:3.671552e-01,10:6.762226e-01):5.624041e-01,(6:3.197315e-03,12:1.233954e+00):2.101493e+00):1.732195e-01):2.725079e-01):1.354488e-01,(70:6.286488e-01,(22:4.282227e-01,50:2.562867e-01):3.394018e-01):4.315804e-01):2.634094e-01,((67:6.674605e-02,(16:8.138742e-02,60:1.026459e-01):8.378481e-02):4.106706e-01,((17:5.791561e-01,(14:3.233938e-01,(71:2.886537e-01,37:3.343655e-01):4.611020e-02):2.188136e-01):9.893990e-02,57:4.243495e-01):1.039681e-01):9.146385e-02,1:7.744251e-01);
   tree gen.574500 = [&U] ((((((((15:1.799813e-01,44:1.644316e-01):1.563641e-01,24:2.888125e-01):1.772761e-01,(43:1.429033e-01,28:1.328889e-01):2.171901e-01):5.200697e-01,(((((66:4.001128e-02,38:2.198222e-02):1.683795e-01,27:1.326947e-01):3.634543e-01,41:3.626544e-01):6.738481e-01,(((21:4.181598e-01,49:2.157157e-01):4.046217e-01,55:8.752442e-01):2.313541e-01,(40:2.420750e-01,(39:1.286123e-01,25:2.079605e-01):1.743319e-01):4.664283e-01):1.331612e-01):3.336158e-01,(((((((7:3.696961e-01,8:3.545668e-01):2.860239e-01,(9:2.361126e-01,(2:2.995154e-01,30:3.515574e-01):1.630486e-01):1.693184e-01):1.683603e-01,((75:6.802981e-02,56:7.989232e-02):4.831951e-02,((51:2.633764e-03,46:1.985846e-03):7.963445e-03,45:1.269770e-02):1.401492e-01):3.251190e-01):5.959410e-01,72:9.485364e-01):1.262396e+00,((((32:8.694914e-01,58:1.106833e+00):1.713203e+00,62:2.512532e+00):1.792508e-01,68:2.645999e+00):9.815202e-02,((69:2.558267e+00,(5:1.424612e+00,33:1.759656e+00):5.607329e-01):5.606292e-01,(4:6.082277e-01,3:3.211597e-01):1.602063e+00):2.324477e-01):5.792550e-01):8.639517e-01,((53:6.932159e-01,(23:5.236989e-01,(42:2.434271e-01,(19:2.093969e-01,18:1.652669e-01):1.261256e-01):2.035014e-01):5.566760e-01):1.249060e-01,(20:3.591974e-01,(48:3.192889e-01,52:3.712388e-01):2.388048e-01):4.204594e-01):4.328625e-01):1.222864e-01,((((34:8.050828e-01,(((74:3.542959e-01,61:3.173613e-01):3.360810e-01,(((73:2.314173e-01,64:2.395261e-01):1.721742e-01,(35:4.728873e-01,65:5.704875e-01):4.941573e-02):1.232945e-01,26:7.444370e-01):9.471036e-02):7.753688e-02,47:7.100063e-01):9.004284e-02):7.646591e-02,(59:6.029951e-02,29:8.482406e-02):6.993045e-01):1.014639e-01,31:7.390110e-01):3.315264e-01,63:1.261208e+00):3.648840e-01):4.813073e-02):2.618654e-01):1.660173e-01,54:1.257849e+00):8.806921e-02,(((36:3.840234e-01,10:6.655472e-01):2.922583e-01,(11:3.420148e+00,13:1.253935e+00):5.421878e-01):4.407629e-02,(6:3.146839e-03,12:1.214474e+00):2.068317e+00):5.694014e-01):1.752932e-01,(70:6.187245e-01,(22:4.214624e-01,50:2.522407e-01):3.340438e-01):4.247672e-01):2.423778e-01,((67:9.489817e-02,(16:8.010257e-02,60:1.010254e-01):8.246211e-02):4.041874e-01,((17:5.700130e-01,(14:3.182884e-01,(71:2.840967e-01,37:3.290869e-01):4.538227e-02):2.153592e-01):9.737795e-02,57:5.511626e-01):1.023268e-01):1.441257e-01,1:7.621994e-01);
   tree gen.575000 = [&U] ((((((((15:1.852472e-01,44:1.692425e-01):1.609390e-01,24:2.972625e-01):1.730312e-01,(43:1.376617e-01,28:1.367770e-01):4.554697e-01):5.352858e-01,(((((66:4.937673e-02,38:2.262537e-02):1.733060e-01,27:1.365771e-01):3.740882e-01,41:3.732649e-01):6.935634e-01,(((21:4.303942e-01,49:2.220271e-01):4.164600e-01,55:9.008520e-01):2.098585e-01,(40:2.491576e-01,(39:1.323752e-01,25:2.140449e-01):1.836739e-01):5.640644e-01):8.727517e-02):3.433767e-01,(((((((7:3.805126e-01,8:3.649407e-01):2.943923e-01,(9:2.430207e-01,(2:2.354869e-01,30:3.618432e-01):1.678191e-01):1.875138e-01):9.317273e-02,((75:7.002021e-02,56:8.931082e-02):6.668567e-02,((51:5.547686e-03,46:1.462861e-03):1.467556e-02,45:1.306920e-02):1.442497e-01):3.346313e-01):6.133769e-01,72:9.762885e-01):1.299331e+00,((((32:8.949308e-01,58:1.139217e+00):1.763328e+00,62:2.586043e+00):1.509629e-01,68:2.723415e+00):5.308631e-01,((69:2.403550e+00,(5:1.598088e+00,33:1.811140e+00):4.947941e-01):6.664398e-01,(4:6.260231e-01,3:3.305562e-01):1.648936e+00):2.392486e-01):2.778928e-01):9.448590e-01,((53:7.134979e-01,(23:5.084574e-01,(42:3.359140e-01,(19:2.038420e-01,18:1.701022e-01):1.298158e-01):2.094554e-01):5.356544e-01):2.041397e-01,(20:3.697068e-01,(48:3.105232e-01,52:3.821004e-01):2.981604e-01):4.327611e-01):4.455271e-01):1.258642e-01,((((34:8.286377e-01,(((74:3.646618e-01,61:3.266466e-01):3.459140e-01,(((73:2.983814e-01,64:2.465341e-01):1.772116e-01,(35:4.867229e-01,65:5.871788e-01):5.442115e-02):1.269018e-01,26:9.243725e-01):9.748138e-02):7.980544e-02,47:7.307795e-01):9.267729e-02):7.870314e-02,(59:6.206375e-02,29:8.730583e-02):7.197646e-01):1.044325e-01,31:7.606328e-01):3.412261e-01,63:1.298108e+00):3.755597e-01):4.953893e-02):1.557040e-01):1.708746e-01,54:1.294651e+00):6.951600e-02,(((36:3.952591e-01,10:6.850196e-01):4.014546e-01,(11:3.520214e+00,13:1.290622e+00):2.932006e-01):4.536587e-02,(6:3.238909e-03,12:1.268136e+00):2.128832e+00):5.860608e-01):1.804219e-01,(70:6.368270e-01,(22:4.337935e-01,50:3.574309e-01):4.336930e-01):5.072166e-01):1.520674e-01,((67:9.767469e-02,(16:8.244620e-02,60:7.999236e-02):7.058395e-02):5.053121e-01,((17:5.866904e-01,(14:3.276008e-01,(71:2.924088e-01,37:3.387153e-01):7.341990e-02):2.192844e-01):1.002270e-01,57:5.672884e-01):1.053206e-01):1.483425e-01,1:7.844997e-01);
   tree gen.575500 = [&U] ((((67:1.444501e-01,(16:7.212508e-02,60:1.095553e-01):4.075852e-02):4.227392e-01,((70:5.257520e-01,(50:3.319821e-01,22:4.543480e-01):3.644010e-01):4.043227e-01,((((((((((69:2.002683e+00,(5:1.569979e+00,33:1.623819e+00):5.963500e-01):6.846067e-01,(4:6.863768e-01,3:3.920990e-01):1.708503e+00):3.745469e-01,68:2.693230e+00):4.968055e-02,(62:2.793053e+00,(32:6.937997e-01,58:1.209313e+00):1.712253e+00):3.173289e-01):3.546672e-01,(72:9.965744e-01,(((56:1.322559e-01,75:7.688506e-02):3.890269e-02,(45:1.248917e-02,(46:4.617954e-03,51:2.877791e-03):2.023294e-02):1.190535e-01):3.116724e-01,(((2:2.789189e-01,30:3.553683e-01):1.675008e-01,9:1.932109e-01):1.199727e-01,(8:2.606473e-01,7:4.422787e-01):2.510608e-01):1.550424e-01):4.444324e-01):9.999724e-01):7.978805e-01,((53:9.739568e-01,(23:5.735300e-01,((18:1.430279e-01,19:2.250608e-01):1.543575e-01,42:2.926482e-01):2.127344e-01):5.896874e-01):1.374000e-01,((52:3.574273e-01,48:2.926536e-01):2.203874e-01,20:4.291628e-01):3.926282e-01):4.110100e-01):1.963635e-01,((((66:4.548716e-02,38:2.513506e-02):1.352335e-01,27:1.997219e-01):4.330520e-01,41:3.067758e-01):6.473075e-01,(((39:1.134489e-01,25:2.278150e-01):1.516530e-01,40:2.688866e-01):4.546002e-01,((49:3.372245e-01,21:3.638429e-01):4.190523e-01,55:1.025063e+00):2.232715e-01):1.896006e-01):2.283599e-01):1.330190e-01,((31:6.766572e-01,((34:8.290994e-01,(47:7.745702e-01,((61:2.895818e-01,74:3.393364e-01):4.270774e-01,(26:6.889673e-01,((64:2.158908e-01,73:2.682477e-01):1.674426e-01,(35:4.679217e-01,65:4.962938e-01):8.066513e-02):1.319209e-01):1.630462e-01):1.363464e-01):1.261466e-01):1.355855e-01,(59:3.072140e-02,29:1.077540e-01):6.122785e-01):5.173522e-02):4.407727e-01,63:1.330309e+00):3.065534e-01):2.970419e-01,(54:1.259370e+00,((28:1.225555e-01,43:1.291853e-01):3.022820e-01,(24:2.460411e-01,(44:1.439132e-01,15:2.232056e-01):1.305545e-01):1.970010e-01):5.645325e-01):2.472522e-02):1.087029e-01,((13:1.596466e+00,((6:4.211683e-01,12:5.644609e-01):2.373838e+00,11:3.991437e+00):1.149117e-02):4.976288e-03,(10:3.664575e-01,36:4.434562e-01):4.162520e-01):5.802961e-01):1.398293e-01):2.596469e-01):1.147956e-01,(((37:3.040156e-01,71:2.596763e-01):5.736067e-02,14:2.587421e-01):2.850601e-01,17:5.852580e-01):1.082822e-01):8.559656e-02,57:4.247580e-01,1:8.808148e-01);
   tree gen.576000 = [&U] ((((((((15:1.828806e-01,44:1.670804e-01):1.213108e-01,24:2.690686e-01):1.130079e-01,(43:1.359031e-01,28:1.350296e-01):3.972135e-01):5.367814e-01,((((((((7:3.756516e-01,8:3.602785e-01):3.639788e-01,(9:2.465587e-01,(2:2.137180e-01,30:3.572207e-01):1.833923e-01):1.691792e-01):9.198244e-02,((75:1.103557e-01,56:8.816987e-02):5.301892e-02,((51:5.476814e-03,46:1.444173e-03):1.126922e-02,45:1.290224e-02):1.186189e-01):3.303564e-01):5.993984e-01,72:9.638163e-01):7.541740e-01,((62:2.553006e+00,68:2.688623e+00):3.462080e-01,((32:8.910256e-01,58:1.124663e+00):1.700355e+00,((69:2.728487e+00,(5:1.211511e+00,33:1.957414e+00):6.148270e-01):1.043509e+00,(4:6.180256e-01,3:3.263333e-01):1.627871e+00):4.585099e-01):1.487294e-01):2.424243e-01):1.320647e+00,((53:7.043829e-01,(23:5.019619e-01,(42:3.316227e-01,(19:2.012379e-01,18:1.927616e-01):1.141456e-01):2.380512e-01):5.474271e-01):2.062513e-01,(20:3.649837e-01,(48:3.267568e-01,52:3.772191e-01):2.586235e-01):4.643929e-01):4.398355e-01):1.878352e-01,((((34:8.463926e-01,(((74:3.600032e-01,61:3.224737e-01):4.011399e-01,(((73:2.945696e-01,64:2.231447e-01):1.749477e-01,(35:4.805050e-01,65:5.402837e-01):5.944971e-02):1.187694e-01,26:9.125636e-01):1.226592e-01):6.184197e-02,47:7.214438e-01):1.424299e-01):1.270346e-01,(59:6.127088e-02,29:8.619049e-02):7.105696e-01):1.094782e-01,31:7.509157e-01):3.368669e-01,63:1.281525e+00):3.707619e-01):7.479749e-02,((((66:5.525410e-02,38:2.483165e-02):1.710920e-01,27:1.348323e-01):2.997083e-01,41:3.684964e-01):6.285172e-01,(((21:4.248959e-01,49:2.240611e-01):3.529857e-01,55:8.893435e-01):2.358344e-01,(40:2.400675e-01,(39:1.306841e-01,25:2.113105e-01):1.813274e-01):4.310967e-01):1.459830e-01):2.536574e-01):1.986260e-01):4.859427e-02,54:1.278112e+00):2.172491e-01,((36:3.902096e-01,10:6.762685e-01):3.963260e-01,(11:3.475243e+00,((6:5.136510e-03,12:1.252295e+00):2.177927e+00,13:1.257004e+00):1.886249e-01):1.547195e-01):5.485593e-01):1.781170e-01,(70:5.435811e-01,(22:4.337786e-01,50:3.528647e-01):4.281526e-01):5.007369e-01):1.105795e-01,((67:1.118895e-01,(16:8.139294e-02,60:7.897046e-02):3.948124e-02):4.988567e-01,((17:5.791954e-01,(14:3.234157e-01,(71:2.886733e-01,37:2.800566e-01):7.248195e-02):2.164830e-01):6.400301e-02,57:5.600413e-01):5.388199e-02):1.404233e-01,1:7.744777e-01);
   tree gen.576500 = [&U] ((((((((15:1.821755e-01,44:1.664362e-01):1.208431e-01,24:2.575078e-01):1.560182e-01,(43:1.492240e-01,28:1.345090e-01):3.956821e-01):5.347119e-01,((((((((7:3.742033e-01,8:3.588895e-01):3.625756e-01,(9:2.456081e-01,(2:2.831591e-01,30:3.540010e-01):1.826852e-01):1.685270e-01):9.162782e-02,((75:1.099302e-01,56:8.782994e-02):5.281451e-02,((51:3.486345e-03,46:1.438605e-03):1.122578e-02,45:1.223042e-02):1.453239e-01):3.290827e-01):5.970875e-01,72:9.601005e-01):7.512664e-01,((62:2.543163e+00,68:2.678257e+00):3.448732e-01,((32:8.875904e-01,58:1.010675e+00):1.693800e+00,((69:2.717967e+00,(5:1.206840e+00,33:1.949867e+00):6.124566e-01):1.039486e+00,(4:6.156429e-01,3:3.250752e-01):1.621595e+00):4.567421e-01):7.973333e-02):2.807502e-01):9.819457e-01,((53:7.016673e-01,(23:5.000266e-01,(42:3.303441e-01,(19:2.123590e-01,18:1.920184e-01):1.137055e-01):2.371334e-01):5.453166e-01):2.054561e-01,(20:4.084053e-01,(48:3.254971e-01,52:3.757648e-01):2.576264e-01):4.626025e-01):5.539148e-01):1.871110e-01,((((34:8.431294e-01,(((74:3.586153e-01,61:3.212304e-01):3.744369e-01,(((73:2.934339e-01,64:2.197003e-01):1.742732e-01,(35:4.786525e-01,65:5.382008e-01):5.922051e-02):7.112415e-02,26:9.090453e-01):1.286956e-01):6.160354e-02,47:7.186624e-01):1.513082e-01):1.849708e-01,(59:6.103466e-02,29:8.585820e-02):7.078301e-01):7.735128e-02,31:6.721277e-01):3.355682e-01,63:1.358946e+00):3.465906e-01):7.450911e-02,((((66:2.531319e-02,38:2.473592e-02):1.704323e-01,27:1.343125e-01):2.985528e-01,41:3.670757e-01):6.260941e-01,(((21:4.232578e-01,49:2.231973e-01):4.179526e-01,55:8.859148e-01):2.015247e-01,(40:2.391420e-01,(39:1.301803e-01,25:2.104958e-01):1.806284e-01):5.624260e-01):1.629706e-01):2.601345e-01):2.834879e-01):4.201636e-02,54:1.273185e+00):7.789884e-02,((36:4.190615e-01,10:6.736612e-01):4.906801e-01,(11:3.603646e+00,((6:2.759210e-03,12:1.247467e+00):2.169530e+00,13:1.252158e+00):2.084308e-01):8.519195e-02):4.083730e-01):1.774303e-01,(70:4.855616e-01,(22:4.321063e-01,50:3.515043e-01):4.265019e-01):4.988064e-01):1.101532e-01,((67:1.105001e-01,(16:8.107915e-02,60:7.866600e-02):3.932902e-02):5.300653e-01,((17:5.769624e-01,(14:3.221688e-01,(71:2.875603e-01,37:2.789769e-01):7.220251e-02):2.156484e-01):6.375625e-02,57:5.578821e-01):6.197552e-02):1.083557e-01,1:7.714918e-01);
   tree gen.577000 = [&U] ((((67:1.489085e-01,(16:5.677085e-02,60:1.045867e-01):3.471145e-02):4.264948e-01,((70:5.019077e-01,(50:2.287936e-01,22:4.544041e-01):4.194123e-01):5.335906e-01,((54:1.202254e+00,(((28:1.319767e-01,43:1.171538e-01):4.122150e-01,(24:2.348824e-01,(44:1.879746e-01,15:2.004574e-01):1.466928e-01):1.880665e-01):3.983048e-01,((((((((69:1.911856e+00,(5:1.498776e+00,33:1.550174e+00):4.952151e-01):1.170707e+00,(4:6.552477e-01,3:3.743163e-01):1.558274e+00):2.089907e-01,68:2.204495e+00):3.976184e-01,(62:2.666381e+00,(32:8.522374e-01,58:1.154467e+00):1.634598e+00):2.689527e-01):1.012131e-01,(72:9.513770e-01,(((56:1.072499e-01,75:7.339811e-02):7.717056e-02,(45:6.304781e-03,(46:1.657735e-03,51:6.478292e-03):6.818751e-03):1.175219e-01):2.975373e-01,(((2:2.662691e-01,30:3.392514e-01):1.599041e-01,9:1.951466e-01):1.555306e-01,(8:3.151083e-01,7:4.222201e-01):3.365490e-01):8.137594e-02):4.242762e-01):7.850478e-01):1.016116e+00,((53:9.297852e-01,(23:5.427343e-01,((18:1.452056e-01,19:1.911788e-01):1.412707e-01,42:2.793758e-01):1.834751e-01):5.663298e-01):1.522706e-01,((52:2.737482e-01,48:2.795906e-01):2.103922e-01,20:3.914578e-01):4.403348e-01):4.029921e-01):3.174056e-01,((((66:4.342419e-02,38:2.848051e-02):1.291003e-01,27:1.853407e-01):4.134119e-01,41:3.227814e-01):4.391517e-01,(((39:1.048591e-01,25:2.174830e-01):1.642177e-01,40:2.566918e-01):4.339828e-01,((49:2.684555e-01,21:3.885581e-01):3.803261e-01,55:7.377883e-01):2.342611e-01):2.335899e-01):2.039788e-01):1.648722e-01,((31:6.459690e-01,((34:7.914975e-01,(47:7.394413e-01,((61:2.764485e-01,74:3.816440e-01):3.074290e-01,(26:6.577207e-01,((64:1.657100e-01,73:2.819344e-01):2.175729e-01,(35:4.451270e-01,65:5.710856e-01):1.031179e-01):1.266859e-01):1.739607e-01):6.188964e-02):1.581926e-01):1.200701e-01,(59:3.179182e-02,29:1.028671e-01):7.857227e-01):8.216421e-02):4.207825e-01,63:1.388522e+00):2.409534e-01):2.654923e-01):5.068893e-02):1.124215e-01,((6:2.356420e-01,12:7.560432e-01):2.153664e+00,((11:3.474708e+00,(10:3.490284e-01,36:3.984520e-01):4.007653e-01):6.806845e-02,13:1.523890e+00):2.294333e-03):4.766878e-01):1.220666e-01):1.990707e-01):8.950198e-02,(((37:3.273563e-01,71:2.478993e-01):9.691378e-02,14:2.470075e-01):2.715082e-01,17:5.642157e-01):9.433555e-02):8.985861e-02,57:4.913180e-01,1:8.408674e-01);
   tree gen.577500 = [&U] ((((((((15:1.770922e-01,44:1.673073e-01):1.260003e-01,24:2.588556e-01):1.456908e-01,(43:1.500051e-01,28:1.352130e-01):3.977531e-01):5.375105e-01,((((((((7:3.761618e-01,8:3.607679e-01):3.065348e-01,(9:2.360008e-01,(2:2.461442e-01,30:3.558538e-01):1.836414e-01):1.694090e-01):1.379225e-01,((75:8.023096e-02,56:8.828963e-02):3.823830e-02,((51:3.504592e-03,46:1.492845e-03):9.690795e-03,45:1.229443e-02):1.516170e-01):3.308051e-01):5.459354e-01,72:9.651256e-01):6.843988e-01,((32:8.826414e-01,58:1.410422e+00):1.847005e+00,((62:2.556474e+00,68:2.692275e+00):1.872130e-01,((69:2.732193e+00,(5:1.213157e+00,33:1.960073e+00):6.156621e-01):8.671566e-01,(4:6.188652e-01,3:3.910027e-01):1.630082e+00):3.698249e-01):8.163892e-02):3.700675e-01):9.870851e-01,((53:7.809242e-01,(23:5.026437e-01,(42:3.320731e-01,(19:2.649261e-01,18:1.930234e-01):1.143006e-01):2.383745e-01):4.852806e-01):3.093636e-01,(20:4.105428e-01,(48:3.272007e-01,52:3.777315e-01):2.642939e-01):4.650237e-01):5.493191e-01):2.108384e-01,((((34:8.183676e-01,(((74:4.052467e-01,61:3.229117e-01):4.002048e-01,(((73:2.949697e-01,64:2.208501e-01):1.705839e-01,(35:4.811577e-01,65:5.410176e-01):5.953046e-02):2.230375e-01,26:8.182876e-01):1.293692e-01):6.192597e-02,47:7.224238e-01):2.490672e-01):3.570029e-02,(59:6.135411e-02,29:6.839509e-02):7.333880e-01):1.052548e-01,31:6.756455e-01):3.373245e-01,63:1.366059e+00):3.484046e-01):5.353376e-02,((((66:4.964990e-02,38:2.486538e-02):1.713244e-01,27:1.315608e-01):3.001154e-01,41:3.689969e-01):6.293710e-01,(((21:4.254731e-01,49:2.761510e-01):4.138439e-01,55:1.114414e+00):2.156573e-01,(40:2.403936e-01,(39:9.395450e-02,25:2.115975e-01):1.815737e-01):5.653697e-01):1.638236e-01):2.614961e-01):3.022134e-01):4.704604e-02,54:1.279848e+00):1.030516e-01,(11:3.526471e+00,((36:4.212549e-01,10:6.771871e-01):4.932482e-01,(13:1.258712e+00,(6:4.539784e-03,12:1.427501e+00):2.237992e+00):1.218992e-01):9.807721e-02):4.105104e-01):1.936049e-01,(70:7.750923e-01,(22:4.268808e-01,50:3.533440e-01):3.975353e-01):3.676156e-01):2.219988e-01,((67:1.110785e-01,(16:8.150351e-02,60:1.029574e-01):3.953487e-02):4.205518e-01,((17:5.799822e-01,(14:3.238550e-01,(71:2.997802e-01,37:2.901438e-01):4.995488e-02):2.811334e-01):1.153892e-01,57:5.540343e-01):5.269620e-02):1.436819e-01,1:7.755297e-01);
   tree gen.578000 = [&U] ((((67:1.466661e-01,(16:4.695827e-02,60:1.021012e-01):3.132909e-02):4.415973e-01,((70:5.196805e-01,(50:2.368953e-01,22:5.323169e-01):4.342640e-01):5.524854e-01,(((((28:1.366501e-01,43:1.319216e-01):4.268117e-01,(24:2.431998e-01,(44:1.946309e-01,15:2.184752e-01):1.518872e-01):1.947261e-01):4.840887e-01,54:1.244827e+00):3.821180e-02,(((((62:2.874013e+00,((((69:1.979556e+00,(5:1.551849e+00,33:1.611188e+00):5.488244e-01):7.579356e-01,(4:6.502602e-01,3:3.239193e-01):1.358717e+00):3.147233e-01,68:2.282557e+00):2.222261e-01,(32:8.824157e-01,58:1.050823e+00):1.797925e+00):1.429231e-01):1.966018e-01,(72:9.850659e-01,(((56:1.110477e-01,75:9.011281e-02):6.775206e-02,(45:1.712727e-02,(46:1.677531e-03,51:6.707693e-03):7.060207e-03):1.216834e-01):2.344479e-01,(((2:2.756979e-01,30:3.512645e-01):1.726514e-01,9:2.020568e-01):1.610380e-01,(8:3.447175e-01,7:4.371712e-01):2.155333e-01):1.585446e-01):4.977714e-01):9.428095e-01):1.057445e+00,((53:9.627094e-01,(23:5.619528e-01,((18:2.091189e-01,19:2.078116e-01):1.534502e-01,42:2.892687e-01):2.029481e-01):5.863839e-01):1.140615e-01,((52:3.455199e-01,48:3.290201e-01):2.119683e-01,20:4.053196e-01):4.559273e-01):4.172623e-01):3.286451e-01,((((66:4.496187e-02,38:3.519274e-02):1.336718e-01,27:1.919038e-01):4.280511e-01,41:2.632527e-01):6.549148e-01,(((39:1.198469e-01,25:2.030980e-01):1.277671e-01,40:2.657815e-01):4.580446e-01,((49:2.779617e-01,21:4.023171e-01):4.355416e-01,55:7.639138e-01):1.663181e-01):2.522592e-01):2.986916e-01):1.707105e-01,((31:6.688431e-01,((34:8.195249e-01,(47:7.656254e-01,((61:2.862377e-01,74:3.951582e-01):3.183152e-01,(26:8.389106e-01,((64:1.619539e-01,73:2.919179e-01):1.564426e-01,(35:4.207007e-01,65:5.913081e-01):1.067693e-01):9.053872e-02):1.556672e-01):6.602197e-02):2.784365e-01):8.297222e-02,(59:2.713202e-02,29:1.217056e-01):7.761552e-01):1.838359e-01):4.198873e-01,63:1.437690e+00):2.494857e-01):2.748936e-01):1.164024e-01,((((6:5.188806e-01,12:6.924956e-01):1.586757e+00,11:3.513924e+00):3.907071e-02,(10:3.613877e-01,36:5.909205e-01):4.222186e-01):1.953882e-01,13:1.577852e+00):4.814038e-01):1.985981e-01):2.061199e-01):1.119981e-01,(((37:3.064756e-01,71:2.485812e-01):1.003456e-01,14:2.557541e-01):2.811225e-01,17:5.841949e-01):1.290063e-01):5.091950e-02,57:4.921719e-01,1:7.984604e-01);
   tree gen.578500 = [&U] ((((67:1.370610e-01,(16:4.388300e-02,60:9.853099e-02):2.927737e-02):4.540574e-01,((70:4.856470e-01,(50:2.213812e-01,22:5.099214e-01):4.058243e-01):5.163035e-01,(((54:1.163304e+00,((28:1.277010e-01,43:1.232821e-01):3.989015e-01,(24:2.272728e-01,(44:1.818846e-01,15:2.041674e-01):1.419402e-01):1.819736e-01):4.523861e-01):4.828588e-02,((((((32:8.178799e-01,58:9.820055e-01):1.677849e+00,((((69:1.849916e+00,(5:1.450219e+00,33:1.505672e+00):5.128823e-01):5.093100e-01,(4:6.076751e-01,3:3.027061e-01):1.269736e+00):6.093125e-01,68:2.133074e+00):2.422189e-01,62:2.685796e+00):4.597260e-02):2.186484e-01,(72:8.853845e-01,(((56:1.037752e-01,75:8.421139e-02):5.707306e-02,(45:1.600561e-02,(46:1.192369e-03,51:6.268410e-03):1.232551e-02):1.137144e-01):2.190940e-01,(((2:2.576426e-01,30:3.282604e-01):1.613446e-01,9:1.888243e-01):1.504917e-01,(8:3.221422e-01,7:4.085411e-01):3.550257e-01):2.326583e-01):4.166423e-01):8.810656e-01):9.881937e-01,((53:8.996623e-01,(23:5.251509e-01,((18:1.954239e-01,19:1.942021e-01):1.434008e-01,42:2.759696e-01):1.896571e-01):5.479820e-01):1.065917e-01,((52:3.228920e-01,48:2.542315e-01):2.190343e-01,20:3.787755e-01):4.260689e-01):3.899361e-01):3.071224e-01,((((66:4.201735e-02,38:3.288799e-02):1.249177e-01,27:1.793361e-01):3.379117e-01,41:2.460125e-01):6.889785e-01,(((39:9.950937e-02,25:1.897973e-01):1.516087e-01,40:2.483756e-01):4.280476e-01,((49:2.757980e-01,21:3.759697e-01):4.070183e-01,55:7.138856e-01):1.554261e-01):2.246676e-01):2.754843e-01):7.023108e-02,((31:6.250411e-01,((34:7.658548e-01,(47:7.154851e-01,((61:2.674922e-01,74:3.692796e-01):2.974690e-01,(26:6.955576e-01,((64:1.513476e-01,73:2.501878e-01):1.461972e-01,(35:3.931493e-01,65:5.525837e-01):9.977707e-02):8.305684e-02):1.454726e-01):7.618029e-02):1.595774e-01):8.365968e-02,(59:2.899604e-02,29:1.137352e-01):7.171309e-01):2.145685e-01):3.923892e-01,63:1.343537e+00):2.331471e-01):1.567374e-01):1.087793e-01,(((6:3.605714e-01,12:6.471445e-01):1.480246e+00,(11:3.283799e+00,(10:5.207899e-01,36:5.522215e-01):3.167919e-01):2.845076e-02):1.164780e-01,13:1.474519e+00):2.423682e-01):1.855921e-01):2.127615e-01):1.046634e-01,(((37:3.128311e-01,71:2.323018e-01):9.353364e-02,14:2.390050e-01):2.023152e-01,17:5.459364e-01):8.957991e-02):3.076859e-02,57:4.599399e-01,1:7.461698e-01);
   tree gen.579000 = [&U] (57:4.712383e-01,((((37:3.205157e-01,71:2.380083e-01):6.652856e-02,14:2.448761e-01):2.401242e-01,17:5.593472e-01):9.516070e-02,((67:1.404279e-01,(16:4.496098e-02,60:8.572930e-02):2.999656e-02):4.652112e-01,((70:6.265400e-01,(50:2.629769e-01,22:5.224475e-01):3.823723e-01):6.528076e-01,((54:1.171226e+00,((((((((32:8.379710e-01,58:1.006128e+00):1.719066e+00,(((69:1.895359e+00,(5:1.485844e+00,33:1.542659e+00):5.254812e-01):5.218211e-01,(4:6.226025e-01,3:3.101420e-01):1.300927e+00):6.242802e-01,68:2.185473e+00):2.481690e-01):4.188517e-02,62:2.751772e+00):1.862236e-01,(72:9.071338e-01,(((56:1.200921e-01,75:8.628003e-02):6.633411e-02,(45:1.639879e-02,(46:9.531615e-04,51:6.422393e-03):1.148648e-02):1.165078e-01):2.244761e-01,(((2:2.639716e-01,30:3.363241e-01):1.993931e-01,9:1.934627e-01):1.931962e-01,(8:2.361076e-01,7:4.908535e-01):3.637469e-01):2.383735e-01):4.268771e-01):7.986599e-01):9.726534e-01,((53:8.390411e-01,(23:5.380512e-01,((18:1.781275e-01,19:1.989727e-01):1.188938e-01,42:2.827488e-01):1.943160e-01):5.614431e-01):1.092101e-01,((52:3.308238e-01,48:2.604767e-01):2.244148e-01,20:3.880801e-01):4.365353e-01):3.995148e-01):2.578514e-01,((((66:4.304950e-02,38:3.369588e-02):1.279863e-01,27:1.837415e-01):3.462124e-01,41:2.520557e-01):7.059032e-01,(((39:1.019538e-01,25:1.944596e-01):1.553330e-01,40:2.544769e-01):4.385625e-01,((49:2.825729e-01,21:3.852053e-01):4.170166e-01,55:7.314221e-01):1.592441e-01):2.301866e-01):2.822515e-01):1.176018e-01,((31:6.403951e-01,((34:7.846679e-01,(47:7.330609e-01,((61:3.039958e-01,74:3.783509e-01):3.047762e-01,(26:7.126439e-01,(65:5.661578e-01,(35:4.028069e-01,(64:1.550654e-01,73:2.563336e-01):1.899125e-01):1.022281e-01):1.106535e-01):1.490462e-01):5.924262e-02):1.781530e-01):6.283571e-02,(59:2.970832e-02,29:1.165291e-01):7.347471e-01):1.000329e-01):4.020282e-01,63:1.376541e+00):2.431254e-01):1.531871e-01,((28:1.366390e-01,43:1.634476e-01):4.087004e-01,(24:2.328557e-01,(44:1.863526e-01,15:2.091827e-01):1.289223e-01):1.864437e-01):4.634989e-01):5.206077e-02):1.016825e-01,(((11:3.448317e+00,(10:5.335831e-01,36:3.073482e-01):3.245739e-01):6.665093e-02,13:1.510741e+00):9.090632e-02,(6:3.532169e-01,12:6.630415e-01):1.987185e+00):4.881536e-01):2.170680e-01):2.247118e-01):1.175188e-01):6.422897e-02,1:8.002129e-01);
   tree gen.579500 = [&U] ((((((((15:1.781452e-01,44:1.824593e-01):1.267494e-01,24:2.603947e-01):2.122078e-01,(43:1.523419e-01,28:1.472486e-01):3.397076e-01):4.865974e-01,((((((((7:3.783984e-01,8:4.344366e-01):3.379690e-01,(9:2.374040e-01,(2:2.145963e-01,30:3.540217e-01):1.847333e-01):1.699894e-01):7.832157e-02,((75:8.070800e-02,56:1.185147e-01):4.548988e-02,((51:5.029438e-03,46:2.219618e-03):9.572821e-03,45:1.300251e-02):1.525185e-01):3.327720e-01):6.669251e-01,72:9.708640e-01):8.359220e-01,((68:2.055582e+00,(62:2.770383e+00,(32:8.946569e-01,58:1.074917e+00):1.584319e+00):3.560841e-01):2.016270e-01,((4:5.945451e-01,3:3.933276e-01):1.647614e+00,(69:2.748438e+00,(5:1.192850e+00,33:1.971727e+00):7.268547e-01):8.625631e-01):2.501930e-01):2.298255e-01):1.063378e+00,((53:7.855675e-01,(23:5.056323e-01,(42:3.340476e-01,(19:2.152253e-01,18:1.901040e-01):1.027858e-01):2.303955e-01):4.817718e-01):2.589543e-01,(20:4.596350e-01,(48:3.164793e-01,52:3.799774e-01):2.246849e-01):4.152683e-01):5.478936e-01):2.060899e-01,((((59:6.478504e-02,29:7.983751e-02):7.101550e-01,((((74:3.176720e-01,61:3.248317e-01):3.960716e-01,(((73:3.103009e-01,64:1.667536e-01):1.868422e-01,(35:3.357979e-01,65:5.704436e-01):1.092732e-01):1.674077e-01,26:8.231530e-01):1.545082e-01):9.479916e-02,47:7.352515e-01):2.065460e-01,34:7.377470e-01):1.766335e-01):9.733248e-02,31:6.796628e-01):3.537643e-01,63:1.374181e+00):3.578583e-01):8.880237e-02,((((66:3.855226e-02,38:3.437920e-02):1.723430e-01,27:1.237966e-01):3.569668e-01,41:3.711909e-01):7.786172e-01,(((21:4.280029e-01,49:2.777929e-01):4.230517e-01,55:9.312556e-01):2.169396e-01,(40:1.952976e-01,(39:1.422696e-01,25:2.128557e-01):1.698751e-01):5.404352e-01):1.693713e-01):3.303068e-01):1.814824e-01):9.553310e-02,54:1.287458e+00):1.597612e-01,((36:3.898174e-01,10:6.603843e-01):5.418969e-01,(11:3.312236e+00,(13:1.266196e+00,(6:5.084018e-03,12:1.270516e+00):2.528449e+00):1.722917e-01):1.524324e-02):2.942647e-01):1.713778e-01,((67:1.335462e-01,(16:7.379257e-02,60:9.012002e-02):4.478383e-02):4.230523e-01,((17:5.834306e-01,(14:3.257806e-01,(71:3.015626e-01,37:3.060925e-01):6.022998e-02):2.365549e-01):4.802875e-02,57:5.573285e-01):1.168357e-01):1.361579e-01):1.791723e-01,(70:5.429748e-01,(22:4.226808e-01,50:3.554450e-01):4.018074e-01):4.699579e-01,1:7.801409e-01);
   tree gen.580000 = [&U] ((((((((15:1.717124e-01,44:1.758708e-01):1.221726e-01,24:2.509920e-01):2.045451e-01,(43:1.468410e-01,28:1.013222e-01):3.274410e-01):4.690267e-01,((((((((7:3.647347e-01,8:4.187494e-01):2.124562e-01,(9:2.288315e-01,(2:2.068474e-01,30:3.412382e-01):1.780627e-01):1.638512e-01):7.549343e-02,((75:7.779369e-02,56:1.038637e-01):4.384727e-02,((51:2.853074e-03,46:2.139469e-03):9.227153e-03,45:1.253300e-02):1.470112e-01):3.207558e-01):6.428428e-01,72:9.358068e-01):8.057374e-01,((68:1.981356e+00,(62:2.670346e+00,(32:8.623514e-01,58:1.036103e+00):1.409716e+00):1.299454e-01):2.726688e-01,((4:5.730764e-01,3:3.791248e-01):1.588120e+00,(69:2.649194e+00,(5:1.149777e+00,33:1.900529e+00):1.054728e+00):3.056501e-01):4.982939e-01):3.007313e-01):9.854976e-01,((53:7.572012e-01,(23:5.028691e-01,(42:3.219853e-01,(19:1.890318e-01,18:1.832395e-01):9.907424e-02):2.220761e-01):4.538375e-01):2.496036e-01,(20:4.430378e-01,(48:3.050514e-01,52:3.534453e-01):2.165717e-01):4.002732e-01):3.576266e-01):2.952373e-01,((((66:3.716016e-02,38:3.313779e-02):1.661198e-01,27:1.193264e-01):3.440769e-01,41:3.577875e-01):7.505018e-01,(((21:4.125480e-01,49:2.677620e-01):4.077756e-01,55:8.976286e-01):1.404953e-01,(40:1.882455e-01,(39:1.371323e-01,25:2.051696e-01):1.637410e-01):4.283399e-01):1.632554e-01):3.183796e-01):5.252467e-02,(((((((74:3.062011e-01,61:3.131022e-01):3.817698e-01,(((73:2.990961e-01,64:1.537394e-01):1.800954e-01,(35:3.236725e-01,65:5.498453e-01):1.053274e-01):1.805512e-01,26:7.934295e-01):1.489290e-01):7.648181e-02,47:7.087021e-01):1.990877e-01,34:7.111075e-01):1.274687e-01,31:7.688261e-01):5.057006e-02,(59:6.244570e-02,29:6.589997e-02):6.845118e-01):3.524873e-01,63:1.556614e+00):3.304751e-01):2.330762e-01):9.208346e-02,54:1.240969e+00):1.492112e-01,((36:4.562204e-01,10:6.365383e-01):4.272191e-01,(11:3.192633e+00,(13:1.220474e+00,(6:3.332781e-03,12:1.224638e+00):2.437148e+00):1.660704e-01):7.950445e-03):3.159286e-01):1.573636e-01,(70:5.225743e-01,(22:4.074180e-01,50:3.426101e-01):3.872984e-01):3.884765e-01):2.246281e-01,((67:1.287239e-01,(16:7.112797e-02,60:8.686584e-02):4.316672e-02):4.077761e-01,((17:5.623633e-01,(14:3.140169e-01,(71:2.484341e-01,37:2.950397e-01):8.474261e-02):2.280130e-01):7.088013e-02,57:5.372037e-01):1.126169e-01):2.423817e-01,1:7.519705e-01);
   tree gen.580500 = [&U] ((((((((15:1.701420e-01,44:1.742623e-01):1.210552e-01,24:2.291201e-01):1.825934e-01,(43:1.611554e-01,28:1.003955e-01):3.244462e-01):4.647370e-01,((((((((7:3.613989e-01,8:4.149195e-01):2.105131e-01,(9:2.267386e-01,(2:2.049556e-01,30:3.381173e-01):1.764341e-01):1.823730e-01):6.639330e-02,((75:9.551236e-02,56:1.029137e-01):4.344624e-02,((51:2.826980e-03,46:9.353674e-04):9.142762e-03,45:1.969733e-02):1.306728e-01):3.178222e-01):6.369634e-01,72:7.815823e-01):7.215834e-01,((68:1.963234e+00,(62:2.645924e+00,(32:1.014960e+00,58:1.028826e+00):1.316324e+00):4.411079e-02):1.423394e-01,((4:5.678351e-01,3:3.284322e-01):1.683776e+00,(69:2.624964e+00,(5:1.345131e+00,33:1.883147e+00):7.290930e-01):3.028546e-01):3.379659e-01):5.441729e-01):8.386371e-01,((53:7.502758e-01,(23:4.982699e-01,(42:3.190405e-01,(19:1.773296e-01,18:1.815636e-01):1.439958e-01):1.974108e-01):4.496867e-01):1.539247e-01,(20:4.389858e-01,(48:2.851209e-01,52:3.502127e-01):2.145910e-01):3.966123e-01):4.014961e-01):2.904958e-01,((((66:3.682030e-02,38:3.283471e-02):1.646005e-01,27:1.182350e-01):3.409300e-01,41:3.545152e-01):6.358151e-01,(((21:4.087748e-01,49:2.653131e-01):4.040461e-01,55:8.894189e-01):1.392104e-01,(40:1.865238e-01,(39:1.358781e-01,25:2.032931e-01):1.622435e-01):4.244224e-01):1.289041e-01):3.154678e-01):8.426819e-02,(((((((74:3.034006e-01,61:3.102386e-01):4.246824e-01,(((73:2.963606e-01,64:1.505764e-01):1.784483e-01,(35:3.352964e-01,65:5.448164e-01):1.043641e-01):1.788999e-01,26:7.861728e-01):7.600690e-02):1.147751e-01,47:7.022203e-01):1.972669e-01,34:6.246765e-01):1.263029e-01,31:7.617945e-01):5.010755e-02,(59:4.264018e-02,29:7.254194e-02):6.782513e-01):3.492634e-01,63:1.542377e+00):3.274526e-01):2.210414e-01):9.124127e-02,54:1.229619e+00):1.216510e-01,(((36:4.520478e-01,10:6.307165e-01):4.233118e-01,(11:3.145071e+00,(6:7.836136e-03,12:1.213438e+00):2.334789e+00):7.092582e-02):9.980199e-03,13:1.209312e+00):3.125130e-01):1.583513e-01,(70:6.953005e-01,(22:4.036918e-01,50:3.394766e-01):3.837562e-01):3.849235e-01):2.225736e-01,((67:9.655547e-02,(16:7.047743e-02,60:8.607137e-02):6.304887e-02):4.278633e-01,((17:5.572200e-01,(14:3.111449e-01,(71:2.461620e-01,37:3.164188e-01):8.396756e-02):2.259276e-01):7.023187e-02,57:5.322905e-01):8.158363e-02):1.041372e-01,1:7.450931e-01);
   tree gen.581000 = [&U] ((((((((15:1.721150e-01,44:1.762832e-01):1.300059e-01,24:2.470495e-01):1.741590e-01,(43:1.282699e-01,28:1.015598e-01):3.282087e-01):4.701263e-01,((((((((7:3.655898e-01,8:4.197312e-01):2.129543e-01,(9:2.293680e-01,(2:2.073324e-01,30:3.420383e-01):2.232052e-01):1.323814e-01):1.121212e-01,((75:9.661998e-02,56:1.041072e-01):4.395007e-02,((51:2.859763e-03,46:9.462144e-04):5.612527e-03,45:1.992575e-02):1.321881e-01):3.215079e-01):6.443500e-01,72:7.906460e-01):7.299513e-01,((62:2.676607e+00,((32:9.666170e-01,58:1.040757e+00):1.205808e+00,68:1.986001e+00):1.162496e-01):1.439901e-01,((4:5.744200e-01,3:3.322409e-01):1.703302e+00,(69:2.655405e+00,(5:1.360730e+00,33:1.904985e+00):7.375479e-01):3.063667e-01):2.668221e-01):3.220614e-01):1.100798e+00,((53:7.694933e-01,(23:5.040481e-01,(42:3.227403e-01,(19:2.398868e-01,18:1.836691e-01):1.456656e-01):1.997001e-01):4.549015e-01):2.424376e-01,(20:4.440766e-01,(48:2.884273e-01,52:3.542740e-01):2.170795e-01):4.225461e-01):3.112317e-01):2.938645e-01,((((66:3.724729e-02,38:3.097850e-02):1.665093e-01,27:1.196061e-01):3.448836e-01,41:3.586263e-01):6.431884e-01,(((21:4.135152e-01,49:2.311545e-01):4.087317e-01,55:8.997331e-01):1.408247e-01,(40:1.886869e-01,(39:1.374538e-01,25:2.056506e-01):1.641249e-01):4.293442e-01):1.303989e-01):3.191261e-01):4.634321e-02,(((((((74:3.069190e-01,61:3.138363e-01):3.299757e-01,(((73:2.997974e-01,64:1.523225e-01):1.805177e-01,(35:4.225497e-01,65:5.511344e-01):1.346788e-01):1.809745e-01,26:7.952897e-01):7.688832e-02):7.443021e-02,47:7.103637e-01):1.995545e-01,34:6.319206e-01):1.277676e-01,31:7.706287e-01):5.068863e-02,(59:4.313466e-02,29:7.338317e-02):6.861166e-01):3.533137e-01,63:1.560263e+00):3.219208e-01):2.236047e-01):1.170387e-01,54:1.243878e+00):1.135421e-01,(11:3.332166e+00,(((36:4.572900e-01,10:6.380307e-01):3.517892e-01,(6:4.165241e-02,12:1.227510e+00):2.462805e+00):9.386872e-02,13:1.869486e+00):6.385032e-02):3.464052e-01):1.645358e-01,(70:5.728442e-01,(22:4.083732e-01,50:3.434133e-01):3.882064e-01):3.893873e-01):2.251547e-01,((67:9.767518e-02,(16:7.129473e-02,60:9.742667e-02):5.477559e-02):4.328251e-01,((17:5.636818e-01,(14:3.147531e-01,(71:2.490166e-01,37:3.200882e-01):8.494129e-02):2.285476e-01):1.082371e-01,57:5.384632e-01):9.722539e-02):1.053448e-01,1:7.537336e-01);
   tree gen.581500 = [&U] (57:4.746720e-01,((((37:2.757687e-01,71:2.397426e-01):1.125951e-01,14:2.466604e-01):2.407371e-01,17:4.309959e-01):1.627183e-01,((67:1.456010e-01,(16:4.491037e-02,60:8.635397e-02):3.797038e-02):4.946457e-01,((70:6.583405e-01,(50:3.268793e-01,22:5.262544e-01):3.931467e-01):4.171509e-01,((54:1.223265e+00,(((28:7.125926e-02,43:1.809164e-01):4.066461e-01,(24:2.653838e-01,(44:1.877105e-01,15:1.462401e-01):1.513667e-01):1.274869e-01):5.437622e-01,(((((62:2.771823e+00,((((69:2.891507e+00,(5:1.465798e+00,33:1.444330e+00):9.801427e-01):2.375650e-01,(4:5.993221e-01,3:3.124019e-01):1.401281e+00):3.332557e-01,68:2.201398e+00):2.257137e-01,(32:8.816805e-01,58:1.144822e+00):1.760441e+00):9.453517e-03):2.751776e-01,(72:9.137437e-01,(((56:8.102034e-02,75:1.012372e-01):9.365812e-02,(45:1.736361e-02,(46:2.270279e-03,51:6.904935e-03):3.951284e-03):9.957363e-02):2.261117e-01,(((2:2.658950e-01,30:3.586739e-01):2.008460e-01,9:1.948724e-01):1.946040e-01,(8:3.059691e-01,7:3.876369e-01):2.321689e-01):1.422421e-01):5.309508e-01):8.893343e-01):1.024924e+00,((53:8.027924e-01,(23:4.866646e-01,((18:1.596166e-01,19:2.004225e-01):1.618202e-01,42:2.401188e-01):1.957319e-01):5.655341e-01):1.577875e-01,((52:4.142866e-01,48:2.438642e-01):2.625851e-01,20:3.865712e-01):4.197462e-01):4.332725e-01):2.514920e-01,((((66:4.336318e-02,38:3.471227e-02):1.043437e-01,27:1.850803e-01):3.487351e-01,41:4.362700e-01):7.110468e-01,(((39:1.215527e-01,25:1.958766e-01):1.504131e-01,40:2.563312e-01):4.650418e-01,((49:2.639199e-01,21:4.112267e-01):3.902691e-01,55:8.025779e-01):1.625691e-01):1.611508e-01):2.125457e-01):1.489317e-01,((31:7.225588e-01,((34:7.731775e-01,(47:7.384024e-01,((61:3.190284e-01,74:3.567046e-01):3.736005e-01,(26:8.844749e-01,((65:5.702832e-01,35:4.057420e-01):5.821607e-02,(64:1.561953e-01,73:2.582014e-01):2.005305e-01):1.100274e-01):1.005359e-01):5.197202e-02):2.304869e-01):1.735460e-01,(59:1.445965e-02,29:1.207555e-01):8.054860e-01):6.736628e-02):4.049576e-01,63:1.447198e+00):2.874716e-01):2.793035e-01):8.349059e-02):1.214612e-01,(((10:5.493037e-01,36:4.066659e-01):3.238996e-01,(13:1.586364e+00,11:3.552437e+00):4.979769e-03):4.950374e-02,(6:2.922479e-01,12:1.135603e+00):1.648777e+00):4.163958e-01):1.483203e-01):2.605975e-01):6.932135e-02):7.037185e-02,1:7.779221e-01);
   tree gen.582000 = [&U] (57:4.808520e-01,((((37:3.293984e-01,71:2.428639e-01):4.140742e-02,14:2.498718e-01):2.438713e-01,17:4.366073e-01):1.648369e-01,((67:1.474967e-01,(16:4.549509e-02,60:8.747826e-02):3.846473e-02):5.010858e-01,((70:6.669117e-01,(50:3.311351e-01,22:5.331059e-01):3.982653e-01):4.225820e-01,((54:1.239191e+00,(((28:7.218702e-02,43:1.832719e-01):4.119404e-01,(24:2.264885e-01,(44:2.071568e-01,15:1.481440e-01):1.533374e-01):1.833988e-01):5.508417e-01,((((((62:2.807910e+00,(32:8.659228e-01,58:1.159727e+00):1.762828e+00):2.739703e-02,(((69:3.032153e+00,(5:1.484882e+00,33:1.463134e+00):1.047953e+00):7.177294e-01,(4:6.071250e-01,3:3.164692e-01):1.419525e+00):4.072144e-01,68:1.953501e+00):2.137800e-01):4.499510e-01,(72:9.295701e-01,(((56:8.207519e-02,75:9.002733e-02):4.527492e-02,(45:1.758967e-02,(46:2.198162e-03,51:5.434089e-03):4.534584e-03):1.202071e-01):2.290556e-01,(((2:2.977987e-01,30:3.633436e-01):2.034609e-01,9:1.974095e-01):1.654114e-01,(8:3.099526e-01,7:3.926838e-01):2.440561e-01):2.045903e-01):4.567069e-01):9.009129e-01):1.038268e+00,((53:8.132443e-01,(23:4.930007e-01,((18:1.616947e-01,19:2.030319e-01):1.639270e-01,42:2.432450e-01):3.071366e-01):5.229482e-01):1.218147e-01,((52:4.196804e-01,48:2.470391e-01):2.660039e-01,20:3.952547e-01):4.252111e-01):3.192399e-01):2.547663e-01,((((66:3.529934e-02,38:3.516421e-02):1.057022e-01,27:1.874900e-01):3.532755e-01,41:4.419500e-01):7.203043e-01,(((39:1.231353e-01,25:1.984268e-01):1.523714e-01,40:2.596685e-01):4.710965e-01,((49:2.673560e-01,21:4.165806e-01):3.953502e-01,55:8.130270e-01):1.646857e-01):1.632490e-01):1.871734e-01):1.807088e-01,((31:7.319662e-01,((34:7.832439e-01,(47:7.480160e-01,((61:2.856076e-01,74:3.613487e-01):3.784646e-01,(26:8.959903e-01,((65:5.777080e-01,35:4.110246e-01):5.897401e-02,(64:1.582289e-01,73:2.615631e-01):2.031414e-01):1.114599e-01):1.018448e-01):1.018576e-01):1.185346e-01):6.299527e-02,(59:8.920488e-03,29:1.223277e-01):8.159730e-01):1.241136e-01):4.102300e-01,63:1.466040e+00):2.912144e-01):2.829399e-01):1.019898e-01):9.240547e-02,((13:1.527732e+00,((10:5.460332e-01,36:4.119605e-01):3.435623e-01,11:3.598688e+00):5.294832e-03):2.823569e-02,(6:2.960528e-01,12:1.382529e+00):1.393387e+00):4.218171e-01):1.502514e-01):2.639904e-01):6.139071e-02):7.128805e-02,1:7.880503e-01);
   tree gen.582500 = [&U] ((((((((15:1.695573e-01,44:1.719134e-01):1.888081e-01,24:2.661548e-01):1.778789e-01,(43:1.250903e-01,28:1.210569e-01):3.200729e-01):4.584727e-01,((((((((7:3.307908e-01,8:4.825910e-01):3.677529e-01,(9:1.690126e-01,(2:2.021929e-01,30:3.414785e-01):2.176723e-01):1.234987e-01):9.292128e-02,((75:8.654618e-02,56:1.098509e-01):4.218262e-02,((51:4.368187e-03,46:7.132080e-04):7.152649e-03,45:1.182387e-02):1.289114e-01):3.135382e-01):6.664365e-01,72:7.710472e-01):7.604669e-01,(((62:2.477774e+00,68:1.936772e+00):9.754950e-02,(32:9.028160e-01,58:1.014958e+00):1.198529e+00):2.029844e-01,((4:5.601811e-01,3:3.660527e-01):1.784334e+00,(69:2.788781e+00,(5:1.327000e+00,33:1.857764e+00):4.616821e-01):6.375548e-01):4.241559e-01):3.857207e-01):1.141865e+00,((53:7.504188e-01,(23:5.636741e-01,(42:3.147401e-01,(19:1.773648e-01,18:1.791162e-01):9.348132e-02):2.036245e-01):4.596616e-01):2.619461e-01,(20:3.727071e-01,(48:2.812777e-01,52:3.454921e-01):2.116984e-01):5.121773e-01):2.888616e-01):2.865801e-01,(((31:7.515260e-01,((((74:2.993110e-01,61:3.472282e-01):3.217961e-01,(((73:2.453661e-01,64:1.485467e-01):1.777872e-01,(35:4.120754e-01,65:5.374727e-01):9.073197e-02):1.197958e-01,26:7.755758e-01):1.145455e-01):5.378106e-02,47:6.927549e-01):2.009067e-01,34:6.168115e-01):1.089856e-01):1.105014e-01,(59:6.478179e-02,29:7.156413e-02):7.295301e-01):3.385673e-01,63:1.432535e+00):3.752526e-01):5.576987e-02,((((66:2.948854e-02,38:3.792436e-02):1.623818e-01,27:1.258482e-01):2.565730e-01,41:3.497366e-01):6.272448e-01,(((21:4.255411e-01,49:1.866100e-01):3.561302e-01,55:8.774302e-01):2.218023e-01,(40:2.689400e-01,(39:1.394854e-01,25:2.005529e-01):1.252924e-01):4.068980e-01):2.094315e-01):1.901082e-01):2.212525e-01):5.711802e-02,54:1.213045e+00):1.107276e-01,(13:1.843841e+00,((6:5.138620e-02,12:7.512652e-01):2.407019e+00,(11:3.103275e+00,(36:4.459545e-01,10:6.222150e-01):2.544034e-01):8.390676e-02):1.608495e-01):3.378184e-01):1.604572e-01,(70:5.586444e-01,(22:3.982503e-01,50:3.260217e-01):4.079838e-01):3.797350e-01):1.934612e-01,((67:9.525397e-02,(16:6.952745e-02,60:1.195771e-01):5.341780e-02):4.220960e-01,((17:5.181615e-01,(14:3.069509e-01,(71:2.401369e-01,37:3.210262e-01):9.237809e-02):2.228823e-01):7.226064e-02,57:5.251156e-01):9.099610e-02):1.484590e-01,1:7.350497e-01);
   tree gen.583000 = [&U] (((((((((31:7.556702e-01,((((74:3.009615e-01,61:3.491429e-01):4.072066e-01,(((73:2.467191e-01,64:1.493659e-01):1.787676e-01,(35:4.143477e-01,65:5.404365e-01):9.123230e-02):1.204564e-01,26:7.798525e-01):1.151771e-01):5.537407e-02,47:6.965750e-01):2.020146e-01,34:6.202128e-01):1.338218e-01):3.786521e-02,(59:6.513902e-02,29:7.195875e-02):7.335530e-01):3.404342e-01,63:1.442529e+00):3.773218e-01,(((((66:2.965115e-02,38:3.743923e-02):1.434608e-01,27:1.265421e-01):2.579878e-01,41:3.516651e-01):6.601267e-01,(((21:3.836511e-01,49:1.876390e-01):3.580940e-01,55:8.822686e-01):2.230254e-01,(40:2.704230e-01,(39:1.402546e-01,25:2.016588e-01):1.259833e-01):4.091418e-01):2.105864e-01):2.277502e-01,((((((7:3.326149e-01,8:4.852522e-01):3.697808e-01,(9:1.699446e-01,(2:2.033079e-01,30:3.433616e-01):2.188726e-01):1.177541e-01):9.343368e-02,((75:8.702342e-02,56:1.104566e-01):4.241523e-02,((51:4.392275e-03,46:1.816353e-03):9.620240e-03,45:1.998402e-02):1.296222e-01):2.835275e-01):6.701115e-01,72:7.752990e-01):8.638296e-01,(((62:2.491438e+00,68:1.947452e+00):9.808742e-02,(32:9.077944e-01,58:9.079197e-01):1.798027e+00):5.132219e-02,((4:5.632701e-01,3:3.680712e-01):1.861833e+00,(69:2.804160e+00,(5:1.257491e+00,33:1.868008e+00):4.642280e-01):7.677620e-01):2.986516e-01):3.175507e-01):1.148161e+00,((53:7.545568e-01,(23:5.667824e-01,(42:3.164756e-01,(19:1.783429e-01,18:1.801039e-01):1.287488e-01):2.047474e-01):4.621963e-01):1.884802e-01,(20:4.882996e-01,(48:2.828288e-01,52:3.473973e-01):2.128658e-01):5.150016e-01):2.904545e-01):2.831944e-01):4.880661e-02):2.152133e-01,54:1.219734e+00):5.509796e-02,(((15:1.704923e-01,44:1.728614e-01):1.898492e-01,24:2.234021e-01):1.663964e-01,(43:1.257801e-01,28:1.268238e-01):3.218379e-01):4.610008e-01):1.113382e-01,(((6:4.126641e-02,12:7.554079e-01):2.420292e+00,(11:3.650273e+00,(36:4.484137e-01,10:6.053564e-01):2.541422e-01):1.236833e-01):1.801739e-01,13:1.935196e+00):3.396813e-01):1.613420e-01,(70:5.617249e-01,(22:5.038988e-01,50:3.278195e-01):3.671581e-01):3.818290e-01):1.945280e-01,((67:9.577923e-02,(16:6.991085e-02,60:1.202365e-01):7.253110e-02):4.244236e-01,((17:5.551036e-01,(14:2.792127e-01,(71:2.413071e-01,37:2.688435e-01):7.661009e-02):2.267506e-01):7.265911e-02,57:5.280112e-01):9.149788e-02):1.492776e-01,1:7.391030e-01);
   tree gen.583500 = [&U] (57:4.953554e-01,((((37:3.435744e-01,71:2.533157e-01):9.346497e-02,14:2.606253e-01):2.543330e-01,17:6.553149e-01):1.035411e-01,((67:1.538443e-01,(16:4.745300e-02,60:1.183190e-01):4.725403e-02):5.226504e-01,((70:6.956128e-01,(50:3.092286e-01,22:4.236673e-01):4.154050e-01):5.552266e-01,((54:1.292521e+00,(((28:9.749877e-02,43:2.055688e-01):2.785314e-01,(24:2.362356e-01,(44:2.160720e-01,15:2.148872e-01):1.599364e-01):2.347218e-01):4.924602e-01,(((((((69:2.353280e+00,(5:1.271810e+00,33:1.656227e+00):5.455980e-01):1.140389e+00,(68:2.037572e+00,(4:6.281383e-01,3:4.459465e-01):1.729595e+00):3.103110e-01):1.710979e-01,(62:2.493037e+00,(32:9.031885e-01,58:1.333967e+00):1.457276e+00):1.977720e-01):3.404622e-01,(72:9.201219e-01,(((56:1.211212e-01,75:9.390174e-02):6.372152e-02,(45:8.822802e-03,(46:2.292762e-03,51:4.447680e-03):1.182248e-02):1.402749e-01):2.897130e-01,(((2:1.962950e-01,30:3.789804e-01):2.090344e-01,9:2.059052e-01):1.437988e-01,(8:3.232917e-01,7:4.052483e-01):2.480202e-01):1.447972e-01):6.451102e-01):1.071763e+00):9.555336e-01,((53:8.482430e-01,(23:5.142174e-01,((18:2.378760e-01,19:2.308792e-01):1.709818e-01,42:2.537132e-01):2.047901e-01):6.021360e-01):2.218579e-01,((52:4.377417e-01,48:2.576707e-01):2.774516e-01,20:4.122648e-01):4.435104e-01):2.542353e-01):2.657304e-01,((((66:3.681847e-02,38:3.667753e-02):1.102512e-01,27:2.025718e-01):3.342338e-01,41:4.157681e-01):5.695982e-01,(((39:1.284345e-01,25:2.069663e-01):1.589288e-01,40:2.708435e-01):5.132335e-01,((49:2.788619e-01,21:3.499885e-01):3.859714e-01,55:8.480164e-01):1.834025e-01):2.140638e-01):2.157956e-01):1.115021e-01,((((34:8.169514e-01,(47:7.802076e-01,((61:2.978989e-01,74:3.654877e-01):3.947521e-01,(26:9.345500e-01,((65:5.578726e-01,35:4.356753e-01):1.227047e-01,(64:1.650384e-01,73:2.728197e-01):1.782286e-01):2.017583e-01):7.767902e-02):1.094509e-01):3.030958e-01):1.034224e-01,(59:1.486672e-02,29:1.361727e-01):8.510891e-01):8.087597e-02,31:7.634670e-01):4.480135e-01,63:1.529132e+00):3.276990e-01):2.210462e-01):8.601394e-02):5.619056e-02,(((10:6.670036e-01,36:4.296896e-01):3.499259e-01,13:2.268632e+00):6.905201e-02,((6:3.070946e-01,12:1.271346e+00):1.408794e+00,11:3.753560e+00):6.966532e-03):4.399703e-01):1.363421e-01):3.712321e-01):6.340490e-02):1.334112e-01,1:8.219647e-01);
   tree gen.584000 = [&U] ((((16:7.559003e-02,60:7.945741e-02):5.824357e-02,67:1.245131e-01):4.458062e-01,((17:5.902066e-01,((37:3.548327e-01,71:2.976995e-01):5.047977e-02,14:2.717254e-01):2.835035e-01):1.473655e-01,57:5.342771e-01):1.283606e-01):1.010973e-01,(((((((((32:9.868448e-01,58:1.095890e+00):1.794980e+00,((68:2.493299e+00,((3:5.794958e-01,4:5.044329e-01):1.722241e+00,(69:2.334097e+00,(33:2.126649e+00,5:1.220572e+00):7.950874e-01):6.252807e-01):3.587507e-01):2.989566e-01,62:3.065109e+00):1.103988e-01):3.408024e-01,(72:6.754554e-01,(((75:1.011013e-01,56:1.152243e-01):2.695557e-02,(45:1.394846e-02,(51:1.085042e-02,46:2.135920e-03):8.490516e-03):1.378469e-01):2.913004e-01,((9:3.142249e-01,(2:2.725102e-01,30:3.929619e-01):1.234430e-01):2.339789e-01,(8:3.719347e-01,7:3.484827e-01):2.452702e-01):1.583353e-01):7.187882e-01):7.507227e-01):1.425032e+00,((20:4.349123e-01,(52:3.434279e-01,48:2.923147e-01):2.123205e-01):5.415726e-01,(53:8.249628e-01,(((19:2.529162e-01,18:1.587192e-01):1.404977e-01,42:2.512689e-01):2.188798e-01,23:5.697028e-01):4.810925e-01):1.525843e-01):4.415128e-01):2.442486e-01,((((49:2.520223e-01,21:3.755133e-01):4.513611e-01,55:9.215182e-01):2.329087e-01,(40:3.218420e-01,(39:1.248735e-01,25:2.488811e-01):1.341456e-01):5.026570e-01):1.885330e-01,(41:4.525901e-01,(27:1.575995e-01,(66:6.583892e-02,38:2.295387e-02):1.360973e-01):3.229691e-01):6.031163e-01):2.389210e-01):8.860511e-02,((31:8.103200e-01,((34:9.012630e-01,(47:7.621197e-01,((26:7.909277e-01,((35:4.946746e-01,65:5.490729e-01):1.005542e-01,(64:1.887967e-01,73:2.459398e-01):1.688254e-01):2.298411e-01):4.161132e-02,(61:3.555051e-01,74:3.364875e-01):3.969567e-01):2.334348e-01):2.470595e-01):1.194423e-01,(59:1.208634e-01,29:2.763050e-02):6.490230e-01):4.266437e-02):3.159267e-01,63:1.361253e+00):3.393200e-01):2.058310e-01,(((28:1.019959e-01,43:1.614731e-01):4.145317e-01,(24:2.486734e-01,(44:1.545149e-01,15:1.843414e-01):1.845001e-01):1.701131e-01):5.172765e-01,54:1.196392e+00):2.849106e-02):1.408974e-01,(((36:6.612551e-01,10:4.951535e-01):6.905575e-02,11:5.161802e+00):6.400320e-01,((12:7.778428e-01,6:3.642433e-01):1.618063e+00,13:1.095328e+00):4.665082e-01):3.609278e-01):1.709567e-01,((50:4.363197e-01,22:4.385683e-01):3.250128e-01,70:6.194098e-01):6.285844e-01):2.198439e-01,1:8.296757e-01);
   tree gen.584500 = [&U] ((((16:7.283102e-02,60:8.860949e-02):5.611770e-02,67:1.199684e-01):4.295344e-01,((17:5.686643e-01,((37:3.438500e-01,71:2.868336e-01):4.863727e-02,14:2.618076e-01):2.731557e-01):9.132844e-02,57:5.248039e-01):1.019720e-01):1.204131e-01,(((((28:9.827313e-02,43:1.555794e-01):3.421567e-01,(24:2.395969e-01,(44:1.655947e-01,15:1.901627e-01):1.725542e-01):2.613376e-01):4.983961e-01,(54:1.152724e+00,((((((68:2.402295e+00,((3:5.583444e-01,4:4.860213e-01):1.659380e+00,(69:2.248903e+00,(33:2.049027e+00,5:1.176021e+00):5.727880e-01):6.970082e-01):3.456564e-01):2.643725e-01,(62:2.953234e+00,(32:9.508253e-01,58:1.055891e+00):1.729464e+00):2.329619e-01):1.998875e-01,(72:6.508015e-01,(((75:8.164947e-02,56:1.110187e-01):6.667763e-02,(45:1.343935e-02,(51:1.045438e-02,46:2.057960e-03):8.180615e-03):1.328156e-01):2.806680e-01,((9:2.129054e-01,(2:2.625637e-01,30:3.786189e-01):1.597617e-01):2.254388e-01,(8:3.447107e-01,7:3.357632e-01):2.683062e-01):1.525561e-01):6.925527e-01):1.126072e+00):1.151351e+00,((20:4.190382e-01,(52:3.308930e-01,48:2.816454e-01):2.045709e-01):4.740796e-01,(53:7.948520e-01,(((19:2.436848e-01,18:1.529260e-01):1.353695e-01,42:2.420976e-01):2.108908e-01,23:5.489088e-01):4.635328e-01):1.535801e-01):4.253978e-01):2.353336e-01,((((49:2.428236e-01,21:3.618072e-01):4.348866e-01,55:8.878831e-01):2.244076e-01,(40:3.100949e-01,(39:1.203157e-01,25:2.397970e-01):1.292493e-01):4.843103e-01):2.182879e-01,(41:4.360707e-01,(27:1.518472e-01,(66:3.964586e-02,38:2.206175e-02):1.373115e-01):3.111808e-01):5.811028e-01):3.788268e-01):8.974048e-02,((31:7.118552e-01,((34:8.683673e-01,(47:7.343026e-01,((26:7.620591e-01,((35:4.766192e-01,65:5.290319e-01):1.135923e-01,(64:1.819057e-01,73:2.369631e-01):1.626634e-01):2.239570e-01):7.740074e-02,(61:3.425293e-01,74:3.242059e-01):4.273487e-01):1.005187e-01):2.380419e-01):1.192612e-01,(59:1.164520e-01,29:2.662200e-02):6.253339e-01):2.809985e-02):3.214407e-01,63:1.311568e+00):3.813067e-01):1.963293e-01):4.600567e-02):1.126661e-01,((36:6.371195e-01,(11:4.973398e+00,10:4.770805e-01):5.444622e-02):5.025900e-01,((12:7.494519e-01,6:3.509486e-01):1.559005e+00,13:1.855512e+00):6.549298e-01):4.556256e-01):1.647168e-01,((50:4.203942e-01,22:4.225608e-01):3.131499e-01,70:5.968016e-01):6.056413e-01):1.643128e-01,1:7.993929e-01);
   tree gen.585000 = [&U] ((((16:6.164339e-02,60:8.717065e-02):5.520646e-02,67:1.180204e-01):4.225596e-01,((17:5.594303e-01,((37:3.571990e-01,71:2.546811e-01):4.784750e-02,14:2.575563e-01):2.687202e-01):1.426276e-01,57:5.162821e-01):9.251928e-02):1.184578e-01,((((54:1.134048e+00,((28:6.348367e-02,43:1.530531e-01):3.366008e-01,(24:2.357064e-01,(44:1.629057e-01,15:1.870748e-01):1.614820e-01):2.570940e-01):4.903032e-01):3.525703e-02,((((((68:2.363286e+00,((3:5.492780e-01,4:4.781293e-01):1.632435e+00,(69:2.212386e+00,(33:2.015755e+00,5:1.156925e+00):5.634870e-01):2.852787e-01):4.691634e-01):2.600796e-01,(62:2.800279e+00,(32:9.353858e-01,58:1.038745e+00):1.701381e+00):2.291790e-01):1.966417e-01,(72:6.402338e-01,(((75:8.032364e-02,56:1.092160e-01):5.951786e-02,(45:1.322112e-02,(51:1.028462e-02,46:8.787720e-04):8.047779e-03):1.306589e-01):2.761105e-01,((9:2.094482e-01,(2:2.703553e-01,30:3.724709e-01):1.571675e-01):2.217781e-01,(8:3.391132e-01,7:3.945610e-01):2.639495e-01):1.500789e-01):6.813071e-01):1.107787e+00):1.332147e+00,((20:4.122338e-01,(52:4.228398e-01,48:2.770720e-01):2.012491e-01):3.950038e-01,(53:7.636595e-01,(((19:2.397279e-01,18:1.565451e-01):1.331714e-01,42:2.381665e-01):2.074663e-01,23:5.399957e-01):4.560059e-01):1.702562e-01):3.591223e-01):2.348772e-01,(((59:1.145610e-01,29:2.085916e-02):6.151797e-01,((34:8.542667e-01,(47:7.223790e-01,((26:7.496848e-01,((35:4.688799e-01,65:5.204415e-01):8.863100e-02,(64:1.789519e-01,73:2.331153e-01):1.600220e-01):1.563739e-01):6.025631e-02,(61:3.492669e-01,74:3.189414e-01):4.204094e-01):9.888646e-02):2.341766e-01):1.173246e-01,31:7.002961e-01):2.764357e-02):3.162212e-01,63:1.290271e+00):3.751151e-01):8.828328e-02,((((49:2.388806e-01,21:3.850136e-01):4.278249e-01,55:8.734657e-01):2.207637e-01,(40:2.247652e-01,(39:1.183620e-01,25:2.209920e-01):1.387341e-01):4.764460e-01):2.147434e-01,(41:4.289898e-01,(27:1.493815e-01,(66:3.900209e-02,38:2.170351e-02):1.350818e-01):3.061279e-01):5.716668e-01):3.726755e-01):1.967166e-01):1.177498e-01,(((10:4.693337e-01,36:5.006100e-01):1.351623e-01,11:4.892640e+00):4.785768e-01,((12:7.372823e-01,6:4.525595e-01):1.533689e+00,13:1.825382e+00):6.442950e-01):3.697064e-01):1.620421e-01,((50:2.944528e-01,22:4.156992e-01):3.486029e-01,70:5.871108e-01):5.958069e-01):1.616447e-01,1:7.864123e-01);
   tree gen.585500 = [&U] (((((37:3.322079e-01,71:2.795046e-01):8.265204e-02,14:2.361972e-01):2.564890e-01,17:6.336352e-01):9.616123e-02,((67:1.242404e-01,(16:4.834588e-02,60:1.144047e-01):5.217926e-02):5.053596e-01,((70:5.508796e-01,(50:3.318736e-01,22:4.096511e-01):4.016621e-01):4.840672e-01,((54:1.249760e+00,(((28:1.536625e-01,43:1.315077e-01):2.693167e-01,(24:2.223961e-01,(44:2.089237e-01,15:1.899776e-01):1.388345e-01):2.269565e-01):4.761682e-01,((((((((69:2.587889e+00,(5:1.229734e+00,33:1.888081e+00):5.977572e-01):8.780341e-01,(4:6.365576e-01,3:3.406822e-01):1.588500e+00):2.970960e-01,68:1.928176e+00):3.037515e-01,(62:2.410560e+00,(32:8.733083e-01,58:1.289835e+00):1.409065e+00):3.080137e-01):1.095053e-01,(72:8.886334e-01,(((56:1.142704e-01,75:9.080199e-02):6.725786e-02,(45:9.570089e-03,(46:1.466005e-03,51:3.506383e-03):9.298038e-03):1.049531e-01):1.896250e-01,(((2:2.935971e-01,30:4.037584e-01):2.355012e-01,9:2.050562e-01):1.089317e-01,(8:3.561091e-01,7:3.491659e-01):3.245025e-01):1.979374e-01):4.920491e-01):9.842420e-01):9.946877e-01,((53:6.972846e-01,(23:4.972056e-01,((18:1.641988e-01,19:2.263874e-01):1.587485e-01,42:2.670976e-01):3.460032e-01):5.822156e-01):2.548830e-01,((52:4.232599e-01,48:3.232719e-01):2.855512e-01,20:3.986259e-01):3.170676e-01):2.793454e-01):2.569392e-01,((((66:2.829551e-02,38:3.661380e-02):1.110043e-01,27:1.958701e-01):2.956152e-01,41:4.020132e-01):5.864394e-01,(((39:1.241855e-01,25:2.001192e-01):1.536710e-01,40:2.618832e-01):4.978381e-01,((49:3.656296e-01,21:3.384098e-01):4.133420e-01,55:8.117956e-01):2.358661e-01):1.971375e-01):2.647220e-01):1.388791e-01,((((34:7.576814e-01,(47:6.950358e-01,((61:2.467416e-01,74:3.584106e-01):4.292207e-01,(26:8.408508e-01,((65:5.394165e-01,35:4.056779e-01):7.861999e-02,(64:2.135077e-01,73:2.637940e-01):1.723323e-01):1.228776e-01):1.848460e-01):7.474802e-02):1.674983e-01):1.000009e-01,(59:1.437488e-02,29:1.316677e-01):8.146510e-01):4.157466e-02,31:7.382092e-01):4.331919e-01,63:1.478544e+00):2.398227e-01):2.900644e-01):7.488603e-02):5.989683e-02,((11:3.316757e+00,(13:1.322795e+00,(6:2.379949e-01,12:1.212599e+00):1.682593e+00):2.726411e-01):4.417512e-03,(10:6.561508e-01,36:4.163986e-01):4.132103e-01):4.340716e-01):2.196185e-01):1.819648e-01):9.906347e-02):1.092496e-01,57:4.710762e-01,1:7.947716e-01);
   tree gen.586000 = [&U] ((((16:6.383810e-02,60:9.027422e-02):5.717200e-02,67:1.042495e-01):4.376042e-01,((17:4.913102e-01,((37:3.699165e-01,71:3.429511e-01):4.955104e-02,14:3.039097e-01):2.402875e-01):1.477057e-01,57:5.346635e-01):9.581329e-02):1.226753e-01,((((((28:1.243422e-01,43:1.585023e-01):3.485849e-01,(24:2.440983e-01,(44:1.687057e-01,15:1.937353e-01):1.437981e-01):2.866729e-01):5.077596e-01,54:1.174424e+00):1.369245e-02,((((((68:2.476360e+00,((3:5.688342e-01,4:4.951523e-01):1.690555e+00,(69:2.291154e+00,(33:2.087523e+00,5:1.198116e+00):5.403749e-01):3.439785e-01):4.245463e-01):2.693393e-01,(62:2.899978e+00,(32:9.686887e-01,58:1.166269e+00):2.017500e+00):7.687415e-02):5.014535e-01,(72:7.138565e-01,(((75:8.318344e-02,56:1.131044e-01):4.434934e-02,(45:5.360192e-03,(51:6.427116e-03,46:9.106789e-04):1.429094e-02):1.308989e-01):3.408448e-01,((9:2.169053e-01,(2:2.381888e-01,30:3.857322e-01):2.113295e-01):1.094220e-01,(8:3.511868e-01,7:3.666344e-01):3.557681e-01):1.888684e-01):6.801675e-01):8.971467e-01):8.225640e-01,((20:4.269108e-01,(52:4.370862e-01,48:2.840110e-01):2.275853e-01):4.257986e-01,(53:7.908484e-01,(((19:2.482630e-01,18:1.621186e-01):1.379128e-01,42:3.296300e-01):2.374879e-01,23:5.592214e-01):4.082560e-01):1.797820e-01):3.719083e-01):2.432397e-01,((((49:2.473856e-01,21:3.987214e-01):4.430570e-01,55:9.045640e-01):2.286236e-01,(40:2.327676e-01,(39:7.318151e-02,25:2.288600e-01):1.887698e-01):4.934091e-01):2.223889e-01,(41:4.442633e-01,(27:1.344487e-01,(66:4.039069e-02,38:3.547219e-02):1.314678e-01):3.752027e-01):5.920201e-01):2.254378e-01):6.236296e-02,((31:7.252290e-01,((34:8.846815e-01,(47:7.480982e-01,((26:7.763762e-01,((35:4.760956e-01,65:5.389710e-01):9.178657e-02,(64:1.853232e-01,73:2.414150e-01):1.657194e-01):9.813532e-02):1.743056e-01,(61:3.617020e-01,74:3.624752e-01):3.632560e-01):1.024072e-01):2.425141e-01):1.215018e-01,(59:1.186398e-01,29:3.819445e-02):6.615215e-01):1.429349e-01):4.543071e-01,63:1.336209e+00):2.328574e-01):2.157354e-01):1.405887e-01,(((10:4.860436e-01,36:5.184334e-01):1.335007e-01,11:5.066835e+00):4.956157e-01,((12:1.063352e+00,6:4.701767e-01):1.609653e+00,13:1.271492e+00):5.096133e-01):4.486434e-01):1.678114e-01,((50:3.049364e-01,22:4.304995e-01):3.610144e-01,70:6.432459e-01):6.170197e-01):1.673998e-01,1:8.144113e-01);
   tree gen.586500 = [&U] (((67:1.311890e-01,(16:3.672570e-02,60:1.130455e-01):6.333623e-02):5.037289e-01,((((37:3.275899e-01,71:2.761839e-01):4.298027e-02,14:2.590140e-01):2.071724e-01,17:6.261073e-01):9.194283e-02,57:4.654796e-01):8.918792e-02):9.621581e-02,((70:5.842671e-01,(50:3.287480e-01,22:4.047843e-01):3.156663e-01):4.114430e-01,((54:1.234912e+00,(((28:1.299250e-01,43:1.299453e-01):2.970037e-01,(24:2.197539e-01,(44:1.999129e-01,15:1.877206e-01):1.401140e-01):2.438499e-01):4.705110e-01,((((((((69:2.557144e+00,(5:1.215125e+00,33:1.865650e+00):7.037119e-01):8.676026e-01,(4:6.289949e-01,3:3.366347e-01):1.569627e+00):2.935664e-01,68:1.948917e+00):1.877202e-01,(62:2.381921e+00,(32:9.065700e-01,58:1.227537e+00):1.392324e+00):2.361888e-01):1.815206e-01,(72:8.780760e-01,(((56:1.129128e-01,75:8.972322e-02):6.645881e-02,(45:1.332819e-02,(46:1.210762e-03,51:4.356353e-03):4.164990e-03):1.487058e-01):1.873722e-01,(((2:2.901090e-01,30:4.322258e-01):2.016594e-01,9:2.026200e-01):1.295073e-01,(8:3.518784e-01,7:3.450177e-01):3.206472e-01):1.576528e-01):4.862034e-01):9.725487e-01):9.828703e-01,((53:6.956880e-01,(23:4.912985e-01,((18:1.519097e-01,19:2.068367e-01):1.568625e-01,42:2.639244e-01):2.425395e-01):5.007871e-01):2.518548e-01,((52:4.182313e-01,48:3.194313e-01):1.765816e-01,20:3.938900e-01):3.133007e-01):3.438965e-01):3.493446e-01,((((66:3.336290e-02,38:3.617881e-02):1.096855e-01,27:1.499838e-01):3.648662e-01,41:3.972371e-01):5.794722e-01,(((39:1.227101e-01,25:1.977417e-01):1.518453e-01,40:2.587719e-01):5.202178e-01,((49:3.612858e-01,21:3.343893e-01):4.084313e-01,55:8.021511e-01):1.876221e-01):1.376473e-01):2.456171e-01):1.104806e-01,((((34:7.486798e-01,(47:6.867785e-01,((61:2.438102e-01,74:4.360020e-01):3.479524e-01,(26:8.308611e-01,((65:5.816238e-01,35:4.008582e-01):8.091255e-02,(64:2.109712e-01,73:2.320096e-01):1.702849e-01):1.214178e-01):1.247947e-01):9.077087e-02):1.655083e-01):9.881286e-02,(59:2.025110e-02,29:1.210142e-01):8.049726e-01):9.796058e-02,31:6.367079e-01):3.980504e-01,63:1.184616e+00):2.466096e-01):2.348576e-01):7.399634e-02):6.005184e-02,((10:6.732983e-01,36:4.114516e-01):3.866721e-01,(11:3.123455e+00,(13:1.528205e+00,(6:5.012054e-01,12:7.152984e-01):1.662603e+00):3.717573e-01):1.503422e-03):4.519047e-01):2.132008e-01):1.798030e-01,1:7.733971e-01);
   tree gen.587000 = [&U] (((((((15:2.106353e-01,44:1.462079e-01):1.121746e-01,24:2.316303e-01):1.731625e-01,(43:1.578078e-01,28:1.238411e-01):2.905418e-01):5.198473e-01,((((31:6.040967e-01,((34:6.430560e-01,(((74:3.904474e-01,61:3.261206e-01):3.280021e-01,(((65:4.867157e-01,35:4.499495e-01):1.325784e-01,(73:3.005858e-01,64:1.698911e-01):1.255088e-01):1.340252e-01,26:7.269197e-01):1.110107e-01):3.092755e-02,47:7.933416e-01):1.819148e-01):1.366989e-01,(59:7.439192e-02,29:4.813403e-02):7.179034e-01):1.339907e-01):3.995075e-01,63:1.217590e+00):3.730146e-01,(((((((7:3.917020e-01,8:2.793998e-01):2.659041e-01,(9:2.654513e-01,(2:2.693993e-01,30:3.678833e-01):1.751635e-01):1.493987e-01):1.424325e-01,((75:8.227320e-02,56:1.145249e-01):6.447250e-02,((51:3.809774e-03,46:4.126276e-03):1.728883e-02,45:9.890513e-03):1.343964e-01):2.852218e-01):6.550868e-01,72:1.014546e+00):8.076842e-01,(((32:9.269291e-01,58:9.959868e-01):1.588339e+00,(62:2.406886e+00,68:2.232653e+00):3.707988e-01):8.181719e-02,((4:5.563097e-01,3:3.816277e-01):1.930407e+00,(69:2.816430e+00,(5:1.391020e+00,33:1.812057e+00):6.495386e-01):4.608991e-01):4.385282e-01):3.300254e-01):1.022726e+00,((53:7.346210e-01,(23:5.241547e-01,(42:2.473012e-01,(19:1.822542e-01,18:1.355108e-01):1.738479e-01):2.194255e-01):4.785070e-01):3.168898e-01,(20:4.176755e-01,(48:3.906970e-01,52:2.499487e-01):2.375547e-01):5.416559e-01):3.907414e-01):3.022447e-01,((((66:3.796366e-02,38:3.228878e-02):1.255831e-01,27:1.991637e-01):2.705352e-01,41:4.492021e-01):6.802233e-01,(((21:4.741745e-01,49:2.003815e-01):3.422913e-01,55:9.147636e-01):3.351634e-01,(40:2.485432e-01,(39:1.454203e-01,25:2.008885e-01):1.497207e-01):4.068751e-01):9.149516e-02):3.119999e-01):5.645039e-02):2.618893e-01,54:1.286791e+00):2.561795e-02):1.410579e-01,(((36:5.173733e-01,10:5.252734e-01):2.756179e-01,((6:6.564135e-02,12:9.509923e-01):1.511891e+00,11:3.197385e+00):3.919166e-01):2.738525e-01,13:1.738776e+00):3.634440e-01):2.105604e-01,(70:6.797339e-01,(22:4.074163e-01,50:3.203930e-01):2.852561e-01):5.047606e-01):1.311511e-01,((67:9.930689e-02,(16:7.336311e-02,60:8.213064e-02):8.180342e-02):3.807449e-01,((17:5.817784e-01,(14:2.894964e-01,(71:2.688732e-01,37:2.787453e-01):8.212466e-02):2.193535e-01):1.001576e-01,57:5.474585e-01):1.650486e-01):1.282924e-01,1:7.866484e-01);
   tree gen.587500 = [&U] (((((54:1.231307e+00,((28:1.295457e-01,43:1.389186e-01):2.961365e-01,(24:2.191124e-01,(44:1.977640e-01,15:1.588305e-01):1.806233e-01):1.908042e-01):4.691374e-01):4.830434e-02,((((((32:8.638589e-01,58:1.223953e+00):1.388259e+00,(62:2.374967e+00,(((69:2.359521e+00,(5:8.100802e-01,33:2.067393e+00):5.301862e-01):6.347059e-01,(4:6.271586e-01,3:3.621048e-01):1.444704e+00):2.792351e-01,68:1.943227e+00):8.816621e-02):1.575008e-01):1.679012e-01,(72:8.755125e-01,(((56:1.125832e-01,75:8.946127e-02):2.496776e-02,(45:1.502145e-02,(46:2.831799e-03,51:2.969923e-03):1.131363e-02):1.423178e-01):2.306709e-01,(((2:2.594146e-01,30:3.791417e-01):1.889015e-01,9:2.020285e-01):2.098399e-01,(8:4.390665e-01,7:3.440104e-01):2.813850e-01):1.687491e-01):4.847839e-01):9.697093e-01):9.800008e-01,((53:6.936569e-01,(23:4.898642e-01,((18:1.514662e-01,19:2.062328e-01):1.564045e-01,42:2.888154e-01):2.221588e-01):4.993251e-01):2.511195e-01,((52:4.170103e-01,48:3.184987e-01):1.866551e-01,20:3.927400e-01):3.822493e-01):3.428924e-01):2.411122e-01,((((66:3.646110e-02,38:3.171154e-02):1.093653e-01,27:1.495459e-01):3.638010e-01,41:3.960774e-01):5.777804e-01,(((39:1.223519e-01,25:2.452016e-01):8.870703e-02,40:2.580164e-01):5.186990e-01,((49:3.602310e-01,21:2.844698e-01):4.338452e-01,55:7.998092e-01):2.005777e-01):2.188950e-01):2.328991e-01):4.751108e-02,((((34:7.464940e-01,(47:7.338154e-01,((61:2.430984e-01,74:4.012263e-01):3.469366e-01,(26:7.081777e-01,((65:5.799257e-01,35:3.996879e-01):1.089786e-01,(64:1.961995e-01,73:2.313323e-01):1.704044e-01):1.922422e-01):1.281974e-01):9.050586e-02):1.371427e-01):8.484349e-02,(59:2.954996e-02,29:1.206609e-01):8.026224e-01):9.767458e-02,31:6.348490e-01):3.344329e-01,63:1.318176e+00):2.458896e-01):2.414436e-01):1.520779e-01,(((10:5.935732e-01,36:4.172186e-01):5.034798e-01,11:3.210803e+00):2.946000e-03,(13:1.523744e+00,(6:3.968125e-01,12:7.132101e-01):1.657749e+00):1.867467e-01):4.324010e-01):2.218759e-01,(70:6.982828e-01,(50:2.729175e-01,22:4.274736e-01):3.147447e-01):4.307987e-01):1.804884e-01,((67:1.308060e-01,(16:6.698081e-02,60:1.127155e-01):7.983975e-02):4.567366e-01,((((37:3.266335e-01,71:2.753776e-01):6.801448e-02,14:2.841700e-01):2.687502e-01,17:5.542728e-01):1.056210e-01,57:4.641206e-01):8.892753e-02):8.805532e-02,1:7.711391e-01);
   tree gen.588000 = [&U] ((((16:7.674371e-02,60:9.233986e-02):5.745892e-02,67:8.100204e-02):4.747151e-01,((17:5.101417e-01,((37:3.696641e-01,71:3.427171e-01):5.844788e-02,14:2.600865e-01):2.171342e-01):6.084508e-02,57:5.589668e-01):9.615908e-02):1.670740e-01,(((54:1.173623e+00,(((28:1.379281e-01,43:1.488002e-01):3.736835e-01,(24:2.191133e-01,(44:1.862084e-01,15:1.936031e-01):1.521505e-01):2.654201e-01):4.547389e-01,((((((62:2.897999e+00,(32:9.680278e-01,58:1.177358e+00):2.083304e+00):1.362504e-01,(68:2.474670e+00,((3:4.204101e-01,4:6.429585e-01):1.461605e+00,(69:2.289591e+00,(33:2.086098e+00,5:1.659216e+00):6.264961e-01):4.300397e-01):3.134802e-01):3.345937e-01):3.908064e-01,(72:7.382024e-01,(((75:8.312668e-02,56:1.130273e-01):4.431908e-02,(45:1.290263e-02,(51:6.422731e-03,46:1.230888e-03):1.451671e-02):1.308096e-01):2.234624e-01,((9:2.136384e-01,(2:2.380263e-01,30:3.854690e-01):1.715690e-01):1.633400e-01,(8:3.223915e-01,7:4.055658e-01):3.205842e-01):1.797504e-01):6.797034e-01):8.541713e-01):1.012458e+00,((20:4.266195e-01,(52:3.537556e-01,48:2.838173e-01):2.274300e-01):4.192659e-01,(53:7.412465e-01,(((19:2.480936e-01,18:1.557358e-01):1.127992e-01,42:3.294051e-01):2.440443e-01,23:5.588398e-01):4.602221e-01):2.128407e-01):3.783861e-01):2.919809e-01,((((49:2.472168e-01,21:3.984493e-01):4.427547e-01,55:9.039468e-01):1.479388e-01,(40:2.257903e-01,(39:8.139223e-02,25:2.287039e-01):1.886410e-01):4.930725e-01):2.051993e-01,(41:4.439602e-01,(27:1.984340e-01,(66:4.014462e-02,38:3.544799e-02):1.313781e-01):2.706288e-01):7.123534e-01):2.633363e-01):1.469557e-01,((31:7.247342e-01,((34:8.840779e-01,(47:7.475877e-01,((26:7.758464e-01,((35:4.757708e-01,65:5.843455e-01):4.132499e-02,(64:2.314881e-01,73:2.658899e-01):1.990670e-01):2.221065e-01):1.239777e-01,(61:3.851283e-01,74:3.622279e-01):3.220676e-01):1.023373e-01):1.855408e-01):6.420428e-02,(59:1.139051e-01,29:3.816839e-02):7.379821e-01):3.889385e-02):4.143539e-01,63:1.290517e+00):2.665992e-01):1.477486e-01):6.622948e-02):1.436274e-01,(((10:4.857120e-01,36:5.180796e-01):2.836203e-01,11:3.494873e+00):2.613156e-01,((12:5.788819e-01,6:4.698559e-01):1.906775e+00,13:1.695553e+00):1.465758e-01):3.770993e-01):1.538675e-01,((50:3.818210e-01,22:4.139114e-01):4.161278e-01,70:6.428070e-01):4.698505e-01):1.672855e-01,1:8.138556e-01);
   tree gen.588500 = [&U] ((((16:7.333568e-02,60:8.823924e-02):5.490729e-02,67:8.297293e-02):4.536340e-01,((17:4.874874e-01,((37:2.601150e-01,71:3.274978e-01):5.585233e-02,14:2.485366e-01):2.074918e-01):7.935203e-02,57:5.775248e-01):8.365727e-02):1.596546e-01,(((54:1.121505e+00,(((28:1.318030e-01,43:1.421923e-01):2.319504e-01,(24:2.093829e-01,(44:1.779393e-01,15:1.850056e-01):1.470992e-01):2.520496e-01):4.897870e-01,(((((62:2.769305e+00,((32:9.451595e-01,58:1.125074e+00):1.733875e+00,(68:2.364775e+00,((3:4.017405e-01,4:6.144060e-01):1.396698e+00,(69:2.187915e+00,(33:1.993459e+00,5:1.585533e+00):5.986747e-01):4.109425e-01):3.381427e-01):5.624046e-02):1.314829e-01):2.315438e-01,(72:8.575760e-01,(((75:7.943520e-02,56:1.080080e-01):4.235096e-02,(45:1.232965e-02,(51:6.137511e-03,46:1.176226e-03):6.773247e-03):1.250006e-01):2.135389e-01,((9:1.975443e-01,(2:2.201030e-01,30:3.683511e-01):1.236251e-01):1.560864e-01,(8:3.290234e-01,7:3.875554e-01):3.063477e-01):2.292305e-01):3.651346e-01):8.162393e-01):9.674964e-01,((20:4.315280e-01,(52:4.108454e-01,48:2.712135e-01):2.173303e-01):4.006472e-01,(53:8.236125e-01,(((19:2.370763e-01,18:1.488199e-01):1.077900e-01,42:3.147769e-01):2.332068e-01,23:5.340229e-01):4.397846e-01):2.033888e-01):3.562149e-01):2.466463e-01,((((49:2.362384e-01,21:3.807550e-01):4.230928e-01,55:8.638044e-01):1.413691e-01,(40:2.157635e-01,(39:7.777777e-02,25:2.185476e-01):1.802639e-01):4.711761e-01):1.960868e-01,(41:3.696482e-01,(27:1.896220e-01,(66:3.836188e-02,38:3.529788e-02):1.255438e-01):2.586107e-01):6.807193e-01):2.347688e-01):9.281210e-02,((31:7.107604e-01,((34:8.448178e-01,(47:7.143889e-01,((26:7.413927e-01,((35:4.507011e-01,65:5.583959e-01):1.129441e-01,(64:2.212082e-01,73:2.540823e-01):1.624486e-01):1.529088e-01):1.184721e-01,(61:2.278475e-01,74:3.461421e-01):3.077653e-01):9.779269e-02):1.773014e-01):1.446302e-01,(59:1.088468e-01,29:3.647341e-02):8.085738e-01):3.716665e-02):3.959533e-01,63:1.233207e+00):2.547601e-01):1.411874e-01):1.347582e-01):1.372492e-01,(((10:4.641425e-01,36:4.950728e-01):4.270829e-01,11:3.384771e+00):2.768937e-01,((12:5.531749e-01,6:4.489906e-01):1.822099e+00,13:1.620257e+00):4.745400e-01):3.363264e-01):1.079968e-01,((50:3.648651e-01,22:4.086591e-01):4.015979e-01,70:4.927263e-01):4.956774e-01):1.598567e-01,1:7.777140e-01);
   tree gen.589000 = [&U] ((((16:7.268938e-02,60:8.746159e-02):8.560788e-02,67:8.224169e-02):4.325288e-01,((17:4.831912e-01,((37:2.578226e-01,71:3.246116e-01):8.693495e-02,14:2.463463e-01):2.056631e-01):7.865271e-02,57:5.724351e-01):4.786119e-02):1.582475e-01,(((54:1.111621e+00,(((28:1.306414e-01,43:1.409392e-01):3.546358e-01,(24:2.005150e-01,(44:1.763711e-01,15:1.833752e-01):1.458028e-01):2.498283e-01):5.872311e-01,(((((62:2.744899e+00,((32:9.368299e-01,58:6.297726e-01):1.718595e+00,(68:2.343935e+00,((3:3.982000e-01,4:6.089913e-01):1.384389e+00,(69:2.168633e+00,(33:1.975891e+00,5:1.571560e+00):5.933986e-01):4.073209e-01):4.587123e-01):1.761013e-01):2.184094e-01):3.023952e-01,(72:8.500183e-01,(((75:1.119960e-01,56:1.070561e-01):4.197773e-02,(45:1.222099e-02,(51:4.421937e-03,46:2.036255e-03):1.138317e-02):1.181136e-01):2.116570e-01,((9:1.958033e-01,(2:2.181633e-01,30:3.651048e-01):1.484206e-01):9.946660e-02,(8:3.261237e-01,7:3.841399e-01):3.036479e-01):2.272103e-01):3.619167e-01):8.090458e-01):9.589699e-01,((20:4.277250e-01,(52:4.072247e-01,48:2.688233e-01):2.154150e-01):3.488726e-01,(53:8.163541e-01,(((19:2.349870e-01,18:1.623588e-01):9.753597e-02,42:3.120028e-01):2.311516e-01,23:5.293166e-01):4.359088e-01):2.015964e-01):3.530756e-01):1.784964e-01,((((49:2.960068e-01,21:3.773994e-01):4.193642e-01,55:8.561918e-01):1.954157e-01,(40:2.138619e-01,(39:7.709232e-02,25:2.166216e-01):1.925598e-01):4.670237e-01):1.943587e-01,(41:3.663905e-01,(27:1.879509e-01,(66:3.802380e-02,38:3.498681e-02):1.246519e-01):4.033984e-01):5.555492e-01):2.731551e-01):7.641291e-02,((31:7.044965e-01,((34:8.373725e-01,(47:7.080930e-01,((26:7.348589e-01,((35:4.467291e-01,65:5.534748e-01):1.119487e-01,(64:2.192587e-01,73:2.518431e-01):1.610170e-01):1.515613e-01):1.174280e-01,(61:2.648479e-01,74:3.430916e-01):3.156403e-01):1.024379e-01):1.839469e-01):3.828289e-02,(59:1.078876e-01,29:3.615197e-02):6.371150e-01):1.518948e-01):5.170033e-01,63:1.222339e+00):2.677804e-01):1.399432e-01):1.335706e-01):7.967049e-02,(((10:4.600520e-01,36:4.907098e-01):4.233191e-01,11:3.354941e+00):1.619347e-01,((12:5.482999e-01,6:3.677689e-01):1.806041e+00,13:1.605977e+00):4.703579e-01):3.094013e-01):1.258504e-01,((50:3.616495e-01,22:4.050576e-01):3.980586e-01,70:4.883840e-01):4.913090e-01):1.611294e-01,1:7.708600e-01);
   tree gen.589500 = [&U] ((((16:6.859728e-02,60:8.930208e-02):7.297530e-02,67:8.397233e-02):4.416307e-01,((17:4.933592e-01,((37:2.632481e-01,71:2.831111e-01):8.876435e-02,14:2.515302e-01):2.312300e-01):8.323904e-02,57:5.285366e-01):4.886835e-02):2.281866e-01,(((54:1.135013e+00,(((28:9.195306e-02,43:1.439050e-01):3.343664e-01,(24:2.047345e-01,(44:1.523217e-01,15:1.699839e-01):1.287396e-01):1.991103e-01):6.132509e-01,(((((((32:9.565440e-01,58:9.760367e-01):1.325833e+00,62:2.802661e+00):5.964429e-02,(68:2.393259e+00,((3:4.065795e-01,4:6.643251e-01):1.413521e+00,(69:2.214268e+00,(33:2.017470e+00,5:1.604631e+00):6.058857e-01):6.326640e-01):1.794427e-01):2.538569e-01):3.087587e-01,(72:9.403970e-01,(((75:1.143528e-01,56:9.113054e-02):6.412174e-02,(45:1.247816e-02,(51:4.936967e-03,46:2.079105e-03):1.243375e-02):1.205991e-01):2.853732e-01,((9:1.999237e-01,(2:2.227542e-01,30:3.727879e-01):1.480322e-01):1.383345e-01,(8:3.329865e-01,7:3.922235e-01):3.100377e-01):1.596015e-01):3.695326e-01):8.810339e-01):9.387819e-01,((20:4.367257e-01,(52:4.157940e-01,48:2.744803e-01):2.199480e-01):3.562141e-01,(53:8.335329e-01,(((19:2.399319e-01,18:1.657753e-01):9.958845e-02,42:3.185683e-01):2.360158e-01,23:5.404552e-01):5.196633e-01):2.058387e-01):3.067991e-01):2.505280e-01,((31:7.193215e-01,((34:7.588269e-01,(47:7.229937e-01,((26:7.503228e-01,((35:4.561298e-01,65:5.651218e-01):8.700702e-02,(64:2.238726e-01,73:2.571427e-01):1.644053e-01):1.297039e-01):1.441295e-01,(61:3.200087e-01,74:3.503114e-01):4.269430e-01):9.687641e-02):1.878178e-01):3.908849e-02,(59:1.101579e-01,29:3.691273e-02):6.505221e-01):1.550911e-01):5.278827e-01,63:1.248061e+00):2.734154e-01):8.361257e-02,((((49:3.022358e-01,21:3.853412e-01):4.281890e-01,55:8.742089e-01):1.995279e-01,(40:2.183623e-01,(39:1.360338e-01,25:1.653970e-01):1.966119e-01):5.028830e-01):2.323211e-01,(41:3.741006e-01,(27:1.919060e-01,(66:6.160006e-02,38:1.752936e-02):1.272750e-01):4.118873e-01):5.645824e-01):2.881519e-01):1.881235e-01):1.408333e-01):3.626384e-02,((13:1.639773e+00,(11:3.425540e+00,(10:4.800201e-01,36:5.010359e-01):4.471541e-01):2.373082e-01):4.167576e-03,(12:5.598379e-01,6:3.755080e-01):2.387034e+00):3.416626e-01):1.921376e-01,((50:3.692599e-01,22:4.135814e-01):4.064351e-01,70:4.986612e-01):5.016478e-01):1.206862e-01,1:7.870815e-01);
   tree gen.590000 = [&U] ((((16:6.854370e-02,60:8.923233e-02):7.291830e-02,67:8.679994e-02):4.412857e-01,((17:4.929738e-01,((37:2.731551e-01,71:2.828900e-01):5.508565e-02,14:2.513338e-01):2.310494e-01):8.317403e-02,57:5.281238e-01):1.290396e-01):1.541111e-01,(((54:1.134127e+00,(((28:8.187805e-02,43:1.437926e-01):3.341052e-01,(24:2.045746e-01,(44:1.522027e-01,15:1.698511e-01):1.286390e-01):1.600126e-01):6.127719e-01,(((((62:2.800472e+00,((68:2.391390e+00,((3:4.062619e-01,4:5.005911e-01):1.455920e+00,(69:2.212539e+00,(33:2.015894e+00,5:1.603378e+00):6.054125e-01):4.262687e-01):2.220615e-01):1.848687e-01,(32:9.557968e-01,58:9.752744e-01):1.341813e+00):1.121832e-01):3.085175e-01,(72:9.396625e-01,(((75:1.142635e-01,56:9.105936e-02):6.407166e-02,(45:1.025122e-02,(51:8.814794e-03,46:1.293961e-03):1.242404e-02):1.205049e-01):2.851503e-01,((9:2.273209e-01,(2:2.225802e-01,30:3.724967e-01):1.479165e-01):1.382265e-01,(8:3.327264e-01,7:3.919172e-01):3.097955e-01):1.594768e-01):3.692440e-01):8.803458e-01):9.380487e-01,((20:4.363846e-01,(52:4.400087e-01,48:2.742659e-01):2.197763e-01):3.559359e-01,(53:8.328819e-01,(((19:2.397445e-01,18:1.656458e-01):9.951067e-02,42:3.058360e-01):2.358315e-01,23:5.400330e-01):5.192575e-01):2.056779e-01):3.065594e-01):2.503323e-01,((31:7.187597e-01,((34:7.582342e-01,(47:7.224290e-01,((26:7.497367e-01,((35:4.839941e-01,65:5.102004e-01):6.270370e-02,(64:2.236978e-01,73:2.627879e-01):1.642769e-01):1.371694e-01):1.440169e-01,(61:3.197588e-01,74:3.500377e-01):4.266096e-01):6.802729e-02):1.876711e-01):8.053861e-02,(59:1.100718e-01,29:3.688390e-02):6.500140e-01):1.549700e-01):5.274704e-01,63:1.247087e+00):2.732018e-01):8.354726e-02,((((49:3.019997e-01,21:3.850402e-01):4.278545e-01,55:8.735261e-01):1.993720e-01,(40:2.181918e-01,(39:1.442376e-01,25:2.277244e-01):1.464539e-01):5.024902e-01):2.321396e-01,(41:3.738084e-01,(27:1.917561e-01,(66:6.155194e-02,38:1.751567e-02):1.271756e-01):4.115656e-01):5.641414e-01):2.879269e-01):1.876282e-01):1.407233e-01):5.294119e-02,((10:4.796452e-01,36:5.006446e-01):4.156520e-01,(((12:5.398711e-01,6:3.752147e-01):2.385170e+00,13:1.638492e+00):1.664161e-01,11:3.422864e+00):6.561924e-02):3.579203e-01):1.901659e-01,((50:3.689715e-01,22:4.132584e-01):4.061177e-01,70:4.982717e-01):5.012560e-01):1.205920e-01,1:7.864668e-01);
   tree gen.590500 = [&U] ((((16:6.747264e-02,60:8.783799e-02):8.447062e-02,67:6.974441e-02):4.343902e-01,((17:4.852707e-01,((37:2.688868e-01,71:2.784696e-01):6.663232e-02,14:2.677384e-01):2.274390e-01):8.187436e-02,57:5.198713e-01):1.270232e-01):1.517029e-01,(((54:1.116405e+00,((((12:5.314351e-01,6:3.693516e-01):2.334234e+00,13:1.612889e+00):3.279249e-01,(10:4.721503e-01,36:4.928216e-01):2.834350e-01):1.688483e-01,11:3.369379e+00):3.523275e-01):8.853127e-02,(((28:8.059863e-02,43:1.537360e-01):3.288845e-01,(24:2.013779e-01,(44:1.498244e-01,15:1.671970e-01):1.266289e-01):1.744042e-01):6.031968e-01,((((((68:2.354022e+00,((3:3.999137e-01,4:4.927689e-01):1.161242e+00,(69:2.177966e+00,(33:1.984394e+00,5:1.578323e+00):4.709204e-01):8.063134e-01):2.185916e-01):2.190775e-01,((32:9.408616e-01,58:9.600348e-01):1.320846e+00,62:2.756712e+00):4.371856e-01):3.036966e-01,(72:9.249794e-01,(((75:1.006250e-01,56:8.963647e-02):6.307048e-02,(45:1.386057e-02,(51:3.821217e-03,46:1.273742e-03):1.222991e-02):1.186219e-01):2.806946e-01,((9:2.237688e-01,(2:2.191022e-01,30:3.666761e-01):1.456052e-01):1.801552e-01,(8:3.275272e-01,7:3.857931e-01):3.049547e-01):1.569849e-01):3.634742e-01):8.665896e-01):9.233908e-01,((20:4.295657e-01,(52:4.331332e-01,48:2.699802e-01):2.163420e-01):4.904547e-01,(53:8.198673e-01,(((19:2.359982e-01,18:1.630575e-01):9.795572e-02,42:3.010571e-01):2.321464e-01,23:5.315945e-01):5.111436e-01):2.024640e-01):4.144530e-01):2.464206e-01,((((49:2.972807e-01,21:3.790236e-01):4.211689e-01,55:8.598765e-01):1.962567e-01,(40:2.147823e-01,(39:1.419838e-01,25:2.241659e-01):1.441654e-01):4.094202e-01):2.285122e-01,(41:4.679037e-01,(27:1.887597e-01,(66:6.059014e-02,38:1.282147e-02):1.186487e-01):4.051345e-01):5.553262e-01):1.422985e-01):8.224175e-02,((31:7.075284e-01,((34:6.479348e-01,(47:7.111404e-01,((26:7.380214e-01,((35:5.000557e-01,65:6.235276e-01):4.157687e-02,(64:2.058793e-01,73:2.586816e-01):1.617099e-01):1.350260e-01):1.824807e-01,(61:3.147622e-01,74:3.450609e-01):3.769010e-01):6.500730e-02):1.236564e-01):1.566994e-01,(59:1.083519e-01,29:3.630755e-02):6.398569e-01):1.525485e-01):3.867727e-01,63:1.227600e+00):2.689328e-01):1.846963e-01):1.385244e-01):1.871944e-01,((50:3.264620e-01,22:4.669266e-01):4.327417e-01,70:6.408925e-01):3.420815e-01):1.187076e-01,1:7.741775e-01);
   tree gen.591000 = [&U] ((((16:7.007248e-02,60:9.122254e-02):8.772543e-02,67:7.243179e-02):4.511281e-01,((17:5.039690e-01,((37:2.792475e-01,71:2.891995e-01):6.919978e-02,14:2.521469e-01):2.469169e-01):8.502912e-02,57:5.399029e-01):1.063799e-01):1.575483e-01,(((54:1.159422e+00,(((28:8.370424e-02,43:1.596597e-01):4.029025e-01,(24:2.113322e-01,(44:1.555974e-01,15:1.736394e-01):1.315081e-01):1.936615e-01):5.400936e-01,((((((68:2.444726e+00,((3:4.153231e-01,4:6.779727e-01):1.205987e+00,(69:2.261887e+00,(33:2.060856e+00,5:1.639139e+00):4.890658e-01):8.373821e-01):2.270143e-01):2.275189e-01,((32:9.771147e-01,58:9.970267e-01):1.371741e+00,62:2.862933e+00):2.817302e-01):3.109971e-01,(72:9.606205e-01,(((75:8.530903e-02,56:1.191906e-01):6.550069e-02,(45:4.871730e-03,(51:3.968456e-03,46:6.385189e-04):1.580370e-02):1.231926e-01):2.915102e-01,((9:2.323910e-01,(2:2.275446e-01,30:3.808048e-01):1.512156e-01):1.870969e-01,(8:3.401474e-01,7:4.006584e-01):3.167051e-01):1.237487e-01):5.993878e-01):8.999808e-01):9.589707e-01,((20:4.461176e-01,(52:4.498226e-01,48:2.803830e-01):2.246781e-01):5.093528e-01,(53:8.514583e-01,(((19:2.450917e-01,18:1.693404e-01):1.017301e-01,42:3.000836e-01):2.410914e-01,23:5.520778e-01):4.470123e-01):2.102653e-01):4.304226e-01):2.096309e-01,((((49:3.087354e-01,21:3.936281e-01):4.816612e-01,55:9.294083e-01):2.098543e-01,(40:2.230583e-01,(39:1.474546e-01,25:1.585916e-01):1.497204e-01):4.839504e-01):2.007484e-01,(41:4.859328e-01,(27:1.960330e-01,(66:5.501125e-02,38:1.331550e-02):1.232205e-01):4.207450e-01):5.767239e-01):1.477815e-01):1.092613e-01,((31:7.347907e-01,((34:7.569086e-01,(47:7.385419e-01,((26:7.664587e-01,((35:3.968708e-01,65:5.352462e-01):5.425595e-02,(64:2.138122e-01,73:2.686491e-01):1.679409e-01):1.402288e-01):1.627369e-01,(61:3.268906e-01,74:3.583567e-01):3.914237e-01):9.745721e-02):1.284211e-01):7.165228e-02,(59:7.530519e-02,29:3.770655e-02):7.753666e-01):1.584264e-01):3.825150e-01,63:1.274901e+00):3.238254e-01):2.153169e-01):1.746983e-01):1.218806e-01,((((12:8.576263e-01,6:3.835834e-01):1.922378e+00,13:1.675036e+00):2.158921e-01,(10:4.903431e-01,36:3.818878e-01):4.424552e-01):2.506402e-01,11:3.499207e+00):3.659033e-01):1.137427e-01,((50:3.390412e-01,22:4.849181e-01):4.494160e-01,70:6.655872e-01):3.552625e-01):1.232816e-01,1:8.040079e-01);
   tree gen.591500 = [&U] (((((((28:1.033068e-01,43:1.583104e-01):3.424841e-01,(24:2.179666e-01,(44:1.856437e-01,15:1.816917e-01):1.389437e-01):1.723956e-01):4.666842e-01,54:1.217973e+00):6.969821e-02,(((((72:9.665613e-01,(((56:1.234006e-01,75:6.757508e-02):6.183726e-02,(45:1.328619e-02,(46:1.995634e-03,51:1.783918e-03):1.161849e-02):1.550121e-01):2.597944e-01,(((2:2.580581e-01,30:3.786371e-01):1.550772e-01,9:2.071146e-01):1.303460e-01,(8:3.297432e-01,7:3.422115e-01):2.992507e-01):2.177480e-01):6.030827e-01):9.646387e-01,((62:2.688876e+00,(32:8.401366e-01,58:1.127865e+00):1.344219e+00):1.931645e-01,(((69:2.368204e+00,(5:1.245726e+00,33:1.681023e+00):9.119814e-01):8.096681e-01,(4:4.358213e-01,3:5.090762e-01):1.386577e+00):3.343309e-01,68:2.345725e+00):2.243026e-01):6.045063e-01):9.903879e-01,((53:7.444854e-01,(23:5.431539e-01,((18:1.460934e-01,19:2.051544e-01):1.183399e-01,42:2.879627e-01):2.104886e-01):4.967141e-01):2.172413e-01,((52:3.275496e-01,48:3.009507e-01):2.067429e-01,20:4.646617e-01):4.318188e-01):3.745202e-01):1.982162e-01,((((66:4.913834e-02,38:1.141855e-02):1.304468e-01,27:2.112718e-01):3.571928e-01,41:3.940063e-01):5.960242e-01,(((39:8.632530e-02,25:2.399675e-01):1.371590e-01,40:2.399254e-01):5.568548e-01,((49:3.212382e-01,21:3.377259e-01):4.233302e-01,55:8.475027e-01):1.234562e-01):1.111942e-01):3.637509e-01):1.089569e-01,((((34:6.135793e-01,(47:7.768898e-01,((61:3.565068e-01,74:3.752760e-01):3.329590e-01,(26:8.073783e-01,((64:1.951736e-01,73:2.405425e-01):1.657150e-01,(65:5.839095e-01,35:3.437888e-01):1.033078e-01):1.554889e-01):1.269708e-01):6.138132e-02):1.975279e-01):1.181629e-01,(59:5.928775e-02,29:6.468164e-02):8.883897e-01):1.039193e-01,31:6.160401e-01):3.117773e-01,63:1.311283e+00):3.467217e-01):1.945842e-01):8.442081e-02,((11:3.076853e+00,(10:5.904694e-01,36:4.015475e-01):3.091356e-01):1.985128e-01,(13:1.266933e+00,(6:3.618941e-01,12:1.059341e+00):8.778429e-01):3.050486e-01):5.551794e-01):1.308299e-01,(70:6.247345e-01,(50:3.849873e-01,22:3.849839e-01):2.925665e-01):4.646579e-01):2.231933e-01,((67:1.301220e-01,(16:7.528575e-02,60:8.245814e-02):1.581713e-02):4.992512e-01,((((37:3.249255e-01,71:2.661733e-01):9.679753e-02,14:2.797429e-01):2.459114e-01,17:6.174321e-01):9.765807e-02,57:4.527022e-01):4.437197e-02):1.860415e-01,1:6.897574e-01);
   tree gen.592000 = [&U] (((((((28:1.038896e-01,43:1.635719e-01):2.811294e-01,(24:2.932501e-01,(44:1.918137e-01,15:1.877304e-01):1.435616e-01):1.781253e-01):4.958475e-01,54:1.258453e+00):7.201468e-02,(((((72:9.426146e-01,(((56:1.275019e-01,75:6.982098e-02):4.753588e-02,(45:1.372776e-02,(46:1.240583e-03,51:5.820778e-03):7.849111e-03):1.302849e-01):2.797039e-01,(((2:2.372024e-01,30:3.912214e-01):1.602313e-01,9:2.139982e-01):1.346782e-01,(8:3.407025e-01,7:3.535852e-01):3.091965e-01):1.213870e-01):6.231266e-01):1.025595e+00,((62:2.778243e+00,(32:8.680592e-01,58:1.165351e+00):1.388895e+00):6.045809e-01,(((69:2.088852e+00,(5:1.287128e+00,33:1.736893e+00):9.422918e-01):7.637173e-01,(4:4.503062e-01,3:5.259957e-01):1.432661e+00):3.454426e-01,68:2.423687e+00):2.681990e-01):1.881360e-01):1.086424e+00,((53:7.692289e-01,(23:5.612060e-01,((18:1.953398e-01,19:2.119729e-01):1.222730e-01,42:3.090430e-01):2.174844e-01):5.180022e-01):1.904576e-01,((52:3.554872e-01,48:3.109530e-01):2.136141e-01,20:4.801051e-01):4.461706e-01):3.019828e-01):1.938146e-01,((((66:5.077149e-02,38:1.293597e-02):1.347823e-01,27:2.182935e-01):3.690643e-01,41:4.071014e-01):6.158336e-01,(((39:1.391282e-01,25:2.479430e-01):1.417176e-01,40:2.478996e-01):5.753623e-01,((49:3.319148e-01,21:3.489505e-01):3.626152e-01,55:8.756701e-01):2.014806e-01):1.148898e-01):3.758404e-01):1.125782e-01,((((34:6.339721e-01,(47:8.027103e-01,((61:3.683556e-01,74:3.877486e-01):3.440251e-01,(26:8.342122e-01,((64:2.016603e-01,73:2.485371e-01):1.712227e-01,(65:6.033162e-01,35:3.552149e-01):1.067413e-01):1.606567e-01):1.311908e-01):6.342138e-02):2.040929e-01):1.220901e-01,(59:6.316525e-02,29:5.453058e-02):9.179160e-01):1.073732e-01,31:6.365147e-01):3.221395e-01,63:1.354865e+00):3.582453e-01):2.010514e-01):8.722660e-02,((11:3.680417e+00,(13:1.416920e+00,(6:2.145638e-01,12:1.094549e+00):1.476429e+00):3.280034e-01):1.618066e-01,(10:6.100941e-01,36:4.148933e-01):3.194099e-01):5.533042e-01):1.351781e-01,(70:6.454980e-01,(50:3.977826e-01,22:3.977791e-01):3.022901e-01):4.801012e-01):1.815962e-01,((67:1.344467e-01,(16:7.778793e-02,60:8.519870e-02):2.333748e-02):5.158442e-01,((((37:3.357246e-01,71:2.750197e-01):6.207805e-02,14:2.803565e-01):2.540845e-01,17:6.379529e-01):1.009038e-01,57:4.677481e-01):6.340679e-02):1.922248e-01,1:7.126820e-01);
   tree gen.592500 = [&U] ((((54:1.181828e+00,((((((72:8.852202e-01,(((56:1.197385e-01,75:7.225103e-02):4.464149e-02,(45:1.289190e-02,(46:1.219152e-03,51:5.466359e-03):8.441598e-03):1.223520e-01):2.626731e-01,(((2:2.227595e-01,30:3.674005e-01):2.105009e-01,9:2.227155e-01):1.375967e-01,(8:3.199576e-01,7:3.320559e-01):2.903700e-01):1.139959e-01):5.851853e-01):7.837485e-01,((62:2.609080e+00,(32:8.152043e-01,58:1.094394e+00):1.304328e+00):1.669244e-01,(((69:2.437888e+00,(5:1.208757e+00,33:1.631136e+00):8.849170e-01):3.783030e-01,(4:4.228877e-01,3:4.939686e-01):1.437504e+00):3.244091e-01,68:2.276112e+00):2.111878e-01):1.436340e-01):1.020273e+00,((53:7.223917e-01,(23:5.385985e-01,((18:1.834458e-01,19:1.990662e-01):1.148279e-01,42:2.902258e-01):2.042421e-01):4.864618e-01):2.716837e-01,((52:3.338421e-01,48:2.920195e-01):2.006075e-01,20:4.541134e-01):4.190039e-01):2.835955e-01):1.820136e-01,((((66:4.768008e-02,38:3.193687e-02):1.368885e-01,27:1.507817e-01):3.378815e-01,41:3.823135e-01):7.499616e-01,(((39:1.301576e-01,25:2.328461e-01):1.562087e-01,40:2.328053e-01):4.326943e-01,((49:3.117050e-01,21:3.055585e-01):3.405361e-01,55:8.223519e-01):1.892127e-01):1.533874e-01):1.925802e-01):1.057235e-01,((((34:5.953704e-01,(47:7.538344e-01,((61:3.459270e-01,74:3.641392e-01):3.230779e-01,(26:7.834182e-01,((64:1.893815e-01,73:3.039902e-01):1.607972e-01,(65:5.665812e-01,35:3.335864e-01):1.002420e-01):1.508745e-01):1.232028e-01):5.587707e-02):1.916660e-01):1.146562e-01,(59:5.636217e-02,29:7.075927e-02):5.544740e-01):5.198409e-02,31:6.885224e-01):3.660918e-01,63:1.272369e+00):3.364323e-01):2.077588e-01,((28:9.756394e-02,43:1.536123e-01):2.640118e-01,(24:2.753945e-01,(44:1.801345e-01,15:1.762997e-01):1.348204e-01):1.634881e-01):4.531786e-01):6.973977e-02):8.191550e-02,((11:3.456322e+00,(10:4.952092e-01,36:3.896310e-01):4.167837e-01):6.204156e-02,(13:1.330646e+00,(6:2.014994e-01,12:1.038280e+00):1.117934e+00):3.080318e-01):5.196143e-01):2.249180e-01,(70:6.061946e-01,(50:3.735622e-01,22:3.735589e-01):2.838841e-01):5.118190e-01):1.170169e-01,(((67:1.262605e-01,(16:7.305154e-02,60:1.025831e-01):2.191650e-02):4.844352e-01,(((37:3.152828e-01,71:3.039120e-01):3.948681e-02,14:2.632860e-01):2.386136e-01,17:5.891225e-01):9.475993e-02):5.969716e-02,57:4.584156e-01):1.043488e-01,1:7.237309e-01);
   tree gen.593000 = [&U] ((((54:1.176829e+00,((((((72:8.814760e-01,(((56:1.192321e-01,75:7.194543e-02):4.445267e-02,(45:1.283737e-02,(46:1.213996e-03,51:2.317697e-03):8.405893e-03):1.218345e-01):2.615621e-01,(((2:2.218173e-01,30:3.658465e-01):2.096105e-01,9:2.217735e-01):1.370147e-01,(8:3.186043e-01,7:3.306514e-01):2.891419e-01):1.728765e-01):5.827102e-01):7.804336e-01,((62:2.598044e+00,(32:7.552836e-01,58:1.089765e+00):1.298811e+00):1.662183e-01,(((69:2.427576e+00,(5:1.203644e+00,33:1.624237e+00):8.811741e-01):3.954528e-01,(4:4.210990e-01,3:4.918793e-01):1.582403e+00):1.895709e-01,68:2.266485e+00):2.102945e-01):1.105168e-01):1.121174e+00,((53:7.193363e-01,(23:4.851463e-01,((18:1.826699e-01,19:1.982242e-01):9.559423e-02,42:2.889982e-01):2.164192e-01):4.309525e-01):2.278160e-01,((52:3.324300e-01,48:2.907844e-01):1.997590e-01,20:4.521927e-01):4.172317e-01):2.823960e-01):1.812437e-01,((((66:4.747842e-02,38:3.180179e-02):1.532758e-01,27:1.501439e-01):3.364524e-01,41:3.806965e-01):7.467895e-01,(((39:1.296071e-01,25:2.318612e-01):1.555480e-01,40:2.318206e-01):4.308642e-01,((49:3.103866e-01,21:3.042661e-01):3.390958e-01,55:8.188736e-01):2.138613e-01):2.399617e-01):1.917656e-01):1.052763e-01,((((34:5.928522e-01,(47:7.506460e-01,((61:3.444638e-01,74:3.625990e-01):3.377988e-01,(26:7.801046e-01,((64:1.885805e-01,73:3.027044e-01):1.601170e-01,(65:5.641847e-01,35:3.321754e-01):9.981802e-02):1.502364e-01):1.191914e-01):8.646455e-02):1.596486e-01):1.360366e-01,(59:5.612378e-02,29:7.045999e-02):5.521287e-01):4.223433e-02,31:6.856102e-01):5.525882e-01,63:1.266987e+00):2.019050e-01):2.321336e-01,((28:1.170589e-01,43:1.338981e-01):2.774469e-01,(24:2.742297e-01,(44:1.790725e-01,15:1.755540e-01):1.342501e-01):1.489114e-01):4.512618e-01):4.990656e-02):8.156903e-02,((11:3.022350e+00,(13:1.325018e+00,(6:2.006471e-01,12:1.033889e+00):1.113206e+00):3.696573e-01):1.045051e-01,(10:4.931146e-01,36:3.879830e-01):4.150209e-01):4.917923e-01):2.239667e-01,(70:6.036306e-01,(50:3.719822e-01,22:3.719789e-01):2.826834e-01):4.884721e-01):1.209996e-01,(((((37:3.139493e-01,71:3.026265e-01):3.931980e-02,14:2.621724e-01):2.376044e-01,17:5.866308e-01):9.435913e-02,57:4.564766e-01):5.944466e-02,(67:1.257264e-01,(16:7.274256e-02,60:1.021493e-01):4.448115e-02):4.823862e-01):1.039075e-01,1:7.206698e-01);
   tree gen.593500 = [&U] (((((((((72:7.800188e-01,(((56:1.175946e-01,75:6.894914e-02):4.384217e-02,(45:1.266107e-02,(46:1.895491e-03,51:4.870562e-03):8.290449e-03):1.218378e-01):2.579699e-01,(((2:2.187709e-01,30:3.850449e-01):2.067318e-01,9:2.187277e-01):1.351330e-01,(8:3.142287e-01,7:3.261104e-01):3.191048e-01):1.647344e-01):5.747075e-01):6.949392e-01,((62:2.562363e+00,(32:7.449108e-01,58:1.035723e+00):1.280973e+00):1.437833e-01,(((69:2.394237e+00,(5:1.187114e+00,33:1.601930e+00):8.690724e-01):7.196970e-01,(4:4.385512e-01,3:4.851240e-01):1.560671e+00):4.214104e-01,68:2.235358e+00):2.299431e-01):1.040358e-01):1.174433e+00,((53:7.094571e-01,(23:4.784835e-01,((18:1.912993e-01,19:1.883912e-01):1.043616e-01,42:2.850292e-01):2.134470e-01):4.250339e-01):1.938881e-01,((52:3.278645e-01,48:2.867908e-01):1.970156e-01,20:4.459824e-01):4.115016e-01):2.785176e-01):2.601598e-01,((((66:4.682636e-02,38:3.136503e-02):1.511708e-01,27:1.480819e-01):3.318317e-01,41:3.438131e-01):6.459591e-01,(((39:1.278271e-01,25:2.286769e-01):1.534118e-01,40:2.286369e-01):4.249468e-01,((49:3.061238e-01,21:3.000874e-01):3.344387e-01,55:7.675786e-01):2.109242e-01):2.366662e-01):1.891320e-01):1.059613e-01,((((34:5.847102e-01,(47:7.403368e-01,((61:3.397331e-01,74:3.576192e-01):4.259580e-01,(26:5.881465e-01,((64:1.859906e-01,73:2.157717e-01):1.579180e-01,(65:5.564364e-01,35:3.276134e-01):9.844715e-02):1.481731e-01):1.175545e-01):8.527707e-02):1.574560e-01):1.341683e-01,31:6.761943e-01):1.140682e-01,(59:5.535299e-02,29:6.949231e-02):5.445460e-01):5.449991e-01,63:1.249587e+00):2.363552e-01):3.037424e-01,((28:1.154512e-01,43:1.491756e-01):2.736365e-01,(24:2.786285e-01,(44:1.766132e-01,15:1.731430e-01):1.324064e-01):1.492461e-01):4.450643e-01):7.938007e-02,((((13:1.306821e+00,(6:1.978915e-01,12:1.019690e+00):1.537155e+00):6.698253e-02,(10:5.671614e-01,36:3.826546e-01):4.560727e-01):6.776815e-02,11:2.980842e+00):3.956161e-01,54:1.160667e+00):5.634350e-02):2.255485e-01,(70:5.953405e-01,(50:3.668735e-01,22:3.668703e-01):2.788011e-01):4.817636e-01):1.208234e-01,(((((37:3.096376e-01,71:2.984703e-01):3.877979e-02,14:2.585718e-01):2.087197e-01,17:4.413420e-01):1.026134e-01,57:4.502075e-01):5.862827e-02,(67:1.239997e-01,(16:7.174353e-02,60:1.007464e-01):5.204686e-02):4.757613e-01):1.024805e-01,1:7.107724e-01);
   tree gen.594000 = [&U] ((((((13:1.400715e+00,(6:1.533975e-01,12:9.589154e-01):1.865409e+00):7.179520e-02,(10:6.079118e-01,36:4.101482e-01):4.269190e-01):1.485054e-01,11:3.195015e+00):4.240410e-01,(54:1.244061e+00,((((((72:8.360629e-01,(((56:1.092004e-01,75:7.390312e-02):4.699222e-02,(45:1.357076e-02,(46:3.744714e-03,51:5.220510e-03):8.886115e-03):1.622652e-01):2.323645e-01,(((2:2.344896e-01,30:4.127103e-01):2.215854e-01,9:2.344432e-01):1.448423e-01,(8:3.368059e-01,7:3.495413e-01):3.420323e-01):1.765705e-01):6.411595e-01):8.469834e-01,((((69:1.846628e+00,(5:1.272408e+00,33:1.717028e+00):9.779600e-01):7.714070e-01,(4:4.700610e-01,3:5.199800e-01):1.193917e+00):4.516886e-01,68:2.238735e+00):2.464645e-01,(62:2.746468e+00,(32:7.984324e-01,58:1.110139e+00):1.373011e+00):1.524849e-01):3.293884e-01):1.356909e+00,((53:7.604314e-01,(23:5.128623e-01,((18:2.050441e-01,19:1.953359e-01):1.118599e-01,42:3.055085e-01):2.287831e-01):4.555724e-01):2.078189e-01,((52:3.832424e-01,48:3.073967e-01):2.111711e-01,20:4.780261e-01):4.410678e-01):2.985290e-01):2.788522e-01,((((66:5.019082e-02,38:2.604313e-02):1.620323e-01,27:1.587215e-01):3.556737e-01,41:3.403605e-01):6.195300e-01,(((39:1.370114e-01,25:1.984388e-01):1.644344e-01,40:2.450644e-01):5.431943e-01,((49:3.281187e-01,21:3.216485e-01):3.584680e-01,55:8.227289e-01):2.260790e-01):2.536706e-01):3.620345e-01):7.475673e-02,((((34:5.567286e-01,(47:7.935298e-01,((61:3.641428e-01,74:3.833140e-01):4.565629e-01,(26:6.304047e-01,((64:1.993540e-01,73:2.312749e-01):1.479769e-01,(65:6.085335e-01,35:4.496551e-01):1.055205e-01):1.891216e-01):7.051885e-02):1.642664e-01):1.687692e-01):1.438083e-01,31:7.231489e-01):1.222639e-01,(59:5.933008e-02,29:7.448531e-02):5.836714e-01):3.669715e-01,63:1.339369e+00):4.364358e-01):1.802616e-01,((28:1.237463e-01,43:1.598938e-01):2.932972e-01,(24:2.986479e-01,(44:1.893028e-01,15:1.855833e-01):1.419197e-01):1.599694e-01):4.935434e-01):6.512966e-02):1.148022e-01):2.564512e-01,(((((37:3.318850e-01,71:3.199153e-01):6.662187e-02,14:2.857628e-01):2.820125e-01,17:4.730523e-01):8.563912e-02,57:4.825548e-01):9.360385e-02,(67:1.329091e-01,(16:7.689828e-02,60:1.079850e-01):5.578641e-02):5.099446e-01):1.098436e-01):1.241710e-01,(70:6.381156e-01,(50:3.549098e-01,22:3.932298e-01):3.727115e-01):5.163781e-01,1:6.769398e-01);
   tree gen.594500 = [&U] ((((11:3.116637e+00,((13:1.366354e+00,(6:3.070712e-01,12:7.297276e-01):1.819648e+00):7.003398e-02,(10:5.251356e-01,36:4.000868e-01):4.552732e-01):4.465712e-02):4.045045e-01,(54:1.213542e+00,((((((72:9.366173e-01,(((56:1.065216e-01,75:7.209018e-02):4.583944e-02,(45:1.323785e-02,(46:1.557671e-03,51:5.092445e-03):6.528213e-03):1.582847e-01):2.266643e-01,(((2:2.287372e-01,30:4.025860e-01):2.161497e-01,9:2.286921e-01):1.412891e-01,(8:3.285437e-01,7:3.409666e-01):3.336419e-01):1.722391e-01):6.310647e-01):8.262059e-01,((((69:1.801328e+00,(5:1.241194e+00,33:1.674907e+00):1.001479e+00):6.545262e-01,(4:6.788353e-01,3:5.383609e-01):1.164629e+00):5.134939e-01,68:2.183816e+00):2.166602e-01,(62:2.679094e+00,(32:7.788459e-01,58:1.295907e+00):1.339329e+00):1.487442e-01):4.383773e-01):1.323623e+00,((53:7.417771e-01,(23:5.002812e-01,((18:2.000142e-01,19:1.622182e-01):1.284683e-01,42:2.980140e-01):2.242712e-01):6.005139e-01):2.027208e-01,((52:3.738410e-01,48:2.998558e-01):2.161735e-01,20:4.662995e-01):4.302479e-01):2.912057e-01):2.720116e-01,((((66:5.164920e-02,38:2.540426e-02):1.512016e-01,27:1.548279e-01):3.469486e-01,41:3.320111e-01):6.043322e-01,(((39:1.336504e-01,25:1.935708e-01):1.604006e-01,40:2.390526e-01):5.298691e-01,((49:2.710272e-01,21:3.367859e-01):4.480792e-01,55:8.025464e-01):2.205331e-01):2.898870e-01):1.850984e-01):1.356638e-01,((((34:5.430714e-01,(47:7.740635e-01,((61:3.552099e-01,74:3.739108e-01):4.457834e-01,(26:8.023677e-01,((64:1.944636e-01,73:2.256014e-01):1.528588e-01,(65:6.211857e-01,35:4.386245e-01):1.029320e-01):1.844822e-01):7.589109e-02):7.995711e-02):1.646291e-01):1.696978e-01,31:7.054092e-01):4.162378e-02,(59:5.787464e-02,29:9.738389e-02):5.693533e-01):3.579692e-01,63:1.306513e+00):4.257295e-01):1.758396e-01,((28:1.207107e-01,43:1.559714e-01):2.861023e-01,(24:2.913217e-01,(44:1.846590e-01,15:1.615809e-01):1.441488e-01):1.584267e-01):4.814362e-01):6.353195e-02):1.298634e-01):2.365204e-01,(((((37:3.237435e-01,71:3.120674e-01):6.498756e-02,14:2.787527e-01):2.750944e-01,17:4.614477e-01):8.852066e-02,57:5.013465e-01):9.130764e-02,(67:1.296487e-01,(16:7.501187e-02,60:8.733182e-02):5.441790e-02):4.974350e-01):1.071490e-01):1.211249e-01,(70:6.224618e-01,(50:3.462035e-01,22:4.652773e-01):3.635684e-01):5.037107e-01,1:6.603337e-01);
   tree gen.595000 = [&U] (((((10:5.197847e-01,36:3.960100e-01):4.506341e-01,(13:1.352431e+00,(11:3.084880e+00,(6:1.935146e-01,12:1.253684e+00):1.248865e+00):1.379334e-01):5.588649e-02):4.003828e-01,(54:1.201177e+00,((((((72:9.270735e-01,(((56:1.085069e-01,75:7.135561e-02):4.510722e-02,(45:1.310296e-02,(46:1.541799e-03,51:5.040555e-03):6.461693e-03):1.566718e-01):2.243547e-01,(((2:1.845014e-01,30:3.984838e-01):2.139472e-01,9:2.263618e-01):1.519212e-01,(8:3.251959e-01,7:4.655438e-01):2.753194e-01):1.889004e-01):6.246344e-01):8.177872e-01,((((69:1.782973e+00,(5:1.144720e+00,33:1.657841e+00):1.101261e+00):4.837881e-01,(4:6.719182e-01,3:5.328752e-01):1.152762e+00):5.049224e-01,68:2.161564e+00):4.569812e-01,(62:2.651795e+00,(32:7.709097e-01,58:1.049480e+00):1.325682e+00):1.664336e-01):3.255491e-01):9.806199e-01,((53:7.106275e-01,(23:4.951835e-01,((18:1.902304e-01,19:1.605653e-01):1.271593e-01,42:2.775273e-01):1.789368e-01):5.943949e-01):2.006552e-01,((52:3.675074e-01,48:2.968004e-01):2.100598e-01,20:4.615481e-01):4.258638e-01):2.882385e-01):2.692399e-01,((((66:5.112291e-02,38:2.411877e-02):1.496610e-01,27:1.532502e-01):3.434133e-01,41:4.818434e-01):5.981743e-01,(((39:1.322885e-01,25:1.915984e-01):1.755346e-01,40:2.505414e-01):5.244700e-01,((49:2.682656e-01,21:4.260306e-01):3.890256e-01,55:7.943687e-01):2.182859e-01):1.027480e-01):2.451362e-01):1.317424e-01,((((34:5.375377e-01,(47:7.661761e-01,((61:3.336578e-01,74:3.701008e-01):3.632498e-01,(26:7.812717e-01,((64:1.924821e-01,73:2.283134e-01):1.513012e-01,(65:6.148561e-01,35:4.341551e-01):1.018832e-01):1.826024e-01):1.349628e-01):1.328664e-01):1.019123e-01):1.335975e-01,31:6.982214e-01):1.025307e-01,(59:5.728492e-02,29:9.639159e-02):5.635518e-01):3.543216e-01,63:1.293200e+00):4.213915e-01):1.966886e-01,((28:1.194807e-01,43:1.543821e-01):2.831870e-01,(24:2.883532e-01,(44:1.932389e-01,15:1.599344e-01):1.426800e-01):1.568124e-01):4.765305e-01):6.288459e-02):1.084682e-01):2.341103e-01,(70:6.161192e-01,(50:3.426758e-01,22:4.605363e-01):3.598638e-01):4.985781e-01):7.053776e-02,(((((37:3.269334e-01,71:3.088876e-01):6.432536e-02,14:2.759123e-01):2.722912e-01,17:5.932390e-01):9.743041e-02,57:4.962379e-01):6.861076e-02,(67:1.283276e-01,(16:7.424753e-02,60:8.644194e-02):8.444319e-02):4.923663e-01):1.060572e-01,1:7.804026e-01);
   tree gen.595500 = [&U] (((((10:4.999180e-01,36:3.808742e-01):4.334105e-01,((13:1.300740e+00,(6:1.861183e-01,12:1.222213e+00):1.253860e+00):1.383706e-01,11:2.966973e+00):5.208242e-02):4.394182e-01,(54:1.155267e+00,((((((72:8.916399e-01,(((56:1.043597e-01,75:6.862833e-02):4.338318e-02,(45:1.260216e-02,(46:1.482870e-03,51:4.762496e-03):5.144654e-03):1.506836e-01):2.157796e-01,(((2:1.774495e-01,30:3.832534e-01):2.057699e-01,9:2.177100e-01):1.461147e-01,(8:3.127666e-01,7:4.477503e-01):2.647964e-01):1.816804e-01):6.007603e-01):7.865306e-01,((((69:1.825671e+00,(5:1.100968e+00,33:1.594476e+00):1.235439e+00):3.933451e-01,(4:6.462369e-01,3:5.125082e-01):1.108702e+00):4.856238e-01,68:2.078947e+00):4.395149e-01,(62:2.550441e+00,(32:8.999115e-01,58:1.009368e+00):1.375488e+00):3.355778e-01):1.773743e-01):9.431397e-01,((53:6.834666e-01,(23:4.762571e-01,((18:1.857882e-01,19:1.544283e-01):1.179687e-01,42:2.669199e-01):1.720977e-01):5.799142e-01):1.557553e-01,((52:3.534609e-01,48:2.854564e-01):2.020311e-01,20:4.439073e-01):3.299673e-01):3.828478e-01):2.589493e-01,((((66:4.916895e-02,38:2.319693e-02):1.439408e-01,27:1.473929e-01):3.302877e-01,41:4.634269e-01):5.753115e-01,(((39:1.191682e-01,25:1.842753e-01):1.688255e-01,40:2.409655e-01):5.044242e-01,((49:2.580122e-01,21:4.097473e-01):3.980029e-01,55:7.640072e-01):1.707354e-01):1.064384e-01):2.357668e-01):7.499278e-02,((((34:5.169925e-01,(47:5.999375e-01,((61:3.008075e-01,74:4.061627e-01):3.493660e-01,(26:7.514107e-01,((64:1.851252e-01,73:2.560423e-01):1.330935e-01,(65:5.913557e-01,35:4.175613e-01):9.798908e-02):1.756232e-01):1.298044e-01):7.603394e-02):2.445851e-01):1.284913e-01,(59:5.509544e-02,29:9.270741e-02):5.420123e-01):9.861192e-02,31:6.715347e-01):3.955756e-01,63:1.243773e+00):3.625497e-01):2.952371e-01,((28:1.149140e-01,43:1.395113e-01):2.739912e-01,(24:2.773321e-01,(44:1.858531e-01,15:1.538216e-01):1.372266e-01):1.785930e-01):5.142118e-01):5.608834e-02):7.488162e-02):2.251624e-01,(70:5.925705e-01,(50:3.080769e-01,22:4.429342e-01):4.572677e-01):4.210841e-01):1.608722e-01,(((((37:3.144377e-01,71:2.970816e-01):8.026379e-02,14:2.653666e-01):2.699841e-01,17:5.115198e-01):1.581325e-01,57:4.772712e-01):6.685065e-02,(67:1.234228e-01,(16:7.377281e-02,60:8.313804e-02):5.344348e-02):4.735476e-01):1.020036e-01,1:7.505749e-01);
   tree gen.596000 = [&U] (((((10:5.011791e-01,36:5.147754e-01):3.842616e-01,((13:1.304021e+00,(6:1.865878e-01,12:1.092987e+00):1.163217e+00):6.394227e-01,11:2.974457e+00):6.724007e-02):4.405267e-01,(54:1.158181e+00,((((((72:8.938892e-01,(((56:1.046229e-01,75:7.136417e-02):4.349262e-02,(45:1.263395e-02,(46:1.152309e-03,51:4.774510e-03):4.702391e-03):1.510638e-01):2.163240e-01,(((2:2.291882e-01,30:3.842202e-01):1.792958e-01,9:2.182592e-01):1.464833e-01,(8:3.715152e-01,7:4.488798e-01):2.654644e-01):1.821387e-01):6.022758e-01):7.885147e-01,((((69:1.830277e+00,(5:1.103745e+00,33:1.598499e+00):1.238556e+00):3.226664e-01,(4:6.478671e-01,3:5.148783e-01):1.111499e+00):3.381917e-01,68:2.084191e+00):3.503541e-01,(62:2.556875e+00,(32:9.021817e-01,58:1.011914e+00):1.378958e+00):3.364243e-01):1.778218e-01):1.185376e+00,((53:6.851907e-01,(23:4.774586e-01,((18:1.862569e-01,19:1.548179e-01):1.182662e-01,42:2.675933e-01):3.053945e-01):5.813772e-01):1.561482e-01,((52:3.543526e-01,48:2.861765e-01):2.090125e-01,20:4.450271e-01):4.484136e-01):4.155047e-01):2.236070e-01,((((66:4.929298e-02,38:2.325545e-02):1.443039e-01,27:1.969645e-01):3.850268e-01,41:4.179096e-01):5.767628e-01,(((39:1.122335e-01,25:1.847402e-01):1.554547e-01,40:2.415733e-01):5.056967e-01,((49:2.586631e-01,21:4.107809e-01):3.990069e-01,55:8.172961e-01):1.837062e-01):1.067069e-01):2.363616e-01):1.910966e-01,((((34:5.182967e-01,(47:6.621612e-01,((61:3.015663e-01,74:4.071873e-01):3.502474e-01,(26:7.533063e-01,((64:1.855922e-01,73:2.566882e-01):1.334293e-01,(65:5.928475e-01,35:4.186146e-01):9.823628e-02):1.096333e-01):1.237877e-01):5.011225e-02):2.452021e-01):1.288154e-01,31:6.732287e-01):1.244456e-01,(59:5.541488e-02,29:7.073931e-02):5.433796e-01):3.965735e-01,63:1.246910e+00):3.634643e-01):1.728681e-01,((28:1.152039e-01,43:1.398632e-01):3.334730e-01,(24:2.780317e-01,(44:1.863219e-01,15:1.542096e-01):1.081327e-01):1.790436e-01):5.155090e-01):5.622983e-02):7.274468e-02):2.257304e-01,(70:5.940654e-01,(50:3.088541e-01,22:4.440515e-01):4.145657e-01):4.221464e-01):1.128055e-01,(((((37:3.152309e-01,71:2.978310e-01):6.088633e-02,14:2.660361e-01):1.921641e-01,17:5.128102e-01):1.129475e-01,57:4.784752e-01):9.428210e-02,(67:1.237341e-01,(16:7.395891e-02,60:8.334777e-02):5.357830e-02):4.747422e-01):1.022609e-01,1:7.524683e-01);
   tree gen.596500 = [&U] (((((11:3.030372e+00,(10:5.106005e-01,36:4.050750e-01):4.026446e-01):1.241487e-01,(13:1.328535e+00,(6:3.770112e-01,12:1.113534e+00):1.039530e+00):4.571213e-01):5.008897e-01,(54:1.179953e+00,((((((72:9.106928e-01,(((56:1.048028e-01,75:7.644812e-02):4.873490e-02,(45:1.287144e-02,(46:1.173971e-03,51:3.822741e-03):3.675368e-03):1.113890e-01):2.633912e-01,(((2:2.334965e-01,30:3.914429e-01):1.826663e-01,9:2.650914e-01):1.492369e-01,(8:3.784990e-01,7:4.285307e-01):2.704547e-01):1.855626e-01):6.220148e-01):8.033374e-01,((((69:2.370328e+00,(5:1.312942e+00,33:1.628548e+00):1.261839e+00):3.287320e-01,(4:5.205071e-01,3:5.046789e-01):1.132393e+00):3.466882e-01,68:2.123371e+00):3.331550e-01,(62:2.604940e+00,(32:9.191412e-01,58:1.030936e+00):1.182248e+00):3.427486e-01):1.811645e-01):1.207659e+00,((53:6.980712e-01,(23:5.423963e-01,((18:1.897582e-01,19:1.577282e-01):1.204895e-01,42:2.726236e-01):1.725760e-01):5.923061e-01):1.590835e-01,((52:3.610138e-01,48:2.915562e-01):2.129416e-01,20:4.533929e-01):4.568430e-01):4.233155e-01):2.278104e-01,((((66:5.021961e-02,38:2.459064e-02):1.166034e-01,27:2.006671e-01):3.922647e-01,41:4.257656e-01):5.876050e-01,(((39:1.143433e-01,25:1.882130e-01):1.583770e-01,40:2.461145e-01):5.152030e-01,((49:2.635255e-01,21:4.185029e-01):4.097215e-01,55:8.326599e-01):1.950378e-01):1.979104e-01):8.878146e-02):1.946889e-01,((((34:5.689362e-01,(47:6.746087e-01,((61:3.072352e-01,74:4.148417e-01):3.568314e-01,(26:7.674672e-01,((64:1.890810e-01,73:2.615135e-01):1.359375e-01,(65:6.039920e-01,35:4.264839e-01):1.000830e-01):1.615948e-01):1.397193e-01):8.286809e-02):2.498114e-01):1.248016e-01,31:6.858843e-01):1.267849e-01,(59:5.645659e-02,29:7.206909e-02):5.535942e-01):4.634364e-01,63:1.270350e+00):3.702968e-01):2.085837e-01,((28:1.107707e-01,43:1.424924e-01):3.397417e-01,(24:2.832582e-01,(44:1.898245e-01,15:1.571085e-01):1.101654e-01):1.824093e-01):3.748849e-01):1.073894e-01):7.411216e-02):2.299738e-01,(70:6.052328e-01,(50:3.146600e-01,22:4.523989e-01):4.223589e-01):4.966197e-01):1.149260e-01,(((((37:3.211568e-01,71:3.034298e-01):5.040138e-02,14:2.710371e-01):1.957765e-01,17:5.224501e-01):8.444333e-02,57:5.230008e-01):9.523277e-02,(67:1.214566e-01,(16:7.534921e-02,60:8.491457e-02):5.458548e-02):4.836666e-01):1.085799e-01,1:7.666135e-01);
   tree gen.597000 = [&U] ((70:6.153806e-01,(50:3.378273e-01,22:4.599843e-01):3.717175e-01):5.049464e-01,(((11:3.081182e+00,((13:1.350810e+00,(6:9.197242e-02,12:1.132204e+00):1.259898e+00):4.647858e-01,(10:5.191616e-01,36:4.118669e-01):4.139101e-01):1.803608e-01):4.747269e-01,(54:1.199737e+00,((((((72:9.259623e-01,(((56:1.110901e-01,75:7.772992e-02):4.955204e-02,(45:1.469862e-02,(46:5.863243e-04,51:3.886836e-03):4.633174e-03):1.132566e-01):2.678074e-01,(((2:2.374115e-01,30:3.980062e-01):1.358526e-01,9:2.695362e-01):1.092861e-01,(8:3.848453e-01,7:4.357159e-01):2.749894e-01):1.258287e-01):6.324440e-01):8.168069e-01,((((69:2.410071e+00,(5:1.334956e+00,33:1.655854e+00):5.213262e-01):3.342438e-01,(4:5.292344e-01,3:5.131407e-01):1.151380e+00):3.525011e-01,68:2.297383e+00):3.387410e-01,(62:2.648617e+00,(32:9.345523e-01,58:1.018687e+00):1.202070e+00):2.432307e-01):1.842021e-01):1.227908e+00,((53:7.097756e-01,(23:5.514906e-01,((18:1.929398e-01,19:1.603728e-01):1.225097e-01,42:2.771946e-01):1.922316e-01):6.022372e-01):2.706437e-01,((52:3.565477e-01,48:2.964447e-01):1.734188e-01,20:4.609949e-01):4.467757e-01):3.347456e-01):2.316301e-01,((((66:5.106163e-02,38:1.817930e-02):1.263291e-01,27:2.040317e-01):3.988417e-01,41:4.329043e-01):5.974572e-01,(((39:1.162605e-01,25:1.913687e-01):1.610325e-01,40:2.502411e-01):5.238413e-01,((49:2.679440e-01,21:4.255199e-01):4.165912e-01,55:8.466210e-01):1.983080e-01):2.012287e-01):1.917258e-01):1.548696e-01,((((34:5.784755e-01,(47:6.859198e-01,((61:2.659189e-01,74:4.197412e-01):3.628144e-01,(26:7.803352e-01,((64:1.922513e-01,73:2.658983e-01):1.382167e-01,(65:6.141191e-01,35:4.336347e-01):9.234794e-02):1.404030e-01):1.428718e-01):8.425753e-02):2.540000e-01):1.380404e-01,(59:5.740318e-02,29:7.327746e-02):5.628762e-01):1.159979e-01,31:6.973844e-01):3.947581e-01,63:1.291650e+00):3.765055e-01):2.120810e-01,((28:1.126280e-01,43:1.466851e-01):3.454381e-01,(24:2.880076e-01,(44:1.930072e-01,15:1.597427e-01):1.120125e-01):1.779755e-01):4.673878e-01):1.091900e-01):7.535479e-02):2.279041e-01,(((((37:3.265415e-01,71:2.851878e-01):4.211117e-02,14:2.755815e-01):2.295816e-01,17:5.312100e-01):8.585918e-02,57:5.317699e-01):9.682952e-02,(67:1.234930e-01,(16:7.661258e-02,60:8.633832e-02):5.560948e-02):4.917761e-01):1.104005e-01):1.205541e-01,1:7.794672e-01);
   tree gen.597500 = [&U] ((70:5.962081e-01,(50:3.273021e-01,22:4.456532e-01):3.263100e-01):4.372619e-01,((((11:2.985186e+00,(13:1.308725e+00,(6:7.584473e-02,12:1.096930e+00):1.709245e+00):4.503051e-01):7.641292e-02,(10:4.845414e-01,36:3.990349e-01):4.125684e-01):4.266144e-01,(54:1.162358e+00,((((((72:8.043257e-01,(((56:1.076291e-01,75:7.530820e-02):4.384291e-02,(45:1.424068e-02,(46:5.680571e-04,51:3.765740e-03):1.290212e-02):1.097280e-01):2.556292e-01,(((2:2.300148e-01,30:3.856060e-01):1.316200e-01,9:2.611386e-01):1.848040e-01,(8:3.132720e-01,7:4.221409e-01):2.624480e-01):1.854313e-01):6.127399e-01):7.913588e-01,((((69:2.334984e+00,(5:1.293365e+00,33:1.604264e+00):5.050840e-01):8.172111e-01,(4:5.127458e-01,3:4.971535e-01):1.115508e+00):2.893973e-01,68:2.225807e+00):1.584191e-01,(62:2.566097e+00,(32:9.054358e-01,58:9.869495e-01):1.164619e+00):3.650547e-01):2.379273e-01):1.202467e+00,((53:6.876622e-01,(23:5.855175e-01,((18:1.869287e-01,19:1.553763e-01):1.186928e-01,42:2.685585e-01):1.862425e-01):5.045601e-01):2.874479e-01,((52:3.454393e-01,48:2.872088e-01):2.309734e-01,20:4.430902e-01):2.847280e-01):5.562843e-01):1.557049e-01,((((66:4.947078e-02,38:1.761292e-02):1.223933e-01,27:1.976750e-01):3.864156e-01,41:4.194169e-01):5.788431e-01,(((39:1.126384e-01,25:1.854065e-01):1.560154e-01,40:2.424447e-01):5.075207e-01,((49:2.595960e-01,21:4.122626e-01):4.036121e-01,55:8.202440e-01):1.921296e-01):1.661838e-01):1.857525e-01):8.660900e-02,((((34:5.604527e-01,(47:6.645496e-01,((61:2.928591e-01,74:4.066640e-01):3.515107e-01,(26:6.991788e-01,((64:1.862616e-01,73:2.541347e-01):1.339105e-01,(65:5.167794e-01,35:4.201245e-01):8.947079e-02):1.360287e-01):1.669462e-01):8.163244e-02):2.460865e-01):1.337397e-01,(59:5.561476e-02,29:7.099446e-02):5.453395e-01):9.726382e-02,31:6.756570e-01):3.824592e-01,63:1.350896e+00):3.963962e-01):2.033051e-01,((28:1.091190e-01,43:1.421150e-01):3.346758e-01,(24:2.790345e-01,(44:1.784304e-01,15:1.547659e-01):1.085227e-01):1.724306e-01):4.528260e-01):7.296772e-02):7.300707e-02):2.692157e-01,(((((37:3.163680e-01,71:2.763026e-01):4.079918e-02,14:2.669956e-01):2.224289e-01,17:5.146598e-01):9.276686e-02,57:5.542970e-01):1.112184e-01,(67:1.196455e-01,(16:7.422567e-02,60:8.364840e-02):4.472881e-02):4.764546e-01):1.121872e-01):1.584372e-01,1:7.551824e-01);
   tree gen.598000 = [&U] ((((((37:2.709333e-01,71:2.925022e-01):4.319123e-02,14:2.826496e-01):2.638987e-01,17:5.448344e-01):9.820579e-02,57:5.972975e-01):1.177391e-01,(67:1.266603e-01,(16:7.857753e-02,60:1.065158e-01):4.735126e-02):5.043892e-01):1.187648e-01,((((11:3.160208e+00,(13:1.385456e+00,(6:1.961205e-01,12:1.454205e+00):1.809458e+00):2.869195e-01):2.184843e-01,(10:5.129501e-01,36:4.548351e-01):4.043236e-01):4.516268e-01,(54:1.230508e+00,((((((72:8.514834e-01,(((56:1.139394e-01,75:7.972353e-02):4.641343e-02,(45:1.999350e-02,(46:3.994712e-03,51:3.411587e-03):7.339178e-03):1.381253e-01):2.706168e-01,(((2:2.435006e-01,30:4.082142e-01):1.393369e-01,9:2.764492e-01):1.956391e-01,(8:3.316392e-01,7:4.468910e-01):2.778354e-01):1.963031e-01):6.486649e-01):8.377562e-01,((((69:2.471884e+00,(5:1.369195e+00,33:1.698323e+00):5.346971e-01):6.413031e-01,(4:5.428081e-01,3:5.263017e-01):1.180910e+00):3.063647e-01,68:2.356306e+00):3.654365e-01,(62:2.716548e+00,(32:9.585216e-01,58:1.044814e+00):1.232901e+00):2.023413e-01):5.291226e-01):1.109776e+00,((53:7.279799e-01,(23:6.198465e-01,((18:1.791414e-01,19:1.644860e-01):1.256518e-01,42:2.843041e-01):1.971619e-01):5.341425e-01):3.043010e-01,((52:3.656924e-01,48:3.040478e-01):1.754923e-01,20:4.690687e-01):4.064209e-01):4.513732e-01):3.171639e-01,((((66:5.237126e-02,38:1.864556e-02):1.137012e-01,27:2.092647e-01):4.090712e-01,41:4.440074e-01):6.127808e-01,(((39:1.192423e-01,25:1.897454e-01):1.651626e-01,40:2.604007e-01):4.002259e-01,((49:2.748162e-01,21:4.062516e-01):3.611815e-01,55:8.683350e-01):3.342860e-01):1.759272e-01):2.774216e-01):5.803048e-02,((((34:6.008262e-01,(47:7.035122e-01,((61:3.100294e-01,74:4.305067e-01):2.762720e-01,(26:7.401717e-01,((64:1.971822e-01,73:2.690346e-01):1.955291e-01,(65:5.470783e-01,35:4.447565e-01):9.471647e-02):1.440040e-01):1.599352e-01):1.141375e-01):1.738743e-01):1.590976e-01,31:6.376917e-01):1.029664e-01,(59:5.659408e-02,29:7.515687e-02):5.773128e-01):4.048828e-01,63:1.430099e+00):3.758259e-01):1.947583e-01,((28:1.155167e-01,43:1.504472e-01):3.542979e-01,(24:2.953944e-01,(44:1.888918e-01,15:1.638398e-01):1.400505e-01):1.826120e-01):4.793753e-01):8.370398e-02):7.728748e-02):1.746110e-01,(70:6.311638e-01,(50:3.464918e-01,22:4.717819e-01):3.454416e-01):4.628986e-01):1.677264e-01,1:7.994588e-01);
   tree gen.598500 = [&U] ((((((37:2.676212e-01,71:2.889265e-01):4.266323e-02,14:2.791943e-01):2.606726e-01,17:5.410318e-01):9.700525e-02,57:5.899957e-01):1.162998e-01,(67:1.251119e-01,(16:7.761694e-02,60:1.052137e-01):4.677240e-02):4.982231e-01):1.173129e-01,((((13:1.368519e+00,((6:2.923932e-01,12:1.142138e+00):1.678863e+00,11:2.880422e+00):3.710978e-01):2.147469e-01,(10:5.066794e-01,36:5.467504e-01):3.993809e-01):3.946175e-01,(54:1.215465e+00,((((((72:8.410743e-01,(((56:1.125465e-01,75:8.808045e-02):4.584604e-02,(45:1.974908e-02,(46:2.991573e-03,51:3.369881e-03):4.779706e-03):1.364367e-01):2.673085e-01,(((2:2.308057e-01,30:4.032239e-01):1.782227e-01,9:2.730697e-01):1.932475e-01,(8:3.275850e-01,7:4.414279e-01):2.744389e-01):1.939034e-01):5.570878e-01):9.427348e-01,((((69:1.994910e+00,(5:1.352457e+00,33:1.707085e+00):8.613501e-01):6.334633e-01,(4:5.361725e-01,3:5.198678e-01):1.166474e+00):1.555347e-01,68:2.327501e+00):3.609691e-01,(62:2.683339e+00,(32:9.468039e-01,58:1.032042e+00):1.217829e+00):2.914607e-01):5.226542e-01):1.096209e+00,((53:7.190805e-01,(23:5.220075e-01,((18:1.769515e-01,19:1.624752e-01):1.835750e-01,42:2.808285e-01):1.947517e-01):6.210585e-01):2.104087e-01,((52:3.612219e-01,48:3.003309e-01):1.733469e-01,20:4.633344e-01):4.014525e-01):4.458553e-01):3.132867e-01,((((66:5.173103e-02,38:2.564984e-02):1.158735e-01,27:2.067065e-01):4.040704e-01,41:4.385795e-01):6.052897e-01,(((39:1.137091e-01,25:1.874258e-01):1.631436e-01,40:2.572174e-01):4.976381e-01,((49:2.714566e-01,21:4.012853e-01):3.567661e-01,55:8.577198e-01):3.301994e-01):1.737766e-01):3.072188e-01):1.360032e-01,((((34:5.934813e-01,(47:6.949119e-01,((61:3.062394e-01,74:4.252439e-01):2.728947e-01,(26:7.311233e-01,((64:1.947717e-01,73:2.657457e-01):1.931388e-01,(65:5.403904e-01,35:4.393194e-01):8.355170e-02):1.422436e-01):1.526539e-01):1.113223e-01):1.717487e-01):1.571526e-01,(59:7.360817e-02,29:7.423810e-02):5.702553e-01):1.678112e-01,31:6.298960e-01):3.999333e-01,63:1.412616e+00):3.712315e-01):1.923775e-01,((28:1.389087e-01,43:1.486080e-01):3.499667e-01,(24:2.917833e-01,(44:1.646763e-01,15:1.618369e-01):1.383384e-01):1.803797e-01):4.735150e-01):8.268072e-02):1.636383e-01):1.698925e-01,(70:6.234480e-01,(50:2.520914e-01,22:4.660145e-01):4.058918e-01):4.935681e-01):1.578265e-01,1:7.896857e-01);
   tree gen.599000 = [&U] ((((((37:2.667027e-01,71:2.879348e-01):4.251681e-02,14:2.782361e-01):2.597780e-01,17:4.634137e-01):9.667232e-02,57:5.879708e-01):4.877902e-02,(67:1.075477e-01,(16:7.735055e-02,60:1.048526e-01):4.661188e-02):4.768350e-01):1.157051e-01,((((((6:1.520280e-01,12:1.138218e+00):1.612844e+00,13:1.227223e+00):1.640171e-01,11:2.870536e+00):9.054005e-02,(10:4.102320e-01,36:6.348781e-01):4.687305e-01):3.932631e-01,(54:1.211293e+00,((((((72:8.381876e-01,(((56:1.121602e-01,75:8.777816e-02):3.842591e-02,(45:1.478201e-02,(46:7.473958e-04,51:3.840737e-03):7.107843e-03):1.582915e-01):2.663911e-01,(((2:2.300136e-01,30:4.018400e-01):1.776111e-01,9:2.721325e-01):1.633883e-01,(8:3.264607e-01,7:4.369951e-01):2.382983e-01):1.932379e-01):5.380696e-01):7.884887e-01,((((69:1.988063e+00,(5:1.347815e+00,33:1.701226e+00):1.008908e+00):4.280895e-01,(4:5.343323e-01,3:4.518710e-01):1.188054e+00):1.685163e-01,68:2.319513e+00):3.597303e-01,(62:2.674129e+00,(32:9.435544e-01,58:1.028500e+00):1.018776e+00):1.843928e-01):3.758711e-01):1.092447e+00,((53:7.289375e-01,(23:5.486582e-01,((18:1.763442e-01,19:1.619176e-01):1.482796e-01,42:2.798647e-01):1.940833e-01):6.257077e-01):2.363294e-01,((52:3.599822e-01,48:2.993002e-01):1.556904e-01,20:4.617442e-01):4.000747e-01):4.443251e-01):3.122114e-01,((((66:5.155349e-02,38:2.556181e-02):1.412216e-01,27:1.422156e-01):2.763504e-01,41:4.370743e-01):6.971619e-01,(((39:1.030099e-01,25:1.867825e-01):1.625836e-01,40:2.563346e-01):5.205228e-01,((49:2.705250e-01,21:3.999081e-01):3.555417e-01,55:8.547761e-01):3.202166e-01):1.117287e-01):3.061644e-01):1.192627e-01,((((34:5.914444e-01,(47:6.925269e-01,((61:3.028817e-01,74:4.237844e-01):3.189776e-01,(26:7.286141e-01,((64:1.941032e-01,73:2.648337e-01):2.107839e-01,(65:5.385357e-01,35:4.378117e-01):8.326495e-02):1.417554e-01):1.521300e-01):1.136432e-01):1.711593e-01):1.158246e-01,(59:7.335554e-02,29:7.398330e-02):5.682982e-01):1.613583e-01,31:6.277342e-01):4.784821e-01,63:1.407768e+00):3.699574e-01):1.953498e-01,((28:9.135533e-02,43:1.619034e-01):3.487655e-01,(24:2.907818e-01,(44:1.641111e-01,15:1.902672e-01):1.696186e-01):1.797606e-01):4.718899e-01):6.815986e-02):1.630767e-01):1.693094e-01,(70:6.213083e-01,(50:2.512262e-01,22:4.147787e-01):4.044987e-01):4.918741e-01):2.076345e-01,1:7.869754e-01);
   tree gen.599500 = [&U] ((((((37:2.690181e-01,71:2.904346e-01):4.251632e-02,14:3.453146e-01):2.258475e-01,17:4.674369e-01):9.751159e-02,57:5.930753e-01):4.920250e-02,(67:1.084814e-01,(16:7.802207e-02,60:1.057629e-01):4.701654e-02):4.809747e-01):1.167096e-01,((((((6:1.533478e-01,12:1.003326e+00):1.626846e+00,13:1.361934e+00):1.654410e-01,11:2.895457e+00):6.548702e-02,(10:4.055970e-01,36:6.403898e-01):4.727998e-01):3.702301e-01,((((((72:8.454644e-01,(((56:1.131339e-01,75:8.854020e-02):6.040266e-02,(45:1.491034e-02,(46:2.142490e-03,51:3.874080e-03):7.169549e-03):1.596657e-01):2.687038e-01,(((2:2.320105e-01,30:4.053285e-01):1.791530e-01,9:1.890358e-01):1.255651e-01,(8:3.292949e-01,7:4.407889e-01):2.403670e-01):1.949155e-01):5.427408e-01):7.953340e-01,((((69:2.005323e+00,(5:1.353807e+00,33:1.715996e+00):1.017667e+00):4.318059e-01,(4:5.389711e-01,3:4.557939e-01):2.059224e+00):1.699792e-01,68:2.339649e+00):3.628533e-01,(62:2.697345e+00,(32:9.517459e-01,58:1.037429e+00):1.027621e+00):2.096352e-01):1.677502e-01):1.101931e+00,((53:7.352657e-01,(23:5.534214e-01,((18:1.778751e-01,19:1.633233e-01):1.495669e-01,42:2.822944e-01):1.957682e-01):6.311398e-01):2.383811e-01,((52:3.631074e-01,48:3.018985e-01):2.181999e-01,20:4.657529e-01):3.797935e-01):4.481825e-01):3.149219e-01,((((66:5.200105e-02,38:2.578372e-02):1.615514e-01,27:1.434502e-01):2.787495e-01,41:4.408687e-01):7.032143e-01,(((39:1.039042e-01,25:1.884041e-01):1.639951e-01,40:2.585599e-01):5.250417e-01,((49:2.728735e-01,21:4.033799e-01):3.586283e-01,55:8.621968e-01):3.229966e-01):1.636539e-01):3.372852e-01):7.371897e-02,((((34:6.213339e-01,(47:6.691886e-01,((61:3.055112e-01,74:4.274635e-01):3.217468e-01,(26:7.349395e-01,((64:1.957883e-01,73:2.671328e-01):2.126139e-01,(65:5.432110e-01,35:4.416125e-01):8.398781e-02):1.429861e-01):1.534507e-01):4.274078e-02):2.086001e-01):1.471571e-01,(59:5.316532e-02,29:7.462559e-02):5.732318e-01):1.040925e-01,31:6.637185e-01):4.048091e-01,63:1.419990e+00):3.211069e-01):1.970458e-01,(((28:9.214843e-02,43:1.633090e-01):3.517934e-01,(24:2.933063e-01,(44:1.655359e-01,15:1.919190e-01):1.710911e-01):1.813212e-01):4.244679e-01,54:1.221809e+00):6.875159e-02):1.234536e-01):1.707793e-01,(70:4.638359e-01,(50:2.534073e-01,22:4.183796e-01):3.930617e-01):4.961443e-01):2.094371e-01,1:7.938075e-01);
   tree gen.600000 = [&U] ((((((37:2.651788e-01,71:2.862897e-01):7.425947e-02,14:3.403865e-01):1.762496e-01,17:4.607659e-01):9.611997e-02,57:5.846113e-01):5.390431e-02,(67:1.069332e-01,(16:6.644520e-02,60:1.042535e-01):6.355446e-02):4.741105e-01):1.150440e-01,((((((6:1.003759e-01,12:1.137740e+00):1.638282e+00,13:1.342497e+00):4.129369e-01,11:2.854135e+00):6.455243e-02,(10:5.679034e-01,36:4.206812e-01):4.660523e-01):3.649464e-01,((((((72:8.333985e-01,(((56:1.115194e-01,75:7.271338e-02):5.735110e-02,(45:1.469755e-02,(46:2.111914e-03,51:3.818792e-03):7.067230e-03):1.082443e-01):2.648690e-01,(((2:2.309721e-01,30:3.985158e-01):1.765962e-01,9:1.863380e-01):1.237731e-01,(8:3.245954e-01,7:4.921055e-01):2.084486e-01):2.029425e-01):5.349952e-01):7.839835e-01,((((69:1.976704e+00,(5:1.330646e+00,33:1.691506e+00):7.310264e-01):5.989907e-01,(4:5.312792e-01,3:4.492891e-01):2.029836e+00):2.862149e-01,68:2.306260e+00):2.823052e-01,(62:2.850150e+00,(32:9.381632e-01,58:1.022623e+00):1.012955e+00):6.388705e-02):2.302569e-01):1.122931e+00,((53:7.572698e-01,(23:5.455233e-01,((18:1.753366e-01,19:1.609925e-01):1.513674e-01,42:2.782656e-01):1.929743e-01):6.221326e-01):2.334419e-01,((52:3.579253e-01,48:2.739482e-01):2.093620e-01,20:4.591059e-01):3.743733e-01):3.038091e-01):2.256657e-01,((((66:5.125892e-02,38:1.936148e-02):1.592459e-01,27:1.414030e-01):2.747714e-01,41:4.345769e-01):6.931785e-01,(((39:1.024213e-01,25:1.857153e-01):1.616547e-01,40:2.548699e-01):5.175487e-01,((49:2.666033e-01,21:3.976231e-01):3.535102e-01,55:8.079055e-01):2.116409e-01):1.613183e-01):3.065636e-01):7.266690e-02,((((34:6.124667e-01,(47:6.596384e-01,((61:3.011511e-01,74:4.213630e-01):2.643158e-01,(26:7.244510e-01,((64:1.929941e-01,73:2.633205e-01):1.864846e-01,(65:5.454594e-01,35:4.353101e-01):8.954026e-02):1.409455e-01):1.161284e-01):1.110810e-01):2.056231e-01):1.450569e-01,(59:5.240658e-02,29:7.356058e-02):5.650511e-01):1.319026e-01,31:6.542464e-01):3.990320e-01,63:1.399725e+00):3.165243e-01):1.942336e-01,(((28:9.083335e-02,43:1.609784e-01):3.467728e-01,(24:2.891204e-01,(44:1.631735e-01,15:1.891800e-01):1.686494e-01):1.787335e-01):4.184102e-01,54:1.193614e+00):5.628184e-02):1.216918e-01):1.683420e-01,(70:4.572163e-01,(50:2.497908e-01,22:5.000290e-01):3.874522e-01):4.890637e-01):1.804069e-01,1:7.824788e-01);
   tree gen.600500 = [&U] ((((((37:2.717821e-01,71:2.934186e-01):7.610861e-02,14:3.328647e-01):1.806383e-01,17:4.722394e-01):1.015963e-01,57:5.991687e-01):5.967510e-02,(67:1.095959e-01,(16:6.809975e-02,60:1.068495e-01):6.513703e-02):4.859163e-01):1.179087e-01,((((((6:2.747597e-01,12:7.916423e-01):1.679077e+00,13:1.375927e+00):4.232195e-01,11:2.925205e+00):3.936231e-02,(10:5.820448e-01,36:4.311565e-01):5.318310e-01):3.598954e-01,((((((72:8.541509e-01,(((56:1.123929e-01,75:7.513598e-02):1.030259e-01,(45:1.506354e-02,(46:2.164503e-03,51:7.321153e-03):6.618952e-03):1.109397e-01):2.598790e-01,(((2:2.367236e-01,30:4.096412e-01):1.809937e-01,9:1.909780e-01):1.268552e-01,(8:4.577787e-01,7:5.043594e-01):2.176518e-01):2.079960e-01):5.483171e-01):8.035055e-01,((((69:2.097265e+00,(5:1.363780e+00,33:1.733626e+00):7.129542e-01):4.203738e-01,(4:5.445086e-01,3:4.604768e-01):2.080381e+00):3.046351e-01,68:2.363688e+00):3.180213e-01,(62:2.489513e+00,(32:9.615244e-01,58:1.048088e+00):1.140513e+00):1.336340e-01):3.375779e-01):9.693618e-01,((53:7.761266e-01,(23:5.591074e-01,((18:1.797026e-01,19:1.650013e-01):1.551366e-01,42:2.851947e-01):2.122536e-01):6.376243e-01):2.253538e-01,((52:3.668380e-01,48:2.807698e-01):2.145754e-01,20:4.705381e-01):3.836956e-01):4.394140e-01):2.312850e-01,((((66:5.253532e-02,38:1.984360e-02):1.632112e-01,27:1.449241e-01):3.078549e-01,41:4.453983e-01):7.104394e-01,(((39:1.026740e-01,25:1.903398e-01):1.656800e-01,40:2.612165e-01):5.304362e-01,((49:2.348977e-01,21:4.075243e-01):3.623129e-01,55:8.280231e-01):1.931118e-01):1.909858e-01):3.141973e-01):7.447638e-02,((((34:6.277177e-01,(47:6.760640e-01,((61:3.155723e-01,74:4.318554e-01):2.757495e-01,(26:7.424905e-01,((64:1.980068e-01,73:2.698774e-01):1.911282e-01,(65:5.590418e-01,35:4.251306e-01):9.095378e-02):1.444552e-01):1.126886e-01):1.057377e-01):2.107433e-01):1.486690e-01,(59:5.371155e-02,29:7.539232e-02):5.791214e-01):1.351871e-01,31:6.705378e-01):4.089683e-01,63:1.460346e+00):2.281726e-01):2.117051e-01,(((28:9.309519e-02,43:1.649869e-01):3.554078e-01,(24:2.963198e-01,(44:1.672366e-01,15:1.938908e-01):1.420131e-01):1.948456e-01):4.288290e-01,54:1.223336e+00):5.768332e-02):1.247220e-01):1.725339e-01,(70:5.460137e-01,(50:2.560108e-01,22:5.124803e-01):3.971001e-01):5.012419e-01):1.848993e-01,1:8.019633e-01);
   tree gen.601000 = [&U] ((((((37:2.722196e-01,71:2.799974e-01):7.195363e-02,14:3.176393e-01):2.011198e-01,17:4.506389e-01):8.279433e-02,57:5.717624e-01):5.694553e-02,(67:1.045830e-01,(16:6.498483e-02,60:1.019621e-01):6.215763e-02):4.636903e-01):1.125155e-01,((((((6:2.001410e-01,12:7.554322e-01):1.602275e+00,13:1.312991e+00):4.038612e-01,(10:5.554218e-01,36:4.114352e-01):5.075047e-01):3.756186e-02,11:2.791405e+00):4.205586e-01,((((((72:8.150816e-01,(((56:1.361159e-01,75:8.931450e-02):4.163332e-02,(45:1.437452e-02,(46:2.946722e-03,51:6.986279e-03):5.628135e-03):1.058652e-01):2.258679e-01,(((2:2.258957e-01,30:3.909040e-01):1.727149e-01,9:1.822425e-01):1.210528e-01,(8:3.863898e-01,7:3.843873e-01):2.416286e-01):1.588589e-01):5.232368e-01):7.873238e-01,((((69:2.333183e+00,(5:1.301400e+00,33:1.654329e+00):6.803432e-01):4.011456e-01,(4:5.196025e-01,3:4.394144e-01):1.831722e+00):3.800330e-01,68:2.144929e+00):3.034748e-01,(62:2.375355e+00,(32:9.175437e-01,58:9.620595e-01):1.088345e+00):2.167364e-01):3.221369e-01):8.212765e-01,((53:8.051043e-01,(23:4.345165e-01,((18:1.714829e-01,19:1.574541e-01):1.561993e-01,42:2.721498e-01):2.025450e-01):4.226928e-01):9.705536e-02,((52:3.500587e-01,48:2.679272e-01):2.047606e-01,20:4.047291e-01):4.074740e-01):4.193150e-01):1.947955e-01,((((66:5.013233e-02,38:2.453771e-02):1.557459e-01,27:1.382952e-01):2.937734e-01,41:4.250256e-01):6.779435e-01,(((39:9.797759e-02,25:1.829828e-01):1.755653e-01,40:2.492683e-01):5.061737e-01,((49:2.241534e-01,21:3.888839e-01):3.457405e-01,55:7.901489e-01):2.311129e-01):2.233896e-01):2.868928e-01):4.939122e-02,((((34:6.506070e-01,(47:6.451405e-01,((61:3.011378e-01,74:4.121021e-01):3.583552e-01,(26:7.085286e-01,((64:1.889499e-01,73:2.575331e-01):1.396025e-01,(65:5.334710e-01,35:4.056849e-01):8.413030e-02):1.500029e-01):1.075341e-01):1.009012e-01):2.011038e-01):1.418688e-01,(59:5.125476e-02,29:7.194383e-02):5.526321e-01):1.290035e-01,31:6.398670e-01):3.902618e-01,63:1.393548e+00):2.177358e-01):2.020216e-01,(((28:8.883696e-02,43:1.574403e-01):3.391512e-01,(24:2.827659e-01,(44:1.643951e-01,15:1.850221e-01):1.355174e-01):1.859333e-01):4.092141e-01,54:1.167380e+00):3.226836e-02):1.190172e-01):1.646421e-01,(70:5.210387e-01,(50:2.443008e-01,22:4.890391e-01):3.789365e-01):4.783148e-01):1.764419e-01,1:7.652811e-01);
   tree gen.601500 = [&U] ((((((37:2.700607e-01,71:2.373589e-01):7.138299e-02,14:3.151202e-01):1.995248e-01,17:4.470651e-01):8.213772e-02,57:5.672279e-01):5.649392e-02,(67:1.037536e-01,(16:6.595841e-02,60:1.011535e-01):5.531222e-02):4.600129e-01):9.629584e-02,(((((6:5.091824e-01,12:7.494411e-01):6.896733e-01,13:1.302578e+00):4.106328e-01,((10:5.510169e-01,36:4.081723e-01):5.034799e-01,11:2.769267e+00):3.735001e-02):4.172233e-01,((((((72:1.054939e+00,(((56:1.355773e-01,75:9.104178e-02):5.084664e-02,(45:7.577382e-03,(46:2.923353e-03,51:6.930873e-03):1.138132e-02):9.501494e-02):2.240767e-01,(((2:2.241042e-01,30:3.878039e-01):1.713452e-01,9:1.807972e-01):1.397071e-01,(8:3.833255e-01,7:3.813389e-01):2.397123e-01):1.575990e-01):5.190872e-01):7.810798e-01,((((69:2.314680e+00,(5:9.310188e-01,33:1.641209e+00):6.749477e-01):3.979643e-01,(4:5.154817e-01,3:4.359295e-01):1.817195e+00):5.091006e-01,68:2.127918e+00):3.010680e-01,(62:2.356517e+00,(32:9.102670e-01,58:9.544297e-01):1.079714e+00):2.150175e-01):3.195821e-01):7.361757e-01,((53:7.987193e-01,(23:4.486428e-01,((18:1.701230e-01,19:2.354444e-01):1.482980e-01,42:2.699914e-01):2.296923e-01):4.193405e-01):9.628565e-02,((52:3.472825e-01,48:2.658024e-01):2.031367e-01,20:3.594156e-01):4.259993e-01):4.159895e-01):1.932507e-01,((((34:6.362174e-01,(47:6.400241e-01,((61:2.987496e-01,74:4.088338e-01):3.328522e-01,(26:7.029095e-01,((64:1.874514e-01,73:2.801189e-01):2.259401e-01,(65:5.292402e-01,35:4.024675e-01):8.346310e-02):1.488133e-01):1.066813e-01):1.194526e-01):1.803533e-01):1.227610e-01,(59:5.084827e-02,29:7.137327e-02):5.482493e-01):8.008180e-02,31:6.347924e-01):3.871668e-01,63:1.382497e+00):2.160090e-01):7.811938e-02,((((66:4.973475e-02,38:2.931773e-02):1.545107e-01,27:1.371984e-01):2.914436e-01,41:4.216548e-01):6.725669e-01,(((39:9.720057e-02,25:1.815316e-01):1.026641e-01,40:2.472914e-01):5.021594e-01,((49:2.223757e-01,21:3.857998e-01):4.232125e-01,55:7.838825e-01):2.342912e-01):1.256589e-01):2.846176e-01):1.740535e-01,(((28:8.813243e-02,43:1.561917e-01):3.364615e-01,(24:2.919652e-01,(44:1.630913e-01,15:1.835548e-01):1.344426e-01):1.546714e-01):4.059688e-01,54:1.158122e+00):3.911003e-02):1.228196e-01):2.025851e-01,(70:5.334385e-01,(50:2.423633e-01,22:4.851607e-01):2.731583e-01):4.666562e-01):1.750426e-01,1:7.592119e-01);
   tree gen.602000 = [&U] ((((((37:3.055061e-01,71:2.452061e-01):7.667205e-02,14:3.255382e-01):2.061212e-01,17:4.618452e-01):1.200859e-01,57:5.859807e-01):5.836163e-02,(67:1.071837e-01,(16:6.813902e-02,60:1.044977e-01):5.714087e-02):4.212391e-01):9.947941e-02,(((13:1.345642e+00,((10:5.692337e-01,36:4.216666e-01):5.201251e-01,((6:4.934345e-01,12:7.742179e-01):9.240364e-01,11:2.860820e+00):4.273940e-01):3.312045e-02):4.310168e-01,((54:1.196410e+00,((28:9.104612e-02,43:1.613554e-01):3.475851e-01,(24:3.016177e-01,(44:1.684832e-01,15:1.896232e-01):1.388874e-01):1.597849e-01):4.193903e-01):6.126092e-02,(((((72:1.089816e+00,(((56:1.400596e-01,75:9.403756e-02):7.760970e-02,(45:6.609243e-03,(46:1.535471e-03,51:7.160011e-03):1.175759e-02):1.502324e-01):2.314847e-01,(((2:2.315132e-01,30:4.006248e-01):1.770099e-01,9:2.276479e-01):1.443259e-01,(8:3.959984e-01,7:3.939461e-01):3.383354e-01):1.628093e-01):5.362484e-01):9.772148e-01,((((69:2.391204e+00,(5:9.954626e-01,33:1.851527e+00):8.173850e-01):4.111211e-01,(4:5.325237e-01,3:4.503415e-01):1.877272e+00):5.259316e-01,68:2.198268e+00):3.110215e-01,(62:2.434424e+00,(32:9.403608e-01,58:9.859835e-01):1.096312e+00):2.221261e-01):3.301477e-01):7.605139e-01,((53:8.251253e-01,(23:4.634751e-01,((18:1.496540e-01,19:2.432282e-01):1.532008e-01,42:2.789175e-01):2.372860e-01):5.753522e-01):1.055616e-01,((52:3.587638e-01,48:2.745899e-01):2.098524e-01,20:3.712980e-01):4.400830e-01):5.325826e-01):1.996396e-01,((((34:6.572510e-01,(47:6.611835e-01,((61:3.086264e-01,74:4.223500e-01):3.438564e-01,(26:7.261479e-01,((64:1.936486e-01,73:2.893798e-01):1.286486e-01,(65:5.467371e-01,35:4.157733e-01):9.227981e-02):1.537331e-01):1.102083e-01):1.234018e-01):1.863159e-01):1.268195e-01,(59:5.252934e-02,29:7.373290e-02):5.663747e-01):1.313708e-01,31:6.557789e-01):5.547663e-01,63:1.428203e+00):2.231504e-01):8.070204e-02,((((66:4.053512e-02,38:2.756049e-02):1.537222e-01,27:1.494607e-01):2.786840e-01,41:4.200233e-01):6.948023e-01,(((39:1.443155e-01,25:1.875331e-01):7.932250e-02,40:2.554670e-01):5.187610e-01,((49:2.297275e-01,21:3.985545e-01):4.372041e-01,55:8.097980e-01):2.420369e-01):1.298132e-01):2.940272e-01):1.884038e-01):1.169079e-01):1.593060e-01,(70:5.510742e-01,(50:2.503759e-01,22:5.012003e-01):2.821891e-01):4.631610e-01):1.262111e-01,1:7.843117e-01);
   tree gen.602500 = [&U] ((((((37:3.111556e-01,71:2.497405e-01):7.808987e-02,14:3.315581e-01):2.099328e-01,17:4.703857e-01):1.223065e-01,57:5.968167e-01):5.944086e-02,(67:9.816517e-02,(16:6.939905e-02,60:8.214803e-02):5.819752e-02):4.290286e-01):1.379788e-01,((((10:5.298122e-01,36:4.294641e-01):5.297433e-01,(11:2.913723e+00,((6:2.729063e-01,12:8.734537e-01):9.455221e-01,13:1.370526e+00):4.389156e-01):1.256592e-01):4.389872e-01,((54:1.218534e+00,((28:9.272975e-02,43:1.643392e-01):3.540127e-01,(24:2.019877e-01,(44:1.715988e-01,15:1.931297e-01):1.414557e-01):1.627397e-01):4.271457e-01):6.239376e-02,(((((72:1.109969e+00,(((56:7.491041e-02,75:9.577651e-02):4.604004e-02,(45:1.563694e-02,(46:2.109017e-03,51:3.539252e-03):1.197501e-02):1.530105e-01):2.762722e-01,(((2:2.357943e-01,30:4.080332e-01):1.802832e-01,9:2.318575e-01):1.469948e-01,(8:4.033212e-01,7:4.012310e-01):3.445919e-01):1.658200e-01):5.461647e-01):9.952856e-01,((((69:2.435422e+00,(5:1.013871e+00,33:1.885766e+00):8.325001e-01):7.556851e-01,(4:5.423712e-01,3:5.249406e-01):1.773371e+00):2.957594e-01,68:2.238919e+00):3.104629e-01,(62:2.479442e+00,(32:9.577500e-01,58:1.004216e+00):1.116585e+00):1.910183e-01):2.317166e-01):8.256459e-01,((53:8.403836e-01,(23:4.720457e-01,((18:1.524214e-01,19:2.574165e-01):1.560338e-01,42:2.284878e-01):2.606150e-01):5.532144e-01):1.075136e-01,((52:4.148194e-01,48:2.796677e-01):2.137331e-01,20:3.781641e-01):4.482210e-01):5.424312e-01):2.033314e-01,((((34:6.694050e-01,(47:6.676869e-01,((61:3.143335e-01,74:4.301602e-01):3.502150e-01,(26:7.412756e-01,((64:1.972295e-01,73:2.947310e-01):1.310276e-01,(65:5.568474e-01,35:4.234618e-01):1.105197e-01):1.705602e-01):1.122462e-01):1.256837e-01):1.897612e-01):1.669679e-01,(59:5.350071e-02,29:7.509637e-02):6.399777e-01):8.022687e-02,31:6.679056e-01):3.416714e-01,63:1.454613e+00):3.344780e-01):1.528580e-02,((((66:4.128469e-02,38:2.807014e-02):1.565648e-01,27:1.522245e-01):2.790257e-01,41:3.640854e-01):7.076506e-01,(((39:1.469842e-01,25:1.910010e-01):1.111739e-01,40:2.806633e-01):5.283540e-01,((49:2.405607e-01,21:4.059246e-01):4.011236e-01,55:8.409537e-01):2.465127e-01):1.322138e-01):2.523131e-01):1.764861e-01):7.274341e-02):2.282038e-01,(70:5.612647e-01,(50:2.550059e-01,22:5.104686e-01):3.995064e-01):4.717258e-01):1.285450e-01,1:7.988153e-01);
   tree gen.603000 = [&U] ((((((37:3.068047e-01,71:2.462483e-01):3.373574e-02,14:3.269219e-01):2.243554e-01,17:6.356425e-01):1.098601e-01,57:5.884714e-01):9.187025e-02,(67:9.679252e-02,(16:6.842864e-02,60:7.560980e-02):6.852824e-02):4.230295e-01):1.360494e-01,(((((6:2.690903e-01,12:8.612402e-01):9.323008e-01,11:2.872980e+00):4.688894e-01,(13:1.351362e+00,(10:5.224038e-01,36:4.234589e-01):5.223359e-01):5.552246e-02):4.328488e-01,((((28:9.143311e-02,43:1.620413e-01):3.490625e-01,(24:1.991633e-01,(44:1.691993e-01,15:1.791957e-01):1.489349e-01):1.604641e-01):6.449062e-01,(((((72:1.094448e+00,(((56:7.386293e-02,75:9.443726e-02):4.539626e-02,(45:1.541829e-02,(46:3.351138e-03,51:8.659498e-03):1.406133e-02):1.508710e-01):2.724090e-01,(((2:2.183126e-01,30:4.023276e-01):1.804272e-01,9:2.286155e-01):1.620478e-01,(8:3.976815e-01,7:3.579514e-01):3.294591e-01):1.988074e-01):3.793521e-01):9.813684e-01,((((4:5.347872e-01,3:5.176004e-01):1.748574e+00,68:2.207612e+00):2.669583e-01,(69:2.401367e+00,(5:9.996937e-01,33:1.859397e+00):8.433076e-01):7.451183e-01):3.127689e-01,(62:2.444772e+00,(32:1.003256e+00,58:9.901744e-01):1.100972e+00):3.266726e-01):3.121416e-01):8.141009e-01,((53:8.286325e-01,(23:5.189421e-01,((18:1.679586e-01,19:2.538171e-01):1.538520e-01,42:2.675827e-01):2.569708e-01):5.454788e-01):1.060102e-01,((52:3.317586e-01,48:4.034756e-01):2.107444e-01,20:3.728762e-01):4.419535e-01):5.348463e-01):2.004882e-01,((((34:6.600447e-01,(47:6.583506e-01,((61:3.099382e-01,74:3.566015e-01):3.453179e-01,(26:7.309103e-01,((64:1.944717e-01,73:2.666988e-01):1.490050e-01,(65:5.490610e-01,35:4.175405e-01):1.089743e-01):2.027166e-01):6.293836e-02):1.239263e-01):1.871078e-01):1.593638e-01,(59:5.275261e-02,29:7.404629e-02):6.310289e-01):7.910505e-02,31:6.585663e-01):3.368938e-01,63:1.434273e+00):3.245447e-01):2.880981e-02,((((66:4.070741e-02,38:2.767763e-02):1.543756e-01,27:1.500960e-01):2.751240e-01,41:3.589944e-01):6.977555e-01,(((39:1.312640e-01,25:1.883302e-01):1.096193e-01,40:2.767388e-01):5.209660e-01,((49:2.371969e-01,21:3.462992e-01):3.955147e-01,55:8.291946e-01):2.430657e-01):1.303650e-01):2.487850e-01):2.707005e-01):3.769374e-02,54:1.098994e+00):1.022288e-01):2.250128e-01,(70:5.534165e-01,(50:2.514401e-01,22:5.033307e-01):4.318922e-01):4.651297e-01):1.267476e-01,1:7.876454e-01);
   tree gen.603500 = [&U] ((((((37:3.120666e-01,71:2.634915e-01):2.341939e-02,14:3.325289e-01):2.282033e-01,17:6.465444e-01):1.117443e-01,57:5.985642e-01):9.344590e-02,(67:9.845260e-02,(16:6.960225e-02,60:7.690658e-02):6.970356e-02):4.302849e-01):1.383828e-01,(((13:1.374539e+00,((10:5.313635e-01,36:4.116156e-01):4.883363e-01,((6:1.780851e-01,12:8.760112e-01):1.258853e+00,11:2.929689e+00):4.769313e-01):5.647472e-02):5.582550e-01,((((28:9.300127e-02,43:1.648204e-01):3.550492e-01,(24:2.025792e-01,(44:1.705357e-01,15:1.822690e-01):1.817695e-01):1.632162e-01):6.559670e-01,(((((72:1.113219e+00,(((56:7.512975e-02,75:9.605694e-02):4.617485e-02,(45:1.568273e-02,(46:7.800046e-04,51:8.808017e-03):8.731095e-03):1.534586e-01):2.770811e-01,(((2:2.220569e-01,30:4.092279e-01):1.835217e-01,9:2.325364e-01):1.648271e-01,(8:4.045021e-01,7:3.640906e-01):3.351096e-01):2.022171e-01):4.609502e-01):9.981998e-01,((68:2.022888e+00,((69:2.442553e+00,(5:1.016839e+00,33:1.891287e+00):8.577711e-01):7.578978e-01,(4:5.439593e-01,3:3.404919e-01):1.375916e+00):2.863402e-01):3.255680e-01,(62:2.486702e+00,(32:1.020463e+00,58:1.280313e+00):1.119855e+00):3.357349e-01):3.174951e-01):8.280634e-01,((53:8.428443e-01,(23:5.278424e-01,((18:1.708392e-01,19:1.739232e-01):1.564907e-01,42:2.721720e-01):2.613781e-01):4.871497e-01):1.078284e-01,((52:3.374485e-01,48:4.103956e-01):2.143589e-01,20:3.627589e-01):4.495334e-01):3.337417e-01):2.039267e-01,((((34:6.713650e-01,(47:6.696419e-01,((61:3.152539e-01,74:3.627175e-01):3.512405e-01,(26:7.434460e-01,((64:2.106051e-01,73:2.712729e-01):1.515606e-01,(65:5.584779e-01,35:4.247017e-01):1.108433e-01):2.061933e-01):6.401781e-02):7.303336e-02):1.903169e-01):1.620971e-01,(59:3.857604e-02,29:7.531625e-02):6.418516e-01):8.046177e-02,31:6.698613e-01):3.426719e-01,63:1.458872e+00):3.301110e-01):2.930392e-02,((((66:4.140558e-02,38:2.815233e-02):1.570232e-01,27:1.526703e-01):2.927001e-01,41:4.574871e-01):7.097226e-01,(((39:1.335153e-01,25:1.915602e-01):1.114994e-01,40:2.814851e-01):5.299010e-01,((49:2.412651e-01,21:3.522385e-01):3.743456e-01,55:8.833294e-01):2.625745e-01):1.326009e-01):2.530519e-01):2.302643e-01):3.834022e-02,54:1.049821e+00):1.039821e-01):1.590124e-01,(70:5.629081e-01,(50:2.557526e-01,22:5.119632e-01):4.221186e-01):4.731071e-01):2.179463e-01,1:8.011543e-01);
   tree gen.604000 = [&U] ((((((37:3.180557e-01,71:2.685484e-01):4.626870e-02,14:3.389106e-01):2.662545e-01,17:4.716665e-01):1.138889e-01,57:6.100516e-01):9.523928e-02,(67:1.003421e-01,(16:7.093803e-02,60:7.838254e-02):5.287378e-02):5.113406e-01):5.942634e-02,(((13:1.400918e+00,((10:5.415612e-01,36:4.195152e-01):3.733463e-01,((6:1.815028e-01,12:8.928233e-01):1.954894e+00,11:2.985914e+00):4.860844e-01):1.393205e-01):5.689688e-01,((((28:9.478612e-02,43:1.679836e-01):3.618632e-01,(24:2.064670e-01,(44:1.558275e-01,15:1.857671e-01):1.852579e-01):1.663486e-01):6.685560e-01,(((((72:9.785743e-01,(((56:9.643439e-02,75:9.790043e-02):4.706102e-02,(45:1.844711e-02,(46:7.949742e-04,51:8.219982e-03):9.332199e-03):1.364005e-01):2.823987e-01,(((2:2.263185e-01,30:3.450488e-01):1.754450e-01,9:2.369992e-01):1.679904e-01,(8:4.122652e-01,7:3.710781e-01):2.361140e-01):2.060980e-01):3.162455e-01):9.983570e-01,((68:2.061711e+00,((69:2.489430e+00,(5:1.207401e+00,33:1.927584e+00):5.287097e-01):7.724431e-01,(4:5.543987e-01,3:3.470265e-01):1.402323e+00):2.918355e-01):3.318162e-01,(62:2.510086e+00,(32:1.040047e+00,58:8.524022e-01):1.710229e+00):2.486264e-01):2.586609e-01):9.301745e-01,((53:8.590198e-01,(23:5.379726e-01,((18:1.741179e-01,19:1.772610e-01):1.594940e-01,42:2.773954e-01):2.663944e-01):5.853115e-01):1.283312e-01,((52:3.439247e-01,48:2.906455e-01):2.184728e-01,20:3.697209e-01):4.581607e-01):3.401467e-01):2.078404e-01,((((34:6.842496e-01,(47:6.824935e-01,((61:3.213041e-01,74:3.696787e-01):3.579813e-01,(26:7.361611e-01,((64:2.146470e-01,73:2.201471e-01):1.544693e-01,(65:5.691960e-01,35:4.328524e-01):1.403065e-01):2.101505e-01):1.571607e-01):7.443499e-02):1.939693e-01):1.467564e-01,(59:3.931638e-02,29:7.676170e-02):6.541698e-01):6.557128e-02,31:6.827170e-01):3.045284e-01,63:1.486870e+00):3.296360e-01):2.986631e-02,((((66:4.220022e-02,38:2.869262e-02):1.600368e-01,27:1.556002e-01):2.983175e-01,41:5.174119e-01):5.752031e-01,(((39:1.360777e-01,25:2.126115e-01):1.136392e-01,40:2.868873e-01):4.815888e-01,((49:3.226771e-01,21:3.589985e-01):3.815299e-01,55:9.002819e-01):2.676137e-01):1.351457e-01):2.579084e-01):2.304660e-01):3.211637e-02,54:1.138845e+00):1.375375e-01):1.620641e-01,(70:5.737112e-01,(50:2.935914e-01,22:5.217886e-01):4.302198e-01):4.821867e-01):2.221291e-01,1:7.762045e-01);
   tree gen.604500 = [&U] (((((37:3.271178e-01,71:2.761999e-01):1.070314e-01,14:3.485670e-01):2.738407e-01,17:4.851054e-01):1.171338e-01,57:6.274334e-01):3.963931e-02,((67:1.032010e-01,(16:7.295922e-02,60:9.401221e-02):5.438027e-02):5.043540e-01,((((10:5.480125e-01,36:4.975527e-01):4.050410e-01,(((6:1.945457e-01,12:9.182618e-01):1.972219e+00,13:1.440834e+00):5.307690e-01,11:3.070989e+00):1.368225e-01):5.851800e-01,((((28:9.748678e-02,43:1.727698e-01):3.721735e-01,(24:2.410417e-01,(44:1.602674e-01,15:1.910600e-01):1.905363e-01):1.710882e-01):6.876047e-01,(((((72:1.006456e+00,(((56:9.918202e-02,75:1.006898e-01):4.840189e-02,(45:1.897271e-02,(46:1.288991e-03,51:8.454188e-03):6.790836e-03):1.402869e-01):2.904449e-01,(((2:2.327669e-01,30:3.554185e-01):1.804439e-01,9:2.437518e-01):2.108034e-01,(8:4.312253e-01,7:3.816509e-01):2.678934e-01):2.119702e-01):3.252560e-01):1.026802e+00,((68:2.120453e+00,((69:2.560359e+00,(5:1.466543e+00,33:1.982505e+00):5.437738e-01):6.885247e-01,(4:5.701948e-01,3:3.569140e-01):1.442278e+00):3.001505e-01):4.843139e-01,(62:2.581604e+00,(32:1.069680e+00,58:8.766890e-01):1.758957e+00):2.557103e-01):2.660307e-01):9.566773e-01,((53:8.834952e-01,(23:5.533006e-01,((18:1.790789e-01,19:1.823116e-01):1.640384e-01,42:2.852990e-01):2.739846e-01):6.019883e-01):1.319877e-01,((52:3.537239e-01,48:2.989266e-01):3.336395e-01,20:3.802550e-01):4.712147e-01):3.498383e-01):2.137622e-01,((((34:7.361702e-01,(47:7.019392e-01,((61:3.304588e-01,74:3.802116e-01):3.083826e-01,(26:7.571360e-01,((64:2.060595e-01,73:2.264196e-01):1.588705e-01,(65:5.854136e-01,35:4.451853e-01):1.253194e-01):2.305889e-01):1.616386e-01):7.655581e-02):1.994960e-01):1.509378e-01,(59:4.043659e-02,29:1.163528e-01):6.728085e-01):6.743955e-02,31:7.021691e-01):3.813919e-01,63:1.529235e+00):3.390281e-01):1.736313e-02,((((66:4.340260e-02,38:2.951013e-02):1.645966e-01,27:1.600336e-01):3.068172e-01,41:5.321542e-01):5.915920e-01,(((39:1.399549e-01,25:2.186692e-01):1.168771e-01,40:2.950613e-01):4.953103e-01,((49:3.318709e-01,21:3.692272e-01):3.924005e-01,55:9.259330e-01):2.110903e-01):1.389963e-01):2.652568e-01):2.370325e-01):3.303144e-02,54:1.171293e+00):1.414563e-01):1.666816e-01,(70:5.900575e-01,(50:2.558370e-01,22:4.946844e-01):4.424777e-01):4.959253e-01):2.284580e-01):5.831735e-02,1:7.677886e-01);
   tree gen.605000 = [&U] ((((((37:3.184510e-01,71:2.688822e-01):1.041957e-01,14:3.393319e-01):2.488364e-01,17:4.722528e-01):1.140304e-01,(67:1.004668e-01,(16:7.102621e-02,60:9.152142e-02):5.293950e-02):5.108256e-01):3.858910e-02,57:6.108099e-01):5.580702e-02,((((10:5.334932e-01,36:4.611942e-01):3.943097e-01,(((6:1.893914e-01,12:8.939330e-01):1.756582e+00,13:1.402660e+00):2.487575e-01,11:3.106038e+00):1.143121e-01):5.902708e-01,((((28:9.490393e-02,43:1.681924e-01):3.623130e-01,(24:2.346555e-01,(44:1.560212e-01,15:2.045995e-01):1.254305e-01):1.665553e-01):4.715954e-01,(((((72:9.797907e-01,(((56:9.655426e-02,75:9.802212e-02):4.711951e-02,(45:1.440363e-02,(46:1.399179e-03,51:3.458986e-03):1.283427e-02):1.365701e-01):2.827497e-01,(((2:1.921068e-01,30:3.879923e-01):1.756631e-01,9:2.372938e-01):2.052183e-01,(8:4.198002e-01,7:4.163817e-01):3.233336e-01):1.042904e-01):3.944571e-01):7.901208e-01,((68:2.064273e+00,((69:2.626774e+00,(5:1.427688e+00,33:1.929980e+00):5.293668e-01):7.267188e-01,(4:5.550878e-01,3:3.474578e-01):1.453312e+00):1.948714e-01):4.090519e-01,(62:2.513206e+00,(32:1.041340e+00,58:8.736703e-01):1.712355e+00):2.489354e-01):3.510720e-01):9.313307e-01,((53:8.600876e-01,(23:5.386412e-01,((18:1.743343e-01,19:1.781892e-01):1.596923e-01,42:2.777402e-01):2.667255e-01):5.860390e-01):2.360886e-01,((52:3.443522e-01,48:2.910068e-01):3.248000e-01,20:3.701804e-01):4.587302e-01):3.405695e-01):2.081842e-01,((((34:7.166658e-01,(47:6.833418e-01,((61:3.217035e-01,74:3.701382e-01):3.002122e-01,(26:7.825429e-01,((64:2.006001e-01,73:2.204207e-01):1.546613e-01,(65:5.699034e-01,35:4.779304e-01):1.066726e-01):1.927061e-01):2.084398e-01):7.452751e-02):1.942104e-01):9.181269e-02,(59:3.936525e-02,29:1.132701e-01):7.557403e-01):7.105920e-02,31:6.835656e-01):3.712871e-01,63:1.488718e+00):3.300458e-01):5.631536e-02,((((66:4.225267e-02,38:2.872828e-02):1.606226e-01,27:1.557937e-01):2.986883e-01,41:5.180551e-01):7.150334e-01,(((39:1.362469e-01,25:2.128757e-01):1.137805e-01,40:2.872439e-01):4.736059e-01,((49:3.230782e-01,21:4.514864e-01):3.820041e-01,55:9.014009e-01):2.054976e-01):1.405445e-01):2.582289e-01):1.765759e-01):3.215629e-02,54:1.140260e+00):1.328797e-01):1.303906e-01,(70:5.744243e-01,(50:2.490588e-01,22:5.081145e-01):4.250017e-01):4.827861e-01):2.224052e-01,1:9.050301e-01);
   tree gen.605500 = [&U] ((((((37:2.997059e-01,71:2.530548e-01):8.495706e-02,14:3.193576e-01):2.341890e-01,17:4.444543e-01):1.073182e-01,(67:9.455295e-02,(16:6.684535e-02,60:8.613414e-02):4.736682e-02):4.807566e-01):7.056642e-02,57:5.748555e-01):5.252201e-02,((((10:5.020899e-01,36:4.340467e-01):3.710992e-01,(((6:1.782431e-01,12:8.413129e-01):1.653184e+00,13:1.320094e+00):2.341147e-01,11:2.923205e+00):1.075833e-01):5.555253e-01,((((28:8.931754e-02,43:1.582920e-01):3.409859e-01,(24:2.208428e-01,(44:1.468372e-01,15:1.925560e-01):8.533170e-02):1.849840e-01):4.438356e-01,(((((72:9.221167e-01,(((56:9.087073e-02,75:1.074049e-01):5.026924e-02,(45:1.355578e-02,(46:1.316819e-03,51:2.847259e-03):1.207880e-02):1.285311e-01):2.708889e-01,(((2:2.905403e-01,30:3.651537e-01):1.653230e-01,9:2.233258e-01):1.628150e-01,(8:3.950893e-01,7:3.918720e-01):3.043010e-01):9.815151e-02):3.712379e-01):9.410550e-01,((68:1.942763e+00,((69:2.472152e+00,(5:1.343649e+00,33:1.816375e+00):4.982064e-01):5.256769e-01,(4:5.224134e-01,3:3.270052e-01):1.367765e+00):1.834006e-01):4.312288e-01,(62:2.365269e+00,(32:9.800428e-01,58:1.109732e+00):1.399979e+00):1.567538e-01):3.304067e-01):8.765092e-01,((53:8.094597e-01,(23:5.069349e-01,((18:1.640724e-01,19:1.762740e-01):1.502922e-01,42:2.613914e-01):2.462625e-01):4.842995e-01):2.221916e-01,((52:3.240824e-01,48:3.023930e-01):3.056811e-01,20:3.483903e-01):4.317277e-01):3.205224e-01):1.959297e-01,((((34:6.744803e-01,(47:6.431178e-01,((61:3.027669e-01,74:3.483505e-01):2.825406e-01,(26:7.364796e-01,((64:1.887920e-01,73:2.074460e-01):1.455574e-01,(65:6.122292e-01,35:4.497977e-01):4.330677e-02):1.813628e-01):1.961703e-01):3.918684e-02):1.827785e-01):8.640827e-02,(59:4.088215e-02,29:1.066026e-01):7.333117e-01):9.752523e-02,31:6.433285e-01):3.977063e-01,63:1.401087e+00):3.651803e-01):2.160790e-02,((((66:3.976553e-02,38:2.703723e-02):1.511678e-01,27:1.466231e-01):2.811064e-01,41:4.875605e-01):6.729439e-01,(((39:1.289810e-01,25:2.003451e-01):1.070830e-01,40:2.703357e-01):4.457278e-01,((49:3.040606e-01,21:4.249103e-01):3.595180e-01,55:9.202771e-01):1.934013e-01):1.322715e-01):2.430287e-01):1.661820e-01):3.026346e-02,54:1.073141e+00):1.022225e-01):1.227153e-01,(70:5.099772e-01,(50:2.343983e-01,22:4.782050e-01):3.999846e-01):4.543676e-01):2.093136e-01,1:8.517568e-01);
   tree gen.606000 = [&U] (((((37:2.971405e-01,71:3.292647e-01):3.566315e-02,14:3.166241e-01):2.321844e-01,17:5.108025e-01):1.247384e-01,((67:9.374362e-02,(16:6.627319e-02,60:8.539688e-02):5.953428e-02):4.668326e-01,((((10:4.977923e-01,36:4.303314e-01):3.679228e-01,(13:1.308795e+00,((6:3.802295e-01,12:8.341117e-01):1.639414e+00,11:2.898184e+00):2.009601e-01):1.359443e-01):4.895078e-01,((((28:8.855303e-02,43:1.569371e-01):3.380673e-01,(24:2.189525e-01,(44:1.455804e-01,15:1.821214e-01):1.210200e-01):1.834006e-01):4.400366e-01,(((((72:9.142238e-01,(((56:9.009292e-02,75:1.064855e-01):8.583282e-02,(45:1.343975e-02,(46:2.716377e-03,51:2.734969e-03):1.130814e-02):1.274309e-01):2.685702e-01,(((2:2.880534e-01,30:3.620282e-01):1.639079e-01,9:2.214142e-01):1.614214e-01,(8:3.917075e-01,7:3.576331e-01):3.016963e-01):1.575744e-01):3.680603e-01):9.330000e-01,(((69:2.450992e+00,(5:1.332148e+00,33:1.800827e+00):4.939420e-01):8.049544e-01,((4:5.179418e-01,3:3.242062e-01):1.356058e+00,68:1.926134e+00):9.329548e-02):1.889110e-01,(62:2.345024e+00,(32:9.716542e-01,58:9.513854e-01):1.206533e+00):2.114722e-01):3.275785e-01):8.690068e-01,((53:8.025312e-01,(23:5.025958e-01,((18:1.626680e-01,19:1.747651e-01):1.490058e-01,42:2.591540e-01):2.441546e-01):4.801542e-01):1.533670e-01,((52:3.298160e-01,48:2.998046e-01):3.030646e-01,20:3.454082e-01):3.400215e-01):3.513300e-01):1.942527e-01,((((34:6.687071e-01,(47:6.376131e-01,((61:3.001753e-01,74:3.453688e-01):2.801222e-01,(26:6.781819e-01,((64:1.797737e-01,73:3.263241e-01):1.443115e-01,(65:6.069889e-01,35:4.459476e-01):5.056659e-02):1.798104e-01):1.316563e-01):1.015116e-01):1.907617e-01):1.020067e-01,(59:3.436885e-02,29:1.056902e-01):6.883450e-01):9.669046e-02,31:6.378219e-01):3.943021e-01,63:1.389095e+00):3.620546e-01):2.142295e-02,((((66:3.942515e-02,38:2.680581e-02):1.407958e-01,27:1.453681e-01):2.787003e-01,41:4.833872e-01):6.671839e-01,(((39:1.278770e-01,25:2.098355e-01):1.061664e-01,40:2.680217e-01):5.712753e-01,((49:2.445957e-01,21:4.212732e-01):3.924992e-01,55:7.513052e-01):1.917459e-01):1.311394e-01):2.409485e-01):1.647595e-01):8.462756e-02,54:1.063955e+00):1.013475e-01):2.351001e-01,(70:5.134130e-01,(50:2.323920e-01,22:4.741118e-01):3.965609e-01):4.165927e-01):1.723951e-01):5.057450e-02):4.948461e-02,57:5.699350e-01,1:8.858518e-01);
   tree gen.606500 = [&U] (((((37:3.000777e-01,71:3.079275e-01):3.601567e-02,14:2.379570e-01):2.015388e-01,17:5.158516e-01):1.248957e-01,57:5.755686e-01):4.997375e-02,((67:9.467025e-02,(16:6.692828e-02,60:1.044131e-01):8.703898e-02):4.714471e-01,(((((10:4.994359e-01,36:4.345851e-01):4.911101e-01,(13:1.321732e+00,(6:3.839880e-01,12:8.423567e-01):1.655619e+00):8.918169e-02):7.432167e-02,11:2.926832e+00):3.342809e-01,(54:1.123961e+00,(((28:8.942835e-02,43:1.584884e-01):3.414090e-01,(24:2.211168e-01,(44:1.743517e-01,15:2.067713e-01):1.222163e-01):1.852135e-01):4.443862e-01,(((((72:9.068752e-01,(((56:9.098346e-02,75:1.075381e-01):7.831946e-02,(45:1.357260e-02,(46:2.743227e-03,51:3.097982e-03):1.141992e-02):1.286905e-01):2.706747e-01,(((2:2.909008e-01,30:3.656067e-01):1.655280e-01,9:2.212164e-01):1.482325e-01,(8:3.955794e-01,7:3.611682e-01):3.046785e-01):1.591319e-01):3.234218e-01):9.422224e-01,(((69:2.475219e+00,(5:1.345316e+00,33:1.818628e+00):4.988245e-01):8.129111e-01,((4:5.230615e-01,3:3.274109e-01):1.369462e+00,68:2.041328e+00):1.816356e-01):3.706383e-01,(62:2.368204e+00,(32:8.212329e-01,58:9.607895e-01):1.218459e+00):2.135625e-01):3.308166e-01):1.309959e+00,((53:8.104639e-01,(23:4.023814e-01,((18:1.642759e-01,19:1.764926e-01):1.504787e-01,42:2.617157e-01):2.465680e-01):4.991184e-01):1.548830e-01,((52:3.330761e-01,48:3.027681e-01):3.060603e-01,20:3.488225e-01):3.433825e-01):3.548028e-01):3.429612e-01,((((34:6.753170e-01,(47:6.439157e-01,((61:3.031425e-01,74:3.487827e-01):3.078714e-01,(26:6.848855e-01,((64:1.815507e-01,73:3.295497e-01):1.728732e-01,(65:6.129888e-01,35:4.503557e-01):5.106643e-02):1.079834e-01):1.329577e-01):5.916733e-02):1.926473e-01):1.030150e-01,(59:3.470858e-02,29:1.067349e-01):6.951490e-01):9.764622e-02,31:6.441266e-01):3.981997e-01,63:1.402825e+00):2.239133e-01):1.365852e-01,((((66:4.820123e-02,38:2.707077e-02):1.435176e-01,27:1.468050e-01):2.814551e-01,41:3.836494e-01):6.737788e-01,(((39:9.726207e-02,25:2.119097e-01):1.380673e-01,40:2.582639e-01):5.769222e-01,((49:2.470134e-01,21:4.315196e-01):4.640169e-01,55:7.399961e-01):1.909736e-01):1.324356e-01):2.591870e-01):1.663881e-01):7.185801e-02):1.073082e-01):2.324378e-01,(70:4.566782e-01,(50:2.346891e-01,22:4.787983e-01):4.004808e-01):5.240832e-01):1.740992e-01):5.107441e-02,1:8.946081e-01);
   tree gen.607000 = [&U] (((((37:2.993468e-01,71:3.071774e-01):7.233383e-02,14:2.373774e-01):2.010479e-01,17:5.145951e-01):1.245915e-01,57:5.741667e-01):5.601594e-02,((67:9.443966e-02,(16:6.676526e-02,60:1.041588e-01):8.682698e-02):4.702988e-01,(((((10:5.208220e-01,36:4.335266e-01):4.899138e-01,(13:1.318512e+00,(6:3.830527e-01,12:8.403049e-01):1.651586e+00):5.959843e-02):6.473623e-02,11:2.919703e+00):3.334666e-01,(54:1.121223e+00,(((28:8.921053e-02,43:1.581023e-01):3.405774e-01,(24:2.171112e-01,(44:1.431158e-01,15:2.062677e-01):1.219186e-01):1.847623e-01):5.186183e-01,(((((72:9.046662e-01,(((56:9.459565e-02,75:6.762260e-02):7.135576e-02,(45:1.294781e-02,(46:2.736545e-03,51:3.090436e-03):6.845206e-03):1.283771e-01):2.700154e-01,(((2:2.833683e-01,30:3.647162e-01):1.651249e-01,9:2.206776e-01):2.002728e-01,(8:3.946159e-01,7:3.602885e-01):3.039364e-01):1.081327e-01):3.784402e-01):9.399274e-01,(((69:2.469190e+00,(5:1.205032e+00,33:1.814198e+00):4.976094e-01):8.109311e-01,((4:5.217874e-01,3:4.586600e-01):1.366126e+00,68:2.036356e+00):1.811932e-01):2.146743e-01,(62:2.362435e+00,(32:8.192326e-01,58:9.584493e-01):1.309990e+00):3.189679e-01):3.407469e-01):1.306768e+00,((53:8.084898e-01,(23:4.014013e-01,((18:1.638758e-01,19:1.760628e-01):1.501121e-01,42:2.610782e-01):2.459675e-01):4.979026e-01):1.545057e-01,((52:3.322649e-01,48:3.020306e-01):3.053148e-01,20:3.479728e-01):3.425461e-01):3.539386e-01):3.421258e-01,((((34:6.736721e-01,(47:6.423472e-01,((61:3.024041e-01,74:3.479331e-01):3.071215e-01,(26:6.832173e-01,((64:1.811085e-01,73:3.031252e-01):1.724521e-01,(65:6.114957e-01,35:4.492587e-01):5.094204e-02):1.077204e-01):1.465249e-01):1.130060e-01):1.192639e-01):1.196580e-01,(59:3.462404e-02,29:1.064749e-01):7.711356e-01):9.740838e-02,31:6.425577e-01):3.972298e-01,63:1.399408e+00):2.233679e-01):1.362525e-01,((((66:3.437236e-02,38:2.700484e-02):1.608981e-01,27:1.464474e-01):2.807696e-01,41:3.827149e-01):6.721376e-01,(((39:9.702516e-02,25:2.113935e-01):1.021564e-01,40:2.576348e-01):5.755170e-01,((49:2.464118e-01,21:4.304685e-01):4.628866e-01,55:7.381936e-01):1.051449e-01):2.213224e-01):2.585556e-01):1.574627e-01):2.752979e-02):1.244290e-01):2.318716e-01,(70:4.555658e-01,(50:2.341174e-01,22:4.776320e-01):3.995053e-01):5.228066e-01):1.736751e-01):5.095000e-02,1:8.924291e-01);
   tree gen.607500 = [&U] (((((37:2.983644e-01,71:3.061694e-01):7.209644e-02,14:2.365984e-01):2.088130e-01,17:5.129063e-01):1.241826e-01,57:5.722824e-01):5.530241e-02,((67:9.412972e-02,(16:6.654615e-02,60:1.038170e-01):8.654203e-02):4.365592e-01,(((((10:5.191128e-01,36:4.321038e-01):4.883060e-01,11:2.895135e+00):1.290885e-01,(13:1.314185e+00,(6:3.817956e-01,12:8.375472e-01):1.355725e+00):4.699697e-01):3.132735e-01,(54:1.117543e+00,(((28:8.891775e-02,43:1.794553e-01):2.967026e-01,(24:2.038378e-01,(44:1.426461e-01,15:1.928353e-01):1.215185e-01):1.777233e-01):5.169163e-01,(((((72:9.039306e-01,(((56:9.428521e-02,75:6.740067e-02):7.112159e-02,(45:1.290532e-02,(46:1.678487e-03,51:3.080294e-03):6.822741e-03):1.279558e-01):3.070835e-01,(((2:2.824384e-01,30:3.635192e-01):1.791136e-01,9:2.387121e-01):1.894414e-01,(8:3.933209e-01,7:3.591061e-01):3.029389e-01):1.028040e-01):3.771982e-01):7.769468e-01,((((4:5.240584e-01,3:4.571548e-01):1.386527e+00,(69:2.461087e+00,(5:1.201077e+00,33:1.808244e+00):4.959764e-01):2.326229e-01):1.851981e-01,68:2.029673e+00):1.763240e-01,(62:2.354682e+00,(32:8.165440e-01,58:9.553038e-01):1.305691e+00):1.196969e-01):2.544171e-01):1.177664e+00,((53:8.058365e-01,(23:6.151313e-01,((18:1.633380e-01,19:1.754849e-01):1.293200e-01,42:2.602214e-01):2.516630e-01):4.962686e-01):2.448591e-01,((52:3.553422e-01,48:3.010394e-01):3.043128e-01,20:3.468308e-01):3.414220e-01):4.714746e-01):1.671391e-01,((((34:6.714612e-01,(47:6.402392e-01,((61:3.014117e-01,74:3.467913e-01):3.061136e-01,(26:7.158171e-01,((64:1.805141e-01,73:3.021304e-01):1.642980e-01,(65:6.094889e-01,35:4.477843e-01):5.077486e-02):1.197958e-01):1.396705e-01):5.275821e-02):2.325585e-01):1.192653e-01,(59:3.175669e-02,29:1.061255e-01):7.686048e-01):9.708870e-02,31:6.404489e-01):3.854385e-01,63:1.394816e+00):2.226348e-01):1.041858e-01,((((66:3.425955e-02,38:2.691621e-02):1.603700e-01,27:1.459668e-01):2.886501e-01,41:3.814589e-01):6.699318e-01,(((39:9.670674e-02,25:2.106998e-01):1.018211e-01,40:2.221298e-01):4.705094e-01,((49:2.456031e-01,21:4.290558e-01):4.613675e-01,55:7.357710e-01):1.870073e-01):1.437857e-01):4.268558e-01):2.011075e-01):2.594827e-02):6.179014e-02):2.311107e-01,(70:4.540707e-01,(50:2.080435e-01,22:4.760646e-01):3.981942e-01):5.210909e-01):1.664394e-01):5.800084e-02,1:8.895003e-01);
   tree gen.608000 = [&U] (((((37:3.074840e-01,71:2.954416e-01):7.430010e-02,14:2.438301e-01):2.151955e-01,17:5.285836e-01):1.279783e-01,57:5.897745e-01):5.699275e-02,((67:6.817188e-02,(16:6.858016e-02,60:1.069902e-01):8.918723e-02):4.499029e-01,(((((10:5.349797e-01,36:4.453113e-01):5.196522e-01,11:2.983626e+00):1.330342e-01,(13:1.354354e+00,(6:3.934653e-01,12:1.071701e+00):1.019223e+00):4.843345e-01):3.228489e-01,((54:1.151702e+00,(((((72:1.186042e+00,(((56:1.046884e-01,75:7.028912e-02):7.329545e-02,(45:1.329977e-02,(46:1.729791e-03,51:3.174444e-03):7.031282e-03):1.318668e-01):3.164696e-01,(((2:2.910712e-01,30:3.746304e-01):1.845883e-01,9:2.460085e-01):1.592041e-01,(8:3.659952e-01,7:3.700823e-01):2.652519e-01):1.059462e-01):4.200419e-01):9.360333e-01,((((4:5.400765e-01,3:4.711279e-01):1.428907e+00,(69:2.536311e+00,(5:1.237789e+00,33:1.863514e+00):9.167600e-01):6.965904e-01):1.908588e-01,68:2.135033e+00):2.131590e-01,(62:2.426654e+00,(32:8.415021e-01,58:9.845032e-01):1.345600e+00):2.158965e-01):1.785613e-01):1.213660e+00,((53:7.092244e-01,(23:6.339331e-01,((18:2.172350e-01,19:1.808487e-01):1.332727e-01,42:2.681752e-01):2.593552e-01):5.114373e-01):2.523433e-01,((52:3.662034e-01,48:3.102408e-01):3.136143e-01,20:3.574319e-01):3.518577e-01):3.961848e-01):1.722478e-01,(((59:4.103415e-02,29:1.093692e-01):7.920976e-01,((34:6.919848e-01,(47:6.598084e-01,((61:3.106245e-01,74:3.573911e-01):3.154701e-01,(26:7.376964e-01,((64:1.434347e-01,73:2.535376e-01):2.049804e-01,(65:6.281182e-01,35:4.614711e-01):8.175958e-02):1.116594e-01):1.439396e-01):5.437079e-02):1.471555e-01):5.933933e-02,31:6.600245e-01):1.005962e-01):3.972196e-01,63:1.437449e+00):2.991054e-01):1.097848e-01,((((66:3.530671e-02,38:2.773892e-02):1.585025e-01,27:1.504283e-01):2.974729e-01,41:3.931184e-01):6.904086e-01,(((39:9.966263e-02,25:2.171399e-01):1.228934e-01,40:2.289193e-01):4.848907e-01,((49:2.531101e-01,21:4.421701e-01):4.754694e-01,55:7.582602e-01):1.792863e-01):3.457422e-01):4.399028e-01):2.162880e-01):1.193558e-02,((28:1.095943e-01,43:1.723317e-01):3.057715e-01,(24:2.100682e-01,(44:2.165556e-01,15:1.987294e-01):1.634464e-01):1.831555e-01):5.327161e-01):6.268554e-02):1.206703e-01,(70:4.679496e-01,(50:2.144025e-01,22:4.906157e-01):4.103652e-01):5.370183e-01):1.715267e-01):5.977366e-02,1:9.166883e-01);
   tree gen.608500 = [&U] (((((37:3.022119e-01,71:2.492932e-01):7.302615e-02,14:2.808090e-01):2.115057e-01,17:5.195205e-01):8.343270e-02,57:5.796622e-01):9.730059e-02,((67:6.700301e-02,(16:6.740428e-02,60:1.051557e-01):8.765802e-02):3.550070e-01,(((((10:5.258070e-01,36:5.114489e-01):2.516880e-01,11:2.932469e+00):4.216300e-02,(13:1.331132e+00,(6:2.088547e-01,12:8.437795e-01):1.423290e+00):6.193774e-01):5.468550e-01,((54:1.131955e+00,(((((72:1.165706e+00,(((56:1.028935e-01,75:6.908394e-02):6.798298e-02,(45:2.421215e-02,(46:9.121539e-04,51:3.120015e-03):6.910723e-03):1.296058e-01):3.000833e-01,(((2:2.860805e-01,30:3.682070e-01):1.696222e-01,9:2.417904e-01):1.564744e-01,(8:3.597198e-01,7:3.637369e-01):2.607039e-01):1.041297e-01):4.128398e-01):9.199841e-01,((((4:5.308163e-01,3:4.630500e-01):1.404407e+00,(69:2.621439e+00,(5:1.288978e+00,33:1.831562e+00):5.159630e-01):6.321294e-01):1.713181e-01,68:2.098426e+00):2.095041e-01,(62:2.385047e+00,(32:8.921676e-01,58:9.676228e-01):1.322528e+00):2.121948e-01):4.264720e-01):1.060956e+00,((53:6.970640e-01,(23:4.623870e-01,((18:2.135103e-01,19:1.777479e-01):1.351066e-01,42:2.635771e-01):2.549083e-01):5.026682e-01):2.480166e-01,((52:3.599245e-01,48:3.049214e-01):3.082371e-01,20:3.301649e-01):4.326115e-01):3.893918e-01):1.692944e-01,((((66:3.470134e-02,38:2.726331e-02):1.557848e-01,27:1.478491e-01):2.923724e-01,41:3.863780e-01):6.977958e-01,(((39:1.050394e-01,25:2.673775e-01):1.207862e-01,40:2.249943e-01):4.266350e-01,((49:2.487702e-01,21:4.345887e-01):4.673170e-01,55:7.452591e-01):2.529584e-01):2.317960e-01):2.833885e-01):1.079025e-01,(((59:4.033058e-02,29:1.074940e-01):7.785163e-01,((34:6.903763e-01,(47:6.484953e-01,((61:3.052985e-01,74:3.512633e-01):3.100611e-01,(26:7.250478e-01,((64:1.573608e-01,73:2.491905e-01):2.014658e-01,(65:6.173485e-01,35:4.614081e-01):8.035773e-02):1.097449e-01):1.414716e-01):1.535720e-01):1.710334e-01):6.370135e-02,31:6.487077e-01):9.887135e-02):3.874097e-01,63:1.412802e+00):2.939770e-01):2.125795e-01):1.173093e-02,((28:1.260282e-01,43:1.442122e-01):3.005287e-01,(24:2.064664e-01,(44:2.128425e-01,15:1.953220e-01):1.606440e-01):1.800151e-01):5.235821e-01):1.178182e-01):1.186013e-01,(70:5.327399e-01,(50:2.107263e-01,22:4.822036e-01):3.381523e-01):5.828163e-01):2.803932e-01):1.219276e-01,1:9.009708e-01);
   tree gen.609000 = [&U] (((((37:3.109646e-01,71:3.156466e-01):8.180925e-02,14:2.889418e-01):2.176314e-01,17:5.345669e-01):8.584910e-02,((67:6.894356e-02,(16:6.262281e-02,60:1.082013e-01):9.019679e-02):3.652888e-01,(((((10:5.410355e-01,36:5.262616e-01):2.293908e-01,11:3.017400e+00):7.746496e-02,(13:1.369685e+00,(6:4.616109e-01,12:7.388264e-01):1.425115e+00):4.728042e-01):6.502621e-01,((54:1.164738e+00,((28:1.296783e-01,43:1.483889e-01):3.092327e-01,(24:2.124461e-01,(44:2.190069e-01,15:2.009789e-01):1.652966e-01):2.145112e-01):5.387462e-01):1.228994e-02,(((((72:1.199468e+00,(((56:1.058735e-01,75:7.729179e-02):4.664327e-02,(45:6.007783e-03,(46:9.385719e-04,51:3.210378e-03):7.110873e-03):1.405230e-01):3.087744e-01,(((2:2.943660e-01,30:2.860529e-01):1.900588e-01,9:2.487932e-01):1.559589e-01,(8:3.701381e-01,7:3.767415e-01):2.682545e-01):1.071455e-01):4.888387e-01):7.077059e-01,((((4:5.020178e-01,3:5.318474e-01):1.553306e+00,(69:2.697362e+00,(5:1.326310e+00,33:1.884608e+00):5.309064e-01):6.504372e-01):1.762798e-01,68:2.159201e+00):3.581704e-01,(62:2.454123e+00,(32:9.180067e-01,58:9.956473e-01):1.360832e+00):2.183404e-01):3.580137e-01):1.254165e+00,((53:7.969937e-01,(23:4.757787e-01,((18:1.952732e-01,19:2.342187e-01):1.390196e-01,42:2.712108e-01):2.326642e-01):6.122441e-01):1.464702e-01,((52:3.703487e-01,48:3.137526e-01):3.171643e-01,20:3.397272e-01):3.852570e-01):4.006695e-01):1.741976e-01,((((66:4.131343e-02,38:2.805291e-02):1.169978e-01,27:1.521311e-01):3.318621e-01,41:3.975684e-01):7.180055e-01,(((39:1.080816e-01,25:1.988123e-01):1.242845e-01,40:2.315106e-01):4.389913e-01,((49:2.383918e-01,21:4.471753e-01):4.808516e-01,55:7.668434e-01):2.602846e-01):1.782569e-01):3.808846e-01):4.038403e-02,((((34:7.103711e-01,(47:6.672772e-01,((61:3.141406e-01,74:3.614366e-01):3.190411e-01,(26:7.460468e-01,((64:1.619183e-01,73:3.031770e-01):1.727879e-01,(65:6.352282e-01,35:4.747715e-01):8.268506e-02):1.129234e-01):1.455689e-01):9.807756e-02):1.759869e-01):6.643667e-02,(59:4.149864e-02,29:8.122800e-02):8.010638e-01):1.043708e-01,31:6.674957e-01):4.000052e-01,63:1.453720e+00):3.428247e-01):2.134246e-01):1.212305e-01):1.220363e-01,(70:5.481692e-01,(50:2.168294e-01,22:4.961693e-01):3.479460e-01):5.748410e-01):2.667335e-01):1.871803e-01):6.056423e-02,57:5.714176e-01,1:9.270649e-01);
   tree gen.609500 = [&U] (((((37:3.215956e-01,71:3.264376e-01):8.460606e-02,14:2.988199e-01):3.164384e-01,17:5.528422e-01):8.924311e-02,57:5.909527e-01):6.185130e-02,((67:9.789672e-02,(16:6.476369e-02,60:1.119003e-01):9.328035e-02):3.777770e-01,(((((10:5.595319e-01,36:5.442529e-01):2.372330e-01,11:3.120556e+00):2.135148e-01,(13:1.416510e+00,(6:4.773920e-01,12:6.861075e-01):1.473835e+00):4.889679e-01):6.724926e-01,((54:1.277001e+00,((28:1.244127e-01,43:1.534619e-01):3.198044e-01,(24:2.486217e-01,(44:2.264941e-01,15:1.798394e-01):1.632310e-01):2.218447e-01):5.571643e-01):4.140963e-02,(((((72:1.240474e+00,(((56:1.094930e-01,75:7.993416e-02):4.823787e-02,(45:5.147375e-03,(46:9.706588e-04,51:2.562479e-03):1.469910e-02):1.453271e-01):3.193305e-01,(((2:3.044295e-01,30:2.958322e-01):1.965564e-01,9:2.572987e-01):1.612907e-01,(8:3.827920e-01,7:3.896211e-01):2.713117e-01):1.318522e-01):5.055506e-01):7.319003e-01,((((4:5.191802e-01,3:4.638329e-01):1.677877e+00,(69:2.789577e+00,(5:1.293636e+00,33:1.949038e+00):5.462428e-01):6.461503e-01):2.976923e-01,68:2.233017e+00):3.555266e-01,(62:2.743890e+00,(32:9.834459e-01,58:1.029686e+00):1.407354e+00):2.258048e-01):2.723044e-01):1.297041e+00,((53:6.914953e-01,(23:5.526441e-01,((18:2.019490e-01,19:2.422260e-01):1.437723e-01,42:2.804827e-01):2.406183e-01):6.331748e-01):2.347313e-01,((52:3.830098e-01,48:3.244789e-01):2.502882e-01,20:3.513415e-01):3.984277e-01):4.143671e-01):1.801529e-01,((((66:5.339955e-02,38:2.901196e-02):1.209976e-01,27:1.573320e-01):3.432075e-01,41:4.111600e-01):7.425520e-01,(((39:1.318085e-01,25:2.056091e-01):1.285334e-01,40:2.644421e-01):4.539991e-01,((49:2.465417e-01,21:4.624629e-01):4.972904e-01,55:7.930595e-01):2.691829e-01):1.843509e-01):2.731713e-01):1.002167e-01,((((34:7.346565e-01,(47:6.900894e-01,((61:3.248801e-01,74:3.737931e-01):3.299482e-01,(26:7.715519e-01,((64:1.757898e-01,73:3.135417e-01):1.837323e-01,(65:6.569448e-01,35:4.910026e-01):8.551182e-02):1.256266e-01):1.505455e-01):9.103418e-02):2.076673e-01):6.870794e-02,(59:4.105880e-02,29:8.400494e-02):8.284498e-01):1.079389e-01,31:6.903154e-01):4.136802e-01,63:1.503419e+00):3.167204e-01):2.207209e-01):1.253750e-01):1.262083e-01,(70:5.669094e-01,(50:2.242422e-01,22:5.131318e-01):3.598412e-01):5.944931e-01):2.758523e-01):1.935794e-01,1:9.658576e-01);
   tree gen.610000 = [&U] (((((37:2.966832e-01,71:3.076771e-01):1.072274e-01,14:2.816466e-01):2.146454e-01,17:5.210701e-01):8.411427e-02,57:5.569904e-01):5.829668e-02,((67:9.976924e-02,(16:6.467386e-02,60:1.054694e-01):8.791949e-02):3.560660e-01,(((((10:5.273753e-01,36:5.129744e-01):2.235991e-01,11:2.941216e+00):2.397277e-01,(13:1.335103e+00,(6:6.503632e-01,12:6.466766e-01):1.143396e+00):4.608667e-01):5.591235e-01,(54:1.203611e+00,(((28:1.172627e-01,43:1.446423e-01):3.014251e-01,(24:2.343333e-01,(44:2.134774e-01,15:1.695039e-01):1.538500e-01):2.090952e-01):5.251438e-01,(((((72:1.018328e+00,(((56:1.032004e-01,75:7.534031e-02):4.546562e-02,(45:9.575560e-03,(46:9.646281e-04,51:2.415213e-03):1.465904e-02):1.369751e-01):3.009784e-01,(((2:2.869338e-01,30:3.988459e-01):1.852602e-01,9:2.425116e-01):1.581510e-01,(8:3.607928e-01,7:3.672294e-01):2.557193e-01):1.242746e-01):2.707586e-01):8.176462e-01,((((4:4.893427e-01,3:4.371763e-01):1.581449e+00,(69:2.629259e+00,(5:1.219290e+00,33:1.881548e+00):1.066785e+00):4.607149e-01):3.730697e-01,68:2.104685e+00):3.410274e-01,(62:2.586197e+00,(32:9.269268e-01,58:9.705091e-01):1.461690e+00):1.081468e-03):2.566549e-01):1.229618e+00,((53:7.614549e-01,(23:5.208834e-01,((18:1.903429e-01,19:2.283052e-01):1.355096e-01,42:2.643633e-01):2.267898e-01):5.967860e-01):2.212412e-01,((52:3.609981e-01,48:3.058310e-01):2.359040e-01,20:3.311497e-01):3.755299e-01):3.905533e-01):4.077740e-01,((((66:4.810286e-02,38:1.879410e-02):1.140438e-01,27:1.837885e-01):3.100871e-01,41:3.875305e-01):6.841384e-01,(((39:1.263944e-01,25:1.937927e-01):1.211465e-01,40:2.492445e-01):4.279076e-01,((49:2.323728e-01,21:4.358850e-01):3.955121e-01,55:7.474820e-01):2.658907e-01):1.737562e-01):3.405589e-01):9.445724e-02,(((((47:6.504296e-01,((61:3.062091e-01,74:3.523110e-01):3.109859e-01,(26:7.272105e-01,((64:1.656871e-01,73:2.955223e-01):1.731731e-01,(65:6.191899e-01,35:4.627844e-01):8.059742e-02):1.426024e-01):1.249168e-01):8.668006e-02):1.957326e-01,(59:3.869913e-02,29:7.324013e-02):7.808385e-01):6.835395e-02,34:6.924355e-01):7.896195e-02,31:6.506427e-01):4.134198e-01,63:1.417017e+00):2.308614e-01):2.080360e-01):5.278469e-02):1.184313e-01):1.189551e-01,(70:5.343289e-01,(50:2.113549e-01,22:4.836419e-01):3.391610e-01):5.603274e-01):2.599989e-01):7.732983e-02,1:9.103494e-01);
   tree gen.610500 = [&U] (((67:1.034538e-01,(16:6.706235e-02,60:1.093645e-01):9.116646e-02):4.130365e-01,(((((10:5.468519e-01,36:5.319192e-01):2.006875e-01,11:3.330250e+00):2.194275e-01,(13:1.384410e+00,(6:4.390216e-01,12:6.705592e-01):1.211696e+00):4.778871e-01):4.873394e-01,(54:1.248062e+00,(((28:1.215933e-01,43:1.499842e-01):3.568284e-01,(24:2.429875e-01,(44:2.213614e-01,15:1.926917e-01):1.595319e-01):2.168173e-01):5.445380e-01,(((((72:1.055936e+00,(((56:1.070117e-01,75:7.812272e-02):4.714472e-02,(45:9.929197e-03,(46:5.263704e-04,51:2.504409e-03):1.480201e-02):1.420337e-01):3.120939e-01,(((2:2.975306e-01,30:4.135758e-01):1.888098e-01,9:2.514679e-01):1.616926e-01,(8:3.741173e-01,7:3.807917e-01):2.651633e-01):1.390433e-01):2.807580e-01):8.478429e-01,((32:7.635042e-01,58:1.006351e+00):1.515672e+00,(62:2.681709e+00,(((4:5.199636e-01,3:4.533217e-01):1.639853e+00,(69:2.726360e+00,(5:1.264320e+00,33:1.951036e+00):9.156028e-01):4.777296e-01):3.868476e-01,68:2.182413e+00):2.636635e-01):1.121408e-03):2.661335e-01):1.275030e+00,((53:7.895763e-01,(23:5.689369e-01,((18:1.973725e-01,19:2.713267e-01):1.699556e-01,42:2.841362e-01):1.982257e-01):4.892557e-01):2.294119e-01,((52:3.743302e-01,48:3.171257e-01):2.446163e-01,20:4.179294e-01):2.961758e-01):4.049769e-01):3.243191e-01,((((66:4.987936e-02,38:3.314737e-02):1.182556e-01,27:1.905760e-01):3.532811e-01,41:4.018425e-01):8.038272e-01,(((39:1.310623e-01,25:1.931530e-01):1.256206e-01,40:2.584494e-01):4.437107e-01,((49:2.409546e-01,21:4.519827e-01):4.101189e-01,55:7.750874e-01):2.757104e-01):1.281990e-01):2.469957e-01):9.794566e-02,(((((47:6.744508e-01,((61:3.175178e-01,74:3.653223e-01):3.224710e-01,(26:7.999304e-01,((64:1.718062e-01,73:2.830817e-01):1.795686e-01,(65:6.420573e-01,35:4.798756e-01):8.357398e-02):1.478689e-01):1.295301e-01):8.988126e-02):2.062446e-01,34:7.180080e-01):1.066753e-01,(59:4.012833e-02,29:7.594498e-02):8.096758e-01):8.187811e-02,31:6.746717e-01):4.286879e-01,63:1.469349e+00):2.393874e-01):2.157190e-01):9.557142e-02):1.228051e-01):1.199833e-01,(70:5.540623e-01,(50:2.600035e-01,22:5.066662e-01):4.645555e-01):3.965571e-01):2.440518e-01):8.891148e-02,((((37:3.076400e-01,71:3.190399e-01):6.671242e-02,14:2.920481e-01):1.769144e-01,17:5.403138e-01):1.143319e-01,57:6.043165e-01):5.828157e-02,1:9.439697e-01);
   tree gen.611000 = [&U] (((67:9.647034e-02,(16:5.324014e-02,60:1.019820e-01):4.318937e-02):3.851551e-01,(((((10:5.099375e-01,36:4.960128e-01):1.871404e-01,11:3.105447e+00):2.046154e-01,(13:1.092060e+00,(6:4.093862e-01,12:6.252941e-01):1.474087e+00):4.456280e-01):3.513105e-01,(54:1.163813e+00,(((28:1.133853e-01,43:1.398597e-01):3.327413e-01,(24:2.265850e-01,(44:2.064187e-01,15:1.662083e-01):1.487629e-01):2.253062e-01):4.751359e-01,(((((72:9.846568e-01,(((56:9.978802e-02,75:8.470663e-02):2.680271e-02,(45:9.258941e-03,(46:4.908386e-04,51:4.425836e-03):1.226934e-02):1.273160e-01):2.910265e-01,(((2:2.914799e-01,30:3.856580e-01):1.715518e-01,9:2.344929e-01):1.276828e-01,(8:3.488631e-01,7:3.550869e-01):2.472639e-01):1.296574e-01):2.618059e-01):7.906105e-01,(((((4:4.848643e-01,3:4.227209e-01):1.529158e+00,(69:2.542322e+00,(5:1.178974e+00,33:1.819334e+00):8.537965e-01):3.244441e-01):1.993683e-01,68:2.035093e+00):1.050627e-01,(32:7.119650e-01,58:9.384190e-01):1.413359e+00):1.570325e-03,62:2.500684e+00):2.478698e-01):1.053680e+00,((53:7.362772e-01,(23:5.305317e-01,((18:1.840491e-01,19:1.818040e-01):1.584830e-01,42:2.649560e-01):1.848447e-01):4.562292e-01):2.139258e-01,((52:3.490616e-01,48:2.957186e-01):2.281038e-01,20:4.206000e-01):2.761829e-01):3.776395e-01):3.028150e-01,((((66:3.269018e-02,38:3.090981e-02):1.001767e-01,27:1.777114e-01):3.294334e-01,41:3.747167e-01):7.495661e-01,(((39:1.222151e-01,25:1.801145e-01):1.399055e-01,40:2.410031e-01):5.762898e-01,((49:2.246894e-01,21:4.214723e-01):3.824344e-01,55:7.227663e-01):2.570990e-01):1.195452e-01):2.303227e-01):9.133399e-02,(((((47:6.289230e-01,((61:2.960843e-01,74:3.406618e-01):3.007031e-01,(26:7.459323e-01,((64:1.602086e-01,73:2.639727e-01):1.674471e-01,(65:5.987162e-01,35:4.474823e-01):7.793244e-02):1.378872e-01):1.207864e-01):5.820206e-02):1.923224e-01,34:6.695400e-01):1.259192e-01,(59:3.741953e-02,29:7.081843e-02):7.550198e-01):7.635105e-02,31:6.291290e-01):3.997500e-01,63:1.370163e+00):2.552022e-01):2.011573e-01):9.316317e-02):1.145153e-01):1.118840e-01,(70:5.166612e-01,(50:2.424523e-01,22:4.660045e-01):4.331964e-01):5.182865e-01):2.275775e-01):8.290964e-02,((((37:2.868733e-01,71:2.975036e-01):6.271431e-02,14:2.723339e-01):1.649721e-01,17:5.038408e-01):1.123065e-01,57:5.635231e-01):9.614420e-02,1:8.802485e-01);
   tree gen.611500 = [&U] (((67:1.311139e-01,(16:5.156558e-02,60:9.877437e-02):2.616161e-02):3.730408e-01,(((((10:4.938984e-01,36:4.804117e-01):1.812542e-01,11:3.066959e+00):1.658011e-01,(13:1.057711e+00,(6:4.460453e-01,12:6.056267e-01):1.286358e+00):6.849461e-01):3.402607e-01,(54:1.127208e+00,(((28:1.098190e-01,43:1.354607e-01):3.208276e-01,(24:2.194582e-01,(44:1.999262e-01,15:1.609806e-01):1.440839e-01):2.182196e-01):4.601914e-01,(((((72:9.536863e-01,(((56:9.664938e-02,75:8.204234e-02):2.595969e-02,(45:1.316185e-02,(46:1.090893e-03,51:1.532304e-03):8.354888e-03):1.830427e-01):2.818728e-01,(((2:2.823120e-01,30:3.735279e-01):1.661559e-01,9:2.271174e-01):1.236668e-01,(8:3.378903e-01,7:3.699477e-01):2.037758e-01):1.255793e-01):2.535713e-01):1.063050e+00,(((((4:4.696138e-01,3:4.094250e-01):1.481061e+00,(69:2.462358e+00,(5:1.141892e+00,33:1.762111e+00):8.269420e-01):2.204144e-01):1.930975e-01,68:1.971083e+00):1.017581e-01,(32:6.895715e-01,58:9.089028e-01):1.368905e+00):4.361112e-03,62:2.422030e+00):3.137564e-01):1.020539e+00,((53:7.131190e-01,(23:5.138448e-01,((18:1.782602e-01,19:1.871074e-01):1.534982e-01,42:2.566224e-01):1.790308e-01):5.250493e-01):2.071972e-01,((52:3.380825e-01,48:2.631060e-01):2.209292e-01,20:3.584858e-01):2.674961e-01):3.657616e-01):2.932905e-01,((((66:3.166197e-02,38:3.946346e-02):8.954789e-02,27:1.721219e-01):3.190717e-01,41:3.629307e-01):5.418665e-01,(((39:1.183711e-01,25:1.744493e-01):1.355050e-01,40:2.334229e-01):5.581637e-01,((49:2.176222e-01,21:4.082157e-01):3.097115e-01,55:7.000331e-01):2.490125e-01):9.709268e-02):2.183740e-01):8.846125e-02,(((((47:6.091415e-01,((61:2.867715e-01,74:3.093841e-01):3.492840e-01,(26:7.224705e-01,((64:1.551696e-01,73:2.556700e-01):1.621804e-01,(65:5.798848e-01,35:4.334077e-01):7.296805e-02):1.383922e-01):1.169873e-01):5.637143e-02):1.862733e-01,34:6.484809e-01):1.219587e-01,(59:6.792940e-02,29:6.456400e-02):7.312722e-01):1.087614e-01,31:6.093410e-01):3.871766e-01,63:1.327067e+00):2.290197e-01):2.258775e-01):5.944946e-02):1.109135e-01):1.083649e-01,(70:5.004106e-01,(50:2.348265e-01,22:4.513473e-01):4.195711e-01):5.019848e-01):2.204195e-01):8.030188e-02,((((37:2.778502e-01,71:2.881462e-01):6.074176e-02,14:2.637681e-01):1.597832e-01,17:4.879934e-01):1.087742e-01,57:5.457985e-01):4.492088e-02,1:8.525619e-01);
   tree gen.612000 = [&U] (((57:5.691210e-01,(17:5.564574e-01,((37:3.169850e-01,71:3.222468e-01):8.842356e-02,14:2.372440e-01):2.413764e-01):1.317480e-01):1.129434e-01,((16:6.024410e-02,60:9.942492e-02):1.196221e-01,67:7.695746e-02):4.577263e-01):1.006095e-01,(((54:1.048859e+00,(((28:8.925729e-02,43:1.377818e-01):4.183258e-01,(24:1.924364e-01,(44:1.914558e-01,15:2.238436e-01):2.367190e-01):1.585670e-01):5.876948e-01,((((((49:3.335938e-01,21:3.636465e-01):4.387665e-01,55:7.788112e-01):2.335570e-01,(40:2.297644e-01,(39:1.264062e-01,25:2.280382e-01):1.452017e-01):4.349040e-01):2.133674e-01,(41:4.457584e-01,(27:1.486283e-01,(66:4.209371e-02,38:2.248790e-02):1.616275e-01):3.821023e-01):8.321693e-01):2.497057e-01,(((((68:2.323484e+00,62:2.571408e+00):4.147137e-01,((3:3.507186e-01,4:6.778424e-01):1.913439e+00,(69:2.218941e+00,(33:1.826785e+00,5:1.558728e+00):6.638489e-01):6.219366e-01):3.800457e-01):9.845891e-02,(32:1.039673e+00,58:9.895911e-01):1.828540e+00):3.455287e-01,(72:1.062411e+00,(((75:9.125323e-02,56:1.000090e-01):8.099298e-02,(45:1.548055e-02,(51:3.208394e-03,46:3.515298e-03):8.213367e-03):1.364919e-01):2.661274e-01,((9:2.425870e-01,(2:2.372516e-01,30:3.630510e-01):1.961048e-01):1.283167e-01,(8:3.866518e-01,7:3.970362e-01):2.810534e-01):2.282582e-01):4.252181e-01):9.426996e-01):1.124177e+00,((20:4.243937e-01,(52:4.495269e-01,48:2.809212e-01):2.627329e-01):4.763409e-01,(53:8.931898e-01,(((19:2.283201e-01,18:2.036001e-01):1.393892e-01,42:2.535427e-01):2.871008e-01,23:5.461621e-01):4.374122e-01):1.716499e-01):2.970239e-01):3.210911e-01):6.550867e-02,(((((47:6.765677e-01,((26:8.748057e-01,((64:2.008912e-01,73:2.674382e-01):1.925655e-01,(65:6.184378e-01,35:5.115909e-01):7.504619e-02):1.025319e-01):1.565397e-01,(61:4.108428e-01,74:3.405983e-01):3.523283e-01):1.012123e-01):2.683809e-01,34:7.033322e-01):1.541495e-01,(59:4.660032e-02,29:9.308847e-02):7.639381e-01):9.033880e-02,31:8.130148e-01):3.588892e-01,63:1.477951e+00):2.780455e-01):1.986508e-01):9.356285e-02):5.768549e-02,((12:8.638971e-01,6:4.212810e-01):2.296207e+00,(((10:6.763021e-01,36:3.806251e-01):4.459682e-01,13:2.347539e+00):1.176105e-01,11:4.451563e+00):1.664497e-01):2.523675e-01):2.318761e-01,((50:3.367281e-01,22:4.677788e-01):3.514615e-01,70:6.923730e-01):4.836135e-01):1.722022e-01,1:8.475070e-01);
   tree gen.612500 = [&U] (((((37:2.841358e-01,71:2.946647e-01):6.211586e-02,14:2.697351e-01):2.559419e-01,17:4.990329e-01):5.282017e-02,57:5.581456e-01):1.007699e-01,((((((10:5.050715e-01,36:4.912796e-01):5.155580e-01,11:3.136340e+00):2.727280e-04,(13:1.081639e+00,(6:5.641455e-01,12:5.502440e-01):1.315458e+00):6.633462e-01):2.997695e-01,(54:1.152708e+00,(((28:1.123034e-01,43:1.385251e-01):3.280854e-01,(24:2.244228e-01,(44:2.044490e-01,15:1.646223e-01):1.363684e-01):2.231562e-01):4.133930e-01,(((((72:9.752607e-01,(((56:9.883580e-02,75:8.389832e-02):2.654695e-02,(45:1.235039e-02,(46:1.586814e-03,51:4.492421e-04):7.932534e-03):1.383334e-01):2.882494e-01,(((2:2.685619e-01,30:3.819778e-01):1.699147e-01,9:2.322553e-01):1.264644e-01,(8:2.804650e-01,7:3.783167e-01):2.684267e-01):1.284201e-01):5.597796e-01):9.056300e-01,((62:2.476821e+00,(32:7.051711e-01,58:9.294641e-01):1.377516e+00):1.490399e-02,(((4:5.387145e-01,3:4.589104e-01):1.779258e+00,(69:2.518062e+00,(5:1.301162e+00,33:1.599838e+00):7.436922e-01):5.265340e-01):1.974658e-01,68:2.015673e+00):1.293990e-01):3.208543e-01):1.302441e+00,((53:8.092518e-01,(23:5.254691e-01,((18:1.549598e-01,19:2.011227e-01):1.005585e-01,42:2.794353e-01):2.099642e-01):5.369270e-01):1.856984e-01,((52:3.457307e-01,48:2.992059e-01):1.940345e-01,20:3.665955e-01):3.192197e-01):3.734094e-01):3.295033e-01,((((66:3.237824e-02,38:2.938913e-02):1.414228e-01,27:1.760156e-01):3.262898e-01,41:3.788152e-01):5.541247e-01,(((39:1.210489e-01,25:2.292299e-01):1.385704e-01,40:2.712383e-01):4.448242e-01,((49:2.576052e-01,21:4.174504e-01):3.383497e-01,55:7.435544e-01):1.946674e-01):9.928913e-02):2.214774e-01):1.362403e-01,(((((47:6.229215e-01,((61:2.932589e-01,74:3.163830e-01):3.571856e-01,(26:7.388143e-01,((64:1.833753e-01,73:2.614538e-01):1.845450e-01,(65:6.433200e-01,35:4.432123e-01):7.461874e-02):1.334836e-01):1.196338e-01):1.087776e-01):1.904872e-01,34:6.631509e-01):1.235601e-01,(59:6.946610e-02,29:6.602457e-02):7.478151e-01):4.944483e-02,31:6.460721e-01):4.290648e-01,63:1.357088e+00):2.342006e-01):1.401721e-01):7.066999e-02):1.395575e-01):1.214353e-01,(70:5.117310e-01,(50:2.401387e-01,22:4.462544e-01):4.290627e-01):4.827918e-01):2.254058e-01,(67:1.340800e-01,(16:4.603796e-02,60:1.010089e-01):2.803444e-02):3.758230e-01):7.594837e-02,1:7.831578e-01);
   tree gen.613000 = [&U] (((((10:5.179320e-01,(36:4.487383e-01,11:3.233825e+00):2.966411e-04):5.676807e-01,(13:1.130720e+00,(6:5.897443e-01,12:5.752120e-01):1.375149e+00):6.934463e-01):3.133719e-01,(54:1.205013e+00,(((28:1.173993e-01,43:1.448108e-01):3.429727e-01,(24:2.346063e-01,(44:1.787294e-01,15:2.041668e-01):1.476634e-01):2.332822e-01):4.321512e-01,(((((72:1.116053e+00,(((56:1.033206e-01,75:8.770531e-02):2.081727e-02,(45:1.291080e-02,(46:3.010085e-03,51:2.469095e-03):4.658092e-03):1.848141e-01):2.690557e-01,(((2:2.807482e-01,30:3.993106e-01):1.776248e-01,9:2.427942e-01):1.322029e-01,(8:2.931915e-01,7:3.954833e-01):2.806069e-01):1.385739e-01):5.851803e-01):9.467241e-01,((62:2.589210e+00,(((4:5.631593e-01,3:3.640044e-01):1.606400e+00,(69:2.632322e+00,(5:1.360204e+00,33:1.672432e+00):9.279634e-01):5.504261e-01):1.484540e-01,68:2.107137e+00):3.077367e-01):1.557830e-01,(32:1.270234e+00,58:9.716397e-01):1.440023e+00):3.230747e-02):1.361541e+00,((53:8.459725e-01,(23:5.493129e-01,((18:1.619913e-01,19:2.102489e-01):1.051214e-01,42:2.921151e-01):2.194915e-01):6.176486e-01):1.941247e-01,((52:3.614186e-01,48:3.739906e-01):2.028391e-01,20:3.832302e-01):3.390678e-01):3.903533e-01):3.444549e-01,((((66:3.384744e-02,38:2.561998e-02):1.478400e-01,27:1.834760e-01):3.410956e-01,41:3.960044e-01):5.792687e-01,(((39:1.265416e-01,25:1.621665e-01):1.448582e-01,40:2.835460e-01):4.650086e-01,((49:2.692943e-01,21:4.190568e-01):3.806851e-01,55:9.070689e-01):2.035007e-01):1.037945e-01):2.802988e-01):8.216242e-02,(((((47:7.116470e-01,((61:3.065659e-01,74:3.307393e-01):3.733933e-01,(26:7.723389e-01,((64:1.794573e-01,73:2.733176e-01):1.634730e-01,(65:6.725114e-01,35:4.633236e-01):7.800466e-02):1.395406e-01):8.032022e-02):1.137135e-01):1.991308e-01,34:6.461744e-01):1.291668e-01,(59:7.261821e-02,29:6.902052e-02):7.817481e-01):5.160111e-02,31:6.227749e-01):5.118556e-01,63:1.418667e+00):3.282119e-01):1.636629e-01):7.387672e-02):1.458900e-01):1.269456e-01,(70:5.349514e-01,(50:3.975936e-01,22:3.739881e-01):4.485319e-01):4.320063e-01):2.918193e-01,(((((37:2.970288e-01,71:3.080355e-01):6.493445e-02,14:2.819747e-01):2.675556e-01,17:5.216771e-01):1.145597e-01,57:5.834722e-01):4.653091e-02,(67:1.401640e-01,(16:4.812699e-02,60:1.055923e-01):2.930654e-02):4.122867e-01):9.591582e-02,1:7.363068e-01);
   tree gen.613500 = [&U] ((((16:5.780516e-02,60:8.273771e-02):1.163372e-01,67:6.349352e-02):4.042065e-01,(57:4.872985e-01,(17:6.284378e-01,((37:2.863072e-01,71:3.133977e-01):1.030286e-01,14:2.307292e-01):2.347481e-01):8.468837e-02):8.333966e-02):1.060079e-01,(((54:1.326712e+00,(((28:8.921278e-02,43:1.681788e-01):2.608658e-01,(24:2.721306e-01,(44:1.861983e-01,15:2.176967e-01):1.147709e-01):2.775028e-01):6.439161e-01,((((((49:3.244331e-01,21:3.536606e-01):4.267177e-01,55:7.574246e-01):2.294900e-01,(40:2.234549e-01,(39:1.229350e-01,25:2.217762e-01):1.805966e-01):5.159114e-01):2.493491e-01,(41:4.335177e-01,(27:1.445469e-01,(66:3.499072e-02,38:2.556718e-02):1.571892e-01):2.777540e-01):6.641365e-01):1.820423e-01,(((((3:3.061450e-01,4:6.592284e-01):1.860895e+00,(69:2.599608e+00,(33:1.776621e+00,5:1.437725e+00):1.051496e+00):3.689442e-01):2.388276e-01,((68:2.319508e+00,62:2.500796e+00):4.173282e-01,(32:1.011123e+00,58:9.624164e-01):1.390278e+00):1.817555e-01):1.589399e-01,(72:1.033236e+00,(((75:8.874737e-02,56:9.726272e-02):4.657163e-02,(45:1.505544e-02,(51:2.927966e-03,46:2.966400e-03):5.295009e-03):1.309956e-01):2.588194e-01,((9:2.424119e-01,(2:2.307365e-01,30:3.530814e-01):1.415387e-01):2.292518e-01,(8:3.980861e-01,7:3.229162e-01):2.733355e-01):1.273551e-01):4.135414e-01):9.168125e-01):1.257724e+00,((20:4.127396e-01,(52:4.048271e-01,48:2.704546e-01):2.555181e-01):4.632603e-01,(53:8.686623e-01,(((19:2.220503e-01,18:1.980091e-01):1.355615e-01,42:2.465802e-01):1.672623e-01,23:5.311642e-01):5.636360e-01):1.694854e-01):4.596397e-01):3.122738e-01):7.588153e-02,(((((47:8.693000e-01,((26:6.978944e-01,((64:1.953746e-01,73:2.600942e-01):1.872775e-01,(65:6.014551e-01,35:4.975423e-01):1.067898e-01):1.043603e-01):1.081639e-01,(61:3.995608e-01,74:4.078593e-01):3.502664e-01):6.164315e-02):2.424749e-01,34:7.037712e-01):1.101688e-01,(59:1.915287e-02,29:9.282102e-02):7.429600e-01):4.047067e-02,31:6.180817e-01):4.135920e-01,63:1.437365e+00):2.696980e-01):2.159113e-01):1.197817e-01):7.624991e-02,((12:6.152770e-01,6:4.488460e-01):2.233152e+00,(((10:6.807641e-01,36:3.701729e-01):3.251289e-01,13:2.261185e+00):2.653323e-02,11:4.329321e+00):3.650362e-01):2.542201e-01):1.704897e-01,((50:3.344678e-01,22:3.750636e-01):3.575586e-01,70:4.882771e-01):4.703332e-01):2.119399e-01,1:8.242340e-01);
   tree gen.614000 = [&U] (((((11:3.196609e+00,(36:4.435741e-01,10:5.248576e-01):2.445898e-01):3.651870e-01,(13:1.500852e+00,(6:1.182108e-01,12:1.229652e+00):1.255960e+00):4.844894e-01):3.097656e-01,(54:1.168583e+00,(((28:1.343558e-01,43:1.440382e-01):3.390256e-01,(24:2.213260e-01,(44:1.766726e-01,15:1.771295e-01):1.162723e-01):2.020642e-01):4.361448e-01,(((((72:1.103209e+00,(((56:1.021316e-01,75:8.669597e-02):6.238479e-03,(45:1.196999e-02,(46:2.975444e-03,51:2.440680e-03):6.324075e-03):1.826872e-01):2.659594e-01,(((2:2.775173e-01,30:3.947152e-01):1.755807e-01,9:3.023909e-01):1.306814e-01,(8:4.379407e-01,7:3.430457e-01):2.773776e-01):1.439504e-01):5.784459e-01):9.358289e-01,((62:3.074514e+00,(32:1.255616e+00,58:1.009115e+00):1.423451e+00):2.271147e-01,(((4:5.566783e-01,3:3.598154e-01):1.587913e+00,(69:2.602028e+00,(5:1.344550e+00,33:1.653186e+00):5.509527e-01):4.798368e-01):3.158202e-01,68:2.327717e+00):4.556887e-01):1.595691e-01):1.345872e+00,((53:8.362369e-01,(23:5.429913e-01,((18:1.601271e-01,19:2.078293e-01):1.213580e-01,42:2.887533e-01):2.864380e-01):5.570712e-01):1.719948e-01,((52:3.170998e-01,48:3.696866e-01):3.408592e-01,20:3.802464e-01):4.629305e-01):3.339572e-01):3.404908e-01,((((66:3.345791e-02,38:2.506558e-02):1.461386e-01,27:1.813646e-01):3.371701e-01,41:3.914470e-01):5.726024e-01,(((39:1.250854e-01,25:1.521281e-01):1.431911e-01,40:2.802829e-01):4.596572e-01,((49:2.661952e-01,21:4.142342e-01):3.763040e-01,55:9.190124e-01):1.374707e-01):1.705938e-01):2.192565e-01):1.381815e-01,(((((47:7.166884e-01,((61:3.030378e-01,74:3.269331e-01):3.837000e-01,(26:7.634506e-01,((64:1.773921e-01,73:2.701722e-01):1.615917e-01,(65:6.647720e-01,35:4.579915e-01):7.710696e-02):1.908386e-01):1.427462e-01):5.578289e-02):1.512667e-01,34:6.387380e-01):9.605319e-02,31:6.156079e-01):5.100727e-02,(59:7.178251e-02,29:6.822621e-02):7.727515e-01):3.535276e-01,63:1.402341e+00):3.244347e-01):1.617794e-01):1.201668e-01):1.442111e-01):2.343701e-01,(70:5.287950e-01,(50:3.246650e-01,22:3.911689e-01):4.418415e-01):4.270346e-01):1.805336e-01,(((((37:2.936105e-01,71:3.044905e-01):6.912576e-02,14:2.736638e-01):3.097662e-01,17:5.156735e-01):1.132413e-01,57:5.767574e-01):4.599542e-02,(67:1.385510e-01,(16:7.289599e-02,60:1.043771e-01):2.896927e-02):5.837438e-01):8.921265e-02,1:7.278332e-01);
   tree gen.614500 = [&U] ((((16:5.854077e-02,60:8.379061e-02):1.178177e-01,67:6.153803e-02):4.620232e-01,(57:5.948313e-01,(17:6.364352e-01,((37:2.899506e-01,71:2.842532e-01):1.043397e-01,14:2.543924e-01):2.529623e-01):8.014739e-02):8.440022e-02):1.073569e-01,(((54:1.223120e+00,(((28:8.390988e-02,43:1.622772e-01):2.641855e-01,(24:2.755937e-01,(44:1.744727e-01,15:2.204671e-01):1.952877e-01):2.103271e-01):6.521104e-01,((((((49:3.285618e-01,21:3.581611e-01):4.321480e-01,55:7.670634e-01):2.777989e-01,(40:2.262986e-01,(39:1.145714e-01,25:2.245984e-01):1.828948e-01):5.332666e-01):2.149129e-01,(41:4.221609e-01,(27:1.463863e-01,(66:5.108355e-02,38:1.684751e-02):1.635847e-01):2.812886e-01):6.725881e-01):1.843589e-01,((((68:1.703851e+00,62:2.532620e+00):4.979908e-01,((32:9.281107e-01,58:1.292190e+00):1.959598e+00,((3:3.100410e-01,4:6.033136e-01):1.401679e+00,(69:2.197591e+00,(33:1.799230e+00,5:1.456021e+00):1.098649e+00):6.293556e-01):3.669859e-01):1.443620e-01):7.744632e-02,(72:1.046385e+00,(((75:8.987674e-02,56:9.850045e-02):4.716429e-02,(45:1.178602e-02,(51:1.459340e-03,46:3.733165e-03):7.568539e-03):1.326626e-01):2.621131e-01,((9:3.069299e-01,(2:2.336728e-01,30:4.146356e-01):2.022799e-01):1.777606e-01,(8:4.031520e-01,7:3.270255e-01):2.768139e-01):1.222165e-01):4.466794e-01):1.178636e+00):1.020805e+00,((20:4.682562e-01,(52:4.338178e-01,48:2.738963e-01):2.582749e-01):4.463074e-01,(53:8.797166e-01,(((19:1.902053e-01,18:2.005290e-01):1.841333e-01,42:2.555700e-01):2.366130e-01,23:5.379236e-01):5.708087e-01):1.716422e-01):5.252065e-01):1.980570e-01):1.809497e-01,(((((47:8.803625e-01,((26:6.986191e-01,(65:6.091091e-01,(35:4.988278e-01,(64:1.978609e-01,73:2.634041e-01):1.896608e-01):1.081487e-01):7.553029e-02):1.400061e-01,(61:3.518520e-01,74:4.130496e-01):3.951604e-01):6.152591e-02):2.254276e-01,34:7.533721e-01):9.413755e-02,(59:3.516562e-02,29:9.147810e-02):7.524147e-01):9.227419e-02,31:6.259472e-01):4.209230e-01,63:1.455657e+00):3.441913e-01):2.013312e-01):5.154559e-02):8.699900e-02,(((10:4.892193e-01,36:4.625719e-01):4.670579e-01,(13:2.289960e+00,11:4.384415e+00):1.707575e-02):2.395590e-01,(12:6.231068e-01,6:4.545579e-01):2.292163e+00):2.574552e-01):1.726593e-01,((50:3.387241e-01,22:4.251871e-01):3.183973e-01,70:4.944907e-01):4.763186e-01):2.146370e-01,1:8.347229e-01);
   tree gen.615000 = [&U] ((((16:5.837300e-02,60:8.155755e-02):9.534995e-02,67:8.438702e-02):4.497101e-01,(57:5.867581e-01,(17:6.194739e-01,((37:2.822233e-01,71:2.766777e-01):8.012143e-02,14:2.476127e-01):2.462208e-01):6.007943e-02):3.517870e-02):1.456048e-01,((((54:1.231273e+00,((28:8.167364e-02,43:1.579524e-01):2.571449e-01,(24:2.682490e-01,(44:1.698229e-01,15:2.145915e-01):1.900832e-01):2.047218e-01):5.518237e-01):2.059262e-02,((((((49:3.198054e-01,21:3.486160e-01):4.206311e-01,55:7.466207e-01):2.015724e-01,(40:2.011269e-01,(39:8.000620e-02,25:2.392406e-01):1.710510e-01):5.190547e-01):2.091854e-01,(41:4.109101e-01,(27:1.466907e-01,(66:4.972215e-02,38:1.639851e-02):1.592251e-01):3.558764e-01):6.546633e-01):1.794457e-01,((((32:9.033761e-01,58:1.257753e+00):1.907374e+00,((68:1.658442e+00,62:2.465125e+00):4.847191e-01,((3:3.017782e-01,4:5.872350e-01):1.364323e+00,(69:2.139024e+00,(33:1.751279e+00,5:1.417217e+00):1.069370e+00):6.125829e-01):3.572055e-01):1.405147e-01):7.538234e-02,(72:1.018498e+00,(((75:8.748148e-02,56:9.587537e-02):5.290147e-02,(45:1.147192e-02,(51:2.156095e-03,46:3.633674e-03):8.447203e-03):1.291271e-01):2.059247e-01,((9:2.987501e-01,(2:2.274453e-01,30:4.035854e-01):1.335929e-01):1.730232e-01,(8:3.924078e-01,7:3.183101e-01):2.694367e-01):1.189593e-01):5.318843e-01):1.147224e+00):9.935996e-01,((20:4.557769e-01,(52:4.222564e-01,48:2.665968e-01):2.513918e-01):3.983986e-01,(53:8.562718e-01,(((19:1.673138e-01,18:1.951848e-01):1.184838e-01,42:2.487589e-01):2.671995e-01,23:5.235877e-01):5.555963e-01):1.588803e-01):3.995878e-01):2.149984e-01):1.842222e-01,(((((47:6.347629e-01,((26:8.789248e-01,((65:5.620657e-01,35:4.949409e-01):4.919176e-02,(64:1.925878e-01,73:2.563842e-01):1.846062e-01):1.311402e-01):9.270479e-02,(61:3.424749e-01,74:4.020416e-01):4.563131e-01):6.222834e-02):2.080001e-01,34:7.332944e-01):9.162874e-02,(59:3.422844e-02,29:8.904016e-02):7.323625e-01):8.981504e-02,31:6.092654e-01):4.097052e-01,63:1.416863e+00):2.845657e-01):1.959656e-01):1.691747e-01,(((10:4.761814e-01,36:4.502441e-01):4.546105e-01,(11:4.267568e+00,13:2.038754e+00):1.128948e-02):2.331746e-01,(12:6.065007e-01,6:4.424437e-01):2.231076e+00):3.752008e-01):1.680579e-01,((50:3.296969e-01,22:4.138556e-01):3.099118e-01,70:4.813123e-01):4.636244e-01):2.089168e-01,1:8.124772e-01);
   tree gen.615500 = [&U] (((((11:3.170294e+00,(36:5.269649e-01,10:5.205368e-01):3.700832e-01):2.064643e-01,(13:1.544573e+00,(6:2.001198e-01,12:1.219529e+00):1.155972e+00):6.061869e-01):3.808122e-01,(54:1.286138e+00,(((28:1.332497e-01,43:1.212427e-01):3.303797e-01,(24:2.508481e-01,(44:1.752181e-01,15:1.479665e-01):1.153151e-01):2.004008e-01):4.345903e-01,(((((72:1.094127e+00,(((45:1.174702e-02,(46:9.331327e-04,51:3.401699e-03):5.156613e-03):1.811832e-01,(75:8.801412e-02,56:1.012908e-01):6.293684e-03):2.919471e-01,(((2:2.752327e-01,30:2.846803e-01):1.909198e-01,9:1.962799e-01):1.296056e-01,(8:4.134769e-01,7:3.722129e-01):3.241275e-01):1.630603e-01):4.322998e-01):9.281248e-01,((62:3.078589e+00,(32:1.012063e+00,58:1.101151e+00):1.411732e+00):3.227748e-01,(((4:7.774586e-01,3:2.684410e-01):1.660455e+00,(69:2.074679e+00,(5:1.333481e+00,33:1.639576e+00):6.591943e-01):4.223586e-01):4.218088e-01,68:2.308554e+00):8.759194e-02):2.726109e-01):8.212632e-01,((53:8.090784e-01,(23:6.208377e-01,((18:1.588089e-01,19:2.035930e-01):1.871883e-01,42:2.863762e-01):1.803952e-01):4.327340e-01):2.457731e-01,((52:3.116978e-01,48:3.666432e-01):1.904705e-01,20:3.771160e-01):3.529715e-01):3.312079e-01):2.419643e-01,((((66:5.313939e-02,38:2.157937e-02):1.449355e-01,27:1.798715e-01):3.343944e-01,41:4.288766e-01):5.678885e-01,(((39:1.571015e-01,25:1.508757e-01):1.420123e-01,40:2.779755e-01):6.177064e-01,((49:2.640038e-01,21:4.108240e-01):3.732061e-01,55:9.114467e-01):1.363390e-01):1.610020e-01):2.788705e-01):6.036658e-02,(((((47:7.374513e-01,((61:3.005431e-01,74:3.465430e-01):3.393326e-01,(26:7.571656e-01,((64:1.759317e-01,73:2.679480e-01):1.559047e-01,(65:6.592993e-01,35:4.542211e-01):9.300086e-02):1.831480e-01):1.234166e-01):9.004997e-02):2.903386e-01,34:6.334796e-01):9.526244e-02,31:7.262693e-01):1.210398e-01,(59:7.119156e-02,29:6.766455e-02):6.573720e-01):4.234301e-01,63:1.390796e+00):2.828930e-01):2.371073e-01):1.027911e-01):6.339240e-02):2.029595e-01,(70:6.336627e-01,(50:3.393587e-01,22:3.879486e-01):3.836328e-01):5.875794e-01):1.790473e-01,(((((37:2.911934e-01,71:3.019838e-01):6.475009e-02,14:2.714109e-01):3.072161e-01,17:5.218813e-01):1.640071e-01,57:5.720093e-01):5.249015e-02,(67:1.374104e-01,(16:5.747193e-02,60:7.458143e-02):5.706923e-02):4.615213e-01):8.307880e-02,1:7.218414e-01);
   tree gen.616000 = [&U] (((((11:3.317902e+00,(36:4.215096e-01,10:5.447728e-01):4.700601e-01):5.534677e-02,(13:1.324304e+00,(6:2.954407e-01,12:1.276310e+00):1.209794e+00):6.344108e-01):3.985427e-01,(54:1.346020e+00,(((28:1.394538e-01,43:1.268877e-01):3.457621e-01,(24:2.625276e-01,(44:1.833762e-01,15:1.523846e-01):1.331030e-01):2.097314e-01):5.005780e-01,(((((72:1.145070e+00,(((45:1.229396e-02,(46:9.823641e-04,51:5.184880e-03):8.358873e-03):1.896191e-01,(75:9.211204e-02,56:1.060068e-01):1.941915e-02):3.055401e-01,(((2:2.880474e-01,30:2.979350e-01):2.430775e-01,9:2.054187e-01):1.356400e-01,(8:4.327283e-01,7:3.895431e-01):3.392189e-01):1.706524e-01):3.757951e-01):9.713381e-01,((62:3.221927e+00,(32:1.059184e+00,58:1.152420e+00):1.477462e+00):3.378032e-01,(((4:8.136569e-01,3:3.026883e-01):1.737766e+00,(69:2.289168e+00,(5:1.395568e+00,33:1.715914e+00):6.898862e-01):5.346726e-01):4.414481e-01,68:2.480871e+00):8.853133e-02):3.678853e-01):8.595011e-01,((53:8.467489e-01,(23:6.497438e-01,((18:1.662030e-01,19:2.116540e-01):1.430538e-01,42:2.997098e-01):2.430365e-01):4.367417e-01):1.639313e-01,((52:3.262104e-01,48:3.837140e-01):1.993388e-01,20:3.946745e-01):3.445075e-01):4.355888e-01):2.532302e-01,((((66:5.495826e-02,38:2.128960e-02):1.516837e-01,27:1.882463e-01):3.499638e-01,41:4.488450e-01):6.784552e-01,(((39:1.524188e-01,25:1.579005e-01):1.250451e-01,40:2.909180e-01):6.464667e-01,((49:3.070444e-01,21:3.812227e-01):5.329990e-01,55:9.538835e-01):2.225882e-01):2.825363e-01):2.297604e-01):6.317724e-02,((((34:6.629743e-01,31:7.600843e-01):9.969784e-02,(47:7.717868e-01,((61:3.135609e-01,74:3.626780e-01):3.551318e-01,(26:8.481597e-01,(65:6.899961e-01,(35:4.753696e-01,(64:1.841230e-01,73:2.804236e-01):1.631636e-01):1.139863e-01):6.585262e-02):1.291629e-01):1.135757e-01):3.038567e-01):1.266754e-01,(59:7.450623e-02,29:7.081499e-02):6.879791e-01):4.431449e-01,63:1.455552e+00):3.576700e-01):2.306149e-01):1.184164e-01):1.010018e-01):2.124092e-01,(70:6.631659e-01,(50:3.551591e-01,22:4.060114e-01):4.014947e-01):6.149370e-01):1.873837e-01,(((((37:3.047513e-01,71:2.715956e-01):6.776485e-02,14:2.840478e-01):3.315286e-01,17:5.461800e-01):1.716433e-01,57:5.986420e-01):5.493408e-02,(67:1.438082e-01,(16:6.330624e-02,60:7.805393e-02):5.036363e-02):4.830096e-01):8.694694e-02,1:7.554502e-01);
   tree gen.616500 = [&U] ((((11:3.317917e+00,((13:1.324310e+00,(6:2.039333e-01,12:1.189443e+00):1.218870e+00):6.344137e-01,(36:5.067259e-01,10:5.527784e-01):4.897739e-01):3.812917e-02):3.985446e-01,(54:1.346027e+00,(((28:1.394544e-01,43:1.268883e-01):3.457637e-01,(24:2.625288e-01,(44:1.833771e-01,15:1.523853e-01):1.331036e-01):2.097324e-01):5.134222e-01,((((((66:5.495852e-02,38:1.351362e-02):1.219022e-01,27:1.882471e-01):3.499654e-01,41:4.488471e-01):6.784584e-01,(((39:1.456385e-01,25:1.579012e-01):1.541304e-01,40:2.909193e-01):5.687857e-01,((49:3.070458e-01,21:3.812244e-01):3.925044e-01,55:9.538879e-01):2.225892e-01):2.825376e-01):2.297615e-01,(((72:1.145075e+00,(((45:1.229402e-02,(46:2.696467e-03,51:5.184904e-03):1.077964e-02):1.896199e-01,(75:9.211247e-02,56:9.328938e-02):5.161950e-02):3.055415e-01,(((2:2.880488e-01,30:2.979364e-01):1.703651e-01,9:2.054196e-01):1.356406e-01,(8:4.327303e-01,7:3.895449e-01):3.392204e-01):1.461548e-01):3.757968e-01):9.713426e-01,((62:2.755749e+00,(32:1.059189e+00,58:1.152426e+00):1.477469e+00):6.467606e-02,(((4:7.287114e-01,3:3.549077e-01):1.737774e+00,(69:2.289178e+00,(5:1.395574e+00,33:1.715922e+00):6.898894e-01):5.592205e-01):2.879898e-01,68:2.480882e+00):1.881205e-01):3.678870e-01):8.595050e-01,((53:8.467528e-01,(23:6.497468e-01,((18:1.662037e-01,19:2.116549e-01):1.258567e-01,42:2.997112e-01):2.968518e-01):4.367437e-01):1.639320e-01,((52:3.262119e-01,48:3.837158e-01):1.993397e-01,20:3.946763e-01):3.445091e-01):4.355908e-01):2.426711e-01):4.769259e-02,((((34:6.629774e-01,(47:6.561250e-01,((61:3.135624e-01,74:3.626797e-01):3.551335e-01,(26:8.481637e-01,((65:6.899993e-01,35:4.753718e-01):1.186688e-01,(64:1.820391e-01,73:2.792387e-01):1.586324e-01):4.847628e-02):2.084204e-01):1.135762e-01):3.038581e-01):9.935085e-02,31:7.377247e-01):1.266760e-01,(59:7.450657e-02,29:7.081532e-02):6.879823e-01):5.632961e-01,63:1.455558e+00):3.329976e-01):2.477617e-01):5.605856e-02):1.010023e-01):2.124102e-01,(70:6.631689e-01,(50:3.370521e-01,22:4.060133e-01):4.014965e-01):6.149399e-01):1.709803e-01,(((((37:3.047527e-01,71:2.715968e-01):6.776516e-02,14:2.840491e-01):3.315301e-01,17:4.349486e-01):1.716441e-01,57:5.986447e-01):5.493433e-02,(67:1.438088e-01,(16:6.330654e-02,60:8.900149e-02):5.036386e-02):4.830118e-01):8.694734e-02,1:7.554537e-01);
   tree gen.617000 = [&U] ((((11:3.122854e+00,((36:5.286551e-01,10:5.202801e-01):4.621271e-01,(13:1.246453e+00,(6:1.919439e-01,12:1.087972e+00):1.743729e+00):5.971160e-01):4.669278e-02):3.574788e-01,(54:1.266892e+00,(((28:1.312558e-01,43:1.194284e-01):3.254359e-01,(24:2.040395e-01,(44:1.725962e-01,15:1.434264e-01):1.333450e-01):2.282790e-01):4.832376e-01,((((((66:5.789587e-02,38:1.418097e-02):1.147355e-01,27:1.771799e-01):3.293906e-01,41:4.224589e-01):6.385712e-01,(((39:1.370763e-01,25:1.486181e-01):1.450690e-01,40:2.738159e-01):5.353463e-01,((49:2.889943e-01,21:3.588119e-01):3.694287e-01,55:8.978079e-01):2.095030e-01):2.659269e-01):2.162536e-01,(((72:9.826338e-01,(((45:1.157124e-02,(46:1.458953e-03,51:4.165673e-03):8.292902e-03):1.784720e-01,(75:8.669709e-02,56:8.780482e-02):4.858475e-02):2.875784e-01,(((2:2.711141e-01,30:4.032667e-01):1.856877e-01,9:1.933428e-01):1.276662e-01,(8:4.072897e-01,7:3.666432e-01):3.192773e-01):1.375622e-01):5.194705e-01):9.142365e-01,((62:2.593736e+00,(32:9.969185e-01,58:1.084674e+00):1.390607e+00):6.087369e-02,(((4:6.858698e-01,3:3.581019e-01):1.635608e+00,(69:2.017919e+00,(5:1.313527e+00,33:1.615042e+00):6.493302e-01):5.890550e-01):2.710586e-01,68:2.335029e+00):2.920839e-01):3.462586e-01):8.686473e-01,((53:7.969714e-01,(23:6.115476e-01,((18:1.564325e-01,19:1.992115e-01):1.184575e-01,42:2.820909e-01):2.566991e-01):4.814750e-01):2.590288e-01,((52:3.070336e-01,48:3.611568e-01):1.876203e-01,20:3.677166e-01):5.090661e-01):3.453392e-01):1.783373e-01):4.051896e-02,((((34:6.240003e-01,(47:6.175508e-01,((61:3.078896e-01,74:3.413574e-01):3.342549e-01,(26:7.982993e-01,((65:6.494336e-01,35:4.422453e-01):1.116922e-01,(64:1.713369e-01,73:2.628220e-01):1.493063e-01):1.773558e-01):5.074054e-02):8.062305e-02):2.859940e-01):8.167937e-02,31:6.943532e-01):1.216683e-01,(59:4.917639e-02,29:6.665202e-02):6.475352e-01):5.301795e-01,63:1.369985e+00):3.134203e-01):2.331956e-01):5.020437e-02):1.021218e-01):2.026654e-01,(70:6.241806e-01,(50:3.172365e-01,22:4.219618e-01):4.134375e-01):3.917816e-01):1.609282e-01,(((((37:2.868360e-01,71:2.556294e-01):6.903439e-02,14:2.673496e-01):3.120391e-01,17:4.093776e-01):1.549067e-01,57:5.634499e-01):5.170469e-02,(67:1.353542e-01,(16:5.958469e-02,60:7.751561e-02):6.171678e-02):4.546151e-01):1.471315e-01,1:7.110398e-01);
   tree gen.617500 = [&U] ((((11:2.812927e+00,((36:5.327009e-01,10:5.242618e-01):4.656638e-01,(13:1.255992e+00,(6:1.934129e-01,12:7.650648e-01):1.757074e+00):7.478116e-01):3.821840e-02):3.028981e-01,(54:1.276588e+00,(((28:1.322603e-01,43:1.203424e-01):3.279265e-01,(24:2.056011e-01,(44:1.739171e-01,15:1.445241e-01):1.510763e-01):2.300260e-01):5.907752e-01,(((((72:9.901540e-01,(((45:1.165979e-02,(46:1.394694e-03,51:4.197554e-03):7.596862e-03):1.798379e-01,(75:8.736059e-02,56:1.086008e-01):2.305060e-02):2.535572e-01,(((2:2.731890e-01,30:4.063529e-01):1.932318e-01,9:1.948225e-01):1.349320e-01,(8:4.104067e-01,7:3.694491e-01):3.217208e-01):1.386150e-01):5.344219e-01):9.895743e-01,((62:2.613586e+00,(32:1.004548e+00,58:1.092975e+00):1.401250e+00):6.170944e-02,(((4:6.911187e-01,3:3.608425e-01):1.648126e+00,(69:2.983032e+00,(5:1.193464e+00,33:1.627402e+00):6.672001e-01):5.935631e-01):2.731330e-01,68:2.352899e+00):2.874703e-01):3.784499e-01):8.752951e-01,((53:7.039507e-01,(23:4.670460e-01,((18:1.576296e-01,19:2.197853e-01):1.193640e-01,42:2.842497e-01):3.198014e-01):4.668322e-01):1.058136e-01,((52:3.093834e-01,48:3.739005e-01):1.890562e-01,20:3.705308e-01):5.129620e-01):3.479821e-01):1.797021e-01,((((34:6.287758e-01,(47:6.222769e-01,((61:3.102459e-01,74:3.439698e-01):3.368129e-01,(26:8.044088e-01,((65:6.544038e-01,35:4.456298e-01):1.034340e-01,(64:1.726481e-01,73:2.631749e-01):1.504489e-01):1.787131e-01):1.482208e-01):8.697869e-02):2.881827e-01):9.270634e-02,31:6.996671e-01):1.225995e-01,(59:6.551404e-02,29:6.716211e-02):6.524908e-01):5.342369e-01,63:1.380469e+00):2.676161e-01):4.082905e-02,((((66:5.896268e-02,38:1.428949e-02):1.156136e-01,27:1.785359e-01):3.319114e-01,41:4.256920e-01):6.434582e-01,(((39:1.381253e-01,25:1.497554e-01):1.461792e-01,40:2.759114e-01):3.978165e-01,((49:2.912060e-01,21:3.615579e-01):3.722560e-01,55:8.143473e-01):2.111063e-01):2.679621e-01):2.726479e-01):2.349802e-01):9.471364e-02):1.029033e-01):2.143027e-01,(70:6.289575e-01,(50:3.196644e-01,22:3.953487e-01):4.166016e-01):3.947799e-01):1.705230e-01,(((17:4.125106e-01,(67:1.363900e-01,(16:6.238996e-02,60:1.195018e-01):6.218910e-02):4.580943e-01):1.560922e-01,((37:2.890312e-01,71:2.575857e-01):6.956271e-02,14:2.693956e-01):3.144272e-01):5.210039e-02,57:5.677620e-01):1.482575e-01,1:7.164815e-01);
   tree gen.618000 = [&U] (((((((36:4.748234e-01,10:5.244676e-01):4.771278e-01,11:2.814032e+00):3.752165e-02,(13:1.256485e+00,(6:1.758077e-01,12:9.670043e-01):1.757764e+00):6.656633e-01):2.929993e-01,54:1.317770e+00):9.971917e-02,(((28:1.323122e-01,43:1.121029e-01):3.280552e-01,(24:2.056818e-01,(44:2.219454e-01,15:1.445808e-01):1.297467e-01):2.301163e-01):6.043005e-01,(((((34:7.021269e-01,(47:6.225212e-01,((61:3.103677e-01,74:3.441049e-01):3.467386e-01,(26:6.756674e-01,((65:6.546607e-01,35:4.458047e-01):1.034746e-01,(64:1.727159e-01,73:3.048261e-01):1.505080e-01):1.787832e-01):1.172175e-01):2.950538e-02):2.882958e-01):9.274273e-02,31:6.817914e-01):1.223387e-01,(59:6.553976e-02,29:6.718848e-02):6.527469e-01):5.344467e-01,63:1.260194e+00):2.677211e-01,(((((66:5.898583e-02,38:1.429510e-02):1.156590e-01,27:1.786060e-01):3.320417e-01,41:4.258592e-01):6.437108e-01,(((39:1.381796e-01,25:1.498142e-01):1.462366e-01,40:2.760197e-01):3.979727e-01,((49:2.913203e-01,21:3.616998e-01):3.909412e-01,55:8.146669e-01):2.111892e-01):2.680673e-01):2.727549e-01,(((72:9.905427e-01,(((45:1.166437e-02,(46:7.625628e-04,51:4.554259e-03):1.541513e-02):1.799085e-01,(75:8.739488e-02,56:1.086434e-01):2.305965e-02):3.176561e-01,(((2:2.732962e-01,30:4.065124e-01):1.933076e-01,9:1.948990e-01):1.685061e-01,(8:4.105678e-01,7:3.695941e-01):3.218471e-01):1.386694e-01):5.346317e-01):9.899628e-01,((62:2.614612e+00,(32:1.004942e+00,58:1.093404e+00):1.401800e+00):9.103824e-02,(((4:6.119508e-01,3:3.609841e-01):1.648773e+00,(69:2.984203e+00,(5:1.193933e+00,33:1.628040e+00):7.961400e-01):5.937961e-01):1.990379e-01,68:2.353823e+00):2.885487e-01):1.381154e-01):8.397251e-01,((53:7.042271e-01,(23:4.672293e-01,((18:1.576915e-01,19:2.198716e-01):1.194109e-01,42:2.843613e-01):3.199270e-01):4.670155e-01):1.607473e-01,((52:3.095048e-01,48:3.740473e-01):1.891304e-01,20:3.737952e-01):5.139014e-01):3.481187e-01):2.268810e-01):5.180941e-02):2.383575e-01):6.746358e-02):2.143868e-01,(70:6.292044e-01,(50:3.197898e-01,22:3.955039e-01):4.167651e-01):3.949348e-01):1.705899e-01,(((17:4.126725e-01,(67:1.364436e-01,(16:6.241445e-02,60:1.195487e-01):6.221352e-02):4.582741e-01):9.068184e-02,((37:2.891446e-01,71:2.576868e-01):6.959002e-02,14:2.695014e-01):3.145506e-01):4.957839e-02,57:5.679848e-01):1.770827e-01,1:7.600990e-01);
   tree gen.618500 = [&U] (((((((36:4.132290e-01,10:5.123483e-01):3.775983e-01,11:3.702451e+00):1.901284e-01,(13:1.391749e+00,(6:2.797386e-01,12:9.446589e-01):1.717146e+00):5.721963e-01):4.002672e-01,54:1.287319e+00):1.845042e-01,(((28:1.292548e-01,43:1.095124e-01):3.204746e-01,(24:2.009289e-01,(44:2.168167e-01,15:1.770398e-01):1.267485e-01):2.334695e-01):5.601878e-01,(((((66:5.762279e-02,38:2.093960e-02):9.308033e-02,27:1.744788e-01):3.243690e-01,41:4.035188e-01):6.288360e-01,(((39:1.349865e-01,25:2.620221e-01):1.385642e-01,40:2.696415e-01):3.887764e-01,((49:2.845885e-01,21:3.533417e-01):4.527792e-01,55:7.958418e-01):2.063091e-01):2.618728e-01):2.400881e-01,((((72:9.676534e-01,(((45:1.139483e-02,(46:7.449416e-04,51:4.449020e-03):1.505892e-02):1.757512e-01,(75:8.537538e-02,56:1.061329e-01):4.671203e-02):3.103157e-01,(((2:2.669809e-01,30:3.971188e-01):1.888407e-01,9:1.903953e-01):1.646123e-01,(8:3.707997e-01,7:3.367263e-01):3.144099e-01):1.354651e-01):5.222775e-01):9.670869e-01,((62:2.554194e+00,(32:9.817203e-01,58:1.068137e+00):1.571646e+00):8.893454e-02,(((4:5.636660e-01,3:5.400172e-01):1.610673e+00,68:2.299431e+00):1.944385e-01,(69:2.915244e+00,(5:1.166343e+00,33:1.590420e+00):7.777429e-01):5.800748e-01):1.466824e-01):3.539336e-01):7.570397e-01,((53:6.879539e-01,(23:4.564327e-01,((18:1.540476e-01,19:2.147908e-01):1.534837e-01,42:2.777904e-01):2.856437e-01):4.562238e-01):1.570327e-01,((52:3.526305e-01,48:3.654039e-01):1.912292e-01,20:3.651576e-01):4.089721e-01):4.111159e-01):1.622273e-01,((((34:6.859022e-01,(47:6.081361e-01,((61:3.031958e-01,74:3.361534e-01):3.098849e-01,(26:7.128072e-01,((65:6.098572e-01,35:4.355031e-01):1.010835e-01,(64:1.687248e-01,73:2.977822e-01):1.454315e-01):1.746520e-01):1.145088e-01):8.247525e-02):2.816339e-01):9.378828e-02,(59:8.074618e-02,29:6.563590e-02):7.201406e-01):1.957840e-01,31:6.660367e-01):5.220967e-01,63:1.231074e+00):2.522431e-01):4.804905e-02):2.328496e-01):8.377257e-02):2.094328e-01,(70:6.146649e-01,(50:3.124002e-01,22:3.863646e-01):4.071346e-01):3.858088e-01):1.666479e-01,(((17:4.031365e-01,(67:1.332907e-01,(16:6.097219e-02,60:1.167862e-01):6.077590e-02):4.476844e-01):5.271588e-02,((37:2.824631e-01,71:2.517323e-01):6.798194e-02,14:2.632738e-01):3.072820e-01):4.843274e-02,57:5.548599e-01):1.813243e-01,1:7.425348e-01);
   tree gen.619000 = [&U] (((((11:3.785944e+00,((13:1.423134e+00,(6:2.860469e-01,12:9.659615e-01):2.060415e+00):3.595809e-01,(36:4.155886e-01,10:5.267206e-01):3.790499e-01):1.935607e-01):4.092934e-01,54:1.316349e+00):1.886648e-01,(((28:1.321695e-01,43:1.119820e-01):3.277015e-01,(24:2.054600e-01,(44:2.217061e-01,15:1.988414e-01):1.296068e-01):2.387344e-01):5.728203e-01,(((((66:5.879069e-02,38:2.141180e-02):9.517934e-02,27:1.784134e-01):3.316837e-01,41:4.126184e-01):6.430166e-01,(((39:1.380306e-01,25:2.679309e-01):1.416889e-01,40:2.270382e-01):3.804657e-01,((49:2.910061e-01,21:3.613098e-01):4.629896e-01,55:8.137884e-01):2.109615e-01):2.677782e-01):2.455022e-01,((((72:9.894745e-01,(((45:7.311961e-03,(46:7.617404e-04,51:4.549348e-03):1.539851e-02):1.505710e-01,(75:8.730064e-02,56:1.085263e-01):4.998556e-02):2.781569e-01,(((2:2.730015e-01,30:4.060741e-01):1.930992e-01,9:1.946888e-01):1.509556e-01,(8:3.791614e-01,7:3.443197e-01):3.215000e-01):1.669991e-01):5.340552e-01):9.888953e-01,((62:2.611792e+00,(32:1.003859e+00,58:1.092225e+00):1.607087e+00):9.094007e-02,(((4:5.763770e-01,3:3.286393e-01):1.646995e+00,(69:1.728829e+00,(5:1.487836e+00,33:1.626285e+00):6.160383e-01):6.545869e-01):1.988232e-01,68:2.351285e+00):1.499902e-01):5.666780e-01):7.741114e-01,((53:7.034676e-01,(23:4.667255e-01,((18:1.575215e-01,19:2.196345e-01):1.569449e-01,42:2.840547e-01):2.920852e-01):4.665119e-01):1.605739e-01,((52:3.605825e-01,48:3.736440e-01):1.955416e-01,20:3.733921e-01):4.181947e-01):4.073237e-01):1.658856e-01,((((34:7.013697e-01,(47:6.218499e-01,((61:3.100330e-01,74:3.437338e-01):3.168730e-01,(26:7.288814e-01,((65:6.236098e-01,35:4.031840e-01):1.033630e-01,(64:1.725297e-01,73:3.044974e-01):1.487111e-01):1.785905e-01):1.170911e-01):8.433511e-02):1.763396e-01):9.590326e-02,(59:8.256705e-02,29:6.711603e-02):7.363801e-01):1.776653e-01,31:6.810562e-01):5.563083e-01,63:1.258835e+00):2.579313e-01):4.913259e-02):2.381005e-01):4.661447e-02):2.141556e-01,(70:6.285259e-01,(50:3.266577e-01,22:3.950774e-01):4.163157e-01):3.945090e-01):1.704059e-01,((((37:2.888328e-01,71:2.574090e-01):8.786545e-02,14:2.692107e-01):2.989054e-01,57:5.673723e-01):1.016985e-01,(17:4.122275e-01,(67:1.362965e-01,(16:6.234715e-02,60:1.194198e-01):6.214643e-02):4.140920e-01):9.821011e-02):1.763148e-01,1:7.592794e-01);
   tree gen.619500 = [&U] ((57:4.765763e-01,((17:4.728310e-01,((16:7.024216e-02,60:1.027502e-01):6.228170e-02,67:1.054070e-01):5.762167e-01):8.337083e-02,((37:3.281918e-01,71:2.575269e-01):1.157880e-01,14:2.205732e-01):3.031005e-01):1.387577e-01):7.543967e-02,((((((28:9.141485e-02,43:1.305879e-01):3.143597e-01,(24:2.287604e-01,(44:2.041364e-01,15:1.709247e-01):1.490938e-01):2.432659e-01):4.775382e-01,(((((49:2.900454e-01,21:3.980264e-01):4.575526e-01,55:8.247909e-01):2.574176e-01,(40:2.378460e-01,(39:1.349301e-01,25:2.213760e-01):1.693342e-01):5.400262e-01):1.826662e-01,(41:4.393493e-01,(27:1.969065e-01,(66:5.254257e-02,38:2.481715e-02):8.368018e-02):4.021191e-01):6.254503e-01):3.389000e-01,(((((59:2.631314e-02,29:1.116480e-01):8.192713e-01,((47:7.372476e-01,((26:7.697907e-01,((65:5.939025e-01,35:4.163758e-01):1.414542e-01,(64:1.688446e-01,73:2.679811e-01):1.578565e-01):1.192319e-01):1.427859e-01,(61:3.579659e-01,74:3.334737e-01):3.329417e-01):5.750644e-02):2.877005e-01,34:7.906310e-01):9.696555e-02):8.018017e-02,31:5.826054e-01):3.001630e-01,63:1.420900e+00):2.974373e-01,(((((3:5.333004e-01,4:6.137970e-01):2.155132e+00,(69:2.802250e+00,(33:1.785039e+00,5:1.289834e+00):6.703680e-01):4.958368e-01):3.692503e-01,((32:1.058780e+00,58:9.810222e-01):1.993649e+00,(62:3.098092e+00,68:2.415879e+00):2.071036e-01):1.495666e-01):1.624692e-01,(72:1.064567e+00,(((75:8.182328e-02,56:1.268228e-01):8.434843e-02,(45:4.830902e-03,(51:6.103949e-03,46:2.756589e-03):1.393962e-02):8.585078e-02):2.631705e-01,((9:2.441696e-01,(2:1.993015e-01,30:4.218405e-01):1.697103e-01):2.832721e-01,(8:4.168615e-01,7:4.607923e-01):4.776674e-01):1.407780e-01):5.700286e-01):1.053318e+00):9.553106e-01,((20:3.672388e-01,(52:4.413560e-01,48:3.262503e-01):3.197356e-01):3.800018e-01,(53:8.146454e-01,(((19:2.797353e-01,18:1.646522e-01):1.341789e-01,42:2.436126e-01):2.460005e-01,23:5.404386e-01):6.274945e-01):1.626183e-01):3.575548e-01):3.417601e-01):5.608066e-02):1.447017e-01):9.854737e-02,54:1.271536e+00):1.169939e-01,((((12:9.685783e-01,6:3.163700e-01):1.606363e+00,11:3.253636e+00):1.660778e-01,13:2.061322e+00):1.543487e-01,(10:6.595706e-01,36:3.054148e-01):3.750274e-01):7.415705e-01):2.429591e-01,((50:3.446099e-01,22:3.996690e-01):2.922285e-01,70:6.513544e-01):5.003591e-01):2.352306e-01,1:9.043899e-01);
   tree gen.620000 = [&U] (((70:4.672320e-01,(22:5.610368e-01,50:2.660727e-01):4.002761e-01):4.050298e-01,((54:1.129078e+00,((((15:1.759020e-01,44:1.789665e-01):1.622955e-01,24:2.811039e-01):2.016605e-01,(43:1.506580e-01,28:1.260216e-01):3.331546e-01):4.480037e-01,(((((34:7.494902e-01,(((((73:2.862715e-01,64:1.473266e-01):1.931196e-01,(65:6.041000e-01,35:4.810784e-01):7.240522e-02):1.012517e-01,26:7.688824e-01):1.166573e-01,(74:4.009384e-01,61:4.013219e-01):3.262849e-01):7.645446e-02,47:7.363958e-01):2.425055e-01):5.057646e-02,(59:1.137094e-01,29:2.699682e-02):7.933060e-01):1.637502e-01,31:6.391611e-01):3.830036e-01,63:1.255694e+00):3.515985e-01,(((((((7:3.876838e-01,8:3.396834e-01):3.215141e-01,(9:2.557583e-01,(2:1.831384e-01,30:4.236616e-01):1.599386e-01):1.627854e-01):1.479040e-01,((75:7.860221e-02,56:1.164714e-01):3.813606e-02,((51:9.279112e-03,46:1.171599e-03):1.922500e-02,45:6.733244e-03):1.725671e-01):2.466044e-01):4.398240e-01,72:1.209851e+00):9.627146e-01,((62:2.777425e+00,(32:7.548434e-01,58:1.084943e+00):1.732352e+00):3.523259e-01,(68:1.853868e+00,((4:5.007297e-01,3:4.714627e-01):1.573566e+00,(69:2.346222e+00,(5:1.099911e+00,33:2.057807e+00):6.070458e-01):4.864700e-01):3.099584e-01):2.226029e-01):2.429469e-01):1.090261e+00,((53:8.977673e-01,(23:4.431238e-01,(42:2.430330e-01,(19:1.780344e-01,18:2.028146e-01):1.694608e-01):2.333344e-01):5.000899e-01):1.986860e-01,(20:4.138084e-01,(48:3.492884e-01,52:4.166760e-01):2.413750e-01):4.833897e-01):2.698652e-01):3.984147e-01,((((66:4.402256e-02,38:3.162463e-02):1.320722e-01,27:2.001669e-01):3.857153e-01,41:4.068191e-01):6.881112e-01,(((21:3.690411e-01,49:2.842352e-01):3.271139e-01,55:9.463591e-01):2.823111e-01,(40:2.325871e-01,(39:9.956224e-02,25:2.482926e-01):2.055246e-01):4.920369e-01):1.213289e-01):2.615777e-01):1.108724e-01):2.675506e-01):1.069712e-01):5.345948e-02,(((36:4.968028e-01,10:4.983412e-01):1.342038e-01,11:3.518143e+00):4.301982e-01,((6:1.874982e-01,12:1.060046e+00):1.546036e+00,13:1.492573e+00):5.048386e-01):1.809720e-01):2.850929e-01):2.135394e-01,(57:5.884110e-01,((17:5.010470e-01,(67:1.113669e-01,(16:4.942159e-02,60:9.875422e-02):8.579842e-02):4.636157e-01):1.100464e-01,(14:2.566812e-01,(71:2.571156e-01,37:3.700743e-01):7.422929e-02):2.818672e-01):8.970191e-02):1.574474e-01,1:8.107996e-01);
   tree gen.620500 = [&U] (((70:4.730438e-01,(22:5.680154e-01,50:2.693823e-01):4.052550e-01):4.100679e-01,((54:1.143122e+00,((((15:1.780900e-01,44:1.811926e-01):1.643142e-01,24:2.590420e-01):2.041689e-01,(43:1.525320e-01,28:1.275891e-01):3.372986e-01):4.535763e-01,(((((34:7.588130e-01,(((((73:2.898324e-01,64:2.745902e-01):1.955218e-01,(65:6.116142e-01,35:4.870624e-01):7.330585e-02):1.189834e-01,26:7.784463e-01):9.748388e-02,(74:4.034976e-01,61:3.837760e-01):3.663625e-01):1.332384e-01,47:7.455556e-01):2.455219e-01):5.120557e-02,(59:8.440297e-02,29:6.104994e-02):8.031738e-01):1.363434e-01,31:6.471115e-01):4.304751e-01,63:1.271313e+00):3.559720e-01,(((((((7:4.787798e-01,8:3.439086e-01):3.255133e-01,(9:2.589396e-01,(2:1.854165e-01,30:4.289315e-01):1.619280e-01):1.648102e-01):1.497437e-01,((75:8.581937e-02,56:1.179202e-01):9.353012e-02,((51:5.440323e-03,46:6.338837e-03):1.398830e-02,45:6.816997e-03):1.276809e-01):2.703062e-01):3.583350e-01,72:1.224900e+00):8.706477e-01,((62:2.811972e+00,(32:7.642327e-01,58:1.098438e+00):1.753900e+00):3.567084e-01,(68:1.876928e+00,((4:5.069581e-01,3:5.855544e-01):1.593139e+00,(69:2.680540e+00,(5:1.113593e+00,33:2.083403e+00):6.145967e-01):5.841748e-01):2.795549e-01):2.253718e-01):2.459689e-01):1.103822e+00,((53:9.089344e-01,(23:4.486358e-01,(42:3.175292e-01,(19:1.870140e-01,18:2.053373e-01):1.786146e-01):1.645829e-01):4.912547e-01):2.011575e-01,(20:4.189557e-01,(48:3.536331e-01,52:4.218590e-01):2.443774e-01):4.894024e-01):4.949055e-01):1.738310e-01,((((66:4.457014e-02,38:2.624021e-02):1.668677e-01,27:2.026567e-01):3.905131e-01,41:5.046065e-01):6.966705e-01,(((21:3.736316e-01,49:2.877707e-01):4.197748e-01,55:9.581307e-01):1.632930e-01,(40:2.354802e-01,(39:1.008007e-01,25:2.513810e-01):2.080811e-01):4.981572e-01):2.152665e-01):2.648314e-01):1.122516e-01):2.038973e-01):9.747209e-02):1.965038e-01,(((36:5.029824e-01,10:5.045400e-01):2.878224e-01,11:3.561905e+00):4.355493e-01,((6:2.899398e-01,12:9.161442e-01):1.484412e+00,13:1.511139e+00):3.443357e-01):1.690766e-01):1.468278e-01):2.161956e-01,(57:5.957301e-01,((17:5.072795e-01,(67:9.602333e-02,(16:6.314768e-02,60:9.998260e-02):8.441213e-02):4.693825e-01):1.114152e-01,(14:2.598740e-01,(71:2.603138e-01,37:3.746776e-01):7.515261e-02):2.853733e-01):4.580727e-02):1.594058e-01,1:8.208850e-01);
   tree gen.621000 = [&U] ((((((28:1.187853e-01,43:1.537196e-01):2.956021e-01,(24:1.709038e-01,(44:1.478054e-01,15:1.811443e-01):1.316931e-01):2.294935e-01):5.218388e-01,(((((34:5.619115e-01,(47:7.378446e-01,((61:2.824398e-01,74:3.158782e-01):2.603755e-01,(26:6.640104e-01,(65:5.157578e-01,(35:3.673003e-01,(64:1.571744e-01,73:2.773968e-01):1.705814e-01):7.098303e-02):1.213739e-01):9.130643e-02):9.614042e-02):1.439161e-01):7.975101e-02,(59:6.626960e-02,29:5.587792e-02):6.140063e-01):8.842522e-02,31:5.722586e-01):4.051467e-01,63:1.388712e+00):1.791996e-01,((((72:7.489779e-01,(((45:1.590141e-02,(46:6.099588e-04,51:2.694975e-03):1.360161e-02):1.198517e-01,(75:7.953081e-02,56:1.182021e-01):4.553681e-02):2.534007e-01,(((2:1.629702e-01,30:3.699331e-01):1.857421e-01,9:2.730674e-01):1.375205e-01,(8:3.454157e-01,7:3.600603e-01):2.928862e-01):1.521361e-01):5.392011e-01):8.556177e-01,(((32:7.089953e-01,58:9.950156e-01):1.482142e+00,62:2.379341e+00):9.535479e-02,(((4:5.250790e-01,3:3.735279e-01):1.208051e+00,(69:1.574962e+00,(5:1.344760e+00,33:1.083933e+00):5.612104e-01):4.777532e-01):5.652374e-01,68:2.058649e+00):1.364930e-01):4.699257e-01):8.067489e-01,((53:5.616789e-01,(23:5.053923e-01,((18:1.435019e-01,19:2.000868e-01):1.695964e-01,42:2.587736e-01):2.660893e-01):3.970725e-01):2.239376e-01,((52:3.133677e-01,48:2.878869e-01):2.709505e-01,20:3.401599e-01):3.193878e-01):3.522535e-01):2.342905e-01,((((66:5.355827e-02,38:1.700484e-02):1.501396e-01,27:1.555097e-01):3.021635e-01,41:4.310909e-01):5.150895e-01,(((39:1.163834e-01,25:1.744786e-01):1.402773e-01,40:1.934495e-01):5.744690e-01,((49:2.213363e-01,21:3.291529e-01):4.217831e-01,55:7.413606e-01):1.071480e-01):9.206341e-02):2.967764e-01):4.821938e-02):2.304102e-01):4.747805e-02,(((13:1.296474e+00,(6:5.561440e-01,12:5.635768e-01):1.415938e+00):4.150132e-01,((36:5.563976e-01,10:4.505448e-01):2.430270e-01,11:3.448992e+00):3.492609e-01):2.246614e-01,54:9.577891e-01):1.799059e-01):2.107237e-01,(70:5.725866e-01,(50:2.975849e-01,22:3.499401e-01):3.550546e-01):3.593973e-01):2.007917e-01,(57:5.168757e-01,((17:3.755389e-01,(67:1.241660e-01,(16:5.679820e-02,60:1.087914e-01):4.728370e-02):3.772375e-01):1.188549e-01,((37:2.874968e-01,71:2.344994e-01):8.730166e-02,14:2.452508e-01):2.598888e-01):8.799540e-02):1.056611e-01,1:6.917029e-01);
   tree gen.621500 = [&U] (((70:4.533771e-01,(22:5.796055e-01,50:2.838417e-01):4.135240e-01):3.944745e-01,((54:1.166447e+00,((((15:1.817238e-01,44:1.848898e-01):1.676670e-01,24:2.643276e-01):2.083349e-01,(43:1.556444e-01,28:1.301925e-01):3.441810e-01):4.504486e-01,(((((34:7.742961e-01,(((((73:2.957462e-01,64:2.065769e-01):2.232776e-01,(65:6.240939e-01,35:4.970006e-01):5.693480e-02):1.214112e-01,26:7.943301e-01):8.356030e-02,(74:4.117308e-01,61:3.127395e-01):3.738380e-01):1.059049e-01,47:7.607683e-01):2.505317e-01):9.599480e-02,(59:8.612517e-02,29:5.478309e-02):8.195621e-01):1.680682e-01,31:6.603155e-01):4.156446e-01,63:1.297254e+00):3.632354e-01,(((((((7:5.055119e-01,8:3.509259e-01):3.321553e-01,(9:2.387526e-01,(2:1.891998e-01,30:4.376836e-01):1.652321e-01):1.681731e-01):2.213190e-01,((75:7.328945e-02,56:1.228652e-01):4.926244e-02,((51:2.387055e-03,46:4.967122e-03):1.397242e-02,45:9.155491e-03):1.326586e-01):2.758217e-01):4.050700e-01,72:1.249893e+00):7.962354e-01,((62:2.869349e+00,(32:8.349805e-01,58:1.120851e+00):1.894452e+00):1.697367e-01,(68:2.769579e+00,((4:5.173023e-01,3:5.975023e-01):1.625646e+00,(69:2.735235e+00,(5:1.136315e+00,33:2.063848e+00):6.271372e-01):6.078418e-01):2.077342e-01):3.227103e-01):3.196318e-01):1.176508e+00,((53:9.274807e-01,(23:4.577899e-01,(42:3.240082e-01,(19:2.328304e-01,18:1.801976e-01):1.822592e-01):1.679411e-01):5.426196e-01):3.091571e-01,(20:4.275043e-01,(48:3.608488e-01,52:4.304668e-01):2.493638e-01):4.993884e-01):5.050037e-01):1.656995e-01,((((66:4.943163e-02,38:2.943704e-02):1.062423e-01,27:2.067919e-01):3.984814e-01,41:5.149027e-01):7.108857e-01,(((21:4.323817e-01,49:2.931414e-01):3.738796e-01,55:9.776808e-01):1.602926e-01,(40:2.402851e-01,(39:1.153143e-01,25:2.565103e-01):1.234555e-01):6.250481e-01):1.938071e-01):1.836614e-01):1.224643e-01):2.080577e-01):9.840705e-02):1.272988e-01,(((36:4.642938e-01,10:4.797964e-01):1.467824e-01,11:4.333355e+00):5.981295e-01,((6:2.824189e-01,12:7.281598e-01):1.695589e+00,13:1.541973e+00):5.318228e-01):3.649063e-01):1.970537e-01):2.206070e-01,(57:6.265020e-01,((17:5.176302e-01,(14:2.651766e-01,(71:2.669194e-01,37:3.646561e-01):6.713560e-02):2.911962e-01):1.136886e-01,(67:9.798263e-02,(16:6.091830e-02,60:1.020227e-01):9.811389e-02):4.681372e-01):6.419619e-02):1.400112e-01,1:7.629687e-01);
   tree gen.622000 = [&U] (((((16:8.040515e-02,60:1.050094e-01):5.836485e-02,67:9.485292e-02):4.131172e-01,(57:5.028780e-01,(((37:3.007048e-01,71:2.503054e-01):1.027324e-01,14:2.277518e-01):2.448474e-01,17:5.387106e-01):7.266694e-02):8.744406e-02):1.600152e-01,((54:1.216877e+00,(((28:1.178673e-01,43:1.272295e-01):3.331729e-01,(24:2.223456e-01,(44:1.747834e-01,15:2.195611e-01):1.319149e-01):2.364444e-01):4.494602e-01,(((((59:2.557528e-02,29:1.063535e-01):7.131077e-01,((47:7.165739e-01,((26:8.350606e-01,((65:5.207331e-01,35:3.856678e-01):9.050604e-02,(64:2.318144e-01,73:2.566902e-01):1.571174e-01):1.472368e-01):1.230614e-01,(61:3.479279e-01,74:3.241226e-01):4.506086e-01):6.440275e-02):2.210836e-01,34:7.684604e-01):7.286763e-02):1.158535e-01,31:6.208092e-01):5.082236e-01,63:1.381055e+00):3.851455e-01,(((((62:2.490570e+00,(32:9.725461e-01,58:9.686994e-01):1.539952e+00):6.446529e-02,(68:2.544393e+00,((3:5.183458e-01,4:5.133821e-01):1.293905e+00,(69:2.723670e+00,(33:1.734984e+00,5:1.612273e+00):7.397749e-01):7.242880e-01):3.149252e-01):3.441616e-01):2.347803e-01,(72:1.034715e+00,(((75:7.871680e-02,56:1.232665e-01):8.710701e-02,(45:5.933486e-03,(51:3.805240e-03,46:2.579925e-03):1.688580e-02):1.117700e-01):3.395143e-01,((9:2.141109e-01,(2:1.695903e-01,30:3.909579e-01):1.794709e-01):2.468091e-01,(8:4.287329e-01,7:4.799589e-01):2.091733e-01):1.155436e-01):4.719416e-01):1.011372e+00):9.012872e-01,((20:4.267626e-01,(52:4.048285e-01,48:3.365733e-01):3.210562e-01):3.531207e-01,(53:7.356789e-01,(((19:2.218141e-01,18:1.680434e-01):1.724405e-01,42:3.015087e-01):3.343026e-01,23:5.252838e-01):5.787991e-01):1.742299e-01):3.581880e-01):4.690692e-01,((((49:2.627883e-01,21:3.868650e-01):4.447221e-01,55:8.016623e-01):2.216013e-01,(40:2.285017e-01,(39:1.311464e-01,25:1.959744e-01):1.681775e-01):4.559201e-01):2.254680e-01,(41:4.270292e-01,(27:2.138790e-01,(66:3.051683e-02,38:5.204497e-02):1.274345e-01):3.445205e-01):6.079116e-01):4.097421e-01):3.533532e-02):2.258842e-01):9.927588e-02):6.771378e-02,(((11:3.609631e+00,(10:5.803192e-01,36:4.695923e-01):2.513015e-01):4.874213e-02,13:1.937325e+00):2.016849e-01,(12:9.280383e-01,6:2.736100e-01):1.692558e+00):4.001798e-01):2.474488e-01):1.756472e-01,((50:3.591280e-01,22:4.041915e-01):3.467465e-01,70:6.330893e-01):6.730300e-01,1:8.807372e-01);
   tree gen.622500 = [&U] ((((((36:5.359609e-01,10:4.504639e-01):3.276077e-01,11:3.448372e+00):8.107012e-02,(13:1.231701e+00,(6:5.560442e-01,12:7.763221e-01):7.369286e-01):3.738938e-01):2.478538e-01,(54:1.177027e+00,(((((((66:5.354866e-02,38:2.186995e-02):1.504761e-01,27:1.554818e-01):3.943339e-01,41:4.310135e-01):5.755720e-01,(((39:1.296337e-01,25:1.744473e-01):8.887783e-02,40:2.732755e-01):4.412190e-01,((49:2.212965e-01,21:3.290938e-01):4.326577e-01,55:7.412275e-01):1.071288e-01):1.799339e-01):2.206779e-01,(((72:6.980699e-01,(((45:6.299912e-03,(46:1.157294e-03,51:6.544012e-03):9.375342e-03):1.198302e-01,(75:5.080638e-02,56:1.181809e-01):6.985217e-02):2.533552e-01,(((2:2.202577e-01,30:2.961651e-01):1.345172e-01,9:2.730184e-01):1.374958e-01,(8:3.453537e-01,7:3.599956e-01):2.931730e-01):1.521088e-01):6.003204e-01):1.127589e+00,((((4:5.249847e-01,3:3.721452e-01):1.207834e+00,(69:2.445375e+00,(5:1.241650e+00,33:1.083739e+00):8.373189e-01):5.983029e-01):3.615130e-01,68:1.896461e+00):3.918805e-01,(62:2.394731e+00,(32:6.827253e-01,58:9.948370e-01):1.464953e+00):1.078897e-01):2.363204e-01):8.066041e-01,((53:5.615781e-01,(23:5.053016e-01,((18:1.757108e-01,19:1.713966e-01):1.348273e-01,42:2.587271e-01):2.421920e-01):5.255980e-01):1.551192e-01,((52:2.509775e-01,48:2.878352e-01):3.118668e-01,20:3.400988e-01):5.321514e-01):3.916125e-01):2.032039e-01):9.004884e-02,((((34:5.618106e-01,(47:7.377121e-01,((61:2.823891e-01,74:3.158215e-01):3.463445e-01,(26:6.638912e-01,((65:4.923691e-01,35:3.819550e-01):1.213092e-01,(64:1.530185e-01,73:3.202244e-01):1.498206e-01):1.040046e-01):9.620323e-02):1.527492e-01):1.438903e-01):1.879366e-01,(59:6.625770e-02,29:6.869636e-02):6.507929e-01):5.036573e-02,31:6.938765e-01):4.050740e-01,63:1.180561e+00):2.622701e-01):2.125133e-01,((28:1.196224e-01,43:1.536921e-01):2.944078e-01,(24:1.708731e-01,(44:1.477788e-01,15:1.533317e-01):1.514097e-01):2.294523e-01):4.052325e-01):1.096174e-01):1.658422e-01):2.313580e-01,(70:5.724838e-01,(50:3.019642e-01,22:3.976914e-01):3.175305e-01):4.018696e-01):2.139307e-01,(57:5.167829e-01,((17:3.754715e-01,(67:1.445667e-01,(16:5.678800e-02,60:1.068088e-01):5.386801e-02):4.784991e-01):1.012516e-01,((37:3.135188e-01,71:2.344573e-01):7.999242e-02,14:2.727237e-01):1.940649e-01):8.797960e-02):1.587248e-01,1:6.915787e-01);
   tree gen.623000 = [&U] (((70:6.544004e-01,(22:5.358530e-01,50:2.492206e-01):3.823085e-01):4.073652e-01,((54:1.078396e+00,((((15:1.696366e-01,44:2.159703e-01):1.449098e-01,24:2.339575e-01):1.880244e-01,(43:1.443296e-01,28:1.203647e-01):2.967834e-01):4.469562e-01,(((((34:7.158471e-01,((((65:5.769831e-01,((73:2.799364e-01,64:1.822795e-01):2.055940e-01,35:4.594837e-01):8.116189e-02):8.676945e-02,26:7.343688e-01):7.467772e-02,(74:3.806506e-01,61:2.891318e-01):2.937617e-01):1.120882e-01,47:6.471297e-01):1.821530e-01):8.476696e-02,(59:6.081147e-02,29:6.241957e-02):7.657798e-01):1.919356e-01,31:5.888336e-01):3.842690e-01,63:1.177170e+00):3.358160e-01,(((((((7:4.673525e-01,8:2.826886e-01):3.070820e-01,(9:2.267694e-01,(2:2.324187e-01,30:4.046443e-01):1.976927e-01):1.742604e-01):1.768431e-01,((75:6.886647e-02,56:1.115132e-01):4.764554e-02,((51:2.206865e-03,46:3.411164e-03):1.766540e-02,45:6.395459e-03):1.530097e-01):2.137733e-01):4.678079e-01,72:1.155543e+00):8.643130e-01,((62:2.652751e+00,(32:8.433024e-01,58:1.036242e+00):1.399972e+00):1.425331e-01,(68:2.560512e+00,((4:4.782529e-01,3:5.523988e-01):1.975685e+00,(69:2.155014e+00,(5:1.050538e+00,33:1.908055e+00):1.155445e+00):6.602947e-01):3.752996e-01):1.266583e-01):3.010427e-01):8.652339e-01,((53:8.574683e-01,(23:4.232329e-01,(42:2.995499e-01,(19:2.397219e-01,18:1.780746e-01):1.521849e-01):4.364479e-01):5.016590e-01):2.605681e-01,(20:4.656427e-01,(48:3.336096e-01,52:4.154865e-01):2.305402e-01):6.101598e-01):2.405647e-01):3.479082e-01,((((66:4.570020e-02,38:2.768143e-02):1.053180e-01,27:2.059699e-01):3.684013e-01,41:4.760344e-01):6.572233e-01,(((21:3.997427e-01,49:3.662539e-01):3.456567e-01,55:9.009726e-01):1.443327e-01,(40:3.069771e-01,(39:1.039694e-01,25:2.371472e-01):1.141363e-01):6.094131e-01):2.321182e-01):1.697974e-01):1.132198e-01):2.221298e-01):1.690596e-01):7.530023e-02,((11:4.147513e+00,((6:5.176584e-01,12:6.731935e-01):1.650173e+00,13:1.023233e+00):5.484260e-01):1.612358e-03,(10:4.521982e-01,36:4.292458e-01):6.447566e-01):3.373607e-01):1.791026e-01):2.039541e-01,(57:5.792094e-01,((17:5.369904e-01,(67:9.058625e-02,(16:5.631978e-02,60:9.432134e-02):6.423228e-02):4.327991e-01):1.720488e-01,(14:2.364729e-01,(71:2.890669e-01,37:3.371295e-01):5.106455e-02):2.692147e-01):7.289417e-02):1.741238e-01,1:7.558681e-01);
   tree gen.623500 = [&U] (((((16:6.460865e-02,60:1.009057e-01):4.917552e-02,67:1.244847e-01):3.969729e-01,(57:5.063648e-01,(((37:2.889535e-01,71:2.405237e-01):9.871770e-02,14:2.188515e-01):2.352790e-01,17:5.176583e-01):1.214190e-01):1.125455e-01):1.072565e-01,((54:1.169322e+00,(((28:1.047832e-01,43:1.222575e-01):3.201527e-01,(24:2.526467e-01,(44:1.724083e-01,15:1.601964e-01):1.372194e-01):1.966152e-01):4.195492e-01,(((((59:2.457582e-02,29:1.021973e-01):8.248404e-01,((47:6.909764e-01,((26:8.024271e-01,((65:5.003833e-01,35:4.466907e-01):1.410587e-01,(64:2.300554e-01,73:2.466590e-01):1.513134e-01):9.583752e-02):1.174615e-01,(61:3.124657e-01,74:3.114561e-01):4.329992e-01):8.512208e-02):1.702518e-01,34:7.384296e-01):1.112101e-01):1.113261e-01,31:5.965485e-01):4.883627e-01,63:1.314283e+00):3.276087e-01,((((62:2.252815e+00,((68:2.473332e+00,(32:9.345398e-01,58:9.308435e-01):1.476701e+00):1.533600e-01,((3:4.980893e-01,4:4.933196e-01):1.243341e+00,(69:2.100470e+00,(33:1.622447e+00,5:1.463092e+00):5.552802e-01):3.758041e-01):5.735359e-01):4.228381e-02):3.385856e-01,(72:1.245754e+00,(((75:9.448320e-02,56:1.184494e-01):7.256063e-02,(45:9.057091e-03,(51:5.236233e-03,46:2.427118e-03):1.568368e-02):1.453199e-01):2.881137e-01,((9:2.398511e-01,(2:1.629629e-01,30:3.614673e-01):1.964096e-01):1.774349e-01,(8:3.403190e-01,7:4.612025e-01):2.814402e-01):1.229724e-01):4.534985e-01):9.358341e-01):8.782247e-01,((20:4.100850e-01,(52:3.890082e-01,48:3.183119e-01):2.746797e-01):3.393211e-01,(53:7.932975e-01,(((19:2.450889e-01,18:1.690646e-01):1.591540e-01,42:2.585248e-01):1.794271e-01,23:5.167888e-01):5.561802e-01):2.733104e-01):3.441903e-01):2.431313e-01,((((49:3.070917e-01,21:4.157465e-01):3.656033e-01,55:7.724386e-01):1.860438e-01,(40:2.195720e-01,(39:1.260214e-01,25:1.883159e-01):1.627239e-01):4.864548e-01):2.166569e-01,(41:4.103412e-01,(27:2.055208e-01,(66:2.932426e-02,38:5.001110e-02):1.224545e-01):3.310570e-01):5.841549e-01):1.869485e-01):1.056589e-01):2.017330e-01):1.389891e-01):6.139569e-02,((11:3.468570e+00,(13:1.885859e+00,(12:9.641858e-01,6:3.971317e-01):1.608720e+00):2.790175e-01):3.764366e-02,(10:5.576409e-01,36:4.512411e-01):5.119593e-01):3.684717e-01):2.273959e-01):1.687830e-01,((50:2.879221e-01,22:3.883960e-01):3.331960e-01,70:6.083488e-01):3.882162e-01,1:6.585992e-01);
   tree gen.624000 = [&U] (((((16:6.537401e-02,60:1.021010e-01):4.975806e-02,67:1.259594e-01):4.016755e-01,(57:5.123632e-01,(((37:2.923765e-01,71:2.935646e-01):6.668478e-02,14:2.214440e-01):2.380661e-01,17:5.237905e-01):1.050574e-01):1.138787e-01):1.135577e-01,((54:1.183174e+00,(((28:1.060245e-01,43:1.237057e-01):3.239453e-01,(24:2.556396e-01,(44:1.744507e-01,15:1.620941e-01):1.388449e-01):1.510104e-01):4.792681e-01,(((((59:2.486695e-02,29:1.034079e-01):8.346114e-01,((47:6.991617e-01,((26:8.119327e-01,((65:5.063109e-01,35:4.105787e-01):9.632889e-02,(64:1.428188e-01,73:2.495809e-01):1.531058e-01):1.718882e-01):1.188529e-01,(61:3.161672e-01,74:3.151457e-01):4.381285e-01):7.787708e-02):9.991039e-02,34:7.471771e-01):1.403617e-01):7.167319e-02,31:6.036152e-01):4.941478e-01,63:1.253954e+00):3.119741e-01,((((62:2.651363e+00,((68:2.502631e+00,(32:9.456104e-01,58:9.418703e-01):1.450961e+00):2.575496e-01,((3:5.039897e-01,4:4.991634e-01):1.258069e+00,(69:2.125353e+00,(33:1.735460e+00,5:1.357694e+00):4.694436e-01):3.802559e-01):5.803301e-01):5.490430e-02):3.365681e-01,(72:1.260511e+00,(((75:9.560245e-02,56:1.198525e-01):7.342019e-02,(45:5.963862e-03,(51:5.298261e-03,46:2.455870e-03):1.279165e-02):1.470414e-01):2.915267e-01,((9:2.426924e-01,(2:1.648933e-01,30:3.657493e-01):1.987363e-01):1.795368e-01,(8:3.100477e-01,7:4.666659e-01):3.024192e-01):1.244291e-01):3.227749e-01):8.570493e-01):1.166691e+00,((20:4.149429e-01,(52:3.721611e-01,48:3.220826e-01):2.779336e-01):3.433407e-01,(53:8.026949e-01,(((19:1.941576e-01,18:1.710673e-01):1.610393e-01,42:2.615873e-01):1.726462e-01,23:5.036010e-01):5.627687e-01):1.740233e-01):3.907844e-01):2.460115e-01,((((49:3.107295e-01,21:4.206714e-01):3.699342e-01,55:7.815889e-01):1.733188e-01,(40:2.221731e-01,(39:1.275142e-01,25:1.905467e-01):1.646515e-01):4.922174e-01):2.192235e-01,(41:4.152021e-01,(27:2.079554e-01,(66:2.967163e-02,38:5.060353e-02):1.239051e-01):3.349787e-01):5.611935e-01):1.674200e-01):1.069106e-01):2.075544e-01):1.406356e-01):1.198109e-01,((11:3.509659e+00,(10:5.642467e-01,36:4.565865e-01):4.589188e-01):1.676383e-01,(13:1.380097e+00,(12:9.756076e-01,6:4.018361e-01):1.627776e+00):2.823228e-01):2.940412e-01):2.303247e-01):3.028428e-01,((50:3.976070e-01,22:3.929970e-01):3.288522e-01,70:6.155553e-01):3.928150e-01,1:6.664010e-01);
   tree gen.624500 = [&U] (((((16:6.639625e-02,60:1.036976e-01):5.053611e-02,67:1.279290e-01):4.874990e-01,(57:5.203749e-01,(((37:2.969483e-01,71:2.981550e-01):1.007144e-01,14:2.648125e-01):2.417887e-01,17:5.319809e-01):1.067001e-01):1.156594e-01):1.153334e-01,((54:1.201675e+00,(((28:1.076823e-01,43:1.481538e-01):3.290107e-01,(24:2.596369e-01,(44:1.771785e-01,15:2.219166e-01):1.387275e-01):1.533717e-01):4.867623e-01,(((((59:3.454776e-02,29:1.050249e-01):8.476621e-01,((47:7.100943e-01,((26:8.246287e-01,((65:5.142280e-01,35:4.169988e-01):9.783517e-02,(64:1.450520e-01,73:2.534835e-01):1.554999e-01):1.745760e-01):1.207114e-01,(61:3.211110e-01,74:3.200735e-01):4.449794e-01):7.909483e-02):1.014727e-01,34:7.588605e-01):5.187736e-02):1.605184e-01,31:6.130538e-01):5.025395e-01,63:1.273562e+00):3.168524e-01,(((((62:2.692821e+00,(32:9.603967e-01,58:9.565981e-01):1.572529e+00):2.591360e-01,(68:2.541765e+00,((3:5.118704e-01,4:5.069688e-01):1.277741e+00,(69:2.158586e+00,(33:1.762597e+00,5:1.378924e+00):6.737717e-01):3.862018e-01):4.651120e-01):1.388768e-01):2.017304e-01,(72:8.673955e-01,(((75:9.709737e-02,56:9.462777e-02):6.609024e-02,(45:6.057118e-03,(51:5.381109e-03,46:2.494272e-03):1.506935e-02):1.355520e-01):2.831164e-01,((9:2.464873e-01,(2:1.674717e-01,30:3.714684e-01):2.289744e-01):9.425384e-02,(8:3.148959e-01,7:4.739630e-01):2.976220e-01):1.655657e-01):3.354570e-01):8.594286e-01):1.184934e+00,((20:4.292861e-01,(52:3.779805e-01,48:3.271189e-01):2.822796e-01):4.613545e-01,(53:8.152465e-01,(((19:1.971936e-01,18:1.737423e-01):1.517024e-01,42:2.656777e-01):2.081191e-01,23:5.114757e-01):5.002516e-01):1.767444e-01):2.961910e-01):2.498583e-01,((((49:3.155883e-01,21:4.272494e-01):3.635211e-01,55:7.938104e-01):2.214349e-01,(40:2.256472e-01,(39:1.295081e-01,25:1.935262e-01):1.672261e-01):4.999141e-01):2.226514e-01,(41:4.057085e-01,(27:1.528631e-01,(66:3.789628e-02,38:3.312949e-02):1.258426e-01):4.118614e-01):5.699687e-01):1.742308e-01):9.978309e-02):2.107999e-01):1.428346e-01):1.216844e-01,((11:3.564539e+00,(10:6.165773e-01,36:4.637260e-01):4.660948e-01):1.004558e-01,(13:1.401678e+00,(12:6.020772e-01,6:4.081195e-01):1.653230e+00):2.780892e-01):3.183532e-01):2.486922e-01):1.604137e-01,((50:4.038243e-01,22:3.991422e-01):3.339944e-01,70:6.251806e-01):4.627283e-01,1:8.107083e-01);
   tree gen.625000 = [&U] (((((16:6.453871e-02,60:1.007965e-01):4.912229e-02,67:1.243500e-01):4.738605e-01,(57:5.058166e-01,(((37:2.886407e-01,71:2.898136e-01):9.789680e-02,14:2.574040e-01):2.702835e-01,17:5.170979e-01):7.378486e-02):1.130731e-01):1.636656e-01,((54:1.168056e+00,(((28:1.350209e-01,43:1.434376e-01):3.198062e-01,(24:2.523732e-01,(44:1.722217e-01,15:1.978979e-01):1.388726e-01):1.490809e-01):4.947617e-01,(((((59:3.358123e-02,29:1.020867e-01):7.317036e-01,((47:6.902284e-01,((26:8.192358e-01,((65:4.998416e-01,35:4.053327e-01):9.509808e-02,(64:1.409940e-01,73:2.463919e-01):1.511496e-01):1.631124e-01):1.173343e-01,(61:3.121274e-01,74:3.111190e-01):3.231972e-01):7.688203e-02):9.502401e-02,34:7.376302e-01):1.051890e-01):1.708666e-01,31:5.959027e-01):3.941045e-01,63:1.237932e+00):3.079880e-01,(((((62:2.617485e+00,((32:9.568125e-01,58:1.044296e+00):1.528764e+00,68:2.470655e+00):1.156536e-01):1.412012e-01,((3:4.975501e-01,4:4.927855e-01):1.241995e+00,(69:2.348540e+00,(33:1.713286e+00,5:1.340346e+00):7.661447e-01):3.798376e-01):4.520998e-01):2.044473e-01,(72:9.997164e-01,(((75:9.438092e-02,56:9.198042e-02):4.918004e-02,(45:8.125675e-03,(51:5.230564e-03,46:2.091949e-03):1.464776e-02):1.317597e-01):2.925768e-01,((9:2.263111e-01,(2:1.627865e-01,30:3.610760e-01):1.684918e-01):1.669421e-01,(8:3.060862e-01,7:4.298754e-01):2.213551e-01):1.609337e-01):3.260720e-01):1.085664e+00):7.476541e-01,((20:4.172762e-01,(52:3.674059e-01,48:3.179673e-01):1.434820e-01):5.457049e-01,(53:7.924387e-01,(((19:1.916768e-01,18:1.688816e-01):1.357758e-01,42:2.945034e-01):2.034540e-01,23:4.971664e-01):4.862563e-01):1.655617e-01):4.632678e-01):2.344245e-01,((((49:3.067592e-01,21:4.152964e-01):4.025128e-01,55:7.716024e-01):2.152399e-01,(40:2.354199e-01,(39:1.258849e-01,25:1.981601e-01):1.625477e-01):4.624567e-01):2.164224e-01,(41:3.008268e-01,(27:1.485866e-01,(66:3.440756e-02,38:3.220264e-02):1.223219e-01):4.003389e-01):5.540229e-01):1.693564e-01):1.339994e-01):1.466267e-01):4.156717e-02):1.182801e-01,((11:3.464815e+00,(10:5.993276e-01,36:4.507526e-01):4.530551e-01):7.114502e-02,(13:1.436438e+00,(12:6.465189e-01,6:4.341858e-01):1.606978e+00):2.703092e-01):3.574224e-01):2.417347e-01):1.559259e-01,((50:3.925267e-01,22:3.879756e-01):3.246503e-01,70:6.076902e-01):4.497828e-01,1:7.880275e-01);
   tree gen.625500 = [&U] (((((16:6.518275e-02,60:1.018023e-01):4.961248e-02,67:1.255909e-01):4.096336e-01,(57:5.108642e-01,(((37:2.915211e-01,71:2.927057e-01):9.887372e-02,14:2.599726e-01):2.729807e-01,17:5.222581e-01):1.143482e-01):8.721899e-02):1.652988e-01,((((28:1.363683e-01,43:1.448690e-01):3.229975e-01,(24:2.548917e-01,(44:1.739403e-01,15:1.998728e-01):1.402584e-01):1.505686e-01):4.996990e-01,(54:1.220920e+00,(((((59:3.391634e-02,29:1.031054e-01):7.390054e-01,((47:6.971162e-01,((26:7.806157e-01,((65:5.048296e-01,35:4.093775e-01):9.604707e-02,(64:1.677393e-01,73:2.488507e-01):1.536522e-01):1.742919e-01):1.185052e-01,(61:3.152422e-01,74:3.140492e-01):3.763693e-01):7.764924e-02):9.597227e-02,34:7.449911e-01):1.082555e-01):1.530293e-01,31:6.856138e-01):3.599338e-01,63:1.250286e+00):3.084768e-01,((((((68:2.495310e+00,((3:5.025152e-01,4:4.977031e-01):1.254389e+00,(69:2.371976e+00,(33:1.730383e+00,5:1.273500e+00):7.737902e-01):3.836280e-01):5.658434e-01):1.618101e-01,(32:9.663606e-01,58:1.054717e+00):1.544020e+00):1.426103e-01,62:2.643606e+00):3.941253e-01,(72:1.009693e+00,(((75:9.532276e-02,56:9.289830e-02):4.967082e-02,(45:8.206762e-03,(51:3.182776e-03,46:3.549933e-03):1.641321e-02):1.330745e-01):2.954965e-01,((9:2.529423e-01,(2:1.644109e-01,30:3.646792e-01):1.624339e-01):1.686080e-01,(8:3.091406e-01,7:4.341652e-01):2.235641e-01):1.625397e-01):3.293259e-01):1.096498e+00):7.551150e-01,((20:4.214402e-01,(52:3.995162e-01,48:3.211403e-01):1.554752e-01):5.511506e-01,(53:8.003466e-01,(((19:1.935896e-01,18:1.705668e-01):1.371307e-01,42:2.974423e-01):2.054843e-01,23:5.021277e-01):4.911087e-01):1.672138e-01):3.908867e-01):2.722879e-01,((((49:3.098204e-01,21:4.194407e-01):3.263290e-01,55:8.290439e-01):2.741130e-01,(40:2.377692e-01,(39:1.271411e-01,25:2.001376e-01):1.641698e-01):4.670716e-01):2.185821e-01,(41:3.038288e-01,(27:1.500693e-01,(66:3.475092e-02,38:3.252399e-02):1.235426e-01):4.043340e-01):5.595516e-01):1.627883e-01):1.353366e-01):1.432885e-01):4.952643e-02):1.096673e-01,((11:3.499391e+00,(10:6.053084e-01,36:4.552507e-01):1.405389e-01):3.588991e-01,(13:1.450773e+00,(12:7.069830e-01,6:4.385186e-01):1.665781e+00):2.730066e-01):3.609891e-01):2.441470e-01):1.365879e-01,((50:3.961495e-01,22:3.918472e-01):5.723427e-01,70:6.137544e-01):4.542712e-01,1:7.958913e-01);
   tree gen.626000 = [&U] (((((((28:1.387260e-01,43:1.379358e-01):2.822422e-01,(24:2.592985e-01,(44:1.611324e-01,15:2.033284e-01):1.426833e-01):1.591438e-01):5.244762e-01,54:1.242028e+00):2.981761e-02,(((((59:3.718165e-02,29:1.034022e-01):7.517821e-01,((47:7.687500e-01,((26:7.941119e-01,((65:5.135577e-01,35:4.164553e-01):9.770764e-02,(64:1.706394e-01,73:2.531531e-01):2.212595e-01):1.320447e-01):1.205540e-01,(61:3.206924e-01,74:3.194789e-01):4.005222e-01):9.701646e-02):9.763155e-02,34:7.578714e-01):1.101271e-01):1.071779e-01,31:6.974674e-01):3.661568e-01,63:1.349539e+00):2.243541e-01,((((((68:2.538451e+00,((3:5.112032e-01,4:5.063079e-01):1.231773e+00,(69:2.412985e+00,(33:1.760300e+00,5:1.295517e+00):7.871684e-01):3.902606e-01):5.390889e-01):3.444874e-01,62:2.689311e+00):3.496584e-02,(32:9.830681e-01,58:1.072952e+00):1.570715e+00):3.070219e-01,(72:1.087373e+00,(((75:9.697080e-02,56:9.450443e-02):5.052958e-02,(45:8.348650e-03,(51:5.244193e-03,46:1.466279e-03):1.307908e-02):1.261110e-01):3.006054e-01,((9:2.679426e-01,(2:1.702979e-01,30:3.709842e-01):1.652423e-01):1.715231e-01,(8:3.201933e-01,7:4.416716e-01):2.274293e-01):1.653498e-01):3.121622e-01):8.895506e-01):7.681703e-01,((20:4.287266e-01,(52:4.064235e-01,48:3.266925e-01):1.581632e-01):5.606795e-01,(53:8.141839e-01,(((19:1.765023e-01,18:1.735158e-01):1.395016e-01,42:3.025849e-01):2.090370e-01,23:5.108090e-01):4.995995e-01):1.701048e-01):4.253680e-01):2.769955e-01,((((49:3.151770e-01,21:4.266925e-01):3.319710e-01,55:8.433774e-01):2.608649e-01,(40:2.418800e-01,(39:1.293393e-01,25:2.035978e-01):1.670081e-01):4.751469e-01):2.320050e-01,(41:3.090817e-01,(27:1.526639e-01,(66:3.535173e-02,38:2.899244e-02):1.256786e-01):4.147004e-01):5.692258e-01):3.535610e-01):1.376764e-01):1.457658e-01):1.115634e-01,((11:3.559892e+00,(10:3.943100e-01,36:4.631216e-01):3.043890e-01):2.648545e-01,(13:1.475855e+00,(12:7.192061e-01,6:4.079163e-01):1.713133e+00):2.113724e-01):3.672303e-01):1.893535e-01,((50:3.247018e-01,22:3.986219e-01):5.822380e-01,70:6.243657e-01):5.273411e-01):1.496407e-01,(((16:6.630970e-02,60:1.035624e-01):5.047024e-02,67:1.277622e-01):4.167158e-01,(57:5.734875e-01,(((37:2.965612e-01,71:2.977663e-01):1.005832e-01,14:2.644673e-01):2.777003e-01,17:5.312875e-01):1.163252e-01):8.872693e-02):7.517184e-02,1:8.655690e-01);
   tree gen.626500 = [&U] (((((((28:1.367127e-01,43:1.359340e-01):2.781459e-01,(24:2.555353e-01,(44:1.587939e-01,15:2.003775e-01):1.577755e-01):1.568342e-01):5.168644e-01,54:1.180436e+00):3.582854e-02,(((((59:2.206166e-02,29:1.019015e-01):8.017284e-01,((47:7.575930e-01,((26:7.825869e-01,((65:5.061044e-01,35:4.104112e-01):9.628960e-02,(64:1.681629e-01,73:2.986763e-01):2.180484e-01):1.618881e-01):1.054282e-01,(61:3.160382e-01,74:3.148423e-01):3.947094e-01):4.164267e-02):1.280910e-01,34:7.468723e-01):1.085288e-01):1.056224e-01,31:7.902808e-01):3.608427e-01,63:1.462160e+00):2.318721e-01,((((((68:2.501611e+00,((3:5.179679e-01,4:4.989598e-01):1.316999e+00,(69:2.377966e+00,(33:1.734753e+00,5:1.276715e+00):6.921213e-01):3.845967e-01):1.680407e-01):2.680909e-01,62:2.650281e+00):1.410569e-01,(32:9.331086e-01,58:1.057380e+00):1.547919e+00):1.172384e-01,(72:1.071592e+00,(((75:1.097839e-01,56:9.313288e-02):4.979624e-02,(45:8.309397e-03,(51:5.168083e-03,46:1.444999e-03):1.045124e-02):1.242808e-01):2.610349e-01,((9:2.640539e-01,(2:1.678263e-01,30:3.656001e-01):1.520467e-01):2.228962e-01,(8:3.155463e-01,7:4.352615e-01):3.037228e-01):1.629501e-01):6.764829e-01):8.766405e-01):9.064647e-01,((20:4.225044e-01,(52:4.005251e-01,48:3.219512e-01):2.634619e-01):4.600020e-01,(53:8.023675e-01,(((19:1.739407e-01,18:1.709975e-01):1.399442e-01,42:2.981934e-01):1.926785e-01,23:5.033956e-01):4.923488e-01):1.707006e-01):4.004811e-01):2.729754e-01,((((49:3.106028e-01,21:4.204998e-01):3.271530e-01,55:8.311373e-01):2.570790e-01,(40:2.598569e-01,(39:1.274622e-01,25:2.006429e-01):1.604897e-01):4.682510e-01):1.076078e-01,(41:3.780945e-01,(27:1.414530e-01,(66:3.483867e-02,38:2.751939e-02):1.170436e-01):4.086818e-01):5.004823e-01):3.398133e-01):1.252766e-01):1.344271e-01):1.074001e-01,((11:3.946284e+00,(10:4.486233e-01,36:4.564002e-01):2.999713e-01):2.610106e-01,(13:1.454436e+00,(12:7.087682e-01,6:4.019962e-01):1.679460e+00):2.083047e-01):3.565046e-01):1.719375e-01,((50:3.199893e-01,22:3.928367e-01):5.737879e-01,70:6.153042e-01):5.196877e-01):1.474689e-01,(((16:6.534734e-02,60:1.020594e-01):6.633678e-02,67:1.259080e-01):4.106680e-01,(57:5.651644e-01,(((37:2.922572e-01,71:2.934448e-01):9.912339e-02,14:2.606291e-01):2.736700e-01,17:5.235768e-01):1.146369e-01):8.743923e-02):6.852045e-02,1:8.530069e-01);
   tree gen.627000 = [&U] (((((((28:1.281516e-01,43:1.274216e-01):2.607281e-01,(24:2.395334e-01,(44:1.488501e-01,15:2.338882e-01):1.264316e-01):2.362082e-01):4.844978e-01,54:1.106516e+00):3.358492e-02,(((((59:2.068014e-02,29:9.552033e-02):7.515233e-01,((47:7.149084e-01,((26:7.335804e-01,((65:4.393482e-01,35:4.424056e-01):8.096545e-02,(64:1.520322e-01,73:2.799729e-01):2.043939e-01):1.517505e-01):9.882621e-02,(61:2.962475e-01,74:2.951265e-01):3.699923e-01):2.733147e-02):2.164512e-01,34:7.001023e-01):1.017326e-01):9.900818e-02,31:7.407925e-01):3.684604e-01,63:1.370597e+00):1.772837e-01,((((((68:2.344957e+00,((3:4.855322e-01,4:4.677144e-01):1.234527e+00,(69:2.229055e+00,(33:1.626120e+00,5:1.235903e+00):5.211470e-01):5.687325e-01):2.148431e-01):2.513028e-01,(32:8.746763e-01,58:9.818890e-01):1.450986e+00):1.322238e-01,62:2.487247e+00):1.352534e-01,(72:1.004488e+00,(((75:1.029091e-01,56:8.730079e-02):4.667795e-02,(45:9.043346e-03,(51:7.485031e-03,46:1.354511e-03):8.760514e-03):1.164982e-01):2.446886e-01,((9:2.475186e-01,(2:2.249630e-01,30:3.427058e-01):1.593709e-01):2.089382e-01,(8:2.957864e-01,7:4.080050e-01):2.847034e-01):1.680460e-01):3.458995e-01):1.174647e+00):1.248230e+00,((20:3.960467e-01,(52:4.214887e-01,48:3.017903e-01):1.901985e-01):4.311961e-01,(53:7.521224e-01,(((19:2.471009e-01,18:1.602895e-01):1.311807e-01,42:2.795202e-01):1.806127e-01,23:4.718724e-01):4.615173e-01):1.600112e-01):3.754025e-01):2.753746e-01,((((49:2.746691e-01,21:3.035255e-01):3.469814e-01,55:7.790906e-01):1.898998e-01,(40:2.435843e-01,(39:1.194804e-01,25:2.063026e-01):1.504397e-01):4.389286e-01):1.008693e-01,(41:3.544178e-01,(27:1.921362e-01,(66:3.265703e-02,38:3.204743e-02):1.097142e-01):3.830897e-01):6.574684e-01):2.850285e-01):1.174316e-01):1.260091e-01):1.006745e-01,((11:3.699163e+00,(10:4.205300e-01,36:4.278199e-01):2.811868e-01):2.136367e-01,(13:1.363357e+00,(12:6.528937e-01,6:3.768227e-01):1.757694e+00):1.238617e-01):4.006165e-01):1.611706e-01,((50:2.999512e-01,22:4.953011e-01):4.877111e-01,70:5.767731e-01):4.871443e-01):1.387639e-01,(((16:6.125522e-02,60:1.044228e-01):5.031411e-02,67:1.180235e-01):3.849515e-01,(57:4.124104e-01,(((37:2.739557e-01,71:2.750690e-01):9.291617e-02,14:2.443082e-01):2.565325e-01,17:4.907899e-01):1.074582e-01):8.196369e-02):1.427608e-01,1:6.879275e-01);
   tree gen.627500 = [&U] (((((((28:1.342213e-01,43:1.334568e-01):2.730771e-01,(24:2.400564e-01,(44:1.559001e-01,15:2.449660e-01):1.324198e-01):2.473958e-01):5.074453e-01,54:1.158924e+00):2.187945e-02,(((((59:2.165962e-02,29:1.000445e-01):7.871180e-01,(((26:6.031182e-01,((65:4.601572e-01,35:4.633595e-01):8.479251e-02,(64:1.689444e-01,73:2.932333e-01):2.455639e-01):1.414360e-01):1.418251e-01,((61:3.102788e-01,74:3.091047e-01):3.875164e-01,47:7.487689e-01):2.862598e-02):2.267031e-01,34:7.332616e-01):1.065510e-01):1.036976e-01,31:7.758790e-01):3.859120e-01,63:1.443232e+00):2.635021e-01,(((((((3:5.279734e-01,4:4.898670e-01):2.094170e+00,(69:2.334630e+00,(33:1.706492e+00,5:1.294440e+00):4.743203e-01):5.956696e-01):2.527692e-01,(68:2.026812e+00,62:2.605052e+00):7.054699e-02):1.924708e-01,(32:9.161040e-01,58:1.028395e+00):1.517485e+00):1.792374e-01,(72:1.052064e+00,(((75:6.089102e-02,56:9.143566e-02):4.888877e-02,(45:9.471670e-03,(51:7.839548e-03,46:1.418666e-03):1.283938e-02):1.220159e-01):3.671336e-01,((9:2.592419e-01,(2:2.558006e-01,30:3.589375e-01):1.760011e-01):1.062767e-01,(8:3.097959e-01,7:4.273295e-01):2.981879e-01):1.501304e-01):5.527182e-01):1.187545e+00):1.307351e+00,((20:4.148049e-01,(52:3.810723e-01,48:3.160841e-01):1.992070e-01):4.516191e-01,(53:7.877455e-01,(((19:2.588045e-01,18:1.678814e-01):1.373939e-01,42:2.927592e-01):2.136677e-01,23:4.942219e-01):4.833764e-01):1.675898e-01):3.931829e-01):2.884173e-01,((((49:2.876784e-01,21:3.695403e-01):3.634156e-01,55:8.159910e-01):1.988942e-01,(40:2.551213e-01,(39:1.251394e-01,25:2.160738e-01):1.575650e-01):4.439098e-01):1.562684e-01,(41:3.712042e-01,(27:2.012364e-01,(66:3.420378e-02,38:3.356531e-02):1.149107e-01):4.012342e-01):6.886084e-01):2.111095e-01):1.391481e-01):1.507313e-01):1.474115e-01,((11:3.874368e+00,(10:3.976985e-01,36:4.480830e-01):2.049214e-01):3.404130e-01,(13:1.427931e+00,(12:6.838170e-01,6:3.946703e-01):1.708438e+00):1.764193e-01):4.195911e-01):1.688042e-01,((50:3.141580e-01,22:3.940663e-01):5.108108e-01,70:6.040911e-01):5.102171e-01):1.453363e-01,(((16:6.415648e-02,60:1.093686e-01):3.919128e-02,67:1.236135e-01):4.031841e-01,(57:4.319435e-01,(((37:2.869312e-01,71:2.980193e-01):1.263074e-01,14:2.558795e-01):2.748249e-01,17:5.140354e-01):8.491882e-02):8.515293e-02):1.204761e-01,1:7.205102e-01);
   tree gen.628000 = [&U] ((((54:1.176409e+00,(((28:1.329389e-01,43:1.321817e-01):2.704681e-01,(24:2.377629e-01,(44:1.544106e-01,15:1.971885e-01):1.252065e-01):2.450322e-01):4.998372e-01,(((((59:2.145268e-02,29:9.908866e-02):7.795977e-01,((((26:5.973559e-01,(61:3.200818e-01,74:3.061514e-01):3.838887e-01):5.434164e-02,((65:4.557608e-01,35:4.589325e-01):8.398239e-02,(64:2.040199e-01,73:2.904317e-01):1.706028e-01):1.550126e-01):1.580199e-01,47:7.156138e-01):2.245372e-01,34:7.262558e-01):8.407707e-02):6.590649e-02,31:7.684661e-01):4.132391e-01,63:1.429443e+00):2.609845e-01,(((((((3:5.432179e-01,4:4.851867e-01):1.665853e+00,(69:2.312325e+00,(33:1.690188e+00,5:1.282073e+00):7.764804e-01):3.304641e-01):2.503542e-01,(68:2.007447e+00,62:2.580163e+00):6.987297e-02):1.906319e-01,(32:9.073513e-01,58:1.018569e+00):1.502987e+00):1.960309e-01,(72:1.042012e+00,(((75:6.030926e-02,56:1.543584e-01):4.842168e-02,(45:8.484592e-03,(51:7.764648e-03,46:1.998466e-03):1.321804e-02):1.208502e-01):3.636260e-01,((9:2.183066e-01,(2:2.533566e-01,30:3.555082e-01):1.743196e-01):1.283289e-01,(8:3.068360e-01,7:4.232467e-01):2.953390e-01):1.022519e-01):5.474374e-01):1.176199e+00):1.098427e+00,((20:4.108417e-01,(52:3.558336e-01,48:3.130642e-01):2.727350e-01):3.768373e-01,(53:7.802192e-01,(((19:2.563318e-01,18:1.662774e-01):1.360812e-01,42:2.899622e-01):2.116262e-01,23:4.895000e-01):4.787581e-01):2.506121e-01):3.894263e-01):2.856617e-01,((((49:2.849299e-01,21:3.660096e-01):3.599435e-01,55:8.081949e-01):1.969939e-01,(40:2.526839e-01,(39:1.050300e-01,25:2.140094e-01):1.560596e-01):4.396686e-01):2.828993e-01,(41:3.676577e-01,(27:1.992174e-01,(66:3.387699e-02,38:3.324462e-02):1.186589e-01):3.974007e-01):6.820293e-01):2.090925e-01):1.378187e-01):1.539909e-01):5.601185e-02):5.028794e-02,((11:3.837352e+00,(10:3.938988e-01,36:4.438019e-01):3.146572e-01):3.371606e-01,(13:1.414288e+00,(12:6.848549e-01,6:3.908996e-01):1.692115e+00):2.331099e-01):4.155823e-01):1.671914e-01,((50:3.111564e-01,22:3.903013e-01):5.059304e-01,70:5.983195e-01):4.833420e-01):1.717229e-01,(((16:6.354351e-02,60:1.083237e-01):3.881684e-02,67:9.706975e-02):3.993320e-01,(57:4.278167e-01,(((37:2.841898e-01,71:2.951720e-01):1.251007e-01,14:2.534348e-01):2.533127e-01,17:5.091242e-01):8.475379e-02):8.433936e-02):9.270198e-02,1:7.213546e-01);
   tree gen.628500 = [&U] (((70:5.394478e-01,(22:4.159006e-01,50:3.206319e-01):3.615404e-01):4.563887e-01,((54:1.126049e+00,((((15:1.425967e-01,44:2.125545e-01):1.466653e-01,24:2.479562e-01):1.604117e-01,(43:1.517074e-01,28:1.034629e-01):3.218856e-01):4.542519e-01,((((((34:6.323184e-01,(((((35:4.491323e-01,65:5.500045e-01):7.531190e-02,(73:3.060722e-01,64:1.841358e-01):1.673667e-01):2.027206e-01,26:7.520801e-01):8.869772e-02,(74:3.628521e-01,61:3.076263e-01):3.912265e-01):1.265695e-01,47:7.338449e-01):1.253292e-01):8.773317e-02,(59:6.306474e-02,29:7.263876e-02):6.202893e-01):9.019968e-02,31:5.966854e-01):5.132981e-01,63:1.122128e+00):1.752569e-01,((((((7:4.298643e-01,8:2.921195e-01):3.145083e-01,(9:2.497122e-01,(2:1.775935e-01,30:3.857239e-01):1.431881e-01):1.510016e-01):1.457688e-01,((75:9.714098e-02,56:9.325544e-02):9.350559e-02,((51:5.756136e-03,46:3.409442e-03):4.555866e-03,45:1.336115e-02):8.289263e-02):2.928062e-01):5.092058e-01,72:9.159837e-01):9.619642e-01,(((32:1.000951e+00,58:8.498935e-01):1.260991e+00,62:2.338479e+00):1.960457e-01,(((4:6.496435e-01,3:4.009367e-01):1.570141e+00,(69:1.932398e+00,(5:1.645488e+00,33:1.791106e+00):5.875458e-01):7.185846e-01):3.142586e-01,68:2.119366e+00):1.684533e-01):3.949360e-01):1.262613e+00,((53:9.251984e-01,(23:4.319279e-01,(42:2.298395e-01,(19:2.249386e-01,18:1.469527e-01):1.610363e-01):2.920655e-01):4.782024e-01):9.729602e-02,(20:4.552730e-01,(48:3.055881e-01,52:3.615790e-01):1.504814e-01):4.361091e-01):3.399887e-01):2.636894e-01):6.153149e-02,((((66:3.535822e-02,38:2.190197e-02):1.424744e-01,27:1.400535e-01):3.412519e-01,41:5.209771e-01):5.661393e-01,(((21:3.608970e-01,49:3.147250e-01):3.920292e-01,55:8.668192e-01):1.727816e-01,(40:2.926235e-01,(39:1.432326e-01,25:2.064587e-01):1.002582e-01):5.441184e-01):2.057116e-01):4.112398e-01):1.917226e-01):1.276543e-01):8.739358e-02,((11:3.184169e+00,(10:5.336517e-01,36:4.864006e-01):1.341771e-01):3.315832e-01,((6:1.349682e-01,12:8.026614e-01):1.686941e+00,13:1.147294e+00):6.413457e-01):3.731370e-01):1.362565e-01):2.071976e-01,(57:4.838303e-01,((17:5.046734e-01,(67:9.931393e-02,(16:5.190030e-02,60:8.095347e-02):7.670946e-02):3.921429e-01):9.355703e-02,(14:2.173594e-01,(71:2.730786e-01,37:3.365487e-01):1.092181e-01):2.970848e-01):1.014612e-01):1.213919e-01,1:7.570591e-01);
   tree gen.629000 = [&U] ((((54:1.155802e+00,(((28:1.453813e-01,43:1.383414e-01):3.177027e-01,(24:2.335980e-01,(44:1.668894e-01,15:1.937344e-01):1.566850e-01):2.431164e-01):4.910815e-01,(((((59:2.289644e-02,29:9.735293e-02):7.829129e-01,((((26:5.868920e-01,((65:4.477772e-01,35:4.171729e-01):7.005650e-02,(64:1.474003e-01,73:2.853443e-01):1.754507e-01):1.439489e-01):1.367192e-01,(61:3.423218e-01,74:3.660831e-01):3.548157e-01):1.552518e-01,47:7.030785e-01):1.500618e-01,34:7.135340e-01):6.517704e-02):7.129088e-02,31:7.550049e-01):4.021233e-01,63:1.328863e+00):2.191046e-01,((((((68:2.001976e+00,62:2.534966e+00):3.167523e-01,(32:8.914573e-01,58:1.000727e+00):1.476659e+00):5.922218e-02,((3:5.337024e-01,4:4.766877e-01):1.636672e+00,(69:2.271820e+00,(33:1.660581e+00,5:1.259614e+00):7.628789e-01):6.668686e-01):1.764529e-01):4.564282e-01,(72:1.023759e+00,(((75:1.045692e-01,56:1.465872e-01):8.506797e-02,(45:8.335968e-03,(51:3.024189e-03,46:9.344195e-04):1.455071e-02):1.187332e-01):3.572563e-01,((9:2.049389e-01,(2:2.179534e-01,30:3.492808e-01):1.694969e-01):1.260809e-01,(8:3.014612e-01,7:4.158327e-01):2.901655e-01):1.004607e-01):5.378480e-01):1.180674e+00):1.015868e+00,((20:3.850488e-01,(52:3.496005e-01,48:3.256463e-01):2.045542e-01):4.561309e-01,(53:7.794663e-01,(((19:2.518417e-01,18:1.633647e-01):1.336975e-01,42:2.194917e-01):2.174183e-01,23:4.866522e-01):4.845966e-01):3.033173e-01):2.800146e-01):1.613149e-01,((((49:2.799388e-01,21:3.595982e-01):4.161663e-01,55:7.940378e-01):1.522058e-01,(40:2.482576e-01,(39:1.031902e-01,25:2.102606e-01):1.401358e-01):4.319669e-01):1.332277e-01,(41:3.854247e-01,(27:1.957277e-01,(66:3.328357e-02,38:2.582381e-02):1.165804e-01):3.904395e-01):6.700822e-01):3.107682e-01):1.281126e-01):2.376241e-01):1.644624e-01):3.177733e-02,((11:3.448577e+00,(10:3.981755e-01,36:4.360278e-01):3.091454e-01):4.213326e-01,(13:1.658383e+00,(12:6.728583e-01,6:1.476048e-01):1.662474e+00):2.368200e-01):4.268918e-01):1.642627e-01,((50:3.652018e-01,22:4.009264e-01):3.535287e-01,70:5.836826e-01):4.875456e-01):1.687148e-01,(((16:5.203658e-02,60:1.049140e-01):3.777872e-02,67:1.403410e-01):3.923369e-01,(57:4.203226e-01,(((37:3.226181e-01,71:3.061748e-01):9.035780e-02,14:2.489953e-01):2.916074e-01,17:5.002059e-01):1.061678e-01):6.251816e-02):1.688409e-01,1:7.087186e-01);
   tree gen.629500 = [&U] (((((((28:9.929089e-02,43:1.411520e-01):2.943520e-01,(24:2.164289e-01,(44:1.827183e-01,15:1.794952e-01):1.451688e-01):2.167689e-01):4.637281e-01,54:9.788205e-01):5.585303e-02,(((((59:3.136336e-02,29:9.019762e-02):7.253699e-01,((((26:6.388403e-01,((65:4.148662e-01,35:3.865112e-01):6.490745e-02,(64:1.365666e-01,73:2.643719e-01):1.434899e-01):1.335001e-01):8.279695e-02,(61:3.171616e-01,74:3.391765e-01):3.287373e-01):1.438410e-01,47:6.514032e-01):1.390325e-01,34:6.610903e-01):5.154939e-02):6.605110e-02,31:6.995131e-01):3.725678e-01,63:1.231193e+00):2.030007e-01,((((((68:1.854834e+00,62:2.348650e+00):2.934715e-01,(32:9.819064e-01,58:9.271749e-01):1.368127e+00):5.486943e-02,((3:4.944760e-01,4:4.416518e-01):1.516379e+00,(69:2.104844e+00,(33:1.538530e+00,5:1.167035e+00):7.068083e-01):6.801753e-01):3.043742e-01):3.849171e-01,(72:9.485146e-01,(((75:9.688347e-02,56:1.358133e-01):4.387759e-02,(45:8.010265e-03,(51:2.801915e-03,46:8.657410e-04):1.348125e-02):1.100065e-01):3.309985e-01,((9:1.898762e-01,(2:2.019341e-01,30:3.236091e-01):1.570391e-01):1.140215e-01,(8:2.793042e-01,7:3.852696e-01):2.688388e-01):7.759231e-02):4.983169e-01):1.093896e+00):9.412027e-01,((20:3.567482e-01,(52:3.239054e-01,48:3.017118e-01):1.895198e-01):5.095579e-01,(53:7.221767e-01,(((19:1.802107e-01,18:1.513576e-01):1.422580e-01,42:2.033593e-01):2.014383e-01,23:4.508839e-01):4.489794e-01):1.918497e-01):2.594339e-01):2.067635e-01,((((49:2.593637e-01,21:3.331683e-01):3.855787e-01,55:7.356771e-01):1.575139e-01,(40:2.300110e-01,(39:1.346460e-01,25:1.948067e-01):1.015848e-01):4.393422e-01):1.234357e-01,(41:3.570965e-01,(27:1.813420e-01,(66:3.083728e-02,38:2.392579e-02):1.080119e-01):3.617427e-01):6.256136e-01):2.687407e-01):1.186965e-01):2.201591e-01):7.775614e-02,((11:3.195111e+00,(13:1.536494e+00,(12:6.234041e-01,6:1.825254e-01):1.444996e+00):2.194141e-01):9.099062e-02,(10:5.400669e-01,36:3.939047e-01):2.987964e-01):6.588087e-01):1.189209e-01,((50:2.546787e-01,22:4.011200e-01):3.540251e-01,70:5.163021e-01):4.251419e-01):1.563145e-01,(((16:4.821197e-02,60:9.720296e-02):3.500203e-02,67:1.300261e-01):3.635007e-01,(57:3.894295e-01,(((37:2.252289e-01,71:2.836714e-01):8.371663e-02,14:2.306945e-01):2.434766e-01,17:4.994763e-01):9.836465e-02):1.288159e-01):7.028010e-02,1:6.566288e-01);
   tree gen.630000 = [&U] (((((((28:1.024363e-01,43:1.456236e-01):3.036766e-01,(24:2.232851e-01,(44:1.885066e-01,15:1.851813e-01):1.497676e-01):2.236359e-01):4.342232e-01,54:1.060926e+00):2.094783e-02,(((((59:3.954884e-02,29:9.305497e-02):7.483487e-01,((((26:6.590779e-01,((65:4.280086e-01,35:3.987554e-01):6.696363e-02,(64:1.362611e-01,73:2.727468e-01):1.926512e-01):9.426285e-02):1.216360e-01,(61:3.272089e-01,74:3.499212e-01):3.391512e-01):5.055175e-02,47:6.792896e-01):1.464992e-01,34:6.820328e-01):3.764469e-02):6.814351e-02,31:6.928197e-01):3.843702e-01,63:1.270196e+00):2.094315e-01,((((((68:1.913593e+00,62:2.423052e+00):3.027683e-01,(32:1.013012e+00,58:9.565466e-01):1.411467e+00):2.954759e-02,((3:5.101404e-01,4:4.556428e-01):1.564416e+00,(69:2.501043e+00,(33:1.694133e+00,5:1.204005e+00):7.291991e-01):2.561271e-01):2.860888e-01):5.560769e-01,(72:9.785623e-01,(((75:9.995261e-02,56:9.347474e-02):4.526758e-02,(45:6.299204e-03,(51:2.443824e-03,46:8.931666e-04):2.046255e-02):1.134914e-01):2.367431e-01,((9:2.352622e-01,(2:2.083311e-01,30:3.338606e-01):1.620139e-01):1.166845e-01,(8:2.738703e-01,7:3.974744e-01):2.773552e-01):8.005034e-02):4.205001e-01):1.128549e+00):9.286639e-01,((20:3.680495e-01,(52:3.341663e-01,48:3.112696e-01):3.247457e-01):3.885210e-01,(53:7.762411e-01,(((19:1.909430e-01,18:1.561524e-01):1.415707e-01,42:3.289067e-01):2.078196e-01,23:4.651673e-01):5.200254e-01):9.490139e-02):2.676524e-01):3.266558e-01,((((49:2.675800e-01,21:3.437226e-01):3.977933e-01,55:7.589824e-01):1.629555e-01,(40:2.372975e-01,(39:1.087724e-01,25:2.009779e-01):9.316942e-02):4.532599e-01):1.370033e-01,(41:3.684088e-01,(27:1.870866e-01,(66:5.058762e-02,38:2.468373e-02):1.114336e-01):3.732022e-01):6.454322e-01):2.772541e-01):1.086835e-01):2.215431e-01):1.346117e-01,((10:5.440957e-01,36:4.063831e-01):6.268561e-01,(11:3.296328e+00,(13:1.585168e+00,(12:4.093406e-01,6:4.731440e-01):1.511768e+00):2.238559e-01):2.415348e-01):2.973216e-01):1.226881e-01,((50:2.627466e-01,22:4.138270e-01):2.620141e-01,70:4.513393e-01):4.386099e-01):2.036205e-01,(((16:4.973926e-02,60:1.002822e-01):3.611085e-02,67:1.341451e-01):3.750159e-01,(57:5.253268e-01,(((37:3.411625e-01,71:2.926577e-01):7.504818e-02,14:2.380026e-01):1.768992e-01,17:5.152991e-01):1.014807e-01):1.155586e-01):7.250648e-02,1:6.774299e-01);
   tree gen.630500 = [&U] (((70:5.978926e-01,(22:5.179262e-01,50:3.674820e-01):3.024802e-01):4.617984e-01,((54:1.185599e+00,((((15:1.580459e-01,44:2.243341e-01):1.625553e-01,24:2.112469e-01):1.755509e-01,(43:1.681436e-01,28:1.146722e-01):3.567593e-01):5.536781e-01,(((((34:6.870755e-01,((((((35:4.977921e-01,65:5.187684e-01):8.943988e-02,(73:3.429938e-01,64:2.065010e-01):2.068274e-01):1.838975e-01,26:7.423534e-01):9.035927e-02,(74:3.800359e-01,61:2.873848e-01):3.804650e-01):1.696313e-01,47:8.133510e-01):1.389076e-01,(59:6.927953e-02,29:8.050858e-02):7.012626e-01):1.607247e-01):9.519662e-02,31:6.703869e-01):5.689098e-01,63:1.243701e+00):3.686542e-01,((((((7:4.764366e-01,8:3.073739e-01):2.892363e-01,(9:1.562831e-01,(2:2.969644e-01,30:3.747059e-01):1.738906e-01):1.601438e-01):1.325730e-01,((75:1.134251e-01,56:9.236246e-02):1.008287e-01,((51:5.018126e-03,46:2.307838e-03):2.296470e-03,45:1.677936e-02):8.772130e-02):3.245294e-01):5.885477e-01,72:1.015223e+00):1.078923e+00,(((32:1.024714e+00,58:9.793786e-01):1.560242e+00,62:2.680036e+00):4.190481e-01,(((4:6.905556e-01,3:3.174281e-01):1.945480e+00,(69:2.141757e+00,(5:1.017143e+00,33:1.775487e+00):8.308451e-01):4.503008e-01):3.124076e-01,68:2.464329e+00):2.057043e-01):4.624336e-01):1.126676e+00,((53:1.025436e+00,(23:5.694846e-01,(42:2.547407e-01,(19:2.265947e-01,18:1.702585e-01):2.092226e-01):1.904209e-01):3.755801e-01):2.127836e-01,(20:5.045981e-01,(48:2.898768e-01,52:3.967734e-01):1.906412e-01):4.758167e-01):4.303477e-01):1.532387e-01):6.086253e-02,((((66:5.594580e-02,38:2.884234e-02):1.205521e-01,27:1.686556e-01):3.782238e-01,41:3.694523e-01):7.370879e-01,(((21:3.935618e-01,49:2.666243e-01):4.056275e-01,55:9.104395e-01):2.571358e-01,(40:3.243269e-01,(39:1.145910e-01,25:2.532355e-01):1.038719e-01):5.756160e-01):1.018472e-01):2.053296e-01):2.303978e-01):1.151719e-01):1.009132e-01,((36:4.273243e-01,(10:3.489987e-01,11:3.529148e+00):2.353801e-01):4.642277e-01,((6:2.052017e-01,12:6.947575e-01):1.776189e+00,13:1.266963e+00):4.588146e-01):5.005729e-01):1.759710e-01):2.296458e-01,(57:4.749349e-01,((17:5.060615e-01,(67:1.100738e-01,(16:8.751694e-02,60:1.010859e-01):4.431236e-02):4.346284e-01):1.399799e-01,(14:2.800144e-01,(71:2.719172e-01,37:3.730110e-01):1.081811e-01):3.292715e-01):1.502097e-01):1.504538e-01,1:8.390803e-01);
   tree gen.631000 = [&U] ((((54:1.396990e+00,((((((34:7.974845e-01,(47:7.898515e-01,((61:3.033395e-01,74:3.351943e-01):4.062429e-01,(((64:2.185007e-01,73:2.712514e-01):2.555060e-01,35:5.232102e-01):9.644143e-02,(65:5.874989e-01,26:8.912802e-01):1.331044e-01):2.026630e-01):9.187803e-02):3.127950e-01):1.092724e-01,(59:9.770046e-02,29:3.399038e-02):7.779034e-01):6.428039e-02,31:8.144709e-01):4.773674e-01,63:1.331499e+00):3.032775e-01,((((72:1.179297e+00,(((45:1.566192e-02,(46:2.326514e-03,51:3.286202e-03):6.450389e-03):1.384499e-01,(75:1.035040e-01,56:1.077649e-01):8.730480e-02):3.176331e-01,(((2:3.178761e-01,30:3.246458e-01):1.874635e-01,9:2.914698e-01):1.166790e-01,(8:3.946727e-01,7:4.742271e-01):2.675325e-01):1.758741e-01):4.573516e-01):1.099571e+00,((62:3.129634e+00,(32:8.932801e-01,58:1.164439e+00):1.375405e+00):1.406235e-01,(((4:9.472471e-01,3:2.928949e-01):1.493766e+00,(69:2.105516e+00,(5:1.530593e+00,33:1.988777e+00):8.374633e-01):6.186262e-01):4.848873e-01,68:2.379094e+00):2.916651e-01):3.009497e-01):9.223582e-01,((53:8.628771e-01,(23:5.678054e-01,((18:2.173551e-01,19:2.465421e-01):1.917776e-01,42:3.208904e-01):2.700353e-01):5.991709e-01):2.168231e-01,((52:4.519713e-01,48:3.925706e-01):2.963888e-01,20:4.191344e-01):4.804426e-01):4.409790e-01):2.302669e-01,((((66:3.372117e-02,38:3.297655e-02):1.468972e-01,27:1.756205e-01):4.317636e-01,41:3.672969e-01):6.701422e-01,(((39:1.128317e-01,25:2.626597e-01):9.578603e-02,40:3.316607e-01):5.498946e-01,((49:2.821711e-01,21:4.903874e-01):4.607177e-01,55:1.021529e+00):1.879547e-01):2.072002e-01):3.157622e-01):5.559560e-02):3.465634e-01,((28:9.913989e-02,43:1.403350e-01):3.860441e-01,(24:2.207326e-01,(44:1.995403e-01,15:1.662025e-01):1.743376e-01):1.895455e-01):5.703988e-01):7.700078e-02):8.672156e-02,((11:3.851248e+00,(36:4.737976e-01,10:6.502907e-01):3.020457e-01):2.522433e-01,((6:1.366333e-01,12:1.084484e+00):1.755692e+00,13:1.598370e+00):1.808357e-02):4.032398e-01):2.643101e-01,(70:6.150404e-01,(50:4.015099e-01,22:4.177544e-01):4.919803e-01):5.570062e-01):2.723774e-01,(57:5.898558e-01,((67:1.546206e-01,(16:6.075221e-02,60:9.869312e-02):3.582782e-02):4.644408e-01,(17:6.671922e-01,((37:3.806017e-01,71:3.156397e-01):6.147946e-02,14:2.988138e-01):2.650407e-01):6.605488e-02):9.414741e-02):7.492695e-02,1:8.780825e-01);
   tree gen.631500 = [&U] (57:4.869363e-01,((((37:3.425858e-01,71:2.938787e-01):5.682770e-02,14:2.558808e-01):1.878745e-01,17:5.272582e-01):8.383784e-02,(((16:6.844799e-02,60:1.007006e-01):4.784091e-02,67:1.347048e-01):3.592751e-01,((((((28:1.028637e-01,43:1.609267e-01):3.049436e-01,(24:2.357106e-01,(44:1.892930e-01,15:1.859539e-01):1.754456e-01):2.045319e-01):4.438558e-01,54:1.065352e+00):3.367604e-02,(((((59:8.090573e-02,29:6.783380e-02):7.514708e-01,((((26:6.618276e-01,((65:5.544894e-01,35:4.004190e-01):4.646925e-02,(64:2.111917e-01,73:2.738847e-01):1.934550e-01):1.267229e-01):1.401966e-01,(61:3.285740e-01,74:3.513811e-01):3.405662e-01):9.001056e-02,47:6.821235e-01):1.682274e-01,34:6.574642e-01):7.539089e-02):1.017689e-01,31:6.957101e-01):3.881879e-01,63:1.232997e+00):2.103052e-01,(((((68:1.808938e+00,(62:2.433161e+00,(32:1.044523e+00,58:9.052312e-01):1.225751e+00):3.138732e-01):9.931773e-02,((3:5.122687e-01,4:4.575437e-01):1.570943e+00,(69:1.952888e+00,(33:1.522095e+00,5:1.209028e+00):7.322413e-01):3.852881e-01):5.560112e-01):1.071871e-01,(72:9.826449e-01,(((75:1.003696e-01,56:8.430716e-02):5.857794e-02,(45:1.368728e-02,(51:1.845053e-03,46:4.535397e-03):1.437609e-02):1.477305e-01):2.058997e-01,((9:1.861382e-01,(2:2.340373e-01,30:3.768734e-01):1.626898e-01):9.896390e-02,(8:2.750128e-01,7:4.004547e-01):3.155431e-01):1.216147e-01):4.222544e-01):1.001683e+00):9.164151e-01,((20:3.695850e-01,(52:3.355604e-01,48:3.125683e-01):1.929051e-01):3.780564e-01,(53:8.747761e-01,(((19:2.149162e-01,18:1.482807e-01):7.364226e-02,42:2.660314e-01):1.977088e-01,23:4.230580e-01):5.355678e-01):2.258402e-01):3.383832e-01):3.280186e-01,((((49:2.686963e-01,21:3.451566e-01):3.994529e-01,55:7.621489e-01):2.133924e-01,(40:2.382875e-01,(39:1.100301e-01,25:2.018164e-01):1.666977e-01):4.551509e-01):1.418251e-01,(41:3.699458e-01,(27:1.878672e-01,(66:5.079867e-02,38:3.262482e-02):1.222729e-01):3.747592e-01):6.481250e-01):1.685964e-01):1.798378e-01):1.890014e-01):1.009887e-01,(11:3.310081e+00,((10:5.463657e-01,36:3.844365e-01):6.245697e-01,(13:1.460726e+00,(12:4.267259e-01,6:7.313853e-01):1.914670e+00):2.736598e-01):3.154085e-02):2.985620e-01):1.501259e-01,((50:2.638428e-01,22:4.155535e-01):4.032506e-01,70:4.532223e-01):5.586973e-01):2.708229e-01):1.793023e-01):6.426762e-02,1:6.802562e-01);
   tree gen.632000 = [&U] (57:5.673564e-01,(((((54:1.343703e+00,((((((34:7.670653e-01,(47:8.621953e-01,((61:3.493440e-01,74:3.224087e-01):3.907472e-01,(((64:1.513884e-01,73:2.609049e-01):1.509617e-01,35:5.032530e-01):1.393570e-01,(65:4.917066e-01,26:8.572833e-01):5.556891e-02):1.720177e-01):9.043617e-02):2.300868e-01):1.251941e-01,(59:1.049867e-01,29:3.269386e-02):7.482311e-01):9.634433e-02,31:7.834039e-01):2.845641e-01,63:1.280711e+00):2.917093e-01,((((72:1.182155e+00,(((45:1.506451e-02,(46:2.741686e-03,51:3.160853e-03):2.219584e-03):1.331689e-01,(75:8.738860e-02,56:1.150377e-01):6.921950e-02):3.055174e-01,(((2:3.057511e-01,30:3.562501e-01):1.872010e-01,9:3.058367e-01):1.080779e-01,(8:3.063106e-01,7:4.561383e-01):3.524339e-01):1.463179e-01):4.399064e-01):7.121536e-01,(((32:8.592070e-01,58:1.282935e+00):1.322942e+00,62:3.010258e+00):2.789214e-01,(((4:9.111155e-01,3:1.955341e-01):1.436788e+00,(69:2.874352e+00,(5:1.472210e+00,33:1.799983e+00):5.015725e-01):9.124434e-01):9.533930e-02,68:2.288347e+00):3.761151e-01):3.475049e-01):1.333485e+00,((53:8.299637e-01,(23:5.461471e-01,((18:2.090644e-01,19:2.371381e-01):1.354781e-01,42:3.086504e-01):2.671876e-01):5.763163e-01):2.104772e-01,((52:3.058471e-01,48:3.775965e-01):2.850834e-01,20:4.031470e-01):4.621166e-01):4.101046e-01):2.214836e-01,((((66:3.243491e-02,38:4.147073e-02):1.376902e-01,27:1.649165e-01):4.148384e-01,41:3.523164e-01):7.062737e-01,(((39:1.120186e-01,25:2.526409e-01):9.213239e-02,40:3.190099e-01):5.589562e-01,((49:2.714080e-01,21:4.786695e-01):3.798582e-01,55:9.825643e-01):2.282519e-01):2.081064e-01):2.415558e-01):8.381959e-02):2.794235e-01,((28:1.418183e-01,43:1.349821e-01):3.731431e-01,(24:2.123130e-01,(44:1.897517e-01,15:1.598628e-01):1.676877e-01):1.823155e-01):5.486416e-01):1.155327e-01):8.341367e-02,((6:3.349612e-01,12:1.043118e+00):1.946988e+00,((11:3.704346e+00,(36:4.499299e-01,10:6.668569e-01):2.591806e-01):3.800692e-01,13:1.537402e+00):1.420442e-01):2.249121e-01):2.219533e-01,(70:5.915804e-01,(50:3.861948e-01,22:4.018197e-01):4.281149e-01):5.357598e-01):2.707111e-01,(67:1.487228e-01,(16:6.451252e-02,60:9.492859e-02):3.340997e-02):5.142955e-01):7.271080e-02,(17:5.766316e-01,((37:3.422501e-01,71:2.445463e-01):1.030846e-01,14:2.874159e-01):2.549310e-01):6.353529e-02):9.055626e-02,1:8.341261e-01);
   tree gen.632500 = [&U] (57:4.814293e-01,((((37:3.387113e-01,71:2.905550e-01):5.618500e-02,14:2.529869e-01):2.749783e-01,17:4.650921e-01):1.829055e-01,(((16:6.767387e-02,60:1.041258e-01):3.944145e-02,67:1.331813e-01):3.552118e-01,((((((28:1.017003e-01,43:1.296172e-01):2.908356e-01,(24:2.399917e-01,(44:1.727929e-01,15:1.838508e-01):1.734614e-01):2.183470e-01):5.171461e-01,54:1.166653e+00):2.944199e-02,(((((59:7.999072e-02,29:6.706662e-02):7.429720e-01,((((26:6.543426e-01,((65:5.482184e-01,35:3.958904e-01):1.185928e-01,(64:1.416211e-01,73:2.707872e-01):1.674122e-01):1.654859e-01):1.095318e-01,(61:3.248580e-01,74:3.443149e-01):3.325053e-01):6.711826e-02,47:6.744090e-01):1.663248e-01,34:6.500286e-01):7.453825e-02):9.684651e-02,31:7.077272e-01):3.837977e-01,63:1.219053e+00):2.833315e-01,((((((68:1.788480e+00,62:2.405643e+00):3.037672e-01,(32:1.057003e+00,58:8.949934e-01):1.395260e+00):3.667796e-02,((3:5.064751e-01,4:4.523691e-01):1.549514e+00,(69:2.074211e+00,(33:1.504881e+00,5:1.195354e+00):7.239600e-01):5.858757e-01):4.002211e-01):2.965911e-01,(72:8.195748e-01,(((75:9.923447e-02,56:1.018615e-01):5.791545e-02,(45:1.907137e-02,(51:2.935766e-03,46:4.268026e-03):3.407997e-03):1.460597e-01):2.035710e-01,((9:2.019405e-01,(2:2.313905e-01,30:3.726111e-01):1.608499e-01):1.842312e-01,(8:3.197710e-01,7:3.959257e-01):3.634022e-01):1.202393e-01):3.595188e-01):9.903543e-01):9.060508e-01,((20:4.334518e-01,(52:3.317653e-01,48:3.090332e-01):1.907234e-01):3.737807e-01,(53:8.822655e-01,(((19:1.901193e-01,18:1.557384e-01):1.335629e-01,42:2.630227e-01):1.596375e-01,23:6.189321e-01):5.275394e-01):2.232861e-01):3.345562e-01):2.785163e-01,((((49:2.978911e-01,21:3.412530e-01):3.949352e-01,55:7.535293e-01):2.109790e-01,(40:2.355925e-01,(39:1.244890e-01,25:2.148743e-01):1.648124e-01):4.500034e-01):1.402211e-01,(41:3.348284e-01,(27:1.857425e-01,(66:2.336996e-02,38:3.648528e-02):1.208901e-01):3.705209e-01):6.407949e-01):2.188562e-01):8.547180e-02):1.868639e-01):9.336654e-02,(((10:5.618294e-01,36:3.800887e-01):3.481632e-01,(13:1.444206e+00,(12:3.178686e-01,6:7.231136e-01):1.874718e+00):2.717390e-01):6.542864e-02,11:3.272645e+00):3.288901e-01):1.328286e-01,((50:2.706331e-01,22:4.108537e-01):4.274612e-01,70:4.518091e-01):5.087325e-01):2.677600e-01):1.772744e-01):6.354078e-02,1:6.725628e-01);
   tree gen.633000 = [&U] (57:4.944277e-01,((((37:3.478564e-01,71:2.983999e-01):5.770197e-02,14:2.598174e-01):3.475369e-01,17:4.776494e-01):8.314653e-02,(((16:6.950104e-02,60:1.069372e-01):4.050635e-02,67:1.367772e-01):3.648024e-01,((((((28:1.044462e-01,43:1.331168e-01):2.986880e-01,(24:2.464714e-01,(44:1.652160e-01,15:2.246090e-01):1.485268e-01):2.180183e-01):5.311088e-01,(((((59:8.215044e-02,29:4.709440e-02):7.630320e-01,((((26:6.720096e-01,((65:5.405511e-01,35:4.065793e-01):1.217947e-01,(64:1.536531e-01,73:2.780983e-01):1.674327e-01):1.699540e-01):1.124891e-01,(61:3.336290e-01,74:3.536113e-01):3.414828e-01):6.893043e-02,47:6.926178e-01):1.708155e-01,34:6.675791e-01):1.190348e-01):1.151133e-01,31:7.268356e-01):3.941601e-01,63:1.251967e+00):2.909814e-01,((((((32:1.085542e+00,58:8.883241e-01):1.432931e+00,((3:5.814073e-01,4:4.645829e-01):1.591350e+00,(69:2.130214e+00,(33:1.545512e+00,5:1.227628e+00):6.518176e-01):6.016941e-01):3.713115e-01):4.643076e-02,(68:1.836768e+00,62:2.470594e+00):3.119688e-01):4.057046e-01,(72:9.511915e-01,(((75:1.019138e-01,56:1.046117e-01):2.365674e-02,(45:1.958629e-02,(51:3.641005e-03,46:7.220184e-03):5.708806e-03):1.589367e-01):2.090674e-01,((9:2.467280e-01,(2:2.376379e-01,30:2.802183e-01):2.005491e-01):1.499976e-01,(8:2.330157e-01,7:4.634094e-01):3.187995e-01):1.789283e-01):3.692257e-01):1.017094e+00):9.305139e-01,((20:4.451548e-01,(52:3.407229e-01,48:3.214646e-01):1.958729e-01):3.838727e-01,(53:9.060863e-01,(((19:1.952525e-01,18:1.599432e-01):1.371690e-01,42:2.899375e-01):1.639477e-01,23:6.356430e-01):5.417828e-01):1.342504e-01):3.983226e-01):2.860361e-01,((((49:3.059341e-01,21:3.504667e-01):4.055983e-01,55:7.738743e-01):2.166754e-01,(40:1.898189e-01,(39:1.278502e-01,25:2.206759e-01):1.692623e-01):4.621533e-01):1.440070e-01,(41:3.438686e-01,(27:1.907574e-01,(66:2.739341e-02,38:3.686462e-02):1.241541e-01):3.805248e-01):6.580961e-01):2.247652e-01):8.777951e-02):2.143036e-01):1.595183e-02,54:1.198153e+00):9.588740e-02,((((10:5.769986e-01,36:3.903509e-01):3.575635e-01,13:1.611088e+00):1.299757e-01,(12:5.779390e-01,6:7.426374e-01):2.021236e+00):5.405353e-02,11:3.361005e+00):4.796332e-01):1.331091e-01,((50:2.779401e-01,22:4.227967e-01):4.390025e-01,70:4.640077e-01):5.224681e-01):2.749894e-01):1.668434e-01):3.057490e-02,1:6.907217e-01);
   tree gen.633500 = [&U] ((((70:5.601059e-01,(22:4.909338e-01,50:3.361707e-01):5.231674e-01):4.688845e-01,((((((((((7:4.463258e-01,8:2.879479e-01):2.089481e-01,(9:2.330860e-01,(2:2.282266e-01,30:3.794934e-01):1.540332e-01):1.524870e-01):1.719517e-01,((75:8.760164e-02,56:9.479649e-02):3.667285e-02,(45:1.727897e-02,(46:9.048811e-04,51:3.738084e-03):4.511812e-03):1.347418e-01):2.830334e-01):5.259475e-01,72:8.418721e-01):9.766513e-01,(((32:8.680958e-01,58:9.174819e-01):1.634644e+00,(68:1.992796e+00,((4:6.435316e-01,3:3.888639e-01):1.680462e+00,(69:2.006398e+00,(5:8.500439e-01,33:1.815548e+00):7.717821e-01):7.422862e-01):2.829705e-01):2.306860e-01):6.490814e-02,62:2.510658e+00):2.889615e-01):9.992126e-01,((53:8.449468e-01,(23:4.691111e-01,(42:2.732578e-01,(19:2.281352e-01,18:1.684701e-01):9.499209e-02):2.360333e-01):4.962121e-01):1.840190e-01,(20:4.669582e-01,(48:2.757267e-01,52:4.046411e-01):2.374538e-01):4.377852e-01):4.097495e-01):1.839792e-01,((((66:3.979246e-02,38:2.906022e-02):1.380886e-01,27:1.872190e-01):3.707056e-01,41:4.458925e-01):6.905040e-01,(((21:3.948291e-01,49:2.497737e-01):4.201490e-01,55:8.315693e-01):2.296277e-01,(40:2.507500e-01,(39:1.103267e-01,25:2.134482e-01):1.177771e-01):5.392371e-01):1.921048e-01):2.091612e-01):9.783119e-02,(((59:5.405069e-02,29:8.879257e-02):7.235664e-01,(((((((35:4.662017e-01,65:4.896102e-01):4.172767e-02,(73:2.744798e-01,64:1.401595e-01):2.339277e-01):1.161932e-01,26:7.106155e-01):8.816318e-02,(74:3.545927e-01,61:3.135174e-01):3.564196e-01):8.622513e-02,47:6.037507e-01):1.791717e-01,34:7.667455e-01):9.885522e-02,31:6.461850e-01):4.754103e-02):3.633479e-01,63:1.114258e+00):3.867109e-01):2.076403e-01,((((15:1.543024e-01,44:2.101562e-01):1.673444e-01,24:2.050143e-01):2.638845e-01,(43:1.566864e-01,28:9.469608e-02):3.152408e-01):5.186857e-01,54:1.149080e+00):2.103306e-02):6.733255e-02,(((11:3.208056e+00,10:4.084323e-01):7.835207e-02,36:4.003174e-01):4.342821e-01,((6:1.081515e-01,12:8.834144e-01):1.553558e+00,13:1.296171e+00):3.827650e-01):4.339548e-01):1.806913e-01):2.151322e-01,(67:1.062274e-01,(16:6.794161e-02,60:1.148803e-01):5.541150e-02):4.412051e-01):9.076357e-02,(((14:2.623175e-01,(71:2.322120e-01,37:3.494367e-01):7.878686e-02):2.297938e-01,17:5.900782e-01):9.105086e-02,57:4.565150e-01):1.138728e-01,1:8.986241e-01);
   tree gen.634000 = [&U] (((67:1.060431e-01,(16:6.782369e-02,60:1.146809e-01):5.531533e-02):4.404394e-01,(((14:2.618622e-01,(71:2.318090e-01,37:3.488302e-01):7.865012e-02):2.107727e-01,17:5.890541e-01):1.152255e-01,57:4.973464e-01):9.655284e-02):9.060603e-02,((70:5.591337e-01,(22:4.900817e-01,50:3.355872e-01):5.222594e-01):4.680707e-01,((54:1.147085e+00,((((15:1.540345e-01,44:1.551512e-01):1.918365e-01,24:2.046584e-01):2.003267e-01,(43:1.564144e-01,28:9.453172e-02):3.146936e-01):5.177854e-01,((((((((7:4.455512e-01,8:2.874481e-01):2.085854e-01,(9:2.326814e-01,(2:2.278305e-01,30:3.788347e-01):1.537659e-01):1.522224e-01):1.419694e-01,((75:8.744960e-02,56:9.463196e-02):6.174090e-02,(45:1.724898e-02,(46:1.931635e-03,51:3.731596e-03):9.236058e-03):1.345080e-01):2.860564e-01):5.250347e-01,72:1.004961e+00):9.749562e-01,(((32:8.665891e-01,58:9.552548e-01):1.446367e+00,62:2.529847e+00):2.364288e-01,(68:1.989337e+00,((4:5.235040e-01,3:3.881889e-01):1.677546e+00,(69:2.002916e+00,(5:8.485685e-01,33:1.812396e+00):7.704426e-01):7.409979e-01):2.824794e-01):2.302856e-01):2.884600e-01):9.974783e-01,((53:7.962813e-01,(23:4.682969e-01,(42:2.727835e-01,(19:2.277392e-01,18:1.681777e-01):1.549872e-01):2.356236e-01):4.953508e-01):1.836996e-01,(20:4.040072e-01,(48:2.752481e-01,52:4.039388e-01):2.370417e-01):4.370254e-01):4.090384e-01):1.836599e-01,((((66:3.721986e-02,38:2.900979e-02):1.378490e-01,27:1.868940e-01):3.700622e-01,41:4.451186e-01):6.893056e-01,(((21:3.941439e-01,49:2.493401e-01):4.194198e-01,55:8.301260e-01):2.387670e-01,(40:2.785150e-01,(39:1.101353e-01,25:2.130778e-01):1.124502e-01):3.571983e-01):1.807473e-01):2.087982e-01):9.766139e-02,((31:5.910361e-01,(((((((35:4.348649e-01,65:6.267845e-01):4.165525e-02,(73:2.740034e-01,64:2.501912e-01):2.335217e-01):1.536568e-01,26:7.093822e-01):8.801016e-02,(74:3.539773e-01,61:3.129733e-01):3.558010e-01):8.903646e-02,47:6.027028e-01):1.788607e-01,34:7.654147e-01):9.868364e-02,(59:5.395688e-02,29:8.863845e-02):7.223105e-01):9.101211e-02):3.061190e-01,63:1.112324e+00):3.274253e-01):2.072799e-01):2.099655e-02):7.014692e-02,(((11:3.202488e+00,10:4.929896e-01):1.267904e-01,36:3.974761e-01):4.878769e-01,((6:1.079638e-01,12:8.818811e-01):1.550861e+00,13:1.293921e+00):1.357198e-01):4.332016e-01):1.803777e-01):2.147588e-01,1:7.291562e-01);
   tree gen.634500 = [&U] (((67:1.272388e-01,(16:6.624509e-02,60:1.120117e-01):5.402786e-02):4.301881e-01,(((14:2.557673e-01,(71:2.264136e-01,37:3.407112e-01):9.724432e-02):2.058670e-01,17:5.753438e-01):1.125436e-01,57:4.857706e-01):9.430556e-02):8.849717e-02,((70:5.461198e-01,(22:3.693859e-01,50:3.277764e-01):5.347840e-01):5.066568e-01,(((((15:1.504494e-01,44:1.515401e-01):1.873715e-01,24:1.998950e-01):1.956641e-01,(43:1.527738e-01,28:1.167128e-01):3.204914e-01):4.953449e-01,(54:1.120387e+00,((((((((7:4.351809e-01,8:2.807577e-01):2.037305e-01,(9:2.272657e-01,(2:2.225277e-01,30:3.700173e-01):1.501870e-01):1.486794e-01):1.386650e-01,((75:8.541420e-02,56:9.242939e-02):5.759518e-02,(45:7.315144e-03,(46:1.886676e-03,51:3.372529e-03):9.021088e-03):1.313773e-01):2.892970e-01):5.128144e-01,72:9.815705e-01):7.017096e-01,(((32:8.464191e-01,58:9.330211e-01):1.412702e+00,62:2.470965e+00):2.285037e-01,(68:1.943035e+00,((4:5.113193e-01,3:4.324798e-01):1.638501e+00,(69:1.956298e+00,(5:8.288180e-01,33:1.770213e+00):7.525104e-01):7.237511e-01):2.159161e-01):2.249257e-01):2.817461e-01):9.742619e-01,((53:7.777477e-01,(23:4.573972e-01,(42:2.664344e-01,(19:2.224386e-01,18:1.642633e-01):1.127814e-01):2.205337e-01):4.838215e-01):1.794240e-01,(20:3.946039e-01,(48:2.665484e-01,52:3.387283e-01):2.437765e-01):4.268536e-01):3.995179e-01):1.793852e-01,((((66:4.751678e-02,38:2.833458e-02):1.171581e-01,27:1.825440e-01):3.861316e-01,41:4.347584e-01):6.732619e-01,(((21:3.849701e-01,49:2.435367e-01):4.096577e-01,55:8.108048e-01):2.332096e-01,(40:2.720326e-01,(39:1.075718e-01,25:2.081184e-01):1.407194e-01):4.029071e-01):1.665147e-01):1.993581e-01):7.949957e-02,((31:5.772797e-01,(((((((35:4.247434e-01,65:6.121960e-01):7.311958e-02,(73:2.201882e-01,64:2.443680e-01):2.280865e-01):1.373269e-01,26:6.928712e-01):1.246692e-01,(74:3.457384e-01,61:3.292793e-01):3.475197e-01):1.151806e-01,47:5.886748e-01):1.746977e-01,34:7.475996e-01):9.638676e-02,(59:5.270103e-02,29:8.657538e-02):7.054986e-01):5.576405e-02):2.989941e-01,63:1.307631e+00):3.130374e-01):2.444115e-01):4.443893e-02):6.851424e-02,((36:3.882248e-01,(11:2.992322e+00,10:4.815152e-01):1.296788e-01):4.765215e-01,((6:1.539000e-01,12:8.613552e-01):1.514765e+00,13:1.652838e+00):1.855530e-01):4.231188e-01):1.761794e-01):1.640509e-01,1:7.121850e-01);
   tree gen.635000 = [&U] (((67:1.252484e-01,(16:7.063327e-02,60:1.102595e-01):5.765669e-02):4.595911e-01,(((14:2.517663e-01,(71:2.228718e-01,37:3.353813e-01):4.474634e-02):2.026466e-01,17:5.663435e-01):1.107831e-01,57:4.595311e-01):9.465901e-02):1.243373e-01,((70:5.375767e-01,(22:3.636075e-01,50:3.587506e-01):4.732930e-01):5.307068e-01,(((((15:1.288578e-01,44:1.557864e-01):1.919868e-01,24:1.967680e-01):1.926033e-01,(43:1.503840e-01,28:1.148871e-01):3.154779e-01):4.875961e-01,(54:1.102860e+00,((((((((7:4.283733e-01,8:2.763658e-01):2.005435e-01,(9:2.237106e-01,(2:2.190466e-01,30:3.252692e-01):1.909479e-01):1.463536e-01):1.364959e-01,((75:8.283835e-02,56:9.098349e-02):5.945738e-02,(45:7.200712e-03,(46:1.857162e-03,51:3.319772e-03):8.879969e-03):1.293221e-01):2.112669e-01):5.047924e-01,72:8.895749e-01):6.907326e-01,(((32:8.331783e-01,58:9.184256e-01):1.390603e+00,62:2.432311e+00):3.208024e-01,(68:1.912640e+00,((4:5.033207e-01,3:4.257145e-01):1.612869e+00,(69:1.925695e+00,(5:1.262613e+00,33:1.742521e+00):6.025281e-01):7.544859e-01):2.411387e-01):2.214071e-01):2.773386e-01):9.590213e-01,((53:8.034415e-01,(23:4.502420e-01,(42:2.622665e-01,(19:2.497167e-01,18:1.616937e-01):1.110171e-01):2.170839e-01):4.762529e-01):1.850386e-01,(20:3.790118e-01,(48:2.623787e-01,52:3.334295e-01):2.595255e-01):4.970644e-01):3.932682e-01):1.765790e-01,((((66:4.677347e-02,38:2.789133e-02):1.153254e-01,27:1.796885e-01):2.421037e-01,41:4.279574e-01):6.627299e-01,(((21:3.298993e-01,49:2.764045e-01):4.032494e-01,55:7.981211e-01):2.295615e-01,(40:2.677771e-01,(39:1.058891e-01,25:2.048627e-01):1.385181e-01):3.966044e-01):1.353497e-01):3.256602e-01):4.798144e-02,((31:5.682492e-01,(((((((35:4.180990e-01,65:6.026193e-01):7.197576e-02,(73:2.167437e-01,64:1.897589e-01):2.245184e-01):1.351787e-01,26:7.540924e-01):1.227190e-01,(74:3.403300e-01,61:3.241283e-01):3.420834e-01):1.133788e-01,47:6.000916e-01):1.100601e-01,34:7.359047e-01):1.072242e-01,(59:5.187661e-02,29:8.522106e-02):6.944624e-01):1.463139e-01):2.943168e-01,63:1.287175e+00):3.081405e-01):2.201928e-01):4.374376e-02):1.024090e-01,(((10:4.739828e-01,11:2.945513e+00):6.209981e-02,36:3.821517e-01):4.743450e-01,((6:1.514925e-01,12:8.478809e-01):1.648374e+00,13:1.626982e+00):4.844352e-02):4.147972e-01):1.734234e-01):1.614846e-01,1:7.010441e-01);
   tree gen.635500 = [&U] (((67:1.327113e-01,(16:7.484196e-02,60:8.735848e-02):4.128770e-02):5.013353e-01,(((14:2.667678e-01,(71:2.361516e-01,37:3.553651e-01):4.741256e-02):2.175174e-01,17:6.000891e-01):1.290623e-01,57:4.869123e-01):5.736197e-02):1.426825e-01,((70:5.696083e-01,(22:3.852731e-01,50:3.801267e-01):3.523530e-01):5.371276e-01,((54:1.168574e+00,(((((((((7:4.538979e-01,8:2.928330e-01):2.402990e-01,(9:2.370404e-01,(2:2.320985e-01,30:3.446504e-01):2.023255e-01):1.550740e-01):1.335842e-01,((75:9.810742e-02,56:9.640475e-02):4.622474e-02,(45:7.629767e-03,(46:1.059252e-03,51:2.663959e-03):9.409082e-03):1.370278e-01):2.238552e-01):5.348704e-01,72:9.425803e-01):7.318900e-01,(((32:8.828233e-01,58:9.731501e-01):1.567042e+00,62:2.755169e+00):1.330526e-01,(68:2.026605e+00,((4:5.333110e-01,3:4.510807e-01):1.708972e+00,(69:2.040438e+00,(5:1.337846e+00,33:1.846349e+00):5.943970e-01):7.749870e-01):2.555070e-01):2.253315e-01):2.749658e-01):1.016165e+00,((53:8.513146e-01,(23:4.770697e-01,(42:2.778937e-01,(19:2.645961e-01,18:1.713282e-01):1.176320e-01):2.300188e-01):4.644305e-01):1.317087e-01,(20:4.015953e-01,(48:2.780125e-01,52:3.532969e-01):2.749894e-01):5.266820e-01):4.167011e-01):1.871005e-01,((((66:4.956047e-02,38:2.955324e-02):1.221970e-01,27:1.830412e-01):2.565295e-01,41:4.534573e-01):7.022187e-01,(((21:3.495563e-01,49:2.928740e-01):4.272770e-01,55:8.456772e-01):2.173089e-01,(40:2.837326e-01,(39:1.121985e-01,25:2.170695e-01):1.467717e-01):4.202361e-01):2.699759e-01):3.450647e-01):5.084041e-02,((31:6.021083e-01,(((((((35:4.430115e-01,65:6.385264e-01):5.574345e-02,(73:2.296584e-01,64:2.010657e-01):2.378964e-01):1.432333e-01,26:7.990251e-01):1.094508e-01,(74:3.606085e-01,61:3.434415e-01):3.340349e-01):6.094017e-02,47:7.688996e-01):1.881902e-01,34:7.797536e-01):1.136132e-01,(59:5.496768e-02,29:9.029897e-02):7.358419e-01):1.550320e-01):3.118537e-01,63:1.363872e+00):3.265011e-01):2.333130e-01,(((15:1.499731e-01,44:1.650689e-01):1.784597e-01,24:2.084924e-01):2.102824e-01,(43:1.593446e-01,28:1.217326e-01):3.342756e-01):4.467031e-01):4.553761e-02):1.502860e-01,((6:1.619612e-01,12:8.984019e-01):1.802512e+00,((11:3.121021e+00,(10:5.085261e-01,36:4.049222e-01):6.700907e-02):5.026089e-01,13:1.723926e+00):5.128609e-02):3.671630e-01):1.851866e-01):1.711067e-01,1:7.428159e-01);
   tree gen.636000 = [&U] ((((67:1.357914e-01,(16:7.657896e-02,60:8.938598e-02):4.224594e-02):5.129708e-01,((14:2.729592e-01,(71:2.416324e-01,37:3.636127e-01):4.851295e-02):2.225658e-01,17:6.574675e-01):1.320577e-01):5.708398e-02,57:4.982130e-01):1.459097e-01,((70:5.828283e-01,(22:3.942148e-01,50:3.889490e-01):3.605307e-01):5.296663e-01,((54:1.195696e+00,(((((((((7:4.644324e-01,8:3.746150e-01):3.109686e-01,(9:2.425418e-01,(2:3.064367e-01,30:3.526493e-01):1.582581e-01):1.586731e-01):1.366845e-01,((75:1.003844e-01,56:9.614300e-02):4.729756e-02,(45:4.692958e-03,(46:2.887492e-03,51:2.725787e-03):9.215650e-03):1.396605e-01):3.243129e-01):5.472842e-01,72:9.644565e-01):7.488763e-01,(((32:9.033127e-01,58:9.957358e-01):1.622570e+00,62:2.819113e+00):9.778750e-02,(68:1.929174e+00,((4:5.456886e-01,3:4.615498e-01):1.748635e+00,(69:2.087794e+00,(5:1.318674e+00,33:1.889201e+00):6.081923e-01):6.809896e-01):3.963787e-01):1.746685e-01):2.813474e-01):1.039749e+00,((53:8.710727e-01,(23:4.881420e-01,(42:2.843433e-01,(19:2.707371e-01,18:1.753046e-01):1.203622e-01):2.353573e-01):4.752094e-01):1.347655e-01,(20:4.109158e-01,(48:2.511785e-01,52:3.160710e-01):2.813716e-01):5.389057e-01):4.263723e-01):2.083467e-01,((((66:3.693332e-02,38:4.928679e-02):1.250331e-01,27:1.872894e-01):2.624832e-01,41:4.966601e-01):7.185164e-01,(((21:3.576691e-01,49:2.996713e-01):4.371936e-01,55:8.653045e-01):2.223524e-01,(40:2.173719e-01,(39:1.148025e-01,25:2.221074e-01):1.501781e-01):4.299893e-01):2.762417e-01):3.282643e-01):8.392680e-02,((31:6.160826e-01,(((((((35:4.020416e-01,65:5.526989e-01):9.128060e-02,(73:2.399693e-01,64:2.057322e-01):1.658565e-01):1.013779e-01,26:8.175695e-01):1.119911e-01,(74:3.689779e-01,61:3.655540e-01):3.417875e-01):6.235453e-02,47:7.867449e-01):2.529802e-01,34:6.057799e-01):7.104800e-02,(59:4.159367e-02,29:9.239470e-02):7.529200e-01):8.854693e-02):3.133563e-01,63:1.395526e+00):3.340788e-01):2.208720e-01,(((15:1.534538e-01,44:1.689000e-01):1.826016e-01,24:2.133313e-01):2.158531e-01,(43:1.630428e-01,28:1.245579e-01):2.798181e-01):4.896150e-01):3.791595e-02):9.838739e-02,((13:1.763937e+00,(6:1.694205e-01,12:9.192528e-01):1.785147e+00):1.520866e-02,((11:3.193457e+00,36:4.143200e-01):6.651025e-02,10:5.203285e-01):5.301860e-01):3.624273e-01):1.436674e-01):1.750779e-01,1:7.600558e-01);
   tree gen.636500 = [&U] (((((14:2.729953e-01,(71:2.416644e-01,37:3.636608e-01):7.639950e-02):2.225952e-01,17:5.237403e-01):1.320752e-01,57:4.982790e-01):5.709154e-02,(67:1.165281e-01,(16:7.658910e-02,60:8.939781e-02):4.225154e-02):5.130387e-01):1.459290e-01,((70:5.829054e-01,(22:3.942671e-01,50:3.890005e-01):3.605785e-01):5.297364e-01,((54:1.195854e+00,((((((66:3.177969e-02,38:4.929332e-02):1.250496e-01,27:1.873142e-01):2.625180e-01,41:4.967259e-01):7.186116e-01,(((21:3.577165e-01,49:2.997110e-01):4.372515e-01,55:8.654190e-01):2.401132e-01,(40:2.174007e-01,(39:1.148177e-01,25:2.221368e-01):1.501980e-01):4.993105e-01):1.536308e-01):3.103641e-01,(((((((7:4.644939e-01,8:3.746646e-01):2.536315e-01,(9:2.425739e-01,(2:2.731307e-01,30:3.526960e-01):1.582790e-01):1.586942e-01):1.602817e-01,((75:1.003977e-01,56:9.615573e-02):4.730382e-02,(45:4.693580e-03,(46:2.048638e-03,51:4.089194e-03):9.216870e-03):1.396790e-01):3.243558e-01):5.473567e-01,72:9.645843e-01):9.330493e-01,(((32:9.034323e-01,58:8.815362e-01):1.622785e+00,62:2.819486e+00):8.458605e-02,(68:1.929430e+00,((4:5.457609e-01,3:4.616109e-01):1.748867e+00,(69:2.088070e+00,(5:1.318848e+00,33:1.579072e+00):7.456226e-01):6.810798e-01):4.537979e-01):1.746916e-01):2.813847e-01):1.039886e+00,((53:8.751641e-01,(23:4.882066e-01,(42:2.843810e-01,(19:2.707729e-01,18:1.753278e-01):1.203781e-01):2.353885e-01):4.752724e-01):1.347834e-01,(20:4.109703e-01,(48:2.356542e-01,52:3.161129e-01):2.814088e-01):5.389771e-01):4.264287e-01):2.009725e-01,((31:6.161642e-01,(((((((35:4.020949e-01,65:5.527721e-01):1.126958e-01,(73:2.400010e-01,64:2.057594e-01):1.668947e-01):1.013913e-01,26:8.176778e-01):1.120059e-01,(74:3.690267e-01,61:3.656025e-01):3.724180e-01):1.311596e-01,47:7.868491e-01):1.686408e-01,34:6.058601e-01):7.103715e-02,(59:4.159918e-02,29:9.240694e-02):7.530197e-01):8.855866e-02):2.894143e-01,63:1.395711e+00):3.341230e-01):6.345340e-02):2.209013e-01,(((15:1.534742e-01,44:1.689223e-01):1.826257e-01,24:2.133595e-01):2.158817e-01,(43:1.630644e-01,28:1.245744e-01):2.798552e-01):4.896798e-01):3.792097e-02):1.569037e-01,((13:1.764170e+00,(6:1.566420e-01,12:9.193745e-01):1.785384e+00):1.521067e-02,((36:4.143749e-01,10:5.323492e-01):5.543698e-02,11:4.434903e+00):5.302562e-01):3.624753e-01):2.008890e-01):1.751011e-01,1:7.601564e-01);
   tree gen.637000 = [&U] (((((14:2.584411e-01,(71:2.314426e-01,37:3.442730e-01):8.220077e-02):2.107280e-01,17:4.958181e-01):1.024940e-01,(67:1.103156e-01,(16:7.352846e-02,60:8.463175e-02):3.999898e-02):4.856871e-01):5.404782e-02,57:4.717142e-01):1.381491e-01,((70:5.518290e-01,(22:3.732475e-01,50:3.682618e-01):3.413549e-01):5.014946e-01,((54:1.132099e+00,((((((66:3.008542e-02,38:2.809029e-02):1.220740e-01,27:1.773279e-01):2.485224e-01,41:4.702440e-01):6.803002e-01,(((21:3.386456e-01,49:2.837325e-01):4.139403e-01,55:8.192810e-01):2.273121e-01,(40:2.058104e-01,(39:1.086964e-01,25:2.102940e-01):1.421905e-01):4.726907e-01):1.454402e-01):2.938177e-01,(((((((7:4.397303e-01,8:3.546901e-01):2.401097e-01,(9:2.296416e-01,(2:2.585693e-01,30:3.338927e-01):1.498407e-01):1.579986e-01):1.710142e-01,((75:9.504518e-02,56:9.102938e-02):6.071278e-02,(45:4.823505e-03,(46:2.532127e-03,51:3.871187e-03):8.725491e-03):1.322323e-01):3.070634e-01):5.181754e-01,72:9.131594e-01):8.833056e-01,(((32:1.090659e+00,58:8.345389e-01):1.536269e+00,62:2.386815e+00):2.250778e-01,(68:1.826566e+00,((4:5.166647e-01,3:4.370010e-01):1.655630e+00,(69:1.976749e+00,(5:1.248537e+00,33:1.494887e+00):5.000001e-01):5.777955e-01):4.296046e-01):1.653783e-01):2.663832e-01):9.844469e-01,((53:8.285064e-01,(23:4.621788e-01,(42:2.692198e-01,(19:2.563372e-01,18:1.659805e-01):1.139604e-01):2.228392e-01):4.499342e-01):1.669502e-01,(20:3.890602e-01,(48:2.230908e-01,52:3.296561e-01):2.352604e-01):3.231740e-01):4.036945e-01):1.902580e-01,((31:5.833146e-01,((59:3.702374e-02,29:8.748045e-02):7.128740e-01,(34:6.392679e-01,(((((35:3.806580e-01,65:5.233022e-01):1.066877e-01,(73:2.272059e-01,64:1.947898e-01):1.579970e-01):9.598585e-02,26:7.740850e-01):9.223174e-02,(74:3.493528e-01,61:3.461111e-01):3.525633e-01):6.409537e-02,47:7.448998e-01):2.334000e-01):6.804735e-02):8.383733e-02):4.622447e-01,63:1.321301e+00):3.163099e-01):6.007051e-02):2.091244e-01,(((15:1.845020e-01,44:1.599166e-01):1.597796e-01,24:2.019847e-01):2.065964e-01,(43:1.158434e-01,28:1.179330e-01):2.649353e-01):5.180193e-01):3.589929e-02):1.259543e-01,((13:1.670117e+00,(36:3.922833e-01,(10:5.039681e-01,11:4.198465e+00):6.693022e-02):4.970304e-01):1.818536e-01,(6:1.469376e-01,12:8.703599e-01):1.690200e+00):1.934733e-01):1.680441e-01):1.618929e-01,1:7.196302e-01);
   tree gen.637500 = [&U] (((((14:2.760135e-01,(71:2.784338e-01,37:3.499988e-01):8.706792e-02):3.302764e-01,17:5.295307e-01):1.094629e-01,(67:1.178164e-01,(16:7.852794e-02,60:9.038618e-02):6.809712e-02):4.865492e-01):4.344547e-02,57:5.037878e-01):1.475424e-01,((70:5.893499e-01,(22:3.383597e-01,50:4.299317e-01):3.764322e-01):5.355931e-01,((54:1.209075e+00,((((((66:3.213104e-02,38:2.288742e-02):1.303742e-01,27:1.897341e-01):2.654203e-01,41:4.801013e-01):7.265564e-01,(((21:3.616714e-01,49:3.030245e-01):4.420857e-01,55:9.624575e-01):2.427679e-01,(40:2.729645e-01,(39:1.160871e-01,25:2.245927e-01):1.457036e-01):5.048307e-01):2.097247e-01):3.137955e-01,(((((((7:4.696292e-01,8:3.788068e-01):3.175734e-01,(9:2.024138e-01,(2:2.761504e-01,30:3.283548e-01):1.812404e-01):2.071626e-01):1.127439e-01,((75:1.015077e-01,56:9.721881e-02):7.427142e-02,(45:5.151473e-03,(46:2.704296e-03,51:4.134403e-03):2.084880e-02):1.412233e-01):3.279418e-01):5.534081e-01,72:9.752485e-01):9.984185e-01,(((32:7.657365e-01,58:8.912823e-01):1.582617e+00,62:2.549103e+00):2.309141e-01,(68:1.950761e+00,((4:5.517947e-01,3:3.924332e-01):1.768202e+00,(69:2.111156e+00,(5:1.333429e+00,33:1.752753e+00):3.809467e-01):6.725967e-01):3.733508e-01):1.766229e-01):3.326749e-01):1.051383e+00,((53:7.445613e-01,(23:4.936041e-01,(42:2.875250e-01,(19:2.737665e-01,18:1.772662e-01):1.217090e-01):2.379909e-01):4.805269e-01):2.893456e-01,(20:4.155139e-01,(48:2.954219e-01,52:3.520706e-01):2.512566e-01):4.349540e-01):3.050160e-01):1.728916e-01,((31:6.229764e-01,((59:2.887649e-02,29:9.342857e-02):7.613450e-01,(34:6.827341e-01,(((((35:4.065404e-01,65:5.588835e-01):1.139418e-01,(73:2.426544e-01,64:2.080342e-01):1.687398e-01):2.049810e-01,26:8.267179e-01):1.177745e-01,(74:3.731066e-01,61:3.696445e-01):3.765354e-01):6.845346e-02,47:7.737419e-01):2.146993e-01):7.267415e-02):1.045417e-01):4.936744e-01,63:1.411141e+00):2.809924e-01):6.415493e-02):2.233435e-01,(((15:1.970469e-01,44:1.707899e-01):1.706437e-01,24:2.157184e-01):2.322485e-01,(43:1.237200e-01,28:1.259517e-01):2.829492e-01):5.792253e-01):3.834021e-02):1.345184e-01,((13:1.783674e+00,(36:4.189561e-01,(10:3.721494e-01,11:4.483934e+00):1.477114e-01):5.308253e-01):1.942186e-01,(6:1.569285e-01,12:9.295389e-01):2.554713e+00):2.005997e-01):1.658011e-01):1.943045e-01,1:7.685606e-01);
   tree gen.638000 = [&U] (((((14:2.754581e-01,(71:2.778735e-01,37:3.492945e-01):8.689271e-02):3.296118e-01,17:5.284651e-01):1.092427e-01,(67:1.175793e-01,(16:4.785058e-02,60:9.020430e-02):5.426235e-02):5.893122e-01):2.992813e-02,57:5.027741e-01):1.472455e-01,((70:5.881640e-01,(22:3.376789e-01,50:4.290666e-01):3.756747e-01):5.345153e-01,((54:1.206642e+00,((((((66:3.970063e-02,38:2.284136e-02):1.301119e-01,27:1.893523e-01):2.648862e-01,41:4.791352e-01):6.425841e-01,(((21:3.609436e-01,49:3.024148e-01):4.411961e-01,55:9.605208e-01):2.106677e-01,(40:2.724152e-01,(39:1.158535e-01,25:2.241408e-01):1.746580e-01):5.038149e-01):2.374007e-01):3.063768e-01,(((((((7:4.535705e-01,8:3.780446e-01):3.052395e-01,(9:2.020065e-01,(2:2.755947e-01,30:4.029298e-01):1.808757e-01):2.067457e-01):1.125170e-01,((75:1.013034e-01,56:1.148873e-01):5.061245e-02,(45:5.141107e-03,(46:2.698854e-03,51:4.126084e-03):1.390588e-02):1.409391e-01):3.272819e-01):5.522945e-01,72:9.732861e-01):9.964094e-01,(((32:7.641956e-01,58:1.302224e+00):1.465531e+00,62:2.543974e+00):2.304494e-01,(68:1.946835e+00,((4:5.506843e-01,3:3.916435e-01):1.764644e+00,(69:2.106908e+00,(5:1.330746e+00,33:1.749226e+00):4.484140e-01):6.712432e-01):2.570862e-01):1.762675e-01):3.320054e-01):8.880256e-01,((53:7.430630e-01,(23:4.926108e-01,(42:2.869464e-01,(19:1.722597e-01,18:1.769095e-01):1.214641e-01):2.375120e-01):4.795599e-01):2.887634e-01,(20:4.146777e-01,(48:2.948274e-01,52:3.513622e-01):2.507510e-01):4.340788e-01):3.044022e-01):1.725437e-01,((31:6.217228e-01,((59:2.881839e-02,29:9.324057e-02):7.598129e-01,(34:6.813602e-01,(((((35:3.780051e-01,65:5.577589e-01):1.137125e-01,(73:2.421662e-01,64:2.076156e-01):1.684003e-01):2.045685e-01,26:8.250543e-01):1.175375e-01,(74:3.723558e-01,61:3.689007e-01):3.757777e-01):7.382301e-02,47:7.721849e-01):2.142673e-01):7.252791e-02):1.043313e-01):4.926810e-01,63:1.408302e+00):2.804269e-01):6.402583e-02):2.228941e-01,(((15:1.857281e-01,44:2.326006e-01):1.703003e-01,24:2.152843e-01):2.317811e-01,(43:1.725730e-01,28:1.256982e-01):3.768403e-01):5.780597e-01):3.013213e-02):1.342477e-01,((13:1.780085e+00,(36:4.181131e-01,(10:3.714005e-01,11:4.474911e+00):1.474142e-01):5.297571e-01):2.785671e-01,(6:1.373342e-01,12:7.941699e-01):2.549572e+00):2.001960e-01):1.449975e-01):2.811108e-01,1:7.670140e-01);
   tree gen.638500 = [&U] ((((14:2.724430e-01,(71:2.748320e-01,37:3.454712e-01):1.098324e-01):2.576530e-01,(17:5.069328e-01,(67:1.162923e-01,(16:4.732682e-02,60:8.921695e-02):5.366841e-02):4.917451e-01):1.009230e-01):2.960055e-02,57:4.972709e-01):1.456338e-01,((70:5.817262e-01,(22:3.339828e-01,50:4.243702e-01):3.715627e-01):5.286647e-01,((54:1.193435e+00,((((31:6.149176e-01,((59:2.850295e-02,29:9.221999e-02):7.514963e-01,(34:6.739023e-01,(((((35:3.738676e-01,65:5.516538e-01):1.124678e-01,(73:2.395155e-01,64:2.053431e-01):1.665571e-01):2.023294e-01,26:8.160236e-01):1.268391e-01,(74:3.682802e-01,61:3.648628e-01):3.716646e-01):6.899330e-02,47:7.637329e-01):2.119220e-01):7.173404e-02):1.031893e-01):4.872883e-01,63:1.392887e+00):2.773575e-01,(((((((7:4.486059e-01,8:3.739066e-01):3.018985e-01,(9:1.997954e-01,(2:2.202739e-01,30:3.985195e-01):2.036911e-01):1.616514e-01):1.608168e-01,((75:1.001946e-01,56:1.136298e-01):5.005846e-02,(45:5.084834e-03,(46:2.669314e-03,51:2.001626e-03):1.375367e-02):1.393964e-01):3.236996e-01):4.005929e-01,72:9.626328e-01):9.855031e-01,(((32:7.832240e-01,58:1.287970e+00):1.464813e+00,62:2.516128e+00):2.295061e-01,(68:1.960999e+00,((4:5.982102e-01,3:3.873567e-01):1.745329e+00,(69:2.395595e+00,(5:1.316180e+00,33:1.730079e+00):4.435058e-01):6.240530e-01):2.841201e-01):9.655799e-02):1.731878e-01):1.119366e+00,((53:7.349297e-01,(23:4.872189e-01,(42:2.838056e-01,(19:1.703743e-01,18:1.749731e-01):1.460650e-01):2.349123e-01):4.743108e-01):1.757054e-01,(20:4.101388e-01,(48:2.916003e-01,52:4.047036e-01):2.480064e-01):4.293275e-01):3.243970e-01):1.706551e-01,((((66:3.926608e-02,38:2.259135e-02):1.286877e-01,27:1.872797e-01):2.619869e-01,41:4.738908e-01):6.355506e-01,(((21:3.534648e-01,49:2.991046e-01):4.495509e-01,55:9.500073e-01):1.505399e-01,(40:2.694334e-01,(39:1.145854e-01,25:2.216874e-01):1.727462e-01):4.983003e-01):1.632908e-01):3.030233e-01):7.039110e-02):2.204544e-01,(((15:1.836952e-01,44:2.300546e-01):1.684362e-01,24:2.129279e-01):2.292441e-01,(43:1.706841e-01,28:9.035998e-02):3.727155e-01):5.717325e-01):1.055386e-01):5.950604e-02,((13:1.861092e+00,(36:4.135366e-01,(10:3.673353e-01,11:4.425930e+00):1.458007e-01):5.239586e-01):1.297315e-01,(6:2.247491e-01,12:7.854772e-01):2.607564e+00):2.939868e-01):1.050424e-01):2.780339e-01,1:7.586186e-01);
   tree gen.639000 = [&U] ((((14:2.619866e-01,(71:2.642839e-01,37:3.322119e-01):1.056170e-01):1.680055e-01,(17:4.874766e-01,(67:1.118290e-01,(16:4.551040e-02,60:8.579278e-02):5.672213e-02):4.728717e-01):1.198363e-01):1.234692e-01,57:4.781855e-01):1.507828e-01,((70:5.593993e-01,(22:3.211644e-01,50:4.080827e-01):3.573020e-01):5.083744e-01,((54:1.147630e+00,((((31:5.913169e-01,((59:4.749816e-02,29:8.868056e-02):7.226536e-01,(34:6.480377e-01,(((((35:3.595184e-01,65:5.304812e-01):1.081513e-01,(73:2.710183e-01,64:1.974620e-01):1.601645e-01):1.625667e-01,26:7.847043e-01):1.219710e-01,(74:3.541454e-01,61:3.508592e-01):3.574000e-01):9.627548e-02,47:7.344206e-01):2.037883e-01):8.216723e-02):9.922891e-02):4.685860e-01,63:1.339427e+00):2.667124e-01,(((((((7:4.313882e-01,8:3.595560e-01):2.933586e-01,(9:1.921272e-01,(2:2.378816e-01,30:3.832242e-01):1.958734e-01):1.554472e-01):1.546446e-01,((75:9.644839e-02,56:1.092687e-01):4.813720e-02,(45:1.201846e-02,(46:1.830988e-03,51:1.278629e-03):1.151986e-02):1.340464e-01):3.112759e-01):3.852180e-01,72:9.256866e-01):9.476791e-01,((68:1.885735e+00,((4:5.752507e-01,3:3.724898e-01):1.592038e+00,(69:2.303651e+00,(5:1.265665e+00,33:1.663678e+00):4.264839e-01):6.001016e-01):4.880404e-01):1.383790e-01,((32:8.303786e-01,58:1.238537e+00):1.408593e+00,62:2.451055e+00):3.664229e-01):3.344687e-01):1.077759e+00,((53:7.067229e-01,(23:4.685193e-01,(42:2.729131e-01,(19:2.042753e-01,18:1.769219e-01):1.404589e-01):2.258962e-01):4.589435e-01):1.689618e-01,(20:3.943976e-01,(48:2.804086e-01,52:3.891710e-01):2.384878e-01):4.128498e-01):3.119465e-01):1.641053e-01,((((66:5.799242e-02,38:2.172429e-02):1.237486e-01,27:1.800918e-01):3.313608e-01,41:4.557027e-01):5.881550e-01,(((21:3.398987e-01,49:3.056973e-01):4.322970e-01,55:9.135457e-01):1.467571e-01,(40:2.590925e-01,(39:1.020616e-01,25:2.131790e-01):1.297237e-01):4.791754e-01):1.570237e-01):2.844721e-01):6.768947e-02):2.119933e-01,(((15:1.766449e-01,44:2.177218e-01):1.633874e-01,24:2.047556e-01):2.204456e-01,(43:1.641332e-01,28:1.014893e-01):3.584106e-01):5.497892e-01):1.014880e-01):8.923166e-02,((6:2.161231e-01,12:7.553303e-01):2.507485e+00,((36:3.976649e-01,(10:3.532369e-01,11:4.256062e+00):1.402048e-01):5.038489e-01,13:1.789663e+00):6.825534e-02):3.149904e-01):2.951130e-01):2.673629e-01,1:7.295025e-01);
   tree gen.639500 = [&U] ((((14:2.617416e-01,(71:2.640368e-01,37:3.319013e-01):1.017012e-01):1.678484e-01,(17:4.870207e-01,(67:1.227484e-01,(16:8.869983e-02,60:8.571255e-02):5.666909e-02):4.724295e-01):1.197242e-01):1.015118e-01,57:4.777383e-01):1.027306e-01,((70:4.694670e-01,(22:3.208641e-01,50:4.077011e-01):3.569679e-01):4.736025e-01,((54:1.109431e+00,((6:1.330347e-01,12:7.546240e-01):1.929326e+00,(((36:3.654994e-01,11:4.174564e+00):1.366428e-01,10:3.529066e-01):3.826795e-01,13:1.787989e+00):6.819151e-02):2.117623e-01):8.730855e-02,((((31:5.907639e-01,((59:4.404636e-02,29:8.401370e-02):7.219778e-01,(34:6.474317e-01,(((((35:3.591822e-01,65:5.539325e-01):1.240572e-01,(73:2.707649e-01,64:1.972773e-01):1.600148e-01):1.624147e-01,26:7.839705e-01):1.448175e-01,(74:3.538143e-01,61:3.505312e-01):3.785185e-01):6.517764e-02,47:7.337338e-01):2.035978e-01):1.730165e-01):9.913612e-02):4.681478e-01,63:1.338175e+00):2.677645e-01,(((((((7:3.640857e-01,8:3.592197e-01):2.930843e-01,(9:1.919475e-01,(2:2.376591e-01,30:3.828658e-01):1.956902e-01):1.553018e-01):1.545000e-01,((75:8.305109e-02,56:1.091665e-01):4.809219e-02,(45:1.356369e-02,(46:1.829276e-03,51:4.448845e-03):9.261837e-03):1.339210e-01):3.237569e-01):3.848578e-01,72:9.248210e-01):8.109724e-01,((((4:5.747128e-01,3:3.721415e-01):1.590549e+00,(69:2.301497e+00,(5:1.264481e+00,33:1.662123e+00):5.034878e-01):4.497334e-01):4.875840e-01,((32:8.296022e-01,58:1.237379e+00):1.407275e+00,62:2.834573e+00):4.532105e-01):1.382496e-01,68:1.883972e+00):2.938566e-01):1.076751e+00,((53:7.060620e-01,(23:4.680812e-01,(42:2.947108e-01,(19:2.040842e-01,18:1.767564e-01):1.403276e-01):2.256850e-01):4.585143e-01):2.650286e-01,(20:3.940288e-01,(48:2.801464e-01,52:3.888070e-01):2.382648e-01):4.124637e-01):3.116548e-01):1.639518e-01,((((66:5.793819e-02,38:2.170397e-02):1.236329e-01,27:1.799234e-01):3.310509e-01,41:4.552766e-01):5.876050e-01,(((21:3.395809e-01,49:3.054115e-01):3.561389e-01,55:8.600072e-01):1.531618e-01,(40:2.588502e-01,(39:1.019662e-01,25:2.129796e-01):1.296024e-01):5.399514e-01):1.013830e-01):3.066565e-01):1.376464e-01):2.117950e-01,(((15:1.764798e-01,44:2.175182e-01):1.632347e-01,24:2.045642e-01):2.202395e-01,(43:1.639797e-01,28:1.013944e-01):3.580754e-01):5.492751e-01):1.013931e-01):2.788441e-01):2.486821e-01,1:7.288204e-01);
   tree gen.640000 = [&U] ((((14:2.500813e-01,(71:2.522742e-01,37:2.993926e-01):6.742181e-02):1.692450e-01,(17:4.653245e-01,(67:1.172801e-01,(16:8.474836e-02,60:8.189416e-02):3.682437e-02):4.513833e-01):1.479498e-01):9.162489e-02,57:4.564556e-01):1.032841e-01,((70:4.485528e-01,(22:3.065699e-01,50:3.895385e-01):3.410654e-01):4.525041e-01,((54:1.060007e+00,(((36:3.492168e-01,11:3.988592e+00):1.847502e-01,10:3.283052e-01):4.921986e-01,(13:1.708337e+00,(6:1.271082e-01,12:6.341637e-01):1.843376e+00):8.993778e-02):3.565340e-01):6.879724e-02,((((31:5.644461e-01,((59:4.208415e-02,29:8.027099e-02):6.898146e-01,(34:6.185894e-01,(((((35:3.431811e-01,65:5.771943e-01):1.185306e-01,(73:2.587026e-01,64:1.884889e-01):1.528863e-01):1.551793e-01,26:7.490455e-01):1.766276e-01,(74:3.380523e-01,61:3.349154e-01):3.616559e-01):2.800248e-02,47:7.010468e-01):2.039181e-01):6.565589e-02):9.471972e-02):3.089657e-01,63:1.278561e+00):2.705747e-01,(((((((7:3.478661e-01,8:3.432169e-01):2.800277e-01,(9:2.422366e-01,(2:2.270717e-01,30:3.658096e-01):1.869725e-01):9.002118e-02):1.476172e-01,((75:7.935126e-02,56:1.043032e-01):4.594974e-02,(45:1.295944e-02,(46:2.681712e-03,51:2.906401e-03):1.303597e-02):1.279550e-01):2.894897e-01):3.677128e-01,72:8.836213e-01):7.748445e-01,((((4:5.491100e-01,3:3.555630e-01):1.519692e+00,(69:2.198968e+00,(5:1.208150e+00,33:1.714401e+00):4.810580e-01):4.773580e-01):4.658627e-01,((32:7.201911e-01,58:1.182255e+00):1.307261e+00,62:2.233755e+00):4.330205e-01):1.613875e-01,68:1.800043e+00):2.112810e-01):1.028783e+00,((53:6.746078e-01,(23:4.472287e-01,(42:2.815818e-01,(19:1.949925e-01,18:1.688822e-01):1.340762e-01):2.156310e-01):4.380881e-01):1.704028e-01,(20:4.570308e-01,(48:2.676662e-01,52:3.714861e-01):2.276504e-01):3.940889e-01):3.803543e-01):2.137325e-01,((((66:5.535711e-02,38:2.073709e-02):1.181252e-01,27:1.719080e-01):3.012571e-01,41:4.349945e-01):5.614279e-01,(((21:3.244529e-01,49:2.918058e-01):3.402734e-01,55:7.775198e-01):1.463386e-01,(40:2.473187e-01,(39:9.742373e-02,25:2.034916e-01):1.261694e-01):5.158972e-01):9.686654e-02):2.929953e-01):1.219090e-01):2.094573e-01,(((15:2.103399e-01,44:2.078280e-01):1.600816e-01,24:2.061257e-01):2.104281e-01,(43:1.566746e-01,28:9.687737e-02):3.272130e-01):4.788524e-01):9.687616e-02):2.461489e-01):2.376036e-01,1:7.825588e-01);
   tree gen.640500 = [&U] ((((14:2.680681e-01,(71:2.704188e-01,37:3.317187e-01):7.227104e-02):1.814177e-01,(17:4.987924e-01,(67:1.257153e-01,(16:6.350093e-02,60:9.129014e-02):3.947292e-02):4.838486e-01):1.585909e-01):1.301006e-01,57:4.892857e-01):1.174156e-01,((70:4.808145e-01,(22:3.286196e-01,50:3.780022e-01):4.395309e-01):4.850499e-01,((54:1.136247e+00,(11:4.321891e+00,((13:1.831207e+00,(6:2.475776e-01,12:6.797752e-01):1.723655e+00):9.764536e-02,(36:3.743338e-01,10:5.250997e-01):5.145486e-01):1.820110e-01):3.864137e-01):7.374540e-02,((((((66:5.933861e-02,38:2.222858e-02):1.266212e-01,27:1.842723e-01):3.229246e-01,41:4.662810e-01):6.733600e-01,(((21:3.477888e-01,49:3.127935e-01):3.647471e-01,55:8.334421e-01):1.967868e-01,(40:2.411684e-01,(39:9.910860e-02,25:2.181275e-01):8.785575e-02):6.021365e-01):1.023385e-01):3.140687e-01,(((((((7:3.728860e-01,8:3.679024e-01):2.978775e-01,(9:1.740603e-01,(2:2.434036e-01,30:3.921200e-01):2.004203e-01):1.626028e-01):1.582344e-01,((75:8.230699e-02,56:1.165579e-01):5.957525e-02,(45:1.389153e-02,(46:2.874592e-03,51:3.115441e-03):1.458709e-02):1.371580e-01):3.103109e-01):7.270772e-01,72:9.471748e-01):6.929455e-01,((((4:5.886041e-01,3:3.811365e-01):1.628994e+00,(69:2.357126e+00,(5:1.295045e+00,33:1.837707e+00):5.156576e-01):4.736523e-01):4.993694e-01,((32:7.719900e-01,58:1.267288e+00):1.401284e+00,62:2.394415e+00):3.881026e-01):1.280266e-01,68:1.763506e+00):3.181683e-01):9.879201e-01,((53:7.231282e-01,(23:5.425219e-01,(42:3.018342e-01,(19:2.090172e-01,18:1.810288e-01):1.437194e-01):2.311400e-01):4.903206e-01):1.882299e-01,(20:4.899022e-01,(48:2.869178e-01,52:3.982049e-01):2.440239e-01):4.224333e-01):4.077109e-01):2.039325e-01,((31:6.050432e-01,((59:4.511100e-02,29:8.604439e-02):7.394287e-01,(34:6.630807e-01,(((((35:3.678640e-01,65:6.187084e-01):1.270558e-01,(73:2.773095e-01,64:2.020457e-01):1.626381e-01):1.339869e-01,26:8.029198e-01):2.073928e-01,(74:3.623663e-01,61:3.590038e-01):3.876676e-01):8.709905e-02,47:7.514688e-01):2.185847e-01):6.393905e-02):1.081143e-01):3.865298e-01,63:1.370520e+00):2.533150e-01):1.301253e-01):2.226247e-01,(((15:2.254683e-01,44:1.626468e-01):1.715953e-01,24:2.209511e-01):2.255629e-01,(43:1.679433e-01,28:1.038452e-01):3.507475e-01):5.132933e-01):1.038439e-01):2.638529e-01):2.546930e-01,1:8.388435e-01);
   tree gen.641000 = [&U] ((((14:2.646040e-01,(71:2.669243e-01,37:3.274321e-01):9.636368e-02):2.345949e-01,(17:4.648100e-01,(67:1.240907e-01,(16:6.268034e-02,60:9.011044e-02):3.896284e-02):4.241417e-01):1.136221e-01):1.126405e-01,57:4.829629e-01):1.180429e-01,((70:6.196440e-01,(22:4.519728e-01,50:3.731174e-01):4.338511e-01):4.787819e-01,((54:1.021079e+00,(11:3.711764e+00,((36:3.694965e-01,10:5.183141e-01):5.078993e-01,(13:1.807543e+00,(6:2.443782e-01,12:6.709908e-01):2.094669e+00):9.857629e-02):1.798800e-01):1.778810e-01):7.712442e-02,((((31:5.972245e-01,((59:5.184673e-02,29:8.493248e-02):7.298734e-01,(34:6.545121e-01,(((((35:3.631103e-01,65:6.107131e-01):1.254139e-01,(73:2.737260e-01,64:1.994348e-01):2.218925e-01):1.322555e-01,26:7.925441e-01):9.236348e-02,(74:3.576836e-01,61:3.543646e-01):2.998612e-01):8.597351e-02,47:7.417579e-01):2.502512e-01):4.736493e-02):1.067172e-01):3.815349e-01,63:1.352809e+00):2.908803e-01,(((((((7:3.680674e-01,8:3.631482e-01):2.940282e-01,(9:1.718110e-01,(2:2.402582e-01,30:3.961929e-01):2.014252e-01):1.605016e-01):6.282256e-02,((75:8.124337e-02,56:1.150516e-01):5.880539e-02,(45:1.371202e-02,(46:3.506749e-03,51:3.075181e-03):1.439858e-02):1.353856e-01):3.063009e-01):5.212041e-01,72:9.349349e-01):6.839909e-01,((((4:5.809979e-01,3:4.980692e-01):1.607943e+00,(69:2.326666e+00,(5:1.278310e+00,33:1.813960e+00):7.292393e-01):5.039572e-01):5.475822e-01,((32:7.097199e-01,58:1.250911e+00):1.559057e+00,62:2.363473e+00):3.830873e-01):1.419216e-01,68:1.958183e+00):5.847422e-01):9.751537e-01,((53:7.137835e-01,(23:5.355111e-01,(42:2.797711e-01,(19:2.063161e-01,18:1.786895e-01):1.418622e-01):2.478995e-01):4.839844e-01):2.528128e-01,(20:4.835714e-01,(48:2.832101e-01,52:3.930590e-01):2.408705e-01):4.169744e-01):4.024422e-01):2.012972e-01,((((66:5.857180e-02,38:1.880557e-02):1.249850e-01,27:1.818911e-01):3.187516e-01,41:4.602555e-01):6.646585e-01,(((21:3.432945e-01,49:3.087515e-01):3.671276e-01,55:8.226719e-01):1.914680e-01,(40:2.380519e-01,(39:1.306775e-01,25:2.153088e-01):8.672043e-02):5.943554e-01):1.395762e-01):3.266759e-01):1.228280e-01):1.363725e-01,(((15:2.225547e-01,44:1.605450e-01):1.693779e-01,24:2.488853e-01):2.226481e-01,(43:1.516498e-01,28:1.025032e-01):3.208691e-01):5.066603e-01):1.316319e-01):2.604432e-01):2.514017e-01,1:7.235411e-01);
   tree gen.641500 = [&U] (((((60:9.080535e-02,16:8.219330e-02):4.436456e-02,67:1.505732e-01):2.996496e-01,((((((28:1.185188e-01,43:1.402061e-01):3.745606e-01,(24:2.290056e-01,(44:2.195869e-01,15:1.984187e-01):1.144762e-01):1.733002e-01):4.100573e-01,(((((59:5.208682e-02,29:8.874971e-02):8.053722e-01,(34:7.096868e-01,(((26:8.324520e-01,((65:6.602986e-01,35:4.373174e-01):1.162792e-01,(64:2.373393e-01,73:2.572760e-01):1.903136e-01):1.225292e-01):2.376525e-01,(61:3.008706e-01,74:3.707108e-01):3.198656e-01):1.131234e-01,47:7.548713e-01):1.838593e-01):8.155491e-02):7.560226e-02,31:8.003613e-01):3.930825e-01,63:1.379338e+00):2.897041e-01,(((((62:2.905882e+00,(68:2.077321e+00,((3:3.466718e-01,4:6.713786e-01):1.045905e+00,(69:2.279328e+00,(33:1.695142e+00,5:1.640342e+00):8.686508e-01):8.463544e-01):5.206538e-01):3.424293e-01):8.748683e-02,(32:9.181181e-01,58:1.059288e+00):1.565512e+00):2.594041e-01,(72:1.096832e+00,(((75:6.666974e-02,56:1.292078e-01):4.775848e-02,(45:1.735002e-02,(51:6.033083e-03,46:4.217252e-03):1.066216e-02):1.511082e-01):2.139325e-01,((9:2.036444e-01,(2:2.859626e-01,30:3.309087e-01):2.023063e-01):1.736245e-01,(8:2.967140e-01,7:4.700705e-01):2.380382e-01):1.898927e-01):5.856779e-01):9.864688e-01):1.039384e+00,((20:4.677613e-01,(52:3.796543e-01,48:3.461827e-01):3.078573e-01):3.656307e-01,(53:6.991807e-01,(((19:2.256463e-01,18:1.679488e-01):1.101829e-01,42:3.040218e-01):1.959285e-01,23:4.536420e-01):5.540588e-01):2.070773e-01):5.041389e-01):1.732243e-01,((((49:3.234206e-01,21:3.990404e-01):4.297809e-01,55:8.349266e-01):1.155316e-01,(40:2.408291e-01,(39:1.215491e-01,25:2.281378e-01):1.882946e-01):4.702697e-01):1.381343e-01,(41:3.987099e-01,(27:1.769132e-01,(66:3.842318e-02,38:2.547172e-02):1.409791e-01):3.154972e-01):6.758462e-01):2.835713e-01):1.100484e-01):2.746625e-01):9.848754e-02,54:1.166411e+00):1.153020e-01,((11:3.803205e+00,(10:4.796539e-01,36:4.368706e-01):3.357405e-01):1.942172e-01,((12:5.910742e-01,6:4.818960e-01):1.946115e+00,13:1.775944e+00):2.996392e-01):3.524716e-01):6.433252e-02,((50:3.124982e-01,22:4.513093e-01):3.970620e-01,70:6.553008e-01):4.550913e-01):2.638498e-01):1.532573e-01,(((37:3.443424e-01,71:3.265499e-01):4.869989e-02,14:2.726111e-01):2.179932e-01,17:5.439469e-01):1.016496e-01):6.248533e-02,57:5.485443e-01,1:8.065439e-01);
   tree gen.642000 = [&U] ((((14:2.396839e-01,(71:2.594737e-01,37:3.182926e-01):9.367390e-02):3.309308e-01,(17:5.083461e-01,(67:1.206270e-01,(16:6.093076e-02,60:8.759521e-02):5.073271e-02):4.123027e-01):1.038864e-01):7.387339e-02,57:4.694820e-01):1.147480e-01,((70:6.023481e-01,(22:4.276052e-01,50:3.627027e-01):4.217411e-01):4.654178e-01,((54:9.925778e-01,(11:3.608158e+00,((13:1.391124e+00,(6:4.315604e-01,12:5.638336e-01):2.036201e+00):2.566182e-02,(36:3.591828e-01,10:5.038465e-01):4.743823e-01):1.635243e-01):2.318419e-01):7.597615e-02,(((((31:5.805544e-01,((59:5.039954e-02,29:7.553931e-02):6.829831e-01,(34:6.362428e-01,(((((35:4.093898e-01,65:5.936664e-01):4.990042e-02,(73:2.660855e-01,64:1.699832e-01):2.207295e-01):6.647205e-02,26:8.071187e-01):1.799901e-01,(74:3.476997e-01,61:3.444733e-01):2.914912e-01):8.357376e-02,47:7.449872e-01):2.432660e-01):1.338795e-01):3.194703e-02):6.109744e-01,63:1.315049e+00):2.716713e-01,((((((7:3.577936e-01,8:3.960398e-01):4.217827e-01,(9:2.502785e-01,(2:2.335519e-01,30:3.851341e-01):1.958029e-01):1.154500e-01):1.050804e-01,((75:7.897565e-02,56:1.118402e-01):3.388879e-02,(45:9.375471e-03,(46:1.976765e-03,51:4.173439e-03):5.422229e-03):1.316066e-01):3.322652e-01):5.066558e-01,72:9.088383e-01):6.523903e-01,((((4:5.647806e-01,3:4.090356e-01):1.488960e+00,(69:2.261723e+00,(5:1.204764e+00,33:1.763327e+00):9.776428e-01):2.837033e-01):6.114818e-01,68:1.903525e+00):2.439986e-01,((32:6.899097e-01,58:1.215995e+00):1.324391e+00,62:2.297502e+00):4.291171e-01):1.254350e-01):1.216349e+00,((53:6.788656e-01,(23:5.187629e-01,(42:2.586469e-01,(19:2.005573e-01,18:1.737017e-01):1.379024e-01):2.364249e-01):4.704751e-01):2.457561e-01,(20:4.875392e-01,(48:2.753049e-01,52:3.820877e-01):2.341471e-01):4.053355e-01):4.004805e-01):1.956784e-01):1.195854e-01,((((66:4.264002e-02,38:1.828065e-02):1.214963e-01,27:1.672132e-01):2.851494e-01,41:4.474085e-01):6.461061e-01,(((21:3.337122e-01,49:3.001334e-01):4.898439e-01,55:7.997089e-01):1.861236e-01,(40:2.314072e-01,(39:1.270299e-01,25:2.092989e-01):1.368700e-01):5.777653e-01):1.356802e-01):2.591860e-01):2.179348e-01,(((15:2.163426e-01,44:1.560638e-01):1.646501e-01,24:2.419382e-01):2.164333e-01,(43:1.474169e-01,28:9.964208e-02):3.550818e-01):4.972846e-01):8.501976e-02):2.600938e-01):2.443844e-01,1:7.261332e-01);
   tree gen.642500 = [&U] ((((60:8.513225e-02,16:5.588615e-02):4.230776e-02,67:1.411661e-01):2.995850e-01,(((54:1.115753e+00,(((10:4.057562e-01,36:6.965773e-01):3.874541e-01,((12:5.541466e-01,6:2.790747e-01):1.744961e+00,13:1.667292e+00):5.060890e-01):2.462969e-01,11:3.565598e+00):2.519223e-01):1.080985e-01,(((28:1.177974e-01,43:1.314466e-01):3.511598e-01,(24:2.691526e-01,(44:2.058681e-01,15:1.860224e-01):1.073243e-01):1.651261e-01):3.844388e-01,(((((49:3.032147e-01,21:3.741102e-01):3.590600e-01,55:8.236998e-01):2.393528e-01,(40:2.257832e-01,(39:9.383609e-02,25:2.138848e-01):1.765308e-01):4.408894e-01):1.295043e-01,(41:3.738003e-01,(27:1.658605e-01,(66:3.602267e-02,38:2.960432e-02):1.251745e-01):2.957864e-01):6.336225e-01):2.356914e-01,(((((32:8.607583e-01,58:9.931087e-01):1.422092e+00,(62:2.551153e+00,(68:1.947540e+00,((3:3.753205e-01,4:6.634733e-01):1.130145e+00,(69:2.136926e+00,(33:1.568394e+00,5:1.537861e+00):5.764010e-01):5.528551e-01):5.209278e-01):3.210359e-01):3.691688e-02):2.830619e-01,(72:1.129567e+00,(((75:5.638968e-02,56:1.211355e-01):5.926767e-02,(45:1.013888e-02,(51:2.716163e-03,46:2.354336e-03):9.996041e-03):1.416676e-01):2.682013e-01,((9:1.829557e-01,(2:2.680970e-01,30:3.102351e-01):2.131846e-01):1.627772e-01,(8:3.538594e-01,7:4.407026e-01):2.249418e-01):1.477403e-01):4.934532e-01):9.248388e-01):1.021714e+00,((20:4.092337e-01,(52:3.559352e-01,48:3.245548e-01):2.485346e-01):3.281314e-01,(53:6.554991e-01,(((19:1.679938e-01,18:1.805254e-01):1.501949e-01,42:2.850280e-01):1.836878e-01,23:6.363787e-01):5.620617e-01):1.941401e-01):3.288300e-01):1.895043e-01,((((59:4.907932e-02,29:8.038461e-02):7.700394e-01,(34:6.653489e-01,(((26:7.804442e-01,(65:6.190462e-01,(35:4.772972e-01,(64:1.423309e-01,73:2.967381e-01):1.799633e-01):1.062161e-01):1.434748e-01):7.301264e-02,(61:2.820736e-01,74:3.067591e-01):3.352177e-01):4.047593e-02,47:7.077104e-01):1.745758e-01):8.713990e-02):5.876419e-02,31:7.503584e-01):3.682827e-01,63:1.293164e+00):2.716047e-01):8.125017e-02):2.575028e-01):5.473716e-02):1.193352e-01,((50:2.929748e-01,22:4.231135e-01):5.494862e-01,70:6.143606e-01):5.625963e-01):2.059429e-01):1.330522e-01,(57:5.142738e-01,(((37:3.228295e-01,71:2.603994e-01):4.565735e-02,14:2.555796e-01):2.496631e-01,17:5.099636e-01):9.274839e-02):5.818726e-02,1:7.561548e-01);
   tree gen.643000 = [&U] ((((14:1.954730e-01,(71:2.584646e-01,37:3.591933e-01):9.330962e-02):2.168754e-01,(17:6.026473e-01,(67:1.119670e-01,(16:7.408959e-02,60:8.369810e-02):4.844608e-02):4.106993e-01):1.130097e-01):1.139824e-01,57:4.250678e-01):1.584052e-01,((70:4.896001e-01,(22:3.861441e-01,50:3.612922e-01):4.201010e-01):4.047875e-01,((54:1.139547e+00,(11:3.594126e+00,((13:1.385714e+00,(36:3.577860e-01,10:6.174009e-01):3.316447e-01):4.453918e-02,(6:4.298821e-01,12:8.656337e-01):1.528385e+00):1.920745e-01):2.309403e-01):1.675978e-01,(((((31:5.782967e-01,((59:5.020354e-02,29:8.945565e-02):6.803271e-01,(34:6.337686e-01,(((((35:4.077977e-01,65:5.613167e-01):7.835138e-02,(73:2.870553e-01,64:1.693222e-01):1.403916e-01):1.168728e-01,26:7.307577e-01):1.495513e-01,(74:3.463475e-01,61:3.505734e-01):2.903577e-01):7.257431e-02,47:7.420900e-01):2.420832e-01):1.539712e-01):1.350422e-01):4.953024e-01,63:1.309935e+00):2.612363e-01,((((((7:2.868839e-01,8:3.944997e-01):2.692004e-01,(9:2.493052e-01,(2:2.326437e-01,30:3.836364e-01):1.950414e-01):1.746261e-01):1.574576e-01,((75:7.866852e-02,56:1.114053e-01):6.379466e-02,(45:9.339012e-03,(46:4.169967e-03,51:3.134600e-03):8.039111e-03):1.310948e-01):1.955548e-01):4.873930e-01,72:9.053040e-01):6.498533e-01,((((4:6.147705e-01,3:4.074450e-01):1.483170e+00,(69:2.606320e+00,(5:1.409020e+00,33:1.756470e+00):1.027308e+00):2.826000e-01):4.995726e-01,68:1.832810e+00):2.430497e-01,((32:6.872267e-01,58:1.211266e+00):1.319241e+00,62:2.399344e+00):3.336393e-01):1.227214e-01):1.211619e+00,((53:7.926824e-01,(23:5.319687e-01,(42:2.551470e-01,(19:1.997773e-01,18:1.730262e-01):1.385324e-01):2.293024e-01):4.686455e-01):1.930187e-01,(20:4.856432e-01,(48:3.193298e-01,52:3.806018e-01):2.332365e-01):4.037592e-01):3.989231e-01):1.949175e-01):5.306374e-02,((((66:4.247420e-02,38:2.073312e-02):1.115294e-01,27:1.781676e-01):2.687453e-01,41:4.456686e-01):6.435935e-01,(((21:3.692478e-01,49:3.028627e-01):3.584552e-01,55:8.250016e-01):1.573695e-01,(40:2.305073e-01,(39:1.265359e-01,25:2.084850e-01):1.395300e-01):5.755184e-01):1.270985e-01):1.994156e-01):2.023541e-01,(((15:2.155013e-01,44:1.473952e-01):1.267850e-01,24:2.409974e-01):2.006660e-01,(43:1.552605e-01,28:1.388780e-01):2.287449e-01):5.709809e-01):8.468913e-02):1.916767e-01):2.058547e-01,1:7.284370e-01);
   tree gen.643500 = [&U] ((((14:1.944726e-01,(71:2.571418e-01,37:3.573549e-01):9.283205e-02):2.157654e-01,(17:5.995629e-01,(67:1.372544e-01,(16:7.371040e-02,60:8.326973e-02):4.819813e-02):4.085973e-01):1.124313e-01):1.133990e-01,57:4.228923e-01):1.575945e-01,((70:4.870943e-01,(22:3.841678e-01,50:3.594431e-01):4.179509e-01):4.027158e-01,((54:1.133715e+00,(11:3.575731e+00,(((36:3.559549e-01,10:5.907411e-01):2.945210e-01,13:1.378622e+00):4.431122e-02,(6:4.276820e-01,12:4.644687e-01):1.901593e+00):2.744104e-01):1.254705e-01):1.667400e-01,(((((31:6.660896e-01,((59:4.994660e-02,29:8.899781e-02):6.768451e-01,(34:5.900852e-01,(((((35:4.057106e-01,65:5.584438e-01):1.473730e-01,(73:2.855861e-01,64:1.728856e-01):1.396731e-01):1.077941e-01,26:7.270176e-01):1.704943e-01,(74:3.445749e-01,61:3.487791e-01):2.888716e-01):7.595241e-02,47:7.382919e-01):2.415164e-01):1.531832e-01):1.343510e-01):4.927674e-01,63:1.303230e+00):1.921509e-01,((((((7:2.854156e-01,8:3.924806e-01):2.678226e-01,(9:2.480293e-01,(2:2.314530e-01,30:3.816729e-01):1.940432e-01):1.737323e-01):1.566517e-01,((75:7.826589e-02,56:1.108351e-01):6.346815e-02,(45:9.111303e-03,(46:4.148625e-03,51:3.118557e-03):1.510099e-02):1.304238e-01):1.945539e-01):4.848985e-01,72:9.006706e-01):6.751135e-01,(((4:6.116241e-01,3:4.053596e-01):1.475579e+00,(69:2.592980e+00,(5:1.197730e+00,33:1.747480e+00):1.022050e+00):1.938338e-01):4.964096e-01,((32:6.837094e-01,58:1.205066e+00):1.312489e+00,(62:2.948459e+00,68:1.823430e+00):2.227603e-01):1.160637e-01):2.318624e-01):1.169249e+00,((53:8.746980e-01,(23:5.292461e-01,(42:2.538411e-01,(19:1.987549e-01,18:1.721407e-01):1.378234e-01):2.281288e-01):4.662469e-01):1.306557e-01,(20:4.831577e-01,(48:3.176955e-01,52:3.786539e-01):2.320428e-01):4.016928e-01):3.968814e-01):1.939199e-01):5.501640e-02,((((66:4.771052e-02,38:2.062701e-02):1.109586e-01,27:1.642649e-01):2.673699e-01,41:4.433876e-01):6.909156e-01,(((21:3.673580e-01,49:3.013127e-01):3.566206e-01,55:8.207791e-01):2.303345e-01,(40:2.453364e-01,(39:1.258883e-01,25:2.074179e-01):1.388159e-01):5.725729e-01):1.264480e-01):2.556072e-01):2.023138e-01,(((15:2.143983e-01,44:1.466409e-01):1.261361e-01,24:2.397639e-01):1.996390e-01,(43:1.544659e-01,28:1.381672e-01):2.275741e-01):5.680586e-01):4.619512e-02):3.184169e-01):2.048011e-01,1:7.247088e-01);
   tree gen.644000 = [&U] ((((14:1.922699e-01,(71:2.542292e-01,37:3.533073e-01):1.045864e-01):2.133216e-01,(17:5.927719e-01,(67:1.356998e-01,(16:7.287551e-02,60:8.232657e-02):4.765221e-02):4.039693e-01):1.111579e-01):9.026831e-02,57:4.143204e-01):1.558095e-01,((70:4.815772e-01,(22:3.798164e-01,50:3.553718e-01):4.132169e-01):3.981544e-01,((54:1.120873e+00,(11:3.535231e+00,(((6:4.228378e-01,12:4.592078e-01):1.880054e+00,13:1.363007e+00):4.380933e-02,(36:3.519231e-01,10:5.967961e-01):3.481005e-01):2.438791e-01):3.755433e-01):1.707676e-01,((((((31:6.585451e-01,(34:5.834015e-01,(((((35:3.811553e-01,65:5.521186e-01):1.221523e-01,(73:2.823514e-01,64:1.709274e-01):1.380910e-01):1.213440e-01,26:7.187829e-01):1.685632e-01,(74:3.406720e-01,61:3.448286e-01):2.855997e-01):7.509213e-02,47:7.299296e-01):2.387808e-01):1.476499e-01):7.158952e-02,(59:4.938087e-02,29:8.798977e-02):6.691788e-01):4.871860e-01,63:1.288469e+00):3.434267e-01,((((((7:2.821828e-01,8:3.880351e-01):2.647891e-01,(9:2.452199e-01,(2:2.288314e-01,30:3.773498e-01):1.918453e-01):1.717645e-01):1.250070e-01,((75:7.737941e-02,56:1.095797e-01):6.274927e-02,(45:1.217516e-02,(46:4.101635e-03,51:4.260868e-03):1.492994e-02):1.289466e-01):1.923503e-01):4.794062e-01,72:8.904690e-01):1.097092e+00,(((4:6.046965e-01,3:4.007683e-01):1.458865e+00,(69:2.003795e+00,(5:1.184164e+00,33:1.727687e+00):5.604671e-01):6.123801e-01):4.598005e-01,((32:1.009606e+00,58:1.191417e+00):1.297623e+00,(62:2.915063e+00,68:2.239805e+00):2.202372e-01):1.147491e-01):1.874979e-01):1.156005e+00,((53:7.978116e-01,(23:4.912026e-01,(42:2.509660e-01,(19:1.965036e-01,18:1.701909e-01):1.691768e-01):2.255449e-01):4.609659e-01):2.344277e-01,(20:3.675661e-01,(48:3.140971e-01,52:3.743650e-01):2.294146e-01):5.092479e-01):4.809212e-01):1.917234e-01):5.439325e-02,((((66:4.966087e-02,38:2.039337e-02):1.097018e-01,27:1.624044e-01):3.886759e-01,41:4.383656e-01):6.830899e-01,(((21:2.759574e-01,49:2.978998e-01):4.396739e-01,55:8.114825e-01):2.240075e-01,(40:2.425576e-01,(39:1.244624e-01,25:2.050686e-01):1.372436e-01):6.084795e-01):1.561545e-01):2.415281e-01):2.000223e-01,(((15:2.119699e-01,44:1.448705e-01):1.498789e-01,24:2.370482e-01):1.973778e-01,(43:1.527163e-01,28:1.366022e-01):2.640459e-01):5.616244e-01):2.030727e-02):3.148104e-01):2.024814e-01,1:7.165003e-01);
   tree gen.644500 = [&U] ((((14:1.894303e-01,(71:2.504746e-01,37:3.480894e-01):1.030418e-01):2.300102e-01,(17:5.840174e-01,(67:1.336957e-01,(16:7.179923e-02,60:8.111071e-02):3.867890e-02):4.412040e-01):9.929563e-02):8.893516e-02,57:4.082014e-01):9.354321e-02,((70:5.224561e-01,(22:3.742070e-01,50:3.501234e-01):4.071142e-01):3.922742e-01,((54:1.104320e+00,((6:3.375383e-01,12:4.524259e-01):1.769752e+00,(13:1.342877e+00,(11:3.602240e+00,(36:3.467256e-01,10:5.929012e-01):2.795947e-01):2.850305e-01):1.190569e-02):3.699970e-01):1.163448e-01,((((((31:6.488192e-01,(34:5.747854e-01,(((((35:3.755261e-01,65:5.439645e-01):1.070438e-01,(73:2.781814e-01,64:1.684030e-01):1.360516e-01):1.213590e-01,26:7.081674e-01):1.186698e-01,(74:3.356407e-01,61:3.052592e-01):2.813817e-01):1.033197e-01,47:7.191495e-01):2.478749e-01):1.091279e-01):1.025821e-01,(59:4.865158e-02,29:7.682767e-02):6.592958e-01):4.077059e-01,63:1.269440e+00):3.232939e-01,((((((7:2.780154e-01,8:4.134820e-01):2.608785e-01,(9:2.176227e-01,(2:2.254519e-01,30:3.717768e-01):1.890120e-01):1.692278e-01):1.231608e-01,((75:7.623661e-02,56:8.892026e-02):6.375756e-02,(45:1.199535e-02,(46:4.041059e-03,51:4.197940e-03):1.470945e-02):1.413929e-01):1.895095e-01):4.723260e-01,72:8.773179e-01):1.080889e+00,(((32:9.735865e-01,58:7.497277e-01):1.769607e+00,((4:5.656779e-01,3:3.948495e-01):1.412091e+00,(69:2.456198e+00,(5:1.166675e+00,33:1.702171e+00):8.275503e-01):6.033360e-01):4.530098e-01):1.327184e-02,(62:2.872011e+00,68:1.900840e+00):3.219282e-01):1.847288e-01):8.041347e-01,((53:7.860289e-01,(23:4.839482e-01,(42:2.472595e-01,(19:1.936015e-01,18:1.626863e-01):1.666783e-01):2.222139e-01):4.457626e-01):1.988813e-01,(20:3.621376e-01,(48:3.094582e-01,52:3.688361e-01):2.260264e-01):5.017269e-01):4.738186e-01):1.888919e-01):3.633932e-02,((((66:4.892744e-02,38:3.666059e-02):1.259980e-01,27:1.600059e-01):3.829357e-01,41:4.318914e-01):6.730015e-01,(((21:3.067722e-01,49:3.224164e-01):3.661924e-01,55:7.994979e-01):2.206992e-01,(40:2.389753e-01,(39:1.226243e-01,25:2.020400e-01):1.352166e-01):5.994930e-01):1.110687e-01):2.379610e-01):1.970682e-01,(((15:2.088394e-01,44:1.427309e-01):1.476654e-01,24:2.296343e-01):1.944627e-01,(43:1.504609e-01,28:6.080926e-02):3.436043e-01):4.785961e-01):1.144860e-01):3.101610e-01):1.445330e-01,1:7.059185e-01);
   tree gen.645000 = [&U] ((((14:2.068087e-01,(71:2.575711e-01,37:2.707729e-01):1.059612e-01):2.365269e-01,(17:6.005639e-01,(67:1.374836e-01,(16:7.383345e-02,60:9.117695e-02):2.240029e-02):4.537042e-01):1.021089e-01):1.045162e-01,57:4.731241e-01):9.742899e-02,((70:5.372584e-01,(22:3.848091e-01,50:3.603148e-01):4.186487e-01):4.003455e-01,((54:1.135607e+00,((6:3.471014e-01,12:4.652441e-01):1.819893e+00,(13:1.380924e+00,(11:3.704300e+00,(36:3.565491e-01,10:6.096994e-01):3.876528e-01):2.456362e-01):5.911009e-02):1.478276e-01):1.196411e-01,(((((31:6.672017e-01,((59:5.002998e-02,29:7.371333e-02):6.779751e-01,(34:5.910703e-01,(((((35:3.861656e-01,65:5.593762e-01):1.100766e-01,(73:2.860629e-01,64:1.731742e-01):1.601166e-01):1.247973e-01,26:7.282313e-01):1.683989e-01,(74:3.451501e-01,61:3.139079e-01):2.893539e-01):1.062470e-01,47:7.395245e-01):2.046491e-01):1.118635e-01):1.083507e-01):4.192571e-01,63:1.305406e+00):3.324535e-01,((((((7:3.260749e-01,8:4.251968e-01):2.682697e-01,(9:2.237884e-01,(2:2.318394e-01,30:3.823101e-01):1.943671e-01):1.740224e-01):1.266502e-01,((75:8.236210e-02,56:9.061158e-02):6.508350e-02,(45:7.233077e-03,(46:2.195294e-03,51:4.316877e-03):1.512620e-02):1.453988e-01):1.948787e-01):5.635372e-01,72:9.021742e-01):8.760127e-01,((((4:5.817047e-01,3:4.060364e-01):1.452098e+00,(69:2.266062e+00,(5:1.199729e+00,33:1.750397e+00):8.509966e-01):6.204298e-01):4.658446e-01,(62:2.953382e+00,68:1.954695e+00):3.310491e-01):1.364786e-02,(32:1.001170e+00,58:8.304591e-01):1.819743e+00):1.924113e-01):8.269175e-01,((53:8.082988e-01,(23:4.976595e-01,(42:2.542649e-01,(19:1.990867e-01,18:2.048213e-01):1.284112e-01):2.707959e-01):4.583920e-01):1.002537e-01,(20:3.723977e-01,(48:2.844601e-01,52:3.792860e-01):2.625670e-01):3.557491e-01):4.872429e-01):2.534330e-01):1.957794e-02,((((66:5.031366e-02,38:2.281114e-02):1.295678e-01,27:1.645392e-01):3.937851e-01,41:3.962146e-01):6.920691e-01,(((21:3.154637e-01,49:3.315511e-01):3.765674e-01,55:7.938281e-01):2.223308e-01,(40:2.457460e-01,(39:1.260985e-01,25:2.223774e-01):1.679885e-01):6.164779e-01):1.738927e-01):2.739321e-01):2.026516e-01,(((15:1.915261e-01,44:1.467748e-01):1.541540e-01,24:2.361404e-01):2.087285e-01,(43:1.547237e-01,28:1.098914e-01):3.289515e-01):4.921557e-01):1.129653e-01):2.684134e-01):1.486279e-01,1:7.259187e-01);
   tree gen.645500 = [&U] (((67:1.268315e-01,(16:5.798139e-02,60:9.442651e-02):4.343206e-02):4.177322e-01,(((((((((((4:6.975977e-01,3:3.525067e-01):1.502512e+00,(69:1.908286e+00,(5:1.219290e+00,33:1.905197e+00):5.742664e-01):6.223652e-01):6.084681e-01,68:2.068335e+00):3.519863e-01,(62:2.457140e+00,(32:8.140319e-01,58:8.897318e-01):1.494935e+00):2.468674e-01):1.987159e-01,(72:1.022281e+00,(((45:6.114105e-03,(46:2.920744e-03,51:2.904584e-03):1.072389e-02):1.145252e-01,(75:7.976561e-02,56:1.009086e-01):6.765897e-02):2.971137e-01,(((2:2.940028e-01,30:4.543439e-01):1.999727e-01,9:2.218677e-01):1.489577e-01,(8:4.297691e-01,7:3.340020e-01):2.358588e-01):1.982897e-01):3.827382e-01):1.070122e+00):9.565130e-01,((53:9.516296e-01,(23:6.053850e-01,((18:2.131458e-01,19:2.164308e-01):1.340820e-01,42:2.744686e-01):2.175830e-01):5.285411e-01):1.734163e-01,((52:2.985744e-01,48:3.078615e-01):3.055488e-01,20:3.113164e-01):4.702658e-01):4.524132e-01):1.993829e-01,((((66:4.348121e-02,38:2.914697e-02):1.587375e-01,27:1.729662e-01):3.877341e-01,41:3.154178e-01):6.513109e-01,(((39:1.192010e-01,25:2.158510e-01):1.942416e-01,40:2.116260e-01):4.833883e-01,((49:2.012425e-01,21:4.341300e-01):5.018369e-01,55:9.453428e-01):2.277016e-01):2.245709e-01):2.826829e-01):1.519410e-01,((((34:6.401691e-01,(((((64:1.698829e-01,73:2.856208e-01):1.744300e-01,(35:4.836717e-01,65:5.898654e-01):9.011544e-02):1.210058e-01,26:7.353731e-01):1.357966e-01,(61:3.125394e-01,74:4.486854e-01):3.322547e-01):8.197887e-02,47:7.012479e-01):1.859453e-01):1.672401e-01,(59:3.893402e-02,29:8.633874e-02):8.321025e-01):5.859299e-02,31:6.784577e-01):3.267912e-01,63:1.228263e+00):2.359842e-01):2.072813e-01,(54:1.184575e+00,((28:1.688572e-01,43:1.220661e-01):3.848633e-01,(24:2.305038e-01,(44:1.886577e-01,15:2.061912e-01):1.500632e-01):2.518127e-01):4.327840e-01):2.858731e-03):1.247404e-01,(((6:6.047554e-01,12:4.822363e-01):1.434625e+00,13:1.653427e+00):3.220472e-01,(11:3.654901e+00,(36:4.409149e-01,10:6.378228e-01):7.152270e-02):5.036330e-01):3.927089e-01):1.761915e-01,(70:7.653052e-01,(50:3.038641e-01,22:4.593047e-01):4.248114e-01):5.056634e-01):1.999279e-01):9.534575e-02,(57:4.713858e-01,(17:5.966323e-01,((37:3.220962e-01,71:2.846059e-01):8.817595e-02,14:3.001038e-01):2.526925e-01):1.196299e-01):5.201012e-02,1:8.595004e-01);
   tree gen.646000 = [&U] (((67:1.564335e-01,(16:6.019858e-02,60:9.967912e-02):4.716801e-02):4.337061e-01,((((((((((((4:7.242736e-01,3:3.659864e-01):1.559968e+00,(69:1.981259e+00,(5:1.265915e+00,33:1.978051e+00):5.962261e-01):6.461642e-01):6.317358e-01,68:2.147427e+00):3.654461e-01,(62:2.551100e+00,(32:8.451602e-01,58:9.237548e-01):1.552101e+00):1.955195e-01):1.319598e-01,(72:1.061373e+00,(((45:7.753036e-03,(46:1.124667e-03,51:2.546340e-03):1.362519e-02):1.189046e-01,(75:1.117055e-01,56:1.047674e-01):7.024623e-02):3.084752e-01,(((2:3.052454e-01,30:3.030169e-01):2.076196e-01,9:2.303518e-01):1.546538e-01,(8:4.462033e-01,7:3.467742e-01):4.361800e-01):2.058722e-01):3.674011e-01):1.111043e+00):9.930898e-01,((53:8.444641e-01,(23:6.285347e-01,((18:2.212964e-01,19:2.247071e-01):1.392093e-01,42:2.849642e-01):2.259033e-01):5.487523e-01):1.800477e-01,((52:3.099918e-01,48:3.447330e-01):3.172329e-01,20:3.044799e-01):4.882486e-01):4.697133e-01):2.070072e-01,((((66:4.514392e-02,38:2.951485e-02):1.286116e-01,27:1.795803e-01):4.025609e-01,41:3.274793e-01):6.762168e-01,(((39:1.237592e-01,25:2.241051e-01):2.016693e-01,40:2.197185e-01):5.623823e-01,((49:3.566709e-01,21:4.507310e-01):5.210270e-01,55:9.814924e-01):2.364088e-01):2.331584e-01):2.934926e-01):1.005640e-01,((((34:6.646489e-01,(((((64:2.464888e-01,73:2.301065e-01):1.746991e-01,(35:5.021671e-01,65:6.124216e-01):9.356142e-02):1.256330e-01,26:7.634935e-01):1.409894e-01,(61:3.209307e-01,74:4.658430e-01):3.449600e-01):8.511372e-02,47:7.280633e-01):1.930558e-01):9.710383e-02,(59:4.042285e-02,29:8.964030e-02):8.639218e-01):5.726836e-02,31:7.044017e-01):4.372375e-01,63:1.275231e+00):3.677845e-01):3.009849e-01,54:1.229873e+00):1.033496e-03,((28:1.753142e-01,43:1.267339e-01):3.995804e-01,(24:3.118375e-01,(44:1.904522e-01,15:2.140758e-01):1.558015e-01):2.237426e-01):4.493335e-01):1.295104e-01,(((6:6.278811e-01,12:1.041422e+00):1.489485e+00,13:1.444073e+00):6.838451e-01,(11:3.794663e+00,(36:4.577754e-01,10:5.677155e-01):1.886676e-01):5.300825e-01):4.668668e-01):1.515094e-01,(70:5.123829e-01,(50:3.154838e-01,22:4.768683e-01):4.579883e-01):5.249998e-01):2.075731e-01):9.899174e-02,(57:4.894114e-01,(17:6.194473e-01,((37:3.580717e-01,71:2.423728e-01):5.838940e-02,14:3.115797e-01):2.197983e-01):1.242045e-01):8.728936e-02,1:8.923674e-01);
   tree gen.646500 = [&U] ((((14:2.189452e-01,(71:3.117623e-01,37:2.839455e-01):9.448625e-02):2.972177e-01,(17:6.358077e-01,(67:1.455517e-01,(16:6.331494e-02,60:9.298955e-02):2.962918e-02):4.499651e-01):1.327315e-01):1.141480e-01,57:5.008891e-01):2.383322e-01,((70:7.285467e-01,(22:4.814755e-01,50:3.814597e-01):3.591056e-01):4.154597e-01,((54:1.202250e+00,(((((((((7:3.452105e-01,8:4.501493e-01):3.113819e-01,(9:2.892956e-01,(2:2.392099e-01,30:4.047457e-01):1.291770e-01):1.842348e-01):1.340826e-01,((75:7.567561e-02,56:9.613969e-02):6.083254e-02,(45:1.744919e-02,(46:1.606622e-03,51:6.276468e-03):7.170300e-03):1.350172e-01):2.750991e-01):5.966081e-01,72:9.551178e-01):7.114560e-01,(((68:2.087570e+00,((4:6.158418e-01,3:4.298644e-01):1.612995e+00,(69:2.190448e+00,(5:1.291385e+00,33:2.274819e+00):9.047371e-01):5.477582e-01):3.972531e-01):3.310668e-01,(32:1.010549e+00,58:9.348666e-01):1.872915e+00):1.589852e-02,62:3.259533e+00):2.037029e-01):1.023185e+00,((53:7.428427e-01,(23:5.268643e-01,(42:3.189619e-01,(19:2.107700e-01,18:2.168411e-01):1.359470e-01):1.985821e-01):4.876868e-01):2.523003e-01,(20:4.065090e-01,(48:3.011535e-01,52:4.015442e-01):1.895775e-01):3.766260e-01):2.454196e-01):4.496154e-01,((((66:5.326629e-02,38:2.438065e-02):1.366599e-01,27:1.503422e-01):3.506055e-01,41:4.194662e-01):7.326828e-01,(((21:3.339765e-01,49:3.510080e-01):4.663880e-01,55:9.279967e-01):9.608078e-02,(40:2.199237e-01,(39:1.334985e-01,25:2.354275e-01):1.636305e-01):5.940029e-01):1.840975e-01):2.729336e-01):4.203119e-02,(((59:3.885067e-02,29:1.017080e-01):7.196629e-01,((34:6.257570e-01,31:6.501175e-01):1.231430e-01,(((((35:4.088275e-01,65:5.507285e-01):9.429414e-02,(73:3.028503e-01,64:1.542744e-01):1.769625e-01):1.374938e-01,26:7.709672e-01):8.673367e-02,(74:4.043616e-01,61:2.917829e-01):3.957970e-01):9.697287e-02,47:7.829231e-01):3.046056e-01):6.012668e-02):4.864980e-01,63:1.382013e+00):3.959542e-01):1.701179e-01,(((15:2.027657e-01,44:2.098602e-01):1.436852e-01,24:1.650423e-01):2.162272e-01,(43:1.461288e-01,28:1.163403e-01):2.771193e-01):5.229409e-01):9.194412e-02):1.607057e-01,((6:1.118608e-01,12:1.105661e+00):1.889927e+00,(13:2.155694e+00,(11:3.921685e+00,(36:3.774730e-01,10:6.107178e-01):1.380354e-01):3.396146e-01):2.498227e-01):3.170176e-01):1.806819e-01):1.694922e-01,1:7.685189e-01);
   tree gen.647000 = [&U] (57:4.884387e-01,((((37:3.489074e-01,71:2.464892e-01):9.455026e-02,14:2.417349e-01):2.518264e-01,17:5.015112e-01):1.192253e-01,(((60:9.450616e-02,16:6.788732e-02):4.304831e-02,67:1.388263e-01):3.647965e-01,(((54:1.097260e+00,(((10:4.355924e-01,36:4.025226e-01):5.059892e-01,((12:8.860269e-01,6:4.067231e-01):1.593899e+00,13:1.266091e+00):4.146868e-01):3.491116e-02,11:3.934436e+00):2.744685e-01):2.023984e-01,(((28:1.246831e-01,43:1.173234e-01):3.799038e-01,(24:2.414224e-01,(44:2.094183e-01,15:1.539825e-01):1.488316e-01):1.980076e-01):3.991096e-01,(((((59:6.692532e-02,29:7.309644e-02):8.384211e-01,(34:7.175157e-01,(((26:7.683590e-01,((64:1.522422e-01,73:2.462501e-01):1.499053e-01,(35:4.108400e-01,65:4.713903e-01):8.335668e-02):1.709122e-01):1.685154e-01,(61:2.773983e-01,74:3.581434e-01):3.081075e-01):7.836199e-02,47:8.373648e-01):1.322242e-01):9.873217e-02):1.344786e-01,31:6.221152e-01):2.615745e-01,63:1.385192e+00):3.325790e-01,(((((68:2.422259e+00,((3:3.690997e-01,4:6.079533e-01):1.454792e+00,(69:2.426180e+00,(33:1.542398e+00,5:1.593365e+00):5.735972e-01):8.058016e-01):3.378894e-01):1.347843e-01,((32:1.002206e+00,58:9.766483e-01):1.098489e+00,62:2.508869e+00):1.580216e-01):3.761118e-01,(72:1.000594e+00,(((75:8.073135e-02,56:1.147940e-01):5.875605e-02,(45:1.053378e-02,(51:3.214495e-03,46:1.622186e-03):1.052920e-02):1.067337e-01):2.564995e-01,((9:1.996680e-01,(2:2.770251e-01,30:3.184035e-01):1.969150e-01):1.408365e-01,(8:3.158479e-01,7:4.563307e-01):3.027240e-01):2.018562e-01):4.121591e-01):8.123451e-01):1.374534e+00,((20:3.744054e-01,(52:3.285363e-01,48:3.191755e-01):2.987263e-01):4.096175e-01,(53:6.809085e-01,(((19:1.674346e-01,18:1.284839e-01):1.671826e-01,42:3.090641e-01):2.665441e-01,23:6.194748e-01):5.562279e-01):1.638335e-01):2.342867e-01):2.568393e-01,((((49:3.287371e-01,21:3.679095e-01):3.840579e-01,55:8.515570e-01):1.721166e-01,(40:2.967644e-01,(39:1.237301e-01,25:2.275654e-01):1.134565e-01):5.494471e-01):1.924286e-01,(41:4.629574e-01,(27:1.679812e-01,(66:3.574317e-02,38:2.767163e-02):1.060742e-01):3.046156e-01):6.581654e-01):2.458635e-01):1.108582e-01):2.442686e-01):1.405597e-01):1.969628e-01,((50:2.654130e-01,22:4.643538e-01):3.498087e-01,70:5.312103e-01):6.844766e-01):1.753735e-01):9.269230e-02):4.588561e-02,1:8.011802e-01);
   tree gen.647500 = [&U] ((((14:2.449676e-01,(71:2.902712e-01,37:2.643720e-01):8.797291e-02):1.962568e-01,(17:5.919788e-01,(67:1.277305e-01,(16:5.895037e-02,60:8.657939e-02):1.509015e-02):4.111633e-01):1.235818e-01):4.853924e-02,57:4.663607e-01):1.623019e-01,((70:6.783249e-01,(22:4.482854e-01,50:3.551641e-01):3.343509e-01):3.868203e-01,((54:1.161734e+00,(((((((((7:3.214137e-01,8:3.398336e-01):3.340230e-01,(9:2.693532e-01,(2:2.227201e-01,30:3.768449e-01):1.605448e-01):1.715347e-01):1.282792e-01,((75:7.045897e-02,56:8.951237e-02):5.663910e-02,(45:1.624634e-02,(46:2.128366e-03,51:3.757171e-03):8.502302e-03):1.257099e-01):2.561354e-01):5.554814e-01,72:8.892775e-01):8.648299e-01,((62:3.034840e+00,(32:9.028281e-01,58:9.323469e-01):1.968575e+00):1.015478e-01,(68:1.943665e+00,((4:5.733892e-01,3:3.750784e-01):1.501804e+00,(69:2.255156e+00,(5:1.173388e+00,33:2.118006e+00):8.423697e-01):3.352862e-01):4.023439e-01):3.597233e-01):1.896608e-01):9.526523e-01,((53:6.916354e-01,(23:4.905454e-01,(42:2.942823e-01,(19:1.962407e-01,18:1.410919e-01):1.265756e-01):1.848930e-01):4.540685e-01):2.199203e-01,(20:3.844409e-01,(48:2.700003e-01,52:3.452302e-01):2.364485e-01):3.506636e-01):3.605171e-01):4.186215e-01,(((59:4.410945e-02,29:9.669261e-02):6.700535e-01,((34:5.826209e-01,31:6.728365e-01):1.402029e-01,(((((35:3.806453e-01,65:5.127644e-01):1.337189e-01,(73:2.819736e-01,64:1.842597e-01):1.458202e-01):8.505209e-02,26:7.178212e-01):1.145828e-01,(74:4.344301e-01,61:2.439974e-01):3.917635e-01):3.266575e-02,47:7.289529e-01):2.836078e-01):5.598190e-02):4.529617e-01,63:1.488183e+00):1.912318e-01):4.208544e-02,((((66:4.959442e-02,38:1.808986e-02):1.272394e-01,27:1.755043e-01):4.471185e-01,41:2.258027e-01):6.534715e-01,(((21:4.186484e-01,49:3.268116e-01):3.388477e-01,55:8.640259e-01):1.198156e-01,(40:2.047635e-01,(39:1.242959e-01,25:2.156054e-01):1.516583e-01):5.530558e-01):1.714069e-01):3.699110e-01):2.269579e-01,(((15:1.369593e-01,44:1.601644e-01):1.484737e-01,24:1.682839e-01):2.013217e-01,(43:1.360555e-01,28:1.147929e-01):2.580163e-01):4.868924e-01):9.573066e-02):5.244543e-02,((6:4.937306e-02,12:1.029443e+00):1.759646e+00,(13:2.007093e+00,(11:3.651346e+00,(10:6.301763e-01,36:3.472573e-01):2.330113e-02):3.266424e-01):2.384806e-01):2.951643e-01):1.682267e-01):2.445946e-01,1:7.155416e-01);
   tree gen.648000 = [&U] ((((60:9.434727e-02,16:6.777318e-02):3.884792e-02,67:1.385929e-01):3.712107e-01,(((54:1.095415e+00,(11:3.930375e+00,(((12:5.349026e-01,6:4.060393e-01):1.623229e+00,13:1.263962e+00):4.762965e-01,(10:4.295893e-01,36:4.018458e-01):5.051385e-01):1.973060e-01):1.875060e-01):1.377930e-01,(((28:1.244734e-01,43:1.472411e-01):3.214381e-01,(24:2.410165e-01,(44:1.804718e-01,15:1.537236e-01):1.274019e-01):1.716278e-01):5.281414e-01,(((((59:6.681280e-02,29:7.297355e-02):8.370115e-01,(34:7.163094e-01,(((26:7.670672e-01,((64:1.859343e-01,73:2.458361e-01):1.880569e-01,(35:4.101492e-01,65:5.280221e-01):8.321653e-02):1.254009e-01):1.682321e-01,(61:2.769319e-01,74:3.575412e-01):3.075895e-01):1.043365e-01,47:8.359570e-01):1.513127e-01):4.251565e-02):1.342525e-01,31:6.210692e-01):4.091716e-01,63:1.382863e+00):3.034301e-01,(((((68:2.418186e+00,((3:3.684791e-01,4:6.069311e-01):1.452346e+00,(69:2.293502e+00,(33:1.539805e+00,5:1.485259e+00):6.299091e-01):8.712648e-01):5.676606e-01):1.191720e-01,((32:1.000521e+00,58:9.750063e-01):1.096643e+00,62:2.504650e+00):1.792167e-01):2.134650e-01,(72:9.989122e-01,(((75:9.577598e-02,56:1.146010e-01):5.865726e-02,(45:1.532434e-02,(51:5.542001e-03,46:2.622325e-03):1.100798e-02):1.137329e-01):2.560682e-01,((9:1.993323e-01,(2:2.455319e-01,30:3.186654e-01):1.588521e-01):1.504539e-01,(8:3.153169e-01,7:4.555635e-01):3.022150e-01):1.279282e-01):4.114661e-01):8.109793e-01):1.372223e+00,((20:3.737760e-01,(52:3.279839e-01,48:3.186388e-01):2.982241e-01):3.339924e-01,(53:6.797637e-01,(((19:1.818311e-01,18:1.749570e-01):6.781924e-02,42:3.085445e-01):1.869623e-01,23:6.184333e-01):5.552928e-01):2.387451e-01):5.131433e-01):2.564075e-01,((((49:2.907738e-01,21:3.672909e-01):3.834122e-01,55:8.501253e-01):1.832821e-01,(40:2.962655e-01,(39:1.235221e-01,25:2.271828e-01):1.019967e-01):5.485234e-01):1.919330e-01,(41:4.621790e-01,(27:1.676988e-01,(66:3.568307e-02,38:2.685162e-02):1.058958e-01):2.427343e-01):5.936770e-01):2.389176e-01):9.884687e-02):2.438580e-01):1.403233e-01):2.366656e-01,((50:2.783491e-01,22:4.635731e-01):4.770776e-01,70:5.467261e-01):6.833258e-01):1.750786e-01):9.253646e-02,((((37:3.483208e-01,71:2.618690e-01):8.167013e-02,14:2.413285e-01):2.430558e-01,17:5.304515e-01):1.190249e-01,57:4.876175e-01):4.619974e-02,1:7.913909e-01);
   tree gen.648500 = [&U] ((((60:9.583577e-02,16:6.884242e-02):3.946081e-02,67:1.291523e-01):4.307890e-01,(((54:1.112697e+00,(11:4.738530e+00,(((12:8.898348e-01,6:4.124453e-01):1.290144e+00,13:1.283904e+00):4.838109e-01,(10:4.363669e-01,36:4.081857e-01):5.131080e-01):7.549648e-02):1.904642e-01):9.746097e-02,(((28:1.264372e-01,43:1.495641e-01):3.265094e-01,(24:2.448190e-01,(44:1.833190e-01,15:1.561489e-01):1.393578e-01):1.743355e-01):5.364738e-01,(((((59:6.786690e-02,29:7.412484e-02):8.502169e-01,(34:7.276105e-01,(((26:7.791691e-01,((64:1.888678e-01,73:2.497146e-01):1.910239e-01,(35:4.166201e-01,65:5.208214e-01):1.027140e-01):1.439498e-01):1.255723e-01,(61:2.813010e-01,74:3.631821e-01):3.124422e-01):4.726443e-02,47:7.233931e-01):1.536999e-01):4.413900e-02):1.178743e-01,31:7.004221e-01):4.156271e-01,63:1.404681e+00):3.082173e-01,(((((68:2.155486e+00,((3:3.742925e-01,4:6.774749e-01):1.583483e+00,(69:2.329686e+00,(33:1.564098e+00,5:1.234917e+00):6.398470e-01):8.850106e-01):2.989370e-01):4.118294e-01,((32:1.016306e+00,58:9.903888e-01):1.113944e+00,62:2.544166e+00):4.673451e-01):3.779160e-01,(72:1.014672e+00,(((75:8.533281e-02,56:1.164090e-01):5.958269e-02,(45:1.556611e-02,(51:4.286848e-03,46:2.663697e-03):1.118165e-02):1.155273e-01):3.464265e-01,((9:2.024771e-01,(2:2.722245e-01,30:3.236929e-01):1.613582e-01):1.528276e-01,(8:3.202916e-01,7:4.210343e-01):3.069830e-01):1.279234e-01):5.176615e-01):8.020285e-01):1.393873e+00,((20:3.796730e-01,(52:3.331584e-01,48:3.236659e-01):3.029291e-01):4.641336e-01,(53:6.904882e-01,(((19:1.846998e-01,18:1.777173e-01):6.888921e-02,42:3.134123e-01):2.399531e-01,23:6.281902e-01):5.218759e-01):1.616839e-01):4.827738e-01):2.604528e-01,((((49:2.953612e-01,21:3.730856e-01):3.894612e-01,55:8.108858e-01):2.298938e-01,(40:3.009396e-01,(39:1.254709e-01,25:2.177564e-01):1.036059e-01):5.571773e-01):1.866166e-01,(41:4.694707e-01,(27:1.703445e-01,(66:3.624604e-02,38:2.727525e-02):1.075665e-01):2.465639e-01):6.030433e-01):2.426870e-01):1.004064e-01):1.721584e-01):1.142062e-01):2.403994e-01,((50:3.353272e-01,22:4.708868e-01):4.204863e-01,70:5.468930e-01):6.941065e-01):1.778408e-01):9.399639e-02,((((37:3.343768e-01,71:2.660005e-01):8.295863e-02,14:2.451359e-01):2.468905e-01,17:5.388203e-01):1.599125e-01,57:4.866899e-01):4.920048e-02,1:8.038766e-01);
   tree gen.649000 = [&U] ((((60:9.288435e-02,16:6.672231e-02):5.775158e-02,67:1.251749e-01):4.175221e-01,(((54:1.078430e+00,(11:3.696304e+00,(((12:8.624309e-01,6:2.412902e-01):1.123068e+00,13:1.244364e+00):4.689111e-01,(10:4.711033e-01,36:3.956149e-01):4.973060e-01):1.165265e-01):2.361700e-01):1.008750e-01,(((28:1.225434e-01,43:1.303801e-01):3.164539e-01,(24:2.372794e-01,(44:1.627692e-01,15:1.513400e-01):1.280388e-01):1.689666e-01):5.199522e-01,(((((59:6.577682e-02,29:7.184204e-02):6.371912e-01,(34:7.052025e-01,(((26:6.991430e-01,((64:1.830513e-01,73:2.420242e-01):2.160521e-01,(35:4.382678e-01,65:5.047819e-01):9.955070e-02):1.395167e-01):9.010712e-02,(61:2.726379e-01,74:3.519973e-01):3.028201e-01):1.675471e-01,47:7.011150e-01):1.489664e-01):7.548246e-02):1.101302e-01,31:6.788514e-01):4.009484e-01,63:1.266434e+00):3.950227e-01,(((((68:2.089104e+00,((32:9.028695e-01,58:9.598881e-01):1.225799e+00,62:2.465814e+00):5.431324e-01):1.471606e-01,((3:3.627656e-01,4:5.671282e-01):1.534717e+00,(69:2.257940e+00,(33:1.515929e+00,5:1.196886e+00):6.201419e-01):7.663557e-01):4.905904e-01):3.662774e-01,(72:9.834233e-01,(((75:8.270484e-02,56:1.128240e-01):5.774774e-02,(45:1.508672e-02,(51:4.154828e-03,46:2.581664e-03):1.083730e-02):1.119694e-01):3.357577e-01,((9:1.962415e-01,(2:2.286228e-01,30:3.137243e-01):2.232702e-01):1.481210e-01,(8:3.104277e-01,7:4.080678e-01):2.975290e-01):1.239837e-01):5.017193e-01):7.773287e-01):1.350946e+00,((20:3.679803e-01,(52:3.228983e-01,48:3.136981e-01):2.935999e-01):4.498399e-01,(53:6.692234e-01,(((19:1.790117e-01,18:1.541841e-01):1.959669e-01,42:3.082953e-01):2.325634e-01,23:6.088440e-01):5.058038e-01):1.312444e-01):4.467435e-01):2.524317e-01,((((49:2.862651e-01,21:3.615958e-01):3.774671e-01,55:7.859132e-01):2.214434e-01,(40:2.916716e-01,(39:1.172715e-01,25:2.110502e-01):1.004152e-01):5.400181e-01):2.193441e-01,(41:4.532693e-01,(27:1.650985e-01,(66:3.512978e-02,38:2.566172e-02):1.042538e-01):3.456547e-01):5.844716e-01):2.352131e-01):8.810413e-02):1.668565e-01):1.106890e-01):2.329959e-01,((50:2.702064e-01,22:4.563850e-01):4.075367e-01,70:5.300505e-01):6.727303e-01):1.723639e-01):9.110161e-02,((((37:2.809598e-01,71:2.578085e-01):8.040378e-02,14:2.737208e-01):2.392871e-01,17:5.222265e-01):1.549877e-01,57:4.717014e-01):6.058162e-02,1:7.791198e-01);
   tree gen.649500 = [&U] ((((60:9.634622e-02,16:6.920910e-02):5.990403e-02,67:1.298402e-01):4.815576e-01,(((54:1.118624e+00,(((28:1.200440e-01,43:1.403409e-01):3.282484e-01,(24:2.461230e-01,(44:1.688357e-01,15:1.569806e-01):1.328109e-01):1.752641e-01):5.393312e-01,(((((59:6.822837e-02,29:7.451965e-02):6.609398e-01,(34:7.314860e-01,(((26:7.252006e-01,((64:1.898738e-01,73:2.510447e-01):1.613559e-01,(35:4.546024e-01,65:5.235955e-01):1.032610e-01):9.438080e-02):9.346548e-02,(61:2.827993e-01,74:3.651165e-01):3.514668e-01):1.737917e-01,47:7.272461e-01):2.046167e-01):1.148671e-01):1.142348e-01,31:7.041527e-01):4.074064e-01,63:1.313635e+00):2.733120e-01,((((((68:2.166966e+00,62:2.499283e+00):2.170860e-01,(32:9.365202e-01,58:9.956639e-01):1.271485e+00):1.526454e-01,((3:3.762861e-01,4:5.882655e-01):1.591917e+00,(69:2.342095e+00,(33:1.572429e+00,5:1.241495e+00):6.432551e-01):7.949184e-01):2.408654e-01):3.799289e-01,(72:1.020076e+00,(((75:8.578732e-02,56:1.185912e-01):5.990004e-02,(45:1.564902e-02,(51:4.309681e-03,46:2.677885e-03):1.479695e-02):1.161426e-01):3.783072e-01,((9:2.035556e-01,(2:2.371438e-01,30:3.254170e-01):2.315917e-01):1.536416e-01,(8:3.219976e-01,7:4.232768e-01):3.086181e-01):1.286047e-01):5.204187e-01):8.112569e-01):1.239050e+00,((20:4.234331e-01,(52:3.349329e-01,48:3.075750e-01):3.045426e-01):4.054893e-01,(53:6.941659e-01,(((19:1.856836e-01,18:1.599306e-01):2.032707e-01,42:2.164221e-01):2.412312e-01,23:6.315361e-01):5.246556e-01):1.361360e-01):4.950908e-01):2.618401e-01,((((49:2.969344e-01,21:3.750728e-01):3.915356e-01,55:8.984221e-01):2.083281e-01,(40:3.025425e-01,(39:1.216423e-01,25:2.189162e-01):1.041577e-01):5.601450e-01):2.275192e-01,(41:4.701630e-01,(27:1.712518e-01,(66:3.643910e-02,38:2.661815e-02):1.081395e-01):3.585375e-01):6.062553e-01):2.439796e-01):9.138784e-02):2.071095e-01):1.357716e-01):1.046347e-01,(11:3.834068e+00,(((12:7.608128e-01,6:4.349892e-01):1.046201e+00,13:1.290742e+00):4.803752e-01,(10:4.886617e-01,36:5.685218e-01):5.158410e-01):1.208695e-01):2.449722e-01):1.609624e-01,((50:2.802772e-01,22:4.733948e-01):4.227259e-01,70:5.498059e-01):6.978035e-01):2.658388e-01):8.548149e-02,((((37:2.914314e-01,71:2.674173e-01):7.676363e-02,14:2.839226e-01):2.482055e-01,17:5.416903e-01):1.607642e-01,57:4.892821e-01):6.283954e-02,1:8.081583e-01);
   tree gen.650000 = [&U] (57:4.857808e-01,((((37:2.893459e-01,71:2.655036e-01):7.621431e-02,14:2.818908e-01):2.464293e-01,17:5.378139e-01):8.676099e-02,(((60:9.565677e-02,16:6.621974e-02):5.947536e-02,67:9.143460e-02):4.781116e-01,(((54:1.110619e+00,(((28:1.191850e-01,43:1.393366e-01):3.258995e-01,(24:2.443617e-01,(44:1.676275e-01,15:1.558572e-01):1.318605e-01):1.740099e-01):5.206091e-01,(((((59:6.774013e-02,29:5.272780e-02):6.562102e-01,(34:7.262515e-01,(((26:7.200110e-01,((64:1.885150e-01,73:2.853542e-01):1.602012e-01,(35:4.513493e-01,65:5.198486e-01):8.118193e-02):1.764189e-01):1.275052e-01,(61:2.999602e-01,74:3.625037e-01):3.489517e-01):1.725480e-01,47:7.220420e-01):1.541844e-01):1.140451e-01):1.134174e-01,31:6.991138e-01):4.044911e-01,63:1.304235e+00):2.713562e-01,(((((62:2.481398e+00,((3:3.735934e-01,4:6.669210e-01):1.367333e+00,(69:2.325335e+00,(33:1.561177e+00,5:1.232611e+00):6.386519e-01):7.892299e-01):3.389891e-01):1.515530e-01,(68:2.151460e+00,(32:9.686947e-01,58:8.720994e-01):1.318601e+00):2.155325e-01):3.772101e-01,(72:1.012777e+00,(((75:8.517342e-02,56:1.177426e-01):5.947140e-02,(45:1.337304e-02,(51:4.278841e-03,46:2.658722e-03):8.416487e-03):1.193979e-01):3.701111e-01,((9:2.020989e-01,(2:2.354468e-01,30:3.230883e-01):1.401662e-01):1.525422e-01,(8:3.196934e-01,7:4.202479e-01):2.692135e-01):1.981978e-01):5.332366e-01):8.054516e-01):1.230183e+00,((20:4.204030e-01,(52:3.325362e-01,48:3.053740e-01):3.023633e-01):4.025876e-01,(53:6.891985e-01,(((19:1.843548e-01,18:1.587862e-01):2.115565e-01,42:2.545540e-01):2.395049e-01,23:6.270169e-01):5.209011e-01):1.351618e-01):4.915479e-01):2.599664e-01,((((49:2.948096e-01,21:3.723887e-01):3.887338e-01,55:7.665435e-01):2.502411e-01,(40:3.003775e-01,(39:1.019582e-01,25:2.173497e-01):1.034124e-01):5.263280e-01):1.342205e-01,(41:4.667986e-01,(27:1.700263e-01,(66:3.617834e-02,38:2.642768e-02):1.073656e-01):3.559718e-01):6.019170e-01):2.422337e-01):1.403507e-01):2.056274e-01):8.120630e-02):9.925640e-02,(11:3.806631e+00,(((12:7.553684e-01,6:4.318764e-01):1.038714e+00,13:1.281506e+00):4.860566e-01,(10:4.851649e-01,36:5.644534e-01):5.122040e-01):1.200046e-01):2.386613e-01):1.767648e-01,((50:3.275883e-01,22:4.700072e-01):3.768168e-01,70:5.458715e-01):6.928100e-01):2.639364e-01):5.427963e-02):6.907626e-02,1:8.023751e-01);
```
