## Supplementary material for "Deep-mining of vertebrate genomes reveals an unexpected diversity of endogenous viral elements": Nairo_translatorx_trimmed_RNA.nex.trprobs (part 2 of 3)

```
   tree tree_2378 [p = 0.000, P = 0.821] = [&W 0.000067] ((57,((67,(60,16)),(17,((71,37),14)))),((70,(50,22)),(((13,(36,10)),(11,(12,6))),(54,(((43,28),(24,(44,15))),(((41,((66,38),27)),((40,(39,25)),(55,(49,21)))),((63,(31,((59,29),(34,(47,((74,61),(((73,64),(65,35)),26))))))),((((52,48),20),(53,(23,(42,(19,18))))),((72,(((75,56),((51,46),45)),((8,7),(9,(30,2))))),((62,(58,32)),(68,((69,(33,5)),(4,3)))))))))))),1);
   tree tree_2379 [p = 0.000, P = 0.821] = [&W 0.000067] (((67,(60,16)),(57,(17,((71,37),14)))),((70,(50,22)),((54,(11,(13,(36,10)))),(((43,28),(24,(44,15))),(((41,((66,38),27)),((40,(39,25)),(55,(49,21)))),((63,(31,((59,29),(34,(47,((74,61),(((73,64),(65,35)),26))))))),((((52,48),20),(53,(23,(42,(19,18))))),(((12,6),(72,(((75,56),((51,46),45)),((8,7),(9,(30,2)))))),((62,(58,32)),(68,((69,(33,5)),(4,3))))))))))),1);
   tree tree_2380 [p = 0.000, P = 0.821] = [&W 0.000067] (57,((17,((71,37),14)),((67,(60,16)),((70,(50,22)),((11,(13,(36,10))),(54,(((43,28),(24,(44,15))),(((41,((66,38),27)),((40,(39,25)),(55,(49,21)))),((63,(31,((59,29),(34,(47,((74,61),(((73,64),(65,35)),26))))))),((((52,48),20),(53,(23,(42,(19,18))))),(((12,6),(72,(((75,56),((51,46),45)),((8,7),(9,(30,2)))))),(((68,62),(58,32)),((69,(33,5)),(4,3))))))))))))),1);
   tree tree_2381 [p = 0.000, P = 0.821] = [&W 0.000067] (((67,(60,16)),(57,(17,((71,37),14)))),((70,(50,22)),(((13,11),(36,10)),(54,(((43,28),(24,(44,15))),(((41,((66,38),27)),((40,(39,25)),(55,(49,21)))),((63,(31,((59,29),(34,(47,((74,61),(((73,64),(65,35)),26))))))),((((52,48),20),(53,(23,(42,(19,18))))),(((12,6),(72,(((75,56),((51,46),45)),((8,7),(9,(30,2)))))),(((68,62),(58,32)),((69,(33,5)),(4,3))))))))))),1);
   tree tree_2382 [p = 0.000, P = 0.821] = [&W 0.000067] (57,((17,((71,37),14)),((67,(60,16)),((70,(50,22)),((11,(13,(36,10))),(54,(((43,28),(24,(44,15))),(((41,((66,38),27)),((40,(39,25)),(55,(49,21)))),((63,((59,29),(31,(34,(47,((74,61),(((73,64),(65,35)),26))))))),((((52,48),20),(53,(23,(42,(19,18))))),(((12,6),(72,(((75,56),((51,46),45)),((8,7),(9,(30,2)))))),(62,((58,32),(68,((69,(33,5)),(4,3))))))))))))))),1);
   tree tree_2383 [p = 0.000, P = 0.821] = [&W 0.000067] ((57,(17,((71,37),14))),((67,(60,16)),((70,(50,22)),((54,(11,(13,(36,10)))),(((43,28),(24,(44,15))),(((41,((66,38),27)),((40,(39,25)),(55,(49,21)))),((63,((59,29),(31,(34,(47,((74,61),((65,((73,64),35)),26))))))),((((52,48),20),(53,(23,(42,(19,18))))),(((12,6),(72,(((75,56),((51,46),45)),((8,7),(9,(30,2)))))),((62,(58,32)),(68,((69,(33,5)),(4,3)))))))))))),1);
   tree tree_2384 [p = 0.000, P = 0.821] = [&W 0.000067] ((57,((17,(67,(60,16))),((71,37),14))),((70,(50,22)),((11,(13,(36,10))),(54,(((43,28),(24,(44,15))),((63,(31,((59,29),(34,(47,((74,61),(((73,64),(65,35)),26))))))),(((41,((66,38),27)),((40,(39,25)),(55,(49,21)))),((((52,48),20),(53,(23,(42,(19,18))))),(((12,6),(72,(((75,56),((51,46),45)),((8,7),(9,(30,2)))))),((62,(58,32)),(68,((69,(33,5)),(4,3)))))))))))),1);
   tree tree_2385 [p = 0.000, P = 0.821] = [&W 0.000067] ((57,(17,((71,37),14))),((67,(60,16)),((70,(50,22)),((54,(11,(13,(36,10)))),(((43,28),(24,(44,15))),(((41,((66,38),27)),((40,(39,25)),(55,(49,21)))),((63,(31,((59,29),(34,(47,((74,61),(((73,64),(65,35)),26))))))),((((52,48),20),(53,(23,(42,(19,18))))),(((12,6),(72,(((75,56),((51,46),45)),((8,7),(9,(30,2)))))),(62,((68,(58,32)),((69,(33,5)),(4,3)))))))))))),1);
   tree tree_2386 [p = 0.000, P = 0.821] = [&W 0.000067] (((67,(60,16)),(57,(17,((71,37),14)))),((70,(50,22)),(((13,11),(36,10)),(54,(((43,28),(24,(44,15))),((63,(31,((59,29),(34,(47,((74,61),(((73,64),(65,35)),26))))))),(((41,((66,38),27)),((40,(39,25)),(55,(49,21)))),((((52,48),20),(53,(23,(42,(19,18))))),(((12,6),(72,(((75,56),((51,46),45)),((8,7),(9,(30,2)))))),(62,((58,32),(68,((69,(33,5)),(4,3))))))))))))),1);
   tree tree_2387 [p = 0.000, P = 0.822] = [&W 0.000067] ((57,((67,(60,16)),(17,((71,37),14)))),((70,(50,22)),((13,(11,(36,10))),(54,(((43,28),(24,(44,15))),((63,(31,((59,29),(34,(47,((74,61),(((73,64),(65,35)),26))))))),(((41,((66,38),27)),((40,(39,25)),(55,(49,21)))),((((52,48),20),(53,(23,(42,(19,18))))),(((12,6),(72,(((75,56),((51,46),45)),((8,7),(9,(30,2)))))),((58,32),(62,(68,((69,(33,5)),(4,3))))))))))))),1);
   tree tree_2388 [p = 0.000, P = 0.822] = [&W 0.000067] (((67,(60,16)),(57,(17,((71,37),14)))),((70,(50,22)),((13,(11,(36,10))),(54,(((43,28),(24,(44,15))),((63,((59,29),(31,(34,(47,((74,61),(((73,64),(65,35)),26))))))),(((41,((66,38),27)),((40,(39,25)),(55,(49,21)))),((((52,48),20),(53,(23,(42,(19,18))))),(((12,6),(72,(((75,56),((51,46),45)),((8,7),(9,(30,2)))))),((62,(58,32)),(68,((69,(33,5)),(4,3)))))))))))),1);
   tree tree_2389 [p = 0.000, P = 0.822] = [&W 0.000067] (((67,(60,16)),(57,(17,((71,37),14)))),((70,(50,22)),((13,(11,(36,10))),(((43,28),(24,(44,15))),(54,((63,(31,((59,29),(34,(47,((74,61),(((73,64),(65,35)),26))))))),(((41,((66,38),27)),((40,(39,25)),(55,(49,21)))),((((52,48),20),(53,(23,(42,(19,18))))),(((12,6),(72,(((75,56),((51,46),45)),((8,7),(9,(30,2)))))),((62,(58,32)),(68,((69,(33,5)),(4,3)))))))))))),1);
   tree tree_2390 [p = 0.000, P = 0.822] = [&W 0.000067] (57,((17,((71,37),14)),((67,(60,16)),((70,(50,22)),((54,((13,11),(36,10))),(((43,28),(24,(44,15))),((63,(31,((59,29),(34,(47,((74,61),(((73,64),(65,35)),26))))))),(((41,((66,38),27)),((40,(39,25)),(55,(49,21)))),((((52,48),20),(53,(23,(42,(19,18))))),(((12,6),(72,(((75,56),((51,46),45)),((8,7),(9,(30,2)))))),((62,(58,32)),(68,((69,(33,5)),(4,3))))))))))))),1);
   tree tree_2391 [p = 0.000, P = 0.822] = [&W 0.000067] (((67,(60,16)),(57,(17,((71,37),14)))),((70,(50,22)),(((13,11),(36,10)),((54,((43,28),(24,(44,15)))),((63,(31,((59,29),(34,(47,((74,61),(((73,64),(65,35)),26))))))),(((41,((66,38),27)),((40,(39,25)),(55,(49,21)))),((((52,48),20),(53,(23,(42,(19,18))))),(((12,6),(72,(((75,56),((51,46),45)),((8,7),(9,(30,2)))))),((58,32),(62,(68,((69,(33,5)),(4,3)))))))))))),1);
   tree tree_2392 [p = 0.000, P = 0.822] = [&W 0.000067] (((67,(60,16)),(57,(17,((71,37),14)))),((70,(50,22)),((54,((13,11),(36,10))),(((43,28),(24,(44,15))),((63,(31,((59,29),(34,(47,((74,61),((65,((73,64),35)),26))))))),(((41,((66,38),27)),((40,(39,25)),(55,(49,21)))),((((52,48),20),(53,(23,(42,(19,18))))),(((12,6),(72,(((75,56),((51,46),45)),((8,7),(9,(30,2)))))),((62,(58,32)),((68,(69,(33,5))),(4,3)))))))))),1);
   tree tree_2393 [p = 0.000, P = 0.822] = [&W 0.000067] (((67,(60,16)),(57,(17,((71,37),14)))),((70,(50,22)),((13,(11,(36,10))),(54,(((43,28),(24,(44,15))),(((41,((66,38),27)),((40,(39,25)),(55,(49,21)))),((63,(31,((59,29),(34,(47,((74,61),(((73,64),(65,35)),26))))))),((((52,48),20),(53,(23,(42,(19,18))))),(((12,6),(72,(((75,56),((51,46),45)),((8,7),(9,(30,2)))))),(((68,62),(58,32)),((69,(33,5)),(4,3))))))))))),1);
   tree tree_2394 [p = 0.000, P = 0.822] = [&W 0.000067] (((67,(60,16)),(57,(17,((71,37),14)))),((70,(50,22)),(((13,(36,10)),(11,(12,6))),(54,(((43,28),(24,(44,15))),((63,(31,((59,29),(34,(47,((74,61),(((73,64),(65,35)),26))))))),(((41,((66,38),27)),((40,(39,25)),(55,(49,21)))),((((52,48),20),(53,(23,(42,(19,18))))),((72,(((75,56),((51,46),45)),((8,7),(9,(30,2))))),((58,32),((68,62),((69,(33,5)),(4,3)))))))))))),1);
   tree tree_2395 [p = 0.000, P = 0.822] = [&W 0.000067] (((67,(60,16)),(57,(17,((71,37),14)))),((70,(50,22)),(((13,(36,10)),(11,(12,6))),(54,(((43,28),(24,(44,15))),((63,(31,((59,29),(34,(47,((74,61),((65,((73,64),35)),26))))))),(((41,((66,38),27)),((40,(39,25)),(55,(49,21)))),((((52,48),20),(53,(23,(42,(19,18))))),((72,(((75,56),((51,46),45)),((8,7),(9,(30,2))))),((58,32),((68,62),((69,(33,5)),(4,3)))))))))))),1);
   tree tree_2396 [p = 0.000, P = 0.822] = [&W 0.000067] (((67,(60,16)),(57,(17,((71,37),14)))),((70,(50,22)),(((13,(36,10)),(11,(12,6))),(54,(((43,28),(24,(44,15))),((63,(31,((59,29),(34,(47,((74,61),(((73,64),(65,35)),26))))))),(((41,((66,38),27)),((40,(39,25)),(55,(49,21)))),((((52,48),20),(53,(23,(42,(19,18))))),((72,(((75,56),((51,46),45)),((8,7),(9,(30,2))))),(62,((58,32),((69,(33,5)),(68,(4,3))))))))))))),1);
   tree tree_2397 [p = 0.000, P = 0.822] = [&W 0.000067] ((57,((67,(60,16)),(17,((71,37),14)))),((70,(50,22)),(((13,(36,10)),(11,(12,6))),(54,(((43,28),(24,(44,15))),((63,(31,((59,29),(34,(47,((74,61),((65,((73,64),35)),26))))))),(((41,((66,38),27)),((40,(39,25)),(55,(49,21)))),((((52,48),20),(53,(23,(42,(19,18))))),((72,(((75,56),((51,46),45)),((8,7),(9,(30,2))))),((62,(58,32)),(68,((69,(33,5)),(4,3)))))))))))),1);
   tree tree_2398 [p = 0.000, P = 0.822] = [&W 0.000067] (((67,(60,16)),(57,(17,((71,37),14)))),((70,(50,22)),((54,((13,(36,10)),(11,(12,6)))),(((43,28),(24,(44,15))),((63,(31,((59,29),(34,((74,61),(47,(((73,64),(65,35)),26))))))),(((41,((66,38),27)),((40,(39,25)),(55,(49,21)))),((((52,48),20),(53,(23,(42,(19,18))))),((72,(((75,56),((51,46),45)),((8,7),(9,(30,2))))),((62,(58,32)),(68,((69,(33,5)),(4,3))))))))))),1);
   tree tree_2399 [p = 0.000, P = 0.822] = [&W 0.000067] ((57,((67,(60,16)),(17,((71,37),14)))),((70,(50,22)),(((13,(36,10)),(11,(12,6))),(54,(((43,28),(24,(44,15))),((63,(31,((59,29),(34,(47,((74,61),(((73,64),(65,35)),26))))))),(((41,((66,38),27)),((40,(39,25)),(55,(49,21)))),((((52,48),20),(53,(23,(42,(19,18))))),((72,(((75,56),((51,46),45)),((8,7),(9,(30,2))))),(((68,62),(58,32)),((69,(33,5)),(4,3))))))))))),1);
   tree tree_2400 [p = 0.000, P = 0.822] = [&W 0.000067] ((57,((67,(60,16)),(17,((71,37),14)))),((70,(50,22)),(((13,(36,10)),(11,(12,6))),(54,(((43,28),(24,(44,15))),((63,(31,((59,29),(34,(47,((74,61),(((73,64),(65,35)),26))))))),(((41,((66,38),27)),((40,(39,25)),(55,(49,21)))),((((52,48),20),(53,(23,(42,(19,18))))),((72,(((75,56),((51,46),45)),((8,7),(9,(30,2))))),(62,((58,32),(68,((69,(33,5)),(4,3))))))))))))),1);
   tree tree_2401 [p = 0.000, P = 0.822] = [&W 0.000067] (((67,(60,16)),(57,(17,((71,37),14)))),((70,(50,22)),(((13,(36,10)),(11,(12,6))),(54,(((43,28),(24,(44,15))),((63,(31,((59,29),(34,(47,((74,61),(((73,64),(65,35)),26))))))),(((41,((66,38),27)),((40,(39,25)),(55,(49,21)))),((((52,48),20),(53,(23,(42,(19,18))))),((72,(((75,56),((51,46),45)),((8,7),(9,(30,2))))),((68,62),((58,32),((69,(33,5)),(4,3)))))))))))),1);
   tree tree_2402 [p = 0.000, P = 0.823] = [&W 0.000067] (((67,(60,16)),(57,(17,((71,37),14)))),((70,(50,22)),(((13,(36,10)),(11,(12,6))),(54,(((43,28),(24,(44,15))),((63,(31,((59,29),(34,(47,((74,61),(((73,64),35),(65,26)))))))),(((41,((66,38),27)),((40,(39,25)),(55,(49,21)))),((((52,48),20),(53,(23,(42,(19,18))))),((72,(((75,56),((51,46),45)),((8,7),(9,(30,2))))),((62,(58,32)),(68,((69,(33,5)),(4,3)))))))))))),1);
   tree tree_2403 [p = 0.000, P = 0.823] = [&W 0.000067] (((67,(60,16)),(57,(17,((71,37),14)))),((70,(50,22)),(((13,(36,10)),(11,(12,6))),(54,(((43,28),(24,(44,15))),((63,(31,((59,29),(34,(47,((74,61),(((73,64),(65,35)),26))))))),(((41,((66,38),27)),((40,(39,25)),(55,(49,21)))),((((52,48),20),(53,(23,(42,(19,18))))),((72,(((75,56),((51,46),45)),((8,7),(9,(30,2))))),((62,(58,32)),((69,(33,5)),(68,(4,3)))))))))))),1);
   tree tree_2404 [p = 0.000, P = 0.823] = [&W 0.000067] (((60,(67,16)),(57,(17,((71,37),14)))),((70,(50,22)),(((13,(36,10)),(11,(12,6))),(54,(((43,28),(24,(44,15))),((63,(31,((59,29),(34,(47,((74,61),(((73,64),(65,35)),26))))))),(((41,((66,38),27)),((40,(39,25)),(55,(49,21)))),((((52,48),20),(53,(23,(42,(19,18))))),((72,(((75,56),((51,46),45)),((8,7),(9,(30,2))))),((62,(58,32)),(68,((69,(33,5)),(4,3)))))))))))),1);
   tree tree_2405 [p = 0.000, P = 0.823] = [&W 0.000067] (((67,(60,16)),(57,(17,((71,37),14)))),((70,(50,22)),(((13,(36,10)),(11,(12,6))),(54,(((43,28),(24,(44,15))),((63,(31,((59,29),(34,(47,((74,61),(((73,64),(65,35)),26))))))),(((41,((66,38),27)),((40,(39,25)),(55,(49,21)))),((((52,48),20),(53,(23,(42,(19,18))))),((72,(((75,56),((51,46),45)),((8,7),(9,(30,2))))),(62,((58,32),((68,(69,(33,5))),(4,3)))))))))))),1);
   tree tree_2406 [p = 0.000, P = 0.823] = [&W 0.000067] (((67,(60,16)),(57,(17,((71,37),14)))),((70,(50,22)),(((13,(36,10)),(11,(12,6))),(54,(((43,28),(24,(44,15))),((63,(31,((59,29),(34,(47,((74,61),(((73,64),(65,35)),26))))))),(((41,((66,38),27)),((40,(39,25)),(55,(49,21)))),((((52,48),20),(53,(23,(42,(19,18))))),((72,(((75,56),((51,46),45)),((8,7),(9,(30,2))))),((68,(58,32)),(62,((69,(33,5)),(4,3)))))))))))),1);
   tree tree_2407 [p = 0.000, P = 0.823] = [&W 0.000067] (((67,(60,16)),(57,(17,((71,37),14)))),((70,(50,22)),(((13,(36,10)),(11,(12,6))),(54,(((43,28),(24,(44,15))),((63,(31,((59,29),(34,(47,((74,61),(((73,64),(65,35)),26))))))),(((41,((66,38),27)),((40,(39,25)),(55,(49,21)))),((((52,48),20),(53,(23,(42,(19,18))))),((72,(((75,56),((51,46),45)),((8,7),(9,(30,2))))),(62,(68,((58,32),((69,(33,5)),(4,3))))))))))))),1);
   tree tree_2408 [p = 0.000, P = 0.823] = [&W 0.000067] (((67,(60,16)),(57,(17,((71,37),14)))),((70,(50,22)),(((13,(36,10)),(11,(12,6))),(54,(((43,28),(24,(44,15))),((63,(31,((59,29),(34,(47,((74,61),((65,((73,64),35)),26))))))),(((41,((66,38),27)),((40,(39,25)),(55,(49,21)))),((((52,48),20),(53,(23,(42,(19,18))))),((72,(((75,56),((51,46),45)),((8,7),(9,(30,2))))),(62,((58,32),(68,((69,(33,5)),(4,3))))))))))))),1);
   tree tree_2409 [p = 0.000, P = 0.823] = [&W 0.000067] (((67,(60,16)),(57,(17,((71,37),14)))),((70,(50,22)),(((13,(36,10)),(11,(12,6))),(54,(((43,28),(24,(44,15))),(((41,((66,38),27)),((40,(39,25)),(55,(49,21)))),((63,(31,((59,29),(34,(47,((74,61),(((73,64),(65,35)),26))))))),((((52,48),20),(53,(23,(42,(19,18))))),((72,(((75,56),(51,(46,45))),((8,7),(9,(30,2))))),(((68,62),(58,32)),((69,(33,5)),(4,3))))))))))),1);
   tree tree_2410 [p = 0.000, P = 0.823] = [&W 0.000067] (((67,(60,16)),(57,(17,((71,37),14)))),((70,(50,22)),(((13,(36,10)),(11,(12,6))),(54,(((43,28),(24,(44,15))),((63,((59,29),(31,(34,(47,((74,61),(((73,64),(65,35)),26))))))),(((41,((66,38),27)),((40,(39,25)),(55,(49,21)))),((((52,48),20),(53,(23,(42,(19,18))))),((72,(((75,56),((51,46),45)),((8,7),(9,(30,2))))),((68,62),((58,32),((69,(33,5)),(4,3)))))))))))),1);
   tree tree_2411 [p = 0.000, P = 0.823] = [&W 0.000067] ((57,((67,(60,16)),(17,((71,37),14)))),((70,(50,22)),(((13,(36,10)),(11,(12,6))),(54,(((43,28),(24,(44,15))),((63,((59,29),(31,(34,(47,((74,61),(((73,64),(65,35)),26))))))),(((41,((66,38),27)),((40,(39,25)),(55,(49,21)))),((((52,48),20),(53,(23,(42,(19,18))))),((72,(((75,56),((51,46),45)),((8,7),(9,(30,2))))),((62,(58,32)),(68,((69,(33,5)),(4,3)))))))))))),1);
   tree tree_2412 [p = 0.000, P = 0.823] = [&W 0.000067] (((67,(60,16)),(57,(17,((71,37),14)))),((70,(50,22)),(((13,(36,10)),(11,(12,6))),(54,(((43,28),(24,(44,15))),(((41,((66,38),27)),((40,(39,25)),(55,(49,21)))),((63,(31,((34,(59,29)),(47,((74,61),(((73,64),(65,35)),26)))))),((((52,48),20),(53,(23,(42,(19,18))))),((72,(((75,56),((51,46),45)),((8,7),(9,(30,2))))),((58,32),(62,(68,((69,(33,5)),(4,3))))))))))))),1);
   tree tree_2413 [p = 0.000, P = 0.823] = [&W 0.000067] (((67,(60,16)),(57,(17,((71,37),14)))),((70,(50,22)),(((13,(36,10)),(11,(12,6))),(54,(((43,28),(24,(44,15))),(((41,((66,38),27)),((40,(39,25)),(55,(49,21)))),((63,(31,((59,29),(34,(47,((74,61),(((73,64),(65,35)),26))))))),((((52,48),20),(53,(23,(42,(19,18))))),((72,(((75,56),((51,46),45)),((8,7),(9,(30,2))))),(62,((58,32),(68,((69,(33,5)),(4,3))))))))))))),1);
   tree tree_2414 [p = 0.000, P = 0.823] = [&W 0.000067] (((67,(60,16)),(57,(17,((71,37),14)))),((70,(50,22)),(((13,(36,10)),(11,(12,6))),(54,(((43,28),(24,(44,15))),(((41,((66,38),27)),((40,(39,25)),(55,(49,21)))),((63,(31,((59,29),(34,(47,((74,61),((65,((73,64),35)),26))))))),((((52,48),20),(53,(23,(42,(19,18))))),((72,(((75,56),((51,46),45)),((8,7),(9,(30,2))))),(((68,62),(58,32)),((69,(33,5)),(4,3))))))))))),1);
   tree tree_2415 [p = 0.000, P = 0.823] = [&W 0.000067] (((67,(60,16)),(57,(17,((71,37),14)))),((70,(50,22)),(((13,(36,10)),(11,(12,6))),((54,((43,28),(24,(44,15)))),(((41,((66,38),27)),((40,(39,25)),(55,(49,21)))),((63,(31,((59,29),(34,(47,((74,61),(((73,64),(65,35)),26))))))),((((52,48),20),(53,(23,(42,(19,18))))),(((58,32),(62,(72,(((75,56),((51,46),45)),((8,7),(9,(30,2))))))),(68,((69,(33,5)),(4,3)))))))))),1);
   tree tree_2416 [p = 0.000, P = 0.823] = [&W 0.000067] (((67,(60,16)),(57,(17,((71,37),14)))),((70,(50,22)),(((13,(36,10)),(11,(12,6))),(54,(((43,28),(24,(44,15))),((63,((59,29),(31,(34,(47,((74,61),(((73,64),(65,35)),26))))))),(((41,((66,38),27)),((40,(39,25)),(55,(49,21)))),((((52,48),20),(53,(23,(42,(19,18))))),((72,(((75,56),((51,46),45)),((8,7),(9,(30,2))))),((62,(58,32)),(68,((69,(33,5)),(4,3)))))))))))),1);
   tree tree_2417 [p = 0.000, P = 0.824] = [&W 0.000067] (((67,(60,16)),(57,(17,((71,37),14)))),((70,(50,22)),(((13,(36,10)),(11,(12,6))),(54,(((43,28),(24,(44,15))),((63,(31,((59,29),(34,(47,((74,61),(((73,64),(65,35)),26))))))),(((41,((66,38),27)),((40,(39,25)),(55,(49,21)))),((((52,48),20),(53,(23,(42,(19,18))))),((72,(((75,56),((51,46),45)),((8,7),(9,(30,2))))),(((62,(58,32)),(69,(33,5))),(68,(4,3))))))))))),1);
   tree tree_2418 [p = 0.000, P = 0.824] = [&W 0.000067] (((67,(60,16)),(57,(17,((71,37),14)))),((70,(50,22)),(((13,(36,10)),(11,(12,6))),(54,(((43,28),(24,(44,15))),((63,(31,((59,29),(34,(47,((74,61),(((73,64),(65,35)),26))))))),(((41,((66,38),27)),((40,(39,25)),(55,(49,21)))),((((52,48),20),(53,(23,(42,(19,18))))),((72,(((75,56),((51,46),45)),((8,7),(9,(30,2))))),(((58,32),((68,62),(69,(33,5)))),(4,3)))))))))),1);
   tree tree_2419 [p = 0.000, P = 0.824] = [&W 0.000067] (((67,(60,16)),(57,(17,((71,37),14)))),((70,(50,22)),((54,((13,(36,10)),(11,(12,6)))),(((43,28),(24,(44,15))),((63,(31,((59,29),(34,(47,((74,61),(((73,64),(65,35)),26))))))),(((41,((66,38),27)),((40,(39,25)),(55,(49,21)))),((((52,48),20),(53,(23,(42,(19,18))))),((72,(((75,56),((51,46),45)),((8,7),(9,(30,2))))),((62,(58,32)),((69,(33,5)),(68,(4,3))))))))))),1);
   tree tree_2420 [p = 0.000, P = 0.824] = [&W 0.000067] (((67,(60,16)),(57,(17,((71,37),14)))),((70,(50,22)),(((13,(36,10)),(11,(12,6))),(54,(((43,28),(24,(44,15))),(((41,((66,38),27)),((40,(39,25)),(55,(49,21)))),((63,(31,((59,29),(34,(47,((74,61),(((73,64),(65,35)),26))))))),((((52,48),20),(53,(23,(42,(19,18))))),((72,(((75,56),((51,46),45)),((8,7),(9,(30,2))))),((68,(58,32)),(62,((69,(33,5)),(4,3)))))))))))),1);
   tree tree_2421 [p = 0.000, P = 0.824] = [&W 0.000067] (((67,(60,16)),(57,(17,((71,37),14)))),((70,(50,22)),(((13,(36,10)),(11,(12,6))),(54,(((43,28),(24,(44,15))),((63,((59,29),(31,(34,(47,((74,61),(((73,64),(65,35)),26))))))),(((41,((66,38),27)),((40,(39,25)),(55,(49,21)))),((((52,48),20),(53,(23,(42,(19,18))))),((72,(((75,56),((51,46),45)),((8,7),(9,(30,2))))),((68,(62,(58,32))),((69,(33,5)),(4,3))))))))))),1);
   tree tree_2422 [p = 0.000, P = 0.824] = [&W 0.000067] (((67,(60,16)),(57,(17,((71,37),14)))),((70,(50,22)),(((13,(36,10)),(11,(12,6))),(54,(((43,28),(24,(44,15))),((63,((59,29),(31,(34,(47,((74,61),(((73,64),(65,35)),26))))))),(((41,((66,38),27)),((40,(39,25)),(55,(49,21)))),((((52,48),20),(53,(23,(42,(19,18))))),((72,(((75,56),((51,46),45)),((8,7),(9,(30,2))))),(62,((58,32),(68,((69,(33,5)),(4,3))))))))))))),1);
   tree tree_2423 [p = 0.000, P = 0.824] = [&W 0.000067] (((67,(60,16)),(57,(17,((71,37),14)))),((70,(50,22)),(((13,(36,10)),(11,(12,6))),(54,(((43,28),(24,(44,15))),(((41,((66,38),27)),((40,(39,25)),(55,(49,21)))),((63,(31,((59,29),(34,(47,((74,61),((65,((73,64),35)),26))))))),((((52,48),20),(53,(23,(42,(19,18))))),((72,(((75,56),((51,46),45)),((8,7),(9,(30,2))))),((58,32),(68,(62,((69,(33,5)),(4,3))))))))))))),1);
   tree tree_2424 [p = 0.000, P = 0.824] = [&W 0.000067] ((57,(17,((71,37),14))),((67,(60,16)),((70,(50,22)),(((13,(36,10)),(11,(12,6))),(54,(((43,28),(24,(44,15))),((63,((59,29),(31,(34,(47,((74,61),(((73,64),(65,35)),26))))))),(((41,((66,38),27)),((40,(39,25)),(55,(49,21)))),((((52,48),20),(53,(23,(42,(19,18))))),((72,(((75,56),((51,46),45)),((8,7),(9,(30,2))))),(62,((58,32),(68,((69,(33,5)),(4,3)))))))))))))),1);
   tree tree_2425 [p = 0.000, P = 0.824] = [&W 0.000067] ((57,((17,(67,(60,16))),((71,37),14))),((70,(50,22)),((54,((36,10),((13,11),(12,6)))),(((43,28),(24,(44,15))),(((41,((66,38),27)),((40,(39,25)),(55,(49,21)))),((63,(31,((59,29),(34,(47,((74,61),(((73,64),(65,35)),26))))))),((((52,48),20),(53,(23,(42,(19,18))))),((72,(((75,56),((51,46),45)),((8,7),(9,(30,2))))),((62,(58,32)),(68,((69,(33,5)),(4,3))))))))))),1);
   tree tree_2426 [p = 0.000, P = 0.824] = [&W 0.000067] (((17,(67,(60,16))),(57,((71,37),14))),((70,(50,22)),(((36,10),((13,11),(12,6))),(54,(((43,28),(24,(44,15))),(((41,((66,38),27)),((40,(39,25)),(55,(49,21)))),((63,(31,((59,29),(34,(47,((74,61),(((73,64),(65,35)),26))))))),((((52,48),20),(53,(23,(42,(19,18))))),((72,(((75,56),((51,46),45)),((8,7),(9,(30,2))))),((62,(58,32)),(68,((69,(33,5)),(4,3)))))))))))),1);
   tree tree_2427 [p = 0.000, P = 0.824] = [&W 0.000067] ((57,((17,(67,(60,16))),((71,37),14))),((70,(50,22)),(((36,10),((13,11),(12,6))),(54,(((43,28),(24,(44,15))),((63,(31,((59,29),(34,(47,((74,61),(((73,64),(65,35)),26))))))),(((41,((66,38),27)),((40,(39,25)),(55,(49,21)))),((((52,48),20),(53,(23,(42,(19,18))))),((72,(((75,56),((51,46),45)),((8,7),(9,(30,2))))),((58,32),(68,(62,((69,(33,5)),(4,3))))))))))))),1);
   tree tree_2428 [p = 0.000, P = 0.824] = [&W 0.000067] ((57,((17,(67,(60,16))),((71,37),14))),((70,(50,22)),(((36,10),((13,11),(12,6))),(54,(((43,28),(24,(44,15))),(((41,((66,38),27)),((40,(39,25)),(55,(49,21)))),((63,(31,((59,29),(34,(47,((74,61),(((73,64),(65,35)),26))))))),((((52,48),20),(53,(23,(42,(19,18))))),((72,(((75,56),((51,46),45)),((8,7),(9,(30,2))))),(62,((58,32),(68,((69,(33,5)),(4,3))))))))))))),1);
   tree tree_2429 [p = 0.000, P = 0.824] = [&W 0.000067] ((70,(50,22)),(((67,(60,16)),(57,(17,((71,37),14)))),(((36,10),((13,11),(12,6))),(54,(((43,28),(24,(44,15))),((63,((59,29),(31,(34,(47,((74,61),(((73,64),(65,35)),26))))))),(((41,((66,38),27)),((40,(39,25)),(55,(49,21)))),((((52,48),20),(53,(23,(42,(19,18))))),((72,(((75,56),((51,46),45)),((8,7),(9,(30,2))))),((58,32),((68,62),((69,(33,5)),(4,3)))))))))))),1);
   tree tree_2430 [p = 0.000, P = 0.824] = [&W 0.000067] ((70,(50,22)),(((67,(60,16)),(57,(17,((71,37),14)))),(((36,10),((13,11),(12,6))),(((43,28),(24,(44,15))),(54,((63,(31,((59,29),(34,(47,((74,61),(((73,64),35),(65,26)))))))),(((41,((66,38),27)),((40,(39,25)),(55,(49,21)))),((((52,48),20),(53,(23,(42,(19,18))))),((72,(((75,56),((51,46),45)),((8,7),(9,(30,2))))),((62,(58,32)),(68,((69,(33,5)),(4,3)))))))))))),1);
   tree tree_2431 [p = 0.000, P = 0.824] = [&W 0.000067] ((57,((17,(67,(60,16))),((71,37),14))),((70,(50,22)),(((36,10),((13,11),(12,6))),(54,(((43,28),(24,(44,15))),(((41,((66,38),27)),((40,(39,25)),(55,(49,21)))),((63,((59,29),(31,(34,(47,((74,61),(((73,64),(65,35)),26))))))),((((52,48),20),(53,(23,(42,(19,18))))),((72,(((75,56),((51,46),45)),((8,7),(9,(30,2))))),(62,(68,((58,32),((69,(33,5)),(4,3))))))))))))),1);
   tree tree_2432 [p = 0.000, P = 0.825] = [&W 0.000067] ((57,((17,(67,(60,16))),((71,37),14))),((70,(50,22)),(((36,10),((13,11),(12,6))),(54,(((43,28),(24,(44,15))),(((41,((66,38),27)),((40,(39,25)),(55,(49,21)))),((63,(31,((59,29),(34,(47,((74,61),(((73,64),(65,35)),26))))))),((((52,48),20),(53,(23,(42,(19,18))))),((72,(((75,56),((51,46),45)),((8,7),(9,(30,2))))),(((68,62),(58,32)),((69,(33,5)),(4,3))))))))))),1);
   tree tree_2433 [p = 0.000, P = 0.825] = [&W 0.000067] ((57,((17,(67,(60,16))),((71,37),14))),((70,(50,22)),(((36,10),((13,11),(12,6))),(54,(((43,28),(24,(44,15))),((63,(31,((59,29),(34,(47,((74,61),((65,((73,64),35)),26))))))),(((41,((66,38),27)),((40,(39,25)),(55,(49,21)))),((((52,48),20),(53,(23,(42,(19,18))))),((72,(((75,56),((51,46),45)),((8,7),(9,(30,2))))),((68,62),((58,32),((69,(33,5)),(4,3)))))))))))),1);
   tree tree_2434 [p = 0.000, P = 0.825] = [&W 0.000067] ((57,((17,(67,(60,16))),((71,37),14))),((70,(50,22)),(((36,10),((13,11),(12,6))),(54,(((43,28),(24,(44,15))),((63,(31,((59,29),(34,(47,((74,61),((65,((73,64),35)),26))))))),(((41,((66,38),27)),((40,(39,25)),(55,(49,21)))),((((52,48),20),(53,(23,(42,(19,18))))),((72,(((75,56),((51,46),45)),((8,7),(9,(30,2))))),(62,((58,32),(68,((69,(33,5)),(4,3))))))))))))),1);
   tree tree_2435 [p = 0.000, P = 0.825] = [&W 0.000067] (57,((17,((71,37),14)),((67,(60,16)),((70,(50,22)),(((36,10),((13,11),(12,6))),(54,(((43,28),(24,(44,15))),(((41,((66,38),27)),((40,(39,25)),(55,(49,21)))),((63,(31,((59,29),(34,(47,((74,61),(((73,64),(65,35)),26))))))),((((52,48),20),(53,(23,(42,(19,18))))),((72,(((75,56),((51,46),45)),((8,7),(9,(30,2))))),((62,(58,32)),(68,((69,(33,5)),(4,3)))))))))))))),1);
   tree tree_2436 [p = 0.000, P = 0.825] = [&W 0.000067] ((57,((17,(67,(60,16))),((71,37),14))),((70,(50,22)),(((36,10),((13,11),(12,6))),(54,(((43,28),(24,(44,15))),((63,(31,((59,29),(34,(47,((74,61),(((73,64),(65,35)),26))))))),(((41,((66,38),27)),((40,(39,25)),(55,(49,21)))),((((52,48),20),(53,(23,(42,(19,18))))),((72,(((75,56),((51,46),45)),((8,7),(9,(30,2))))),(62,((58,32),(68,((69,(33,5)),(4,3))))))))))))),1);
   tree tree_2437 [p = 0.000, P = 0.825] = [&W 0.000067] ((57,((17,(67,(60,16))),((71,37),14))),((70,(50,22)),(((36,10),((13,11),(12,6))),(54,(((43,28),(24,(44,15))),((63,(31,((59,29),(34,(47,((74,61),((65,((73,64),35)),26))))))),(((41,((66,38),27)),((40,(39,25)),(55,(49,21)))),((((52,48),20),(53,(23,(42,(19,18))))),((72,(((75,56),((51,46),45)),((8,7),(9,(30,2))))),((58,32),((68,62),((69,(33,5)),(4,3)))))))))))),1);
   tree tree_2438 [p = 0.000, P = 0.825] = [&W 0.000067] ((70,(50,22)),(((67,(60,16)),(57,(17,((71,37),14)))),(((36,10),((13,11),(12,6))),(((43,28),(24,(44,15))),(54,((63,(31,((59,29),(34,(47,((74,61),(((73,64),(65,35)),26))))))),(((41,((66,38),27)),((40,(39,25)),(55,(49,21)))),((((52,48),20),(53,(23,(42,(19,18))))),((72,(((75,56),((51,46),45)),((8,7),(9,(30,2))))),(62,((58,32),(68,((69,(33,5)),(4,3))))))))))))),1);
   tree tree_2439 [p = 0.000, P = 0.825] = [&W 0.000067] (57,((17,((71,37),14)),((67,(60,16)),((70,(50,22)),(((13,(36,10)),(11,(12,6))),(54,(((43,28),(24,(44,15))),((63,(31,((59,29),(34,(47,((74,61),((65,((73,64),35)),26))))))),(((41,((66,38),27)),((40,(39,25)),(55,(49,21)))),((((52,48),20),(53,(23,(42,(19,18))))),(((62,(58,32)),(72,(((75,56),((51,46),45)),((8,7),(9,(30,2)))))),(68,((69,(33,5)),(4,3))))))))))))),1);
   tree tree_2440 [p = 0.000, P = 0.825] = [&W 0.000067] (((67,(60,16)),(57,(17,((71,37),14)))),((70,(50,22)),(((36,10),((13,11),(12,6))),(54,(((43,28),(24,(44,15))),((63,(31,((59,29),(34,(47,((74,61),((65,((73,64),35)),26))))))),(((41,((66,38),27)),((40,(39,25)),(55,(49,21)))),((((52,48),20),(53,(23,(42,(19,18))))),((72,(((75,56),((51,46),45)),((8,7),(9,(30,2))))),(62,((58,32),(68,((69,(33,5)),(4,3))))))))))))),1);
   tree tree_2441 [p = 0.000, P = 0.825] = [&W 0.000067] (((67,(60,16)),(57,(17,((71,37),14)))),((70,(50,22)),(((36,10),((13,11),(12,6))),(54,(((43,28),(24,(44,15))),((63,(31,((59,29),(34,(47,((74,61),(((73,64),(65,35)),26))))))),(((41,((66,38),27)),((40,(39,25)),(55,(49,21)))),((((52,48),20),(53,(23,(42,(19,18))))),((62,(72,(((75,56),((51,46),45)),((8,7),(9,(30,2)))))),((58,32),(68,((69,(33,5)),(4,3)))))))))))),1);
   tree tree_2442 [p = 0.000, P = 0.825] = [&W 0.000067] (((67,(60,16)),(57,(17,((71,37),14)))),((70,(50,22)),(((36,10),((13,11),(12,6))),(54,(((43,28),(24,(44,15))),((63,(31,((59,29),(34,(47,((74,61),(((73,64),(65,35)),26))))))),(((41,((66,38),27)),((40,(39,25)),(55,(49,21)))),((((52,48),20),(53,(23,(42,(19,18))))),((72,((75,(56,((51,46),45))),((8,7),(9,(30,2))))),((58,32),(62,(68,((69,(33,5)),(4,3))))))))))))),1);
   tree tree_2443 [p = 0.000, P = 0.825] = [&W 0.000067] ((57,((67,(60,16)),(17,((71,37),14)))),((70,(50,22)),((54,((36,10),((13,11),(12,6)))),(((43,28),(24,(44,15))),((63,(31,((59,29),(34,(47,((74,61),(((73,64),(65,35)),26))))))),(((41,((66,38),27)),((40,(39,25)),(55,(49,21)))),((((52,48),20),(53,(23,(42,(19,18))))),((72,(((75,56),((51,46),45)),((8,7),(9,(30,2))))),((58,32),((68,62),((69,(33,5)),(4,3))))))))))),1);
   tree tree_2444 [p = 0.000, P = 0.825] = [&W 0.000067] (((67,(60,16)),(57,(17,((71,37),14)))),((70,(50,22)),((54,((36,10),((13,11),(12,6)))),(((43,28),(24,(44,15))),(((41,((66,38),27)),((40,(39,25)),(55,(49,21)))),((63,(31,(34,((59,29),(47,((74,61),(((73,64),(65,35)),26))))))),((((52,48),20),(53,(23,(42,(19,18))))),((72,(((75,56),((51,46),45)),((8,7),(9,(30,2))))),((62,(58,32)),(68,((69,(33,5)),(4,3))))))))))),1);
   tree tree_2445 [p = 0.000, P = 0.825] = [&W 0.000067] (((67,(60,16)),(57,(17,((71,37),14)))),((70,(50,22)),(((36,10),((13,11),(12,6))),((54,((43,28),(24,(44,15)))),(((41,((66,38),27)),((40,(39,25)),(55,(49,21)))),((63,(31,((59,29),(34,(47,((74,61),(((73,64),(65,35)),26))))))),((((52,48),20),(53,(23,(42,(19,18))))),((72,(((75,56),((51,46),45)),((8,7),(9,(30,2))))),((62,(58,32)),(68,((69,(33,5)),(4,3))))))))))),1);
   tree tree_2446 [p = 0.000, P = 0.825] = [&W 0.000067] ((57,((67,(60,16)),(17,((71,37),14)))),((70,(50,22)),((54,((36,10),((13,11),(12,6)))),(((43,28),(24,(44,15))),((63,(31,((59,29),(34,(47,((74,61),(((73,64),(65,35)),26))))))),(((41,((66,38),27)),((40,(39,25)),(55,(49,21)))),((((52,48),20),(53,(23,(42,(19,18))))),((72,(((75,56),((51,46),45)),((8,7),(9,(30,2))))),((62,(58,32)),(68,((69,(33,5)),(4,3))))))))))),1);
   tree tree_2447 [p = 0.000, P = 0.826] = [&W 0.000067] (((67,(60,16)),(57,(17,((71,37),14)))),((70,(50,22)),(((36,10),((13,11),(12,6))),(54,(((43,28),(24,(44,15))),((63,(31,((59,29),(34,(47,((74,61),(((73,64),(65,35)),26))))))),(((41,((66,38),27)),((40,(39,25)),(55,(49,21)))),((((52,48),20),(53,(23,(42,(19,18))))),((72,(((75,56),((51,46),45)),((8,7),(9,(30,2))))),((62,(68,(58,32))),((69,(33,5)),(4,3))))))))))),1);
   tree tree_2448 [p = 0.000, P = 0.826] = [&W 0.000067] ((57,((67,(60,16)),(17,((71,37),14)))),((70,(50,22)),(((36,10),((13,11),(12,6))),((54,((43,28),(24,(44,15)))),((63,(31,((59,29),(34,(47,((74,61),(((73,64),(65,35)),26))))))),(((41,((66,38),27)),((40,(39,25)),(55,(49,21)))),((((52,48),20),(53,(23,(42,(19,18))))),((72,(((75,56),((51,46),45)),((8,7),(9,(30,2))))),((58,32),((68,62),((69,(33,5)),(4,3))))))))))),1);
   tree tree_2449 [p = 0.000, P = 0.826] = [&W 0.000067] (((67,(60,16)),(57,(17,((71,37),14)))),((70,(50,22)),(((36,10),((13,11),(12,6))),(54,(((43,28),(24,(44,15))),((63,(31,((59,29),(34,(47,((74,61),(((73,64),(65,35)),26))))))),(((41,((66,38),27)),((40,(39,25)),(55,(49,21)))),((((52,48),20),(53,(23,(42,(19,18))))),((72,(((75,56),((51,46),45)),((8,7),(9,(30,2))))),((68,(62,(58,32))),((69,(33,5)),(4,3))))))))))),1);
   tree tree_2450 [p = 0.000, P = 0.826] = [&W 0.000067] ((70,(50,22)),(((67,(60,16)),(57,(17,((71,37),14)))),(((36,10),((13,11),(12,6))),(54,(((43,28),(24,(44,15))),((63,(31,((59,29),(34,(47,((74,61),(((73,64),(65,35)),26))))))),(((41,((66,38),27)),((40,(39,25)),(55,(49,21)))),((((52,48),20),(53,(23,(42,(19,18))))),((72,(((75,56),((51,46),45)),((8,7),(9,(30,2))))),((68,(62,(58,32))),((69,(33,5)),(4,3))))))))))),1);
   tree tree_2451 [p = 0.000, P = 0.826] = [&W 0.000067] ((70,(50,22)),(((67,(60,16)),(57,(17,((71,37),14)))),(((36,10),((13,11),(12,6))),(54,(((43,28),(24,(44,15))),(((41,((66,38),27)),((40,(39,25)),(55,(49,21)))),((63,(31,((59,29),(34,(47,((74,61),(((73,64),(65,35)),26))))))),((((52,48),20),(53,(23,(42,(19,18))))),((72,(((75,56),((51,46),45)),((8,7),(9,(30,2))))),((62,(58,32)),(68,((69,(33,5)),(4,3)))))))))))),1);
   tree tree_2452 [p = 0.000, P = 0.826] = [&W 0.000067] (((67,(60,16)),(57,(17,((71,37),14)))),((70,(50,22)),(((36,10),((13,11),(12,6))),(((43,28),(24,(44,15))),(54,((63,(31,((59,29),(34,(47,((74,61),((65,((73,64),35)),26))))))),(((41,((66,38),27)),((40,(39,25)),(55,(49,21)))),((((52,48),20),(53,(23,(42,(19,18))))),((72,(((75,56),((51,46),45)),((8,7),(9,(30,2))))),((58,32),(62,(68,((69,(33,5)),(4,3))))))))))))),1);
   tree tree_2453 [p = 0.000, P = 0.826] = [&W 0.000067] (((67,(60,16)),(57,(17,((71,37),14)))),((70,(50,22)),(((36,10),((13,11),(12,6))),(((43,28),(24,(44,15))),(54,((63,(31,((59,29),(34,(47,((74,61),((65,((73,64),35)),26))))))),(((41,((66,38),27)),((40,(39,25)),(55,(49,21)))),((((52,48),20),(53,(23,(42,(19,18))))),((72,(((75,56),((51,46),45)),((8,7),(9,(30,2))))),((62,(58,32)),((69,(33,5)),(68,(4,3)))))))))))),1);
   tree tree_2454 [p = 0.000, P = 0.826] = [&W 0.000067] ((70,(50,22)),(((67,(60,16)),(57,(17,((71,37),14)))),(((36,10),((13,11),(12,6))),(((43,28),(24,(44,15))),(54,(((41,((66,38),27)),((40,(39,25)),(55,(49,21)))),((63,(31,((59,29),(34,(47,((74,61),(((73,64),(65,35)),26))))))),((((52,48),20),(53,(23,(42,(19,18))))),((72,(((75,56),((51,46),45)),((8,7),(9,(30,2))))),(62,((68,(58,32)),((69,(33,5)),(4,3)))))))))))),1);
   tree tree_2455 [p = 0.000, P = 0.826] = [&W 0.000067] (57,((17,((71,37),14)),((67,(60,16)),((70,(50,22)),(((36,10),((13,11),(12,6))),(54,(((43,28),(24,(44,15))),((63,(31,((34,(59,29)),(47,((74,61),((65,((73,64),35)),26)))))),(((41,((66,38),27)),((40,(39,25)),(55,(49,21)))),((((52,48),20),(53,(23,(42,(19,18))))),((72,(((75,56),((51,46),45)),((8,7),(9,(30,2))))),((62,(58,32)),(68,((69,(33,5)),(4,3)))))))))))))),1);
   tree tree_2456 [p = 0.000, P = 0.826] = [&W 0.000067] (57,((17,((71,37),14)),((67,(60,16)),((70,(50,22)),(((36,10),((13,11),(12,6))),(54,(((43,28),(24,(44,15))),((63,(31,((34,(59,29)),(47,((74,61),(((73,64),(65,35)),26)))))),(((41,((66,38),27)),((40,(39,25)),(55,(49,21)))),((((52,48),20),(53,(23,(42,(19,18))))),((72,(((75,56),((51,46),45)),((8,7),(9,(30,2))))),((62,(58,32)),(68,((69,(33,5)),(4,3)))))))))))))),1);
   tree tree_2457 [p = 0.000, P = 0.826] = [&W 0.000067] (57,((17,((71,37),14)),((67,(60,16)),((70,(50,22)),(((36,10),((13,11),(12,6))),((54,((43,28),(24,(44,15)))),((63,(31,((34,(59,29)),(47,((74,61),(((73,64),(65,35)),26)))))),(((41,((66,38),27)),((40,(39,25)),(55,(49,21)))),((((52,48),20),(53,(23,(42,(19,18))))),((72,(((75,56),((51,46),45)),((8,7),(9,(30,2))))),((68,62),((58,32),((69,(33,5)),(4,3))))))))))))),1);
   tree tree_2458 [p = 0.000, P = 0.826] = [&W 0.000067] ((57,(17,((71,37),14))),((67,(60,16)),((70,(50,22)),(((36,10),((13,11),(12,6))),(((43,28),(24,(44,15))),(54,((63,(31,((59,29),(34,(47,((74,61),((65,((73,64),35)),26))))))),(((41,((66,38),27)),((40,(39,25)),(55,(49,21)))),((((52,48),20),(53,(23,(42,(19,18))))),((72,(((75,56),((51,46),45)),((8,7),(9,(30,2))))),((62,(58,32)),(68,((69,(33,5)),(4,3))))))))))))),1);
   tree tree_2459 [p = 0.000, P = 0.826] = [&W 0.000067] (57,((17,((71,37),14)),((67,(60,16)),((70,(50,22)),(((36,10),((13,11),(12,6))),((54,((43,28),(24,(44,15)))),((63,(31,((59,29),(34,(47,((74,61),(((73,64),(65,35)),26))))))),(((41,((66,38),27)),((40,(39,25)),(55,(49,21)))),((((52,48),20),(53,(23,(42,(19,18))))),((72,(((75,56),((51,46),45)),((8,7),(9,(30,2))))),(62,((58,32),(68,((69,(33,5)),(4,3)))))))))))))),1);
   tree tree_2460 [p = 0.000, P = 0.826] = [&W 0.000067] (57,((17,((71,37),14)),((67,(60,16)),((70,(50,22)),(((36,10),((13,11),(12,6))),((54,((43,28),(24,(44,15)))),((63,(31,((59,29),(34,(47,((74,61),(((73,64),(65,35)),26))))))),(((41,((66,38),27)),((40,(39,25)),(55,(49,21)))),((((52,48),20),(53,(23,(42,(19,18))))),((72,(((75,56),((51,46),45)),((8,7),(9,(30,2))))),((58,32),((68,62),((69,(33,5)),(4,3))))))))))))),1);
   tree tree_2461 [p = 0.000, P = 0.826] = [&W 0.000067] (57,((17,((71,37),14)),((67,(60,16)),((70,(50,22)),(((36,10),((13,11),(12,6))),((54,((43,28),(24,(44,15)))),((63,(31,((59,29),(34,(47,((74,61),(((73,64),(65,35)),26))))))),(((41,((66,38),27)),((40,(39,25)),(55,(49,21)))),((((52,48),20),(53,(23,(42,(19,18))))),((72,(((75,56),((51,46),45)),((8,7),(9,(30,2))))),(((68,62),(58,32)),((69,(33,5)),(4,3)))))))))))),1);
   tree tree_2462 [p = 0.000, P = 0.827] = [&W 0.000067] ((57,(17,((71,37),14))),((67,(60,16)),((70,(50,22)),(((36,10),((13,11),(12,6))),((54,((43,28),(24,(44,15)))),((63,(31,((59,29),(34,(47,((74,61),(((73,64),(65,35)),26))))))),(((41,((66,38),27)),((40,(39,25)),(55,(49,21)))),((((52,48),20),(53,(23,(42,(19,18))))),((72,(((75,56),((51,46),45)),((8,7),(9,(30,2))))),((62,(58,32)),(68,((69,(33,5)),(4,3)))))))))))),1);
   tree tree_2463 [p = 0.000, P = 0.827] = [&W 0.000067] (57,((17,((71,37),14)),((67,(60,16)),((70,(50,22)),(((36,10),((13,11),(12,6))),((54,((43,28),(24,(44,15)))),((63,(31,((59,29),(34,(47,((74,61),(((73,64),(65,35)),26))))))),(((41,((66,38),27)),((40,(39,25)),(55,(49,21)))),((((52,48),20),(53,(23,(42,(19,18))))),((72,(((75,56),((51,46),45)),((8,7),(9,(30,2))))),((68,(62,(58,32))),((69,(33,5)),(4,3)))))))))))),1);
   tree tree_2464 [p = 0.000, P = 0.827] = [&W 0.000067] (57,((17,((71,37),14)),((67,(60,16)),((70,(50,22)),(((36,10),((13,11),(12,6))),(54,(((43,28),(24,(44,15))),((63,(31,((59,29),(34,(47,((74,61),(((73,64),35),(65,26)))))))),(((41,((66,38),27)),((40,(39,25)),(55,(49,21)))),((((52,48),20),(53,(23,(42,(19,18))))),((72,(((75,56),((51,46),45)),((8,7),(9,(30,2))))),((62,(58,32)),(68,((69,(33,5)),(4,3)))))))))))))),1);
   tree tree_2465 [p = 0.000, P = 0.827] = [&W 0.000067] (((67,(60,16)),(57,(17,((71,37),14)))),((70,(50,22)),((54,(13,((36,10),(11,(12,6))))),(((43,28),(24,(44,15))),(((41,((66,38),27)),((40,(39,25)),(55,(49,21)))),((63,((59,29),(31,(34,(47,((74,61),(((73,64),(65,35)),26))))))),((((52,48),20),(53,(23,(42,(19,18))))),((72,(((75,56),((51,46),45)),((8,7),(9,(30,2))))),(62,((58,32),(68,((69,(33,5)),(4,3)))))))))))),1);
   tree tree_2466 [p = 0.000, P = 0.827] = [&W 0.000067] ((57,(17,((71,37),14))),((67,(60,16)),((70,(50,22)),(((36,10),((13,11),(12,6))),((54,((43,28),(24,(44,15)))),((63,(31,((59,29),(34,(47,((74,61),(((73,64),(65,35)),26))))))),(((41,((66,38),27)),((40,(39,25)),(55,(49,21)))),((((52,48),20),(53,(23,(42,(19,18))))),(((62,(58,32)),(72,(((75,56),((51,46),45)),((8,7),(9,(30,2)))))),(68,((69,(33,5)),(4,3))))))))))),1);
   tree tree_2467 [p = 0.000, P = 0.827] = [&W 0.000067] (((67,(60,16)),(57,(17,((71,37),14)))),((70,(50,22)),((13,((36,10),(11,(12,6)))),(54,(((43,28),(24,(44,15))),((((41,((66,38),27)),(40,(39,25))),(55,(49,21))),((63,(31,((59,29),(34,(47,((74,61),(((73,64),(65,35)),26))))))),((((52,48),20),(53,(23,(42,(19,18))))),((72,(((75,56),((51,46),45)),((8,7),(9,(30,2))))),((62,(58,32)),(68,((69,(33,5)),(4,3)))))))))))),1);
   tree tree_2468 [p = 0.000, P = 0.827] = [&W 0.000067] (57,(((71,37),14),(17,((67,(60,16)),((70,(50,22)),(((36,10),((13,11),(12,6))),((54,((43,28),(24,(44,15)))),((63,(31,((59,29),(34,(47,((74,61),(((73,64),(65,35)),26))))))),(((41,((66,38),27)),((40,(39,25)),(55,(49,21)))),((((52,48),20),(53,(23,(42,(19,18))))),((72,(((75,56),((51,46),45)),((8,7),(9,(30,2))))),((62,(58,32)),(68,((69,(33,5)),(4,3)))))))))))))),1);
   tree tree_2469 [p = 0.000, P = 0.827] = [&W 0.000067] (57,(((71,37),14),(17,((67,(60,16)),((70,(50,22)),(((36,10),((13,11),(12,6))),(((43,28),(24,(44,15))),(54,((63,(31,((59,29),(34,(47,((74,61),(((73,64),(65,35)),26))))))),(((41,((66,38),27)),((40,(39,25)),(55,(49,21)))),((((52,48),20),(53,(23,(42,(19,18))))),((72,(((75,56),((51,46),45)),((8,7),(9,(30,2))))),(62,((58,32),(68,((69,(33,5)),(4,3)))))))))))))))),1);
   tree tree_2470 [p = 0.000, P = 0.827] = [&W 0.000067] (57,((17,((71,37),14)),((67,(60,16)),((70,(50,22)),(((36,10),((13,11),(12,6))),(54,(((43,28),(24,(44,15))),((63,(31,((59,29),(34,(47,((74,61),(((73,64),(65,35)),26))))))),(((41,((66,38),27)),((40,(39,25)),(55,(49,21)))),((((52,48),20),(53,(23,(42,(19,18))))),((72,(((75,56),((51,46),45)),((8,7),(9,(30,2))))),((58,32),((68,62),((69,(33,5)),(4,3)))))))))))))),1);
   tree tree_2471 [p = 0.000, P = 0.827] = [&W 0.000067] (57,((17,((71,37),14)),((67,(60,16)),((70,(50,22)),(((36,10),((13,11),(12,6))),(54,(((43,28),(24,(44,15))),((63,((59,29),(31,(34,(47,((74,61),((65,((73,64),35)),26))))))),(((41,((66,38),27)),((40,(39,25)),(55,(49,21)))),((((52,48),20),(53,(23,(42,(19,18))))),((72,(((75,56),((51,46),45)),((8,7),(9,(30,2))))),((62,(58,32)),(68,((69,(33,5)),(4,3)))))))))))))),1);
   tree tree_2472 [p = 0.000, P = 0.827] = [&W 0.000067] (57,((17,((71,37),14)),((67,(60,16)),((70,(50,22)),(((36,10),((13,11),(12,6))),(54,(((43,28),(24,(44,15))),((63,(31,((59,29),(34,(47,((74,61),(((73,64),(65,35)),26))))))),(((41,((66,38),27)),((40,(39,25)),(55,(49,21)))),((((52,48),20),(53,(23,(42,(19,18))))),((72,(((75,56),((51,46),45)),((8,7),(9,(30,2))))),((68,62),((58,32),((69,(33,5)),(4,3)))))))))))))),1);
   tree tree_2473 [p = 0.000, P = 0.827] = [&W 0.000067] (57,((17,(37,(71,14))),((67,(60,16)),((70,(50,22)),(((36,10),((13,11),(12,6))),(54,(((43,28),(24,(44,15))),(((41,((66,38),27)),((40,(39,25)),(55,(49,21)))),((63,((59,29),(31,(34,(47,((74,61),(((73,64),(65,35)),26))))))),((((52,48),20),(53,(23,(42,(19,18))))),((72,(((75,56),((51,46),45)),((8,7),(9,(30,2))))),((62,(58,32)),(68,((69,(33,5)),(4,3)))))))))))))),1);
   tree tree_2474 [p = 0.000, P = 0.827] = [&W 0.000067] ((57,(17,((71,37),14))),((67,(60,16)),((70,(50,22)),(((36,10),((13,11),(12,6))),((54,((43,28),(24,(44,15)))),(((41,((66,38),27)),((40,(39,25)),(55,(49,21)))),((63,(31,((59,29),(34,(47,((74,61),(((73,64),(65,35)),26))))))),((((52,48),20),(53,(23,(42,(19,18))))),((72,(((75,56),((51,46),45)),((8,7),(9,(30,2))))),(((68,62),(58,32)),((69,(33,5)),(4,3))))))))))),1);
   tree tree_2475 [p = 0.000, P = 0.827] = [&W 0.000067] ((57,(17,((71,37),14))),((67,(60,16)),((70,(50,22)),((54,((36,10),((13,11),(12,6)))),(((43,28),(24,(44,15))),(((41,((66,38),27)),((40,(39,25)),(55,(49,21)))),((63,(31,((34,(59,29)),(47,((74,61),(((73,64),(65,35)),26)))))),((((52,48),20),(53,(23,(42,(19,18))))),((72,(((75,56),((51,46),45)),((8,7),(9,(30,2))))),((62,(58,32)),(68,((69,(33,5)),(4,3)))))))))))),1);
   tree tree_2476 [p = 0.000, P = 0.827] = [&W 0.000067] ((57,(17,((71,37),14))),((67,(60,16)),((70,(50,22)),(((36,10),((13,11),(12,6))),((54,((43,28),(24,(44,15)))),(((41,((66,38),27)),((40,(39,25)),(55,(49,21)))),((63,(31,((59,29),(34,(47,((74,61),(((73,64),(65,35)),26))))))),((((52,48),20),(53,(23,(42,(19,18))))),((72,(((75,56),((51,46),45)),((8,7),(9,(30,2))))),((62,(58,32)),(68,((69,(33,5)),(4,3)))))))))))),1);
   tree tree_2477 [p = 0.000, P = 0.828] = [&W 0.000067] (57,((17,((71,37),14)),(((67,60),16),((70,(50,22)),(((36,10),((13,11),(12,6))),(54,(((43,28),(24,(44,15))),((63,(31,((59,29),(34,(47,((74,61),(((73,64),(65,35)),26))))))),(((41,((66,38),27)),((40,(39,25)),(55,(49,21)))),((((52,48),20),(53,(23,(42,(19,18))))),((72,(((75,56),((51,46),45)),((8,7),(9,(30,2))))),((68,62),((58,32),((69,(33,5)),(4,3)))))))))))))),1);
   tree tree_2478 [p = 0.000, P = 0.828] = [&W 0.000067] ((57,(17,((71,37),14))),((67,(60,16)),((70,(50,22)),(((36,10),((13,11),(12,6))),(54,(((43,28),(24,(44,15))),((63,(31,((59,29),(34,(47,((74,61),(((73,64),(65,35)),26))))))),(((41,((66,38),27)),((40,(39,25)),(55,(49,21)))),((((52,48),20),(53,(23,(42,(19,18))))),((72,(((75,56),((51,46),45)),((8,7),(9,(30,2))))),((58,32),((68,62),((69,(33,5)),(4,3))))))))))))),1);
   tree tree_2479 [p = 0.000, P = 0.828] = [&W 0.000067] ((57,(17,((71,37),14))),((67,(60,16)),((70,(50,22)),(((36,10),((13,11),(12,6))),(54,(((43,28),(24,(44,15))),((63,(31,((59,29),(34,(47,((74,61),(((73,64),(65,35)),26))))))),(((41,((66,38),27)),((40,(39,25)),(55,(49,21)))),((((52,48),20),(53,(23,(42,(19,18))))),((72,(((75,56),((51,46),45)),((8,7),(9,(30,2))))),(((68,62),(58,32)),((69,(33,5)),(4,3)))))))))))),1);
   tree tree_2480 [p = 0.000, P = 0.828] = [&W 0.000067] ((57,(17,((71,37),14))),((67,(60,16)),((70,(50,22)),(((36,10),((13,11),(12,6))),(((43,28),(24,(44,15))),(54,((63,(31,((59,29),(34,(47,((74,61),(((73,64),(65,35)),26))))))),(((41,((66,38),27)),((40,(39,25)),(55,(49,21)))),((((52,48),20),(53,(23,(42,(19,18))))),((72,(((75,56),((51,46),45)),((8,7),(9,(30,2))))),(((68,62),(58,32)),((69,(33,5)),(4,3)))))))))))),1);
   tree tree_2481 [p = 0.000, P = 0.828] = [&W 0.000067] ((57,(17,((71,37),14))),((67,(60,16)),((70,(50,22)),(((36,10),((13,11),(12,6))),(54,(((43,28),(24,(44,15))),((63,(31,((59,29),(34,(47,((74,61),(((73,64),(65,35)),26))))))),(((41,((66,38),27)),((40,(39,25)),(55,(49,21)))),((((52,48),20),(53,(23,(42,(19,18))))),((72,(((75,56),((51,46),45)),((8,7),(9,(30,2))))),(62,((58,32),(68,((69,(33,5)),(4,3)))))))))))))),1);
   tree tree_2482 [p = 0.000, P = 0.828] = [&W 0.000067] ((57,((17,(67,(60,16))),((71,37),14))),((70,(50,22)),(((36,10),((13,11),(12,6))),((54,((43,28),(24,(44,15)))),((63,(31,((59,29),(34,(47,((74,61),(((73,64),(65,35)),26))))))),(((41,((66,38),27)),((40,(39,25)),(55,(49,21)))),((((52,48),20),(53,(23,(42,(19,18))))),((72,(((75,56),((51,46),45)),((8,7),(9,(30,2))))),((68,(62,(58,32))),((69,(33,5)),(4,3)))))))))),1);
   tree tree_2483 [p = 0.000, P = 0.828] = [&W 0.000067] (57,((17,((71,37),14)),((67,(60,16)),((70,(50,22)),(((36,10),((13,11),(12,6))),(54,(((43,28),(24,(44,15))),((63,(31,((59,29),(34,(47,((74,61),(((73,64),(65,35)),26))))))),(((41,((66,38),27)),((40,(39,25)),(55,(49,21)))),((((52,48),20),(53,(23,(42,(19,18))))),((72,(((75,56),((51,46),45)),((8,7),(9,(30,2))))),((68,(62,(58,32))),((69,(33,5)),(4,3))))))))))))),1);
   tree tree_2484 [p = 0.000, P = 0.828] = [&W 0.000067] ((57,(17,((71,37),14))),((67,(60,16)),((70,(50,22)),(((36,10),((13,11),(12,6))),(54,(((43,28),(24,(44,15))),((63,(31,((59,29),(34,(47,((74,61),(((73,64),(65,35)),26))))))),(((41,((66,38),27)),((40,(39,25)),(55,(49,21)))),((((52,48),20),(53,(23,(42,(19,18))))),((72,(((75,56),((51,46),45)),((8,7),(9,(30,2))))),((58,32),(62,(68,((69,(33,5)),(4,3)))))))))))))),1);
   tree tree_2485 [p = 0.000, P = 0.828] = [&W 0.000067] (((67,(60,16)),(57,(17,((71,37),14)))),((70,(50,22)),(((36,10),((13,11),(12,6))),(54,(((43,28),(24,(44,15))),((63,((59,29),(31,(34,(47,((74,61),(((73,64),(65,35)),26))))))),(((41,((66,38),27)),((40,(39,25)),(55,(49,21)))),((((52,48),20),(53,(23,(42,(19,18))))),((72,(((75,56),((51,46),45)),((8,7),(9,(30,2))))),((68,(58,32)),(62,((69,(33,5)),(4,3)))))))))))),1);
   tree tree_2486 [p = 0.000, P = 0.828] = [&W 0.000067] ((57,(17,(37,(71,14)))),((67,(60,16)),((70,(50,22)),(((13,(36,10)),(11,(12,6))),(54,(((43,28),(24,(44,15))),((63,(31,((59,29),(34,(47,((74,61),(((73,64),(65,35)),26))))))),(((41,((66,38),27)),((40,(39,25)),(55,(49,21)))),((((52,48),20),(53,(23,(42,(19,18))))),((72,(((75,56),((51,46),45)),((8,7),(9,(30,2))))),(((68,62),(58,32)),((69,(33,5)),(4,3)))))))))))),1);
   tree tree_2487 [p = 0.000, P = 0.828] = [&W 0.000067] ((57,(17,((71,37),14))),((67,(60,16)),((70,(50,22)),(((13,(36,10)),(11,(12,6))),(54,(((43,28),(24,(44,15))),((63,(31,((59,29),(34,(47,((74,61),((65,((73,64),35)),26))))))),(((41,((66,38),27)),((40,(39,25)),(55,(49,21)))),((((52,48),20),(53,(23,(42,(19,18))))),((72,(((75,56),((51,46),45)),((8,7),(9,(30,2))))),((68,62),((58,32),((69,(33,5)),(4,3))))))))))))),1);
   tree tree_2488 [p = 0.000, P = 0.828] = [&W 0.000067] (57,((17,((71,37),14)),((67,(60,16)),((70,(50,22)),(((13,(36,10)),(11,(12,6))),(54,(((43,28),(24,(44,15))),((63,(31,((59,29),(34,(47,((74,61),((65,((73,64),35)),26))))))),(((41,((66,38),27)),((40,(39,25)),(55,(49,21)))),((((52,48),20),(53,(23,(42,(19,18))))),((72,(((75,56),((51,46),45)),((8,7),(9,(30,2))))),((68,(62,(58,32))),((69,(33,5)),(4,3))))))))))))),1);
   tree tree_2489 [p = 0.000, P = 0.828] = [&W 0.000067] ((17,((71,37),14)),(57,((67,(60,16)),((70,(50,22)),(((13,(36,10)),(11,(12,6))),(54,(((43,28),(24,(44,15))),((63,(31,((59,29),(34,(47,((74,61),(((73,64),(65,35)),26))))))),(((41,((66,38),27)),((40,(39,25)),(55,(49,21)))),((((52,48),20),(53,(23,(42,(19,18))))),((72,(((75,56),((51,46),45)),((8,7),(9,(30,2))))),((62,(58,32)),(68,((69,(33,5)),(4,3)))))))))))))),1);
   tree tree_2490 [p = 0.000, P = 0.828] = [&W 0.000067] ((57,(17,((71,37),14))),((67,(60,16)),((70,(50,22)),(((13,(36,10)),(11,(12,6))),(54,(((43,28),(24,(44,15))),((63,(31,((59,29),(34,(47,((74,61),(((73,64),(65,35)),26))))))),(((41,((66,38),27)),((40,(39,25)),(55,(49,21)))),((((52,48),20),(53,(23,(42,(19,18))))),((72,(((75,56),((51,46),45)),((8,7),(9,(30,2))))),((58,32),(62,(68,((69,(33,5)),(4,3)))))))))))))),1);
   tree tree_2491 [p = 0.000, P = 0.828] = [&W 0.000067] ((57,(17,((71,37),14))),((67,(60,16)),((70,(50,22)),(((13,(36,10)),(11,(12,6))),(54,(((43,28),(24,(44,15))),((63,(31,((59,29),(34,(47,((74,61),(((73,64),(65,35)),26))))))),(((41,((66,38),27)),((40,(39,25)),(55,(49,21)))),((((52,48),20),(53,(23,(42,(19,18))))),((72,(((75,56),((51,46),45)),((8,7),(9,(30,2))))),((68,62),((58,32),((69,(33,5)),(4,3))))))))))))),1);
   tree tree_2492 [p = 0.000, P = 0.829] = [&W 0.000067] ((57,(17,((71,37),14))),((67,(60,16)),((70,(50,22)),(((13,(36,10)),(11,(12,6))),(54,(((43,28),(24,(44,15))),((63,(31,((59,29),(34,(47,((74,61),(((73,64),(65,35)),26))))))),(((41,((66,38),27)),((40,(39,25)),(55,(49,21)))),((((52,48),20),(53,(23,(42,(19,18))))),((72,(((75,56),((51,46),45)),((8,7),(9,(30,2))))),(62,((68,(58,32)),((69,(33,5)),(4,3))))))))))))),1);
   tree tree_2493 [p = 0.000, P = 0.829] = [&W 0.000067] (57,((17,((71,37),14)),((67,(60,16)),((70,(50,22)),(((13,(36,10)),(11,(12,6))),(54,(((43,28),(24,(44,15))),((63,(31,((59,29),(34,(47,((74,61),(((73,64),(65,35)),26))))))),(((41,((66,38),27)),((40,(39,25)),(55,(49,21)))),((((52,48),20),(53,(23,(42,(19,18))))),((72,(((75,56),((51,46),45)),((8,7),(9,(30,2))))),((68,(62,(58,32))),((69,(33,5)),(4,3))))))))))))),1);
   tree tree_2494 [p = 0.000, P = 0.829] = [&W 0.000067] (57,((17,((71,37),14)),((67,(60,16)),((70,(50,22)),(((13,(36,10)),(11,(12,6))),(((43,28),(24,(44,15))),(54,((63,(31,((59,29),(34,(47,((74,61),(((73,64),(65,35)),26))))))),(((41,((66,38),27)),((40,(39,25)),(55,(49,21)))),((((52,48),20),(53,(23,(42,(19,18))))),((72,(((75,56),((51,46),45)),((8,7),(9,(30,2))))),(((68,62),(58,32)),((69,(33,5)),(4,3))))))))))))),1);
   tree tree_2495 [p = 0.000, P = 0.829] = [&W 0.000067] (57,((17,((71,37),14)),((67,(60,16)),((70,(50,22)),(((13,(36,10)),(11,(12,6))),(((43,28),(24,(44,15))),(54,((63,(31,((59,29),(34,(47,((74,61),(((73,64),(65,35)),26))))))),(((41,((66,38),27)),((40,(39,25)),(55,(49,21)))),((((52,48),20),(53,(23,(42,(19,18))))),((72,(((75,56),((51,46),45)),((8,7),(9,(30,2))))),((58,32),((68,62),((69,(33,5)),(4,3)))))))))))))),1);
   tree tree_2496 [p = 0.000, P = 0.829] = [&W 0.000067] ((57,(17,((71,37),14))),((67,(60,16)),((70,(50,22)),(((13,(36,10)),(11,(12,6))),(((43,28),(24,(44,15))),(54,((63,(31,((59,29),(34,(47,((74,61),(((73,64),(65,35)),26))))))),(((41,((66,38),27)),((40,(39,25)),(55,(49,21)))),((((52,48),20),(53,(23,(42,(19,18))))),((72,(((75,56),((51,46),45)),((8,7),(9,(30,2))))),((58,32),(62,(68,((69,(33,5)),(4,3)))))))))))))),1);
   tree tree_2497 [p = 0.000, P = 0.829] = [&W 0.000067] (57,((17,((71,37),14)),((67,(60,16)),((70,(50,22)),(((13,(36,10)),(11,(12,6))),(((43,28),(24,(44,15))),(54,((63,(31,((59,29),(34,(47,((74,61),(((73,64),(65,35)),26))))))),(((41,((66,38),27)),((40,(39,25)),(55,(49,21)))),((((52,48),20),(53,(23,(42,(19,18))))),((72,(((75,56),((51,46),45)),((8,7),(9,(30,2))))),((58,32),(62,(68,((69,(33,5)),(4,3))))))))))))))),1);
   tree tree_2498 [p = 0.000, P = 0.829] = [&W 0.000067] ((70,(50,22)),(((67,(60,16)),(57,(17,((71,37),14)))),(((13,(36,10)),(11,(12,6))),(((43,28),(24,(44,15))),(54,((63,(31,((59,29),(34,(47,((74,61),(((73,64),(65,35)),26))))))),(((41,((66,38),27)),((40,(39,25)),(55,(49,21)))),((((52,48),20),(53,(23,(42,(19,18))))),((72,(((75,56),((51,46),45)),((8,7),(9,(30,2))))),((62,(58,32)),(68,((69,(33,5)),(4,3)))))))))))),1);
   tree tree_2499 [p = 0.000, P = 0.829] = [&W 0.000067] ((57,(17,((71,37),14))),((67,(60,16)),((70,(50,22)),(((13,(36,10)),(11,(12,6))),(54,(((43,28),(24,(44,15))),((63,(31,((59,29),(34,(47,((74,61),((65,((73,64),35)),26))))))),(((41,((66,38),27)),((40,(39,25)),(55,(49,21)))),((((52,48),20),(53,(23,(42,(19,18))))),((72,(((75,56),((51,46),45)),((8,7),(9,(30,2))))),((62,(58,32)),(68,((69,(33,5)),(4,3))))))))))))),1);
   tree tree_2500 [p = 0.000, P = 0.829] = [&W 0.000067] ((57,(17,((71,37),14))),((67,(60,16)),((70,(50,22)),(((13,(36,10)),(11,(12,6))),(54,(((43,28),(24,(44,15))),((63,(31,((59,29),(34,(47,((74,61),((65,((73,64),35)),26))))))),(((41,((66,38),27)),((40,(39,25)),(55,(49,21)))),((((52,48),20),(53,(23,(42,(19,18))))),((72,(((75,56),((51,46),45)),((8,7),(9,(30,2))))),(((68,62),(58,32)),((69,(33,5)),(4,3)))))))))))),1);
   tree tree_2501 [p = 0.000, P = 0.829] = [&W 0.000067] ((57,(17,((71,37),14))),((67,(60,16)),((70,(50,22)),(((13,(36,10)),(11,(12,6))),(((43,28),(24,(44,15))),(54,((63,((59,29),(31,(34,(47,((74,61),((65,((73,64),35)),26))))))),(((41,((66,38),27)),((40,(39,25)),(55,(49,21)))),((((52,48),20),(53,(23,(42,(19,18))))),((72,(((75,56),((51,46),45)),((8,7),(9,(30,2))))),(((68,62),(58,32)),((69,(33,5)),(4,3)))))))))))),1);
   tree tree_2502 [p = 0.000, P = 0.829] = [&W 0.000067] ((57,(17,((71,37),14))),((67,(60,16)),((70,(50,22)),(((13,(36,10)),(11,(12,6))),(((43,28),(24,(44,15))),(54,((63,((31,(59,29)),(34,(47,((74,61),(((73,64),(65,35)),26)))))),(((41,((66,38),27)),((40,(39,25)),(55,(49,21)))),((((52,48),20),(53,(23,(42,(19,18))))),((72,(((75,56),((51,46),45)),((8,7),(9,(30,2))))),((62,(58,32)),(68,((69,(33,5)),(4,3))))))))))))),1);
   tree tree_2503 [p = 0.000, P = 0.829] = [&W 0.000067] (57,((17,((71,37),14)),((67,(60,16)),((70,(50,22)),((54,((13,(36,10)),(11,(12,6)))),(((43,28),(24,(44,15))),((63,(31,((59,29),(34,(47,((74,61),(((73,64),(65,35)),26))))))),(((41,((66,38),27)),((40,(39,25)),(55,(49,21)))),((((52,48),20),(53,(23,(42,(19,18))))),((72,(((75,56),((51,46),45)),((8,7),(9,(30,2))))),((58,32),(62,(68,((69,(33,5)),(4,3)))))))))))))),1);
   tree tree_2504 [p = 0.000, P = 0.829] = [&W 0.000067] (57,((17,((71,37),14)),((67,(60,16)),((70,(50,22)),(((13,(36,10)),(11,(12,6))),((54,((43,28),(24,(44,15)))),((63,((59,29),(31,(34,(47,((74,61),(((73,64),(65,35)),26))))))),(((41,((66,38),27)),((40,(39,25)),(55,(49,21)))),((((52,48),20),(53,(23,(42,(19,18))))),((72,(((75,56),((51,46),45)),((8,7),(9,(30,2))))),((62,(58,32)),(68,((69,(33,5)),(4,3))))))))))))),1);
   tree tree_2505 [p = 0.000, P = 0.829] = [&W 0.000067] ((57,(17,((71,37),14))),((67,(60,16)),((70,(50,22)),(((13,(36,10)),(11,(12,6))),(54,(((43,28),(24,(44,15))),((63,((59,29),(31,(34,(47,((74,61),(((73,64),(65,35)),26))))))),(((41,((66,38),27)),((40,(39,25)),(55,(49,21)))),((((52,48),20),(53,(23,(42,(19,18))))),((72,(((75,56),((51,46),45)),((8,7),(9,(30,2))))),((58,32),(62,(68,((69,(33,5)),(4,3)))))))))))))),1);
   tree tree_2506 [p = 0.000, P = 0.829] = [&W 0.000067] (57,((17,((71,37),14)),((67,(60,16)),((70,(50,22)),(((13,(36,10)),(11,(12,6))),((54,((43,28),(24,(44,15)))),((63,((59,29),(31,(34,(47,((74,61),(((73,64),(65,35)),26))))))),(((41,((66,38),27)),((40,(39,25)),(55,(49,21)))),((((52,48),20),(53,(23,(42,(19,18))))),((72,(((75,56),((51,46),45)),((8,7),(9,(30,2))))),(((68,62),(58,32)),((69,(33,5)),(4,3)))))))))))),1);
   tree tree_2507 [p = 0.000, P = 0.830] = [&W 0.000067] (57,((17,((71,37),14)),((67,(60,16)),((70,(50,22)),(((13,(36,10)),(11,(12,6))),((54,((43,28),(24,(44,15)))),((63,((59,29),(31,(34,(47,((74,61),(((73,64),(65,35)),26))))))),(((41,((66,38),27)),((40,(39,25)),(55,(49,21)))),((((52,48),20),(53,(23,(42,(19,18))))),((72,(((75,56),((51,46),45)),((8,7),(9,(30,2))))),((58,32),((68,62),((69,(33,5)),(4,3))))))))))))),1);
   tree tree_2508 [p = 0.000, P = 0.830] = [&W 0.000067] (57,((17,((71,37),14)),((67,(60,16)),((70,(50,22)),((54,((13,(36,10)),(11,(12,6)))),(((43,28),(24,(44,15))),((63,(31,((59,29),(34,(47,((74,61),((65,((73,64),35)),26))))))),(((41,((66,38),27)),((40,(39,25)),(55,(49,21)))),((((52,48),20),(53,(23,(42,(19,18))))),((72,(((75,56),((51,46),45)),((8,7),(9,(30,2))))),(62,((58,32),(68,((69,(33,5)),(4,3)))))))))))))),1);
   tree tree_2509 [p = 0.000, P = 0.830] = [&W 0.000067] (57,((17,((71,37),14)),((67,(60,16)),((70,(50,22)),(((13,(36,10)),(11,(12,6))),(54,(((43,28),(24,(44,15))),((63,(31,((59,29),(34,(47,((74,61),((65,((73,64),35)),26))))))),(((41,((66,38),27)),((40,(39,25)),(55,(49,21)))),((((52,48),20),(53,(23,(42,(19,18))))),((72,(((75,56),((51,46),45)),((8,7),(9,(30,2))))),((68,62),((58,32),((69,(33,5)),(4,3)))))))))))))),1);
   tree tree_2510 [p = 0.000, P = 0.830] = [&W 0.000067] (57,((17,(37,(71,14))),((67,(60,16)),((70,(50,22)),(((13,(36,10)),(11,(12,6))),(54,(((43,28),(24,(44,15))),((63,(31,((59,29),(34,(47,((74,61),(((73,64),(65,35)),26))))))),(((41,((66,38),27)),((40,(39,25)),(55,(49,21)))),((((52,48),20),(53,(23,(42,(19,18))))),((72,(((75,56),((51,46),45)),((8,7),(9,(30,2))))),(((68,62),(58,32)),((69,(33,5)),(4,3))))))))))))),1);
   tree tree_2511 [p = 0.000, P = 0.830] = [&W 0.000067] (57,((17,((71,37),14)),((67,(60,16)),((70,(50,22)),(((13,(36,10)),(11,(12,6))),(54,(((43,28),(24,(44,15))),((63,(31,((59,29),(34,(47,((74,61),(((73,64),(65,35)),26))))))),(((41,((66,38),27)),((40,(39,25)),(55,(49,21)))),((((52,48),20),(53,(23,(42,(19,18))))),((72,(((75,56),((51,46),45)),((8,7),(9,(30,2))))),((62,(68,(58,32))),((69,(33,5)),(4,3))))))))))))),1);
   tree tree_2512 [p = 0.000, P = 0.830] = [&W 0.000067] (57,((17,((71,37),14)),((67,(60,16)),((70,(50,22)),(((13,(36,10)),(11,(12,6))),(54,(((43,28),(24,(44,15))),((63,(31,((59,29),(34,(47,((74,61),(((73,64),(65,35)),26))))))),(((41,((66,38),27)),((40,(39,25)),(55,(49,21)))),((((52,48),20),(53,(23,(42,(19,18))))),((72,(((75,56),((51,46),45)),((8,7),(9,(30,2))))),((58,32),(62,((69,(33,5)),(68,(4,3))))))))))))))),1);
   tree tree_2513 [p = 0.000, P = 0.830] = [&W 0.000067] (57,((17,((71,37),14)),((67,(60,16)),((70,(50,22)),(((13,(36,10)),(11,(12,6))),(((43,28),(24,(44,15))),(54,((63,(31,((59,29),(34,(47,((74,61),(((73,64),(65,35)),26))))))),(((41,((66,38),27)),((40,(39,25)),(55,(49,21)))),((((52,48),20),(53,(23,(42,(19,18))))),((58,32),((62,(72,(((75,56),((51,46),45)),((8,7),(9,(30,2)))))),(68,((69,(33,5)),(4,3)))))))))))))),1);
   tree tree_2514 [p = 0.000, P = 0.830] = [&W 0.000067] (57,((17,((71,37),14)),((67,(60,16)),((70,(50,22)),(((13,(36,10)),(11,(12,6))),(54,(((43,28),(24,(44,15))),((63,(31,((59,29),(34,(47,((74,61),(((73,64),(65,35)),26))))))),(((41,((66,38),27)),((40,(39,25)),(55,(49,21)))),((((52,48),20),(53,(23,(42,(19,18))))),((72,(((75,56),((51,46),45)),((8,7),(9,(30,2))))),(((68,62),((58,32),(69,(33,5)))),(4,3)))))))))))),1);
   tree tree_2515 [p = 0.000, P = 0.830] = [&W 0.000067] (57,((17,((71,37),14)),((67,(60,16)),((70,(50,22)),(((13,(36,10)),(11,(12,6))),(54,(((43,28),(24,(44,15))),((63,((59,29),(31,(34,(47,((74,61),((65,((73,64),35)),26))))))),(((41,((66,38),27)),((40,(39,25)),(55,(49,21)))),((((52,48),20),(53,(23,(42,(19,18))))),((72,(((75,56),(51,(46,45))),((8,7),(9,(30,2))))),(62,((58,32),(68,((69,(33,5)),(4,3))))))))))))))),1);
   tree tree_2516 [p = 0.000, P = 0.830] = [&W 0.000067] (57,(((71,37),14),(17,((67,(60,16)),((70,(50,22)),(((13,(36,10)),(11,(12,6))),(54,(((43,28),(24,(44,15))),((63,(31,((59,29),(34,(47,((74,61),(((73,64),(65,35)),26))))))),(((41,((66,38),27)),((40,(39,25)),(55,(49,21)))),((((52,48),20),(53,(23,(42,(19,18))))),((72,(((75,56),((51,46),45)),((8,7),(9,(30,2))))),(((68,62),(58,32)),((69,(33,5)),(4,3)))))))))))))),1);
   tree tree_2517 [p = 0.000, P = 0.830] = [&W 0.000067] (57,(((71,37),14),(17,((67,(60,16)),((70,(50,22)),(((13,(36,10)),(11,(12,6))),(((43,28),(24,(44,15))),(54,((63,(31,((59,29),(34,(47,((74,61),(((73,64),(65,35)),26))))))),(((41,((66,38),27)),((40,(39,25)),(55,(49,21)))),((((52,48),20),(53,(23,(42,(19,18))))),((72,(((75,56),((51,46),45)),((8,7),(9,(30,2))))),((62,(58,32)),(68,((69,(33,5)),(4,3))))))))))))))),1);
   tree tree_2518 [p = 0.000, P = 0.830] = [&W 0.000067] (((67,(60,16)),(57,(17,((71,37),14)))),((70,(50,22)),(((36,10),((13,11),(12,6))),(54,(((43,28),(24,(44,15))),(((41,((66,38),27)),((40,(39,25)),(55,(49,21)))),((63,((59,29),(31,(34,(47,((74,61),(((73,64),(65,35)),26))))))),((((52,48),20),(53,(23,(42,(19,18))))),((72,(((75,56),((51,46),45)),((8,7),(9,(30,2))))),((58,32),(62,(68,((69,(33,5)),(4,3))))))))))))),1);
   tree tree_2519 [p = 0.000, P = 0.830] = [&W 0.000067] (57,(((71,37),14),(17,((67,(60,16)),((70,(50,22)),(((13,(36,10)),(11,(12,6))),(54,(((43,28),(24,(44,15))),((63,(31,((59,29),(34,(47,((74,61),(((73,64),(65,35)),26))))))),(((41,((66,38),27)),((40,(39,25)),(55,(49,21)))),((((52,48),20),(53,(23,(42,(19,18))))),((72,(((75,56),((51,46),45)),((8,7),(9,(30,2))))),((62,(58,32)),(68,((69,(33,5)),(4,3))))))))))))))),1);
   tree tree_2520 [p = 0.000, P = 0.830] = [&W 0.000067] (57,((17,((71,37),14)),((67,(60,16)),((70,(50,22)),(((13,(36,10)),(11,(12,6))),(((43,28),(24,(44,15))),(54,((63,(31,(34,((59,29),(47,((74,61),(((73,64),(65,35)),26))))))),(((41,((66,38),27)),((40,(39,25)),(55,(49,21)))),((((52,48),20),(53,(23,(42,(19,18))))),((72,(((75,56),((51,46),45)),((8,7),(9,(30,2))))),((68,(62,(58,32))),((69,(33,5)),(4,3))))))))))))),1);
   tree tree_2521 [p = 0.000, P = 0.830] = [&W 0.000067] ((57,(17,((71,37),14))),((67,(60,16)),((70,(50,22)),(((13,(36,10)),(11,(12,6))),(54,(((43,28),(24,(44,15))),((63,(31,(34,((59,29),(47,((74,61),(((73,64),(65,35)),26))))))),(((41,((66,38),27)),((40,(39,25)),(55,(49,21)))),((((52,48),20),(53,(23,(42,(19,18))))),((72,(((75,56),((51,46),45)),((8,7),(9,(30,2))))),((62,(58,32)),(68,((69,(33,5)),(4,3))))))))))))),1);
   tree tree_2522 [p = 0.000, P = 0.831] = [&W 0.000067] (57,((17,((71,37),14)),((67,(60,16)),((70,(50,22)),(((13,(36,10)),(11,(12,6))),(54,(((43,28),(24,(44,15))),((63,(31,(34,((59,29),(47,((74,61),(((73,64),(65,35)),26))))))),(((41,((66,38),27)),((40,(39,25)),(55,(49,21)))),((((52,48),20),(53,(23,(42,(19,18))))),((72,(((75,56),((51,46),45)),((8,7),(9,(30,2))))),((58,32),((68,62),((69,(33,5)),(4,3)))))))))))))),1);
   tree tree_2523 [p = 0.000, P = 0.831] = [&W 0.000067] (((67,(60,16)),(57,(17,((71,37),14)))),((70,(50,22)),(((36,10),((13,11),(12,6))),(54,(((43,28),(24,(44,15))),(((41,((66,38),27)),((40,(39,25)),(55,(49,21)))),((63,((31,(59,29)),(34,(47,((74,61),(((73,64),(65,35)),26)))))),((((52,48),20),(53,(23,(42,(19,18))))),((72,(((75,56),((51,46),45)),((8,7),(9,(30,2))))),(62,((58,32),(68,((69,(33,5)),(4,3))))))))))))),1);
   tree tree_2524 [p = 0.000, P = 0.831] = [&W 0.000067] ((57,((67,(60,16)),(17,((71,37),14)))),((70,(50,22)),(((36,10),((13,11),(12,6))),(54,(((43,28),(24,(44,15))),(((41,((66,38),27)),((40,(39,25)),(55,(49,21)))),((63,(31,((59,29),(34,(47,((74,61),((65,((73,64),35)),26))))))),((((52,48),20),(53,(23,(42,(19,18))))),((72,(((75,56),((51,46),45)),((8,7),(9,(30,2))))),(62,((58,32),(68,((69,(33,5)),(4,3))))))))))))),1);
   tree tree_2525 [p = 0.000, P = 0.831] = [&W 0.000067] (57,((17,((71,37),14)),((67,(60,16)),((70,(50,22)),(((43,28),(24,(44,15))),((54,((13,(36,10)),(11,(12,6)))),(((41,((66,38),27)),((40,(39,25)),(55,(49,21)))),((63,(31,((59,29),(34,(47,((74,61),(((73,64),(65,35)),26))))))),((((52,48),20),(53,(23,(42,(19,18))))),((72,(((75,56),((51,46),45)),((8,7),(9,(30,2))))),((62,(58,32)),(68,((69,(33,5)),(4,3))))))))))))),1);
   tree tree_2526 [p = 0.000, P = 0.831] = [&W 0.000067] (((67,(60,16)),(57,(17,(37,(71,14))))),((70,(50,22)),((54,((36,10),((13,11),(12,6)))),(((43,28),(24,(44,15))),(((41,((66,38),27)),((40,(39,25)),(55,(49,21)))),((63,(31,((34,(59,29)),(47,((74,61),(((73,64),(65,35)),26)))))),((((52,48),20),(53,(23,(42,(19,18))))),((72,(((75,56),((51,46),45)),((8,7),(9,(30,2))))),((62,(58,32)),(68,((69,(33,5)),(4,3))))))))))),1);
   tree tree_2527 [p = 0.000, P = 0.831] = [&W 0.000067] (((67,(60,16)),(57,(17,((71,37),14)))),((70,(50,22)),(((36,10),((13,11),(12,6))),(54,(((43,28),(24,(44,15))),(((41,((66,38),27)),((40,(39,25)),(55,(49,21)))),((63,(31,((59,29),(34,(47,((74,61),(((73,64),(65,35)),26))))))),((((52,48),20),(53,(23,(42,(19,18))))),((72,(((75,56),((51,46),45)),((8,7),(9,(30,2))))),((68,(62,(58,32))),((69,(33,5)),(4,3))))))))))),1);
   tree tree_2528 [p = 0.000, P = 0.831] = [&W 0.000067] (((67,(60,16)),(57,(17,((71,37),14)))),((70,(50,22)),((54,((36,10),((13,11),(12,6)))),(((43,28),(24,(44,15))),(((41,((66,38),27)),((40,(39,25)),(55,(49,21)))),((63,(31,((59,29),(34,(47,((74,61),(((73,64),(65,35)),26))))))),((((52,48),20),(53,(23,(42,(19,18))))),((72,(((75,56),((51,46),45)),((8,7),(9,(30,2))))),((62,(58,32)),(68,((69,(33,5)),(4,3))))))))))),1);
   tree tree_2529 [p = 0.000, P = 0.831] = [&W 0.000067] (((67,(60,16)),(57,(17,((71,37),14)))),((70,(50,22)),((54,((36,10),((13,11),(12,6)))),(((43,28),(24,(44,15))),(((41,((66,38),27)),((40,(39,25)),(55,(49,21)))),((63,(31,((59,29),(34,(47,((74,61),(((73,64),(65,35)),26))))))),((((52,48),20),(53,(23,(42,(19,18))))),((72,(((75,56),((51,46),45)),((8,7),(9,(30,2))))),(62,((58,32),(68,((69,(33,5)),(4,3)))))))))))),1);
   tree tree_2530 [p = 0.000, P = 0.831] = [&W 0.000067] (((67,(60,16)),(57,(17,((71,37),14)))),((70,(50,22)),(((36,10),((13,11),(12,6))),(54,(((43,28),(24,(44,15))),(((41,((66,38),27)),((40,(39,25)),(55,(49,21)))),((63,(31,((59,29),(34,(47,((74,61),(((73,64),(65,35)),26))))))),((((52,48),20),(53,(23,(42,(19,18))))),((72,(((75,56),((51,46),45)),((8,7),(9,(30,2))))),(((68,62),(58,32)),((69,(33,5)),(4,3))))))))))),1);
   tree tree_2531 [p = 0.000, P = 0.831] = [&W 0.000067] ((57,(17,((71,37),14))),((67,(60,16)),((70,(50,22)),(((13,(36,10)),(11,(12,6))),(((43,28),(24,(44,15))),(54,((63,(31,((59,29),(34,(47,((74,61),(((73,64),(65,35)),26))))))),(((41,((66,38),27)),((40,(39,25)),(55,(49,21)))),((((52,48),20),(53,(23,(42,(19,18))))),((72,(((75,56),((51,46),45)),((8,7),(9,(30,2))))),(62,((58,32),(68,((69,(33,5)),(4,3)))))))))))))),1);
   tree tree_2532 [p = 0.000, P = 0.831] = [&W 0.000067] (57,((17,((71,37),14)),((67,(60,16)),((70,(50,22)),(((13,(36,10)),(11,(12,6))),((54,((43,28),(24,(44,15)))),((63,(31,((59,29),(34,(47,((74,61),(((73,64),(65,35)),26))))))),(((41,((66,38),27)),((40,(39,25)),(55,(49,21)))),((((52,48),20),(53,(23,(42,(19,18))))),((72,(((75,56),((51,46),45)),((8,7),(9,(30,2))))),(((68,62),(58,32)),((69,(33,5)),(4,3)))))))))))),1);
   tree tree_2533 [p = 0.000, P = 0.831] = [&W 0.000067] ((57,(17,((71,37),14))),((67,(60,16)),((70,(50,22)),(((13,(36,10)),(11,(12,6))),((54,((43,28),(24,(44,15)))),((63,(31,((59,29),(34,(47,((74,61),(((73,64),(65,35)),26))))))),(((41,((66,38),27)),((40,(39,25)),(55,(49,21)))),((((52,48),20),(53,(23,(42,(19,18))))),((72,(((75,56),((51,46),45)),((8,7),(9,(30,2))))),(((68,62),(58,32)),((69,(33,5)),(4,3))))))))))),1);
   tree tree_2534 [p = 0.000, P = 0.831] = [&W 0.000067] (57,((17,((71,37),14)),((67,(60,16)),((70,(50,22)),(((13,(36,10)),(11,(12,6))),((54,((43,28),(24,(44,15)))),((63,(31,((59,29),(34,(47,((74,61),(((73,64),(65,35)),26))))))),(((41,((66,38),27)),((40,(39,25)),(55,(49,21)))),((((52,48),20),(53,(23,(42,(19,18))))),((72,(((75,56),((51,46),45)),((8,7),(9,(30,2))))),(62,((58,32),(68,((69,(33,5)),(4,3)))))))))))))),1);
   tree tree_2535 [p = 0.000, P = 0.831] = [&W 0.000067] (57,((17,((71,37),14)),((67,(60,16)),((70,(50,22)),(((13,(36,10)),(11,(12,6))),(((43,28),(24,(44,15))),(54,((63,(31,((59,29),(34,(47,((74,61),(((73,64),(65,35)),26))))))),(((41,((66,38),27)),((40,(39,25)),(55,(49,21)))),((((52,48),20),(53,(23,(42,(19,18))))),((72,(((75,56),((51,46),45)),((8,7),(9,(30,2))))),((68,(62,(58,32))),((69,(33,5)),(4,3))))))))))))),1);
   tree tree_2536 [p = 0.000, P = 0.831] = [&W 0.000067] ((57,(17,((71,37),14))),((67,(60,16)),((70,(50,22)),(((13,(36,10)),(11,(12,6))),(((43,28),(24,(44,15))),(54,((63,(31,((59,29),(34,(47,((74,61),(((73,64),(65,35)),26))))))),(((41,((66,38),27)),((40,(39,25)),(55,(49,21)))),((((52,48),20),(53,(23,(42,(19,18))))),((72,(((75,56),((51,46),45)),((8,7),(9,(30,2))))),((68,62),((58,32),((69,(33,5)),(4,3))))))))))))),1);
   tree tree_2537 [p = 0.000, P = 0.832] = [&W 0.000067] (57,((17,((71,37),14)),((67,(60,16)),((70,(50,22)),(((13,(36,10)),(11,(12,6))),((54,((43,28),(24,(44,15)))),((63,(31,((59,29),(34,(47,((74,61),(((73,64),(65,35)),26))))))),(((41,((66,38),27)),((40,(39,25)),(55,(49,21)))),((((52,48),20),(53,(23,(42,(19,18))))),((72,(((75,56),((51,46),45)),((8,7),(9,(30,2))))),((58,32),(62,(68,((69,(33,5)),(4,3)))))))))))))),1);
   tree tree_2538 [p = 0.000, P = 0.832] = [&W 0.000067] ((57,(17,((71,37),14))),((67,(60,16)),((70,(50,22)),(((13,(36,10)),(11,(12,6))),((54,((43,28),(24,(44,15)))),((63,(31,((59,29),(34,(47,((74,61),(((73,64),(65,35)),26))))))),(((41,((66,38),27)),((40,(39,25)),(55,(49,21)))),((((52,48),20),(53,(23,(42,(19,18))))),((72,(((75,56),((51,46),45)),((8,7),(9,(30,2))))),((62,(68,(58,32))),((69,(33,5)),(4,3))))))))))),1);
   tree tree_2539 [p = 0.000, P = 0.832] = [&W 0.000067] (57,((17,((71,37),14)),((67,(60,16)),((70,(50,22)),(((13,(36,10)),(11,(12,6))),(54,(((43,28),(24,(44,15))),((63,(31,((34,(59,29)),(47,((74,61),(((73,64),(65,35)),26)))))),(((41,((66,38),27)),((40,(39,25)),(55,(49,21)))),((((52,48),20),(53,(23,(42,(19,18))))),((72,(((75,56),((51,46),45)),((8,7),(9,(30,2))))),((62,(58,32)),(68,((69,(33,5)),(4,3)))))))))))))),1);
   tree tree_2540 [p = 0.000, P = 0.832] = [&W 0.000067] ((57,(17,((71,37),14))),((67,(60,16)),((70,(50,22)),(((13,(36,10)),(11,(12,6))),((54,((43,28),(24,(44,15)))),((63,(31,((59,29),(34,(47,((74,61),(((73,64),(65,35)),26))))))),(((41,((66,38),27)),((40,(39,25)),(55,(49,21)))),((((52,48),20),(53,(23,(42,(19,18))))),((72,(((75,56),((51,46),45)),((8,7),(9,(30,2))))),((68,(62,(58,32))),((69,(33,5)),(4,3))))))))))),1);
   tree tree_2541 [p = 0.000, P = 0.832] = [&W 0.000067] (57,((17,((71,37),14)),((67,(60,16)),((70,(50,22)),(((13,(36,10)),(11,(12,6))),(((43,28),(24,(44,15))),(54,((63,(31,(34,((59,29),(47,((74,61),(((73,64),(65,35)),26))))))),(((41,((66,38),27)),((40,(39,25)),(55,(49,21)))),((((52,48),20),(53,(23,(42,(19,18))))),((72,(((75,56),((51,46),45)),((8,7),(9,(30,2))))),(((68,62),(58,32)),((69,(33,5)),(4,3))))))))))))),1);
   tree tree_2542 [p = 0.000, P = 0.832] = [&W 0.000067] ((57,(17,((71,37),14))),((67,(60,16)),((70,(50,22)),(((13,(36,10)),(11,(12,6))),(54,(((43,28),(24,(44,15))),((63,(31,((34,(59,29)),(47,((74,61),(((73,64),(65,35)),26)))))),(((41,((66,38),27)),((40,(39,25)),(55,(49,21)))),((((52,48),20),(53,(23,(42,(19,18))))),((72,(((75,56),((51,46),45)),((8,7),(9,(30,2))))),((62,(58,32)),(68,((69,(33,5)),(4,3))))))))))))),1);
   tree tree_2543 [p = 0.000, P = 0.832] = [&W 0.000067] (57,((17,((71,37),14)),((67,(60,16)),((70,(50,22)),(((13,(36,10)),(11,(12,6))),(54,(((43,28),(24,(44,15))),((63,(31,((34,(59,29)),(47,((74,61),(((73,64),(65,35)),26)))))),(((41,((66,38),27)),((40,(39,25)),(55,(49,21)))),((((52,48),20),(53,(23,(42,(19,18))))),((72,(((75,56),((51,46),45)),((8,7),(9,(30,2))))),((58,32),(62,(68,((69,(33,5)),(4,3))))))))))))))),1);
   tree tree_2544 [p = 0.000, P = 0.832] = [&W 0.000067] (57,((17,((71,37),14)),((67,(60,16)),((70,(50,22)),(((13,(36,10)),(11,(12,6))),(54,(((43,28),(24,(44,15))),((63,(31,((34,(59,29)),(47,((74,61),(((73,64),(65,35)),26)))))),(((41,((66,38),27)),((40,(39,25)),(55,(49,21)))),((((52,48),20),(53,(23,(42,(19,18))))),((72,(((75,56),((51,46),45)),((8,7),(9,(30,2))))),(((68,62),(58,32)),((69,(33,5)),(4,3))))))))))))),1);
   tree tree_2545 [p = 0.000, P = 0.832] = [&W 0.000067] (57,((17,((71,37),14)),((67,(60,16)),((70,(50,22)),(((13,(36,10)),(11,(12,6))),(((43,28),(24,(44,15))),(54,((63,(31,((34,(59,29)),(47,((74,61),(((73,64),(65,35)),26)))))),(((41,((66,38),27)),((40,(39,25)),(55,(49,21)))),((((52,48),20),(53,(23,(42,(19,18))))),((72,(((75,56),((51,46),45)),((8,7),(9,(30,2))))),(((68,62),(58,32)),((69,(33,5)),(4,3))))))))))))),1);
   tree tree_2546 [p = 0.000, P = 0.832] = [&W 0.000067] ((57,(17,(37,(71,14)))),((67,(60,16)),((70,(50,22)),(((36,10),(11,(13,(12,6)))),(54,(((43,28),(24,(44,15))),(((41,((66,38),27)),((40,(39,25)),(55,(49,21)))),((63,((59,29),(31,(34,(47,((74,61),(((73,64),(65,35)),26))))))),((((52,48),20),(53,(23,(42,(19,18))))),((72,(((75,56),((51,46),45)),((8,7),(9,(30,2))))),(((68,62),(58,32)),((69,(33,5)),(4,3)))))))))))),1);
   tree tree_2547 [p = 0.000, P = 0.832] = [&W 0.000067] (57,((17,((71,37),14)),((67,(60,16)),((70,(50,22)),(((36,10),(11,(13,(12,6)))),(54,(((43,28),(24,(44,15))),(((41,((66,38),27)),((40,(39,25)),(55,(49,21)))),((63,((59,29),(31,(34,(47,((74,61),(((73,64),(65,35)),26))))))),((((52,48),20),(53,(23,(42,(19,18))))),((72,(((75,56),((51,46),45)),((8,7),(9,(30,2))))),((58,32),((68,62),((69,(33,5)),(4,3)))))))))))))),1);
   tree tree_2548 [p = 0.000, P = 0.832] = [&W 0.000067] (57,((17,((71,37),14)),((67,(60,16)),((70,(50,22)),(((36,10),(11,(13,(12,6)))),((54,((43,28),(24,(44,15)))),(((41,((66,38),27)),((40,(39,25)),(55,(49,21)))),((63,((59,29),(31,(34,(47,((74,61),(((73,64),(65,35)),26))))))),((((52,48),20),(53,(23,(42,(19,18))))),((72,(((75,56),((51,46),45)),((8,7),(9,(30,2))))),((58,32),((68,62),((69,(33,5)),(4,3))))))))))))),1);
   tree tree_2549 [p = 0.000, P = 0.832] = [&W 0.000067] (57,((17,((71,37),14)),((67,(60,16)),((70,(50,22)),(((36,10),(11,(13,(12,6)))),(54,(((43,28),(24,(44,15))),(((41,((66,38),27)),((40,(39,25)),(55,(49,21)))),((63,((59,29),(31,(34,(47,((74,61),(((73,64),(65,35)),26))))))),((((52,48),20),(53,(23,(42,(19,18))))),((72,(((75,56),((51,46),45)),((8,7),(9,(30,2))))),((68,62),((58,32),((69,(33,5)),(4,3)))))))))))))),1);
   tree tree_2550 [p = 0.000, P = 0.832] = [&W 0.000067] ((57,((17,(67,(60,16))),((71,37),14))),((70,(50,22)),(((36,10),(11,(13,(12,6)))),((54,((43,28),(24,(44,15)))),((63,(31,((59,29),(34,(47,((74,61),(((73,64),(65,35)),26))))))),(((41,((66,38),27)),((40,(39,25)),(55,(49,21)))),((((52,48),20),(53,(23,(42,(19,18))))),((72,(((75,56),((51,46),45)),((8,7),(9,(30,2))))),(62,((58,32),(68,((69,(33,5)),(4,3)))))))))))),1);
   tree tree_2551 [p = 0.000, P = 0.832] = [&W 0.000067] ((57,((17,(67,(60,16))),((71,37),14))),((70,(50,22)),(((36,10),(11,(13,(12,6)))),((54,((43,28),(24,(44,15)))),((63,(31,((59,29),(34,(47,((74,61),((65,((73,64),35)),26))))))),(((41,((66,38),27)),((40,(39,25)),(55,(49,21)))),((((52,48),20),(53,(23,(42,(19,18))))),((72,(((75,56),((51,46),45)),((8,7),(9,(30,2))))),((62,(58,32)),(68,((69,(33,5)),(4,3))))))))))),1);
   tree tree_2552 [p = 0.000, P = 0.833] = [&W 0.000067] ((57,((17,(67,(60,16))),((71,37),14))),((70,(50,22)),(((36,10),(11,(13,(12,6)))),(54,(((43,28),(24,(44,15))),((63,(31,((34,(59,29)),(47,((74,61),(((73,64),(65,35)),26)))))),(((41,((66,38),27)),((40,(39,25)),(55,(49,21)))),((((52,48),20),(53,(23,(42,(19,18))))),((72,(((75,56),((51,46),45)),((8,7),(9,(30,2))))),((68,62),((58,32),((69,(33,5)),(4,3)))))))))))),1);
   tree tree_2553 [p = 0.000, P = 0.833] = [&W 0.000067] (57,((17,((71,37),14)),((67,(60,16)),((70,(50,22)),(((36,10),(11,(13,(12,6)))),(54,(((43,28),(24,(44,15))),(((41,((66,38),27)),((40,(39,25)),(55,(49,21)))),((63,((59,29),((34,31),(47,((74,61),(((73,64),(65,35)),26)))))),((((52,48),20),(53,(23,(42,(19,18))))),((72,(((75,56),((51,46),45)),((8,7),(9,(30,2))))),((62,(58,32)),(68,((69,(33,5)),(4,3)))))))))))))),1);
   tree tree_2554 [p = 0.000, P = 0.833] = [&W 0.000067] ((57,(17,((71,37),14))),((67,(60,16)),((70,(50,22)),((54,((36,10),(11,(13,(12,6))))),(((43,28),(24,(44,15))),(((41,((66,38),27)),((40,(39,25)),(55,(49,21)))),((63,(31,((59,29),(34,(47,((74,61),(((73,64),(65,35)),26))))))),((((52,48),20),(53,(23,(42,(19,18))))),((72,(((75,56),((51,46),45)),((8,7),(9,(30,2))))),((62,(58,32)),((69,(33,5)),(68,(4,3)))))))))))),1);
   tree tree_2555 [p = 0.000, P = 0.833] = [&W 0.000067] (57,((17,((71,37),14)),((67,(60,16)),((70,(50,22)),(((36,10),(11,(13,(12,6)))),(54,(((43,28),(24,(44,15))),(((41,((66,38),27)),((40,(39,25)),(55,(49,21)))),((63,(31,((59,29),(34,(47,((74,61),(((73,64),35),(65,26)))))))),((((52,48),20),(53,(23,(42,(19,18))))),((72,(((75,56),((51,46),45)),((8,7),(9,(30,2))))),((68,62),((58,32),((69,(33,5)),(4,3)))))))))))))),1);
   tree tree_2556 [p = 0.000, P = 0.833] = [&W 0.000067] (57,((17,((71,37),14)),((67,(60,16)),((70,(50,22)),(((36,10),(11,(13,(12,6)))),(54,(((43,28),(24,(44,15))),(((41,((66,38),27)),((40,(39,25)),(55,(49,21)))),((63,(31,((59,29),(34,(47,((74,61),((65,((73,64),35)),26))))))),((((52,48),20),(53,(23,(42,(19,18))))),((72,(((75,56),((51,46),45)),((8,7),(9,(30,2))))),((58,32),((68,62),((69,(33,5)),(4,3)))))))))))))),1);
   tree tree_2557 [p = 0.000, P = 0.833] = [&W 0.000067] (57,((17,((71,37),14)),((67,(60,16)),((70,(50,22)),(((36,10),(11,(13,(12,6)))),(((43,28),(24,(44,15))),(54,(((41,((66,38),27)),((40,(39,25)),(55,(49,21)))),((63,((59,29),(31,(34,(47,((74,61),(((73,64),(65,35)),26))))))),((((52,48),20),(53,(23,(42,(19,18))))),((72,(((75,56),((51,46),45)),((8,7),(9,(30,2))))),((62,(58,32)),((68,(69,(33,5))),(4,3))))))))))))),1);
   tree tree_2558 [p = 0.000, P = 0.833] = [&W 0.000067] (57,((17,((71,37),14)),((67,(60,16)),((70,(50,22)),((54,((36,10),(11,(13,(12,6))))),(((43,28),(24,(44,15))),(((41,((66,38),27)),((40,(39,25)),(55,(49,21)))),((63,(31,((59,29),(34,(47,((74,61),(((73,64),(65,35)),26))))))),((((52,48),20),(53,(23,(42,(19,18))))),((72,(((75,56),((51,46),45)),((8,7),(9,(30,2))))),(62,((58,32),(68,((69,(33,5)),(4,3)))))))))))))),1);
   tree tree_2559 [p = 0.000, P = 0.833] = [&W 0.000067] (57,((17,((71,37),14)),((67,(60,16)),((70,(50,22)),(((36,10),(11,(13,(12,6)))),(54,(((43,28),(24,(44,15))),(((41,((66,38),27)),((40,(39,25)),(55,(49,21)))),((63,(31,((59,29),(34,(47,((74,61),((65,((73,64),35)),26))))))),((((52,48),20),(53,(23,(42,(19,18))))),((72,(((75,56),((51,46),45)),((8,7),(9,(30,2))))),(((62,(58,32)),(69,(33,5))),(68,(4,3))))))))))))),1);
   tree tree_2560 [p = 0.000, P = 0.833] = [&W 0.000067] (57,((17,((71,37),14)),((67,(60,16)),((70,(50,22)),(((36,10),(11,(13,(12,6)))),((54,((43,28),(24,(44,15)))),(((41,((66,38),27)),((40,(39,25)),(55,(49,21)))),((63,((59,29),(31,(34,(47,((74,61),(((73,64),35),(65,26)))))))),((((52,48),20),(53,(23,(42,(19,18))))),((72,(((75,56),((51,46),45)),((8,7),(9,(30,2))))),(62,((58,32),(68,((69,(33,5)),(4,3)))))))))))))),1);
   tree tree_2561 [p = 0.000, P = 0.833] = [&W 0.000067] ((57,((17,(67,(60,16))),((71,37),14))),((70,(50,22)),(((36,10),(11,(13,(12,6)))),(54,(((43,28),(24,(44,15))),((63,(31,((59,29),(34,((74,61),(47,(((73,64),(65,35)),26))))))),(((41,((66,38),27)),((40,(39,25)),(55,(49,21)))),((((52,48),20),(53,(23,(42,(19,18))))),((72,(((75,56),((51,46),45)),((8,7),(9,(30,2))))),((58,32),(62,((69,(33,5)),(68,(4,3))))))))))))),1);
   tree tree_2562 [p = 0.000, P = 0.833] = [&W 0.000067] ((57,((17,(67,(60,16))),((71,37),14))),((70,(50,22)),(((36,10),(11,(13,(12,6)))),(((43,28),(24,(44,15))),(54,((63,(31,((59,29),(34,(47,((74,61),(((73,64),(65,35)),26))))))),(((41,((66,38),27)),((40,(39,25)),(55,(49,21)))),((((52,48),20),(53,(23,(42,(19,18))))),((72,(((75,56),((51,46),45)),((8,7),(9,(30,2))))),(62,((58,32),(68,((69,(33,5)),(4,3))))))))))))),1);
   tree tree_2563 [p = 0.000, P = 0.833] = [&W 0.000067] ((57,((17,(67,(60,16))),((71,37),14))),((70,(50,22)),(((36,10),(11,(13,(12,6)))),(((43,28),(24,(44,15))),(54,((63,(31,((59,29),(34,(47,((74,61),(((73,64),(65,35)),26))))))),(((41,((66,38),27)),((40,(39,25)),(55,(49,21)))),((((52,48),20),(53,(23,(42,(19,18))))),((72,(((75,56),((51,46),45)),((8,7),(9,(30,2))))),((68,62),((58,32),((69,(33,5)),(4,3)))))))))))),1);
   tree tree_2564 [p = 0.000, P = 0.833] = [&W 0.000067] ((57,((17,(67,(60,16))),(37,(71,14)))),((70,(50,22)),(((36,10),(11,(13,(12,6)))),(54,(((43,28),(24,(44,15))),((63,(31,((59,29),(34,(47,((74,61),(((73,64),(65,35)),26))))))),(((41,((66,38),27)),((40,(39,25)),(55,(49,21)))),((((52,48),20),(53,(23,(42,(19,18))))),((72,(((75,56),((51,46),45)),((8,7),(9,(30,2))))),((62,(58,32)),(68,((69,(33,5)),(4,3)))))))))))),1);
   tree tree_2565 [p = 0.000, P = 0.833] = [&W 0.000067] ((57,((17,(67,(60,16))),((71,37),14))),((70,(50,22)),(((36,10),(11,(13,(12,6)))),(54,(((43,28),(24,(44,15))),((63,(31,((59,29),(34,(47,((74,61),(((73,64),(65,35)),26))))))),(((41,((66,38),27)),((40,(39,25)),(55,(49,21)))),((((52,48),20),(53,(23,(42,(19,18))))),((72,(((75,56),((51,46),45)),((8,7),(9,(30,2))))),(62,(68,((58,32),((69,(33,5)),(4,3))))))))))))),1);
   tree tree_2566 [p = 0.000, P = 0.833] = [&W 0.000067] ((57,((17,(67,(60,16))),(37,(71,14)))),((70,(50,22)),(((36,10),(11,(13,(12,6)))),(54,(((43,28),(24,(44,15))),((63,(31,((59,29),(34,(47,((74,61),(((73,64),(65,35)),26))))))),(((41,((66,38),27)),((40,(39,25)),(55,(49,21)))),((((52,48),20),(53,(23,(42,(19,18))))),((72,(((75,56),((51,46),45)),((8,7),(9,(30,2))))),(62,((58,32),(68,((69,(33,5)),(4,3))))))))))))),1);
   tree tree_2567 [p = 0.000, P = 0.834] = [&W 0.000067] ((57,((17,(67,(60,16))),((71,37),14))),((70,(50,22)),(((36,10),(11,(13,(12,6)))),(54,(((43,28),(24,(44,15))),((63,(31,((59,29),(34,(47,((74,61),(((73,64),(65,35)),26))))))),(((41,((66,38),27)),((40,(39,25)),(55,(49,21)))),((((52,48),20),(53,(23,(42,(19,18))))),((72,(((75,56),((51,46),45)),((8,7),(9,(30,2))))),(68,((62,(58,32)),((69,(33,5)),(4,3)))))))))))),1);
   tree tree_2568 [p = 0.000, P = 0.834] = [&W 0.000067] (((17,(67,(60,16))),(57,((71,37),14))),((70,(50,22)),(((36,10),(11,(13,(12,6)))),(54,(((43,28),(24,(44,15))),((63,(31,((59,29),(34,(47,((74,61),((65,((73,64),35)),26))))))),(((41,((66,38),27)),((40,(39,25)),(55,(49,21)))),((((52,48),20),(53,(23,(42,(19,18))))),((72,(((75,56),((51,46),45)),((8,7),(9,(30,2))))),((62,(68,(58,32))),((69,(33,5)),(4,3))))))))))),1);
   tree tree_2569 [p = 0.000, P = 0.834] = [&W 0.000067] ((57,((17,(67,(60,16))),((71,37),14))),((70,(50,22)),(((36,10),(11,(13,(12,6)))),((54,((43,28),(24,(44,15)))),((63,(31,((59,29),(34,(47,((74,61),(((73,64),(65,35)),26))))))),(((41,((66,38),27)),((40,(39,25)),(55,(49,21)))),((((52,48),20),(53,(23,(42,(19,18))))),((72,(((75,56),((51,46),45)),((8,7),(9,(30,2))))),(62,((68,(58,32)),((69,(33,5)),(4,3))))))))))),1);
   tree tree_2570 [p = 0.000, P = 0.834] = [&W 0.000067] ((57,((17,(67,(60,16))),((71,37),14))),((70,(50,22)),(((36,10),(11,(13,(12,6)))),((54,((43,28),(24,(44,15)))),((63,(31,((59,29),(34,(47,((74,61),(((73,64),(65,35)),26))))))),(((41,((66,38),27)),((40,(39,25)),(55,(49,21)))),((((52,48),20),(53,(23,(42,(19,18))))),((72,(((75,56),((51,46),45)),((8,7),(9,(30,2))))),(((68,62),(58,32)),((69,(33,5)),(4,3)))))))))),1);
   tree tree_2571 [p = 0.000, P = 0.834] = [&W 0.000067] ((57,((17,(67,(60,16))),((71,37),14))),((70,(50,22)),(((36,10),(11,(13,(12,6)))),((54,((43,28),(24,(44,15)))),((63,(31,((59,29),(34,(47,((74,61),(((73,64),(65,35)),26))))))),(((41,((66,38),27)),((40,(39,25)),(55,(49,21)))),((((52,48),20),(53,(23,(42,(19,18))))),((72,(((75,56),((51,46),45)),((8,7),(9,(30,2))))),((62,(58,32)),((69,(33,5)),(68,(4,3))))))))))),1);
   tree tree_2572 [p = 0.000, P = 0.834] = [&W 0.000067] ((57,((17,(67,(60,16))),((71,37),14))),((70,(50,22)),(((36,10),(11,(13,(12,6)))),((54,((43,28),(24,(44,15)))),((63,(31,((59,29),(34,(47,((74,61),(((73,64),(65,35)),26))))))),(((41,((66,38),27)),((40,(39,25)),(55,(49,21)))),((((52,48),20),(53,(23,(42,(19,18))))),((72,(((75,56),((51,46),45)),((8,7),(9,(30,2))))),((58,32),(62,(68,((69,(33,5)),(4,3)))))))))))),1);
   tree tree_2573 [p = 0.000, P = 0.834] = [&W 0.000067] ((57,((17,(67,(60,16))),((71,37),14))),((70,(50,22)),(((36,10),(11,(13,(12,6)))),(((43,28),(24,(44,15))),(54,((63,(31,((59,29),(34,(47,((74,61),(((73,64),(65,35)),26))))))),(((41,((66,38),27)),((40,(39,25)),(55,(49,21)))),((((52,48),20),(53,(23,(42,(19,18))))),((72,(((75,56),((51,46),45)),((8,7),(9,(30,2))))),(((68,62),(58,32)),((69,(33,5)),(4,3))))))))))),1);
   tree tree_2574 [p = 0.000, P = 0.834] = [&W 0.000067] (((17,(67,(60,16))),(57,((71,37),14))),((70,(50,22)),(((36,10),(11,(13,(12,6)))),(54,(((43,28),(24,(44,15))),((63,(31,((59,29),(34,(47,((74,61),(((73,64),(65,35)),26))))))),(((41,((66,38),27)),((40,(39,25)),(55,(49,21)))),((((52,48),20),(53,(23,(42,(19,18))))),((72,(((75,56),((51,46),45)),((8,7),(9,(30,2))))),((58,32),(62,(68,((69,(33,5)),(4,3))))))))))))),1);
   tree tree_2575 [p = 0.000, P = 0.834] = [&W 0.000067] (((17,(67,(60,16))),(57,((71,37),14))),((70,(50,22)),(((36,10),(11,(13,(12,6)))),(((43,28),(24,(44,15))),(54,((63,(31,((59,29),(34,(47,((74,61),(((73,64),(65,35)),26))))))),(((41,((66,38),27)),((40,(39,25)),(55,(49,21)))),((((52,48),20),(53,(23,(42,(19,18))))),((72,(((75,56),((51,46),45)),((8,7),(9,(30,2))))),(62,((58,32),(68,((69,(33,5)),(4,3))))))))))))),1);
   tree tree_2576 [p = 0.000, P = 0.834] = [&W 0.000067] ((57,(17,((71,37),14))),((67,(60,16)),((70,(50,22)),(((36,10),(11,(13,(12,6)))),(54,(((43,28),(24,(44,15))),(((41,((66,38),27)),((40,(39,25)),(55,(49,21)))),((63,(31,((34,(59,29)),(47,((74,61),(((73,64),(65,35)),26)))))),((((52,48),20),(53,(23,(42,(19,18))))),((72,(((75,56),((51,46),45)),((8,7),(9,(30,2))))),((58,32),(62,(68,((69,(33,5)),(4,3)))))))))))))),1);
   tree tree_2577 [p = 0.000, P = 0.834] = [&W 0.000067] (57,((17,((71,37),14)),((67,(60,16)),((70,(50,22)),(((36,10),(11,(13,(12,6)))),((54,((43,28),(24,(44,15)))),(((41,((66,38),27)),((40,(39,25)),(55,(49,21)))),((63,(31,((34,(59,29)),(47,((74,61),(((73,64),35),(65,26))))))),((((52,48),20),(53,(23,(42,(19,18))))),((72,(((75,56),((51,46),45)),((8,7),(9,(30,2))))),(62,((58,32),(68,((69,(33,5)),(4,3)))))))))))))),1);
   tree tree_2578 [p = 0.000, P = 0.834] = [&W 0.000067] (57,((17,((71,37),14)),((67,(60,16)),((70,(50,22)),(((36,10),(11,(13,(12,6)))),(54,(((43,28),(24,(44,15))),(((41,((66,38),27)),((40,(39,25)),(55,(49,21)))),((63,(31,((34,(59,29)),(47,((74,61),(((73,64),(65,35)),26)))))),((((52,48),20),(53,(23,(42,(19,18))))),((72,(((75,56),((51,46),45)),((8,7),(9,(30,2))))),((62,(58,32)),((68,(69,(33,5))),(4,3))))))))))))),1);
   tree tree_2579 [p = 0.000, P = 0.834] = [&W 0.000067] (57,((17,((71,37),14)),((67,(60,16)),((70,(50,22)),(((36,10),(11,(13,(12,6)))),(54,(((43,28),(24,(44,15))),(((41,((66,38),27)),((40,(39,25)),(55,(49,21)))),((63,(31,((34,(59,29)),(47,((74,61),(((73,64),35),(65,26))))))),((((52,48),20),(53,(23,(42,(19,18))))),((72,(((75,56),((51,46),45)),((8,7),(9,(30,2))))),((62,(58,32)),(68,((69,(33,5)),(4,3)))))))))))))),1);
   tree tree_2580 [p = 0.000, P = 0.834] = [&W 0.000067] ((57,(17,((71,37),14))),((67,(60,16)),((70,(50,22)),(((36,10),(11,(13,(12,6)))),((54,((43,28),(24,(44,15)))),(((41,((66,38),27)),((40,(39,25)),(55,(49,21)))),((63,(31,((59,29),(34,(47,((74,61),(((73,64),(65,35)),26))))))),((((52,48),20),(53,(23,(42,(19,18))))),((72,(((75,56),((51,46),45)),((8,7),(9,(30,2))))),(62,((58,32),(68,((69,(33,5)),(4,3))))))))))))),1);
   tree tree_2581 [p = 0.000, P = 0.834] = [&W 0.000067] (57,((17,((71,37),14)),((67,(60,16)),((70,(50,22)),(((36,10),(11,(13,(12,6)))),(54,(((43,28),(24,(44,15))),(((41,((66,38),27)),((40,(39,25)),(55,(49,21)))),((63,(31,((34,(59,29)),(47,((74,61),(((73,64),(65,35)),26)))))),((((52,48),20),(53,(23,(42,(19,18))))),((72,(((75,56),((51,46),45)),((8,7),(9,(30,2))))),((58,32),(62,(68,((69,(33,5)),(4,3))))))))))))))),1);
   tree tree_2582 [p = 0.000, P = 0.835] = [&W 0.000067] ((57,(17,((71,37),14))),((67,(60,16)),((70,(50,22)),(((36,10),(11,(13,(12,6)))),((54,((43,28),(24,(44,15)))),(((41,((66,38),27)),((40,(39,25)),(55,(49,21)))),((63,(31,((59,29),(34,(47,((74,61),(((73,64),35),(65,26)))))))),((((52,48),20),(53,(23,(42,(19,18))))),((72,(((75,56),((51,46),45)),((8,7),(9,(30,2))))),(62,((58,32),(68,((69,(33,5)),(4,3))))))))))))),1);
   tree tree_2583 [p = 0.000, P = 0.835] = [&W 0.000067] (57,((17,((71,37),14)),((67,(60,16)),((70,(50,22)),(((36,10),(11,(13,(12,6)))),((54,((43,28),(24,(44,15)))),(((41,((66,38),27)),((40,(39,25)),(55,(49,21)))),((63,(31,((59,29),(34,(47,((74,61),(((73,64),(65,35)),26))))))),((((52,48),20),(53,(23,(42,(19,18))))),((72,(((75,56),((51,46),45)),((8,7),(9,(30,2))))),((58,32),(62,(68,((69,(33,5)),(4,3)))))))))))))),1);
   tree tree_2584 [p = 0.000, P = 0.835] = [&W 0.000067] (57,((17,((71,37),14)),((67,(60,16)),((70,(50,22)),(((36,10),(11,(13,(12,6)))),(54,(((43,28),(24,(44,15))),((63,((59,29),(31,(34,(47,((74,61),((65,((73,64),35)),26))))))),(((41,((66,38),27)),((40,(39,25)),(55,(49,21)))),((((52,48),20),(53,(23,(42,(19,18))))),((72,(((75,56),((51,46),45)),((8,7),(9,(30,2))))),((62,(58,32)),(68,((69,(33,5)),(4,3)))))))))))))),1);
   tree tree_2585 [p = 0.000, P = 0.835] = [&W 0.000067] ((57,(17,((71,37),14))),((67,(60,16)),((70,(50,22)),(((36,10),(11,(13,(12,6)))),(54,(((43,28),(24,(44,15))),((63,((59,29),(31,(34,(47,((74,61),(((73,64),(65,35)),26))))))),(((41,((66,38),27)),((40,(39,25)),(55,(49,21)))),((((52,48),20),(53,(23,(42,(19,18))))),((72,(((75,56),((51,46),45)),((8,7),(9,(30,2))))),(62,((58,32),(68,((69,(33,5)),(4,3)))))))))))))),1);
   tree tree_2586 [p = 0.000, P = 0.835] = [&W 0.000067] (57,((17,((71,37),14)),((67,(60,16)),((70,(50,22)),(((36,10),(11,(13,(12,6)))),(54,(((43,28),(24,(44,15))),((63,((59,29),(31,(34,(47,((74,61),(((73,64),(65,35)),26))))))),(((41,((66,38),27)),((40,(39,25)),(55,(49,21)))),((((52,48),20),(53,(23,(42,(19,18))))),((72,(((75,56),((51,46),45)),((8,7),(9,(30,2))))),(((68,62),(58,32)),((69,(33,5)),(4,3))))))))))))),1);
   tree tree_2587 [p = 0.000, P = 0.835] = [&W 0.000067] ((57,(17,((71,37),14))),((67,(60,16)),((70,(50,22)),(((36,10),(11,(13,(12,6)))),(54,(((43,28),(24,(44,15))),((63,((59,29),(31,(34,(47,((74,61),(((73,64),(65,35)),26))))))),(((41,((66,38),27)),((40,(39,25)),(55,(49,21)))),((((52,48),20),(53,(23,(42,(19,18))))),((72,(((75,56),((51,46),45)),((8,7),(9,(30,2))))),((58,32),(62,(68,((69,(33,5)),(4,3)))))))))))))),1);
   tree tree_2588 [p = 0.000, P = 0.835] = [&W 0.000067] ((57,(17,((71,37),14))),((67,(60,16)),((70,(50,22)),(((36,10),(11,(13,(12,6)))),((54,((43,28),(24,(44,15)))),(((41,((66,38),27)),((40,(39,25)),(55,(49,21)))),((63,(31,((59,29),(34,(47,((74,61),(((73,64),(65,35)),26))))))),((((52,48),20),(53,(23,(42,(19,18))))),((62,((58,32),(72,(((75,56),((51,46),45)),((8,7),(9,(30,2))))))),(68,((69,(33,5)),(4,3))))))))))),1);
   tree tree_2589 [p = 0.000, P = 0.835] = [&W 0.000067] (57,((17,((71,37),14)),((67,(60,16)),((70,(50,22)),(((36,10),(11,(13,(12,6)))),(54,(((43,28),(24,(44,15))),((63,((59,29),(31,(34,(47,((74,61),(((73,64),(65,35)),26))))))),(((41,((66,38),27)),((40,(39,25)),(55,(49,21)))),((((52,48),20),(53,(23,(42,(19,18))))),((72,(((75,56),((51,46),45)),((8,7),(9,(30,2))))),((62,(68,(58,32))),((69,(33,5)),(4,3))))))))))))),1);
   tree tree_2590 [p = 0.000, P = 0.835] = [&W 0.000067] (57,((17,((71,37),14)),((67,(60,16)),((70,(50,22)),(((36,10),(11,(13,(12,6)))),(54,(((43,28),(24,(44,15))),((63,((59,29),(31,(34,(47,((74,61),(((73,64),(65,35)),26))))))),(((41,((66,38),27)),((40,(39,25)),(55,(49,21)))),((((52,48),20),(53,(23,(42,(19,18))))),((72,(((75,56),((51,46),45)),((8,7),(9,(30,2))))),(68,((62,(58,32)),((69,(33,5)),(4,3)))))))))))))),1);
   tree tree_2591 [p = 0.000, P = 0.835] = [&W 0.000067] (57,((17,((71,37),14)),((67,(60,16)),((70,(50,22)),(((36,10),(11,(13,(12,6)))),(54,(((43,28),(24,(44,15))),(((41,((66,38),27)),((40,(39,25)),(55,(49,21)))),((63,(31,((59,29),(34,(47,((74,61),(((73,64),(65,35)),26))))))),((((52,48),20),(53,(23,(42,(19,18))))),((72,(((75,56),((51,46),45)),((8,7),(9,(30,2))))),(((68,62),(58,32)),((69,(33,5)),(4,3))))))))))))),1);
   tree tree_2592 [p = 0.000, P = 0.835] = [&W 0.000067] (57,((17,((71,37),14)),((67,(60,16)),((70,(50,22)),(((36,10),(11,(13,(12,6)))),(54,(((43,28),(24,(44,15))),(((41,((66,38),27)),((40,(39,25)),(55,(49,21)))),((63,(31,((59,29),(34,(47,((74,61),(((73,64),(65,35)),26))))))),((((52,48),20),(53,(23,(42,(19,18))))),((72,(((75,56),((51,46),45)),((8,7),(9,(30,2))))),((62,(68,(58,32))),((69,(33,5)),(4,3))))))))))))),1);
   tree tree_2593 [p = 0.000, P = 0.835] = [&W 0.000067] (57,((17,((71,37),14)),((67,(60,16)),((70,(50,22)),(((36,10),(11,(13,(12,6)))),(54,(((43,28),(24,(44,15))),(((41,((66,38),27)),((40,(39,25)),(55,(49,21)))),((63,(31,((59,29),(34,(47,((74,61),((65,((73,64),35)),26))))))),((((52,48),20),(53,(23,(42,(19,18))))),((72,(((75,56),((51,46),45)),((8,7),(9,(30,2))))),(((68,62),(58,32)),((69,(33,5)),(4,3))))))))))))),1);
   tree tree_2594 [p = 0.000, P = 0.835] = [&W 0.000067] (57,((17,((71,37),14)),((67,(60,16)),((70,(50,22)),((54,((36,10),(11,(13,(12,6))))),(((43,28),(24,(44,15))),(((41,((66,38),27)),((40,(39,25)),(55,(49,21)))),((63,(31,((59,29),(34,(47,((74,61),(((73,64),(65,35)),26))))))),((((52,48),20),(53,(23,(42,(19,18))))),((72,(((75,56),((51,46),45)),((8,7),(9,(30,2))))),((62,(58,32)),(68,((69,(33,5)),(4,3))))))))))))),1);
   tree tree_2595 [p = 0.000, P = 0.835] = [&W 0.000067] (57,((17,((71,37),14)),((67,(60,16)),((70,(50,22)),(((36,10),(11,(13,(12,6)))),(54,(((43,28),(24,(44,15))),(((41,((66,38),27)),((40,(39,25)),(55,(49,21)))),((63,(31,((59,29),(34,(47,((74,61),(((73,64),(65,35)),26))))))),((((52,48),20),(53,(23,(42,(19,18))))),((72,(((75,56),((51,46),45)),((8,7),(9,(30,2))))),((58,32),(68,(62,((69,(33,5)),(4,3))))))))))))))),1);
   tree tree_2596 [p = 0.000, P = 0.835] = [&W 0.000067] ((57,(17,((71,37),14))),((67,(60,16)),((70,(50,22)),((54,((36,10),(11,(13,(12,6))))),(((43,28),(24,(44,15))),(((41,((66,38),27)),((40,(39,25)),(55,(49,21)))),((63,(31,((59,29),(34,(47,((74,61),(((73,64),(65,35)),26))))))),((((52,48),20),(53,(23,(42,(19,18))))),((72,(((75,56),((51,46),45)),((8,7),(9,(30,2))))),(((68,62),(58,32)),((69,(33,5)),(4,3))))))))))),1);
   tree tree_2597 [p = 0.000, P = 0.836] = [&W 0.000067] ((57,(17,((71,37),14))),((67,(60,16)),((70,(50,22)),((54,((36,10),(11,(13,(12,6))))),(((43,28),(24,(44,15))),(((41,((66,38),27)),((40,(39,25)),(55,(49,21)))),((63,(31,((59,29),(34,(47,((74,61),(((73,64),(65,35)),26))))))),((((52,48),20),(53,(23,(42,(19,18))))),((72,(((75,56),((51,46),45)),((8,7),(9,(30,2))))),((58,32),((68,62),((69,(33,5)),(4,3)))))))))))),1);
   tree tree_2598 [p = 0.000, P = 0.836] = [&W 0.000067] (57,((17,((71,37),14)),((67,(60,16)),((70,(50,22)),(((36,10),(11,(13,(12,6)))),(54,(((43,28),(24,(44,15))),(((41,((66,38),27)),((40,(39,25)),(55,(49,21)))),((63,(31,((59,29),(34,(47,((74,61),((65,((73,64),35)),26))))))),((((52,48),20),(53,(23,(42,(19,18))))),((72,(((75,56),((51,46),45)),((8,7),(9,(30,2))))),((62,(58,32)),((68,(69,(33,5))),(4,3))))))))))))),1);
   tree tree_2599 [p = 0.000, P = 0.836] = [&W 0.000067] ((57,(17,((71,37),14))),((67,(60,16)),((70,(50,22)),(((36,10),(11,(13,(12,6)))),(((43,28),(24,(44,15))),(54,(((41,((66,38),27)),((40,(39,25)),(55,(49,21)))),((63,(31,((59,29),(34,(47,((74,61),(((73,64),35),(65,26)))))))),((((52,48),20),(53,(23,(42,(19,18))))),((72,(((75,56),((51,46),45)),((8,7),(9,(30,2))))),(62,((58,32),(68,((69,(33,5)),(4,3)))))))))))))),1);
   tree tree_2600 [p = 0.000, P = 0.836] = [&W 0.000067] (57,((17,((71,37),14)),((67,(60,16)),((70,(50,22)),(((36,10),(11,(13,(12,6)))),((54,((43,28),(24,(44,15)))),(((41,((66,38),27)),((40,(39,25)),(55,(49,21)))),((63,(31,((59,29),(34,(47,((74,61),(((73,64),(65,35)),26))))))),((((52,48),20),(53,(23,(42,(19,18))))),((72,(((75,56),((51,46),45)),((8,7),(9,(30,2))))),((58,32),((68,62),((69,(33,5)),(4,3))))))))))))),1);
   tree tree_2601 [p = 0.000, P = 0.836] = [&W 0.000067] (57,((17,((71,37),14)),((67,(60,16)),((70,(50,22)),(((36,10),(11,(13,(12,6)))),((54,((43,28),(24,(44,15)))),(((41,((66,38),27)),((40,(39,25)),(55,(49,21)))),((63,(31,((59,29),(34,(47,((74,61),(((73,64),(65,35)),26))))))),((((52,48),20),(53,(23,(42,(19,18))))),((72,(((75,56),((51,46),45)),((8,7),(9,(30,2))))),((68,62),((58,32),((69,(33,5)),(4,3))))))))))))),1);
   tree tree_2602 [p = 0.000, P = 0.836] = [&W 0.000067] (57,((17,((71,37),14)),((67,(60,16)),((70,(50,22)),(((36,10),(11,(13,(12,6)))),(((43,28),(24,(44,15))),(54,(((41,((66,38),27)),((40,(39,25)),(55,(49,21)))),((63,(31,((59,29),(34,(47,((74,61),(((73,64),(65,35)),26))))))),((((52,48),20),(53,(23,(42,(19,18))))),((72,(((75,56),((51,46),45)),((8,7),(9,(30,2))))),((58,32),((68,62),((69,(33,5)),(4,3)))))))))))))),1);
   tree tree_2603 [p = 0.000, P = 0.836] = [&W 0.000067] ((57,(17,((71,37),14))),((67,(60,16)),((70,(50,22)),(((36,10),(11,(13,(12,6)))),(54,(((43,28),(24,(44,15))),(((41,((66,38),27)),((40,(39,25)),(55,(49,21)))),((63,(31,((59,29),(34,(47,((74,61),(((73,64),(65,35)),26))))))),((((52,48),20),(53,(23,(42,(19,18))))),((72,(((75,56),((51,46),45)),((8,7),(9,(30,2))))),(62,((58,32),(68,((69,(33,5)),(4,3)))))))))))))),1);
   tree tree_2604 [p = 0.000, P = 0.836] = [&W 0.000067] (57,((17,((71,37),14)),((67,(60,16)),((70,(50,22)),(((36,10),(11,(13,(12,6)))),(((43,28),(24,(44,15))),(54,(((41,((66,38),27)),((40,(39,25)),(55,(49,21)))),((63,(31,((59,29),(34,(47,((74,61),(((73,64),(65,35)),26))))))),((((52,48),20),(53,(23,(42,(19,18))))),((72,(((75,56),((51,46),45)),((8,7),(9,(30,2))))),(62,((58,32),(68,((69,(33,5)),(4,3))))))))))))))),1);
   tree tree_2605 [p = 0.000, P = 0.836] = [&W 0.000067] ((57,(17,((71,37),14))),((67,(60,16)),((70,(50,22)),(((36,10),(11,(13,(12,6)))),(((43,28),(24,(44,15))),(54,(((41,((66,38),27)),((40,(39,25)),(55,(49,21)))),((63,(31,((59,29),(34,(47,((74,61),(((73,64),(65,35)),26))))))),((((52,48),20),(53,(23,(42,(19,18))))),((72,(((75,56),((51,46),45)),((8,7),(9,(30,2))))),((58,32),(62,(68,((69,(33,5)),(4,3)))))))))))))),1);
   tree tree_2606 [p = 0.000, P = 0.836] = [&W 0.000067] ((57,((17,(67,(60,16))),((71,37),14))),((70,(50,22)),(((36,10),(11,(13,(12,6)))),(54,(((43,28),(24,(44,15))),((63,(31,((59,29),(34,(47,((74,61),(((73,64),(65,35)),26))))))),(((41,((66,38),27)),((40,(39,25)),(55,(49,21)))),((((52,48),20),(53,(23,(42,(19,18))))),((62,(72,(((75,56),((51,46),45)),((8,7),(9,(30,2)))))),((58,32),((69,(33,5)),(68,(4,3)))))))))))),1);
   tree tree_2607 [p = 0.000, P = 0.836] = [&W 0.000067] (((67,(60,16)),(57,(17,((71,37),14)))),((70,(50,22)),(((36,10),(11,(13,(12,6)))),(54,(((43,28),(24,(44,15))),((63,(31,((59,29),(34,(47,((74,61),(((73,64),(65,35)),26))))))),(((41,((66,38),27)),((40,(39,25)),(55,(49,21)))),((((52,48),20),(53,(23,(42,(19,18))))),(((62,(58,32)),(72,(((75,56),((51,46),45)),((8,7),(9,(30,2)))))),((69,(33,5)),(68,(4,3))))))))))),1);
   tree tree_2608 [p = 0.000, P = 0.836] = [&W 0.000067] ((57,((67,(60,16)),(17,((71,37),14)))),((70,(50,22)),(((36,10),(11,(13,(12,6)))),(((43,28),(24,(44,15))),(54,((63,(31,(34,((59,29),(47,((74,61),(((73,64),(65,35)),26))))))),(((41,((66,38),27)),((40,(39,25)),(55,(49,21)))),((((52,48),20),(53,(23,(42,(19,18))))),((72,(((75,56),((51,46),45)),((8,7),(9,(30,2))))),((62,(58,32)),(68,((69,(33,5)),(4,3)))))))))))),1);
   tree tree_2609 [p = 0.000, P = 0.836] = [&W 0.000067] ((70,(50,22)),(((67,(60,16)),(57,(17,((71,37),14)))),(((36,10),(11,(13,(12,6)))),(54,(((43,28),(24,(44,15))),(((41,((66,38),27)),((40,(39,25)),(55,(49,21)))),((63,((59,29),(31,(34,(47,((74,61),(((73,64),(65,35)),26))))))),((((52,48),20),(53,(23,(42,(19,18))))),((72,(((75,56),((51,46),45)),((8,7),(9,(30,2))))),(((68,62),(58,32)),((69,(33,5)),(4,3))))))))))),1);
   tree tree_2610 [p = 0.000, P = 0.836] = [&W 0.000067] (((67,(60,16)),(57,(17,((71,37),14)))),((70,(50,22)),(((36,10),(11,(13,(12,6)))),(((43,28),(24,(44,15))),(54,((63,(31,((59,29),(34,(47,((74,61),(((73,64),(65,35)),26))))))),(((41,((66,38),27)),((40,(39,25)),(55,(49,21)))),((((52,48),20),(53,(23,(42,(19,18))))),(((58,32),((68,62),(72,(((75,56),((51,46),45)),((8,7),(9,(30,2))))))),((69,(33,5)),(4,3)))))))))),1);
   tree tree_2611 [p = 0.000, P = 0.836] = [&W 0.000067] ((57,((67,(60,16)),(17,((71,37),14)))),((70,(50,22)),(((36,10),(11,(13,(12,6)))),(54,(((43,28),(24,(44,15))),((63,(31,((59,29),(34,(47,((74,61),(((73,64),(65,35)),26))))))),(((41,((66,38),27)),((40,(39,25)),(55,(49,21)))),((((52,48),20),(53,(23,(42,(19,18))))),(((62,(58,32)),(72,(((75,56),((51,46),45)),((8,7),(9,(30,2)))))),(68,((69,(33,5)),(4,3))))))))))),1);
   tree tree_2612 [p = 0.000, P = 0.837] = [&W 0.000067] (((67,(60,16)),(57,(17,((71,37),14)))),((70,(50,22)),(((36,10),(11,(13,(12,6)))),(54,(((43,28),(24,(44,15))),((63,(31,((59,29),(34,(47,((74,61),(((73,64),(65,35)),26))))))),(((41,((66,38),27)),((40,(39,25)),(55,(49,21)))),((((52,48),20),(53,(23,(42,(19,18))))),(((58,32),(62,(72,(((75,56),((51,46),45)),((8,7),(9,(30,2))))))),(68,((69,(33,5)),(4,3))))))))))),1);
   tree tree_2613 [p = 0.000, P = 0.837] = [&W 0.000067] (((67,(60,16)),(57,(17,((71,37),14)))),((70,(50,22)),(((36,10),(11,(13,(12,6)))),(54,(((43,28),(24,(44,15))),((63,(31,((59,29),(34,(47,((74,61),(((73,64),(65,35)),26))))))),(((41,((66,38),27)),((40,(39,25)),(55,(49,21)))),((((52,48),20),(53,(23,(42,(19,18))))),(((62,(58,32)),(72,(((75,56),((51,46),45)),((8,7),(9,(30,2)))))),(68,((69,(33,5)),(4,3))))))))))),1);
   tree tree_2614 [p = 0.000, P = 0.837] = [&W 0.000067] ((70,(50,22)),(((67,(60,16)),(57,(17,((71,37),14)))),((54,((36,10),(11,(13,(12,6))))),(((43,28),(24,(44,15))),(((41,((66,38),27)),((40,(39,25)),(55,(49,21)))),((63,(31,((59,29),(34,(47,((74,61),(((73,64),(65,35)),26))))))),((((52,48),20),(53,(23,(42,(19,18))))),((72,(((75,56),((51,46),45)),((8,7),(9,(30,2))))),(((68,62),(58,32)),((69,(33,5)),(4,3)))))))))),1);
   tree tree_2615 [p = 0.000, P = 0.837] = [&W 0.000067] ((70,(50,22)),(((67,(60,16)),(57,(17,((71,37),14)))),(((36,10),(11,(13,(12,6)))),(54,(((43,28),(24,(44,15))),(((41,((66,38),27)),((40,(39,25)),(55,(49,21)))),((63,(31,((59,29),(34,(47,((74,61),(((73,64),(65,35)),26))))))),((((52,48),20),(53,(23,(42,(19,18))))),((72,(((75,56),((51,46),45)),((8,7),(9,(30,2))))),(62,((58,32),(68,((69,(33,5)),(4,3))))))))))))),1);
   tree tree_2616 [p = 0.000, P = 0.837] = [&W 0.000067] ((70,(50,22)),(((67,(60,16)),(57,(17,((71,37),14)))),((54,((36,10),(11,(13,(12,6))))),(((43,28),(24,(44,15))),((63,(31,((59,29),(34,(47,((74,61),(((73,64),(65,35)),26))))))),(((41,((66,38),27)),((40,(39,25)),(55,(49,21)))),((((52,48),20),(53,(23,(42,(19,18))))),((72,(((75,56),((51,46),45)),((8,7),(9,(30,2))))),(((68,62),(58,32)),((69,(33,5)),(4,3)))))))))),1);
   tree tree_2617 [p = 0.000, P = 0.837] = [&W 0.000067] ((70,(50,22)),(((67,(60,16)),(57,(17,((71,37),14)))),((54,((36,10),(11,(13,(12,6))))),(((43,28),(24,(44,15))),((63,(31,((59,29),(34,(47,((74,61),(((73,64),(65,35)),26))))))),(((41,((66,38),27)),((40,(39,25)),(55,(49,21)))),((((52,48),20),(53,(23,(42,(19,18))))),((72,(((75,56),((51,46),45)),((8,7),(9,(30,2))))),((58,32),(62,(68,((69,(33,5)),(4,3)))))))))))),1);
   tree tree_2618 [p = 0.000, P = 0.837] = [&W 0.000067] ((70,(50,22)),(((67,(60,16)),(57,(17,((71,37),14)))),(((36,10),(11,(13,(12,6)))),(54,(((43,28),(24,(44,15))),(((41,((66,38),27)),((40,(39,25)),(55,(49,21)))),((63,(31,((59,29),(34,(47,((74,61),(((73,64),(65,35)),26))))))),((((52,48),20),(53,(23,(42,(19,18))))),((72,(((75,56),((51,46),45)),((8,7),(9,(30,2))))),((58,32),(62,((69,(33,5)),(68,(4,3))))))))))))),1);
   tree tree_2619 [p = 0.000, P = 0.837] = [&W 0.000067] ((70,(50,22)),(((67,(60,16)),(57,(17,((71,37),14)))),(((36,10),(11,(13,(12,6)))),(54,(((43,28),(24,(44,15))),(((41,((66,38),27)),((40,(39,25)),(55,(49,21)))),((63,((59,29),(31,(34,(47,((74,61),(((73,64),(65,35)),26))))))),((((52,48),20),(53,(23,(42,(19,18))))),((72,(((75,56),((51,46),45)),((8,7),(9,(30,2))))),((62,(58,32)),(68,((69,(33,5)),(4,3)))))))))))),1);
   tree tree_2620 [p = 0.000, P = 0.837] = [&W 0.000067] ((70,(50,22)),(((67,(60,16)),(57,(17,((71,37),14)))),(((36,10),(11,(13,(12,6)))),(54,(((43,28),(24,(44,15))),(((41,((66,38),27)),((40,(39,25)),(55,(49,21)))),((63,(31,((59,29),(34,(47,((74,61),(((73,64),(65,35)),26))))))),((((52,48),20),(53,(23,(42,(19,18))))),((72,(((75,56),((51,46),45)),((8,7),(9,(30,2))))),((58,32),((68,62),((69,(33,5)),(4,3)))))))))))),1);
   tree tree_2621 [p = 0.000, P = 0.837] = [&W 0.000067] (((67,(60,16)),(57,(17,((71,37),14)))),((70,(50,22)),(((36,10),(11,(13,(12,6)))),(54,(((43,28),(24,(44,15))),(((63,(31,((59,29),(34,(47,((74,61),(((73,64),(65,35)),26))))))),((41,((66,38),27)),((40,(39,25)),(55,(49,21))))),((((52,48),20),(53,(23,(42,(19,18))))),((72,(((75,56),((51,46),45)),((8,7),(9,(30,2))))),(62,((58,32),(68,((69,(33,5)),(4,3)))))))))))),1);
   tree tree_2622 [p = 0.000, P = 0.837] = [&W 0.000067] (((67,(60,16)),(57,(17,((71,37),14)))),((70,(50,22)),(((36,10),(11,(13,(12,6)))),((54,((43,28),(24,(44,15)))),((63,(31,((59,29),(34,(47,((74,61),(((73,64),(65,35)),26))))))),(((41,((66,38),27)),((40,(39,25)),(55,(49,21)))),((((52,48),20),(53,(23,(42,(19,18))))),((72,(((75,56),((51,46),45)),((8,7),(9,(30,2))))),((68,(58,32)),(62,((69,(33,5)),(4,3))))))))))),1);
   tree tree_2623 [p = 0.000, P = 0.837] = [&W 0.000067] (((67,(60,16)),(57,(17,((71,37),14)))),((70,(50,22)),(((36,10),(11,(13,(12,6)))),((54,((43,28),(24,(44,15)))),((63,(31,((59,29),(34,(47,((74,61),(((73,64),(65,35)),26))))))),(((41,((66,38),27)),((40,(39,25)),(55,(49,21)))),((((52,48),20),(53,(23,(42,(19,18))))),((72,(((75,56),((51,46),45)),((8,7),(9,(30,2))))),((68,62),((58,32),((69,(33,5)),(4,3))))))))))),1);
   tree tree_2624 [p = 0.000, P = 0.837] = [&W 0.000067] (((67,(60,16)),(57,(17,((71,37),14)))),((70,(50,22)),(((36,10),(11,(13,(12,6)))),((54,((43,28),(24,(44,15)))),((63,(31,((59,29),(34,(47,((74,61),(((73,64),(65,35)),26))))))),(((41,((66,38),27)),((40,(39,25)),(55,(49,21)))),((((52,48),20),(53,(23,(42,(19,18))))),((72,(((75,56),((51,46),45)),((8,7),(9,(30,2))))),((58,32),(62,(68,((69,(33,5)),(4,3)))))))))))),1);
   tree tree_2625 [p = 0.000, P = 0.837] = [&W 0.000067] (((57,(67,(60,16))),(17,((71,37),14))),((70,(50,22)),(((36,10),(11,(13,(12,6)))),((54,((43,28),(24,(44,15)))),((63,(31,((59,29),(34,(47,((74,61),(((73,64),(65,35)),26))))))),(((41,((66,38),27)),((40,(39,25)),(55,(49,21)))),((((52,48),20),(53,(23,(42,(19,18))))),((62,(72,(((75,56),((51,46),45)),((8,7),(9,(30,2)))))),((58,32),(68,((69,(33,5)),(4,3))))))))))),1);
   tree tree_2626 [p = 0.000, P = 0.837] = [&W 0.000067] (((60,(67,16)),(57,(17,((71,37),14)))),((70,(50,22)),(((36,10),(11,(13,(12,6)))),(((43,28),(24,(44,15))),(54,((63,(31,((59,29),(34,(47,((74,61),((65,((73,64),35)),26))))))),(((41,((66,38),27)),((40,(39,25)),(55,(49,21)))),((((52,48),20),(53,(23,(42,(19,18))))),((72,(((75,56),((51,46),45)),((8,7),(9,(30,2))))),((62,(68,(58,32))),((69,(33,5)),(4,3))))))))))),1);
   tree tree_2627 [p = 0.000, P = 0.838] = [&W 0.000067] (((67,(60,16)),(17,(57,((71,37),14)))),((70,(50,22)),(((36,10),(11,(13,(12,6)))),(((43,28),(24,(44,15))),(54,((63,(31,((59,29),(34,(47,((74,61),(((73,64),(65,35)),26))))))),(((41,((66,38),27)),((40,(39,25)),(55,(49,21)))),((((52,48),20),(53,(23,(42,(19,18))))),((72,(((75,56),((51,46),45)),((8,7),(9,(30,2))))),((62,(68,(58,32))),((69,(33,5)),(4,3))))))))))),1);
   tree tree_2628 [p = 0.000, P = 0.838] = [&W 0.000067] ((57,((67,(60,16)),(17,((71,37),14)))),((70,(50,22)),(((36,10),(11,(13,(12,6)))),((54,((43,28),(24,(44,15)))),((63,(31,((59,29),(34,(47,((74,61),(((73,64),(65,35)),26))))))),(((41,((66,38),27)),((40,(39,25)),(55,(49,21)))),((((52,48),20),(53,(23,(42,(19,18))))),((72,(((75,56),((51,46),45)),((8,7),(9,(30,2))))),(62,((58,32),(68,((69,(33,5)),(4,3)))))))))))),1);
   tree tree_2629 [p = 0.000, P = 0.838] = [&W 0.000067] ((57,((67,(60,16)),(17,((71,37),14)))),((70,(50,22)),(((36,10),(11,(13,(12,6)))),((54,((43,28),(24,(44,15)))),((63,(31,((59,29),(34,(47,((74,61),(((73,64),(65,35)),26))))))),(((41,((66,38),27)),((40,(39,25)),(55,(49,21)))),((((52,48),20),(53,(23,(42,(19,18))))),((72,(((75,56),((51,46),45)),((8,7),(9,(30,2))))),(68,((62,(58,32)),((69,(33,5)),(4,3))))))))))),1);
   tree tree_2630 [p = 0.000, P = 0.838] = [&W 0.000067] (((67,(60,16)),(57,(17,((71,37),14)))),((70,(50,22)),(((36,10),(11,(13,(12,6)))),(54,(((43,28),(24,(44,15))),((63,(31,(34,((59,29),(47,((74,61),(((73,64),(65,35)),26))))))),(((41,((66,38),27)),((40,(39,25)),(55,(49,21)))),((((52,48),20),(53,(23,(42,(19,18))))),((72,(((75,56),((51,46),45)),((8,7),(9,(30,2))))),(62,((58,32),(68,((69,(33,5)),(4,3))))))))))))),1);
   tree tree_2631 [p = 0.000, P = 0.838] = [&W 0.000067] (((67,(60,16)),(57,(17,((71,37),14)))),((70,(50,22)),(((36,10),(11,(13,(12,6)))),(54,(((43,28),(24,(44,15))),((63,(31,((34,(59,29)),(47,((74,61),(((73,64),(65,35)),26)))))),(((41,((66,38),27)),((40,(39,25)),(55,(49,21)))),((((52,48),20),(53,(23,(42,(19,18))))),((72,(((75,56),((51,46),45)),((8,7),(9,(30,2))))),(62,((58,32),(68,((69,(33,5)),(4,3))))))))))))),1);
   tree tree_2632 [p = 0.000, P = 0.838] = [&W 0.000067] (((67,(60,16)),(57,(17,((71,37),14)))),((70,(50,22)),(((36,10),(11,(13,(12,6)))),((54,((43,28),(24,(44,15)))),((63,(31,((59,29),(34,(47,((74,61),(((73,64),(65,35)),26))))))),(((41,((66,38),27)),((40,(39,25)),(55,(49,21)))),((((52,48),20),(53,(23,(42,(19,18))))),((72,(((75,56),((51,46),45)),((8,7),(9,(30,2))))),((68,(62,(58,32))),((69,(33,5)),(4,3)))))))))),1);
   tree tree_2633 [p = 0.000, P = 0.838] = [&W 0.000067] (((67,(60,16)),(57,(17,((71,37),14)))),((70,(50,22)),(((36,10),(11,(13,(12,6)))),(54,(((43,28),(24,(44,15))),((63,(31,((34,(59,29)),(47,((74,61),(((73,64),(65,35)),26)))))),(((41,((66,38),27)),((40,(39,25)),(55,(49,21)))),((((52,48),20),(53,(23,(42,(19,18))))),((72,(((75,56),((51,46),45)),((8,7),(9,(30,2))))),((62,(58,32)),(68,((69,(33,5)),(4,3)))))))))))),1);
   tree tree_2634 [p = 0.000, P = 0.838] = [&W 0.000067] (((67,(60,16)),(57,(17,((71,37),14)))),((70,(50,22)),(((36,10),(11,(13,(12,6)))),((54,((43,28),(24,(44,15)))),((63,(31,((59,29),(34,(47,((74,61),(((73,64),(65,35)),26))))))),(((41,((66,38),27)),((40,(39,25)),(55,(49,21)))),((((52,48),20),(53,(23,(42,(19,18))))),((72,(((75,56),((51,46),45)),((8,7),(9,(30,2))))),((62,(58,32)),((68,(69,(33,5))),(4,3)))))))))),1);
   tree tree_2635 [p = 0.000, P = 0.838] = [&W 0.000067] ((57,((67,(60,16)),(17,((71,37),14)))),((70,(50,22)),(((36,10),(11,(13,(12,6)))),(54,(((43,28),(24,(44,15))),((63,(31,((34,(59,29)),(47,((74,61),(((73,64),(65,35)),26)))))),(((41,((66,38),27)),((40,(39,25)),(55,(49,21)))),((((52,48),20),(53,(23,(42,(19,18))))),((72,(((75,56),((51,46),45)),((8,7),(9,(30,2))))),((62,(58,32)),(68,((69,(33,5)),(4,3)))))))))))),1);
   tree tree_2636 [p = 0.000, P = 0.838] = [&W 0.000067] (((67,(60,16)),(57,(17,((71,37),14)))),((70,(50,22)),((54,((36,10),(11,(13,(12,6))))),(((43,28),(24,(44,15))),((63,(31,((34,(59,29)),(47,((74,61),(((73,64),(65,35)),26)))))),(((41,((66,38),27)),((40,(39,25)),(55,(49,21)))),((((52,48),20),(53,(23,(42,(19,18))))),((72,(((75,56),((51,46),45)),((8,7),(9,(30,2))))),((62,(58,32)),(68,((69,(33,5)),(4,3))))))))))),1);
   tree tree_2637 [p = 0.000, P = 0.838] = [&W 0.000067] ((57,((17,(67,(60,16))),((71,37),14))),((70,(50,22)),(((36,10),(11,(13,(12,6)))),((54,((43,28),(24,(44,15)))),((63,(31,((59,29),(34,(47,((74,61),(((73,64),(65,35)),26))))))),(((41,((66,38),27)),((40,(39,25)),(55,(49,21)))),((((52,48),20),(53,(23,(42,(19,18))))),((58,32),((62,(72,(((75,56),((51,46),45)),((8,7),(9,(30,2)))))),(68,((69,(33,5)),(4,3))))))))))),1);
   tree tree_2638 [p = 0.000, P = 0.838] = [&W 0.000067] ((57,((17,(67,(60,16))),((71,37),14))),((70,(50,22)),(((36,10),(11,(13,(12,6)))),((54,((43,28),(24,(44,15)))),(((41,((66,38),27)),((40,(39,25)),(55,(49,21)))),((63,(31,((59,29),(34,(47,((74,61),(((73,64),(65,35)),26))))))),((((52,48),20),(53,(23,(42,(19,18))))),((62,(72,(((75,56),((51,46),45)),((8,7),(9,(30,2)))))),(68,((58,32),((69,(33,5)),(4,3))))))))))),1);
   tree tree_2639 [p = 0.000, P = 0.838] = [&W 0.000067] ((57,((17,(67,(60,16))),((71,37),14))),((70,(50,22)),((54,((36,10),(11,(13,(12,6))))),(((43,28),(24,(44,15))),((63,(31,((59,29),(34,(47,((74,61),(((73,64),(65,35)),26))))))),(((41,((66,38),27)),((40,(39,25)),(55,(49,21)))),((((52,48),20),(53,(23,(42,(19,18))))),((72,(((75,56),((51,46),45)),((8,7),(9,(30,2))))),((58,32),(68,(62,((69,(33,5)),(4,3)))))))))))),1);
   tree tree_2640 [p = 0.000, P = 0.838] = [&W 0.000067] ((57,((17,(67,(60,16))),((71,37),14))),((70,(50,22)),(((36,10),(11,(13,(12,6)))),(54,(((43,28),(24,(44,15))),((63,((59,29),(31,(34,(47,((74,61),(((73,64),(65,35)),26))))))),(((41,((66,38),27)),((40,(39,25)),(55,(49,21)))),((((52,48),20),(53,(23,(42,(19,18))))),((72,(((75,56),((51,46),45)),((8,7),(9,(30,2))))),(68,((62,(58,32)),((69,(33,5)),(4,3)))))))))))),1);
   tree tree_2641 [p = 0.000, P = 0.838] = [&W 0.000067] ((57,((17,(67,(60,16))),((71,37),14))),((70,(50,22)),(((36,10),(11,(13,(12,6)))),(54,(((43,28),(24,(44,15))),(((41,((66,38),27)),((40,(39,25)),(55,(49,21)))),((63,(31,((59,29),(34,(47,((74,61),(((73,64),(65,35)),26))))))),((((52,48),20),(53,(23,(42,(19,18))))),((72,(((75,56),((51,46),45)),((8,7),(9,(30,2))))),((62,(58,32)),(68,((69,(33,5)),(4,3)))))))))))),1);
   tree tree_2642 [p = 0.000, P = 0.839] = [&W 0.000067] ((57,((17,(67,(60,16))),((71,37),14))),((70,(50,22)),(((36,10),(11,(13,(12,6)))),(54,(((43,28),(24,(44,15))),(((41,((66,38),27)),((40,(39,25)),(55,(49,21)))),((63,(31,((34,(59,29)),(47,((74,61),(((73,64),(65,35)),26)))))),((((52,48),20),(53,(23,(42,(19,18))))),((72,(((75,56),((51,46),45)),((8,7),(9,(30,2))))),((62,(58,32)),(68,((69,(33,5)),(4,3)))))))))))),1);
   tree tree_2643 [p = 0.000, P = 0.839] = [&W 0.000067] ((57,((17,(67,(60,16))),((71,37),14))),((70,(50,22)),(((36,10),(11,(13,(12,6)))),((54,((43,28),(24,(44,15)))),(((41,((66,38),27)),((40,(39,25)),(55,(49,21)))),((63,(31,((59,29),(34,(47,((74,61),(((73,64),(65,35)),26))))))),((((52,48),20),(53,(23,(42,(19,18))))),((72,(((75,56),((51,46),45)),((8,7),(9,(30,2))))),((62,(58,32)),(68,((69,(33,5)),(4,3))))))))))),1);
   tree tree_2644 [p = 0.000, P = 0.839] = [&W 0.000067] ((57,((17,(67,(60,16))),((71,37),14))),((70,(50,22)),((54,((36,10),(11,(13,(12,6))))),(((43,28),(24,(44,15))),((63,(31,((59,29),(34,(47,((74,61),(((73,64),(65,35)),26))))))),(((41,((66,38),27)),((40,(39,25)),(55,(49,21)))),((((52,48),20),(53,(23,(42,(19,18))))),((72,(((75,56),((51,46),45)),((8,7),(9,(30,2))))),(((68,62),(58,32)),((69,(33,5)),(4,3)))))))))),1);
   tree tree_2645 [p = 0.000, P = 0.839] = [&W 0.000067] ((57,((17,(67,(60,16))),((71,37),14))),((70,(50,22)),(((36,10),(11,(13,(12,6)))),(54,(((43,28),(24,(44,15))),((63,(31,((59,29),(34,(47,((74,61),(((73,64),(65,35)),26))))))),(((41,((66,38),27)),((40,(39,25)),(55,(49,21)))),((((52,48),20),(53,(23,(42,(19,18))))),((72,(((75,56),((51,46),45)),((8,7),(9,(30,2))))),((68,62),((58,32),((69,(33,5)),(4,3)))))))))))),1);
   tree tree_2646 [p = 0.000, P = 0.839] = [&W 0.000067] ((57,((17,(67,(60,16))),((71,37),14))),((70,(50,22)),(((36,10),(11,(13,(12,6)))),(54,(((43,28),(24,(44,15))),((63,(31,((59,29),(34,(47,((74,61),((65,((73,64),35)),26))))))),(((41,((66,38),27)),((40,(39,25)),(55,(49,21)))),((((52,48),20),(53,(23,(42,(19,18))))),((72,(((75,56),((51,46),45)),((8,7),(9,(30,2))))),((58,32),(62,(68,((69,(33,5)),(4,3))))))))))))),1);
   tree tree_2647 [p = 0.000, P = 0.839] = [&W 0.000067] ((57,((17,(67,(60,16))),((71,37),14))),((70,(50,22)),((54,((36,10),(11,(13,(12,6))))),(((43,28),(24,(44,15))),((63,(31,((59,29),(34,(47,((74,61),(((73,64),(65,35)),26))))))),(((41,((66,38),27)),((40,(39,25)),(55,(49,21)))),((((52,48),20),(53,(23,(42,(19,18))))),((72,(((75,56),((51,46),45)),((8,7),(9,(30,2))))),((62,(58,32)),(68,((69,(33,5)),(4,3))))))))))),1);
   tree tree_2648 [p = 0.000, P = 0.839] = [&W 0.000067] ((57,((17,(67,(60,16))),((71,37),14))),((70,(50,22)),(((36,10),(11,(13,(12,6)))),(54,(((43,28),(24,(44,15))),((63,(31,((59,29),(34,(47,((74,61),(((73,64),(65,35)),26))))))),(((41,((66,38),27)),((40,(39,25)),(55,(49,21)))),((((52,48),20),(53,(23,(42,(19,18))))),((72,(((75,56),((51,46),45)),((8,7),(9,(30,2))))),(68,((58,32),(62,((69,(33,5)),(4,3))))))))))))),1);
   tree tree_2649 [p = 0.000, P = 0.839] = [&W 0.000067] ((57,((17,(67,(60,16))),((71,37),14))),((70,(50,22)),(((36,10),(11,(13,(12,6)))),((54,((43,28),(24,(44,15)))),(((41,((66,38),27)),((40,(39,25)),(55,(49,21)))),((63,(31,((59,29),(34,(47,((74,61),(((73,64),(65,35)),26))))))),((((52,48),20),(53,(23,(42,(19,18))))),((72,(((75,56),((51,46),45)),((8,7),(9,(30,2))))),((58,32),(62,(68,((69,(33,5)),(4,3)))))))))))),1);
   tree tree_2650 [p = 0.000, P = 0.839] = [&W 0.000067] ((57,((17,(67,(60,16))),((71,37),14))),((70,(50,22)),(((36,10),(11,(13,(12,6)))),(((43,28),(24,(44,15))),(54,(((41,((66,38),27)),((40,(39,25)),(55,(49,21)))),((63,((59,29),(31,(34,(47,((74,61),(((73,64),(65,35)),26))))))),((((52,48),20),(53,(23,(42,(19,18))))),((72,(((75,56),((51,46),45)),((8,7),(9,(30,2))))),((58,32),(62,(68,((69,(33,5)),(4,3))))))))))))),1);
   tree tree_2651 [p = 0.000, P = 0.839] = [&W 0.000067] ((57,((17,(67,(60,16))),((71,37),14))),((70,(50,22)),(((36,10),(11,(13,(12,6)))),(54,(((43,28),(24,(44,15))),(((41,((66,38),27)),((40,(39,25)),(55,(49,21)))),((63,((59,29),(31,(34,(47,((74,61),(((73,64),(65,35)),26))))))),((((52,48),20),(53,(23,(42,(19,18))))),((72,(((75,56),((51,46),45)),((8,7),(9,(30,2))))),(62,((58,32),(68,((69,(33,5)),(4,3))))))))))))),1);
   tree tree_2652 [p = 0.000, P = 0.839] = [&W 0.000067] ((70,(50,22)),(((67,(60,16)),(57,(17,((71,37),14)))),(((36,10),(11,(13,(12,6)))),(((43,28),(24,(44,15))),(54,((63,(31,((59,29),(34,(47,((74,61),(((73,64),(65,35)),26))))))),(((41,((66,38),27)),((40,(39,25)),(55,(49,21)))),((((52,48),20),(53,(23,(42,(19,18))))),((72,(((75,56),((51,46),45)),((8,7),(9,(30,2))))),(62,((58,32),(68,((69,(33,5)),(4,3))))))))))))),1);
   tree tree_2653 [p = 0.000, P = 0.839] = [&W 0.000067] ((70,(50,22)),(((67,(60,16)),(57,(17,((71,37),14)))),(((36,10),(11,(13,(12,6)))),(((43,28),(24,(44,15))),(54,((63,(31,((59,29),(34,(47,((74,61),(((73,64),(65,35)),26))))))),(((41,((66,38),27)),((40,(39,25)),(55,(49,21)))),((((52,48),20),(53,(23,(42,(19,18))))),((72,(((75,56),((51,46),45)),((8,7),(9,(30,2))))),(68,(62,((58,32),((69,(33,5)),(4,3))))))))))))),1);
   tree tree_2654 [p = 0.000, P = 0.839] = [&W 0.000067] ((70,(50,22)),(((67,(60,16)),(57,(17,((71,37),14)))),(((36,10),(11,(13,(12,6)))),((54,((43,28),(24,(44,15)))),((63,(31,((59,29),(34,(47,((74,61),(((73,64),(65,35)),26))))))),(((41,((66,38),27)),((40,(39,25)),(55,(49,21)))),((((52,48),20),(53,(23,(42,(19,18))))),((72,(((75,56),((51,46),45)),((8,7),(9,(30,2))))),((58,32),(62,(68,((69,(33,5)),(4,3)))))))))))),1);
   tree tree_2655 [p = 0.000, P = 0.839] = [&W 0.000067] ((70,(50,22)),(((67,(60,16)),(57,(17,((71,37),14)))),(((36,10),(11,(13,(12,6)))),(((43,28),(24,(44,15))),(54,((63,(31,((59,29),(34,(47,((74,61),(((73,64),(65,35)),26))))))),(((41,((66,38),27)),((40,(39,25)),(55,(49,21)))),((((52,48),20),(53,(23,(42,(19,18))))),((72,(((75,56),((51,46),45)),((8,7),(9,(30,2))))),((58,32),((68,62),((69,(33,5)),(4,3)))))))))))),1);
   tree tree_2656 [p = 0.000, P = 0.839] = [&W 0.000067] ((70,(50,22)),(((67,(60,16)),(57,(17,((71,37),14)))),(((36,10),(11,(13,(12,6)))),(((43,28),(24,(44,15))),(54,((63,((59,29),(31,(34,(47,((74,61),(((73,64),(65,35)),26))))))),(((41,((66,38),27)),((40,(39,25)),(55,(49,21)))),((((52,48),20),(53,(23,(42,(19,18))))),((72,(((75,56),((51,46),45)),((8,7),(9,(30,2))))),(62,((58,32),(68,((69,(33,5)),(4,3))))))))))))),1);
   tree tree_2657 [p = 0.000, P = 0.840] = [&W 0.000067] ((70,(50,22)),(((67,(60,16)),(57,(17,((71,37),14)))),(((36,10),(11,(13,(12,6)))),(54,(((43,28),(24,(44,15))),((63,((59,29),(31,(34,(47,((74,61),(((73,64),(65,35)),26))))))),(((41,((66,38),27)),((40,(39,25)),(55,(49,21)))),((((52,48),20),(53,(23,(42,(19,18))))),((72,(((75,56),((51,46),45)),((8,7),(9,(30,2))))),((58,32),(62,(68,((69,(33,5)),(4,3))))))))))))),1);
   tree tree_2658 [p = 0.000, P = 0.840] = [&W 0.000067] ((70,(50,22)),(((67,(60,16)),(57,(17,((71,37),14)))),(((36,10),(11,(13,(12,6)))),(54,(((43,28),(24,(44,15))),(((41,((66,38),27)),((40,(39,25)),(55,(49,21)))),((63,(31,((59,29),(34,(47,((74,61),(((73,64),(65,35)),26))))))),((((52,48),20),(53,(23,(42,(19,18))))),((72,(((75,56),((51,46),45)),((8,7),(9,(30,2))))),((62,(58,32)),((69,(33,5)),(68,(4,3)))))))))))),1);
   tree tree_2659 [p = 0.000, P = 0.840] = [&W 0.000067] ((70,(50,22)),(((67,(60,16)),(57,(17,((71,37),14)))),(((36,10),(11,(13,(12,6)))),(54,(((43,28),(24,(44,15))),((63,(31,((59,29),(34,(47,((74,61),(((73,64),(65,35)),26))))))),(((41,((66,38),27)),((40,(39,25)),(55,(49,21)))),((((52,48),20),(53,(23,(42,(19,18))))),(((62,(58,32)),(72,(((75,56),((51,46),45)),((8,7),(9,(30,2)))))),(68,((69,(33,5)),(4,3))))))))))),1);
   tree tree_2660 [p = 0.000, P = 0.840] = [&W 0.000067] ((57,((17,(67,(60,16))),((71,37),14))),((70,(50,22)),(((36,10),(11,(13,(12,6)))),(54,(((43,28),(24,(44,15))),(((41,((66,38),27)),((40,(39,25)),(55,(49,21)))),((63,(31,((59,29),(34,(47,((74,61),(((73,64),(65,35)),26))))))),((((52,48),20),(53,(23,(42,(19,18))))),((72,(((75,56),((51,46),45)),((8,7),(9,(30,2))))),((68,62),((58,32),((69,(33,5)),(4,3)))))))))))),1);
   tree tree_2661 [p = 0.000, P = 0.840] = [&W 0.000067] ((57,((17,(67,(60,16))),((71,37),14))),((70,(50,22)),(((36,10),(11,(13,(12,6)))),(((43,28),(24,(44,15))),(54,(((41,((66,38),27)),((40,(39,25)),(55,(49,21)))),((63,(31,((59,29),(34,(47,((74,61),(((73,64),(65,35)),26))))))),((((52,48),20),(53,(23,(42,(19,18))))),((72,(((75,56),((51,46),45)),((8,7),(9,(30,2))))),((68,(62,(58,32))),((69,(33,5)),(4,3))))))))))),1);
   tree tree_2662 [p = 0.000, P = 0.840] = [&W 0.000067] (((17,(67,(60,16))),(57,((71,37),14))),((70,(50,22)),(((36,10),(11,(13,(12,6)))),(54,(((43,28),(24,(44,15))),(((41,((66,38),27)),((40,(39,25)),(55,(49,21)))),((63,(31,((59,29),(34,(47,((74,61),(((73,64),(65,35)),26))))))),((((52,48),20),(53,(23,(42,(19,18))))),((72,(((75,56),((51,46),45)),((8,7),(9,(30,2))))),((58,32),(62,(68,((69,(33,5)),(4,3))))))))))))),1);
   tree tree_2663 [p = 0.000, P = 0.840] = [&W 0.000067] ((57,((17,(67,(60,16))),((71,37),14))),((70,(50,22)),(((36,10),(11,(13,(12,6)))),(54,(((43,28),(24,(44,15))),(((41,((66,38),27)),((40,(39,25)),(55,(49,21)))),((63,(31,((59,29),(34,(47,((74,61),(((73,64),(65,35)),26))))))),((((52,48),20),(53,(23,(42,(19,18))))),((72,(((75,56),((51,46),45)),((8,7),(9,(30,2))))),((58,32),((68,62),((69,(33,5)),(4,3)))))))))))),1);
   tree tree_2664 [p = 0.000, P = 0.840] = [&W 0.000067] ((70,(50,22)),(((67,(60,16)),(57,(17,((71,37),14)))),(((36,10),(11,(13,(12,6)))),(54,(((43,28),(24,(44,15))),((63,(31,(34,((59,29),(47,((74,61),(((73,64),(65,35)),26))))))),(((41,((66,38),27)),((40,(39,25)),(55,(49,21)))),((((52,48),20),(53,(23,(42,(19,18))))),((72,(((75,56),((51,46),45)),((8,7),(9,(30,2))))),((62,(58,32)),(68,((69,(33,5)),(4,3)))))))))))),1);
   tree tree_2665 [p = 0.000, P = 0.840] = [&W 0.000067] ((57,((17,(67,(60,16))),((71,37),14))),((70,(50,22)),(((36,10),(11,(13,(12,6)))),(54,(((43,28),(24,(44,15))),(((41,((66,38),27)),((40,(39,25)),(55,(49,21)))),((63,((59,29),(31,(34,(47,((74,61),(((73,64),(65,35)),26))))))),((((52,48),20),(53,(23,(42,(19,18))))),((72,(((75,56),((51,46),45)),((8,7),(9,(30,2))))),((62,(58,32)),(68,((69,(33,5)),(4,3)))))))))))),1);
   tree tree_2666 [p = 0.000, P = 0.840] = [&W 0.000067] ((57,((17,(67,(60,16))),((71,37),14))),((70,(50,22)),(((36,10),(11,(13,(12,6)))),((54,((43,28),(24,(44,15)))),(((41,((66,38),27)),((40,(39,25)),(55,(49,21)))),((63,((59,29),(31,(34,(47,((74,61),(((73,64),(65,35)),26))))))),((((52,48),20),(53,(23,(42,(19,18))))),((72,(((75,56),((51,46),45)),((8,7),(9,(30,2))))),((62,(58,32)),(68,((69,(33,5)),(4,3))))))))))),1);
   tree tree_2667 [p = 0.000, P = 0.840] = [&W 0.000067] ((57,(17,((71,37),14))),((67,(60,16)),((70,(50,22)),((54,((36,10),(11,(13,(12,6))))),(((43,28),(24,(44,15))),((63,((59,29),(31,(34,(47,((74,61),(((73,64),(65,35)),26))))))),(((41,((66,38),27)),((40,(39,25)),(55,(49,21)))),((((52,48),20),(53,(23,(42,(19,18))))),((72,(((75,56),((51,46),45)),((8,7),(9,(30,2))))),((58,32),(62,(68,((69,(33,5)),(4,3))))))))))))),1);
   tree tree_2668 [p = 0.000, P = 0.840] = [&W 0.000067] ((70,(50,22)),(((67,(60,16)),(57,(17,((71,37),14)))),((13,((36,10),(11,6))),(54,(((43,28),(24,(44,15))),((63,(31,((59,29),(34,(47,((74,61),(((73,64),(65,35)),26))))))),(((41,((66,38),27)),((40,(39,25)),(55,(49,21)))),((((52,48),20),(53,(23,(42,(19,18))))),((12,(72,(((75,56),((51,46),45)),((8,7),(9,(30,2)))))),((62,(58,32)),(68,((69,(33,5)),(4,3)))))))))))),1);
   tree tree_2669 [p = 0.000, P = 0.840] = [&W 0.000067] ((57,(17,((71,37),14))),((67,(60,16)),((70,(50,22)),((13,((36,10),(11,6))),((54,((43,28),(24,(44,15)))),((63,(31,((59,29),(34,(47,((74,61),(((73,64),(65,35)),26))))))),(((41,((66,38),27)),((40,(39,25)),(55,(49,21)))),((((52,48),20),(53,(23,(42,(19,18))))),((12,(72,(((75,56),((51,46),45)),((8,7),(9,(30,2)))))),((62,(58,32)),(68,((69,(33,5)),(4,3)))))))))))),1);
   tree tree_2670 [p = 0.000, P = 0.840] = [&W 0.000067] (((67,(60,16)),(57,(17,((71,37),14)))),((70,(50,22)),(((11,(13,(36,10))),(12,6)),(54,(((43,28),(24,(44,15))),(((41,((66,38),27)),((40,(39,25)),(55,(49,21)))),((63,(31,((59,29),(34,(47,((74,61),(((73,64),(65,35)),26))))))),((((52,48),20),(53,(23,(42,(19,18))))),((72,(((75,56),((51,46),45)),((8,7),(9,(30,2))))),((58,32),(62,(68,((69,(33,5)),(4,3))))))))))))),1);
   tree tree_2671 [p = 0.000, P = 0.840] = [&W 0.000067] (((67,(60,16)),(57,(17,((71,37),14)))),((70,(50,22)),(((13,(36,10)),(11,6)),(54,(((43,28),(24,(44,15))),(((41,((66,38),27)),((40,(39,25)),(55,(49,21)))),((63,(31,((59,29),(34,(47,((74,61),(((73,64),(65,35)),26))))))),((((52,48),20),(53,(23,(42,(19,18))))),((12,(72,(((75,56),((51,46),45)),((8,7),(9,(30,2)))))),((62,(58,32)),(68,((69,(33,5)),(4,3)))))))))))),1);
   tree tree_2672 [p = 0.000, P = 0.841] = [&W 0.000067] (57,((17,((71,37),14)),(((67,60),16),((70,(50,22)),((13,((36,10),(11,6))),(54,(((43,28),(24,(44,15))),((63,(31,((59,29),(34,(47,((74,61),(((73,64),(65,35)),26))))))),(((41,((66,38),27)),((40,(39,25)),(55,(49,21)))),((((52,48),20),(53,(23,(42,(19,18))))),(12,((72,(((75,56),((51,46),45)),((8,7),(9,(30,2))))),(62,((68,(58,32)),((69,(33,5)),(4,3))))))))))))))),1);
   tree tree_2673 [p = 0.000, P = 0.841] = [&W 0.000067] (57,((17,((71,37),14)),((67,(60,16)),((70,(50,22)),(((36,10),(13,(11,6))),(((43,28),(24,(44,15))),(54,((63,((59,29),(31,(34,(47,((74,61),(((73,64),(65,35)),26))))))),(((41,((66,38),27)),((40,(39,25)),(55,(49,21)))),((((52,48),20),(53,(23,(42,(19,18))))),(12,((72,(((75,56),((51,46),45)),((8,7),(9,(30,2))))),(62,((58,32),(68,((69,(33,5)),(4,3)))))))))))))))),1);
   tree tree_2674 [p = 0.000, P = 0.841] = [&W 0.000067] (57,((17,((71,37),14)),((67,(60,16)),((70,(50,22)),(((36,10),(13,(11,6))),(54,(((43,28),(24,(44,15))),((63,((59,29),(31,(34,(47,((74,61),(((73,64),(65,35)),26))))))),(((41,((66,38),27)),((40,(39,25)),(55,(49,21)))),((((52,48),20),(53,(23,(42,(19,18))))),(12,((72,(((75,56),((51,46),45)),((8,7),(9,(30,2))))),((58,32),(62,(68,((69,(33,5)),(4,3)))))))))))))))),1);
   tree tree_2675 [p = 0.000, P = 0.841] = [&W 0.000067] ((57,((67,(60,16)),(17,((71,37),14)))),((70,(50,22)),(((11,(13,(36,10))),(12,6)),(54,(((43,28),(24,(44,15))),(((41,((66,38),27)),((40,(39,25)),(55,(49,21)))),((63,(31,((59,29),(34,(47,((74,61),(((73,64),(65,35)),26))))))),((((52,48),20),(53,(23,(42,(19,18))))),((72,(((75,56),((51,46),45)),((8,7),(9,(30,2))))),((62,(58,32)),(68,((69,(33,5)),(4,3)))))))))))),1);
   tree tree_2676 [p = 0.000, P = 0.841] = [&W 0.000067] (((67,(60,16)),(57,(17,((71,37),14)))),((70,(50,22)),(((11,(13,(36,10))),(12,6)),(54,(((43,28),(24,(44,15))),((63,((59,29),(31,(34,(47,((74,61),(((73,64),35),(65,26)))))))),(((41,((66,38),27)),((40,(39,25)),(55,(49,21)))),((((52,48),20),(53,(23,(42,(19,18))))),((72,(((75,56),((51,46),45)),((8,7),(9,(30,2))))),((62,(58,32)),(68,((69,(33,5)),(4,3)))))))))))),1);
   tree tree_2677 [p = 0.000, P = 0.841] = [&W 0.000067] (((67,(60,16)),(57,(17,((71,37),14)))),((70,(50,22)),(((11,(13,(36,10))),(12,6)),(54,(((43,28),(24,(44,15))),((63,((59,29),(31,(34,(47,((74,61),((65,((73,64),35)),26))))))),(((41,((66,38),27)),((40,(39,25)),(55,(49,21)))),((((52,48),20),(53,(23,(42,(19,18))))),((72,(((75,56),((51,46),45)),((8,7),(9,(30,2))))),(((68,62),(58,32)),((69,(33,5)),(4,3))))))))))),1);
   tree tree_2678 [p = 0.000, P = 0.841] = [&W 0.000067] (((67,(60,16)),(57,(17,((71,37),14)))),((70,(50,22)),(((11,(13,(36,10))),(12,6)),((54,((43,28),(24,(44,15)))),((63,((31,(59,29)),(34,(47,((74,61),(((73,64),(65,35)),26)))))),(((41,((66,38),27)),((40,(39,25)),(55,(49,21)))),((((52,48),20),(53,(23,(42,(19,18))))),((72,(((75,56),((51,46),45)),((8,7),(9,(30,2))))),((62,(58,32)),(68,((69,(33,5)),(4,3))))))))))),1);
   tree tree_2679 [p = 0.000, P = 0.841] = [&W 0.000067] (((67,(60,16)),(57,(17,((71,37),14)))),((70,(50,22)),(((11,(13,(36,10))),(12,6)),(((43,28),(24,(44,15))),(54,(((41,((66,38),27)),((40,(39,25)),(55,(49,21)))),((63,(31,((59,29),(34,(47,((74,61),(((73,64),(65,35)),26))))))),((((52,48),20),(53,(23,(42,(19,18))))),((72,(((75,56),((51,46),45)),((8,7),(9,(30,2))))),(62,((58,32),(68,((69,(33,5)),(4,3))))))))))))),1);
   tree tree_2680 [p = 0.000, P = 0.841] = [&W 0.000067] (((67,(60,16)),(57,(17,((71,37),14)))),((70,(50,22)),(((11,(13,(36,10))),(12,6)),(54,(((43,28),(24,(44,15))),(((41,((66,38),27)),((40,(39,25)),(55,(49,21)))),((63,(31,((59,29),(34,(47,((74,61),(((73,64),(65,35)),26))))))),((((52,48),20),(53,(23,(42,(19,18))))),((72,(((75,56),((51,46),45)),((8,7),(9,(30,2))))),(62,((68,(58,32)),((69,(33,5)),(4,3)))))))))))),1);
   tree tree_2681 [p = 0.000, P = 0.841] = [&W 0.000067] (((67,(60,16)),(57,(17,((71,37),14)))),((70,(50,22)),((54,((11,(13,(36,10))),(12,6))),(((43,28),(24,(44,15))),(((41,((66,38),27)),((40,(39,25)),(55,(49,21)))),((63,(31,((59,29),(34,(47,((74,61),(((73,64),(65,35)),26))))))),((((52,48),20),(53,(23,(42,(19,18))))),((72,(((75,56),((51,46),45)),((8,7),(9,(30,2))))),((62,(58,32)),(68,((69,(33,5)),(4,3))))))))))),1);
   tree tree_2682 [p = 0.000, P = 0.841] = [&W 0.000067] (((67,(60,16)),(57,(17,((71,37),14)))),((70,(50,22)),(((11,(13,(36,10))),(12,6)),(54,(((43,28),(24,(44,15))),(((41,((66,38),27)),((40,(39,25)),(55,(49,21)))),((63,((59,29),(31,(34,(47,((74,61),(((73,64),(65,35)),26))))))),((((52,48),20),(53,(23,(42,(19,18))))),((72,(((75,56),((51,46),45)),((8,7),(9,(30,2))))),((58,32),(62,(68,((69,(33,5)),(4,3))))))))))))),1);
   tree tree_2683 [p = 0.000, P = 0.841] = [&W 0.000067] ((57,(17,((71,37),14))),((67,(60,16)),((70,(50,22)),(((36,10),(11,(13,(12,6)))),(54,(((43,28),(24,(44,15))),(((63,(31,((59,29),(34,(47,((74,61),(((73,64),(65,35)),26))))))),((41,((66,38),27)),((40,(39,25)),(55,(49,21))))),((((52,48),20),(53,(23,(42,(19,18))))),((72,(((75,56),((51,46),45)),((8,7),(9,(30,2))))),(62,((58,32),(68,((69,(33,5)),(4,3))))))))))))),1);
   tree tree_2684 [p = 0.000, P = 0.841] = [&W 0.000067] (57,(((71,37),14),(17,((67,(60,16)),((70,(50,22)),(((36,10),(11,(13,(12,6)))),(54,(((43,28),(24,(44,15))),((63,(31,((59,29),(34,(47,((74,61),(((73,64),(65,35)),26))))))),(((41,((66,38),27)),((40,(39,25)),(55,(49,21)))),((((52,48),20),(53,(23,(42,(19,18))))),((72,(((75,56),((51,46),45)),((8,7),(9,(30,2))))),((68,(62,(58,32))),((69,(33,5)),(4,3)))))))))))))),1);
   tree tree_2685 [p = 0.000, P = 0.841] = [&W 0.000067] ((57,((71,37),14)),(17,((67,(60,16)),((70,(50,22)),(((36,10),(11,(13,(12,6)))),(54,(((43,28),(24,(44,15))),((63,(31,((59,29),(34,(47,((74,61),(((73,64),(65,35)),26))))))),(((41,((66,38),27)),((40,(39,25)),(55,(49,21)))),((((52,48),20),(53,(23,(42,(19,18))))),((72,(((75,56),((51,46),45)),((8,7),(9,(30,2))))),((62,(58,32)),(68,((69,(33,5)),(4,3)))))))))))))),1);
   tree tree_2686 [p = 0.000, P = 0.841] = [&W 0.000067] (57,((17,((71,37),14)),((67,(60,16)),((70,(50,22)),(((36,10),(11,(13,(12,6)))),(((43,28),(24,(44,15))),(54,(((63,(31,((59,29),(34,(47,((74,61),(((73,64),(65,35)),26))))))),((41,((66,38),27)),((40,(39,25)),(55,(49,21))))),((((52,48),20),(53,(23,(42,(19,18))))),((72,(((75,56),((51,46),45)),((8,7),(9,(30,2))))),((62,(58,32)),(68,((69,(33,5)),(4,3))))))))))))),1);
   tree tree_2687 [p = 0.000, P = 0.842] = [&W 0.000067] ((57,(17,((71,37),14))),((67,(60,16)),((70,(50,22)),(((36,10),(11,(13,(12,6)))),(54,(((43,28),(24,(44,15))),((63,(31,(34,((59,29),(47,((74,61),(((73,64),(65,35)),26))))))),(((41,((66,38),27)),((40,(39,25)),(55,(49,21)))),((((52,48),20),(53,(23,(42,(19,18))))),((72,(((75,56),((51,46),45)),((8,7),(9,(30,2))))),(62,((58,32),(68,((69,(33,5)),(4,3)))))))))))))),1);
   tree tree_2688 [p = 0.000, P = 0.842] = [&W 0.000067] (57,((17,((71,37),14)),((67,(60,16)),((70,(50,22)),(((36,10),(11,(13,(12,6)))),(54,(((43,28),(24,(44,15))),((63,(31,(34,((59,29),(47,((74,61),(((73,64),(65,35)),26))))))),(((41,((66,38),27)),((40,(39,25)),(55,(49,21)))),((((52,48),20),(53,(23,(42,(19,18))))),((72,(((75,56),((51,46),45)),((8,7),(9,(30,2))))),((68,62),((58,32),((69,(33,5)),(4,3)))))))))))))),1);
   tree tree_2689 [p = 0.000, P = 0.842] = [&W 0.000067] ((57,(17,((71,37),14))),((67,(60,16)),((70,(50,22)),(((36,10),(11,(13,(12,6)))),(54,(((43,28),(24,(44,15))),((63,(31,((34,(59,29)),(47,((74,61),(((73,64),(65,35)),26)))))),(((41,((66,38),27)),((40,(39,25)),(55,(49,21)))),((((52,48),20),(53,(23,(42,(19,18))))),((72,(((75,56),((51,46),45)),((8,7),(9,(30,2))))),(62,((58,32),(68,((69,(33,5)),(4,3)))))))))))))),1);
   tree tree_2690 [p = 0.000, P = 0.842] = [&W 0.000067] (((67,(60,16)),(57,(17,((71,37),14)))),((70,(50,22)),((((43,28),(24,(44,15))),(54,((36,10),(11,(13,(12,6)))))),(((41,((66,38),27)),((40,(39,25)),(55,(49,21)))),((63,(31,((59,29),(34,(47,((74,61),(((73,64),(65,35)),26))))))),((((52,48),20),(53,(23,(42,(19,18))))),((72,(((75,56),((51,46),45)),((8,7),(9,(30,2))))),(((68,62),(58,32)),((69,(33,5)),(4,3))))))))),1);
   tree tree_2691 [p = 0.000, P = 0.842] = [&W 0.000067] ((57,(17,((71,37),14))),((67,(60,16)),((70,(50,22)),(((13,(36,10)),(11,6)),(54,(((43,28),(24,(44,15))),(((41,((66,38),27)),((40,(39,25)),(55,(49,21)))),((63,(31,((59,29),(34,(47,((74,61),(((73,64),(65,35)),26))))))),((((52,48),20),(53,(23,(42,(19,18))))),(12,((72,(((75,56),((51,46),45)),((8,7),(9,(30,2))))),((62,(58,32)),(68,((69,(33,5)),(4,3)))))))))))))),1);
   tree tree_2692 [p = 0.000, P = 0.842] = [&W 0.000067] ((57,(17,((71,37),14))),((67,(60,16)),((70,(50,22)),((13,((36,10),(11,6))),((54,((43,28),(24,(44,15)))),(((41,((66,38),27)),((40,(39,25)),(55,(49,21)))),((63,((59,29),(31,(34,(47,((74,61),(((73,64),(65,35)),26))))))),((((52,48),20),(53,(23,(42,(19,18))))),(12,((72,(((75,56),((51,46),45)),((8,7),(9,(30,2))))),((58,32),((68,62),((69,(33,5)),(4,3))))))))))))),1);
   tree tree_2693 [p = 0.000, P = 0.842] = [&W 0.000067] ((70,(50,22)),(((67,(60,16)),(57,(17,((71,37),14)))),(((13,(36,10)),(11,6)),(54,(((43,28),(24,(44,15))),((63,(31,((59,29),(34,(47,((74,61),(((73,64),(65,35)),26))))))),(((41,((66,38),27)),((40,(39,25)),(55,(49,21)))),((((52,48),20),(53,(23,(42,(19,18))))),(12,((72,(((75,56),((51,46),45)),((8,7),(9,(30,2))))),((62,(58,32)),(68,((69,(33,5)),(4,3))))))))))))),1);
   tree tree_2694 [p = 0.000, P = 0.842] = [&W 0.000067] ((17,((71,37),14)),(57,((67,(60,16)),((70,(50,22)),(((36,10),(11,(13,(12,6)))),((54,((43,28),(24,(44,15)))),((63,(31,((59,29),(34,(47,((74,61),(((73,64),(65,35)),26))))))),(((41,((66,38),27)),((40,(39,25)),(55,(49,21)))),((((52,48),20),(53,(23,(42,(19,18))))),((72,(((75,56),((51,46),45)),((8,7),(9,(30,2))))),((62,(58,32)),(68,((69,(33,5)),(4,3))))))))))))),1);
   tree tree_2695 [p = 0.000, P = 0.842] = [&W 0.000067] (57,(((71,37),14),(17,((67,(60,16)),((70,(50,22)),(((36,10),(11,(13,(12,6)))),(((43,28),(24,(44,15))),(54,(((41,((66,38),27)),((40,(39,25)),(55,(49,21)))),((63,(31,((59,29),(34,(47,((74,61),(((73,64),(65,35)),26))))))),((((52,48),20),(53,(23,(42,(19,18))))),((72,(((75,56),((51,46),45)),((8,7),(9,(30,2))))),((58,32),(62,(68,((69,(33,5)),(4,3)))))))))))))))),1);
   tree tree_2696 [p = 0.000, P = 0.842] = [&W 0.000067] ((57,(17,((71,37),14))),((67,(60,16)),((70,(50,22)),(((36,10),(11,(13,(12,6)))),(54,(((43,28),(24,(44,15))),((63,(31,((34,(59,29)),(47,((74,61),(((73,64),(65,35)),26)))))),(((41,((66,38),27)),((40,(39,25)),(55,(49,21)))),((((52,48),20),(53,(23,(42,(19,18))))),((72,(((75,56),((51,46),45)),((8,7),(9,(30,2))))),((68,62),((58,32),((69,(33,5)),(4,3))))))))))))),1);
   tree tree_2697 [p = 0.000, P = 0.842] = [&W 0.000067] ((57,(17,((71,37),14))),((67,(60,16)),((70,(50,22)),(((36,10),(11,(13,(12,6)))),((54,((43,28),(24,(44,15)))),((63,(31,((59,29),(34,(47,((74,61),(((73,64),(65,35)),26))))))),(((41,((66,38),27)),((40,(39,25)),(55,(49,21)))),((((52,48),20),(53,(23,(42,(19,18))))),((72,(((75,56),((51,46),45)),((8,7),(9,(30,2))))),(62,((58,32),(68,((69,(33,5)),(4,3))))))))))))),1);
   tree tree_2698 [p = 0.000, P = 0.842] = [&W 0.000067] (((67,(60,16)),(57,(17,((71,37),14)))),((70,(50,22)),(((11,(13,(36,10))),(12,6)),((54,((43,28),(24,(44,15)))),((63,(31,((59,29),(34,(47,((74,61),(((73,64),(65,35)),26))))))),(((41,((66,38),27)),((40,(39,25)),(55,(49,21)))),((((52,48),20),(53,(23,(42,(19,18))))),((72,(((75,56),((51,46),45)),((8,7),(9,(30,2))))),((62,(68,(58,32))),((69,(33,5)),(4,3)))))))))),1);
   tree tree_2699 [p = 0.000, P = 0.842] = [&W 0.000067] (((67,(60,16)),(57,(17,((71,37),14)))),((70,(50,22)),(((11,(13,(36,10))),(12,6)),((54,((43,28),(24,(44,15)))),((63,(31,((59,29),(34,(47,((74,61),(((73,64),(65,35)),26))))))),(((41,((66,38),27)),((40,(39,25)),(55,(49,21)))),((((52,48),20),(53,(23,(42,(19,18))))),((72,(((75,56),((51,46),45)),((8,7),(9,(30,2))))),(62,((58,32),(68,((69,(33,5)),(4,3)))))))))))),1);
   tree tree_2700 [p = 0.000, P = 0.842] = [&W 0.000067] (((67,(60,16)),(57,(17,((71,37),14)))),((70,(50,22)),(((11,(13,(36,10))),(12,6)),(((43,28),(24,(44,15))),(54,((63,(31,((59,29),(34,(47,((74,61),(((73,64),(65,35)),26))))))),(((41,((66,38),27)),((40,(39,25)),(55,(49,21)))),((((52,48),20),(53,(23,(42,(19,18))))),((72,(((75,56),((51,46),45)),((8,7),(9,(30,2))))),(62,((58,32),(68,((69,(33,5)),(4,3))))))))))))),1);
   tree tree_2701 [p = 0.000, P = 0.842] = [&W 0.000067] (((67,(60,16)),(57,(17,((71,37),14)))),((70,(50,22)),(((11,(13,(36,10))),(12,6)),((54,((43,28),(24,(44,15)))),((63,(31,((59,29),(34,(47,((74,61),(((73,64),(65,35)),26))))))),(((41,((66,38),27)),((40,(39,25)),(55,(49,21)))),((((52,48),20),(53,(23,(42,(19,18))))),((72,(((75,56),((51,46),45)),((8,7),(9,(30,2))))),((62,(58,32)),(68,((69,(33,5)),(4,3))))))))))),1);
   tree tree_2702 [p = 0.000, P = 0.843] = [&W 0.000067] (((67,(60,16)),(57,(17,((71,37),14)))),((70,(50,22)),(((11,(13,(36,10))),(12,6)),(54,(((43,28),(24,(44,15))),((63,(31,((59,29),(34,(47,((74,61),(((73,64),(65,35)),26))))))),(((41,((66,38),27)),((40,(39,25)),(55,(49,21)))),((((52,48),20),(53,(23,(42,(19,18))))),((72,(((75,56),((51,46),45)),((8,7),(9,(30,2))))),(68,((62,(58,32)),((69,(33,5)),(4,3)))))))))))),1);
   tree tree_2703 [p = 0.000, P = 0.843] = [&W 0.000067] (((67,(60,16)),(57,(17,((71,37),14)))),((70,(50,22)),(((11,(13,(36,10))),(12,6)),((54,((43,28),(24,(44,15)))),((63,(31,((59,29),(34,(47,((74,61),(((73,64),(65,35)),26))))))),(((41,((66,38),27)),((40,(39,25)),(55,(49,21)))),((((52,48),20),(53,(23,(42,(19,18))))),((72,(((75,56),((51,46),45)),((8,7),(9,(30,2))))),((68,62),((58,32),((69,(33,5)),(4,3))))))))))),1);
   tree tree_2704 [p = 0.000, P = 0.843] = [&W 0.000067] ((57,((67,(60,16)),(17,((71,37),14)))),((70,(50,22)),(((11,(13,(36,10))),(12,6)),((54,((43,28),(24,(44,15)))),((63,(31,((59,29),(34,(47,((74,61),(((73,64),(65,35)),26))))))),(((41,((66,38),27)),((40,(39,25)),(55,(49,21)))),((((52,48),20),(53,(23,(42,(19,18))))),((72,(((75,56),((51,46),45)),((8,7),(9,(30,2))))),((58,32),(62,(68,((69,(33,5)),(4,3)))))))))))),1);
   tree tree_2705 [p = 0.000, P = 0.843] = [&W 0.000067] ((70,(50,22)),(((67,(60,16)),(57,(17,((71,37),14)))),(((13,(36,10)),(11,6)),((54,((43,28),(24,(44,15)))),((63,(31,((59,29),(34,(47,((74,61),((65,((73,64),35)),26))))))),(((41,((66,38),27)),((40,(39,25)),(55,(49,21)))),((((52,48),20),(53,(23,(42,(19,18))))),((12,(72,(((75,56),((51,46),45)),((8,7),(9,(30,2)))))),(((68,62),(58,32)),((69,(33,5)),(4,3)))))))))),1);
   tree tree_2706 [p = 0.000, P = 0.843] = [&W 0.000067] ((70,(50,22)),(((67,(60,16)),(57,(17,((71,37),14)))),(((11,(13,(36,10))),(12,6)),(54,(((43,28),(24,(44,15))),((63,(31,((59,29),(34,(47,((74,61),(((73,64),(65,35)),26))))))),(((41,((66,38),27)),((40,(39,25)),(55,(49,21)))),((((52,48),20),(53,(23,(42,(19,18))))),((72,(((75,56),((51,46),45)),((8,7),(9,(30,2))))),(((68,62),(58,32)),((69,(33,5)),(4,3))))))))))),1);
   tree tree_2707 [p = 0.000, P = 0.843] = [&W 0.000067] ((70,(50,22)),(((67,(60,16)),(57,(17,((71,37),14)))),(((11,(13,(36,10))),(12,6)),(54,(((43,28),(24,(44,15))),((63,(31,((59,29),(34,(47,((74,61),(((73,64),(65,35)),26))))))),(((41,((66,38),27)),((40,(39,25)),(55,(49,21)))),((((52,48),20),(53,(23,(42,(19,18))))),((72,(((75,56),((51,46),45)),((8,7),(9,(30,2))))),((62,(58,32)),(68,((69,(33,5)),(4,3)))))))))))),1);
   tree tree_2708 [p = 0.000, P = 0.843] = [&W 0.000067] (((67,(60,16)),(57,(17,((71,37),14)))),((70,(50,22)),(((11,(13,(36,10))),(12,6)),(54,(((43,28),(24,(44,15))),((63,(31,(34,((59,29),(47,((74,61),(((73,64),(65,35)),26))))))),(((41,((66,38),27)),((40,(39,25)),(55,(49,21)))),((((52,48),20),(53,(23,(42,(19,18))))),((72,(((75,56),((51,46),45)),((8,7),(9,(30,2))))),(62,((68,(58,32)),((69,(33,5)),(4,3)))))))))))),1);
   tree tree_2709 [p = 0.000, P = 0.843] = [&W 0.000067] ((70,(50,22)),(((67,(60,16)),(57,(17,((71,37),14)))),(((11,(13,(36,10))),(12,6)),(54,(((43,28),(24,(44,15))),((63,(31,((59,29),(34,(47,((74,61),(((73,64),(65,35)),26))))))),(((41,((66,38),27)),((40,(39,25)),(55,(49,21)))),((((52,48),20),(53,(23,(42,(19,18))))),((72,(((75,56),((51,46),45)),((8,7),(9,(30,2))))),((58,32),((68,62),((69,(33,5)),(4,3)))))))))))),1);
   tree tree_2710 [p = 0.000, P = 0.843] = [&W 0.000067] ((57,(17,((71,37),14))),((67,(60,16)),((70,(50,22)),(((36,10),(13,(11,6))),(54,(((43,28),(24,(44,15))),((63,(31,((59,29),(34,(47,((74,61),(((73,64),(65,35)),26))))))),(((41,((66,38),27)),((40,(39,25)),(55,(49,21)))),((((52,48),20),(53,(23,(42,(19,18))))),(12,((72,(((75,56),((51,46),45)),((8,7),(9,(30,2))))),((58,32),(62,(68,((69,(33,5)),(4,3))))))))))))))),1);
   tree tree_2711 [p = 0.000, P = 0.843] = [&W 0.000067] (57,((17,((71,37),14)),((67,(60,16)),((70,(50,22)),((13,((36,10),(11,6))),(54,(((43,28),(24,(44,15))),((63,(31,((59,29),(34,(47,((74,61),(((73,64),(65,35)),26))))))),(((41,((66,38),27)),((40,(39,25)),(55,(49,21)))),((((52,48),20),(53,(23,(42,(19,18))))),(12,((72,(((75,56),((51,46),45)),((8,7),(9,(30,2))))),((58,32),(62,(68,((69,(33,5)),(4,3)))))))))))))))),1);
   tree tree_2712 [p = 0.000, P = 0.843] = [&W 0.000067] (((67,(60,16)),(57,(17,((71,37),14)))),((70,(50,22)),(((11,(13,(36,10))),(12,6)),(((43,28),(24,(44,15))),(54,((63,((34,31),((59,29),(47,((74,61),(((73,64),(65,35)),26)))))),(((41,((66,38),27)),((40,(39,25)),(55,(49,21)))),((((52,48),20),(53,(23,(42,(19,18))))),((72,(((75,56),((51,46),45)),((8,7),(9,(30,2))))),((62,(58,32)),((69,(33,5)),(68,(4,3)))))))))))),1);
   tree tree_2713 [p = 0.000, P = 0.843] = [&W 0.000067] (((67,(60,16)),(57,(17,((71,37),14)))),((70,(50,22)),((54,((11,(13,(36,10))),(12,6))),(((43,28),(24,(44,15))),((63,(31,((59,29),(34,(47,((74,61),(((73,64),(65,35)),26))))))),(((41,((66,38),27)),((40,(39,25)),(55,(49,21)))),((((52,48),20),(53,(23,(42,(19,18))))),((72,(((75,56),((51,46),45)),((8,7),(9,(30,2))))),((68,(62,(58,32))),((69,(33,5)),(4,3)))))))))),1);
   tree tree_2714 [p = 0.000, P = 0.843] = [&W 0.000067] ((57,((67,(60,16)),(17,((71,37),14)))),((70,(50,22)),((54,((11,(13,(36,10))),(12,6))),(((43,28),(24,(44,15))),((63,(31,((59,29),(34,(47,((74,61),(((73,64),35),(65,26)))))))),(((41,((66,38),27)),((40,(39,25)),(55,(49,21)))),((((52,48),20),(53,(23,(42,(19,18))))),((72,(((75,56),((51,46),45)),((8,7),(9,(30,2))))),((62,(58,32)),(68,((69,(33,5)),(4,3))))))))))),1);
   tree tree_2715 [p = 0.000, P = 0.843] = [&W 0.000067] (((67,(60,16)),(57,(17,((71,37),14)))),((70,(50,22)),(((11,(13,(36,10))),(12,6)),(54,(((43,28),(24,(44,15))),(((41,((66,38),27)),((40,(39,25)),(55,(49,21)))),((63,(31,((59,29),(34,(47,((74,61),(((73,64),(65,35)),26))))))),((((52,48),20),(53,(23,(42,(19,18))))),((72,(((75,56),((51,46),45)),((8,7),(9,(30,2))))),((62,(58,32)),(68,((69,(33,5)),(4,3)))))))))))),1);
   tree tree_2716 [p = 0.000, P = 0.843] = [&W 0.000067] ((57,((67,(60,16)),(17,((71,37),14)))),((70,(50,22)),(((11,(13,(36,10))),(12,6)),(54,(((43,28),(24,(44,15))),((63,(31,((59,29),(34,(47,((74,61),((65,((73,64),35)),26))))))),(((41,((66,38),27)),((40,(39,25)),(55,(49,21)))),((((52,48),20),(53,(23,(42,(19,18))))),((72,(((75,56),((51,46),45)),((8,7),(9,(30,2))))),(62,((58,32),(68,((69,(33,5)),(4,3))))))))))))),1);
   tree tree_2717 [p = 0.000, P = 0.844] = [&W 0.000067] (((67,(60,16)),(57,(17,((71,37),14)))),((70,(50,22)),(((11,(13,(36,10))),(12,6)),(54,(((43,28),(24,(44,15))),(((41,((66,38),27)),((40,(39,25)),(55,(49,21)))),((63,(31,((34,(59,29)),(47,((74,61),(((73,64),(65,35)),26)))))),((((52,48),20),(53,(23,(42,(19,18))))),((72,(((75,56),((51,46),45)),((8,7),(9,(30,2))))),(68,((62,(58,32)),((69,(33,5)),(4,3)))))))))))),1);
   tree tree_2718 [p = 0.000, P = 0.844] = [&W 0.000067] (((67,(60,16)),(57,(17,((71,37),14)))),((70,(50,22)),(((11,(13,(36,10))),(12,6)),(54,(((43,28),(24,(44,15))),(((41,((66,38),27)),((40,(39,25)),(55,(49,21)))),((63,(31,((59,29),(34,((74,61),(47,(((73,64),(65,35)),26))))))),((((52,48),20),(53,(23,(42,(19,18))))),((72,(((75,56),((51,46),45)),((8,7),(9,(30,2))))),((58,32),(62,(68,((69,(33,5)),(4,3))))))))))))),1);
   tree tree_2719 [p = 0.000, P = 0.844] = [&W 0.000067] (((67,(60,16)),(57,(17,((71,37),14)))),((70,(50,22)),((54,((11,(13,(36,10))),(12,6))),(((43,28),(24,(44,15))),((63,(31,((59,29),(34,(47,((74,61),(((73,64),(65,35)),26))))))),(((41,((66,38),27)),((40,(39,25)),(55,(49,21)))),((((52,48),20),(53,(23,(42,(19,18))))),((72,(((75,56),((51,46),45)),((8,7),(9,(30,2))))),((62,(58,32)),(68,((69,(33,5)),(4,3))))))))))),1);
   tree tree_2720 [p = 0.000, P = 0.844] = [&W 0.000067] (((67,(60,16)),(57,(17,((71,37),14)))),((70,(50,22)),(((11,(13,(36,10))),(12,6)),(54,(((43,28),(24,(44,15))),((63,(31,((59,29),(34,(47,((74,61),(((73,64),(65,35)),26))))))),(((41,((66,38),27)),((40,(39,25)),(55,(49,21)))),((((52,48),20),(53,(23,(42,(19,18))))),((72,(((75,56),((51,46),45)),((8,7),(9,(30,2))))),((58,32),((68,62),((69,(33,5)),(4,3)))))))))))),1);
   tree tree_2721 [p = 0.000, P = 0.844] = [&W 0.000067] (((67,(60,16)),(57,(17,((71,37),14)))),((70,(50,22)),(((11,(13,(36,10))),(12,6)),(54,(((43,28),(24,(44,15))),((63,(31,((59,29),(34,(47,((74,61),(((73,64),(65,35)),26))))))),(((41,((66,38),27)),((40,(39,25)),(55,(49,21)))),((((52,48),20),(53,(23,(42,(19,18))))),((72,(((75,56),((51,46),45)),((8,7),(9,(30,2))))),(62,((58,32),(68,((69,(33,5)),(4,3))))))))))))),1);
   tree tree_2722 [p = 0.000, P = 0.844] = [&W 0.000067] (((67,(60,16)),(57,(17,((71,37),14)))),((70,(50,22)),(((11,(13,(36,10))),(12,6)),(54,(((43,28),(24,(44,15))),((63,(31,((59,29),(34,(47,((74,61),(((73,64),(65,35)),26))))))),(((41,((66,38),27)),((40,(39,25)),(55,(49,21)))),((((52,48),20),(53,(23,(42,(19,18))))),((72,(((75,56),((51,46),45)),((8,7),(9,(30,2))))),((62,(68,(58,32))),((69,(33,5)),(4,3))))))))))),1);
   tree tree_2723 [p = 0.000, P = 0.844] = [&W 0.000067] (((67,(60,16)),(57,(17,((71,37),14)))),((70,(50,22)),(((11,(13,(36,10))),(12,6)),(54,(((43,28),(24,(44,15))),((63,(31,((59,29),(34,(47,((74,61),((65,((73,64),35)),26))))))),(((41,((66,38),27)),((40,(39,25)),(55,(49,21)))),((((52,48),20),(53,(23,(42,(19,18))))),((72,(((75,56),((51,46),45)),((8,7),(9,(30,2))))),((62,(58,32)),((69,(33,5)),(68,(4,3)))))))))))),1);
   tree tree_2724 [p = 0.000, P = 0.844] = [&W 0.000067] (((67,(60,16)),(57,(17,((71,37),14)))),((70,(50,22)),(((11,(13,(36,10))),(12,6)),(54,(((43,28),(24,(44,15))),((63,(31,((59,29),(34,(47,((74,61),(((73,64),(65,35)),26))))))),(((41,((66,38),27)),((40,(39,25)),(55,(49,21)))),((((52,48),20),(53,(23,(42,(19,18))))),((62,(72,(((75,56),((51,46),45)),((8,7),(9,(30,2)))))),((58,32),((69,(33,5)),(68,(4,3)))))))))))),1);
   tree tree_2725 [p = 0.000, P = 0.844] = [&W 0.000067] (((67,(60,16)),(57,(17,((71,37),14)))),((70,(50,22)),(((11,(13,(36,10))),(12,6)),(54,(((43,28),(24,(44,15))),((63,(31,((59,29),(34,(47,((74,61),(((73,64),(65,35)),26))))))),(((41,((66,38),27)),((40,(39,25)),(55,(49,21)))),((((52,48),20),(53,(23,(42,(19,18))))),((72,(((75,56),((51,46),45)),((8,7),(9,(30,2))))),((68,62),((58,32),((69,(33,5)),(4,3)))))))))))),1);
   tree tree_2726 [p = 0.000, P = 0.844] = [&W 0.000067] (((67,(60,16)),(57,(17,(37,(71,14))))),((70,(50,22)),(((11,(13,(36,10))),(12,6)),(54,(((43,28),(24,(44,15))),((63,(31,((59,29),(34,(47,((74,61),(((73,64),(65,35)),26))))))),(((41,((66,38),27)),((40,(39,25)),(55,(49,21)))),((((52,48),20),(53,(23,(42,(19,18))))),((72,(((75,56),((51,46),45)),((8,7),(9,(30,2))))),(62,((58,32),(68,((69,(33,5)),(4,3))))))))))))),1);
   tree tree_2727 [p = 0.000, P = 0.844] = [&W 0.000067] (((67,(60,16)),(57,(17,((71,37),14)))),((70,(50,22)),(((11,(13,(36,10))),(12,6)),(54,(((43,28),(24,(44,15))),((63,(31,((59,29),(34,(47,((74,61),(((73,64),(65,35)),26))))))),(((41,((66,38),27)),((40,(39,25)),(55,(49,21)))),((((52,48),20),(53,(23,(42,(19,18))))),((72,(((75,56),((51,46),45)),((8,7),(9,(30,2))))),((62,(58,32)),((69,(33,5)),(68,(4,3)))))))))))),1);
   tree tree_2728 [p = 0.000, P = 0.844] = [&W 0.000067] (57,((17,((71,37),14)),((67,(60,16)),((70,(50,22)),(((36,10),(11,(13,(12,6)))),(54,(((43,28),(24,(44,15))),((63,(31,((59,29),(34,(47,((74,61),(((73,64),(65,35)),26))))))),(((41,((66,38),27)),((40,(39,25)),(55,(49,21)))),((((52,48),20),(53,(23,(42,(19,18))))),(((58,32),(62,(72,(((75,56),((51,46),45)),((8,7),(9,(30,2))))))),(68,((69,(33,5)),(4,3))))))))))))),1);
   tree tree_2729 [p = 0.000, P = 0.844] = [&W 0.000067] (57,((17,((71,37),14)),((67,(60,16)),((70,(50,22)),(((36,10),(11,(13,(12,6)))),((54,((43,28),(24,(44,15)))),((63,((59,29),(31,(34,(47,((74,61),(((73,64),(65,35)),26))))))),(((41,((66,38),27)),((40,(39,25)),(55,(49,21)))),((((52,48),20),(53,(23,(42,(19,18))))),((72,(((75,56),((51,46),45)),((8,7),(9,(30,2))))),((62,(58,32)),(68,((69,(33,5)),(4,3))))))))))))),1);
   tree tree_2730 [p = 0.000, P = 0.844] = [&W 0.000067] ((57,((17,(67,(60,16))),((71,37),14))),((70,(50,22)),(((36,10),(11,(13,(12,6)))),((54,((43,28),(24,(44,15)))),((63,(31,((59,29),(34,(47,((74,61),(((73,64),(65,35)),26))))))),(((41,((66,38),27)),((40,(39,25)),(55,(49,21)))),((((52,48),20),(53,(23,(42,(19,18))))),((72,(((75,56),((51,46),45)),((8,7),(9,(30,2))))),((58,32),((68,62),((69,(33,5)),(4,3))))))))))),1);
   tree tree_2731 [p = 0.000, P = 0.844] = [&W 0.000067] ((57,((17,(67,(60,16))),((71,37),14))),((70,(50,22)),(((36,10),(11,(13,(12,6)))),(54,(((43,28),(24,(44,15))),((63,(31,((59,29),(34,(47,((74,61),((65,((73,64),35)),26))))))),(((41,((66,38),27)),((40,(39,25)),(55,(49,21)))),((((52,48),20),(53,(23,(42,(19,18))))),((72,(((75,56),((51,46),45)),((8,7),(9,(30,2))))),((62,(58,32)),(68,((69,(33,5)),(4,3)))))))))))),1);
   tree tree_2732 [p = 0.000, P = 0.845] = [&W 0.000067] (57,((17,((71,37),14)),((67,(60,16)),((70,(50,22)),((54,((36,10),(11,(13,(12,6))))),(((43,28),(24,(44,15))),((63,(31,((59,29),(34,(47,((74,61),(((73,64),(65,35)),26))))))),(((41,((66,38),27)),((40,(39,25)),(55,(49,21)))),((((52,48),20),(53,(23,(42,(19,18))))),((72,(((75,56),((51,46),45)),((8,7),(9,(30,2))))),((62,(58,32)),(68,((69,(33,5)),(4,3))))))))))))),1);
   tree tree_2733 [p = 0.000, P = 0.845] = [&W 0.000067] (57,((17,((71,37),14)),((67,(60,16)),((70,(50,22)),(((36,10),(11,(13,(12,6)))),(54,(((43,28),(24,(44,15))),((63,(31,((59,29),(34,(47,((74,61),(((73,64),(65,35)),26))))))),(((41,((66,38),27)),((40,(39,25)),(55,(49,21)))),((((52,48),20),(53,(23,(42,(19,18))))),((72,(((75,56),((51,46),45)),((8,7),(9,(30,2))))),(62,((68,(58,32)),((69,(33,5)),(4,3)))))))))))))),1);
   tree tree_2734 [p = 0.000, P = 0.845] = [&W 0.000067] (57,((17,((71,37),14)),((67,(60,16)),((70,(50,22)),(((36,10),(11,(13,(12,6)))),(54,(((43,28),(24,(44,15))),((63,(31,((59,29),(34,(47,((74,61),(((73,64),(65,35)),26))))))),(((41,((66,38),27)),((40,(39,25)),(55,(49,21)))),((((52,48),20),(53,(23,(42,(19,18))))),((72,(((75,56),((51,46),45)),((8,7),(9,(30,2))))),((62,(58,32)),((69,(33,5)),(68,(4,3)))))))))))))),1);
   tree tree_2735 [p = 0.000, P = 0.845] = [&W 0.000067] (57,((17,((71,37),14)),((67,(60,16)),((70,(50,22)),(((36,10),(11,(13,(12,6)))),(54,(((43,28),(24,(44,15))),((63,(31,((59,29),(34,(47,((74,61),(((73,64),(65,35)),26))))))),(((41,((66,38),27)),((40,(39,25)),(55,(49,21)))),((((52,48),20),(53,(23,(42,(19,18))))),((72,(((75,56),((51,46),45)),((8,7),(9,(30,2))))),(68,((58,32),(62,((69,(33,5)),(4,3))))))))))))))),1);
   tree tree_2736 [p = 0.000, P = 0.845] = [&W 0.000067] (((67,(60,16)),(57,(17,((71,37),14)))),((70,(50,22)),(((36,10),(11,(13,(12,6)))),(((43,28),(24,(44,15))),(54,((63,(31,((59,29),(34,(47,((74,61),(((73,64),35),(65,26)))))))),(((41,((66,38),27)),((40,(39,25)),(55,(49,21)))),((((52,48),20),(53,(23,(42,(19,18))))),((72,(((75,56),((51,46),45)),((8,7),(9,(30,2))))),(((68,62),(58,32)),((69,(33,5)),(4,3))))))))))),1);
   tree tree_2737 [p = 0.000, P = 0.845] = [&W 0.000067] (57,((17,((71,37),14)),((67,(60,16)),((70,(50,22)),(((36,10),(11,(13,(12,6)))),(54,(((43,28),(24,(44,15))),((63,(31,((59,29),(34,(47,((74,61),((65,((73,64),35)),26))))))),(((41,((66,38),27)),((40,(39,25)),(55,(49,21)))),((((52,48),20),(53,(23,(42,(19,18))))),((72,(((75,56),((51,46),45)),((8,7),(9,(30,2))))),((62,(58,32)),(68,((69,(33,5)),(4,3)))))))))))))),1);
   tree tree_2738 [p = 0.000, P = 0.845] = [&W 0.000067] ((57,(17,((71,37),14))),((67,(60,16)),((70,(50,22)),(((36,10),(11,(13,(12,6)))),(54,(((43,28),(24,(44,15))),((63,(31,((59,29),(34,(47,((74,61),(((73,64),(65,35)),26))))))),(((41,((66,38),27)),((40,(39,25)),(55,(49,21)))),((((52,48),20),(53,(23,(42,(19,18))))),((72,(((75,56),((51,46),45)),((8,7),(9,(30,2))))),((58,32),(62,((68,(69,(33,5))),(4,3))))))))))))),1);
   tree tree_2739 [p = 0.000, P = 0.845] = [&W 0.000067] ((57,(17,(37,(71,14)))),((67,(60,16)),((70,(50,22)),(((36,10),(11,(13,(12,6)))),(54,(((43,28),(24,(44,15))),((63,(31,((59,29),(34,(47,((74,61),(((73,64),(65,35)),26))))))),(((41,((66,38),27)),((40,(39,25)),(55,(49,21)))),((((52,48),20),(53,(23,(42,(19,18))))),((72,(((75,56),((51,46),45)),((8,7),(9,(30,2))))),((68,62),((58,32),((69,(33,5)),(4,3))))))))))))),1);
   tree tree_2740 [p = 0.000, P = 0.845] = [&W 0.000067] ((17,((71,37),14)),(57,((67,(60,16)),((70,(50,22)),(((36,10),(11,(13,(12,6)))),(54,(((43,28),(24,(44,15))),((63,(31,((59,29),(34,(47,((74,61),(((73,64),(65,35)),26))))))),(((41,((66,38),27)),((40,(39,25)),(55,(49,21)))),((((52,48),20),(53,(23,(42,(19,18))))),((72,(((75,56),((51,46),45)),((8,7),(9,(30,2))))),((62,(58,32)),(68,((69,(33,5)),(4,3)))))))))))))),1);
   tree tree_2741 [p = 0.000, P = 0.845] = [&W 0.000067] (57,((17,((71,37),14)),((67,(60,16)),((70,(50,22)),(((36,10),(13,(11,(12,6)))),(((43,28),(24,(44,15))),(54,((63,(31,((59,29),(34,(47,((74,61),((65,((73,64),35)),26))))))),(((41,((66,38),27)),((40,(39,25)),(55,(49,21)))),((((52,48),20),(53,(23,(42,(19,18))))),((72,(((75,56),((51,46),45)),((8,7),(9,(30,2))))),((62,(58,32)),((68,(69,(33,5))),(4,3))))))))))))),1);
   tree tree_2742 [p = 0.000, P = 0.845] = [&W 0.000067] (57,((17,((71,37),14)),((67,(60,16)),((70,(50,22)),(((36,10),(13,(11,(12,6)))),(54,(((43,28),(24,(44,15))),(((41,((66,38),27)),((40,(39,25)),(55,(49,21)))),((63,(31,((59,29),(34,(47,((74,61),((65,((73,64),35)),26))))))),((((52,48),20),(53,(23,(42,(19,18))))),((72,(((75,56),((51,46),45)),((8,7),(9,(30,2))))),((62,(58,32)),(68,((69,(33,5)),(4,3)))))))))))))),1);
   tree tree_2743 [p = 0.000, P = 0.845] = [&W 0.000067] (57,((17,((71,37),14)),((67,(60,16)),((70,(50,22)),(((36,10),(11,(13,(12,6)))),(54,(((43,28),(24,(44,15))),((63,(31,((59,29),(34,(47,((74,61),(((73,64),(65,35)),26))))))),(((41,((66,38),27)),((40,(39,25)),(55,(49,21)))),((((52,48),20),(53,(23,(42,(19,18))))),((72,((56,(75,((51,46),45))),((8,7),(9,(30,2))))),((62,(58,32)),(68,((69,(33,5)),(4,3)))))))))))))),1);
   tree tree_2744 [p = 0.000, P = 0.845] = [&W 0.000067] (57,((17,((71,37),14)),((67,(60,16)),((70,(50,22)),(((36,10),(11,(13,(12,6)))),(((43,28),(24,(44,15))),(54,(((41,((66,38),27)),((40,(39,25)),(55,(49,21)))),((63,(31,(34,((59,29),(47,((74,61),(((73,64),(65,35)),26))))))),((((52,48),20),(53,(23,(42,(19,18))))),((72,(((75,56),((51,46),45)),((8,7),(9,(30,2))))),(62,((58,32),(68,((69,(33,5)),(4,3))))))))))))))),1);
   tree tree_2745 [p = 0.000, P = 0.845] = [&W 0.000067] ((57,(17,((71,37),14))),((67,(60,16)),((70,(50,22)),(((36,10),(11,(13,(12,6)))),(54,(((43,28),(24,(44,15))),(((41,((66,38),27)),((40,(39,25)),(55,(49,21)))),((63,(31,((59,29),(34,(47,((74,61),(((73,64),(65,35)),26))))))),((((52,48),20),(53,(23,(42,(19,18))))),((72,(((75,56),((51,46),45)),((8,7),(9,(30,2))))),((68,62),((58,32),((69,(33,5)),(4,3))))))))))))),1);
   tree tree_2746 [p = 0.000, P = 0.845] = [&W 0.000067] (57,((17,((71,37),14)),((67,(60,16)),((70,(50,22)),(((36,10),(11,(13,(12,6)))),(54,(((43,28),(24,(44,15))),((63,((59,29),((34,31),(47,((74,61),(((73,64),(65,35)),26)))))),(((41,((66,38),27)),((40,(39,25)),(55,(49,21)))),((((52,48),20),(53,(23,(42,(19,18))))),((72,(((75,56),((51,46),45)),((8,7),(9,(30,2))))),((62,(58,32)),(68,((69,(33,5)),(4,3)))))))))))))),1);
   tree tree_2747 [p = 0.000, P = 0.846] = [&W 0.000067] (57,((17,((71,37),14)),((67,(60,16)),((70,(50,22)),(((36,10),(11,(13,(12,6)))),(((43,28),(24,(44,15))),(54,((63,((59,29),(31,(34,(47,((74,61),(((73,64),(65,35)),26))))))),(((41,((66,38),27)),((40,(39,25)),(55,(49,21)))),((((52,48),20),(53,(23,(42,(19,18))))),((72,(((75,56),((51,46),45)),((8,7),(9,(30,2))))),((68,(62,(58,32))),((69,(33,5)),(4,3))))))))))))),1);
   tree tree_2748 [p = 0.000, P = 0.846] = [&W 0.000067] (57,((17,((71,37),14)),((67,(60,16)),((70,(50,22)),(((36,10),(11,(13,(12,6)))),(54,(((43,28),(24,(44,15))),((63,((59,29),(31,(34,(47,((74,61),(((73,64),(65,35)),26))))))),(((41,((66,38),27)),((40,(39,25)),(55,(49,21)))),((53,(((52,48),20),(23,(42,(19,18))))),((72,(((75,56),((51,46),45)),((8,7),(9,(30,2))))),(62,((58,32),(68,((69,(33,5)),(4,3))))))))))))))),1);
   tree tree_2749 [p = 0.000, P = 0.846] = [&W 0.000067] ((57,(17,((71,37),14))),((67,(60,16)),((70,(50,22)),(((36,10),(11,(13,(12,6)))),(54,(((43,28),(24,(44,15))),((63,((59,29),(31,(34,(47,((74,61),(((73,64),(65,35)),26))))))),(((41,((66,38),27)),((40,(39,25)),(55,(49,21)))),((((52,48),20),(53,(23,(42,(19,18))))),((72,(((75,56),((51,46),45)),((8,7),(9,(30,2))))),((62,(68,(58,32))),((69,(33,5)),(4,3)))))))))))),1);
   tree tree_2750 [p = 0.000, P = 0.846] = [&W 0.000067] ((57,(17,((71,37),14))),((67,(60,16)),((70,(50,22)),(((36,10),(11,(13,(12,6)))),(54,(((43,28),(24,(44,15))),((63,((59,29),(31,(34,(47,((74,61),(((73,64),(65,35)),26))))))),(((41,((66,38),27)),((40,(39,25)),(55,(49,21)))),((((52,48),20),(53,(23,(42,(19,18))))),((72,(((75,56),((51,46),45)),((8,7),(9,(30,2))))),(68,((62,(58,32)),((69,(33,5)),(4,3))))))))))))),1);
   tree tree_2751 [p = 0.000, P = 0.846] = [&W 0.000067] (57,((17,((71,37),14)),((67,(60,16)),((70,(50,22)),(((36,10),(11,(13,(12,6)))),(54,(((43,28),(24,(44,15))),((63,(31,((59,29),(34,(47,((74,61),(((73,64),(65,35)),26))))))),(((41,((66,38),27)),((40,(39,25)),(55,(49,21)))),((((52,48),20),(53,(23,(42,(19,18))))),((58,32),((62,(72,(((75,56),((51,46),45)),((8,7),(9,(30,2)))))),(68,((69,(33,5)),(4,3)))))))))))))),1);
   tree tree_2752 [p = 0.000, P = 0.846] = [&W 0.000067] (57,((17,((71,37),14)),((67,(60,16)),((70,(50,22)),(((36,10),(11,(13,(12,6)))),(54,(((43,28),(24,(44,15))),((63,(31,((59,29),(34,(47,((74,61),(((73,64),35),(65,26)))))))),(((41,((66,38),27)),((40,(39,25)),(55,(49,21)))),((((52,48),20),(53,(23,(42,(19,18))))),((72,(((75,56),((51,46),45)),((8,7),(9,(30,2))))),((58,32),(62,(68,((69,(33,5)),(4,3))))))))))))))),1);
   tree tree_2753 [p = 0.000, P = 0.846] = [&W 0.000067] (57,((17,((71,37),14)),((67,(60,16)),((70,(50,22)),(((36,10),(11,(13,(12,6)))),(54,(((43,28),(24,(44,15))),((63,(31,((59,29),(34,(47,((74,61),(((73,64),35),(65,26)))))))),(((41,((66,38),27)),((40,(39,25)),(55,(49,21)))),((((52,48),20),(53,(23,(42,(19,18))))),((72,(((75,56),((51,46),45)),((8,7),(9,(30,2))))),((58,32),((68,62),((69,(33,5)),(4,3)))))))))))))),1);
   tree tree_2754 [p = 0.000, P = 0.846] = [&W 0.000067] (57,((17,((71,37),14)),((67,(60,16)),((70,(50,22)),((54,((36,10),(11,(13,(12,6))))),(((43,28),(24,(44,15))),((63,(31,((59,29),(34,(47,((74,61),(((73,64),(65,35)),26))))))),(((41,((66,38),27)),((40,(39,25)),(55,(49,21)))),((((52,48),20),(53,(23,(42,(19,18))))),((72,(((75,56),((51,46),45)),((8,7),(9,(30,2))))),((62,(58,32)),((68,(69,(33,5))),(4,3)))))))))))),1);
   tree tree_2755 [p = 0.000, P = 0.846] = [&W 0.000067] ((57,(17,((71,37),14))),((67,(60,16)),((70,(50,22)),((54,((36,10),(11,(13,(12,6))))),(((43,28),(24,(44,15))),((63,(31,((59,29),(34,(47,((74,61),(((73,64),(65,35)),26))))))),(((41,((66,38),27)),((40,(39,25)),(55,(49,21)))),((((52,48),20),(53,(23,(42,(19,18))))),((72,(((75,56),((51,46),45)),((8,7),(9,(30,2))))),((58,32),(62,(68,((69,(33,5)),(4,3))))))))))))),1);
   tree tree_2756 [p = 0.000, P = 0.846] = [&W 0.000067] ((57,(17,((71,37),14))),((67,(60,16)),((70,(50,22)),(((36,10),(11,(13,(12,6)))),((54,((43,28),(24,(44,15)))),((63,((59,29),(31,(34,(47,((74,61),(((73,64),(65,35)),26))))))),(((41,((66,38),27)),((40,(39,25)),(55,(49,21)))),((((52,48),20),(53,(23,(42,(19,18))))),((72,(((75,56),((51,46),45)),((8,7),(9,(30,2))))),((62,(58,32)),(68,((69,(33,5)),(4,3)))))))))))),1);
   tree tree_2757 [p = 0.000, P = 0.846] = [&W 0.000067] (57,((17,((71,37),14)),((67,(60,16)),((70,(50,22)),((54,((36,10),(11,(13,(12,6))))),(((43,28),(24,(44,15))),((63,(31,((59,29),(34,(47,((74,61),(((73,64),(65,35)),26))))))),(((41,((66,38),27)),((40,(39,25)),(55,(49,21)))),((((52,48),20),(53,(23,(42,(19,18))))),((62,(72,(((75,56),((51,46),45)),((8,7),(9,(30,2)))))),((58,32),(68,((69,(33,5)),(4,3))))))))))))),1);
   tree tree_2758 [p = 0.000, P = 0.846] = [&W 0.000067] (57,((17,((71,37),14)),((67,(60,16)),((70,(50,22)),((54,((36,10),(11,(13,(12,6))))),(((43,28),(24,(44,15))),((63,(31,((59,29),(34,(47,((74,61),(((73,64),(65,35)),26))))))),(((41,((66,38),27)),((40,(39,25)),(55,(49,21)))),((((52,48),20),(53,(23,(42,(19,18))))),((72,(((75,56),((51,46),45)),((8,7),(9,(30,2))))),((68,62),((58,32),((69,(33,5)),(4,3))))))))))))),1);
   tree tree_2759 [p = 0.000, P = 0.846] = [&W 0.000067] ((57,(17,((71,37),14))),((67,(60,16)),((70,(50,22)),(((36,10),(11,(13,(12,6)))),(((43,28),(24,(44,15))),(54,((63,(31,((59,29),(34,(47,((74,61),(((73,64),(65,35)),26))))))),(((41,((66,38),27)),((40,(39,25)),(55,(49,21)))),((((52,48),20),(53,(23,(42,(19,18))))),((72,(((75,56),((51,46),45)),((8,7),(9,(30,2))))),((68,(62,(58,32))),((69,(33,5)),(4,3)))))))))))),1);
   tree tree_2760 [p = 0.000, P = 0.846] = [&W 0.000067] (57,((17,((71,37),14)),((67,(60,16)),((70,(50,22)),(((36,10),(11,(13,(12,6)))),((54,((43,28),(24,(44,15)))),((63,(31,((59,29),(34,(47,((74,61),(((73,64),35),(65,26)))))))),(((41,((66,38),27)),((40,(39,25)),(55,(49,21)))),((((52,48),20),(53,(23,(42,(19,18))))),((72,(((75,56),((51,46),45)),((8,7),(9,(30,2))))),((62,(58,32)),(68,((69,(33,5)),(4,3))))))))))))),1);
   tree tree_2761 [p = 0.000, P = 0.846] = [&W 0.000067] (57,((17,((71,37),14)),((67,(60,16)),((70,(50,22)),(((36,10),(11,(13,(12,6)))),((54,((43,28),(24,(44,15)))),((63,(31,((59,29),(34,(47,((74,61),(((73,64),(65,35)),26))))))),(((41,((66,38),27)),((40,(39,25)),(55,(49,21)))),((((52,48),20),(53,(23,(42,(19,18))))),((72,(((75,56),((51,46),45)),((8,7),(9,(30,2))))),((62,(58,32)),((69,(33,5)),(68,(4,3))))))))))))),1);
   tree tree_2762 [p = 0.000, P = 0.847] = [&W 0.000067] ((57,(17,((71,37),14))),((67,(60,16)),((70,(50,22)),(((36,10),(11,(13,(12,6)))),(((43,28),(24,(44,15))),(54,((63,(31,((59,29),(34,(47,((74,61),(((73,64),(65,35)),26))))))),(((41,((66,38),27)),((40,(39,25)),(55,(49,21)))),((((52,48),20),(53,(23,(42,(19,18))))),((72,(((75,56),((51,46),45)),((8,7),(9,(30,2))))),(68,((62,(58,32)),((69,(33,5)),(4,3))))))))))))),1);
   tree tree_2763 [p = 0.000, P = 0.847] = [&W 0.000067] ((57,(17,(37,(71,14)))),((67,(60,16)),((70,(50,22)),(((36,10),(11,(13,(12,6)))),(((43,28),(24,(44,15))),(54,((63,(31,((59,29),(34,(47,((74,61),(((73,64),(65,35)),26))))))),(((41,((66,38),27)),((40,(39,25)),(55,(49,21)))),((((52,48),20),(53,(23,(42,(19,18))))),((72,(((75,56),((51,46),45)),((8,7),(9,(30,2))))),((62,(58,32)),(68,((69,(33,5)),(4,3))))))))))))),1);
   tree tree_2764 [p = 0.000, P = 0.847] = [&W 0.000067] ((57,(17,((71,37),14))),((67,(60,16)),((70,(50,22)),(((36,10),(11,(13,(12,6)))),(((43,28),(24,(44,15))),(54,((63,(31,((59,29),(34,(47,((74,61),(((73,64),(65,35)),26))))))),(((41,((66,38),27)),((40,(39,25)),(55,(49,21)))),((((52,48),20),(53,(23,(42,(19,18))))),((72,(((75,56),((51,46),45)),((8,7),(9,(30,2))))),(((68,62),(58,32)),((69,(33,5)),(4,3)))))))))))),1);
   tree tree_2765 [p = 0.000, P = 0.847] = [&W 0.000067] ((57,(17,((71,37),14))),((67,(60,16)),((70,(50,22)),(((36,10),(11,(13,(12,6)))),(((43,28),(24,(44,15))),(54,((63,(31,((59,29),(34,(47,((74,61),(((73,64),(65,35)),26))))))),(((41,((66,38),27)),((40,(39,25)),(55,(49,21)))),((((52,48),20),(53,(23,(42,(19,18))))),((72,(((75,56),((51,46),45)),((8,7),(9,(30,2))))),(62,((58,32),((69,(33,5)),(68,(4,3)))))))))))))),1);
   tree tree_2766 [p = 0.000, P = 0.847] = [&W 0.000067] (57,((17,((71,37),14)),((67,(60,16)),((70,(50,22)),(((36,10),(11,(13,(12,6)))),((54,((43,28),(24,(44,15)))),((63,(31,((59,29),(34,(47,((74,61),(((73,64),(65,35)),26))))))),(((41,((66,38),27)),((40,(39,25)),(55,(49,21)))),((((52,48),20),(53,(23,(42,(19,18))))),((72,(((75,56),((51,46),45)),((8,7),(9,(30,2))))),((62,(68,(58,32))),((69,(33,5)),(4,3)))))))))))),1);
   tree tree_2767 [p = 0.000, P = 0.847] = [&W 0.000067] ((57,(17,((71,37),14))),((67,(60,16)),((70,(50,22)),(((36,10),(11,(13,(12,6)))),((54,((43,28),(24,(44,15)))),((63,(31,((34,(59,29)),(47,((74,61),(((73,64),(65,35)),26)))))),(((41,((66,38),27)),((40,(39,25)),(55,(49,21)))),((((52,48),20),(53,(23,(42,(19,18))))),((72,(((75,56),((51,46),45)),((8,7),(9,(30,2))))),((62,(58,32)),(68,((69,(33,5)),(4,3)))))))))))),1);
   tree tree_2768 [p = 0.000, P = 0.847] = [&W 0.000067] (57,((17,((71,37),14)),((67,(60,16)),((70,(50,22)),(((36,10),(11,(13,(12,6)))),(54,(((43,28),(24,(44,15))),((63,((34,31),((59,29),(47,((74,61),(((73,64),(65,35)),26)))))),(((41,((66,38),27)),((40,(39,25)),(55,(49,21)))),((((52,48),20),(53,(23,(42,(19,18))))),((72,(((75,56),((51,46),45)),((8,7),(9,(30,2))))),(((68,62),(58,32)),((69,(33,5)),(4,3))))))))))))),1);
   tree tree_2769 [p = 0.000, P = 0.847] = [&W 0.000067] (57,((17,((71,37),14)),((67,(60,16)),((70,(50,22)),((54,((36,10),(11,(13,(12,6))))),(((43,28),(24,(44,15))),((63,(31,((59,29),(34,(47,((74,61),(((73,64),(65,35)),26))))))),(((41,((66,38),27)),((40,(39,25)),(55,(49,21)))),((((52,48),20),(53,(23,(42,(19,18))))),(((62,(58,32)),(72,(((75,56),((51,46),45)),((8,7),(9,(30,2)))))),(68,((69,(33,5)),(4,3)))))))))))),1);
   tree tree_2770 [p = 0.000, P = 0.847] = [&W 0.000067] (57,((17,((71,37),14)),((67,(60,16)),((70,(50,22)),(((36,10),(11,(13,(12,6)))),(54,(((43,28),(24,(44,15))),((63,(31,((59,29),(34,(47,((74,61),(((73,64),(65,35)),26))))))),(((41,((66,38),27)),((40,(39,25)),(55,(49,21)))),((((52,48),20),(53,(23,(42,(19,18))))),((62,(72,((((75,56),((51,46),45)),(8,7)),(9,(30,2))))),((58,32),(68,((69,(33,5)),(4,3)))))))))))))),1);
   tree tree_2771 [p = 0.000, P = 0.847] = [&W 0.000067] ((57,(17,((71,37),14))),((67,(60,16)),((70,(50,22)),(((36,10),(11,(13,(12,6)))),((54,((43,28),(24,(44,15)))),((63,(31,((59,29),(34,(47,((74,61),(((73,64),(65,35)),26))))))),(((41,((66,38),27)),((40,(39,25)),(55,(49,21)))),((((52,48),20),(53,(23,(42,(19,18))))),((72,(((75,56),((51,46),45)),((8,7),(9,(30,2))))),((58,32),(62,(68,((69,(33,5)),(4,3))))))))))))),1);
   tree tree_2772 [p = 0.000, P = 0.847] = [&W 0.000067] ((57,(17,((71,37),14))),((67,(60,16)),((70,(50,22)),(((36,10),(11,(13,(12,6)))),((54,((43,28),(24,(44,15)))),((63,(31,((59,29),(34,(47,((74,61),(((73,64),(65,35)),26))))))),(((41,((66,38),27)),((40,(39,25)),(55,(49,21)))),((((52,48),20),(53,(23,(42,(19,18))))),((72,(((75,56),((51,46),45)),((8,7),(9,(30,2))))),((68,(62,(58,32))),((69,(33,5)),(4,3))))))))))),1);
   tree tree_2773 [p = 0.000, P = 0.847] = [&W 0.000067] (57,((17,((71,37),14)),((67,(60,16)),((70,(50,22)),(((36,10),(11,(13,(12,6)))),(54,(((43,28),(24,(44,15))),((63,(31,((34,(59,29)),(47,((74,61),(((73,64),(65,35)),26)))))),(((41,((66,38),27)),((40,(39,25)),(55,(49,21)))),((((52,48),20),(53,(23,(42,(19,18))))),((72,(((75,56),((51,46),45)),((8,7),(9,(30,2))))),((62,(58,32)),(68,((69,(33,5)),(4,3)))))))))))))),1);
   tree tree_2774 [p = 0.000, P = 0.847] = [&W 0.000067] ((57,(17,((71,37),14))),((67,(60,16)),((70,(50,22)),(((36,10),(11,(13,(12,6)))),(54,(((43,28),(24,(44,15))),((63,(31,((59,29),(34,(47,((74,61),(((73,64),(65,35)),26))))))),(((41,((66,38),27)),((40,(39,25)),(55,(49,21)))),((((52,48),20),(53,(23,(42,(19,18))))),((62,(72,(((75,56),((51,46),45)),((8,7),(9,(30,2)))))),((68,(58,32)),((69,(33,5)),(4,3)))))))))))),1);
   tree tree_2775 [p = 0.000, P = 0.847] = [&W 0.000067] ((57,(17,((71,37),14))),((67,(60,16)),((70,(50,22)),(((36,10),(11,(13,(12,6)))),(54,(((43,28),(24,(44,15))),((63,(31,((59,29),(34,(47,((74,61),(((73,64),35),(65,26)))))))),(((41,((66,38),27)),((40,(39,25)),(55,(49,21)))),((((52,48),20),(53,(23,(42,(19,18))))),((72,(((75,56),((51,46),45)),((8,7),(9,(30,2))))),((62,(58,32)),(68,((69,(33,5)),(4,3))))))))))))),1);
   tree tree_2776 [p = 0.000, P = 0.847] = [&W 0.000067] ((57,(17,((71,37),14))),((67,(60,16)),((70,(50,22)),(((36,10),(11,(13,(12,6)))),(54,(((43,28),(24,(44,15))),((63,(31,((59,29),(34,(47,((74,61),(((73,64),(65,35)),26))))))),(((41,((66,38),27)),((40,(39,25)),(55,(49,21)))),((((52,48),20),(53,(23,(42,(19,18))))),((62,(72,(((75,56),((51,46),45)),((8,7),(9,(30,2)))))),((58,32),(68,((69,(33,5)),(4,3))))))))))))),1);
   tree tree_2777 [p = 0.000, P = 0.848] = [&W 0.000067] ((57,(17,((71,37),14))),((67,(60,16)),((70,(50,22)),(((36,10),(11,(13,(12,6)))),(54,(((43,28),(24,(44,15))),((63,(31,((59,29),(34,(47,((74,61),(((73,64),(65,35)),26))))))),(((41,((66,38),27)),((40,(39,25)),(55,(49,21)))),((((52,48),20),(53,(23,(42,(19,18))))),((72,(((75,56),((51,46),45)),((8,7),(9,(30,2))))),(62,(68,((58,32),((69,(33,5)),(4,3)))))))))))))),1);
   tree tree_2778 [p = 0.000, P = 0.848] = [&W 0.000067] ((57,(17,((71,37),14))),((67,(60,16)),((70,(50,22)),(((36,10),(11,(13,(12,6)))),(54,(((43,28),(24,(44,15))),((63,(31,((59,29),(34,(47,((74,61),(((73,64),(65,35)),26))))))),(((41,((66,38),27)),((40,(39,25)),(55,(49,21)))),((((52,48),20),(53,(23,(42,(19,18))))),((72,(((75,56),((51,46),45)),((8,7),(9,(30,2))))),(62,((58,32),((69,(33,5)),(68,(4,3)))))))))))))),1);
   tree tree_2779 [p = 0.000, P = 0.848] = [&W 0.000067] ((57,(17,(37,(71,14)))),((67,(60,16)),((70,(50,22)),(((36,10),(11,(13,(12,6)))),(54,(((43,28),(24,(44,15))),((63,(31,((59,29),(34,(47,((74,61),(((73,64),(65,35)),26))))))),(((41,((66,38),27)),((40,(39,25)),(55,(49,21)))),((((52,48),20),(53,(23,(42,(19,18))))),((72,(((75,56),((51,46),45)),((8,7),(9,(30,2))))),(62,((58,32),(68,((69,(33,5)),(4,3)))))))))))))),1);
   tree tree_2780 [p = 0.000, P = 0.848] = [&W 0.000067] ((57,(17,((71,37),14))),((67,(60,16)),((70,(50,22)),(((36,10),(11,(13,(12,6)))),(54,(((43,28),(24,(44,15))),((63,(31,((59,29),(34,(47,((74,61),(((73,64),(65,35)),26))))))),(((41,((66,38),27)),((40,(39,25)),(55,(49,21)))),((((52,48),20),(53,(23,(42,(19,18))))),((72,(((75,56),((51,46),45)),((8,7),(9,(30,2))))),((58,32),((68,62),((69,(33,5)),(4,3))))))))))))),1);
   tree tree_2781 [p = 0.000, P = 0.848] = [&W 0.000067] ((57,(17,((71,37),14))),((67,(60,16)),((70,(50,22)),(((36,10),(11,(13,(12,6)))),(54,(((43,28),(24,(44,15))),((63,(31,((59,29),(34,(47,((74,61),((65,((73,64),35)),26))))))),(((41,((66,38),27)),((40,(39,25)),(55,(49,21)))),((((52,48),20),(53,(23,(42,(19,18))))),((72,(((75,56),((51,46),45)),((8,7),(9,(30,2))))),((62,(58,32)),(68,((69,(33,5)),(4,3))))))))))))),1);
   tree tree_2782 [p = 0.000, P = 0.848] = [&W 0.000067] (57,((17,((71,37),14)),((67,(60,16)),((70,(50,22)),(((36,10),(11,(13,(12,6)))),(((43,28),(24,(44,15))),(54,((63,(31,((59,29),(34,(47,((74,61),(((73,64),(65,35)),26))))))),(((41,((66,38),27)),((40,(39,25)),(55,(49,21)))),((((52,48),20),(53,(23,(42,(19,18))))),((72,(((75,56),((51,46),45)),((8,7),(9,(30,2))))),((62,(58,32)),((68,(69,(33,5))),(4,3))))))))))))),1);
   tree tree_2783 [p = 0.000, P = 0.848] = [&W 0.000067] (57,((17,((71,37),14)),((67,(60,16)),((70,(50,22)),(((36,10),(11,(13,(12,6)))),(((43,28),(24,(44,15))),(54,((63,(31,((59,29),(34,(47,((74,61),(((73,64),(65,35)),26))))))),(((41,((66,38),27)),((40,(39,25)),(55,(49,21)))),((((52,48),20),(53,(23,(42,(19,18))))),((72,(((75,56),((51,46),45)),((8,7),(9,(30,2))))),((62,(68,(58,32))),((69,(33,5)),(4,3))))))))))))),1);
   tree tree_2784 [p = 0.000, P = 0.848] = [&W 0.000067] ((57,(17,((71,37),14))),((67,(60,16)),((70,(50,22)),(((36,10),(11,(13,(12,6)))),(((43,28),(24,(44,15))),(54,((63,(31,((59,29),(34,(47,((74,61),(((73,64),(65,35)),26))))))),(((41,((66,38),27)),((40,(39,25)),(55,(49,21)))),((((52,48),20),(53,(23,(42,(19,18))))),((72,(((75,56),((51,46),45)),((8,7),(9,(30,2))))),(62,((58,32),(68,((69,(33,5)),(4,3)))))))))))))),1);
   tree tree_2785 [p = 0.000, P = 0.848] = [&W 0.000067] (57,((17,((71,37),14)),((67,(60,16)),((70,(50,22)),(((36,10),(11,(13,(12,6)))),(((43,28),(24,(44,15))),(54,((63,(31,((59,29),(34,(47,((74,61),(((73,64),(65,35)),26))))))),(((41,((66,38),27)),((40,(39,25)),(55,(49,21)))),((((52,48),20),(53,(23,(42,(19,18))))),((72,(((75,56),((51,46),45)),((8,7),(9,(30,2))))),(62,((58,32),(68,((69,(33,5)),(4,3))))))))))))))),1);
   tree tree_2786 [p = 0.000, P = 0.848] = [&W 0.000067] (57,((17,((71,37),14)),((67,(60,16)),((70,(50,22)),(((36,10),(11,(13,(12,6)))),(((43,28),(24,(44,15))),(54,((63,(31,((59,29),(34,(47,((74,61),(((73,64),(65,35)),26))))))),(((41,((66,38),27)),((40,(39,25)),(55,(49,21)))),((((52,48),20),(53,(23,(42,(19,18))))),((72,(((75,56),((51,46),45)),((8,7),(9,(30,2))))),((58,32),(62,(68,((69,(33,5)),(4,3))))))))))))))),1);
   tree tree_2787 [p = 0.000, P = 0.848] = [&W 0.000067] (57,((17,((71,37),14)),((67,(60,16)),((70,(50,22)),(((36,10),(11,(13,(12,6)))),(((43,28),(24,(44,15))),(54,((63,(31,((59,29),(34,(47,((74,61),(((73,64),(65,35)),26))))))),(((41,((66,38),27)),((40,(39,25)),(55,(49,21)))),((((52,48),20),(53,(23,(42,(19,18))))),((72,(((75,56),((51,46),45)),((8,7),(9,(30,2))))),(62,((58,32),((68,(69,(33,5))),(4,3)))))))))))))),1);
   tree tree_2788 [p = 0.000, P = 0.848] = [&W 0.000067] (57,((17,((71,37),14)),((67,(60,16)),((70,(50,22)),(((36,10),(11,(13,(12,6)))),(((43,28),(24,(44,15))),(54,((63,(31,((59,29),(34,(47,((74,61),((65,((73,64),35)),26))))))),(((41,((66,38),27)),((40,(39,25)),(55,(49,21)))),((((52,48),20),(53,(23,(42,(19,18))))),((72,(((75,56),((51,46),45)),((8,7),(9,(30,2))))),(62,((58,32),(68,((33,5),(69,(4,3)))))))))))))))),1);
   tree tree_2789 [p = 0.000, P = 0.848] = [&W 0.000067] (((67,(60,16)),(57,(17,((71,37),14)))),((70,(50,22)),(((36,10),(11,(13,(12,6)))),(((43,28),(24,(44,15))),(54,((63,(31,((59,29),(34,(47,((74,61),((65,((73,64),35)),26))))))),(((41,((66,38),27)),((40,(39,25)),(55,(49,21)))),((((52,48),20),(53,(23,(42,(19,18))))),((72,(((75,56),((51,46),45)),((8,7),(9,(30,2))))),((62,(58,32)),(68,((69,(33,5)),(4,3)))))))))))),1);
   tree tree_2790 [p = 0.000, P = 0.848] = [&W 0.000067] ((57,(17,((71,37),14))),((67,(60,16)),((70,(50,22)),(((36,10),(13,(11,(12,6)))),(54,(((43,28),(24,(44,15))),(((41,((66,38),27)),((40,(39,25)),(55,(49,21)))),((63,((59,29),(31,(34,(47,((74,61),(((73,64),(65,35)),26))))))),((((52,48),20),(53,(23,(42,(19,18))))),((72,(((75,56),((51,46),45)),((8,7),(9,(30,2))))),(62,((58,32),(68,((69,(33,5)),(4,3)))))))))))))),1);
   tree tree_2791 [p = 0.000, P = 0.848] = [&W 0.000067] (57,((17,((71,37),14)),((67,(60,16)),((70,(50,22)),(((36,10),(13,(11,(12,6)))),(((43,28),(24,(44,15))),(54,(((41,((66,38),27)),((40,(39,25)),(55,(49,21)))),((63,((59,29),(31,(34,(47,((74,61),(((73,64),(65,35)),26))))))),((((52,48),20),(53,(23,(42,(19,18))))),((72,(((75,56),((51,46),45)),((8,7),(9,(30,2))))),(62,((58,32),(68,((69,(33,5)),(4,3))))))))))))))),1);
   tree tree_2792 [p = 0.000, P = 0.849] = [&W 0.000067] (57,((17,((71,37),14)),((67,(60,16)),((70,(50,22)),((54,((36,10),(13,(11,(12,6))))),(((43,28),(24,(44,15))),(((41,((66,38),27)),((40,(39,25)),(55,(49,21)))),((63,(31,((59,29),(34,(47,((74,61),(((73,64),(65,35)),26))))))),((((52,48),20),(53,(23,(42,(19,18))))),((72,(((75,56),((51,46),45)),((8,7),(9,(30,2))))),((62,(58,32)),(68,((69,(33,5)),(4,3))))))))))))),1);
   tree tree_2793 [p = 0.000, P = 0.849] = [&W 0.000067] ((57,((17,(67,(60,16))),((71,37),14))),((70,(50,22)),(((36,10),(13,(11,(12,6)))),((54,((43,28),(24,(44,15)))),((63,(31,((59,29),(34,(47,((74,61),(((73,64),(65,35)),26))))))),(((41,((66,38),27)),((40,(39,25)),(55,(49,21)))),((((52,48),20),(53,(23,(42,(19,18))))),((72,(((75,56),((51,46),45)),((8,7),(9,(30,2))))),((62,(58,32)),(68,((69,(33,5)),(4,3))))))))))),1);
   tree tree_2794 [p = 0.000, P = 0.849] = [&W 0.000067] ((57,((17,(67,(60,16))),((71,37),14))),((70,(50,22)),(((36,10),(13,(11,(12,6)))),(((43,28),(24,(44,15))),(54,((63,(31,((59,29),(34,(47,((74,61),(((73,64),(65,35)),26))))))),(((41,((66,38),27)),((40,(39,25)),(55,(49,21)))),((((52,48),20),(53,(23,(42,(19,18))))),((72,(((75,56),((51,46),45)),((8,7),(9,(30,2))))),((58,32),((68,62),((69,(33,5)),(4,3)))))))))))),1);
   tree tree_2795 [p = 0.000, P = 0.849] = [&W 0.000067] ((57,((17,(67,(60,16))),((71,37),14))),((70,(50,22)),(((36,10),(13,(11,(12,6)))),(54,(((43,28),(24,(44,15))),((63,(31,((59,29),(34,(47,((74,61),((65,((73,64),35)),26))))))),(((41,((66,38),27)),((40,(39,25)),(55,(49,21)))),((((52,48),20),(53,(23,(42,(19,18))))),((72,(((75,56),((51,46),45)),((8,7),(9,(30,2))))),((68,(62,(58,32))),((69,(33,5)),(4,3))))))))))),1);
   tree tree_2796 [p = 0.000, P = 0.849] = [&W 0.000067] ((57,((17,(67,(60,16))),((71,37),14))),((70,(50,22)),(((36,10),(13,(11,(12,6)))),(((43,28),(24,(44,15))),(54,((63,(31,((59,29),(34,(47,((74,61),(((73,64),(65,35)),26))))))),(((41,((66,38),27)),((40,(39,25)),(55,(49,21)))),((((52,48),20),(53,(23,(42,(19,18))))),((72,(((75,56),((51,46),45)),((8,7),(9,(30,2))))),((62,(58,32)),(68,((69,(33,5)),(4,3)))))))))))),1);
   tree tree_2797 [p = 0.000, P = 0.849] = [&W 0.000067] (57,((17,(37,(71,14))),((67,(60,16)),((70,(50,22)),((54,((36,10),(13,(11,(12,6))))),(((43,28),(24,(44,15))),(((41,((66,38),27)),((40,(39,25)),(55,(49,21)))),((63,(31,((59,29),(34,(47,((74,61),(((73,64),(65,35)),26))))))),((((52,48),20),(53,(23,(42,(19,18))))),((72,(((75,56),((51,46),45)),((8,7),(9,(30,2))))),(((68,62),(58,32)),((69,(33,5)),(4,3)))))))))))),1);
   tree tree_2798 [p = 0.000, P = 0.849] = [&W 0.000067] (57,((17,((71,37),14)),((67,(60,16)),((70,(50,22)),(((36,10),(13,(11,(12,6)))),(54,(((43,28),(24,(44,15))),(((41,((66,38),27)),((40,(39,25)),(55,(49,21)))),((63,(31,((59,29),(34,(47,((74,61),(((73,64),35),(65,26)))))))),((((52,48),20),(53,(23,(42,(19,18))))),((72,(((75,56),((51,46),45)),((8,7),(9,(30,2))))),(62,((58,32),(68,((69,(33,5)),(4,3))))))))))))))),1);
   tree tree_2799 [p = 0.000, P = 0.849] = [&W 0.000067] (57,((17,(37,(71,14))),((67,(60,16)),((70,(50,22)),(((36,10),(13,(11,(12,6)))),(54,(((43,28),(24,(44,15))),(((41,((66,38),27)),((40,(39,25)),(55,(49,21)))),((63,(31,((59,29),(34,(47,((74,61),(((73,64),(65,35)),26))))))),((((52,48),20),(53,(23,(42,(19,18))))),((72,(((75,56),((51,46),45)),((8,7),(9,(30,2))))),((62,(58,32)),(68,((69,(33,5)),(4,3)))))))))))))),1);
   tree tree_2800 [p = 0.000, P = 0.849] = [&W 0.000067] (57,((17,((71,37),14)),((67,(60,16)),((70,(50,22)),(((36,10),(13,(11,(12,6)))),(54,(((43,28),(24,(44,15))),(((41,((66,38),27)),((40,(39,25)),(55,(49,21)))),((63,(31,((59,29),(34,(47,((74,61),(((73,64),(65,35)),26))))))),((((52,48),20),(53,(23,(42,(19,18))))),((72,(((75,56),((51,46),45)),((8,7),(9,(30,2))))),((68,62),((58,32),((69,(33,5)),(4,3)))))))))))))),1);
   tree tree_2801 [p = 0.000, P = 0.849] = [&W 0.000067] ((57,(17,((71,37),14))),((67,(60,16)),((70,(50,22)),((54,((36,10),(13,(11,(12,6))))),(((43,28),(24,(44,15))),(((41,((66,38),27)),((40,(39,25)),(55,(49,21)))),((63,(31,((59,29),(34,(47,((74,61),(((73,64),(65,35)),26))))))),((((52,48),20),(53,(23,(42,(19,18))))),((72,(((75,56),((51,46),45)),((8,7),(9,(30,2))))),((62,(58,32)),(68,((69,(33,5)),(4,3)))))))))))),1);
   tree tree_2802 [p = 0.000, P = 0.849] = [&W 0.000067] (57,((17,((71,37),14)),((67,(60,16)),((70,(50,22)),(((36,10),(13,(11,(12,6)))),(54,(((43,28),(24,(44,15))),(((41,((66,38),27)),((40,(39,25)),(55,(49,21)))),((63,((59,29),(31,(34,(47,((74,61),(((73,64),(65,35)),26))))))),((((52,48),20),(53,(23,(42,(19,18))))),((72,(((75,56),((51,46),45)),((8,7),(9,(30,2))))),((62,(58,32)),((68,(69,(33,5))),(4,3))))))))))))),1);
   tree tree_2803 [p = 0.000, P = 0.849] = [&W 0.000067] ((57,((17,(67,(60,16))),((71,37),14))),((70,(50,22)),(((36,10),(13,(11,(12,6)))),(((43,28),(24,(44,15))),(54,((63,(31,((59,29),(34,(47,((74,61),(((73,64),(65,35)),26))))))),(((41,((66,38),27)),((40,(39,25)),(55,(49,21)))),((((52,48),20),(53,(23,(42,(19,18))))),((72,(((75,56),((51,46),45)),((8,7),(9,(30,2))))),(((68,62),(58,32)),((69,(33,5)),(4,3))))))))))),1);
   tree tree_2804 [p = 0.000, P = 0.849] = [&W 0.000067] (57,((17,((71,37),14)),((67,(60,16)),((70,(50,22)),(((36,10),(13,(11,(12,6)))),(54,(((43,28),(24,(44,15))),(((41,((66,38),27)),((40,(39,25)),(55,(49,21)))),((63,(31,((59,29),(34,(47,((74,61),(((73,64),(65,35)),26))))))),((((52,48),20),(53,(23,(42,(19,18))))),((72,(((75,56),((51,46),45)),((8,7),(9,(30,2))))),((58,32),(62,(68,((69,(33,5)),(4,3))))))))))))))),1);
   tree tree_2805 [p = 0.000, P = 0.849] = [&W 0.000067] ((57,((17,(67,(60,16))),((71,37),14))),((70,(50,22)),(((36,10),(13,(11,(12,6)))),(54,(((43,28),(24,(44,15))),((63,(31,((59,29),(34,(47,((74,61),(((73,64),(65,35)),26))))))),(((41,((66,38),27)),((40,(39,25)),(55,(49,21)))),((((52,48),20),(53,(23,(42,(19,18))))),((72,(((75,56),((51,46),45)),((8,7),(9,(30,2))))),((58,32),((68,62),((69,(33,5)),(4,3)))))))))))),1);
   tree tree_2806 [p = 0.000, P = 0.849] = [&W 0.000067] ((57,((17,(67,(60,16))),((71,37),14))),((70,(50,22)),(((36,10),(13,(11,(12,6)))),(54,(((43,28),(24,(44,15))),((63,(31,((59,29),(34,(47,((74,61),((65,((73,64),35)),26))))))),(((41,((66,38),27)),((40,(39,25)),(55,(49,21)))),((((52,48),20),(53,(23,(42,(19,18))))),((72,(((75,56),((51,46),45)),((8,7),(9,(30,2))))),(62,((58,32),(68,((69,(33,5)),(4,3))))))))))))),1);
   tree tree_2807 [p = 0.000, P = 0.850] = [&W 0.000067] ((57,((17,(67,(60,16))),((71,37),14))),((70,(50,22)),((54,((36,10),(13,(11,(12,6))))),(((43,28),(24,(44,15))),((63,(31,((59,29),(34,(47,((74,61),(((73,64),(65,35)),26))))))),(((41,((66,38),27)),((40,(39,25)),(55,(49,21)))),((((52,48),20),(53,(23,(42,(19,18))))),((72,(((75,56),((51,46),45)),((8,7),(9,(30,2))))),((62,(58,32)),(68,((69,(33,5)),(4,3))))))))))),1);
   tree tree_2808 [p = 0.000, P = 0.850] = [&W 0.000067] ((57,((17,(67,(60,16))),((71,37),14))),((70,(50,22)),(((36,10),(13,(11,(12,6)))),(54,(((43,28),(24,(44,15))),((63,(31,((59,29),(34,(47,((74,61),(((73,64),(65,35)),26))))))),(((41,((66,38),27)),((40,(39,25)),(55,(49,21)))),((((52,48),20),(53,(23,(42,(19,18))))),((72,(((75,56),((51,46),45)),((8,7),(9,(30,2))))),((68,62),((58,32),((69,(33,5)),(4,3)))))))))))),1);
   tree tree_2809 [p = 0.000, P = 0.850] = [&W 0.000067] ((57,((17,(67,(60,16))),((71,37),14))),((70,(50,22)),((54,((36,10),(13,(11,(12,6))))),(((43,28),(24,(44,15))),((63,(31,((59,29),(34,(47,((74,61),(((73,64),(65,35)),26))))))),(((41,((66,38),27)),((40,(39,25)),(55,(49,21)))),((((52,48),20),(53,(23,(42,(19,18))))),((72,(((75,56),((51,46),45)),((8,7),(9,(30,2))))),((58,32),((68,62),((69,(33,5)),(4,3))))))))))),1);
   tree tree_2810 [p = 0.000, P = 0.850] = [&W 0.000067] ((57,((17,(67,(60,16))),((71,37),14))),((70,(50,22)),(((36,10),(13,(11,(12,6)))),(((43,28),(24,(44,15))),(54,((63,((59,29),(31,(34,(47,((74,61),(((73,64),(65,35)),26))))))),(((41,((66,38),27)),((40,(39,25)),(55,(49,21)))),((((52,48),20),(53,(23,(42,(19,18))))),((72,(((75,56),((51,46),45)),((8,7),(9,(30,2))))),(62,(68,((58,32),((69,(33,5)),(4,3))))))))))))),1);
   tree tree_2811 [p = 0.000, P = 0.850] = [&W 0.000067] ((57,((17,(67,(60,16))),(37,(71,14)))),((70,(50,22)),(((36,10),(13,(11,(12,6)))),(54,(((43,28),(24,(44,15))),((63,(31,((59,29),(34,(47,((74,61),(((73,64),(65,35)),26))))))),(((41,((66,38),27)),((40,(39,25)),(55,(49,21)))),((((52,48),20),(53,(23,(42,(19,18))))),((72,(((75,56),((51,46),45)),((8,7),(9,(30,2))))),((58,32),((68,62),((69,(33,5)),(4,3)))))))))))),1);
   tree tree_2812 [p = 0.000, P = 0.850] = [&W 0.000067] ((57,((17,(67,(60,16))),((71,37),14))),((70,(50,22)),(((36,10),(13,(11,(12,6)))),(54,(((43,28),(24,(44,15))),((63,((59,29),(31,(34,(47,((74,61),(((73,64),(65,35)),26))))))),(((41,((66,38),27)),((40,(39,25)),(55,(49,21)))),((((52,48),20),(53,(23,(42,(19,18))))),((72,(((75,56),((51,46),45)),((8,7),(9,(30,2))))),((58,32),((68,62),((69,(33,5)),(4,3)))))))))))),1);
   tree tree_2813 [p = 0.000, P = 0.850] = [&W 0.000067] ((57,((17,(67,(60,16))),((71,37),14))),((70,(50,22)),(((36,10),(13,(11,(12,6)))),(54,(((43,28),(24,(44,15))),((63,(31,((59,29),(34,(47,((74,61),(((73,64),(65,35)),26))))))),(((41,((66,38),27)),((40,(39,25)),(55,(49,21)))),((((52,48),20),(53,(23,(42,(19,18))))),((72,(((75,56),((51,46),45)),((8,7),(9,(30,2))))),(68,((62,(58,32)),((69,(33,5)),(4,3)))))))))))),1);
   tree tree_2814 [p = 0.000, P = 0.850] = [&W 0.000067] ((57,((17,(67,(60,16))),((71,37),14))),((70,(50,22)),(((36,10),(13,(11,(12,6)))),(((43,28),(24,(44,15))),(54,((63,(31,((59,29),(34,(47,((74,61),((65,((73,64),35)),26))))))),(((41,((66,38),27)),((40,(39,25)),(55,(49,21)))),((((52,48),20),(53,(23,(42,(19,18))))),((72,(((75,56),((51,46),45)),((8,7),(9,(30,2))))),(62,((58,32),(68,((69,(33,5)),(4,3))))))))))))),1);
   tree tree_2815 [p = 0.000, P = 0.850] = [&W 0.000067] ((57,((17,(67,(60,16))),((71,37),14))),((70,(50,22)),(((36,10),(13,(11,(12,6)))),(((43,28),(24,(44,15))),(54,((63,(31,((59,29),(34,(47,((74,61),(((73,64),35),(65,26)))))))),(((41,((66,38),27)),((40,(39,25)),(55,(49,21)))),((((52,48),20),(53,(23,(42,(19,18))))),((72,(((75,56),((51,46),45)),((8,7),(9,(30,2))))),((62,(58,32)),(68,((69,(33,5)),(4,3)))))))))))),1);
   tree tree_2816 [p = 0.000, P = 0.850] = [&W 0.000067] ((57,((17,(67,(60,16))),((71,37),14))),((70,(50,22)),(((36,10),(13,(11,(12,6)))),(54,(((43,28),(24,(44,15))),((63,(31,((59,29),(34,(47,((74,61),((65,((73,64),35)),26))))))),(((41,((66,38),27)),((40,(39,25)),(55,(49,21)))),((((52,48),20),(53,(23,(42,(19,18))))),((72,(((75,56),((51,46),45)),((8,7),(9,(30,2))))),((62,(68,(58,32))),((69,(33,5)),(4,3))))))))))),1);
   tree tree_2817 [p = 0.000, P = 0.850] = [&W 0.000067] ((57,((17,(67,(60,16))),(37,(71,14)))),((70,(50,22)),(((36,10),(13,(11,(12,6)))),(54,(((43,28),(24,(44,15))),(((41,((66,38),27)),((40,(39,25)),(55,(49,21)))),((63,(31,((59,29),(34,(47,((74,61),(((73,64),(65,35)),26))))))),((((52,48),20),(53,(23,(42,(19,18))))),((72,(((75,56),((51,46),45)),((8,7),(9,(30,2))))),((62,(58,32)),(68,((69,(33,5)),(4,3)))))))))))),1);
   tree tree_2818 [p = 0.000, P = 0.850] = [&W 0.000067] ((57,((17,(67,(60,16))),((71,37),14))),((70,(50,22)),(((36,10),(13,(11,(12,6)))),(54,(((43,28),(24,(44,15))),((63,(31,((59,29),(34,(47,((74,61),(((73,64),(65,35)),26))))))),(((41,((66,38),27)),((40,(39,25)),(55,(49,21)))),((((52,48),20),(53,(23,(42,(19,18))))),((72,(((75,56),((51,46),45)),((8,7),(9,(30,2))))),((62,(68,(58,32))),((69,(33,5)),(4,3))))))))))),1);
   tree tree_2819 [p = 0.000, P = 0.850] = [&W 0.000067] ((57,((17,(67,(60,16))),((71,37),14))),((70,(50,22)),(((36,10),(13,(11,(12,6)))),(54,(((43,28),(24,(44,15))),((63,(31,((59,29),(34,(47,((74,61),(((73,64),(65,35)),26))))))),(((41,((66,38),27)),((40,(39,25)),(55,(49,21)))),((((52,48),20),(53,(23,(42,(19,18))))),((72,(((75,56),((51,46),45)),((8,7),(9,(30,2))))),((68,(62,(58,32))),((69,(33,5)),(4,3))))))))))),1);
   tree tree_2820 [p = 0.000, P = 0.850] = [&W 0.000067] ((57,(17,((71,37),14))),((67,(60,16)),((70,(50,22)),(((36,10),(13,(11,(12,6)))),(54,(((43,28),(24,(44,15))),((63,((59,29),(31,(34,(47,((74,61),(((73,64),(65,35)),26))))))),(((41,((66,38),27)),((40,(39,25)),(55,(49,21)))),((((52,48),20),(53,(23,(42,(19,18))))),((72,(((75,56),((51,46),45)),((8,7),(9,(30,2))))),((58,32),(62,(68,((69,(33,5)),(4,3)))))))))))))),1);
   tree tree_2821 [p = 0.000, P = 0.850] = [&W 0.000067] (57,((17,((71,37),14)),((67,(60,16)),((70,(50,22)),(((36,10),(13,(11,(12,6)))),(((43,28),(24,(44,15))),(54,((63,((59,29),(31,(34,(47,((74,61),(((73,64),(65,35)),26))))))),(((41,((66,38),27)),((40,(39,25)),(55,(49,21)))),((((52,48),20),(53,(23,(42,(19,18))))),((72,(((75,56),((51,46),45)),((8,7),(9,(30,2))))),(62,((58,32),(68,((69,(33,5)),(4,3))))))))))))))),1);
   tree tree_2822 [p = 0.000, P = 0.851] = [&W 0.000067] (57,((17,((71,37),14)),((67,(60,16)),((70,(50,22)),(((36,10),(13,(11,(12,6)))),(((43,28),(24,(44,15))),(54,((63,((59,29),(31,(34,(47,((74,61),(((73,64),(65,35)),26))))))),(((41,((66,38),27)),((40,(39,25)),(55,(49,21)))),((((52,48),20),(53,(23,(42,(19,18))))),((62,(72,(((75,56),((51,46),45)),((8,7),(9,(30,2)))))),((58,32),(68,((69,(33,5)),(4,3)))))))))))))),1);
   tree tree_2823 [p = 0.000, P = 0.851] = [&W 0.000067] ((57,(17,(37,(71,14)))),((67,(60,16)),((70,(50,22)),(((36,10),(13,(11,(12,6)))),(54,(((43,28),(24,(44,15))),((63,((59,29),(31,(34,(47,((74,61),((65,((73,64),35)),26))))))),(((41,((66,38),27)),((40,(39,25)),(55,(49,21)))),((((52,48),20),(53,(23,(42,(19,18))))),((72,(((75,56),((51,46),45)),((8,7),(9,(30,2))))),((62,(58,32)),(68,((69,(33,5)),(4,3))))))))))))),1);
   tree tree_2824 [p = 0.000, P = 0.851] = [&W 0.000067] (57,((17,((71,37),14)),((67,(60,16)),((70,(50,22)),(((36,10),(13,(11,(12,6)))),(54,(((43,28),(24,(44,15))),(((41,((66,38),27)),((40,(39,25)),(55,(49,21)))),((63,(31,((59,29),(34,(47,((74,61),(((73,64),(65,35)),26))))))),((((52,48),20),(53,(23,(42,(19,18))))),(((62,(58,32)),(72,(((75,56),((51,46),45)),((8,7),(9,(30,2)))))),(68,((69,(33,5)),(4,3))))))))))))),1);
   tree tree_2825 [p = 0.000, P = 0.851] = [&W 0.000067] (57,((17,((71,37),14)),((67,(60,16)),((70,(50,22)),(((36,10),(13,(11,(12,6)))),(54,(((43,28),(24,(44,15))),(((41,((66,38),27)),((40,(39,25)),(55,(49,21)))),((63,(31,((59,29),(34,(47,((74,61),(((73,64),(65,35)),26))))))),((((52,48),20),(53,(23,(42,(19,18))))),((62,((58,32),(72,(((75,56),((51,46),45)),((8,7),(9,(30,2))))))),(68,((69,(33,5)),(4,3))))))))))))),1);
   tree tree_2826 [p = 0.000, P = 0.851] = [&W 0.000067] (57,((17,((71,37),14)),((67,(60,16)),((70,(50,22)),(((36,10),(13,(11,(12,6)))),((54,((43,28),(24,(44,15)))),(((41,((66,38),27)),((40,(39,25)),(55,(49,21)))),((63,(31,((59,29),(34,(47,((74,61),(((73,64),(65,35)),26))))))),((((52,48),20),(53,(23,(42,(19,18))))),((72,(((75,56),((51,46),45)),((8,7),(9,(30,2))))),((68,(62,(58,32))),((69,(33,5)),(4,3)))))))))))),1);
   tree tree_2827 [p = 0.000, P = 0.851] = [&W 0.000067] (57,((17,((71,37),14)),((67,(60,16)),((70,(50,22)),(((36,10),(13,(11,(12,6)))),((54,((43,28),(24,(44,15)))),((63,((59,29),(31,(34,(47,((74,61),(((73,64),(65,35)),26))))))),(((41,((66,38),27)),((40,(39,25)),(55,(49,21)))),((((52,48),20),(53,(23,(42,(19,18))))),((72,(((75,56),((51,46),45)),((8,7),(9,(30,2))))),(((68,62),(58,32)),((69,(33,5)),(4,3)))))))))))),1);
   tree tree_2828 [p = 0.000, P = 0.851] = [&W 0.000067] (57,((17,((71,37),14)),((67,(60,16)),((70,(50,22)),((54,((36,10),(13,(11,(12,6))))),(((43,28),(24,(44,15))),((63,(31,((59,29),(34,(47,((74,61),(((73,64),(65,35)),26))))))),(((41,((66,38),27)),((40,(39,25)),(55,(49,21)))),((((52,48),20),(53,(23,(42,(19,18))))),((72,(((75,56),((51,46),45)),((8,7),(9,(30,2))))),((62,(58,32)),(68,((69,(33,5)),(4,3))))))))))))),1);
   tree tree_2829 [p = 0.000, P = 0.851] = [&W 0.000067] ((57,(17,((71,37),14))),((67,(60,16)),((70,(50,22)),((54,((36,10),(13,(11,(12,6))))),(((43,28),(24,(44,15))),((63,(31,((59,29),(34,(47,((74,61),(((73,64),(65,35)),26))))))),(((41,((66,38),27)),((40,(39,25)),(55,(49,21)))),((((52,48),20),(53,(23,(42,(19,18))))),((72,(((75,56),((51,46),45)),((8,7),(9,(30,2))))),((62,(58,32)),(68,((69,(33,5)),(4,3)))))))))))),1);
   tree tree_2830 [p = 0.000, P = 0.851] = [&W 0.000067] (57,((17,((71,37),14)),((67,(60,16)),((70,(50,22)),((54,((36,10),(13,(11,(12,6))))),(((43,28),(24,(44,15))),((63,(31,((59,29),(34,(47,((74,61),(((73,64),(65,35)),26))))))),(((41,((66,38),27)),((40,(39,25)),(55,(49,21)))),((((52,48),20),(53,(23,(42,(19,18))))),((62,(72,(((75,56),((51,46),45)),((8,7),(9,(30,2)))))),((58,32),(68,((69,(33,5)),(4,3))))))))))))),1);
   tree tree_2831 [p = 0.000, P = 0.851] = [&W 0.000067] (57,((17,((71,37),14)),((67,(60,16)),((70,(50,22)),(((36,10),(13,(11,(12,6)))),(54,(((43,28),(24,(44,15))),((63,(31,((34,(59,29)),(47,((74,61),(((73,64),(65,35)),26)))))),(((41,((66,38),27)),((40,(39,25)),(55,(49,21)))),((((52,48),20),(53,(23,(42,(19,18))))),((58,32),((72,(((75,56),((51,46),45)),((8,7),(9,(30,2))))),(68,(62,((69,(33,5)),(4,3))))))))))))))),1);
   tree tree_2832 [p = 0.000, P = 0.851] = [&W 0.000067] (57,((17,((71,37),14)),((67,(60,16)),((70,(50,22)),(((36,10),(13,(11,(12,6)))),(54,(((43,28),(24,(44,15))),((63,((59,29),((34,31),(47,((74,61),(((73,64),(65,35)),26)))))),(((41,((66,38),27)),((40,(39,25)),(55,(49,21)))),((((52,48),20),(53,(23,(42,(19,18))))),((72,(((75,56),((51,46),45)),((8,7),(9,(30,2))))),((62,(58,32)),(68,((69,(33,5)),(4,3)))))))))))))),1);
   tree tree_2833 [p = 0.000, P = 0.851] = [&W 0.000067] ((57,(17,((71,37),14))),((67,(60,16)),((70,(50,22)),(((36,10),(13,(11,(12,6)))),(((43,28),(24,(44,15))),(54,((63,((59,29),(31,(34,(47,((74,61),(((73,64),(65,35)),26))))))),(((41,((66,38),27)),((40,(39,25)),(55,(49,21)))),((((52,48),20),(53,(23,(42,(19,18))))),((72,(((75,56),((51,46),45)),((8,7),(9,(30,2))))),((62,(58,32)),(68,((69,(33,5)),(4,3))))))))))))),1);
   tree tree_2834 [p = 0.000, P = 0.851] = [&W 0.000067] (57,((17,((71,37),14)),((67,(60,16)),((70,(50,22)),(((36,10),(13,(11,(12,6)))),(54,(((43,28),(24,(44,15))),((63,(31,((59,29),(34,(47,((74,61),(((73,64),(65,35)),26))))))),(((41,((66,38),27)),((40,(39,25)),(55,(49,21)))),((((52,48),20),(53,(23,(42,(19,18))))),((72,(((75,56),((51,46),45)),((8,7),(9,(30,2))))),(((62,(58,32)),(69,(33,5))),(68,(4,3))))))))))))),1);
   tree tree_2835 [p = 0.000, P = 0.851] = [&W 0.000067] ((57,(17,((71,37),14))),((67,(60,16)),((70,(50,22)),(((36,10),(13,(11,(12,6)))),(54,(((43,28),(24,(44,15))),(((41,((66,38),27)),((40,(39,25)),(55,(49,21)))),((63,(31,((59,29),(34,(47,((74,61),(((73,64),(65,35)),26))))))),((((52,48),20),(53,(23,(42,(19,18))))),((72,(((75,56),((51,46),45)),((8,7),(9,(30,2))))),(((68,62),(58,32)),((69,(33,5)),(4,3)))))))))))),1);
   tree tree_2836 [p = 0.000, P = 0.851] = [&W 0.000067] ((57,(17,((71,37),14))),((67,(60,16)),((70,(50,22)),(((36,10),(13,(11,(12,6)))),(54,(((43,28),(24,(44,15))),(((41,((66,38),27)),((40,(39,25)),(55,(49,21)))),((63,(31,((59,29),(34,(47,((74,61),(((73,64),(65,35)),26))))))),((((52,48),20),(53,(23,(42,(19,18))))),((72,(((75,56),((51,46),45)),((8,7),(9,(30,2))))),((58,32),(62,(68,((69,(33,5)),(4,3)))))))))))))),1);
   tree tree_2837 [p = 0.000, P = 0.852] = [&W 0.000067] (57,((17,((71,37),14)),((67,(60,16)),((70,(50,22)),(((36,10),(13,(11,(12,6)))),(((43,28),(24,(44,15))),(54,(((41,((66,38),27)),((40,(39,25)),(55,(49,21)))),((63,(31,((59,29),(34,(47,((74,61),(((73,64),(65,35)),26))))))),((((52,48),20),(53,(23,(42,(19,18))))),((72,(((75,56),((51,46),45)),((8,7),(9,(30,2))))),((62,(58,32)),(68,((69,(33,5)),(4,3)))))))))))))),1);
   tree tree_2838 [p = 0.000, P = 0.852] = [&W 0.000067] (57,((17,((71,37),14)),((67,(60,16)),((70,(50,22)),(((36,10),(13,(11,(12,6)))),(54,(((43,28),(24,(44,15))),(((41,((66,38),27)),((40,(39,25)),(55,(49,21)))),((63,(31,((59,29),(34,(47,((74,61),((65,((73,64),35)),26))))))),((((52,48),20),(53,(23,(42,(19,18))))),((72,(((75,56),((51,46),45)),((8,7),(9,(30,2))))),((62,(58,32)),((68,(69,(33,5))),(4,3))))))))))))),1);
   tree tree_2839 [p = 0.000, P = 0.852] = [&W 0.000067] (57,((17,((71,37),14)),((67,(60,16)),((70,(50,22)),(((36,10),(13,(11,(12,6)))),(54,(((43,28),(24,(44,15))),(((41,((66,38),27)),((40,(39,25)),(55,(49,21)))),((63,(31,((59,29),(34,(47,((74,61),(((73,64),(65,35)),26))))))),((((52,48),20),(53,(23,(42,(19,18))))),((72,(((75,56),((51,46),45)),((8,7),(9,(30,2))))),((68,(62,(58,32))),((69,(33,5)),(4,3))))))))))))),1);
   tree tree_2840 [p = 0.000, P = 0.852] = [&W 0.000067] ((57,(17,((71,37),14))),((67,(60,16)),((70,(50,22)),((54,((36,10),(13,(11,(12,6))))),(((43,28),(24,(44,15))),(((41,((66,38),27)),((40,(39,25)),(55,(49,21)))),((63,(31,((59,29),(34,(47,((74,61),(((73,64),(65,35)),26))))))),((((52,48),20),(53,(23,(42,(19,18))))),((72,(((75,56),((51,46),45)),((8,7),(9,(30,2))))),((58,32),(62,(68,((69,(33,5)),(4,3))))))))))))),1);
   tree tree_2841 [p = 0.000, P = 0.852] = [&W 0.000067] ((70,(50,22)),(((67,(60,16)),(57,(17,((71,37),14)))),(((36,10),(13,(11,(12,6)))),(54,(((43,28),(24,(44,15))),((63,(31,((59,29),(34,(47,((74,61),(((73,64),(65,35)),26))))))),(((41,((66,38),27)),((40,(39,25)),(55,(49,21)))),((((52,48),20),(53,(23,(42,(19,18))))),((62,(72,(((75,56),((51,46),45)),((8,7),(9,(30,2)))))),((58,32),(68,((69,(33,5)),(4,3)))))))))))),1);
   tree tree_2842 [p = 0.000, P = 0.852] = [&W 0.000067] (57,((17,((71,37),14)),((67,(60,16)),((70,(50,22)),(((36,10),(13,(11,(12,6)))),(((43,28),(24,(44,15))),(54,(((41,((66,38),27)),((40,(39,25)),(55,(49,21)))),((63,(31,((59,29),(34,(47,((74,61),(((73,64),(65,35)),26))))))),((((52,48),20),(53,(23,(42,(19,18))))),((72,(((75,56),((51,46),45)),((8,7),(9,(30,2))))),(((68,62),(58,32)),((69,(33,5)),(4,3))))))))))))),1);
   tree tree_2843 [p = 0.000, P = 0.852] = [&W 0.000067] (57,((17,((71,37),14)),((67,(60,16)),((70,(50,22)),(((36,10),(13,(11,(12,6)))),(54,(((43,28),(24,(44,15))),((63,((59,29),(31,(34,(47,((74,61),(((73,64),(65,35)),26))))))),(((41,((66,38),27)),((40,(39,25)),(55,(49,21)))),((((52,48),20),(53,(23,(42,(19,18))))),((72,(((75,56),((51,46),45)),((8,7),(9,(30,2))))),((68,62),((58,32),((69,(33,5)),(4,3)))))))))))))),1);
   tree tree_2844 [p = 0.000, P = 0.852] = [&W 0.000067] (57,((17,((71,37),14)),((67,(60,16)),((70,(50,22)),(((36,10),(13,(11,(12,6)))),(54,(((43,28),(24,(44,15))),((63,((59,29),(31,(34,(47,((74,61),(((73,64),(65,35)),26))))))),(((41,((66,38),27)),((40,(39,25)),(55,(49,21)))),((((52,48),20),(53,(23,(42,(19,18))))),((72,(((75,56),((51,46),45)),((8,7),(9,(30,2))))),(((68,62),(58,32)),((69,(33,5)),(4,3))))))))))))),1);
   tree tree_2845 [p = 0.000, P = 0.852] = [&W 0.000067] (57,((17,((71,37),14)),((67,(60,16)),((70,(50,22)),(((36,10),(13,(11,(12,6)))),(54,(((43,28),(24,(44,15))),((63,((59,29),(31,(34,(47,((74,61),(((73,64),(65,35)),26))))))),(((41,((66,38),27)),((40,(39,25)),(55,(49,21)))),((((52,48),20),(53,(23,(42,(19,18))))),((72,(((75,56),((51,46),45)),((8,7),(9,(30,2))))),((58,32),(68,(62,((69,(33,5)),(4,3))))))))))))))),1);
   tree tree_2846 [p = 0.000, P = 0.852] = [&W 0.000067] ((57,(17,((71,37),14))),((67,(60,16)),((70,(50,22)),(((36,10),(13,(11,(12,6)))),((54,((43,28),(24,(44,15)))),(((41,((66,38),27)),((40,(39,25)),(55,(49,21)))),((63,(31,((59,29),(34,(47,((74,61),(((73,64),(65,35)),26))))))),((((52,48),20),(53,(23,(42,(19,18))))),((72,(((75,56),((51,46),45)),((8,7),(9,(30,2))))),((58,32),((68,62),((69,(33,5)),(4,3)))))))))))),1);
   tree tree_2847 [p = 0.000, P = 0.852] = [&W 0.000067] (57,((17,((71,37),14)),((67,(60,16)),((70,(50,22)),(((36,10),(13,(11,(12,6)))),(((43,28),(24,(44,15))),(54,(((41,((66,38),27)),((40,(39,25)),(55,(49,21)))),((63,(31,((59,29),(34,(47,((74,61),(((73,64),(65,35)),26))))))),((((52,48),20),(53,(23,(42,(19,18))))),((72,(((75,56),((51,46),45)),((8,7),(9,(30,2))))),(62,((58,32),(68,((69,(33,5)),(4,3))))))))))))))),1);
   tree tree_2848 [p = 0.000, P = 0.852] = [&W 0.000067] (57,((17,((71,37),14)),((67,(60,16)),((70,(50,22)),(((36,10),(13,(11,(12,6)))),((54,((43,28),(24,(44,15)))),(((41,((66,38),27)),((40,(39,25)),(55,(49,21)))),((63,(31,((59,29),(34,(47,((74,61),(((73,64),(65,35)),26))))))),((((52,48),20),(53,(23,(42,(19,18))))),((72,(((75,56),((51,46),45)),((8,7),(9,(30,2))))),(62,((58,32),((69,(33,5)),(68,(4,3)))))))))))))),1);
   tree tree_2849 [p = 0.000, P = 0.852] = [&W 0.000067] (57,((17,((71,37),14)),((67,(60,16)),((70,(50,22)),(((36,10),(13,(11,(12,6)))),((54,((43,28),(24,(44,15)))),(((41,((66,38),27)),((40,(39,25)),(55,(49,21)))),((63,(31,((59,29),(34,(47,((74,61),(((73,64),(65,35)),26))))))),((((52,48),20),(53,(23,(42,(19,18))))),((72,(((75,56),((51,46),45)),((8,7),(9,(30,2))))),((58,32),(62,(68,((69,(33,5)),(4,3)))))))))))))),1);
   tree tree_2850 [p = 0.000, P = 0.852] = [&W 0.000067] ((57,((17,(67,(60,16))),((71,37),14))),((70,(50,22)),((54,((36,10),(13,(11,(12,6))))),(((43,28),(24,(44,15))),((63,(31,((59,29),(34,(47,((74,61),(((73,64),(65,35)),26))))))),(((41,((66,38),27)),((40,(39,25)),(55,(49,21)))),((((52,48),20),(53,(23,(42,(19,18))))),((72,(((75,56),((51,46),45)),((8,7),(9,(30,2))))),(62,((58,32),(68,((69,(33,5)),(4,3)))))))))))),1);
   tree tree_2851 [p = 0.000, P = 0.852] = [&W 0.000067] (((67,(60,16)),(57,(17,((71,37),14)))),((70,(50,22)),(((36,10),(13,(11,(12,6)))),(54,(((43,28),(24,(44,15))),((63,(31,((59,29),(34,(47,((74,61),((65,((73,64),35)),26))))))),(((41,((66,38),27)),((40,(39,25)),(55,(49,21)))),((((52,48),20),(53,(23,(42,(19,18))))),((72,(((75,56),((51,46),45)),((8,7),(9,(30,2))))),((58,32),((68,62),((69,(33,5)),(4,3)))))))))))),1);
   tree tree_2852 [p = 0.000, P = 0.853] = [&W 0.000067] (((67,(60,16)),(57,(17,((71,37),14)))),((70,(50,22)),((54,((36,10),(13,(11,(12,6))))),(((43,28),(24,(44,15))),((63,(31,((59,29),(34,(47,((74,61),(((73,64),(65,35)),26))))))),(((41,((66,38),27)),((40,(39,25)),(55,(49,21)))),((((52,48),20),(53,(23,(42,(19,18))))),((72,(((75,56),((51,46),45)),((8,7),(9,(30,2))))),(((68,62),(58,32)),((69,(33,5)),(4,3)))))))))),1);
   tree tree_2853 [p = 0.000, P = 0.853] = [&W 0.000067] ((57,((67,(60,16)),(17,((71,37),14)))),((70,(50,22)),((54,((36,10),(13,(11,(12,6))))),(((43,28),(24,(44,15))),((63,(31,((59,29),(34,(47,((74,61),(((73,64),(65,35)),26))))))),(((41,((66,38),27)),((40,(39,25)),(55,(49,21)))),((((52,48),20),(53,(23,(42,(19,18))))),((72,(((75,56),((51,46),45)),((8,7),(9,(30,2))))),(((68,62),(58,32)),((69,(33,5)),(4,3)))))))))),1);
   tree tree_2854 [p = 0.000, P = 0.853] = [&W 0.000067] (((67,(60,16)),(57,(17,((71,37),14)))),((70,(50,22)),(((36,10),(13,(11,(12,6)))),(54,(((43,28),(24,(44,15))),((63,(31,((59,29),(34,(47,((74,61),(((73,64),(65,35)),26))))))),(((41,((66,38),27)),((40,(39,25)),(55,(49,21)))),((((52,48),20),(53,(23,(42,(19,18))))),((72,(((75,56),((51,46),45)),((8,7),(9,(30,2))))),((58,32),(68,(62,((69,(33,5)),(4,3))))))))))))),1);
   tree tree_2855 [p = 0.000, P = 0.853] = [&W 0.000067] (((67,(60,16)),(57,(17,((71,37),14)))),((70,(50,22)),(((36,10),(13,(11,(12,6)))),(54,(((43,28),(24,(44,15))),((63,(31,((59,29),(34,(47,((74,61),(((73,64),(65,35)),26))))))),(((41,((66,38),27)),((40,(39,25)),(55,(49,21)))),((((52,48),20),(53,(23,(42,(19,18))))),((72,(((75,56),((51,46),45)),((8,7),(9,(30,2))))),((58,32),((68,62),((69,(33,5)),(4,3)))))))))))),1);
   tree tree_2856 [p = 0.000, P = 0.853] = [&W 0.000067] (((67,(60,16)),(57,(17,((71,37),14)))),((70,(50,22)),(((36,10),(13,(11,(12,6)))),(54,(((43,28),(24,(44,15))),((63,(31,((59,29),(34,(47,((74,61),(((73,64),(65,35)),26))))))),(((41,((66,38),27)),((40,(39,25)),(55,(49,21)))),((((52,48),20),(53,(23,(42,(19,18))))),((72,(((75,56),((51,46),45)),((8,7),(9,(30,2))))),((58,32),(62,(68,(69,((33,5),(4,3)))))))))))))),1);
   tree tree_2857 [p = 0.000, P = 0.853] = [&W 0.000067] ((57,((67,(60,16)),(17,((71,37),14)))),((70,(50,22)),(((36,10),(13,(11,(12,6)))),(54,(((43,28),(24,(44,15))),((63,(31,((59,29),(34,(47,((74,61),(((73,64),(65,35)),26))))))),(((41,((66,38),27)),((40,(39,25)),(55,(49,21)))),((((52,48),20),(53,(23,(42,(19,18))))),((72,(((75,56),((51,46),45)),((8,7),(9,(30,2))))),(68,((62,(58,32)),((69,(33,5)),(4,3)))))))))))),1);
   tree tree_2858 [p = 0.000, P = 0.853] = [&W 0.000067] (((67,(60,16)),(57,(17,(37,(71,14))))),((70,(50,22)),(((36,10),(13,(11,(12,6)))),(54,(((43,28),(24,(44,15))),((63,(31,((59,29),(34,(47,((74,61),(((73,64),(65,35)),26))))))),(((41,((66,38),27)),((40,(39,25)),(55,(49,21)))),((((52,48),20),(53,(23,(42,(19,18))))),((72,(((75,56),((51,46),45)),((8,7),(9,(30,2))))),(62,((58,32),(68,((69,(33,5)),(4,3))))))))))))),1);
   tree tree_2859 [p = 0.000, P = 0.853] = [&W 0.000067] (((67,(60,16)),(57,(17,((71,37),14)))),((70,(50,22)),(((36,10),(13,(11,(12,6)))),(54,(((43,28),(24,(44,15))),((63,(31,((59,29),(34,(47,((74,61),((65,((73,64),35)),26))))))),(((41,((66,38),27)),((40,(39,25)),(55,(49,21)))),((((52,48),20),(53,(23,(42,(19,18))))),((72,(((75,56),((51,46),45)),((8,7),(9,(30,2))))),((62,(58,32)),((69,(33,5)),(68,(4,3)))))))))))),1);
   tree tree_2860 [p = 0.000, P = 0.853] = [&W 0.000067] (((67,(60,16)),(17,(57,((71,37),14)))),((70,(50,22)),(((36,10),(13,(11,(12,6)))),(54,(((43,28),(24,(44,15))),((63,(31,((59,29),(34,(47,((74,61),(((73,64),(65,35)),26))))))),(((41,((66,38),27)),((40,(39,25)),(55,(49,21)))),((((52,48),20),(53,(23,(42,(19,18))))),((72,(((75,56),((51,46),45)),((8,7),(9,(30,2))))),((68,62),((58,32),((69,(33,5)),(4,3)))))))))))),1);
   tree tree_2861 [p = 0.000, P = 0.853] = [&W 0.000067] (((67,(60,16)),(57,(17,((71,37),14)))),((70,(50,22)),(((36,10),(13,(11,(12,6)))),(((43,28),(24,(44,15))),(54,((63,(31,((59,29),(34,(47,((74,61),(((73,64),(65,35)),26))))))),(((41,((66,38),27)),((40,(39,25)),(55,(49,21)))),((((52,48),20),(53,(23,(42,(19,18))))),((72,(((75,56),((51,46),45)),((8,7),(9,(30,2))))),((58,32),(62,(68,((69,(33,5)),(4,3))))))))))))),1);
   tree tree_2862 [p = 0.000, P = 0.853] = [&W 0.000067] (((67,(60,16)),(57,(17,((71,37),14)))),((70,(50,22)),(((36,10),(13,(11,(12,6)))),(54,(((43,28),(24,(44,15))),((63,(31,((59,29),(34,(47,((74,61),(((73,64),(65,35)),26))))))),(((41,((66,38),27)),((40,(39,25)),(55,(49,21)))),((((52,48),20),(53,(23,(42,(19,18))))),((72,(((75,56),((51,46),45)),((8,7),(9,(30,2))))),((62,(58,32)),((68,(69,(33,5))),(4,3))))))))))),1);
   tree tree_2863 [p = 0.000, P = 0.853] = [&W 0.000067] (((67,(60,16)),(57,(17,((71,37),14)))),((70,(50,22)),(((36,10),(13,(11,(12,6)))),((54,((43,28),(24,(44,15)))),((63,((59,29),(31,(34,(47,((74,61),(((73,64),(65,35)),26))))))),(((41,((66,38),27)),((40,(39,25)),(55,(49,21)))),((((52,48),20),(53,(23,(42,(19,18))))),((72,(((75,56),((51,46),45)),((8,7),(9,(30,2))))),((62,(58,32)),(68,((69,(33,5)),(4,3))))))))))),1);
   tree tree_2864 [p = 0.000, P = 0.853] = [&W 0.000067] (((67,(60,16)),(57,(17,((71,37),14)))),((70,(50,22)),(((36,10),(13,(11,(12,6)))),(54,(((43,28),(24,(44,15))),(((41,((66,38),27)),((40,(39,25)),(55,(49,21)))),((63,(31,((59,29),(34,(47,((74,61),(((73,64),(65,35)),26))))))),((((52,48),20),(53,(23,(42,(19,18))))),((72,(((75,56),((51,46),45)),((8,7),(9,(30,2))))),((68,62),((58,32),((69,(33,5)),(4,3)))))))))))),1);
   tree tree_2865 [p = 0.000, P = 0.853] = [&W 0.000067] (((67,(60,16)),(57,(17,(37,(71,14))))),((70,(50,22)),(((36,10),(13,(11,(12,6)))),(54,(((43,28),(24,(44,15))),((63,(31,((59,29),(34,(47,((74,61),(((73,64),(65,35)),26))))))),(((41,((66,38),27)),((40,(39,25)),(55,(49,21)))),((((52,48),20),(53,(23,(42,(19,18))))),((72,(((75,56),((51,46),45)),((8,7),(9,(30,2))))),((62,(58,32)),(68,((69,(33,5)),(4,3)))))))))))),1);
   tree tree_2866 [p = 0.000, P = 0.853] = [&W 0.000067] (((67,(60,16)),(57,(17,((71,37),14)))),((70,(50,22)),(((36,10),(13,(11,(12,6)))),((54,((43,28),(24,(44,15)))),(((41,((66,38),27)),((40,(39,25)),(55,(49,21)))),((63,(31,((59,29),(34,(47,((74,61),((65,((73,64),35)),26))))))),((((52,48),20),(53,(23,(42,(19,18))))),((72,(((75,56),((51,46),45)),((8,7),(9,(30,2))))),((62,(58,32)),(68,((69,(33,5)),(4,3))))))))))),1);
   tree tree_2867 [p = 0.000, P = 0.854] = [&W 0.000067] (((67,(60,16)),(57,(17,((71,37),14)))),((70,(50,22)),(((36,10),(13,(11,(12,6)))),(54,(((43,28),(24,(44,15))),(((41,((66,38),27)),((40,(39,25)),(55,(49,21)))),((63,(31,((59,29),(34,(47,((74,61),(((73,64),(65,35)),26))))))),((((52,48),20),(53,(23,(42,(19,18))))),((72,(((75,56),(51,(46,45))),((8,7),(9,(30,2))))),((62,(58,32)),(68,((69,(33,5)),(4,3)))))))))))),1);
   tree tree_2868 [p = 0.000, P = 0.854] = [&W 0.000067] (((67,(60,16)),(57,(17,((71,37),14)))),((70,(50,22)),((54,((36,10),(13,(11,(12,6))))),(((43,28),(24,(44,15))),(((41,((66,38),27)),((40,(39,25)),(55,(49,21)))),((63,(31,((34,(59,29)),(47,((74,61),(((73,64),(65,35)),26)))))),((((52,48),20),(53,(23,(42,(19,18))))),((72,(((75,56),((51,46),45)),((8,7),(9,(30,2))))),((62,(58,32)),(68,((69,(33,5)),(4,3))))))))))),1);
   tree tree_2869 [p = 0.000, P = 0.854] = [&W 0.000067] (((67,(60,16)),(57,(17,((71,37),14)))),((70,(50,22)),(((36,10),(13,(11,(12,6)))),(54,(((43,28),(24,(44,15))),(((41,((66,38),27)),((40,(39,25)),(55,(49,21)))),((63,(31,((59,29),(34,(47,((74,61),((65,((73,64),35)),26))))))),((((52,48),20),(53,(23,(42,(19,18))))),((72,(((75,56),((51,46),45)),((8,7),(9,(30,2))))),((62,(58,32)),(68,((69,(33,5)),(4,3)))))))))))),1);
   tree tree_2870 [p = 0.000, P = 0.854] = [&W 0.000067] (((67,(60,16)),(57,(17,((71,37),14)))),((70,(50,22)),(((36,10),(13,(11,(12,6)))),(((43,28),(24,(44,15))),(54,(((41,((66,38),27)),((40,(39,25)),(55,(49,21)))),((63,(31,((59,29),(34,(47,((74,61),(((73,64),(65,35)),26))))))),((((52,48),20),(53,(23,(42,(19,18))))),((72,(((75,56),((51,46),45)),((8,7),(9,(30,2))))),((62,(58,32)),(68,((69,(33,5)),(4,3)))))))))))),1);
   tree tree_2871 [p = 0.000, P = 0.854] = [&W 0.000067] (((67,(60,16)),(57,(17,((71,37),14)))),((70,(50,22)),(((36,10),(13,(11,(12,6)))),((54,((43,28),(24,(44,15)))),(((41,((66,38),27)),((40,(39,25)),(55,(49,21)))),((63,(31,((59,29),(34,(47,((74,61),(((73,64),(65,35)),26))))))),((((52,48),20),(53,(23,(42,(19,18))))),((72,(((75,56),((51,46),45)),((8,7),(9,(30,2))))),(((68,62),(58,32)),((69,(33,5)),(4,3)))))))))),1);
   tree tree_2872 [p = 0.000, P = 0.854] = [&W 0.000067] (((67,(60,16)),(57,(17,((71,37),14)))),((70,(50,22)),(((36,10),(13,(11,(12,6)))),((54,((43,28),(24,(44,15)))),(((41,((66,38),27)),((40,(39,25)),(55,(49,21)))),((63,(31,((59,29),(34,(47,((74,61),(((73,64),(65,35)),26))))))),((((52,48),20),(53,(23,(42,(19,18))))),((72,(((75,56),((51,46),45)),((8,7),(9,(30,2))))),(62,((58,32),(68,((69,(33,5)),(4,3)))))))))))),1);
   tree tree_2873 [p = 0.000, P = 0.854] = [&W 0.000067] (((67,(60,16)),(57,(17,((71,37),14)))),((70,(50,22)),(((36,10),(13,(11,(12,6)))),(54,(((43,28),(24,(44,15))),((63,((59,29),(31,(34,(47,((74,61),(((73,64),(65,35)),26))))))),(((41,((66,38),27)),((40,(39,25)),(55,(49,21)))),((((52,48),20),(53,(23,(42,(19,18))))),((62,(72,(((75,56),((51,46),45)),((8,7),(9,(30,2)))))),((58,32),(68,((69,(33,5)),(4,3)))))))))))),1);
   tree tree_2874 [p = 0.000, P = 0.854] = [&W 0.000067] (((67,(60,16)),(57,(17,((71,37),14)))),((70,(50,22)),(((36,10),(13,(11,(12,6)))),(((43,28),(24,(44,15))),(54,((63,((59,29),(31,(34,(47,((74,61),(((73,64),(65,35)),26))))))),(((41,((66,38),27)),((40,(39,25)),(55,(49,21)))),((((52,48),20),(53,(23,(42,(19,18))))),((72,(((75,56),((51,46),45)),((8,7),(9,(30,2))))),((62,(58,32)),(68,((69,(33,5)),(4,3)))))))))))),1);
   tree tree_2875 [p = 0.000, P = 0.854] = [&W 0.000067] ((57,((67,(60,16)),(17,((71,37),14)))),((70,(50,22)),((54,((36,10),(13,(11,(12,6))))),(((43,28),(24,(44,15))),((63,(31,((59,29),(34,(47,((74,61),(((73,64),(65,35)),26))))))),(((41,((66,38),27)),((40,(39,25)),(55,(49,21)))),((((52,48),20),(53,(23,(42,(19,18))))),((72,(((75,56),((51,46),45)),((8,7),(9,(30,2))))),((58,32),((68,62),((69,(33,5)),(4,3))))))))))),1);
   tree tree_2876 [p = 0.000, P = 0.854] = [&W 0.000067] ((57,((67,(60,16)),(17,((71,37),14)))),((70,(50,22)),(((36,10),(13,(11,(12,6)))),(54,(((43,28),(24,(44,15))),((63,(31,((59,29),(34,(47,((74,61),(((73,64),(65,35)),26))))))),(((41,((66,38),27)),((40,(39,25)),(55,(49,21)))),((((52,48),20),(53,(23,(42,(19,18))))),((72,(((75,56),((51,46),45)),((8,7),(9,(30,2))))),(62,((58,32),(68,((69,(33,5)),(4,3))))))))))))),1);
   tree tree_2877 [p = 0.000, P = 0.854] = [&W 0.000067] (((67,(60,16)),(57,(17,((71,37),14)))),((70,(50,22)),(((36,10),(13,(11,(12,6)))),(((43,28),(24,(44,15))),(54,((63,((59,29),(31,(34,(47,((74,61),(((73,64),(65,35)),26))))))),(((41,((66,38),27)),((40,(39,25)),(55,(49,21)))),((((52,48),20),(53,(23,(42,(19,18))))),((72,(((75,56),((51,46),45)),((8,7),(9,(30,2))))),((58,32),(62,(68,((69,(33,5)),(4,3))))))))))))),1);
   tree tree_2878 [p = 0.000, P = 0.854] = [&W 0.000067] (((67,(60,16)),(57,(17,((71,37),14)))),((70,(50,22)),(((36,10),(13,(11,(12,6)))),(54,(((43,28),(24,(44,15))),((63,((59,29),(31,(34,(47,((74,61),(((73,64),(65,35)),26))))))),(((41,((66,38),27)),((40,(39,25)),(55,(49,21)))),((((52,48),20),(53,(23,(42,(19,18))))),((72,(((75,56),((51,46),45)),((8,7),(9,(30,2))))),(((68,62),(58,32)),((69,(33,5)),(4,3))))))))))),1);
   tree tree_2879 [p = 0.000, P = 0.854] = [&W 0.000067] (((67,(60,16)),(57,(17,((71,37),14)))),((70,(50,22)),(((36,10),(13,(11,(12,6)))),(54,(((43,28),(24,(44,15))),((63,((59,29),(31,(34,(47,((74,61),(((73,64),(65,35)),26))))))),(((41,((66,38),27)),((40,(39,25)),(55,(49,21)))),((((52,48),20),(53,(23,(42,(19,18))))),((72,(((75,56),((51,46),45)),((8,7),(9,(30,2))))),((62,(58,32)),((69,(33,5)),(68,(4,3)))))))))))),1);
   tree tree_2880 [p = 0.000, P = 0.854] = [&W 0.000067] ((57,((67,(60,16)),(17,((71,37),14)))),((70,(50,22)),(((36,10),(13,(11,(12,6)))),(54,(((43,28),(24,(44,15))),((63,((59,29),(31,(34,(47,((74,61),(((73,64),(65,35)),26))))))),(((41,((66,38),27)),((40,(39,25)),(55,(49,21)))),((((52,48),20),(53,(23,(42,(19,18))))),((72,(((75,56),((51,46),45)),((8,7),(9,(30,2))))),((68,(62,(58,32))),((69,(33,5)),(4,3))))))))))),1);
   tree tree_2881 [p = 0.000, P = 0.854] = [&W 0.000067] (((67,(60,16)),(57,(17,((71,37),14)))),((70,(50,22)),(((36,10),(13,(11,(12,6)))),(54,(((43,28),(24,(44,15))),((63,(31,((34,(59,29)),(47,((74,61),(((73,64),(65,35)),26)))))),(((41,((66,38),27)),((40,(39,25)),(55,(49,21)))),((((52,48),20),(53,(23,(42,(19,18))))),((72,(((75,56),((51,46),45)),((8,7),(9,(30,2))))),((62,(58,32)),(68,((69,(33,5)),(4,3)))))))))))),1);
   tree tree_2882 [p = 0.000, P = 0.855] = [&W 0.000067] (((67,(60,16)),(57,(17,((71,37),14)))),((70,(50,22)),(((36,10),(13,(11,(12,6)))),(54,(((43,28),(24,(44,15))),((63,(31,((59,29),(34,((74,61),(47,(((73,64),(65,35)),26))))))),(((41,((66,38),27)),((40,(39,25)),(55,(49,21)))),((((52,48),20),(53,(23,(42,(19,18))))),((72,(((75,56),((51,46),45)),((8,7),(9,(30,2))))),(62,((58,32),(68,((69,(33,5)),(4,3))))))))))))),1);
   tree tree_2883 [p = 0.000, P = 0.855] = [&W 0.000067] ((70,(50,22)),(((67,(60,16)),(57,(17,((71,37),14)))),(((36,10),(13,(11,(12,6)))),(54,(((43,28),(24,(44,15))),((63,(31,((59,29),(34,(47,((74,61),(((73,64),(65,35)),26))))))),(((41,((66,38),27)),((40,(39,25)),(55,(49,21)))),((((52,48),20),(53,(23,(42,(19,18))))),((72,(((75,56),((51,46),45)),((8,7),(9,(30,2))))),(((68,62),(58,32)),((69,(33,5)),(4,3))))))))))),1);
   tree tree_2884 [p = 0.000, P = 0.855] = [&W 0.000067] ((70,(50,22)),(((67,(60,16)),(57,(17,((71,37),14)))),(((36,10),(13,(11,(12,6)))),(54,(((43,28),(24,(44,15))),(((41,((66,38),27)),((40,(39,25)),(55,(49,21)))),((63,(31,((59,29),(34,(47,((74,61),(((73,64),(65,35)),26))))))),((((52,48),20),(53,(23,(42,(19,18))))),((72,(((75,56),((51,46),45)),((8,7),(9,(30,2))))),((68,62),((58,32),((69,(33,5)),(4,3)))))))))))),1);
   tree tree_2885 [p = 0.000, P = 0.855] = [&W 0.000067] ((70,(50,22)),(((67,(60,16)),(57,(17,((71,37),14)))),(((36,10),(13,(11,(12,6)))),(54,(((43,28),(24,(44,15))),((63,(31,((59,29),(34,(47,((74,61),(((73,64),(65,35)),26))))))),(((41,((66,38),27)),((40,(39,25)),(55,(49,21)))),((((52,48),20),(53,(23,(42,(19,18))))),((72,(((75,56),((51,46),45)),((8,7),(9,(30,2))))),(62,((58,32),(68,((69,(33,5)),(4,3))))))))))))),1);
   tree tree_2886 [p = 0.000, P = 0.855] = [&W 0.000067] ((70,(50,22)),(((67,(60,16)),(57,(17,((71,37),14)))),(((36,10),(13,(11,(12,6)))),(((43,28),(24,(44,15))),(54,((63,((59,29),(31,(34,(47,((74,61),(((73,64),(65,35)),26))))))),(((41,((66,38),27)),((40,(39,25)),(55,(49,21)))),((((52,48),20),(53,(23,(42,(19,18))))),((72,(((75,56),((51,46),45)),((8,7),(9,(30,2))))),((62,(58,32)),(68,((69,(33,5)),(4,3)))))))))))),1);
   tree tree_2887 [p = 0.000, P = 0.855] = [&W 0.000067] ((70,(50,22)),(((67,(60,16)),(57,(17,((71,37),14)))),(((36,10),(13,(11,(12,6)))),(54,(((43,28),(24,(44,15))),(((41,((66,38),27)),((40,(39,25)),(55,(49,21)))),((63,(31,((59,29),(34,(47,((74,61),(((73,64),(65,35)),26))))))),((((52,48),20),(53,(23,(42,(19,18))))),((72,(((75,56),((51,46),45)),((8,7),(9,(30,2))))),(62,((58,32),(68,((69,(33,5)),(4,3))))))))))))),1);
   tree tree_2888 [p = 0.000, P = 0.855] = [&W 0.000067] ((70,(50,22)),(((67,(60,16)),(57,(17,((71,37),14)))),(((36,10),(13,(11,(12,6)))),(((43,28),(24,(44,15))),(54,((63,(31,((59,29),(34,(47,((74,61),(((73,64),(65,35)),26))))))),(((41,((66,38),27)),((40,(39,25)),(55,(49,21)))),((((52,48),20),(53,(23,(42,(19,18))))),((72,(((75,56),((51,46),45)),((8,7),(9,(30,2))))),(((68,62),(58,32)),((69,(33,5)),(4,3))))))))))),1);
   tree tree_2889 [p = 0.000, P = 0.855] = [&W 0.000067] ((57,((17,(67,(60,16))),((71,37),14))),((70,(50,22)),((54,((36,10),(13,(11,(12,6))))),(((43,28),(24,(44,15))),(((41,((66,38),27)),((40,(39,25)),(55,(49,21)))),((63,(31,((59,29),(34,(47,((74,61),((65,((73,64),35)),26))))))),((((52,48),20),(53,(23,(42,(19,18))))),((72,(((75,56),((51,46),45)),((8,7),(9,(30,2))))),((58,32),(62,(68,((69,(33,5)),(4,3)))))))))))),1);
   tree tree_2890 [p = 0.000, P = 0.855] = [&W 0.000067] ((57,((17,(67,(60,16))),((71,37),14))),((70,(50,22)),(((36,10),(13,(11,(12,6)))),(54,(((43,28),(24,(44,15))),(((41,((66,38),27)),((40,(39,25)),(55,(49,21)))),((63,(31,((59,29),(34,(47,((74,61),((65,((73,64),35)),26))))))),((((52,48),20),(53,(23,(42,(19,18))))),(((62,(58,32)),(72,(((75,56),((51,46),45)),((8,7),(9,(30,2)))))),(68,((69,(33,5)),(4,3))))))))))),1);
   tree tree_2891 [p = 0.000, P = 0.855] = [&W 0.000067] ((57,((17,(67,(60,16))),((71,37),14))),((70,(50,22)),(((36,10),(13,(11,(12,6)))),(54,(((43,28),(24,(44,15))),(((41,((66,38),27)),((40,(39,25)),(55,(49,21)))),((63,(31,((59,29),(34,(47,((74,61),(((73,64),(65,35)),26))))))),((((52,48),20),(53,(23,(42,(19,18))))),((72,(((75,56),((51,46),45)),((8,7),(9,(30,2))))),((62,(58,32)),(68,((69,(33,5)),(4,3)))))))))))),1);
   tree tree_2892 [p = 0.000, P = 0.855] = [&W 0.000067] ((70,(50,22)),(((67,(60,16)),(57,(17,((71,37),14)))),(((36,10),(13,(11,(12,6)))),(((43,28),(24,(44,15))),(54,((63,((34,31),((59,29),(47,((74,61),(((73,64),(65,35)),26)))))),(((41,((66,38),27)),((40,(39,25)),(55,(49,21)))),((((52,48),20),(53,(23,(42,(19,18))))),((72,(((75,56),((51,46),45)),((8,7),(9,(30,2))))),(((68,62),(58,32)),((69,(33,5)),(4,3))))))))))),1);
   tree tree_2893 [p = 0.000, P = 0.855] = [&W 0.000067] ((70,(50,22)),(((67,(60,16)),(57,(17,((71,37),14)))),(((36,10),(13,(11,(12,6)))),((54,((43,28),(24,(44,15)))),((63,(31,((59,29),(34,(47,((74,61),(((73,64),(65,35)),26))))))),(((41,((66,38),27)),((40,(39,25)),(55,(49,21)))),((((52,48),20),(53,(23,(42,(19,18))))),((72,(((75,56),((51,46),45)),((8,7),(9,(30,2))))),((62,(58,32)),(68,((69,(33,5)),(4,3))))))))))),1);
   tree tree_2894 [p = 0.000, P = 0.855] = [&W 0.000067] ((70,(50,22)),(((67,(60,16)),(57,(17,((71,37),14)))),(((36,10),(13,(11,(12,6)))),((54,((43,28),(24,(44,15)))),((63,(31,((59,29),(34,(47,((74,61),(((73,64),(65,35)),26))))))),(((41,((66,38),27)),((40,(39,25)),(55,(49,21)))),((((52,48),20),(53,(23,(42,(19,18))))),((72,(((75,56),((51,46),45)),((8,7),(9,(30,2))))),(((68,62),(58,32)),((69,(33,5)),(4,3)))))))))),1);
   tree tree_2895 [p = 0.000, P = 0.855] = [&W 0.000067] ((70,(50,22)),(((67,(60,16)),(17,(57,((71,37),14)))),(((36,10),(13,(11,(12,6)))),(54,(((43,28),(24,(44,15))),((63,(31,((59,29),(34,(47,((74,61),(((73,64),(65,35)),26))))))),(((41,((66,38),27)),((40,(39,25)),(55,(49,21)))),((((52,48),20),(53,(23,(42,(19,18))))),((72,(((75,56),((51,46),45)),((8,7),(9,(30,2))))),((62,(58,32)),(68,((69,(33,5)),(4,3)))))))))))),1);
   tree tree_2896 [p = 0.000, P = 0.855] = [&W 0.000067] ((57,((67,(60,16)),(17,((71,37),14)))),((70,(50,22)),(((36,10),(13,(11,(12,6)))),((54,((43,28),(24,(44,15)))),((63,(31,((59,29),(34,(47,((74,61),(((73,64),(65,35)),26))))))),(((41,((66,38),27)),((40,(39,25)),(55,(49,21)))),((((52,48),20),(53,(23,(42,(19,18))))),((72,(((75,56),((51,46),45)),((8,7),(9,(30,2))))),(((68,62),(58,32)),((69,(33,5)),(4,3)))))))))),1);
   tree tree_2897 [p = 0.000, P = 0.856] = [&W 0.000067] (((67,(60,16)),(57,(17,((71,37),14)))),((70,(50,22)),(((36,10),(13,(11,(12,6)))),((54,((43,28),(24,(44,15)))),((63,(31,((59,29),(34,(47,((74,61),(((73,64),(65,35)),26))))))),(((41,((66,38),27)),((40,(39,25)),(55,(49,21)))),((((52,48),20),(53,(23,(42,(19,18))))),((72,(((75,56),((51,46),45)),((8,7),(9,(30,2))))),((58,32),((68,62),((69,(33,5)),(4,3))))))))))),1);
   tree tree_2898 [p = 0.000, P = 0.856] = [&W 0.000067] (((67,(60,16)),(57,(17,((71,37),14)))),((70,(50,22)),(((36,10),(13,(11,(12,6)))),((54,((43,28),(24,(44,15)))),((63,(31,((59,29),(34,(47,((74,61),(((73,64),(65,35)),26))))))),(((41,((66,38),27)),((40,(39,25)),(55,(49,21)))),((((52,48),20),(53,(23,(42,(19,18))))),((72,(((75,56),((51,46),45)),((8,7),(9,(30,2))))),(((68,62),(58,32)),((69,(33,5)),(4,3)))))))))),1);
   tree tree_2899 [p = 0.000, P = 0.856] = [&W 0.000067] ((57,((67,(60,16)),(17,((71,37),14)))),((70,(50,22)),(((36,10),(13,(11,(12,6)))),((54,((43,28),(24,(44,15)))),((63,(31,((59,29),(34,(47,((74,61),(((73,64),(65,35)),26))))))),(((41,((66,38),27)),((40,(39,25)),(55,(49,21)))),((((52,48),20),(53,(23,(42,(19,18))))),((72,(((75,56),((51,46),45)),((8,7),(9,(30,2))))),(62,((58,32),(68,((69,(33,5)),(4,3)))))))))))),1);
   tree tree_2900 [p = 0.000, P = 0.856] = [&W 0.000067] (((67,(60,16)),(57,(17,((71,37),14)))),((70,(50,22)),(((36,10),(13,(11,(12,6)))),(((43,28),(24,(44,15))),(54,((63,(31,((59,29),(34,(47,((74,61),(((73,64),35),(65,26)))))))),(((41,((66,38),27)),((40,(39,25)),(55,(49,21)))),((((52,48),20),(53,(23,(42,(19,18))))),((72,(((75,56),((51,46),45)),((8,7),(9,(30,2))))),(((68,62),(58,32)),((69,(33,5)),(4,3))))))))))),1);
   tree tree_2901 [p = 0.000, P = 0.856] = [&W 0.000067] (((67,(60,16)),(57,(17,((71,37),14)))),((70,(50,22)),(((36,10),(13,(11,(12,6)))),(((43,28),(24,(44,15))),(54,((63,(31,((59,29),(34,(47,((74,61),((65,((73,64),35)),26))))))),(((41,((66,38),27)),((40,(39,25)),(55,(49,21)))),((((52,48),20),(53,(23,(42,(19,18))))),((72,(((75,56),((51,46),45)),((8,7),(9,(30,2))))),(62,((58,32),(68,((69,(33,5)),(4,3))))))))))))),1);
   tree tree_2902 [p = 0.000, P = 0.856] = [&W 0.000067] (((67,(60,16)),(57,(17,((71,37),14)))),((70,(50,22)),(((36,10),(13,(11,(12,6)))),(((43,28),(24,(44,15))),(54,((63,(31,((59,29),(34,(47,((74,61),(((73,64),(65,35)),26))))))),(((41,((66,38),27)),((40,(39,25)),(55,(49,21)))),((((52,48),20),(53,(23,(42,(19,18))))),((72,(((75,56),((51,46),45)),((8,7),(9,(30,2))))),((62,(58,32)),((69,(33,5)),(68,(4,3)))))))))))),1);
   tree tree_2903 [p = 0.000, P = 0.856] = [&W 0.000067] ((57,((67,(60,16)),(17,((71,37),14)))),((70,(50,22)),(((36,10),(13,(11,(12,6)))),((54,((43,28),(24,(44,15)))),((63,(31,((59,29),(34,(47,((74,61),(((73,64),(65,35)),26))))))),(((41,((66,38),27)),((40,(39,25)),(55,(49,21)))),((((52,48),20),(53,(23,(42,(19,18))))),((72,(((75,56),((51,46),45)),((8,7),(9,(30,2))))),((62,(58,32)),(68,((69,(33,5)),(4,3))))))))))),1);
   tree tree_2904 [p = 0.000, P = 0.856] = [&W 0.000067] ((70,(50,22)),(((67,(60,16)),(57,(17,((71,37),14)))),(((36,10),(13,(11,(12,6)))),(54,(((43,28),(24,(44,15))),(((41,((66,38),27)),((40,(39,25)),(55,(49,21)))),((63,((59,29),(31,(34,(47,((74,61),(((73,64),(65,35)),26))))))),((((52,48),20),(53,(23,(42,(19,18))))),((72,(((75,56),((51,46),45)),((8,7),(9,(30,2))))),((62,(58,32)),(68,((69,(33,5)),(4,3)))))))))))),1);
   tree tree_2905 [p = 0.000, P = 0.856] = [&W 0.000067] ((70,(50,22)),(((67,(60,16)),(57,(17,((71,37),14)))),(((36,10),(13,(11,(12,6)))),(54,(((43,28),(24,(44,15))),(((41,((66,38),27)),((40,(39,25)),(55,(49,21)))),((63,(31,((59,29),(34,(47,((74,61),(((73,64),(65,35)),26))))))),((((52,48),20),(53,(23,(42,(19,18))))),((72,(((75,56),((51,46),45)),((8,7),(9,(30,2))))),((62,(58,32)),((69,(33,5)),(68,(4,3)))))))))))),1);
   tree tree_2906 [p = 0.000, P = 0.856] = [&W 0.000067] ((70,(50,22)),(((67,(60,16)),(57,(17,((71,37),14)))),(((36,10),(13,(11,(12,6)))),(54,(((43,28),(24,(44,15))),((63,(31,((59,29),(34,(47,((74,61),(((73,64),(65,35)),26))))))),(((41,((66,38),27)),((40,(39,25)),(55,(49,21)))),((((52,48),20),(53,(23,(42,(19,18))))),((72,(((75,56),((51,46),45)),((8,7),(9,(30,2))))),((68,62),((58,32),((69,(33,5)),(4,3)))))))))))),1);
   tree tree_2907 [p = 0.000, P = 0.856] = [&W 0.000067] (((67,(60,16)),(57,(17,((71,37),14)))),((70,(50,22)),(((36,10),(13,(11,(12,6)))),(54,(((43,28),(24,(44,15))),((63,(31,((59,29),(34,(47,((74,61),(((73,64),(65,35)),26))))))),(((41,((66,38),27)),((40,(39,25)),(55,(49,21)))),((((52,48),20),(53,(23,(42,(19,18))))),(((62,(58,32)),(72,(((75,56),((51,46),45)),((8,7),(9,(30,2)))))),(68,((69,(33,5)),(4,3))))))))))),1);
   tree tree_2908 [p = 0.000, P = 0.856] = [&W 0.000067] (((67,(60,16)),(57,(17,((71,37),14)))),((70,(50,22)),(((36,10),(13,(11,(12,6)))),(54,(((43,28),(24,(44,15))),((63,(31,((34,(59,29)),(47,((74,61),(((73,64),(65,35)),26)))))),(((41,((66,38),27)),((40,(39,25)),(55,(49,21)))),((((52,48),20),(53,(23,(42,(19,18))))),((72,(((75,56),((51,46),45)),((8,7),(9,(30,2))))),(((68,62),(58,32)),((69,(33,5)),(4,3))))))))))),1);
   tree tree_2909 [p = 0.000, P = 0.856] = [&W 0.000067] ((57,((67,(60,16)),(17,((71,37),14)))),((70,(50,22)),(((36,10),(13,(11,(12,6)))),(54,(((43,28),(24,(44,15))),((63,(31,((34,(59,29)),(47,((74,61),(((73,64),(65,35)),26)))))),(((41,((66,38),27)),((40,(39,25)),(55,(49,21)))),((((52,48),20),(53,(23,(42,(19,18))))),((72,(((75,56),((51,46),45)),((8,7),(9,(30,2))))),((62,(58,32)),(68,((69,(33,5)),(4,3)))))))))))),1);
   tree tree_2910 [p = 0.000, P = 0.856] = [&W 0.000067] (((67,(60,16)),(57,(17,((71,37),14)))),((70,(50,22)),(((36,10),(13,(11,(12,6)))),(54,(((43,28),(24,(44,15))),((63,(31,(34,((59,29),(47,((74,61),(((73,64),(65,35)),26))))))),(((41,((66,38),27)),((40,(39,25)),(55,(49,21)))),((((52,48),20),(53,(23,(42,(19,18))))),((72,(((75,56),((51,46),45)),((8,7),(9,(30,2))))),((62,(58,32)),(68,((69,(33,5)),(4,3)))))))))))),1);
   tree tree_2911 [p = 0.000, P = 0.856] = [&W 0.000067] (57,((17,((71,37),14)),((67,(60,16)),((70,(50,22)),(((36,10),(13,(11,(12,6)))),(54,(((43,28),(24,(44,15))),((63,(31,((59,29),(34,(47,((74,61),((65,((73,64),35)),26))))))),(((41,((66,38),27)),((40,(39,25)),(55,(49,21)))),((((52,48),20),(53,(23,(42,(19,18))))),((72,(((75,56),((51,46),45)),((8,7),(9,(30,2))))),((58,32),(62,(68,((69,(33,5)),(4,3))))))))))))))),1);
   tree tree_2912 [p = 0.000, P = 0.857] = [&W 0.000067] (((67,(60,16)),(57,(17,((71,37),14)))),((70,(50,22)),(((36,10),(11,(13,(12,6)))),((54,((43,28),(24,(44,15)))),(((41,((66,38),27)),((40,(39,25)),(55,(49,21)))),((63,(31,(34,((59,29),(47,((74,61),(((73,64),(65,35)),26))))))),((((52,48),20),(53,(23,(42,(19,18))))),((72,(((75,56),((51,46),45)),((8,7),(9,(30,2))))),((62,(58,32)),(68,((69,(33,5)),(4,3))))))))))),1);
   tree tree_2913 [p = 0.000, P = 0.857] = [&W 0.000067] (((67,(60,16)),(57,(17,((71,37),14)))),((70,(50,22)),(((36,10),(11,(13,(12,6)))),(((43,28),(24,(44,15))),(54,((63,((59,29),(31,(34,(47,((74,61),(((73,64),(65,35)),26))))))),(((41,((66,38),27)),((40,(39,25)),(55,(49,21)))),((((52,48),20),(53,(23,(42,(19,18))))),((72,(((75,56),((51,46),45)),((8,7),(9,(30,2))))),(68,(62,((58,32),((69,(33,5)),(4,3))))))))))))),1);
   tree tree_2914 [p = 0.000, P = 0.857] = [&W 0.000067] (((67,(60,16)),(57,(17,((71,37),14)))),((70,(50,22)),(((36,10),(11,(13,(12,6)))),(((43,28),(24,(44,15))),(54,((63,((59,29),(31,(34,(47,((74,61),(((73,64),(65,35)),26))))))),(((41,((66,38),27)),((40,(39,25)),(55,(49,21)))),((((52,48),20),(53,(23,(42,(19,18))))),((72,(((75,56),((51,46),45)),((8,7),(9,(30,2))))),(62,((58,32),(68,((69,(33,5)),(4,3))))))))))))),1);
   tree tree_2915 [p = 0.000, P = 0.857] = [&W 0.000067] (((67,(60,16)),(57,(17,((71,37),14)))),((70,(50,22)),(((36,10),(11,(13,(12,6)))),(54,(((43,28),(24,(44,15))),((63,((59,29),(31,(34,(47,((74,61),(((73,64),35),(65,26)))))))),(((41,((66,38),27)),((40,(39,25)),(55,(49,21)))),((((52,48),20),(53,(23,(42,(19,18))))),((72,(((75,56),((51,46),45)),((8,7),(9,(30,2))))),((62,(58,32)),(68,((69,(33,5)),(4,3)))))))))))),1);
   tree tree_2916 [p = 0.000, P = 0.857] = [&W 0.000067] (((67,(60,16)),(57,(17,((71,37),14)))),((70,(50,22)),(((36,10),(11,(13,(12,6)))),((54,((43,28),(24,(44,15)))),(((41,((66,38),27)),((40,(39,25)),(55,(49,21)))),((63,(31,((59,29),(34,(47,((74,61),((65,((73,64),35)),26))))))),((((52,48),20),(53,(23,(42,(19,18))))),((72,(((75,56),((51,46),45)),((8,7),(9,(30,2))))),((62,(58,32)),(68,((69,(33,5)),(4,3))))))))))),1);
   tree tree_2917 [p = 0.000, P = 0.857] = [&W 0.000067] (((67,(60,16)),(57,(17,((71,37),14)))),((70,(50,22)),((54,((36,10),(11,(13,(12,6))))),(((43,28),(24,(44,15))),((63,((59,29),(31,(34,(47,((74,61),(((73,64),35),(65,26)))))))),(((41,((66,38),27)),((40,(39,25)),(55,(49,21)))),((((52,48),20),(53,(23,(42,(19,18))))),((72,(((75,56),((51,46),45)),((8,7),(9,(30,2))))),(((68,62),(58,32)),((69,(33,5)),(4,3)))))))))),1);
   tree tree_2918 [p = 0.000, P = 0.857] = [&W 0.000067] (((67,(60,16)),(57,(17,((71,37),14)))),((70,(50,22)),(((36,10),(11,(13,(12,6)))),(54,(((43,28),(24,(44,15))),((63,((59,29),(31,(34,(47,((74,61),(((73,64),(65,35)),26))))))),(((41,((66,38),27)),((40,(39,25)),(55,(49,21)))),((((52,48),20),(53,(23,(42,(19,18))))),((72,(((75,56),((51,46),45)),((8,7),(9,(30,2))))),((58,32),((68,62),((69,(33,5)),(4,3)))))))))))),1);
   tree tree_2919 [p = 0.000, P = 0.857] = [&W 0.000067] (((67,(60,16)),(57,(17,((71,37),14)))),((70,(50,22)),(((36,10),(11,(13,(12,6)))),(54,(((43,28),(24,(44,15))),((63,(31,((59,29),(34,(47,((74,61),((65,((73,64),35)),26))))))),(((41,((66,38),27)),((40,(39,25)),(55,(49,21)))),((((52,48),20),(53,(23,(42,(19,18))))),((72,(((75,56),(46,(51,45))),((8,7),(9,(30,2))))),(((68,62),(58,32)),((69,(33,5)),(4,3))))))))))),1);
   tree tree_2920 [p = 0.000, P = 0.857] = [&W 0.000067] (((67,(60,16)),(57,(17,((71,37),14)))),((70,(50,22)),(((36,10),(11,(13,(12,6)))),(((43,28),(24,(44,15))),(54,((63,((59,29),(31,(34,(47,((74,61),(((73,64),(65,35)),26))))))),(((41,((66,38),27)),((40,(39,25)),(55,(49,21)))),((((52,48),20),(53,(23,(42,(19,18))))),((72,(((75,56),((51,46),45)),((8,7),(9,(30,2))))),(((68,62),(58,32)),((69,(33,5)),(4,3))))))))))),1);
   tree tree_2921 [p = 0.000, P = 0.857] = [&W 0.000067] (((67,(60,16)),(57,(17,((71,37),14)))),((70,(50,22)),(((36,10),(11,(13,(12,6)))),(54,(((43,28),(24,(44,15))),((63,((59,29),(31,(34,(47,((74,61),(((73,64),(65,35)),26))))))),(((41,((66,38),27)),((40,(39,25)),(55,(49,21)))),((((52,48),20),(53,(23,(42,(19,18))))),((72,(((75,56),((51,46),45)),((8,7),(9,(30,2))))),((62,(68,(58,32))),((69,(33,5)),(4,3))))))))))),1);
   tree tree_2922 [p = 0.000, P = 0.857] = [&W 0.000067] ((57,((67,(60,16)),(17,((71,37),14)))),((70,(50,22)),(((36,10),(11,(13,(12,6)))),(54,(((43,28),(24,(44,15))),((63,(31,((59,29),(34,(47,((74,61),(((73,64),35),(65,26)))))))),(((41,((66,38),27)),((40,(39,25)),(55,(49,21)))),((((52,48),20),(53,(23,(42,(19,18))))),((72,(((75,56),((51,46),45)),((8,7),(9,(30,2))))),(62,((58,32),(68,((69,(33,5)),(4,3))))))))))))),1);
   tree tree_2923 [p = 0.000, P = 0.857] = [&W 0.000067] (((67,(60,16)),(57,(17,((71,37),14)))),((70,(50,22)),(((36,10),(11,(13,(12,6)))),((54,((43,28),(24,(44,15)))),((63,((59,29),(31,(34,(47,((74,61),(((73,64),(65,35)),26))))))),(((41,((66,38),27)),((40,(39,25)),(55,(49,21)))),((((52,48),20),(53,(23,(42,(19,18))))),((72,(((75,56),((51,46),45)),((8,7),(9,(30,2))))),((68,(62,(58,32))),((69,(33,5)),(4,3)))))))))),1);
   tree tree_2924 [p = 0.000, P = 0.857] = [&W 0.000067] (((67,(60,16)),(57,(17,((71,37),14)))),((70,(50,22)),((54,((36,10),(11,(13,(12,6))))),(((43,28),(24,(44,15))),((63,(31,((59,29),(34,(47,((74,61),(((73,64),(65,35)),26))))))),(((41,((66,38),27)),((40,(39,25)),(55,(49,21)))),((((52,48),20),(53,(23,(42,(19,18))))),((72,(((75,56),((51,46),45)),((8,7),(9,(30,2))))),((58,32),((68,62),((69,(33,5)),(4,3))))))))))),1);
   tree tree_2925 [p = 0.000, P = 0.857] = [&W 0.000067] (((67,(60,16)),(57,(17,((71,37),14)))),((70,(50,22)),((54,((36,10),(11,(13,(12,6))))),(((43,28),(24,(44,15))),((63,(31,((59,29),(34,(47,((74,61),(((73,64),(65,35)),26))))))),(((41,((66,38),27)),((40,(39,25)),(55,(49,21)))),((((52,48),20),(53,(23,(42,(19,18))))),((72,(((75,56),((51,46),45)),((8,7),(9,(30,2))))),((58,32),(62,(68,((69,(33,5)),(4,3)))))))))))),1);
   tree tree_2926 [p = 0.000, P = 0.857] = [&W 0.000067] (((67,(60,16)),(57,(17,((71,37),14)))),((70,(50,22)),(((36,10),(11,(13,(12,6)))),(54,(((43,28),(24,(44,15))),((63,((59,29),((34,31),(47,((74,61),(((73,64),(65,35)),26)))))),(((41,((66,38),27)),((40,(39,25)),(55,(49,21)))),((((52,48),20),(53,(23,(42,(19,18))))),((72,(((75,56),((51,46),45)),((8,7),(9,(30,2))))),((62,(58,32)),(68,((69,(33,5)),(4,3)))))))))))),1);
   tree tree_2927 [p = 0.000, P = 0.858] = [&W 0.000067] (((67,(60,16)),(17,(57,((71,37),14)))),((70,(50,22)),(((36,10),(11,(13,(12,6)))),(54,(((43,28),(24,(44,15))),(((41,((66,38),27)),((40,(39,25)),(55,(49,21)))),((63,(31,((59,29),(34,(47,((74,61),(((73,64),(65,35)),26))))))),((((52,48),20),(53,(23,(42,(19,18))))),((72,(((75,56),((51,46),45)),((8,7),(9,(30,2))))),(62,((58,32),(68,((69,(33,5)),(4,3))))))))))))),1);
   tree tree_2928 [p = 0.000, P = 0.858] = [&W 0.000067] (((67,(60,16)),(57,(17,((71,37),14)))),((70,(50,22)),(((36,10),(11,(13,(12,6)))),(((43,28),(24,(44,15))),(54,(((41,((66,38),27)),((40,(39,25)),(55,(49,21)))),((63,(31,((59,29),(34,(47,((74,61),(((73,64),(65,35)),26))))))),((((52,48),20),(53,(23,(42,(19,18))))),((72,(((75,56),((51,46),45)),((8,7),(9,(30,2))))),(62,((58,32),(68,((69,(33,5)),(4,3))))))))))))),1);
   tree tree_2929 [p = 0.000, P = 0.858] = [&W 0.000067] (((67,(60,16)),(57,(17,((71,37),14)))),((70,(50,22)),(((36,10),(11,(13,(12,6)))),((54,((43,28),(24,(44,15)))),(((41,((66,38),27)),((40,(39,25)),(55,(49,21)))),((63,(31,((59,29),(34,(47,((74,61),(((73,64),(65,35)),26))))))),((((52,48),20),(53,(23,(42,(19,18))))),((62,(72,(((75,56),((51,46),45)),((8,7),(9,(30,2)))))),((58,32),(68,((69,(33,5)),(4,3))))))))))),1);
   tree tree_2930 [p = 0.000, P = 0.858] = [&W 0.000067] (((67,(60,16)),(57,(17,((71,37),14)))),((70,(50,22)),(((36,10),(11,(13,(12,6)))),(((43,28),(24,(44,15))),(54,(((41,((66,38),27)),((40,(39,25)),(55,(49,21)))),((63,(31,((59,29),(34,(47,((74,61),(((73,64),(65,35)),26))))))),((((52,48),20),(53,(23,(42,(19,18))))),((72,(((75,56),((51,46),45)),((8,7),(9,(30,2))))),((58,32),((68,62),((69,(33,5)),(4,3)))))))))))),1);
   tree tree_2931 [p = 0.000, P = 0.858] = [&W 0.000067] ((57,((67,(60,16)),(17,((71,37),14)))),((70,(50,22)),(((36,10),(11,(13,(12,6)))),(54,(((43,28),(24,(44,15))),(((41,((66,38),27)),((40,(39,25)),(55,(49,21)))),((63,(31,((59,29),(34,(47,((74,61),(((73,64),(65,35)),26))))))),((((52,48),20),(53,(23,(42,(19,18))))),((72,(((75,56),((51,46),45)),((8,7),(9,(30,2))))),(62,(68,((58,32),((69,(33,5)),(4,3))))))))))))),1);
   tree tree_2932 [p = 0.000, P = 0.858] = [&W 0.000067] (((67,(60,16)),(57,(17,((71,37),14)))),((70,(50,22)),(((36,10),(11,(13,(12,6)))),(54,(((43,28),(24,(44,15))),(((41,((66,38),27)),((40,(39,25)),(55,(49,21)))),((63,(31,((59,29),(34,(47,((74,61),((65,((73,64),35)),26))))))),((((52,48),20),(53,(23,(42,(19,18))))),((72,(((75,56),((51,46),45)),((8,7),(9,(30,2))))),((68,62),((58,32),((69,(33,5)),(4,3)))))))))))),1);
   tree tree_2933 [p = 0.000, P = 0.858] = [&W 0.000067] (((67,(60,16)),(57,(17,(37,(71,14))))),((70,(50,22)),(((36,10),(11,(13,(12,6)))),(54,(((43,28),(24,(44,15))),(((41,((66,38),27)),((40,(39,25)),(55,(49,21)))),((63,(31,((59,29),(34,(47,((74,61),(((73,64),(65,35)),26))))))),((((52,48),20),(53,(23,(42,(19,18))))),((72,(((75,56),((51,46),45)),((8,7),(9,(30,2))))),((62,(58,32)),(68,((69,(33,5)),(4,3)))))))))))),1);
   tree tree_2934 [p = 0.000, P = 0.858] = [&W 0.000067] (((67,(60,16)),(57,(17,(37,(71,14))))),((70,(50,22)),(((36,10),(11,(13,(12,6)))),((54,((43,28),(24,(44,15)))),(((41,((66,38),27)),((40,(39,25)),(55,(49,21)))),((63,(31,((59,29),(34,(47,((74,61),(((73,64),(65,35)),26))))))),((((52,48),20),(53,(23,(42,(19,18))))),((72,(((75,56),((51,46),45)),((8,7),(9,(30,2))))),((62,(58,32)),(68,((69,(33,5)),(4,3))))))))))),1);
   tree tree_2935 [p = 0.000, P = 0.858] = [&W 0.000067] (((67,(60,16)),(57,(17,((71,37),14)))),((70,(50,22)),(((36,10),(11,(13,(12,6)))),(((43,28),(24,(44,15))),(54,(((41,((66,38),27)),((40,(39,25)),(55,(49,21)))),((63,(31,((34,(59,29)),(47,((74,61),(((73,64),(65,35)),26)))))),((((52,48),20),(53,(23,(42,(19,18))))),((72,(((75,56),((51,46),45)),((8,7),(9,(30,2))))),((62,(58,32)),(68,((69,(33,5)),(4,3)))))))))))),1);
   tree tree_2936 [p = 0.000, P = 0.858] = [&W 0.000067] ((57,((67,(60,16)),(17,((71,37),14)))),((70,(50,22)),(((36,10),(11,(13,(12,6)))),(((43,28),(24,(44,15))),(54,(((41,((66,38),27)),((40,(39,25)),(55,(49,21)))),((63,(31,((34,(59,29)),(47,((74,61),((65,((73,64),35)),26)))))),((((52,48),20),(53,(23,(42,(19,18))))),((72,(((75,56),((51,46),45)),((8,7),(9,(30,2))))),(62,((58,32),(68,((69,(33,5)),(4,3))))))))))))),1);
   tree tree_2937 [p = 0.000, P = 0.858] = [&W 0.000067] (((67,(60,16)),(57,(17,((71,37),14)))),((70,(50,22)),(((36,10),(11,(13,(12,6)))),(54,(((43,28),(24,(44,15))),(((41,((66,38),27)),((40,(39,25)),(55,(49,21)))),((63,((34,31),((59,29),(47,((74,61),(((73,64),(65,35)),26)))))),((((52,48),20),(53,(23,(42,(19,18))))),((72,(((75,56),((51,46),45)),((8,7),(9,(30,2))))),((62,(58,32)),(68,((69,(33,5)),(4,3)))))))))))),1);
   tree tree_2938 [p = 0.000, P = 0.858] = [&W 0.000067] (((67,(60,16)),(57,(17,((71,37),14)))),((70,(50,22)),(((36,10),(11,(13,(12,6)))),(54,(((43,28),(24,(44,15))),(((41,((66,38),27)),((40,(39,25)),(55,(49,21)))),((63,(31,((34,(59,29)),(47,((74,61),(((73,64),(65,35)),26)))))),((((52,48),20),(53,(23,(42,(19,18))))),((72,(((75,56),((51,46),45)),((8,7),(9,(30,2))))),((62,(58,32)),(68,((69,(33,5)),(4,3)))))))))))),1);
   tree tree_2939 [p = 0.000, P = 0.858] = [&W 0.000067] (((67,(60,16)),(57,(17,((71,37),14)))),((70,(50,22)),(((36,10),(11,(13,(12,6)))),((54,((43,28),(24,(44,15)))),(((41,((66,38),27)),((40,(39,25)),(55,(49,21)))),((63,(31,((59,29),(34,(47,((74,61),(((73,64),(65,35)),26))))))),((((52,48),20),(53,(23,(42,(19,18))))),((72,(((75,56),((51,46),45)),((8,7),(9,(30,2))))),(((68,62),(58,32)),((69,(33,5)),(4,3)))))))))),1);
   tree tree_2940 [p = 0.000, P = 0.858] = [&W 0.000067] (((67,(60,16)),(57,(17,((71,37),14)))),((70,(50,22)),(((36,10),(11,(13,(12,6)))),((54,((43,28),(24,(44,15)))),(((41,((66,38),27)),((40,(39,25)),(55,(49,21)))),((63,(31,((59,29),(34,(47,((74,61),(((73,64),(65,35)),26))))))),((((52,48),20),(53,(23,(42,(19,18))))),((72,(((75,56),((51,46),45)),((8,7),(9,(30,2))))),(62,((58,32),(68,((69,(33,5)),(4,3)))))))))))),1);
   tree tree_2941 [p = 0.000, P = 0.858] = [&W 0.000067] ((57,((67,(60,16)),(17,((71,37),14)))),((70,(50,22)),(((36,10),(11,(13,(12,6)))),((54,((43,28),(24,(44,15)))),(((41,((66,38),27)),((40,(39,25)),(55,(49,21)))),((63,(31,((59,29),(34,(47,((74,61),(((73,64),(65,35)),26))))))),((((52,48),20),(53,(23,(42,(19,18))))),((72,(((75,56),((51,46),45)),((8,7),(9,(30,2))))),(62,((58,32),(68,((69,(33,5)),(4,3)))))))))))),1);
   tree tree_2942 [p = 0.000, P = 0.859] = [&W 0.000067] (((67,(60,16)),(17,(57,((71,37),14)))),((70,(50,22)),(((36,10),(11,(13,(12,6)))),(54,(((43,28),(24,(44,15))),((63,(31,((59,29),(34,(47,((74,61),(((73,64),(65,35)),26))))))),(((41,((66,38),27)),((40,(39,25)),(55,(49,21)))),((((52,48),20),(53,(23,(42,(19,18))))),((72,(((75,56),((51,46),45)),((8,7),(9,(30,2))))),((62,(58,32)),(68,((69,(33,5)),(4,3)))))))))))),1);
   tree tree_2943 [p = 0.000, P = 0.859] = [&W 0.000067] (((67,(60,16)),(57,(17,((71,37),14)))),((70,(50,22)),(((36,10),(11,(13,(12,6)))),(54,(((43,28),(24,(44,15))),((63,(31,((59,29),(34,((74,61),(47,(((73,64),(65,35)),26))))))),(((41,((66,38),27)),((40,(39,25)),(55,(49,21)))),((((52,48),20),(53,(23,(42,(19,18))))),((72,(((75,56),((51,46),45)),((8,7),(9,(30,2))))),((62,(68,(58,32))),((69,(33,5)),(4,3))))))))))),1);
   tree tree_2944 [p = 0.000, P = 0.859] = [&W 0.000067] (((67,(60,16)),(57,(17,((71,37),14)))),((70,(50,22)),(((36,10),(11,(13,(12,6)))),(54,(((43,28),(24,(44,15))),((63,(31,((59,29),(34,((74,61),(47,(((73,64),(65,35)),26))))))),(((41,((66,38),27)),((40,(39,25)),(55,(49,21)))),((((52,48),20),(53,(23,(42,(19,18))))),((72,(((75,56),((51,46),45)),((8,7),(9,(30,2))))),((62,(58,32)),(68,((69,(33,5)),(4,3)))))))))))),1);
   tree tree_2945 [p = 0.000, P = 0.859] = [&W 0.000067] (((67,(60,16)),(57,(17,((71,37),14)))),((70,(50,22)),(((36,10),(11,(13,(12,6)))),(54,(((43,28),(24,(44,15))),((63,(31,((59,29),(34,(47,((74,61),((65,((73,64),35)),26))))))),(((41,((66,38),27)),((40,(39,25)),(55,(49,21)))),((((52,48),20),(53,(23,(42,(19,18))))),((72,(((75,56),((51,46),45)),((8,7),(9,(30,2))))),((62,(58,32)),((69,(33,5)),(68,(4,3)))))))))))),1);
   tree tree_2946 [p = 0.000, P = 0.859] = [&W 0.000067] (((67,(60,16)),(57,(17,((71,37),14)))),((70,(50,22)),(((36,10),(11,(13,(12,6)))),(54,(((43,28),(24,(44,15))),((63,(31,((59,29),(34,(47,((74,61),(((73,64),35),(65,26)))))))),(((41,((66,38),27)),((40,(39,25)),(55,(49,21)))),((((52,48),20),(53,(23,(42,(19,18))))),((72,(((75,56),((51,46),45)),((8,7),(9,(30,2))))),((62,(58,32)),((69,(33,5)),(68,(4,3)))))))))))),1);
   tree tree_2947 [p = 0.000, P = 0.859] = [&W 0.000067] (((67,(60,16)),(57,(17,((71,37),14)))),((70,(50,22)),(((36,10),(11,(13,(12,6)))),(54,(((43,28),(24,(44,15))),((63,(31,((59,29),(34,(47,((74,61),(((73,64),(65,35)),26))))))),(((41,((66,38),27)),((40,(39,25)),(55,(49,21)))),((((52,48),20),(53,(23,(42,(19,18))))),((62,(72,(((75,56),((51,46),45)),((8,7),(9,(30,2)))))),((58,32),((68,(69,(33,5))),(4,3))))))))))),1);
   tree tree_2948 [p = 0.000, P = 0.859] = [&W 0.000067] (((67,(60,16)),(57,(17,(37,(71,14))))),((70,(50,22)),(((36,10),(11,(13,(12,6)))),(54,(((43,28),(24,(44,15))),((63,(31,((59,29),(34,(47,((74,61),(((73,64),(65,35)),26))))))),(((41,((66,38),27)),((40,(39,25)),(55,(49,21)))),((((52,48),20),(53,(23,(42,(19,18))))),((72,(((75,56),((51,46),45)),((8,7),(9,(30,2))))),((62,(58,32)),((69,(33,5)),(68,(4,3)))))))))))),1);
   tree tree_2949 [p = 0.000, P = 0.859] = [&W 0.000067] (((67,(60,16)),(57,(17,((71,37),14)))),((70,(50,22)),(((36,10),(11,(13,(12,6)))),(54,(((43,28),(24,(44,15))),((63,(31,((59,29),(34,(47,((74,61),((65,((73,64),35)),26))))))),(((41,((66,38),27)),((40,(39,25)),(55,(49,21)))),((((52,48),20),(53,(23,(42,(19,18))))),((72,(((75,56),((51,46),45)),((8,7),(9,(30,2))))),((68,(62,(58,32))),((69,(33,5)),(4,3))))))))))),1);
   tree tree_2950 [p = 0.000, P = 0.859] = [&W 0.000067] (((67,(60,16)),(57,(17,((71,37),14)))),((70,(50,22)),(((36,10),(11,(13,(12,6)))),(((43,28),(24,(44,15))),(54,((63,(31,((59,29),(34,(47,((74,61),(((73,64),35),(65,26)))))))),(((41,((66,38),27)),((40,(39,25)),(55,(49,21)))),((((52,48),20),(53,(23,(42,(19,18))))),((72,(((75,56),((51,46),45)),((8,7),(9,(30,2))))),((62,(58,32)),(68,((69,(33,5)),(4,3)))))))))))),1);
   tree tree_2951 [p = 0.000, P = 0.859] = [&W 0.000067] (((67,(60,16)),(57,(17,((71,37),14)))),((70,(50,22)),(((36,10),(11,(13,(12,6)))),(((43,28),(24,(44,15))),(54,((63,(31,((59,29),(34,(47,((74,61),(((73,64),(65,35)),26))))))),(((41,((66,38),27)),((40,(39,25)),(55,(49,21)))),((((52,48),20),(53,(23,(42,(19,18))))),((72,(((75,56),((51,46),45)),((8,7),(9,(30,2))))),(((68,62),(58,32)),((69,(33,5)),(4,3))))))))))),1);
   tree tree_2952 [p = 0.000, P = 0.859] = [&W 0.000067] (((67,(60,16)),(57,(17,((71,37),14)))),((70,(50,22)),(((36,10),(11,(13,(12,6)))),(((43,28),(24,(44,15))),(54,((63,(31,((59,29),(34,(47,((74,61),(((73,64),(65,35)),26))))))),(((41,((66,38),27)),((40,(39,25)),(55,(49,21)))),((((52,48),20),(53,(23,(42,(19,18))))),((72,(((75,56),((51,46),45)),((8,7),(9,(30,2))))),((68,(62,(58,32))),((69,(33,5)),(4,3))))))))))),1);
   tree tree_2953 [p = 0.000, P = 0.859] = [&W 0.000067] (((67,(60,16)),(57,(17,((71,37),14)))),((70,(50,22)),(((36,10),(11,(13,(12,6)))),(((43,28),(24,(44,15))),(54,((63,(31,((59,29),(34,(47,((74,61),(((73,64),(65,35)),26))))))),(((41,((66,38),27)),((40,(39,25)),(55,(49,21)))),((((52,48),20),(53,(23,(42,(19,18))))),((72,(((75,56),((51,46),45)),((8,7),(9,(30,2))))),((68,62),((58,32),((69,(33,5)),(4,3)))))))))))),1);
   tree tree_2954 [p = 0.000, P = 0.859] = [&W 0.000067] ((57,((67,(60,16)),(17,((71,37),14)))),((70,(50,22)),(((36,10),(11,(13,(12,6)))),(((43,28),(24,(44,15))),(54,((63,(31,((59,29),(34,(47,((74,61),(((73,64),(65,35)),26))))))),(((41,((66,38),27)),((40,(39,25)),(55,(49,21)))),((((52,48),20),(53,(23,(42,(19,18))))),((72,(((75,56),((51,46),45)),((8,7),(9,(30,2))))),(62,((58,32),(68,((69,(33,5)),(4,3))))))))))))),1);
   tree tree_2955 [p = 0.000, P = 0.859] = [&W 0.000067] (((67,(60,16)),(57,(17,((71,37),14)))),((70,(50,22)),(((36,10),(11,(13,(12,6)))),(((43,28),(24,(44,15))),(54,((63,(31,((59,29),(34,(47,((74,61),(((73,64),(65,35)),26))))))),(((41,((66,38),27)),((40,(39,25)),(55,(49,21)))),((((52,48),20),(53,(23,(42,(19,18))))),((72,(((75,56),((51,46),45)),((8,7),(9,(30,2))))),((58,32),((68,62),((69,(33,5)),(4,3)))))))))))),1);
   tree tree_2956 [p = 0.000, P = 0.859] = [&W 0.000067] (((67,(60,16)),(57,(17,((71,37),14)))),((70,(50,22)),(((36,10),(11,(13,(12,6)))),(((43,28),(24,(44,15))),(54,((63,(31,((59,29),(34,(47,((74,61),(((73,64),(65,35)),26))))))),(((41,((66,38),27)),((40,(39,25)),(55,(49,21)))),((((52,48),20),(53,(23,(42,(19,18))))),((72,(((75,56),((51,46),45)),((8,7),(9,(30,2))))),(62,((58,32),(68,((69,(33,5)),(4,3))))))))))))),1);
   tree tree_2957 [p = 0.000, P = 0.860] = [&W 0.000067] ((57,((67,(60,16)),(17,((71,37),14)))),((70,(50,22)),(((36,10),(11,(13,(12,6)))),(54,(((43,28),(24,(44,15))),((63,(31,((59,29),(34,(47,((74,61),(((73,64),(65,35)),26))))))),(((41,((66,38),27)),((40,(39,25)),(55,(49,21)))),((((52,48),20),(53,(23,(42,(19,18))))),((72,(((75,56),((51,46),45)),((8,7),(9,(30,2))))),((62,(58,32)),((69,(33,5)),(68,(4,3)))))))))))),1);
   tree tree_2958 [p = 0.000, P = 0.860] = [&W 0.000067] (((67,(60,16)),(57,(17,(37,(71,14))))),((70,(50,22)),(((36,10),(11,(13,(12,6)))),(54,(((43,28),(24,(44,15))),((63,(31,((59,29),(34,(47,((74,61),(((73,64),(65,35)),26))))))),(((41,((66,38),27)),((40,(39,25)),(55,(49,21)))),((((52,48),20),(53,(23,(42,(19,18))))),((72,(((75,56),((51,46),45)),((8,7),(9,(30,2))))),((58,32),(62,(68,((69,(33,5)),(4,3))))))))))))),1);
   tree tree_2959 [p = 0.000, P = 0.860] = [&W 0.000067] (((67,(60,16)),(57,(17,((71,37),14)))),((70,(50,22)),(((36,10),(11,(13,(12,6)))),(54,(((43,28),(24,(44,15))),((63,(31,((59,29),(34,(47,((74,61),(((73,64),(65,35)),26))))))),(((41,((66,38),27)),((40,(39,25)),(55,(49,21)))),((((52,48),20),(53,(23,(42,(19,18))))),((72,(((75,56),((51,46),45)),((8,7),(9,(30,2))))),((68,(58,32)),(62,((69,(33,5)),(4,3)))))))))))),1);
   tree tree_2960 [p = 0.000, P = 0.860] = [&W 0.000067] ((57,((67,(60,16)),(17,((71,37),14)))),((70,(50,22)),(((36,10),(11,(13,(12,6)))),(54,(((43,28),(24,(44,15))),((63,(31,((59,29),(34,(47,((74,61),(((73,64),(65,35)),26))))))),(((41,((66,38),27)),((40,(39,25)),(55,(49,21)))),((((52,48),20),(53,(23,(42,(19,18))))),((72,(((75,56),((51,46),45)),((8,7),(9,(30,2))))),(62,((58,32),(68,((69,(33,5)),(4,3))))))))))))),1);
   tree tree_2961 [p = 0.000, P = 0.860] = [&W 0.000067] ((57,((67,(60,16)),(17,((71,37),14)))),((70,(50,22)),(((36,10),(11,(13,(12,6)))),(54,(((43,28),(24,(44,15))),((63,(31,((59,29),(34,(47,((74,61),(((73,64),(65,35)),26))))))),(((41,((66,38),27)),((40,(39,25)),(55,(49,21)))),((((52,48),20),(53,(23,(42,(19,18))))),((72,(((75,56),((51,46),45)),((8,7),(9,(30,2))))),((58,32),(62,((69,(33,5)),(68,(4,3))))))))))))),1);
   tree tree_2962 [p = 0.000, P = 0.860] = [&W 0.000067] ((57,((67,(60,16)),(17,(71,(37,14))))),((70,(50,22)),(((36,10),(11,(13,(12,6)))),(54,(((43,28),(24,(44,15))),((63,(31,((59,29),(34,(47,((74,61),(((73,64),(65,35)),26))))))),(((41,((66,38),27)),((40,(39,25)),(55,(49,21)))),((((52,48),20),(53,(23,(42,(19,18))))),((72,(((75,56),((51,46),45)),((8,7),(9,(30,2))))),(62,((58,32),(68,((69,(33,5)),(4,3))))))))))))),1);
   tree tree_2963 [p = 0.000, P = 0.860] = [&W 0.000067] ((57,((67,(60,16)),(17,((71,37),14)))),((70,(50,22)),(((36,10),(11,(13,(12,6)))),(54,(((43,28),(24,(44,15))),((63,(31,((59,29),(34,(47,((74,61),((65,((73,64),35)),26))))))),(((41,((66,38),27)),((40,(39,25)),(55,(49,21)))),((((52,48),20),(53,(23,(42,(19,18))))),((72,(((75,56),((51,46),45)),((8,7),(9,(30,2))))),(62,((58,32),(68,((69,(33,5)),(4,3))))))))))))),1);
   tree tree_2964 [p = 0.000, P = 0.860] = [&W 0.000067] (((67,(60,16)),(57,(17,((71,37),14)))),((70,(50,22)),(((36,10),(11,(13,(12,6)))),(54,(((43,28),(24,(44,15))),((63,(31,((59,29),(34,(47,((74,61),((65,((73,64),35)),26))))))),(((41,((66,38),27)),((40,(39,25)),(55,(49,21)))),((((52,48),20),(53,(23,(42,(19,18))))),((72,(((75,56),((51,46),45)),((8,7),(9,(30,2))))),((58,32),((68,62),((69,(33,5)),(4,3)))))))))))),1);
   tree tree_2965 [p = 0.000, P = 0.860] = [&W 0.000067] (((67,(60,16)),(57,(17,((71,37),14)))),((70,(50,22)),(((36,10),(11,(13,(12,6)))),(54,(((43,28),(24,(44,15))),((63,(31,((59,29),(34,(47,((74,61),(((73,64),(65,35)),26))))))),(((41,((66,38),27)),((40,(39,25)),(55,(49,21)))),((((52,48),20),(53,(23,(42,(19,18))))),((62,(72,(((75,56),((51,46),45)),((8,7),(9,(30,2)))))),((58,32),(68,((69,(33,5)),(4,3)))))))))))),1);
   tree tree_2966 [p = 0.000, P = 0.860] = [&W 0.000067] (((67,(60,16)),(57,(17,((71,37),14)))),((70,(50,22)),(((36,10),(11,(13,(12,6)))),(54,(((43,28),(24,(44,15))),((63,(31,((59,29),(34,(47,((74,61),((65,((73,64),35)),26))))))),(((41,((66,38),27)),((40,(39,25)),(55,(49,21)))),((((52,48),20),(53,(23,(42,(19,18))))),((72,(((75,56),((51,46),45)),((8,7),(9,(30,2))))),(62,((58,32),(68,((69,(33,5)),(4,3))))))))))))),1);
   tree tree_2967 [p = 0.000, P = 0.860] = [&W 0.000067] (((67,(60,16)),(57,(17,((71,37),14)))),((70,(50,22)),(((36,10),(11,(13,(12,6)))),(54,(((43,28),(24,(44,15))),((63,(31,((59,29),(34,(47,((74,61),(((73,64),(65,35)),26))))))),(((41,((66,38),27)),((40,(39,25)),(55,(49,21)))),((((52,48),20),(53,(23,(42,(19,18))))),((72,(((75,56),((51,46),45)),((8,7),(9,(30,2))))),(68,(62,((58,32),((69,(33,5)),(4,3))))))))))))),1);
   tree tree_2968 [p = 0.000, P = 0.860] = [&W 0.000067] (((67,(60,16)),(57,(17,((71,37),14)))),((70,(50,22)),(((36,10),(11,(13,(12,6)))),(54,(((43,28),(24,(44,15))),((63,(31,((59,29),(34,(47,((74,61),((65,((73,64),35)),26))))))),(((41,((66,38),27)),((40,(39,25)),(55,(49,21)))),((((52,48),20),(53,(23,(42,(19,18))))),((72,(((75,56),((51,46),45)),((8,7),(9,(30,2))))),(68,(62,((58,32),((69,(33,5)),(4,3))))))))))))),1);
   tree tree_2969 [p = 0.000, P = 0.860] = [&W 0.000067] (((67,(60,16)),(57,(17,((71,37),14)))),((70,(50,22)),(((36,10),(11,(13,(12,6)))),(54,(((43,28),(24,(44,15))),((63,(31,((59,29),(34,(47,((74,61),(((73,64),35),(65,26)))))))),(((41,((66,38),27)),((40,(39,25)),(55,(49,21)))),((((52,48),20),(53,(23,(42,(19,18))))),((72,(((75,56),((51,46),45)),((8,7),(9,(30,2))))),(62,((58,32),(68,((69,(33,5)),(4,3))))))))))))),1);
   tree tree_2970 [p = 0.000, P = 0.860] = [&W 0.000067] (((67,(60,16)),(57,(17,((71,37),14)))),((70,(50,22)),(((36,10),(11,(13,(12,6)))),(54,(((43,28),(24,(44,15))),((63,(31,((59,29),(34,(47,((74,61),(((73,64),(65,35)),26))))))),(((41,((66,38),27)),((40,(39,25)),(55,(49,21)))),((((52,48),20),(53,(23,(42,(19,18))))),((72,(((75,56),((51,46),45)),((8,7),(9,(30,2))))),(62,((58,32),((69,(33,5)),(68,(4,3))))))))))))),1);
   tree tree_2971 [p = 0.000, P = 0.860] = [&W 0.000067] (((67,(60,16)),(57,(17,((71,37),14)))),((70,(50,22)),(((36,10),(11,(13,(12,6)))),(54,(((43,28),(24,(44,15))),((63,(31,((59,29),(34,(47,((74,61),(((73,64),35),(65,26)))))))),(((41,((66,38),27)),((40,(39,25)),(55,(49,21)))),((((52,48),20),(53,(23,(42,(19,18))))),((62,(72,(((75,56),((51,46),45)),((8,7),(9,(30,2)))))),((58,32),(68,((69,(33,5)),(4,3)))))))))))),1);
   tree tree_2972 [p = 0.000, P = 0.861] = [&W 0.000067] (((67,(60,16)),(57,(17,((71,37),14)))),((70,(50,22)),(((36,10),(11,(13,(12,6)))),(54,(((43,28),(24,(44,15))),(((41,((66,38),27)),((40,(39,25)),(55,(49,21)))),((63,(31,((59,29),(34,(47,((74,61),((65,((73,64),35)),26))))))),((((52,48),20),(53,(23,(42,(19,18))))),((72,(((75,56),((51,46),45)),((8,7),(9,(30,2))))),((58,32),(62,(68,((69,(33,5)),(4,3))))))))))))),1);
   tree tree_2973 [p = 0.000, P = 0.861] = [&W 0.000067] ((57,(17,((71,37),14))),((67,(60,16)),((70,(50,22)),(((36,10),(13,(11,(12,6)))),(54,(((43,28),(24,(44,15))),((63,(31,((59,29),(34,(47,((74,61),(((73,64),(65,35)),26))))))),(((41,((66,38),27)),((40,(39,25)),(55,(49,21)))),((((52,48),20),(53,(23,(42,(19,18))))),((72,(((75,56),((51,46),45)),((8,7),(9,(30,2))))),((62,(68,(58,32))),((69,(33,5)),(4,3)))))))))))),1);
   tree tree_2974 [p = 0.000, P = 0.861] = [&W 0.000067] (57,((17,((71,37),14)),((67,(60,16)),((70,(50,22)),(((36,10),(13,(11,(12,6)))),(54,(((43,28),(24,(44,15))),((63,(31,((59,29),(34,(47,((74,61),((65,((73,64),35)),26))))))),(((41,((66,38),27)),((40,(39,25)),(55,(49,21)))),((((52,48),20),(53,(23,(42,(19,18))))),((72,(((75,56),((51,46),45)),((8,7),(9,(30,2))))),(((62,(58,32)),(69,(33,5))),(68,(4,3))))))))))))),1);
   tree tree_2975 [p = 0.000, P = 0.861] = [&W 0.000067] (57,((17,((71,37),14)),((67,(60,16)),((70,(50,22)),(((36,10),(13,(11,(12,6)))),(((43,28),(24,(44,15))),(54,((63,(31,((59,29),(34,(47,((74,61),((65,((73,64),35)),26))))))),(((41,((66,38),27)),((40,(39,25)),(55,(49,21)))),((((52,48),20),(53,(23,(42,(19,18))))),((72,(((75,56),((51,46),45)),((8,7),(9,(30,2))))),((68,(62,(58,32))),((69,(33,5)),(4,3))))))))))))),1);
   tree tree_2976 [p = 0.000, P = 0.861] = [&W 0.000067] (57,((17,((71,37),14)),((67,(60,16)),((70,(50,22)),(((36,10),(13,(11,(12,6)))),(((43,28),(24,(44,15))),(54,((63,(31,((59,29),(34,(47,((74,61),(((73,64),(65,35)),26))))))),(((41,((66,38),27)),((40,(39,25)),(55,(49,21)))),((((52,48),20),(53,(23,(42,(19,18))))),((72,(((75,56),((51,46),45)),((8,7),(9,(30,2))))),(68,(62,((58,32),((69,(33,5)),(4,3))))))))))))))),1);
   tree tree_2977 [p = 0.000, P = 0.861] = [&W 0.000067] (57,((17,((71,37),14)),((67,(60,16)),((70,(50,22)),(((36,10),(13,(11,(12,6)))),(((43,28),(24,(44,15))),(54,((63,(31,((59,29),(34,(47,((74,61),(((73,64),(65,35)),26))))))),(((41,((66,38),27)),((40,(39,25)),(55,(49,21)))),((((52,48),20),(53,(23,(42,(19,18))))),((72,(((75,56),((51,46),45)),((8,7),(9,(30,2))))),((68,(62,(58,32))),((69,(33,5)),(4,3))))))))))))),1);
   tree tree_2978 [p = 0.000, P = 0.861] = [&W 0.000067] (57,((17,((71,37),14)),((67,(60,16)),((70,(50,22)),(((36,10),(13,(11,(12,6)))),(((43,28),(24,(44,15))),(54,((63,(31,((59,29),(34,(47,((74,61),(((73,64),(65,35)),26))))))),(((41,((66,38),27)),((40,(39,25)),(55,(49,21)))),((((52,48),20),(53,(23,(42,(19,18))))),((72,(((75,56),((51,46),45)),((8,7),(9,(30,2))))),(((68,62),(58,32)),((69,(33,5)),(4,3))))))))))))),1);
   tree tree_2979 [p = 0.000, P = 0.861] = [&W 0.000067] (57,((17,((71,37),14)),((67,(60,16)),((70,(50,22)),(((36,10),(13,(11,(12,6)))),(((43,28),(24,(44,15))),(54,((63,(31,((59,29),(34,(47,((74,61),((65,((73,64),35)),26))))))),(((41,((66,38),27)),((40,(39,25)),(55,(49,21)))),((((52,48),20),(53,(23,(42,(19,18))))),((72,(((75,56),((51,46),45)),((8,7),(9,(30,2))))),(62,((58,32),(68,((69,(33,5)),(4,3))))))))))))))),1);
   tree tree_2980 [p = 0.000, P = 0.861] = [&W 0.000067] (57,((17,((71,37),14)),((67,(60,16)),((70,(50,22)),(((36,10),(13,(11,(12,6)))),((54,((43,28),(24,(44,15)))),((63,(31,((59,29),(34,(47,((74,61),(((73,64),(65,35)),26))))))),(((41,((66,38),27)),((40,(39,25)),(55,(49,21)))),((((52,48),20),(53,(23,(42,(19,18))))),((72,(((75,56),((51,46),45)),((8,7),(9,(30,2))))),((58,32),(62,((69,(33,5)),(68,(4,3)))))))))))))),1);
   tree tree_2981 [p = 0.000, P = 0.861] = [&W 0.000067] ((57,(17,((71,37),14))),((67,(60,16)),((70,(50,22)),(((36,10),(13,(11,(12,6)))),((54,((43,28),(24,(44,15)))),((63,(31,((59,29),(34,(47,((74,61),(((73,64),(65,35)),26))))))),(((41,((66,38),27)),((40,(39,25)),(55,(49,21)))),((((52,48),20),(53,(23,(42,(19,18))))),((72,(((75,56),((51,46),45)),((8,7),(9,(30,2))))),((68,62),((58,32),((69,(33,5)),(4,3)))))))))))),1);
   tree tree_2982 [p = 0.000, P = 0.861] = [&W 0.000067] ((57,(17,((71,37),14))),((67,(60,16)),((70,(50,22)),(((36,10),(13,(11,(12,6)))),((54,((43,28),(24,(44,15)))),((63,(31,((59,29),(34,(47,((74,61),(((73,64),(65,35)),26))))))),(((41,((66,38),27)),((40,(39,25)),(55,(49,21)))),((((52,48),20),(53,(23,(42,(19,18))))),((72,(((75,56),((51,46),45)),((8,7),(9,(30,2))))),(((68,62),(58,32)),((69,(33,5)),(4,3))))))))))),1);
   tree tree_2983 [p = 0.000, P = 0.861] = [&W 0.000067] (57,((17,((71,37),14)),((67,(60,16)),((70,(50,22)),(((36,10),(13,(11,(12,6)))),(54,(((43,28),(24,(44,15))),((63,(31,((34,(59,29)),(47,((74,61),(((73,64),(65,35)),26)))))),(((41,((66,38),27)),((40,(39,25)),(55,(49,21)))),((((52,48),20),(53,(23,(42,(19,18))))),((72,(((75,56),((51,46),45)),((8,7),(9,(30,2))))),((58,32),(62,(68,((69,(33,5)),(4,3))))))))))))))),1);
   tree tree_2984 [p = 0.000, P = 0.861] = [&W 0.000067] ((57,(17,((71,37),14))),((67,(60,16)),((70,(50,22)),(((36,10),(13,(11,(12,6)))),(((43,28),(24,(44,15))),(54,((63,(31,((59,29),(34,(47,((74,61),(((73,64),(65,35)),26))))))),(((41,((66,38),27)),((40,(39,25)),(55,(49,21)))),((((52,48),20),(53,(23,(42,(19,18))))),((72,(((75,56),((51,46),45)),((8,7),(9,(30,2))))),((62,(58,32)),((69,(33,5)),(68,(4,3))))))))))))),1);
   tree tree_2985 [p = 0.000, P = 0.861] = [&W 0.000067] (57,((17,((71,37),14)),((67,(60,16)),((70,(50,22)),(((36,10),(13,(11,(12,6)))),((54,((43,28),(24,(44,15)))),((63,(31,((59,29),(34,(47,((74,61),(((73,64),(65,35)),26))))))),(((41,((66,38),27)),((40,(39,25)),(55,(49,21)))),((((52,48),20),(53,(23,(42,(19,18))))),((72,(((75,56),((51,46),45)),((8,7),(9,(30,2))))),(62,((58,32),(68,((69,(33,5)),(4,3)))))))))))))),1);
   tree tree_2986 [p = 0.000, P = 0.861] = [&W 0.000067] ((57,(17,((71,37),14))),((67,(60,16)),((70,(50,22)),(((36,10),(13,(11,(12,6)))),(((43,28),(24,(44,15))),(54,((63,(31,((59,29),(34,(47,((74,61),(((73,64),(65,35)),26))))))),(((41,((66,38),27)),((40,(39,25)),(55,(49,21)))),((((52,48),20),(53,(23,(42,(19,18))))),((72,(((75,56),((51,46),45)),((8,7),(9,(30,2))))),((68,(62,(58,32))),((69,(33,5)),(4,3)))))))))))),1);
   tree tree_2987 [p = 0.000, P = 0.862] = [&W 0.000067] (57,((17,((71,37),14)),((67,(60,16)),((70,(50,22)),(((36,10),(13,(11,(12,6)))),((54,((43,28),(24,(44,15)))),((63,(31,((59,29),(34,(47,((74,61),(((73,64),(65,35)),26))))))),(((41,((66,38),27)),((40,(39,25)),(55,(49,21)))),((((52,48),20),(53,(23,(42,(19,18))))),((62,(72,(((75,56),((51,46),45)),((8,7),(9,(30,2)))))),((58,32),(68,((69,(33,5)),(4,3))))))))))))),1);
   tree tree_2988 [p = 0.000, P = 0.862] = [&W 0.000067] (57,((17,((71,37),14)),((67,(60,16)),((70,(50,22)),(((36,10),(13,(11,(12,6)))),(54,(((43,28),(24,(44,15))),((63,(31,((59,29),(34,(47,((74,61),(((73,64),(65,35)),26))))))),(((41,((66,38),27)),((40,(39,25)),(55,(49,21)))),((((52,48),20),(53,(23,(42,(19,18))))),((72,(((75,56),((51,46),45)),((8,7),(9,(30,2))))),((68,(58,32)),(62,((69,(33,5)),(4,3)))))))))))))),1);
   tree tree_2989 [p = 0.000, P = 0.862] = [&W 0.000067] ((57,(17,((71,37),14))),((67,(60,16)),((70,(50,22)),(((36,10),(13,(11,(12,6)))),(54,(((43,28),(24,(44,15))),((63,(31,((59,29),(34,(47,((74,61),(((73,64),(65,35)),26))))))),(((41,((66,38),27)),((40,(39,25)),(55,(49,21)))),((((52,48),20),(53,(23,(42,(19,18))))),((72,(((75,56),((51,46),45)),((8,7),(9,(30,2))))),((58,32),(62,((69,(33,5)),(68,(4,3)))))))))))))),1);
   tree tree_2990 [p = 0.000, P = 0.862] = [&W 0.000067] ((17,((71,37),14)),(57,((67,(60,16)),((70,(50,22)),(((36,10),(13,(11,(12,6)))),(54,(((43,28),(24,(44,15))),((63,(31,((59,29),(34,(47,((74,61),(((73,64),(65,35)),26))))))),(((41,((66,38),27)),((40,(39,25)),(55,(49,21)))),((((52,48),20),(53,(23,(42,(19,18))))),((72,(((75,56),((51,46),45)),((8,7),(9,(30,2))))),(62,((58,32),(68,((69,(33,5)),(4,3))))))))))))))),1);
   tree tree_2991 [p = 0.000, P = 0.862] = [&W 0.000067] (57,((17,((71,37),14)),((67,(60,16)),((70,(50,22)),(((36,10),(13,(11,(12,6)))),(54,(((43,28),(24,(44,15))),((63,(31,((59,29),(34,(47,((74,61),((65,((73,64),35)),26))))))),(((41,((66,38),27)),((40,(39,25)),(55,(49,21)))),((((52,48),20),(53,(23,(42,(19,18))))),((72,(((75,56),((51,46),45)),((8,7),(9,(30,2))))),(62,((58,32),(68,((69,(33,5)),(4,3))))))))))))))),1);
   tree tree_2992 [p = 0.000, P = 0.862] = [&W 0.000067] (57,((17,((71,37),14)),((67,(60,16)),((70,(50,22)),(((36,10),(13,(11,(12,6)))),(54,(((43,28),(24,(44,15))),((63,(31,((59,29),(34,(47,((74,61),(((73,64),(65,35)),26))))))),(((41,((66,38),27)),((40,(39,25)),(55,(49,21)))),((((52,48),20),(53,(23,(42,(19,18))))),((62,(72,(((75,56),((51,46),45)),((8,7),(9,(30,2)))))),((58,32),(68,((69,(33,5)),(4,3)))))))))))))),1);
   tree tree_2993 [p = 0.000, P = 0.862] = [&W 0.000067] (57,((17,((71,37),14)),((67,(60,16)),((70,(50,22)),(((36,10),(13,(11,(12,6)))),(54,(((43,28),(24,(44,15))),((63,(31,((59,29),(34,(47,((74,61),(((73,64),35),(65,26)))))))),(((41,((66,38),27)),((40,(39,25)),(55,(49,21)))),((((52,48),20),(53,(23,(42,(19,18))))),((72,(((75,56),((51,46),45)),((8,7),(9,(30,2))))),((62,(58,32)),((68,(69,(33,5))),(4,3))))))))))))),1);
   tree tree_2994 [p = 0.000, P = 0.862] = [&W 0.000067] (57,((17,((71,37),14)),((67,(60,16)),((70,(50,22)),(((36,10),(13,(11,(12,6)))),(54,(((43,28),(24,(44,15))),((63,(31,((59,29),(34,(47,((74,61),(((73,64),35),(65,26)))))))),(((41,((66,38),27)),((40,(39,25)),(55,(49,21)))),((((52,48),20),(53,(23,(42,(19,18))))),((72,(((75,56),((51,46),45)),((8,7),(9,(30,2))))),((62,(68,(58,32))),((69,(33,5)),(4,3))))))))))))),1);
   tree tree_2995 [p = 0.000, P = 0.862] = [&W 0.000067] ((57,(17,((71,37),14))),((67,(60,16)),((70,(50,22)),(((36,10),(13,(11,(12,6)))),(54,(((43,28),(24,(44,15))),((63,(31,((59,29),(34,(47,((74,61),(((73,64),(65,35)),26))))))),(((41,((66,38),27)),((40,(39,25)),(55,(49,21)))),((((52,48),20),(53,(23,(42,(19,18))))),((72,(((75,56),((51,46),45)),((8,7),(9,(30,2))))),((68,62),((58,32),((69,(33,5)),(4,3))))))))))))),1);
   tree tree_2996 [p = 0.000, P = 0.862] = [&W 0.000067] (57,((17,((71,37),14)),((67,(60,16)),((70,(50,22)),(((36,10),(13,(11,(12,6)))),(((43,28),(24,(44,15))),(54,((63,(31,((59,29),(34,(47,((74,61),(((73,64),(65,35)),26))))))),(((41,((66,38),27)),((40,(39,25)),(55,(49,21)))),((((52,48),20),(53,(23,(42,(19,18))))),((72,(((75,56),((51,46),45)),((8,7),(9,(30,2))))),((58,32),((68,62),((69,(33,5)),(4,3)))))))))))))),1);
   tree tree_2997 [p = 0.000, P = 0.862] = [&W 0.000067] (57,((17,((71,37),14)),((67,(60,16)),((70,(50,22)),(((36,10),(13,(11,(12,6)))),(((43,28),(24,(44,15))),(54,((63,(31,((59,29),(34,(47,((74,61),(((73,64),(65,35)),26))))))),(((41,((66,38),27)),((40,(39,25)),(55,(49,21)))),((((52,48),20),(53,(23,(42,(19,18))))),((72,((75,(56,((51,46),45))),((8,7),(9,(30,2))))),((58,32),((68,62),((69,(33,5)),(4,3)))))))))))))),1);
   tree tree_2998 [p = 0.000, P = 0.862] = [&W 0.000067] ((57,(17,((71,37),14))),((67,(60,16)),((70,(50,22)),(((36,10),(13,(11,(12,6)))),(54,(((43,28),(24,(44,15))),((63,(31,((59,29),(34,((74,61),(47,(((73,64),(65,35)),26))))))),(((41,((66,38),27)),((40,(39,25)),(55,(49,21)))),((((52,48),20),(53,(23,(42,(19,18))))),((72,(((75,56),((51,46),45)),((8,7),(9,(30,2))))),((62,(58,32)),(68,((69,(33,5)),(4,3))))))))))))),1);
   tree tree_2999 [p = 0.000, P = 0.862] = [&W 0.000067] ((57,(17,((71,37),14))),((67,(60,16)),((70,(50,22)),(((36,10),(13,(11,(12,6)))),(54,(((43,28),(24,(44,15))),((63,(31,((59,29),(34,(47,((74,61),(((73,64),(65,35)),26))))))),(((41,((66,38),27)),((40,(39,25)),(55,(49,21)))),((((52,48),20),(53,(23,(42,(19,18))))),((72,(((75,56),((51,46),45)),((8,7),(9,(30,2))))),(68,((58,32),(62,((69,(33,5)),(4,3)))))))))))))),1);
   tree tree_3000 [p = 0.000, P = 0.862] = [&W 0.000067] ((57,(17,((71,37),14))),((67,(60,16)),((70,(50,22)),(((36,10),(13,(11,(12,6)))),(54,(((43,28),(24,(44,15))),((63,(31,((59,29),(34,(47,((74,61),(((73,64),35),(65,26)))))))),(((41,((66,38),27)),((40,(39,25)),(55,(49,21)))),((((52,48),20),(53,(23,(42,(19,18))))),((72,(((75,56),((51,46),45)),((8,7),(9,(30,2))))),(62,((58,32),(68,((69,(33,5)),(4,3)))))))))))))),1);
   tree tree_3001 [p = 0.000, P = 0.862] = [&W 0.000067] ((57,(17,((71,37),14))),((67,(60,16)),((70,(50,22)),(((36,10),(13,(11,(12,6)))),(54,(((43,28),(24,(44,15))),((63,(31,((59,29),(34,(47,((74,61),(((73,64),(65,35)),26))))))),(((41,((66,38),27)),((40,(39,25)),(55,(49,21)))),((((52,48),20),(53,(23,(42,(19,18))))),((62,(72,(((75,56),((51,46),45)),((8,7),(9,(30,2)))))),((58,32),(68,((69,(33,5)),(4,3))))))))))))),1);
   tree tree_3002 [p = 0.000, P = 0.863] = [&W 0.000067] ((57,(17,(37,(71,14)))),((67,(60,16)),((70,(50,22)),(((36,10),(13,(11,(12,6)))),(54,(((43,28),(24,(44,15))),((63,(31,((59,29),(34,(47,((74,61),(((73,64),(65,35)),26))))))),(((41,((66,38),27)),((40,(39,25)),(55,(49,21)))),((((52,48),20),(53,(23,(42,(19,18))))),((72,(((75,56),((51,46),45)),((8,7),(9,(30,2))))),((62,(58,32)),((69,(33,5)),(68,(4,3))))))))))))),1);
   tree tree_3003 [p = 0.000, P = 0.863] = [&W 0.000067] (((67,(60,16)),(57,(17,((71,37),14)))),((70,(50,22)),((54,((36,10),(11,(13,(12,6))))),(((43,28),(24,(44,15))),(((41,((66,38),27)),((40,(39,25)),(55,(49,21)))),((63,((59,29),(31,(34,(47,((74,61),(((73,64),(65,35)),26))))))),((((52,48),20),(53,(23,(42,(19,18))))),((72,(((75,56),((51,46),45)),((8,7),(9,(30,2))))),(62,((58,32),(68,((69,(33,5)),(4,3)))))))))))),1);
   tree tree_3004 [p = 0.000, P = 0.863] = [&W 0.000067] (((67,(60,16)),(57,(17,((71,37),14)))),((70,(50,22)),(((36,10),(11,(13,(12,6)))),(54,(((43,28),(24,(44,15))),(((41,((66,38),27)),((40,(39,25)),(55,(49,21)))),((63,((59,29),((34,31),(47,((74,61),(((73,64),(65,35)),26)))))),((((52,48),20),(53,(23,(42,(19,18))))),((72,(((75,56),((51,46),45)),((8,7),(9,(30,2))))),((62,(68,(58,32))),((69,(33,5)),(4,3))))))))))),1);
   tree tree_3005 [p = 0.000, P = 0.863] = [&W 0.000067] (((67,(60,16)),(57,(17,((71,37),14)))),((70,(50,22)),((54,((36,10),(11,(13,(12,6))))),(((43,28),(24,(44,15))),(((41,((66,38),27)),((40,(39,25)),(55,(49,21)))),((63,(31,((59,29),(34,(47,((74,61),((65,((73,64),35)),26))))))),((((52,48),20),(53,(23,(42,(19,18))))),((72,(((75,56),((51,46),45)),((8,7),(9,(30,2))))),(62,((58,32),(68,((69,(33,5)),(4,3)))))))))))),1);
   tree tree_3006 [p = 0.000, P = 0.863] = [&W 0.000067] (((67,(60,16)),(57,(17,((71,37),14)))),((70,(50,22)),(((36,10),(11,(13,(12,6)))),((54,((43,28),(24,(44,15)))),(((41,((66,38),27)),((40,(39,25)),(55,(49,21)))),((63,((59,29),(31,(34,(47,((74,61),(((73,64),(65,35)),26))))))),((((52,48),20),(53,(23,(42,(19,18))))),((72,(((75,56),((51,46),45)),((8,7),(9,(30,2))))),(((68,62),(58,32)),((69,(33,5)),(4,3)))))))))),1);
   tree tree_3007 [p = 0.000, P = 0.863] = [&W 0.000067] (((67,(60,16)),(57,(17,((71,37),14)))),((70,(50,22)),(((36,10),(11,(13,(12,6)))),(((43,28),(24,(44,15))),(54,(((41,((66,38),27)),((40,(39,25)),(55,(49,21)))),((63,((59,29),(31,(34,(47,((74,61),(((73,64),(65,35)),26))))))),((((52,48),20),(53,(23,(42,(19,18))))),((72,(((75,56),((51,46),45)),((8,7),(9,(30,2))))),(68,((62,(58,32)),((69,(33,5)),(4,3)))))))))))),1);
   tree tree_3008 [p = 0.000, P = 0.863] = [&W 0.000067] (((67,(60,16)),(57,(17,((71,37),14)))),((70,(50,22)),(((36,10),(11,(13,(12,6)))),(54,(((43,28),(24,(44,15))),(((41,((66,38),27)),((40,(39,25)),(55,(49,21)))),((63,((59,29),(31,(34,(47,((74,61),(((73,64),(65,35)),26))))))),((((52,48),20),(53,(23,(42,(19,18))))),((72,(((75,56),((51,46),45)),((8,7),(9,(30,2))))),((62,(58,32)),((68,(69,(33,5))),(4,3))))))))))),1);
   tree tree_3009 [p = 0.000, P = 0.863] = [&W 0.000067] (((67,(60,16)),(57,(17,((71,37),14)))),((70,(50,22)),(((36,10),(11,(13,(12,6)))),(54,(((43,28),(24,(44,15))),(((41,((66,38),27)),((40,(39,25)),(55,(49,21)))),((63,((59,29),(31,(34,(47,((74,61),(((73,64),(65,35)),26))))))),((((52,48),20),(53,(23,(42,(19,18))))),((72,(((75,56),((51,46),45)),((8,7),(9,(30,2))))),(((68,62),(58,32)),((69,(33,5)),(4,3))))))))))),1);
   tree tree_3010 [p = 0.000, P = 0.863] = [&W 0.000067] (((67,(60,16)),(57,(17,((71,37),14)))),((70,(50,22)),((54,((36,10),(11,(13,(12,6))))),(((43,28),(24,(44,15))),(((41,((66,38),27)),((40,(39,25)),(55,(49,21)))),((63,(31,((59,29),(34,(47,((74,61),((65,((73,64),35)),26))))))),((((52,48),20),(53,(23,(42,(19,18))))),((72,(((75,56),((51,46),45)),((8,7),(9,(30,2))))),((62,(58,32)),(68,((69,(33,5)),(4,3))))))))))),1);
   tree tree_3011 [p = 0.000, P = 0.863] = [&W 0.000067] (((67,(60,16)),(57,(17,((71,37),14)))),((70,(50,22)),(((36,10),(11,(13,(12,6)))),(54,(((43,28),(24,(44,15))),(((41,((66,38),27)),((40,(39,25)),(55,(49,21)))),((63,(31,((59,29),(34,(47,((74,61),(((73,64),(65,35)),26))))))),((((52,48),20),(53,(23,(42,(19,18))))),((72,(((75,56),((51,46),45)),((8,7),(9,(30,2))))),((58,32),(62,((69,(33,5)),(68,(4,3))))))))))))),1);
   tree tree_3012 [p = 0.000, P = 0.863] = [&W 0.000067] ((57,(((67,60),16),(17,((71,37),14)))),((70,(50,22)),(((36,10),(11,(13,(12,6)))),(54,(((43,28),(24,(44,15))),(((41,((66,38),27)),((40,(39,25)),(55,(49,21)))),((63,(31,((59,29),(34,(47,((74,61),(((73,64),(65,35)),26))))))),((((52,48),20),(53,(23,(42,(19,18))))),((72,(((75,56),((51,46),45)),((8,7),(9,(30,2))))),((62,(58,32)),(68,((69,(33,5)),(4,3)))))))))))),1);
   tree tree_3013 [p = 0.000, P = 0.863] = [&W 0.000067] (((60,(67,16)),(57,(17,((71,37),14)))),((70,(50,22)),(((36,10),(11,(13,(12,6)))),(54,(((43,28),(24,(44,15))),(((41,((66,38),27)),((40,(39,25)),(55,(49,21)))),((63,(31,((59,29),(34,(47,((74,61),(((73,64),(65,35)),26))))))),((((52,48),20),(53,(23,(42,(19,18))))),((72,(((75,56),((51,46),45)),((8,7),(9,(30,2))))),((68,62),((58,32),((69,(33,5)),(4,3)))))))))))),1);
   tree tree_3014 [p = 0.000, P = 0.863] = [&W 0.000067] ((57,((67,(60,16)),(17,((71,37),14)))),((70,(50,22)),(((36,10),(11,(13,(12,6)))),(54,(((43,28),(24,(44,15))),(((41,((66,38),27)),((40,(39,25)),(55,(49,21)))),((63,(31,((59,29),(34,(47,((74,61),(((73,64),(65,35)),26))))))),((((52,48),20),(53,(23,(42,(19,18))))),((72,(((75,56),((51,46),45)),((8,7),(9,(30,2))))),(((68,62),(58,32)),((69,(33,5)),(4,3))))))))))),1);
   tree tree_3015 [p = 0.000, P = 0.863] = [&W 0.000067] ((57,((67,(60,16)),(17,((71,37),14)))),((70,(50,22)),(((36,10),(11,(13,(12,6)))),(54,(((43,28),(24,(44,15))),(((41,((66,38),27)),((40,(39,25)),(55,(49,21)))),((63,(31,((59,29),(34,(47,((74,61),(((73,64),(65,35)),26))))))),((((52,48),20),(53,(23,(42,(19,18))))),((72,(((75,56),((51,46),45)),((8,7),(9,(30,2))))),((58,32),(62,(68,((69,(33,5)),(4,3))))))))))))),1);
   tree tree_3016 [p = 0.000, P = 0.863] = [&W 0.000067] (((57,(67,(60,16))),(17,((71,37),14))),((70,(50,22)),(((36,10),(11,(13,(12,6)))),(54,(((43,28),(24,(44,15))),(((41,((66,38),27)),((40,(39,25)),(55,(49,21)))),((63,(31,((59,29),(34,(47,((74,61),(((73,64),(65,35)),26))))))),((((52,48),20),(53,(23,(42,(19,18))))),((72,(((75,56),((51,46),45)),((8,7),(9,(30,2))))),(((68,62),(58,32)),((69,(33,5)),(4,3))))))))))),1);
   tree tree_3017 [p = 0.000, P = 0.864] = [&W 0.000067] (((67,(60,16)),(57,(17,((71,37),14)))),((70,(50,22)),(((36,10),(11,(13,(12,6)))),(54,(((43,28),(24,(44,15))),(((41,((66,38),27)),((40,(39,25)),(55,(49,21)))),((63,(31,((59,29),(34,(47,((74,61),(((73,64),35),(65,26)))))))),((((52,48),20),(53,(23,(42,(19,18))))),((72,(((75,56),((51,46),45)),((8,7),(9,(30,2))))),((58,32),(62,(68,((69,(33,5)),(4,3))))))))))))),1);
   tree tree_3018 [p = 0.000, P = 0.864] = [&W 0.000067] ((57,(17,((71,37),14))),((67,(60,16)),((70,(50,22)),(((36,10),(13,(11,(12,6)))),(54,(((43,28),(24,(44,15))),((63,(31,(34,((59,29),(47,((74,61),(((73,64),(65,35)),26))))))),(((41,((66,38),27)),((40,(39,25)),(55,(49,21)))),((((52,48),20),(53,(23,(42,(19,18))))),((72,(((75,56),((51,46),45)),((8,7),(9,(30,2))))),(62,((68,(58,32)),((69,(33,5)),(4,3))))))))))))),1);
   tree tree_3019 [p = 0.000, P = 0.864] = [&W 0.000067] ((57,((71,37),14)),(17,((67,(60,16)),((70,(50,22)),(((36,10),(13,(11,(12,6)))),((54,((43,28),(24,(44,15)))),((63,((59,29),(31,(34,(47,((74,61),(((73,64),(65,35)),26))))))),(((41,((66,38),27)),((40,(39,25)),(55,(49,21)))),((((52,48),20),(53,(23,(42,(19,18))))),((72,(((75,56),((51,46),45)),((8,7),(9,(30,2))))),((62,(58,32)),(68,((69,(33,5)),(4,3))))))))))))),1);
   tree tree_3020 [p = 0.000, P = 0.864] = [&W 0.000067] ((70,(50,22)),(57,((17,((71,37),14)),((67,(60,16)),(((36,10),(13,(11,(12,6)))),(54,(((43,28),(24,(44,15))),(((41,((66,38),27)),((40,(39,25)),(55,(49,21)))),((63,((59,29),(31,(34,(47,((74,61),(((73,64),(65,35)),26))))))),((((52,48),20),(53,(23,(42,(19,18))))),((72,(((75,56),((51,46),45)),((8,7),(9,(30,2))))),((62,(58,32)),(68,((69,(33,5)),(4,3)))))))))))))),1);
   tree tree_3021 [p = 0.000, P = 0.864] = [&W 0.000067] ((57,(17,((71,37),14))),((67,(60,16)),((70,(50,22)),(((36,10),(13,(11,(12,6)))),(((43,28),(24,(44,15))),(54,((63,(31,((59,29),(34,(47,((74,61),(((73,64),(65,35)),26))))))),(((41,((66,38),27)),((40,(39,25)),(55,(49,21)))),((((52,48),20),(53,(23,(42,(19,18))))),(((62,(58,32)),(72,(((75,56),((51,46),45)),((8,7),(9,(30,2)))))),(68,((69,(33,5)),(4,3)))))))))))),1);
   tree tree_3022 [p = 0.000, P = 0.864] = [&W 0.000067] (57,((17,((71,37),14)),((67,(60,16)),((70,(50,22)),(((36,10),(13,(11,(12,6)))),(54,(((43,28),(24,(44,15))),((63,(31,((34,(59,29)),(47,((74,61),(((73,64),(65,35)),26)))))),(((41,((66,38),27)),((40,(39,25)),(55,(49,21)))),((((52,48),20),(53,(23,(42,(19,18))))),((72,(((75,56),((51,46),45)),((8,7),(9,(30,2))))),(62,((58,32),(68,((69,(33,5)),(4,3))))))))))))))),1);
   tree tree_3023 [p = 0.000, P = 0.864] = [&W 0.000067] (57,((17,((71,37),14)),((67,(60,16)),((70,(50,22)),(((36,10),(13,(11,(12,6)))),(54,(((43,28),(24,(44,15))),((63,(31,((34,(59,29)),(47,((74,61),((65,((73,64),35)),26)))))),(((41,((66,38),27)),((40,(39,25)),(55,(49,21)))),((((52,48),20),(53,(23,(42,(19,18))))),((72,(((75,56),((51,46),45)),((8,7),(9,(30,2))))),(62,((58,32),(68,((33,5),(69,(4,3)))))))))))))))),1);
   tree tree_3024 [p = 0.000, P = 0.864] = [&W 0.000067] (57,((17,((71,37),14)),((67,(60,16)),((70,(50,22)),(((36,10),(13,(11,(12,6)))),(54,(((43,28),(24,(44,15))),((63,(31,((34,(59,29)),(47,((74,61),(((73,64),(65,35)),26)))))),(((41,((66,38),27)),((40,(39,25)),(55,(49,21)))),((((52,48),20),(53,(23,(42,(19,18))))),((72,(((75,56),((51,46),45)),((8,7),(9,(30,2))))),((62,(58,32)),(68,((69,(33,5)),(4,3)))))))))))))),1);
   tree tree_3025 [p = 0.000, P = 0.864] = [&W 0.000067] ((57,(17,((71,37),14))),((67,(60,16)),((70,(50,22)),(((43,28),(24,(44,15))),((54,((36,10),(13,(11,(12,6))))),(((41,((66,38),27)),((40,(39,25)),(55,(49,21)))),((63,(31,((59,29),(34,(47,((74,61),(((73,64),(65,35)),26))))))),((((52,48),20),(53,(23,(42,(19,18))))),((72,(((75,56),((51,46),45)),((8,7),(9,(30,2))))),((62,(58,32)),(68,((69,(33,5)),(4,3)))))))))))),1);
   tree tree_3026 [p = 0.000, P = 0.864] = [&W 0.000067] (((67,(60,16)),(57,(17,((71,37),14)))),((70,(50,22)),(((36,10),(11,(13,(12,6)))),(54,(((43,28),(24,(44,15))),(((41,((66,38),27)),((40,(39,25)),(55,(49,21)))),((63,((59,29),(31,(34,(47,((74,61),((65,((73,64),35)),26))))))),((((52,48),20),(53,(23,(42,(19,18))))),((72,(((75,56),((51,46),45)),((8,7),(9,(30,2))))),(62,((58,32),(68,((69,(33,5)),(4,3))))))))))))),1);
   tree tree_3027 [p = 0.000, P = 0.864] = [&W 0.000067] (((67,(60,16)),(57,(17,((71,37),14)))),((70,(50,22)),((54,((36,10),(11,(13,(12,6))))),(((43,28),(24,(44,15))),(((41,((66,38),27)),((40,(39,25)),(55,(49,21)))),((63,((59,29),(31,(34,(47,((74,61),((65,((73,64),35)),26))))))),((((52,48),20),(53,(23,(42,(19,18))))),((72,(((75,56),((51,46),45)),((8,7),(9,(30,2))))),((62,(58,32)),(68,((69,(33,5)),(4,3))))))))))),1);
   tree tree_3028 [p = 0.000, P = 0.864] = [&W 0.000067] (((67,(60,16)),(57,(17,((71,37),14)))),((70,(50,22)),(((36,10),(11,(13,(12,6)))),(((43,28),(24,(44,15))),(54,(((41,((66,38),27)),((40,(39,25)),(55,(49,21)))),((63,((59,29),(31,(34,(47,((74,61),(((73,64),(65,35)),26))))))),((((52,48),20),(53,(23,(42,(19,18))))),((72,(((75,56),((51,46),45)),((8,7),(9,(30,2))))),(62,((58,32),(68,((69,(33,5)),(4,3))))))))))))),1);
   tree tree_3029 [p = 0.000, P = 0.864] = [&W 0.000067] ((57,((67,(60,16)),(17,((71,37),14)))),((70,(50,22)),(((36,10),(11,(13,(12,6)))),(54,(((43,28),(24,(44,15))),(((41,((66,38),27)),((40,(39,25)),(55,(49,21)))),((63,((59,29),(31,(34,(47,((74,61),(((73,64),(65,35)),26))))))),((((52,48),20),(53,(23,(42,(19,18))))),((72,(((75,56),((51,46),45)),((8,7),(9,(30,2))))),(68,((58,32),(62,((69,(33,5)),(4,3))))))))))))),1);
   tree tree_3030 [p = 0.000, P = 0.864] = [&W 0.000067] ((57,(17,((71,37),14))),((67,(60,16)),((70,(50,22)),(((36,10),(13,(11,(12,6)))),(((43,28),(24,(44,15))),(54,((63,(31,((34,(59,29)),(47,((74,61),(((73,64),(65,35)),26)))))),(((41,((66,38),27)),((40,(39,25)),(55,(49,21)))),((((52,48),20),(53,(23,(42,(19,18))))),((72,(((75,56),((51,46),45)),((8,7),(9,(30,2))))),(62,((58,32),(68,((69,(33,5)),(4,3)))))))))))))),1);
   tree tree_3031 [p = 0.000, P = 0.864] = [&W 0.000067] (((67,(60,16)),(57,(17,((71,37),14)))),((70,(50,22)),((54,((36,10),(11,(13,(12,6))))),(((43,28),(24,(44,15))),(((41,((66,38),27)),((40,(39,25)),(55,(49,21)))),((63,((59,29),(31,(34,(47,((74,61),(((73,64),(65,35)),26))))))),((((52,48),20),(53,(23,(42,(19,18))))),((72,(((75,56),((51,46),45)),((8,7),(9,(30,2))))),((62,(58,32)),(68,((69,(33,5)),(4,3))))))))))),1);
   tree tree_3032 [p = 0.000, P = 0.865] = [&W 0.000067] (((67,(60,16)),(57,(17,((71,37),14)))),((70,(50,22)),(((36,10),(11,(13,(12,6)))),(54,(((43,28),(24,(44,15))),(((41,((66,38),27)),((40,(39,25)),(55,(49,21)))),((63,((59,29),(31,(34,(47,((74,61),(((73,64),(65,35)),26))))))),((((52,48),20),(53,(23,(42,(19,18))))),((72,(((75,56),((51,46),45)),((8,7),(9,(30,2))))),((68,(58,32)),(62,((69,(33,5)),(4,3)))))))))))),1);
   tree tree_3033 [p = 0.000, P = 0.865] = [&W 0.000067] (((67,(60,16)),(57,(17,((71,37),14)))),((70,(50,22)),((11,((13,(36,10)),(12,6))),(54,(((43,28),(24,(44,15))),(((41,((66,38),27)),((40,(39,25)),(55,(49,21)))),((63,((59,29),((34,31),(47,((74,61),(((73,64),(65,35)),26)))))),((((52,48),20),(53,(23,(42,(19,18))))),((72,(((75,56),((51,46),45)),((8,7),(9,(30,2))))),((62,(58,32)),(68,((69,(33,5)),(4,3)))))))))))),1);
   tree tree_3034 [p = 0.000, P = 0.865] = [&W 0.000067] (((67,(60,16)),(57,(17,((71,37),14)))),((70,(50,22)),((11,((13,(36,10)),(12,6))),(54,(((43,28),(24,(44,15))),((63,((59,29),(31,(34,(47,((74,61),(((73,64),(65,35)),26))))))),(((41,((66,38),27)),((40,(39,25)),(55,(49,21)))),((((52,48),20),(53,(23,(42,(19,18))))),((72,(((75,56),((51,46),45)),((8,7),(9,(30,2))))),(62,((58,32),(68,((69,(33,5)),(4,3))))))))))))),1);
   tree tree_3035 [p = 0.000, P = 0.865] = [&W 0.000067] (((67,(60,16)),(57,(17,((71,37),14)))),((70,(50,22)),((11,((13,(36,10)),(12,6))),(((43,28),(24,(44,15))),(54,((63,((59,29),(31,(34,(47,((74,61),(((73,64),(65,35)),26))))))),(((41,((66,38),27)),((40,(39,25)),(55,(49,21)))),((((52,48),20),(53,(23,(42,(19,18))))),((72,(((75,56),((51,46),45)),((8,7),(9,(30,2))))),((62,(58,32)),(68,((69,(33,5)),(4,3)))))))))))),1);
   tree tree_3036 [p = 0.000, P = 0.865] = [&W 0.000067] (((67,(60,16)),(57,(17,((71,37),14)))),((70,(50,22)),(54,((11,((13,(36,10)),(12,6))),(((43,28),(24,(44,15))),(((41,((66,38),27)),((40,(39,25)),(55,(49,21)))),((63,(31,((59,29),(34,(47,((74,61),(((73,64),(65,35)),26))))))),((((52,48),20),(53,(23,(42,(19,18))))),((72,(((75,56),((51,46),45)),((8,7),(9,(30,2))))),(62,((58,32),(68,((69,(33,5)),(4,3))))))))))))),1);
   tree tree_3037 [p = 0.000, P = 0.865] = [&W 0.000067] (57,((17,((71,37),14)),((67,(60,16)),((70,(50,22)),(((36,10),(13,(12,6))),((54,((43,28),(24,(44,15)))),(11,((63,(31,((59,29),(34,(47,((74,61),(((73,64),(65,35)),26))))))),(((41,((66,38),27)),((40,(39,25)),(55,(49,21)))),((((52,48),20),(53,(23,(42,(19,18))))),((72,(((75,56),((51,46),45)),((8,7),(9,(30,2))))),(68,((62,(58,32)),((69,(33,5)),(4,3)))))))))))))),1);
   tree tree_3038 [p = 0.000, P = 0.865] = [&W 0.000067] ((57,(17,((71,37),14))),((67,(60,16)),((70,(50,22)),(((36,10),(13,(12,6))),(54,(((43,28),(24,(44,15))),(11,((63,(31,((59,29),(34,(47,((74,61),(((73,64),(65,35)),26))))))),(((41,((66,38),27)),((40,(39,25)),(55,(49,21)))),((((52,48),20),(53,(23,(42,(19,18))))),((72,(((75,56),((51,46),45)),((8,7),(9,(30,2))))),((62,(58,32)),(68,((69,(33,5)),(4,3)))))))))))))),1);
   tree tree_3039 [p = 0.000, P = 0.865] = [&W 0.000067] ((57,(17,((71,37),14))),((67,(60,16)),((70,(50,22)),(11,(((36,10),(13,(12,6))),(54,(((43,28),(24,(44,15))),((63,(31,((59,29),(34,(47,((74,61),(((73,64),(65,35)),26))))))),(((41,((66,38),27)),((40,(39,25)),(55,(49,21)))),((((52,48),20),(53,(23,(42,(19,18))))),((72,(((75,56),((51,46),45)),((8,7),(9,(30,2))))),(62,(68,((58,32),((69,(33,5)),(4,3))))))))))))))),1);
   tree tree_3040 [p = 0.000, P = 0.865] = [&W 0.000067] ((57,(17,((71,37),14))),((67,(60,16)),((70,(50,22)),(((36,10),(13,(12,6))),((54,((43,28),(24,(44,15)))),(11,((63,(31,((59,29),(34,(47,((74,61),(((73,64),(65,35)),26))))))),(((41,((66,38),27)),((40,(39,25)),(55,(49,21)))),((((52,48),20),(53,(23,(42,(19,18))))),((72,(((75,56),((51,46),45)),((8,7),(9,(30,2))))),((68,(62,(58,32))),((69,(33,5)),(4,3)))))))))))),1);
   tree tree_3041 [p = 0.000, P = 0.865] = [&W 0.000067] (57,((17,((71,37),14)),((67,(60,16)),((70,(50,22)),(((13,(36,10)),(12,6)),(54,(((43,28),(24,(44,15))),(11,(((41,((66,38),27)),((40,(39,25)),(55,(49,21)))),((63,(31,((59,29),(34,(47,((74,61),(((73,64),(65,35)),26))))))),((((52,48),20),(53,(23,(42,(19,18))))),((72,(((75,56),((51,46),45)),((8,7),(9,(30,2))))),((62,(58,32)),(68,((69,(33,5)),(4,3))))))))))))))),1);
   tree tree_3042 [p = 0.000, P = 0.865] = [&W 0.000067] (((67,(60,16)),(57,(17,((71,37),14)))),((70,(50,22)),((11,((13,(36,10)),(12,6))),(54,(((43,28),(24,(44,15))),((63,(31,((59,29),(34,(47,((74,61),(((73,64),(65,35)),26))))))),(((41,((66,38),27)),((40,(39,25)),(55,(49,21)))),((((52,48),20),(53,(23,(42,(19,18))))),((72,(((75,56),((51,46),45)),((8,7),(9,(30,2))))),((68,62),((58,32),((69,(33,5)),(4,3)))))))))))),1);
   tree tree_3043 [p = 0.000, P = 0.865] = [&W 0.000067] (((67,(60,16)),(57,(17,((71,37),14)))),((70,(50,22)),((11,((13,(36,10)),(12,6))),(54,(((43,28),(24,(44,15))),((63,(31,((59,29),(34,(47,((74,61),(((73,64),(65,35)),26))))))),(((41,((66,38),27)),((40,(39,25)),(55,(49,21)))),((((52,48),20),(53,(23,(42,(19,18))))),((72,(((75,56),((51,46),45)),((8,7),(9,(30,2))))),((68,(62,(58,32))),((69,(33,5)),(4,3))))))))))),1);
   tree tree_3044 [p = 0.000, P = 0.865] = [&W 0.000067] (57,((17,((71,37),14)),((67,(60,16)),((70,(50,22)),(((36,10),(13,(12,6))),(54,(((43,28),(24,(44,15))),(11,(((41,((66,38),27)),((40,(39,25)),(55,(49,21)))),((63,(31,((59,29),(34,(47,((74,61),(((73,64),(65,35)),26))))))),((((52,48),20),(53,(23,(42,(19,18))))),((72,(((75,56),((51,46),45)),((8,7),(9,(30,2))))),((62,(58,32)),(68,((69,(33,5)),(4,3))))))))))))))),1);
   tree tree_3045 [p = 0.000, P = 0.865] = [&W 0.000067] (((67,(60,16)),(57,(17,((71,37),14)))),((70,(50,22)),((54,(11,((13,(36,10)),(12,6)))),(((43,28),(24,(44,15))),((63,(31,((59,29),(34,(47,((74,61),(((73,64),(65,35)),26))))))),(((41,((66,38),27)),((40,(39,25)),(55,(49,21)))),((((52,48),20),(53,(23,(42,(19,18))))),((72,(((75,56),((51,46),45)),((8,7),(9,(30,2))))),((62,(58,32)),(68,((69,(33,5)),(4,3))))))))))),1);
   tree tree_3046 [p = 0.000, P = 0.865] = [&W 0.000067] ((57,(17,((71,37),14))),((67,(60,16)),((70,(50,22)),(((36,10),(13,(12,6))),((54,((43,28),(24,(44,15)))),(11,(((41,((66,38),27)),((40,(39,25)),(55,(49,21)))),((63,(31,((59,29),(34,(47,((74,61),(((73,64),(65,35)),26))))))),((((52,48),20),(53,(23,(42,(19,18))))),((72,(((75,56),((51,46),45)),((8,7),(9,(30,2))))),((62,(58,32)),(68,((69,(33,5)),(4,3))))))))))))),1);
   tree tree_3047 [p = 0.000, P = 0.866] = [&W 0.000067] ((57,(17,((71,37),14))),((67,(60,16)),((70,(50,22)),(((36,10),(13,(12,6))),(54,(((43,28),(24,(44,15))),(11,(((41,((66,38),27)),((40,(39,25)),(55,(49,21)))),((63,(31,((59,29),(34,(47,((74,61),(((73,64),(65,35)),26))))))),((((52,48),20),(53,(23,(42,(19,18))))),((72,(((75,56),((51,46),45)),((8,7),(9,(30,2))))),((62,(58,32)),(68,((69,(33,5)),(4,3)))))))))))))),1);
   tree tree_3048 [p = 0.000, P = 0.866] = [&W 0.000067] (57,((17,((71,37),14)),((67,(60,16)),((70,(50,22)),(((36,10),(13,(12,6))),((54,((43,28),(24,(44,15)))),(11,((63,(31,((59,29),(34,(47,((74,61),(((73,64),(65,35)),26))))))),(((41,((66,38),27)),((40,(39,25)),(55,(49,21)))),((((52,48),20),(53,(23,(42,(19,18))))),((72,(((75,56),((51,46),45)),((8,7),(9,(30,2))))),((62,(68,(58,32))),((69,(33,5)),(4,3))))))))))))),1);
   tree tree_3049 [p = 0.000, P = 0.866] = [&W 0.000067] ((70,(50,22)),(((67,(60,16)),(57,(17,((71,37),14)))),(((36,10),(13,(12,6))),((54,((43,28),(24,(44,15)))),(11,(((41,((66,38),27)),((40,(39,25)),(55,(49,21)))),((63,(31,((59,29),(34,(47,((74,61),(((73,64),(65,35)),26))))))),((((52,48),20),(53,(23,(42,(19,18))))),((72,(((75,56),((51,46),45)),((8,7),(9,(30,2))))),((62,(58,32)),(68,((69,(33,5)),(4,3)))))))))))),1);
   tree tree_3050 [p = 0.000, P = 0.866] = [&W 0.000067] ((57,((17,(67,(60,16))),((71,37),14))),((70,(50,22)),(((36,10),(13,(12,6))),(((43,28),(24,(44,15))),((54,11),((63,(31,((59,29),(34,(47,((74,61),(((73,64),(65,35)),26))))))),(((41,((66,38),27)),((40,(39,25)),(55,(49,21)))),((((52,48),20),(53,(23,(42,(19,18))))),((72,(((75,56),((51,46),45)),((8,7),(9,(30,2))))),((68,(58,32)),(62,((69,(33,5)),(4,3)))))))))))),1);
   tree tree_3051 [p = 0.000, P = 0.866] = [&W 0.000067] (((17,(67,(60,16))),(57,((71,37),14))),((70,(50,22)),(((36,10),(13,(12,6))),(((43,28),(24,(44,15))),((54,11),((63,(31,((59,29),(34,(47,((74,61),(((73,64),(65,35)),26))))))),(((41,((66,38),27)),((40,(39,25)),(55,(49,21)))),((((52,48),20),(53,(23,(42,(19,18))))),((72,(((75,56),((51,46),45)),((8,7),(9,(30,2))))),(68,((58,32),(62,((69,(33,5)),(4,3))))))))))))),1);
   tree tree_3052 [p = 0.000, P = 0.866] = [&W 0.000067] ((70,(50,22)),(((67,(60,16)),(57,(17,((71,37),14)))),(((36,10),(13,(12,6))),(((43,28),(24,(44,15))),((54,11),((63,(31,((59,29),(34,(47,((74,61),(((73,64),(65,35)),26))))))),(((41,((66,38),27)),((40,(39,25)),(55,(49,21)))),((((52,48),20),(53,(23,(42,(19,18))))),((72,(((75,56),((51,46),45)),((8,7),(9,(30,2))))),((62,(58,32)),(68,((69,(33,5)),(4,3)))))))))))),1);
   tree tree_3053 [p = 0.000, P = 0.866] = [&W 0.000067] (((67,(60,16)),(57,(17,((71,37),14)))),((70,(50,22)),(((36,10),(13,(12,6))),(((43,28),(24,(44,15))),(54,(11,((63,(31,((59,29),(34,(47,((74,61),(((73,64),(65,35)),26))))))),(((41,((66,38),27)),((40,(39,25)),(55,(49,21)))),((((52,48),20),(53,(23,(42,(19,18))))),((72,(((75,56),((51,46),45)),((8,7),(9,(30,2))))),((62,(58,32)),(68,((69,(33,5)),(4,3))))))))))))),1);
   tree tree_3054 [p = 0.000, P = 0.866] = [&W 0.000067] (((67,(60,16)),(57,(17,((71,37),14)))),((70,(50,22)),(((36,10),(13,(12,6))),(((43,28),(24,(44,15))),(54,(11,((63,(31,((59,29),(34,(47,((74,61),(((73,64),(65,35)),26))))))),(((41,((66,38),27)),((40,(39,25)),(55,(49,21)))),((((52,48),20),(53,(23,(42,(19,18))))),((72,(((75,56),((51,46),45)),((8,7),(9,(30,2))))),(68,((62,(58,32)),((69,(33,5)),(4,3))))))))))))),1);
   tree tree_3055 [p = 0.000, P = 0.866] = [&W 0.000067] (((67,(60,16)),(57,(17,((71,37),14)))),((70,(50,22)),(((36,10),(13,(12,6))),(54,(((43,28),(24,(44,15))),(11,(((41,((66,38),27)),((40,(39,25)),(55,(49,21)))),((63,(31,((34,(59,29)),(47,((74,61),(((73,64),(65,35)),26)))))),((((52,48),20),(53,(23,(42,(19,18))))),((72,(((75,56),((51,46),45)),((8,7),(9,(30,2))))),((62,(58,32)),(68,((69,(33,5)),(4,3))))))))))))),1);
   tree tree_3056 [p = 0.000, P = 0.866] = [&W 0.000067] ((57,((17,(67,(60,16))),((71,37),14))),((70,(50,22)),(((36,10),(13,(12,6))),(((43,28),(24,(44,15))),((54,11),(((41,((66,38),27)),((40,(39,25)),(55,(49,21)))),((63,(31,((59,29),(34,(47,((74,61),(((73,64),(65,35)),26))))))),((((52,48),20),(53,(23,(42,(19,18))))),((72,(((75,56),((51,46),45)),((8,7),(9,(30,2))))),(((68,62),(58,32)),((69,(33,5)),(4,3))))))))))),1);
   tree tree_3057 [p = 0.000, P = 0.866] = [&W 0.000067] ((57,(17,((71,37),14))),((67,(60,16)),((70,(50,22)),(((36,10),(13,(12,6))),(((43,28),(24,(44,15))),((54,11),((63,(31,((59,29),(34,(47,((74,61),(((73,64),(65,35)),26))))))),(((41,((66,38),27)),((40,(39,25)),(55,(49,21)))),((((52,48),20),(53,(23,(42,(19,18))))),((72,(((75,56),((51,46),45)),((8,7),(9,(30,2))))),((62,(58,32)),(68,((69,(33,5)),(4,3))))))))))))),1);
   tree tree_3058 [p = 0.000, P = 0.866] = [&W 0.000067] ((57,(17,((71,37),14))),((67,(60,16)),((70,(50,22)),(((36,10),(13,(12,6))),(54,(((43,28),(24,(44,15))),(11,((63,(31,((59,29),(34,(47,((74,61),(((73,64),(65,35)),26))))))),(((41,((66,38),27)),((40,(39,25)),(55,(49,21)))),((((52,48),20),(53,(23,(42,(19,18))))),((72,(((75,56),((51,46),45)),((8,7),(9,(30,2))))),((58,32),((68,62),((69,(33,5)),(4,3)))))))))))))),1);
   tree tree_3059 [p = 0.000, P = 0.866] = [&W 0.000067] (57,((17,((71,37),14)),((67,(60,16)),((70,(50,22)),(((36,10),(13,(12,6))),(((43,28),(24,(44,15))),((54,11),((63,(31,((59,29),(34,(47,((74,61),(((73,64),(65,35)),26))))))),(((41,((66,38),27)),((40,(39,25)),(55,(49,21)))),((((52,48),20),(53,(23,(42,(19,18))))),((72,(((75,56),((51,46),45)),((8,7),(9,(30,2))))),((62,(58,32)),(68,((69,(33,5)),(4,3)))))))))))))),1);
   tree tree_3060 [p = 0.000, P = 0.866] = [&W 0.000067] (57,((17,((71,37),14)),((67,(60,16)),((70,(50,22)),(((36,10),(13,(12,6))),((54,11),(((43,28),(24,(44,15))),((63,((59,29),(31,(34,(47,((74,61),(((73,64),(65,35)),26))))))),(((41,((66,38),27)),((40,(39,25)),(55,(49,21)))),((((52,48),20),(53,(23,(42,(19,18))))),((72,(((75,56),((51,46),45)),((8,7),(9,(30,2))))),((62,(58,32)),(68,((69,(33,5)),(4,3)))))))))))))),1);
   tree tree_3061 [p = 0.000, P = 0.866] = [&W 0.000067] ((57,((17,(67,(60,16))),((71,37),14))),((70,(50,22)),(((36,10),(13,(12,6))),(((43,28),(24,(44,15))),(11,(54,((63,(31,((59,29),(34,(47,((74,61),(((73,64),(65,35)),26))))))),(((41,((66,38),27)),((40,(39,25)),(55,(49,21)))),((((52,48),20),(53,(23,(42,(19,18))))),((72,(((75,56),((51,46),45)),((8,7),(9,(30,2))))),((62,(58,32)),(68,((69,(33,5)),(4,3))))))))))))),1);
   tree tree_3062 [p = 0.000, P = 0.867] = [&W 0.000067] ((70,(50,22)),(((67,(60,16)),(57,(17,((71,37),14)))),(((36,10),(13,(12,6))),((54,((43,28),(24,(44,15)))),(11,((63,(31,((34,(59,29)),(47,((74,61),(((73,64),(65,35)),26)))))),(((41,((66,38),27)),((40,(39,25)),(55,(49,21)))),((((52,48),20),(53,(23,(42,(19,18))))),((72,(((75,56),((51,46),45)),((8,7),(9,(30,2))))),((62,(58,32)),(68,((69,(33,5)),(4,3)))))))))))),1);
   tree tree_3063 [p = 0.000, P = 0.867] = [&W 0.000067] ((70,(50,22)),(((67,(60,16)),(57,(17,((71,37),14)))),(((36,10),(13,(12,6))),(54,(((43,28),(24,(44,15))),(11,((63,(31,((59,29),(34,(47,((74,61),(((73,64),(65,35)),26))))))),(((41,((66,38),27)),((40,(39,25)),(55,(49,21)))),((((52,48),20),(53,(23,(42,(19,18))))),((72,(((75,56),((51,46),45)),((8,7),(9,(30,2))))),(((68,62),(58,32)),((69,(33,5)),(4,3)))))))))))),1);
   tree tree_3064 [p = 0.000, P = 0.867] = [&W 0.000067] (((67,(60,16)),(17,(57,((71,37),14)))),((70,(50,22)),((11,((13,(36,10)),(12,6))),(54,(((43,28),(24,(44,15))),((63,(31,((59,29),(34,(47,((74,61),(((73,64),(65,35)),26))))))),(((41,((66,38),27)),((40,(39,25)),(55,(49,21)))),((((52,48),20),(53,(23,(42,(19,18))))),((72,(((75,56),((51,46),45)),((8,7),(9,(30,2))))),((62,(58,32)),(68,((69,(33,5)),(4,3)))))))))))),1);
   tree tree_3065 [p = 0.000, P = 0.867] = [&W 0.000067] ((57,(17,((71,37),14))),((67,(60,16)),((70,(50,22)),((11,((13,(36,10)),(12,6))),(54,(((43,28),(24,(44,15))),(((41,((66,38),27)),((40,(39,25)),(55,(49,21)))),((63,(31,((59,29),(34,(47,((74,61),((65,((73,64),35)),26))))))),((((52,48),20),(53,(23,(42,(19,18))))),((72,(((75,56),((51,46),45)),((8,7),(9,(30,2))))),(62,((58,32),(68,((69,(33,5)),(4,3)))))))))))))),1);
   tree tree_3066 [p = 0.000, P = 0.867] = [&W 0.000067] (57,((17,((71,37),14)),((67,(60,16)),((70,(50,22)),((11,((13,(36,10)),(12,6))),(54,(((43,28),(24,(44,15))),((63,(31,((59,29),(34,(47,((74,61),(((73,64),35),(65,26)))))))),(((41,((66,38),27)),((40,(39,25)),(55,(49,21)))),((((52,48),20),(53,(23,(42,(19,18))))),((72,(((75,56),((51,46),45)),((8,7),(9,(30,2))))),((62,(58,32)),(68,((69,(33,5)),(4,3)))))))))))))),1);
   tree tree_3067 [p = 0.000, P = 0.867] = [&W 0.000067] (57,((17,((71,37),14)),((67,(60,16)),((70,(50,22)),((11,((13,(36,10)),(12,6))),(54,(((43,28),(24,(44,15))),((63,(31,((59,29),(34,(47,((74,61),(((73,64),(65,35)),26))))))),(((41,((66,38),27)),((40,(39,25)),(55,(49,21)))),((((52,48),20),(53,(23,(42,(19,18))))),((72,(((75,56),((51,46),45)),((8,7),(9,(30,2))))),((68,(62,(58,32))),((33,5),(69,(4,3)))))))))))))),1);
   tree tree_3068 [p = 0.000, P = 0.867] = [&W 0.000067] ((57,(17,((71,37),14))),((67,(60,16)),((70,(50,22)),((11,((13,(36,10)),(12,6))),(((43,28),(24,(44,15))),(54,(((41,((66,38),27)),((40,(39,25)),(55,(49,21)))),((63,(31,((59,29),(34,(47,((74,61),((65,((73,64),35)),26))))))),((((52,48),20),(53,(23,(42,(19,18))))),((72,(((75,56),((51,46),45)),((8,7),(9,(30,2))))),((62,(58,32)),(68,((69,(33,5)),(4,3))))))))))))),1);
   tree tree_3069 [p = 0.000, P = 0.867] = [&W 0.000067] (57,((17,(37,(71,14))),((67,(60,16)),((70,(50,22)),((11,((13,(36,10)),(12,6))),((54,((43,28),(24,(44,15)))),((63,((59,29),(31,(34,(47,((74,61),(((73,64),(65,35)),26))))))),(((41,((66,38),27)),((40,(39,25)),(55,(49,21)))),((((52,48),20),(53,(23,(42,(19,18))))),((72,(((75,56),((51,46),45)),((8,7),(9,(30,2))))),((62,(58,32)),(68,((69,(33,5)),(4,3))))))))))))),1);
   tree tree_3070 [p = 0.000, P = 0.867] = [&W 0.000067] (57,((17,((71,37),14)),((67,(60,16)),((70,(50,22)),((54,(11,((13,(36,10)),(12,6)))),(((43,28),(24,(44,15))),((63,((59,29),(31,(34,(47,((74,61),(((73,64),(65,35)),26))))))),(((41,((66,38),27)),((40,(39,25)),(55,(49,21)))),((((52,48),20),(53,(23,(42,(19,18))))),((72,(((75,56),((51,46),45)),((8,7),(9,(30,2))))),((62,(58,32)),(68,((69,(33,5)),(4,3))))))))))))),1);
   tree tree_3071 [p = 0.000, P = 0.867] = [&W 0.000067] (57,((17,((71,37),14)),((67,(60,16)),((70,(50,22)),((54,(11,((13,(36,10)),(12,6)))),(((43,28),(24,(44,15))),((63,(31,((59,29),(34,(47,((74,61),((65,((73,64),35)),26))))))),(((41,((66,38),27)),((40,(39,25)),(55,(49,21)))),((((52,48),20),(53,(23,(42,(19,18))))),((72,(((75,56),((51,46),45)),((8,7),(9,(30,2))))),((62,(58,32)),(68,((69,(33,5)),(4,3))))))))))))),1);
   tree tree_3072 [p = 0.000, P = 0.867] = [&W 0.000067] (57,((17,((71,37),14)),((67,(60,16)),((70,(50,22)),((11,((13,(36,10)),(12,6))),(((43,28),(24,(44,15))),(54,((63,(31,((59,29),(34,(47,((74,61),(((73,64),(65,35)),26))))))),(((41,((66,38),27)),((40,(39,25)),(55,(49,21)))),((((52,48),20),(53,(23,(42,(19,18))))),((72,(((75,56),((51,46),45)),((8,7),(9,(30,2))))),((62,(58,32)),(68,((69,(33,5)),(4,3)))))))))))))),1);
   tree tree_3073 [p = 0.000, P = 0.867] = [&W 0.000067] (((67,(60,16)),(57,(17,((71,37),14)))),((70,(50,22)),(((13,11),((36,10),(12,6))),(54,(((43,28),(24,(44,15))),(((41,((66,38),27)),((40,(39,25)),(55,(49,21)))),((63,(31,((59,29),(34,(47,((74,61),(((73,64),(65,35)),26))))))),((((52,48),20),(53,(23,(42,(19,18))))),((72,(((75,56),((51,46),45)),((8,7),(9,(30,2))))),((58,32),((68,62),((69,(33,5)),(4,3)))))))))))),1);
   tree tree_3074 [p = 0.000, P = 0.867] = [&W 0.000067] (((67,(60,16)),(57,(17,((71,37),14)))),((70,(50,22)),(((13,11),((36,10),(12,6))),(54,(((43,28),(24,(44,15))),(((41,((66,38),27)),((40,(39,25)),(55,(49,21)))),((63,((59,29),(31,(34,(47,((74,61),(((73,64),(65,35)),26))))))),((((52,48),20),(53,(23,(42,(19,18))))),((72,(((75,56),((51,46),45)),((8,7),(9,(30,2))))),((62,(58,32)),(68,((69,(33,5)),(4,3)))))))))))),1);
   tree tree_3075 [p = 0.000, P = 0.867] = [&W 0.000067] (((67,(60,16)),(57,(17,((71,37),14)))),((70,(50,22)),(((13,11),((36,10),(12,6))),(54,(((43,28),(24,(44,15))),(((41,((66,38),27)),((40,(39,25)),(55,(49,21)))),((63,((59,29),(31,(34,(47,((74,61),(((73,64),(65,35)),26))))))),((((52,48),20),(53,(23,(42,(19,18))))),((72,(((75,56),((51,46),45)),((8,7),(9,(30,2))))),((58,32),(62,(68,((69,(33,5)),(4,3))))))))))))),1);
   tree tree_3076 [p = 0.000, P = 0.867] = [&W 0.000067] ((57,(17,((71,37),14))),((67,(60,16)),((70,(50,22)),((54,(11,((13,(36,10)),(12,6)))),(((43,28),(24,(44,15))),((63,(31,((59,29),(34,(47,((74,61),(((73,64),(65,35)),26))))))),(((41,((66,38),27)),((40,(39,25)),(55,(49,21)))),((((52,48),20),(53,(23,(42,(19,18))))),(((58,32),(62,(72,(((75,56),((51,46),45)),((8,7),(9,(30,2))))))),(68,((69,(33,5)),(4,3))))))))))),1);
   tree tree_3077 [p = 0.000, P = 0.868] = [&W 0.000067] (57,((17,((71,37),14)),((67,(60,16)),((70,(50,22)),((11,((13,(36,10)),(12,6))),((54,((43,28),(24,(44,15)))),((63,(31,((59,29),(34,(47,((74,61),(((73,64),(65,35)),26))))))),(((41,((66,38),27)),((40,(39,25)),(55,(49,21)))),((((52,48),20),(53,(23,(42,(19,18))))),((72,(((75,56),((51,46),45)),((8,7),(9,(30,2))))),(((68,62),(58,32)),((69,(33,5)),(4,3)))))))))))),1);
   tree tree_3078 [p = 0.000, P = 0.868] = [&W 0.000067] (57,((17,((71,37),14)),((67,(60,16)),((70,(50,22)),((11,((13,(36,10)),(12,6))),(54,(((43,28),(24,(44,15))),((63,(31,((59,29),(34,(47,((74,61),(((73,64),(65,35)),26))))))),(((41,((66,38),27)),((40,(39,25)),(55,(49,21)))),((((52,48),20),(53,(23,(42,(19,18))))),((72,(((75,56),((51,46),45)),((8,7),(9,(30,2))))),((68,(62,(58,32))),((69,(33,5)),(4,3))))))))))))),1);
   tree tree_3079 [p = 0.000, P = 0.868] = [&W 0.000067] (57,((17,((71,37),14)),((67,(60,16)),((70,(50,22)),((11,((13,(36,10)),(12,6))),(54,(((43,28),(24,(44,15))),((63,(31,((59,29),(34,(47,((74,61),(((73,64),(65,35)),26))))))),(((41,((66,38),27)),((40,(39,25)),(55,(49,21)))),((((52,48),20),(53,(23,(42,(19,18))))),((72,(((75,56),((51,46),45)),((8,7),(9,(30,2))))),((62,(58,32)),((69,(33,5)),(68,(4,3)))))))))))))),1);
   tree tree_3080 [p = 0.000, P = 0.868] = [&W 0.000067] (57,((17,((71,37),14)),((67,(60,16)),((70,(50,22)),((54,(11,((13,(36,10)),(12,6)))),(((43,28),(24,(44,15))),((63,(31,((59,29),(34,(47,((74,61),(((73,64),(65,35)),26))))))),(((41,((66,38),27)),((40,(39,25)),(55,(49,21)))),((((52,48),20),(53,(23,(42,(19,18))))),((72,(((75,56),((51,46),45)),((8,7),(9,(30,2))))),((62,(58,32)),(68,((69,(33,5)),(4,3))))))))))))),1);
   tree tree_3081 [p = 0.000, P = 0.868] = [&W 0.000067] ((70,(50,22)),(((67,(60,16)),(57,(17,((71,37),14)))),((54,(11,((13,(36,10)),(12,6)))),(((43,28),(24,(44,15))),((63,(31,((59,29),(34,(47,((74,61),(((73,64),(65,35)),26))))))),(((41,((66,38),27)),((40,(39,25)),(55,(49,21)))),((((52,48),20),(53,(23,(42,(19,18))))),(68,(((62,(58,32)),(72,(((75,56),((51,46),45)),((8,7),(9,(30,2)))))),((69,(33,5)),(4,3)))))))))),1);
   tree tree_3082 [p = 0.000, P = 0.868] = [&W 0.000067] ((57,((17,(67,(60,16))),((71,37),14))),((70,(50,22)),((11,((13,(36,10)),(12,6))),(54,(((43,28),(24,(44,15))),((63,(31,((59,29),(34,(47,((74,61),(((73,64),(65,35)),26))))))),(((41,((66,38),27)),((40,(39,25)),(55,(49,21)))),((((52,48),20),(53,(23,(42,(19,18))))),((72,(((75,56),((51,46),45)),((8,7),(9,(30,2))))),((62,(58,32)),(68,((69,(33,5)),(4,3)))))))))))),1);
   tree tree_3083 [p = 0.000, P = 0.868] = [&W 0.000067] ((57,((17,(67,(60,16))),((71,37),14))),((70,(50,22)),((11,((13,(36,10)),(12,6))),(54,(((43,28),(24,(44,15))),((63,((59,29),(31,(34,(47,((74,61),(((73,64),(65,35)),26))))))),(((41,((66,38),27)),((40,(39,25)),(55,(49,21)))),((((52,48),20),(53,(23,(42,(19,18))))),((72,(((75,56),((51,46),45)),((8,7),(9,(30,2))))),((62,(58,32)),(68,((69,(33,5)),(4,3)))))))))))),1);
   tree tree_3084 [p = 0.000, P = 0.868] = [&W 0.000067] (((67,(60,16)),(57,(17,((71,37),14)))),((70,(50,22)),((11,((13,(36,10)),(12,6))),(54,(((43,28),(24,(44,15))),((63,(31,((34,(59,29)),(47,((74,61),(((73,64),(65,35)),26)))))),(((41,((66,38),27)),((40,(39,25)),(55,(49,21)))),((((52,48),20),(53,(23,(42,(19,18))))),((72,(((75,56),((51,46),45)),((8,7),(9,(30,2))))),(62,(68,((58,32),((69,(33,5)),(4,3))))))))))))),1);
   tree tree_3085 [p = 0.000, P = 0.868] = [&W 0.000067] (((67,(60,16)),(57,(17,((71,37),14)))),((70,(50,22)),((11,((13,(36,10)),(12,6))),(((43,28),(24,(44,15))),(54,((63,(31,((59,29),(34,(47,((74,61),(((73,64),(65,35)),26))))))),(((41,((66,38),27)),((40,(39,25)),(55,(49,21)))),((((52,48),20),(53,(23,(42,(19,18))))),((72,(((75,56),((51,46),45)),((8,7),(9,(30,2))))),(((68,62),(58,32)),((69,(33,5)),(4,3))))))))))),1);
   tree tree_3086 [p = 0.000, P = 0.868] = [&W 0.000067] (((67,(60,16)),(57,(17,((71,37),14)))),((70,(50,22)),((11,((13,(36,10)),(12,6))),(((43,28),(24,(44,15))),(54,((63,(31,((59,29),(34,(47,((74,61),(((73,64),(65,35)),26))))))),(((41,((66,38),27)),((40,(39,25)),(55,(49,21)))),((((52,48),20),(53,(23,(42,(19,18))))),((72,(((75,56),((51,46),45)),((8,7),(9,(30,2))))),(62,((58,32),(68,((69,(33,5)),(4,3))))))))))))),1);
   tree tree_3087 [p = 0.000, P = 0.868] = [&W 0.000067] (((67,(60,16)),(57,(17,((71,37),14)))),((70,(50,22)),((11,((13,(36,10)),(12,6))),(54,(((43,28),(24,(44,15))),((63,(31,((59,29),(34,(47,((74,61),(((73,64),(65,35)),26))))))),(((41,((66,38),27)),((40,(39,25)),(55,(49,21)))),((((52,48),20),(53,(23,(42,(19,18))))),((72,(((75,56),((51,46),45)),((8,7),(9,(30,2))))),((58,32),((68,62),((69,(33,5)),(4,3)))))))))))),1);
   tree tree_3088 [p = 0.000, P = 0.868] = [&W 0.000067] (((17,(67,(60,16))),(57,((71,37),14))),((70,(50,22)),((11,((13,(36,10)),(12,6))),((54,((43,28),(24,(44,15)))),((63,(31,((59,29),(34,(47,((74,61),(((73,64),(65,35)),26))))))),(((41,((66,38),27)),((40,(39,25)),(55,(49,21)))),((((52,48),20),(53,(23,(42,(19,18))))),((72,(((75,56),((51,46),45)),((8,7),(9,(30,2))))),((62,(68,(58,32))),((69,(33,5)),(4,3)))))))))),1);
   tree tree_3089 [p = 0.000, P = 0.868] = [&W 0.000067] ((57,(17,((71,37),14))),((67,(60,16)),((70,(50,22)),((11,((13,(36,10)),(12,6))),(54,(((43,28),(24,(44,15))),(((41,((66,38),27)),((40,(39,25)),(55,(49,21)))),((63,(31,((59,29),(34,(47,((74,61),(((73,64),(65,35)),26))))))),((((52,48),20),(53,(23,(42,(19,18))))),((72,(((75,56),((51,46),45)),((8,7),(9,(30,2))))),((62,(58,32)),(68,((69,(33,5)),(4,3))))))))))))),1);
   tree tree_3090 [p = 0.000, P = 0.868] = [&W 0.000067] ((57,(17,((71,37),14))),((67,(60,16)),((70,(50,22)),((11,((13,(36,10)),(12,6))),(54,(((43,28),(24,(44,15))),(((41,((66,38),27)),((40,(39,25)),(55,(49,21)))),((63,(31,((59,29),(34,(47,((74,61),(((73,64),35),(65,26)))))))),((((52,48),20),(53,(23,(42,(19,18))))),((72,(((75,56),((51,46),45)),((8,7),(9,(30,2))))),((62,(58,32)),(68,((69,(33,5)),(4,3))))))))))))),1);
   tree tree_3091 [p = 0.000, P = 0.868] = [&W 0.000067] ((57,(17,(37,(71,14)))),((67,(60,16)),((70,(50,22)),((11,((13,(36,10)),(12,6))),(54,(((43,28),(24,(44,15))),((63,((59,29),(31,(34,(47,((74,61),(((73,64),(65,35)),26))))))),(((41,((66,38),27)),((40,(39,25)),(55,(49,21)))),((((52,48),20),(53,(23,(42,(19,18))))),((72,(((75,56),((51,46),45)),((8,7),(9,(30,2))))),((62,(58,32)),(68,((69,(33,5)),(4,3))))))))))))),1);
   tree tree_3092 [p = 0.000, P = 0.869] = [&W 0.000067] ((57,(17,((71,37),14))),((67,(60,16)),((70,(50,22)),((11,((13,(36,10)),(12,6))),(54,(((43,28),(24,(44,15))),(((41,((66,38),27)),((40,(39,25)),(55,(49,21)))),((63,(31,((59,29),(34,(47,((74,61),(((73,64),(65,35)),26))))))),((((52,48),20),(53,(23,(42,(19,18))))),((72,(((75,56),((51,46),45)),((8,7),(9,(30,2))))),((68,(62,(58,32))),((69,(33,5)),(4,3)))))))))))),1);
   tree tree_3093 [p = 0.000, P = 0.869] = [&W 0.000067] (57,((17,((71,37),14)),((67,(60,16)),((70,(50,22)),((11,((13,(36,10)),(12,6))),(54,(((43,28),(24,(44,15))),(((41,((66,38),27)),((40,(39,25)),(55,(49,21)))),((63,(31,((59,29),(34,(47,((74,61),(((73,64),(65,35)),26))))))),((((52,48),20),(53,(23,(42,(19,18))))),((72,(((75,56),((51,46),45)),((8,7),(9,(30,2))))),((62,(58,32)),(68,((69,(33,5)),(4,3)))))))))))))),1);
   tree tree_3094 [p = 0.000, P = 0.869] = [&W 0.000067] (57,((17,((71,37),14)),((67,(60,16)),((70,(50,22)),((11,((13,(36,10)),(12,6))),(54,(((43,28),(24,(44,15))),(((41,((66,38),27)),((40,(39,25)),(55,(49,21)))),((63,((59,29),(31,(34,(47,((74,61),(((73,64),(65,35)),26))))))),((((52,48),20),(53,(23,(42,(19,18))))),((72,(((75,56),((51,46),45)),((8,7),(9,(30,2))))),((62,(58,32)),(68,((69,(33,5)),(4,3)))))))))))))),1);
   tree tree_3095 [p = 0.000, P = 0.869] = [&W 0.000067] ((70,(50,22)),(((67,(60,16)),(57,(17,((71,37),14)))),((11,((13,(36,10)),(12,6))),(54,(((43,28),(24,(44,15))),((63,(31,((59,29),(34,(47,((74,61),(((73,64),(65,35)),26))))))),(((41,((66,38),27)),((40,(39,25)),(55,(49,21)))),((((52,48),20),(53,(23,(42,(19,18))))),((72,(((75,56),((51,46),45)),((8,7),(9,(30,2))))),(68,((62,(58,32)),((69,(33,5)),(4,3)))))))))))),1);
   tree tree_3096 [p = 0.000, P = 0.869] = [&W 0.000067] (((67,(60,16)),(57,(17,((71,37),14)))),((70,(50,22)),(((36,10),(13,(12,6))),((54,((43,28),(24,(44,15)))),(11,((63,((59,29),(31,(34,(47,((74,61),((65,((73,64),35)),26))))))),(((41,((66,38),27)),((40,(39,25)),(55,(49,21)))),((((52,48),20),(53,(23,(42,(19,18))))),((72,(((75,56),((51,46),45)),((8,7),(9,(30,2))))),((58,32),(62,(68,((69,(33,5)),(4,3))))))))))))),1);
   tree tree_3097 [p = 0.000, P = 0.869] = [&W 0.000067] ((70,(50,22)),(((67,(60,16)),(57,(17,((71,37),14)))),(((36,10),(13,(12,6))),((54,11),(((43,28),(24,(44,15))),(((41,((66,38),27)),((40,(39,25)),(55,(49,21)))),((63,(31,((59,29),(34,(47,((74,61),(((73,64),(65,35)),26))))))),((((52,48),20),(53,(23,(42,(19,18))))),((72,(((75,56),((51,46),45)),((8,7),(9,(30,2))))),((58,32),(62,(68,((69,(33,5)),(4,3))))))))))))),1);
   tree tree_3098 [p = 0.000, P = 0.869] = [&W 0.000067] ((70,(50,22)),(((67,(60,16)),(57,(17,((71,37),14)))),(((36,10),(13,(12,6))),((54,11),(((43,28),(24,(44,15))),(((41,((66,38),27)),((40,(39,25)),(55,(49,21)))),((63,(31,((59,29),(34,((74,61),(47,(((73,64),(65,35)),26))))))),((((52,48),20),(53,(23,(42,(19,18))))),((72,(((75,56),((51,46),45)),((8,7),(9,(30,2))))),((58,32),(62,(68,((69,(33,5)),(4,3))))))))))))),1);
   tree tree_3099 [p = 0.000, P = 0.869] = [&W 0.000067] ((70,(50,22)),(((67,(60,16)),(57,(17,((71,37),14)))),(((36,10),(13,(12,6))),(11,(54,(((43,28),(24,(44,15))),(((41,((66,38),27)),((40,(39,25)),(55,(49,21)))),((63,((31,(59,29)),(34,(47,((74,61),(((73,64),(65,35)),26)))))),((((52,48),20),(53,(23,(42,(19,18))))),((72,(((75,56),((51,46),45)),((8,7),(9,(30,2))))),((62,(58,32)),(68,((69,(33,5)),(4,3))))))))))))),1);
   tree tree_3100 [p = 0.000, P = 0.869] = [&W 0.000067] ((70,(50,22)),(((67,(60,16)),(57,(17,((71,37),14)))),(((36,10),(13,(12,6))),((54,11),(((43,28),(24,(44,15))),(((41,((66,38),27)),((40,(39,25)),(55,(49,21)))),((63,(31,((59,29),(34,(47,((74,61),(((73,64),(65,35)),26))))))),((((52,48),20),(53,(23,(42,(19,18))))),((72,(((75,56),((51,46),45)),((8,7),(9,(30,2))))),((58,32),((68,62),((69,(33,5)),(4,3)))))))))))),1);
   tree tree_3101 [p = 0.000, P = 0.869] = [&W 0.000067] (((67,(60,16)),(57,(17,((71,37),14)))),((70,(50,22)),(((36,10),(13,(12,6))),((54,11),(((43,28),(24,(44,15))),((63,(31,((59,29),(34,(47,((74,61),(((73,64),(65,35)),26))))))),(((41,((66,38),27)),((40,(39,25)),(55,(49,21)))),((((52,48),20),(53,(23,(42,(19,18))))),(((62,(58,32)),(72,(((75,56),((51,46),45)),((8,7),(9,(30,2)))))),(68,((69,(33,5)),(4,3))))))))))),1);
   tree tree_3102 [p = 0.000, P = 0.869] = [&W 0.000067] ((57,((67,(60,16)),(17,((71,37),14)))),((70,(50,22)),(((36,10),(13,(12,6))),((54,11),(((43,28),(24,(44,15))),((63,(31,((59,29),(34,(47,((74,61),(((73,64),(65,35)),26))))))),(((41,((66,38),27)),((40,(39,25)),(55,(49,21)))),((((52,48),20),(53,(23,(42,(19,18))))),(((58,32),(62,(72,(((75,56),((51,46),45)),((8,7),(9,(30,2))))))),(68,((69,(33,5)),(4,3))))))))))),1);
   tree tree_3103 [p = 0.000, P = 0.869] = [&W 0.000067] (((67,(60,16)),(57,(17,((71,37),14)))),((70,(50,22)),(((36,10),(13,(12,6))),(11,(((43,28),(24,(44,15))),(54,((63,(31,(34,((59,29),(47,((74,61),(((73,64),(65,35)),26))))))),(((41,((66,38),27)),((40,(39,25)),(55,(49,21)))),((((52,48),20),(53,(23,(42,(19,18))))),((72,(((75,56),((51,46),45)),((8,7),(9,(30,2))))),(62,((58,32),(68,((69,(33,5)),(4,3)))))))))))))),1);
   tree tree_3104 [p = 0.000, P = 0.869] = [&W 0.000067] ((70,(50,22)),(((67,(60,16)),(57,(17,((71,37),14)))),(((36,10),(13,(12,6))),(11,(54,(((43,28),(24,(44,15))),(((41,((66,38),27)),((40,(39,25)),(55,(49,21)))),((63,(31,((59,29),(34,(47,((74,61),(((73,64),(65,35)),26))))))),((((52,48),20),(53,(23,(42,(19,18))))),((72,(((75,56),((51,46),45)),((8,7),(9,(30,2))))),((58,32),((68,62),((69,(33,5)),(4,3))))))))))))),1);
   tree tree_3105 [p = 0.000, P = 0.869] = [&W 0.000067] ((70,(50,22)),(((67,(60,16)),(57,(17,((71,37),14)))),(((36,10),(13,(12,6))),(54,(11,(((43,28),(24,(44,15))),((63,(31,((59,29),(34,(47,((74,61),(((73,64),(65,35)),26))))))),(((41,((66,38),27)),((40,(39,25)),(55,(49,21)))),((((52,48),20),(53,(23,(42,(19,18))))),((72,(((75,56),((51,46),45)),((8,7),(9,(30,2))))),((62,(58,32)),(68,((69,(33,5)),(4,3))))))))))))),1);
   tree tree_3106 [p = 0.000, P = 0.869] = [&W 0.000067] ((70,(50,22)),(((67,(60,16)),(57,(17,((71,37),14)))),(((36,10),(13,(12,6))),(11,(54,(((43,28),(24,(44,15))),((63,(31,((59,29),(34,(47,((74,61),(((73,64),(65,35)),26))))))),(((41,((66,38),27)),((40,(39,25)),(55,(49,21)))),((((52,48),20),(53,(23,(42,(19,18))))),((72,(((75,56),((51,46),45)),((8,7),(9,(30,2))))),(62,((58,32),(68,((69,(33,5)),(4,3)))))))))))))),1);
   tree tree_3107 [p = 0.000, P = 0.870] = [&W 0.000067] ((70,(50,22)),(((67,(60,16)),(57,(17,((71,37),14)))),(((36,10),(13,(12,6))),(11,(54,(((43,28),(24,(44,15))),((63,(31,((59,29),(34,(47,((74,61),(((73,64),(65,35)),26))))))),(((41,((66,38),27)),((40,(39,25)),(55,(49,21)))),((((52,48),20),(53,(23,(42,(19,18))))),((72,(((75,56),((51,46),45)),((8,7),(9,(30,2))))),((68,62),((58,32),((69,(33,5)),(4,3))))))))))))),1);
   tree tree_3108 [p = 0.000, P = 0.870] = [&W 0.000067] ((70,(50,22)),(((67,(60,16)),(57,(17,((71,37),14)))),(((36,10),(13,(12,6))),((54,11),(((43,28),(24,(44,15))),((63,(31,((59,29),(34,(47,((74,61),(((73,64),(65,35)),26))))))),(((41,((66,38),27)),((40,(39,25)),(55,(49,21)))),((((52,48),20),(53,(23,(42,(19,18))))),((72,(((75,56),((51,46),45)),((8,7),(9,(30,2))))),(68,(62,((58,32),((69,(33,5)),(4,3))))))))))))),1);
   tree tree_3109 [p = 0.000, P = 0.870] = [&W 0.000067] ((70,(50,22)),(((67,(60,16)),(57,(17,((71,37),14)))),(((36,10),(13,(12,6))),(11,(54,(((43,28),(24,(44,15))),(((41,((66,38),27)),((40,(39,25)),(55,(49,21)))),((63,(31,((59,29),(34,(47,((74,61),(((73,64),(65,35)),26))))))),((((52,48),20),(53,(23,(42,(19,18))))),((72,(((75,56),((51,46),45)),((8,7),(9,(30,2))))),((68,(62,(58,32))),((69,(33,5)),(4,3)))))))))))),1);
   tree tree_3110 [p = 0.000, P = 0.870] = [&W 0.000067] ((70,(50,22)),(((67,(60,16)),(57,(17,((71,37),14)))),(((36,10),(13,(12,6))),(54,(11,(((43,28),(24,(44,15))),(((41,((66,38),27)),((40,(39,25)),(55,(49,21)))),((63,(31,((59,29),(34,(47,((74,61),(((73,64),(65,35)),26))))))),((((52,48),20),(53,(23,(42,(19,18))))),((72,(((75,56),((51,46),45)),((8,7),(9,(30,2))))),((62,(58,32)),(68,((69,(33,5)),(4,3))))))))))))),1);
   tree tree_3111 [p = 0.000, P = 0.870] = [&W 0.000067] ((70,(50,22)),(((67,(60,16)),(57,(17,((71,37),14)))),(((36,10),(13,(12,6))),((54,11),(((43,28),(24,(44,15))),((63,((59,29),(31,(34,(47,((74,61),(((73,64),(65,35)),26))))))),(((41,((66,38),27)),((40,(39,25)),(55,(49,21)))),((((52,48),20),(53,(23,(42,(19,18))))),((72,(((75,56),((51,46),45)),((8,7),(9,(30,2))))),(68,(62,((58,32),((69,(33,5)),(4,3))))))))))))),1);
   tree tree_3112 [p = 0.000, P = 0.870] = [&W 0.000067] ((57,((67,(60,16)),(17,((71,37),14)))),((70,(50,22)),(((36,10),(13,(12,6))),((54,11),(((43,28),(24,(44,15))),((63,(31,((34,(59,29)),(47,((74,61),(((73,64),(65,35)),26)))))),(((41,((66,38),27)),((40,(39,25)),(55,(49,21)))),((((52,48),20),(53,(23,(42,(19,18))))),((72,(((75,56),((51,46),45)),((8,7),(9,(30,2))))),((58,32),((68,62),((69,(33,5)),(4,3)))))))))))),1);
   tree tree_3113 [p = 0.000, P = 0.870] = [&W 0.000067] (((67,(60,16)),(57,(17,((71,37),14)))),((70,(50,22)),(((36,10),(13,(12,6))),((54,11),(((43,28),(24,(44,15))),((63,((59,29),(31,(34,(47,((74,61),(((73,64),(65,35)),26))))))),(((41,((66,38),27)),((40,(39,25)),(55,(49,21)))),((((52,48),20),(53,(23,(42,(19,18))))),((72,(((75,56),((51,46),45)),((8,7),(9,(30,2))))),((62,(58,32)),(68,((69,(33,5)),(4,3)))))))))))),1);
   tree tree_3114 [p = 0.000, P = 0.870] = [&W 0.000067] (((67,(60,16)),(17,(57,((71,37),14)))),((70,(50,22)),(((36,10),(13,(12,6))),((54,11),(((43,28),(24,(44,15))),((63,((59,29),(31,(34,(47,((74,61),(((73,64),(65,35)),26))))))),(((41,((66,38),27)),((40,(39,25)),(55,(49,21)))),((((52,48),20),(53,(23,(42,(19,18))))),((72,(((75,56),((51,46),45)),((8,7),(9,(30,2))))),((62,(58,32)),(68,((69,(33,5)),(4,3)))))))))))),1);
   tree tree_3115 [p = 0.000, P = 0.870] = [&W 0.000067] (((67,(60,16)),(57,(17,((71,37),14)))),((70,(50,22)),(((36,10),(13,(12,6))),((54,11),(((43,28),(24,(44,15))),((63,((59,29),(31,(34,(47,((74,61),(((73,64),(65,35)),26))))))),(((41,((66,38),27)),((40,(39,25)),(55,(49,21)))),((((52,48),20),(53,(23,(42,(19,18))))),((72,(((75,56),((51,46),45)),((8,7),(9,(30,2))))),(62,(68,((58,32),((69,(33,5)),(4,3))))))))))))),1);
   tree tree_3116 [p = 0.000, P = 0.870] = [&W 0.000067] (((67,(60,16)),(57,(17,((71,37),14)))),((70,(50,22)),(((36,10),(13,(12,6))),(11,(54,(((43,28),(24,(44,15))),(((41,((66,38),27)),((40,(39,25)),(55,(49,21)))),((63,(31,((59,29),(34,(47,((74,61),(((73,64),(65,35)),26))))))),((((52,48),20),(53,(23,(42,(19,18))))),((72,(((75,56),((51,46),45)),((8,7),(9,(30,2))))),(((68,62),(58,32)),((69,(33,5)),(4,3)))))))))))),1);
   tree tree_3117 [p = 0.000, P = 0.870] = [&W 0.000067] (57,(((71,37),14),(17,((67,(60,16)),((70,(50,22)),(((36,10),(13,(12,6))),(54,((((43,28),(24,(44,15))),11),(((41,((66,38),27)),((40,(39,25)),(55,(49,21)))),((63,(31,((59,29),(34,(47,((74,61),(((73,64),(65,35)),26))))))),((((52,48),20),(53,(23,(42,(19,18))))),((72,(((75,56),((51,46),45)),((8,7),(9,(30,2))))),(((68,62),(58,32)),((69,(33,5)),(4,3)))))))))))))),1);
   tree tree_3118 [p = 0.000, P = 0.870] = [&W 0.000067] (((67,(60,16)),(57,(17,((71,37),14)))),((70,(50,22)),(((36,10),(13,(12,6))),((54,11),(((43,28),(24,(44,15))),(((41,((66,38),27)),((40,(39,25)),(55,(49,21)))),((63,(31,((59,29),(34,(47,((74,61),((65,((73,64),35)),26))))))),((((52,48),20),(53,(23,(42,(19,18))))),((72,(((75,56),((51,46),45)),((8,7),(9,(30,2))))),((68,(62,(58,32))),((69,(33,5)),(4,3))))))))))),1);
   tree tree_3119 [p = 0.000, P = 0.870] = [&W 0.000067] (((67,(60,16)),(57,(17,((71,37),14)))),((70,(50,22)),(((36,10),(13,(12,6))),((54,11),(((43,28),(24,(44,15))),(((41,((66,38),27)),((40,(39,25)),(55,(49,21)))),((63,(31,((59,29),(34,(47,((74,61),(((73,64),(65,35)),26))))))),((((52,48),20),(53,(23,(42,(19,18))))),((72,(((75,56),((51,46),45)),((8,7),(9,(30,2))))),((68,(62,(58,32))),((69,(33,5)),(4,3))))))))))),1);
   tree tree_3120 [p = 0.000, P = 0.870] = [&W 0.000067] (((67,(60,16)),(57,(17,((71,37),14)))),((70,(50,22)),(((36,10),(13,(12,6))),(11,(54,(((43,28),(24,(44,15))),(((41,((66,38),27)),((40,(39,25)),(55,(49,21)))),((63,(31,((59,29),(34,(47,((74,61),(((73,64),(65,35)),26))))))),((((52,48),20),(53,(23,(42,(19,18))))),((72,(((75,56),((51,46),45)),((8,7),(9,(30,2))))),((62,(58,32)),(68,((69,(33,5)),(4,3))))))))))))),1);
   tree tree_3121 [p = 0.000, P = 0.870] = [&W 0.000067] (((67,(60,16)),(57,(17,((71,37),14)))),((70,(50,22)),(((36,10),(13,(12,6))),((54,11),(((43,28),(24,(44,15))),((63,(31,((59,29),(34,(47,((74,61),(((73,64),(65,35)),26))))))),(((41,((66,38),27)),((40,(39,25)),(55,(49,21)))),((((52,48),20),(53,(23,(42,(19,18))))),((72,(((75,56),((51,46),45)),((8,7),(9,(30,2))))),((58,32),((68,62),((69,(33,5)),(4,3)))))))))))),1);
   tree tree_3122 [p = 0.000, P = 0.871] = [&W 0.000067] (((67,(60,16)),(57,(17,((71,37),14)))),((70,(50,22)),(((36,10),(13,(12,6))),(11,(54,(((43,28),(24,(44,15))),((63,((59,29),(31,(34,(47,((74,61),(((73,64),(65,35)),26))))))),(((41,((66,38),27)),((40,(39,25)),(55,(49,21)))),((((52,48),20),(53,(23,(42,(19,18))))),((72,(((75,56),((51,46),45)),((8,7),(9,(30,2))))),((62,(58,32)),(68,((69,(33,5)),(4,3))))))))))))),1);
   tree tree_3123 [p = 0.000, P = 0.871] = [&W 0.000067] ((57,((67,(60,16)),(17,((71,37),14)))),((70,(50,22)),(((36,10),(13,(12,6))),((54,11),(((43,28),(24,(44,15))),((63,(31,((34,(59,29)),(47,((74,61),(((73,64),(65,35)),26)))))),(((41,((66,38),27)),((40,(39,25)),(55,(49,21)))),((((52,48),20),(53,(23,(42,(19,18))))),((72,(((75,56),((51,46),45)),((8,7),(9,(30,2))))),((58,32),(62,(68,((69,(33,5)),(4,3))))))))))))),1);
   tree tree_3124 [p = 0.000, P = 0.871] = [&W 0.000067] (((67,(60,16)),(57,(17,((71,37),14)))),((70,(50,22)),(((36,10),(13,(12,6))),((54,11),(((43,28),(24,(44,15))),((63,(31,((59,29),(34,(47,((74,61),(((73,64),(65,35)),26))))))),(((41,((66,38),27)),((40,(39,25)),(55,(49,21)))),((((52,48),20),(53,(23,(42,(19,18))))),((72,(((75,56),((51,46),45)),((8,7),(9,(30,2))))),((62,(58,32)),(68,((33,5),(69,(4,3))))))))))))),1);
   tree tree_3125 [p = 0.000, P = 0.871] = [&W 0.000067] (((67,(60,16)),(57,(17,((71,37),14)))),((70,(50,22)),(((36,10),(13,(12,6))),(11,(54,(((43,28),(24,(44,15))),(((41,((66,38),27)),((40,(39,25)),(55,(49,21)))),((63,(31,((59,29),(34,(47,((74,61),(((73,64),(65,35)),26))))))),((((52,48),20),(53,(23,(42,(19,18))))),((72,(((75,56),((51,46),45)),((8,7),(9,(30,2))))),((58,32),(62,(68,((69,(33,5)),(4,3)))))))))))))),1);
   tree tree_3126 [p = 0.000, P = 0.871] = [&W 0.000067] (((67,(60,16)),(57,(17,((71,37),14)))),((70,(50,22)),(((36,10),(13,(12,6))),((54,11),(((43,28),(24,(44,15))),((63,(31,((59,29),(34,(47,((74,61),(((73,64),(65,35)),26))))))),(((41,((66,38),27)),((40,(39,25)),(55,(49,21)))),((((52,48),20),(53,(23,(42,(19,18))))),((72,(((75,56),((51,46),45)),((8,7),(9,(30,2))))),((68,62),((58,32),((69,(33,5)),(4,3)))))))))))),1);
   tree tree_3127 [p = 0.000, P = 0.871] = [&W 0.000067] (((67,(60,16)),(57,(17,((71,37),14)))),((70,(50,22)),(((36,10),(13,(12,6))),((54,11),(((43,28),(24,(44,15))),((63,(31,((59,29),(34,(47,((74,61),(((73,64),(65,35)),26))))))),(((41,((66,38),27)),((40,(39,25)),(55,(49,21)))),((((52,48),20),(53,(23,(42,(19,18))))),((72,(((75,56),((51,46),45)),((8,7),(9,(30,2))))),(62,(68,((58,32),((69,(33,5)),(4,3))))))))))))),1);
   tree tree_3128 [p = 0.000, P = 0.871] = [&W 0.000067] ((57,((17,(67,(60,16))),((71,37),14))),((70,(50,22)),(((36,10),(13,(12,6))),((54,11),(((43,28),(24,(44,15))),(((41,((66,38),27)),((40,(39,25)),(55,(49,21)))),((63,((59,29),(31,(34,(47,((74,61),(((73,64),(65,35)),26))))))),((((52,48),20),(53,(23,(42,(19,18))))),((72,(((75,56),((51,46),45)),((8,7),(9,(30,2))))),((68,62),((58,32),((69,(33,5)),(4,3)))))))))))),1);
   tree tree_3129 [p = 0.000, P = 0.871] = [&W 0.000067] (((67,(60,16)),(57,(17,((71,37),14)))),((70,(50,22)),(((36,10),(13,(12,6))),((54,((43,28),(24,(44,15)))),(11,(((41,((66,38),27)),((40,(39,25)),(55,(49,21)))),((63,((59,29),(31,(34,(47,((74,61),((65,((73,64),35)),26))))))),((((52,48),20),(53,(23,(42,(19,18))))),((72,(((75,56),((51,46),45)),((8,7),(9,(30,2))))),(62,((58,32),(68,((69,(33,5)),(4,3))))))))))))),1);
   tree tree_3130 [p = 0.000, P = 0.871] = [&W 0.000067] (((67,(60,16)),(57,(17,((71,37),14)))),((70,(50,22)),(((36,10),(13,(12,6))),(((43,28),(24,(44,15))),(54,(11,(((41,((66,38),27)),((40,(39,25)),(55,(49,21)))),((63,(31,((59,29),(34,(47,((74,61),(((73,64),(65,35)),26))))))),((((52,48),20),(53,(23,(42,(19,18))))),((72,(((75,56),((51,46),45)),((8,7),(9,(30,2))))),((62,(58,32)),(68,((69,(33,5)),(4,3))))))))))))),1);
   tree tree_3131 [p = 0.000, P = 0.871] = [&W 0.000067] (((67,(60,16)),(57,(17,((71,37),14)))),((70,(50,22)),(((36,10),(13,(12,6))),((54,((43,28),(24,(44,15)))),(11,(((41,((66,38),27)),((40,(39,25)),(55,(49,21)))),((63,((59,29),(31,(34,(47,((74,61),(((73,64),(65,35)),26))))))),((((52,48),20),(53,(23,(42,(19,18))))),((72,(((75,56),((51,46),45)),((8,7),(9,(30,2))))),(((68,62),(58,32)),((69,(33,5)),(4,3))))))))))),1);
   tree tree_3132 [p = 0.000, P = 0.871] = [&W 0.000067] ((57,(17,((71,37),14))),((67,(60,16)),((70,(50,22)),(((36,10),(13,(12,6))),((54,11),(((43,28),(24,(44,15))),((63,(31,((34,(59,29)),(47,((74,61),(((73,64),(65,35)),26)))))),(((41,((66,38),27)),((40,(39,25)),(55,(49,21)))),((((52,48),20),(53,(23,(42,(19,18))))),((72,(((75,56),((51,46),45)),((8,7),(9,(30,2))))),((62,(58,32)),(68,((69,(33,5)),(4,3))))))))))))),1);
   tree tree_3133 [p = 0.000, P = 0.871] = [&W 0.000067] (57,((17,((71,37),14)),((67,(60,16)),((70,(50,22)),(((36,10),(13,(12,6))),(11,(54,(((43,28),(24,(44,15))),((63,(31,((59,29),(34,(47,((74,61),(((73,64),(65,35)),26))))))),(((41,((66,38),27)),((40,(39,25)),(55,(49,21)))),((((52,48),20),(53,(23,(42,(19,18))))),((72,(((75,56),((51,46),45)),((8,7),(9,(30,2))))),((62,(58,32)),(68,((69,(33,5)),(4,3))))))))))))))),1);
   tree tree_3134 [p = 0.000, P = 0.871] = [&W 0.000067] (57,((17,((71,37),14)),((67,(60,16)),((70,(50,22)),(((36,10),(13,(12,6))),(54,(11,(((43,28),(24,(44,15))),((63,(31,((59,29),(34,(47,((74,61),(((73,64),(65,35)),26))))))),(((41,((66,38),27)),((40,(39,25)),(55,(49,21)))),((((52,48),20),(53,(23,(42,(19,18))))),((72,(((75,56),((51,46),45)),((8,7),(9,(30,2))))),((62,(58,32)),(68,((69,(33,5)),(4,3))))))))))))))),1);
   tree tree_3135 [p = 0.000, P = 0.871] = [&W 0.000067] (57,(((71,37),14),(17,((67,(60,16)),((70,(50,22)),(((36,10),(13,(12,6))),((54,11),(((43,28),(24,(44,15))),((63,(31,((59,29),(34,(47,((74,61),(((73,64),(65,35)),26))))))),(((41,((66,38),27)),((40,(39,25)),(55,(49,21)))),((((52,48),20),(53,(23,(42,(19,18))))),((72,(((75,56),((51,46),45)),((8,7),(9,(30,2))))),((62,(58,32)),(68,((69,(33,5)),(4,3))))))))))))))),1);
   tree tree_3136 [p = 0.000, P = 0.871] = [&W 0.000067] (((67,(60,16)),(57,(17,((71,37),14)))),((70,(50,22)),(((36,10),(13,(12,6))),(54,(((43,28),(24,(44,15))),(11,(((41,((66,38),27)),((40,(39,25)),(55,(49,21)))),((63,(31,((59,29),(34,(47,((74,61),(((73,64),(65,35)),26))))))),((((52,48),20),(53,(23,(42,(19,18))))),((72,(((75,56),((51,46),45)),((8,7),(9,(30,2))))),((58,32),(62,(68,((69,(33,5)),(4,3)))))))))))))),1);
   tree tree_3137 [p = 0.000, P = 0.872] = [&W 0.000067] (((67,(60,16)),(57,(17,((71,37),14)))),((70,(50,22)),(((36,10),(13,(12,6))),(((43,28),(24,(44,15))),((54,11),((63,(31,((59,29),(34,(47,((74,61),(((73,64),(65,35)),26))))))),(((41,((66,38),27)),((40,(39,25)),(55,(49,21)))),((((52,48),20),(53,(23,(42,(19,18))))),((72,(((75,56),((51,46),45)),((8,7),(9,(30,2))))),((62,(58,32)),(68,((69,(33,5)),(4,3)))))))))))),1);
   tree tree_3138 [p = 0.000, P = 0.872] = [&W 0.000067] (((67,(60,16)),(57,(17,((71,37),14)))),((70,(50,22)),(((36,10),(13,(12,6))),(((43,28),(24,(44,15))),((54,11),((63,(31,((59,29),(34,(47,((74,61),(((73,64),(65,35)),26))))))),(((41,((66,38),27)),((40,(39,25)),(55,(49,21)))),((((52,48),20),(53,(23,(42,(19,18))))),((72,(((75,56),((51,46),45)),((8,7),(9,(30,2))))),(62,((58,32),(68,((69,(33,5)),(4,3))))))))))))),1);
   tree tree_3139 [p = 0.000, P = 0.872] = [&W 0.000067] (((67,(60,16)),(57,(17,((71,37),14)))),((70,(50,22)),(((36,10),(13,(12,6))),(((43,28),(24,(44,15))),((54,11),((63,(31,((59,29),(34,(47,((74,61),(((73,64),(65,35)),26))))))),(((41,((66,38),27)),((40,(39,25)),(55,(49,21)))),((((52,48),20),(53,(23,(42,(19,18))))),((72,(((75,56),((51,46),45)),((8,7),(9,(30,2))))),(62,((58,32),((69,(33,5)),(68,(4,3))))))))))))),1);
   tree tree_3140 [p = 0.000, P = 0.872] = [&W 0.000067] (((67,(60,16)),(57,(17,((71,37),14)))),((70,(50,22)),(((36,10),(13,(12,6))),(((43,28),(24,(44,15))),(54,(11,((63,((59,29),(31,(34,(47,((74,61),((65,((73,64),35)),26))))))),(((41,((66,38),27)),((40,(39,25)),(55,(49,21)))),((((52,48),20),(53,(23,(42,(19,18))))),((72,(((75,56),((51,46),45)),((8,7),(9,(30,2))))),((58,32),((68,62),((69,(33,5)),(4,3))))))))))))),1);
   tree tree_3141 [p = 0.000, P = 0.872] = [&W 0.000067] (((67,(60,16)),(57,(17,((71,37),14)))),((70,(50,22)),(((36,10),(13,(12,6))),((54,((43,28),(24,(44,15)))),(11,(((41,((66,38),27)),((40,(39,25)),(55,(49,21)))),((63,(31,((59,29),(34,(47,((74,61),(((73,64),(65,35)),26))))))),((((52,48),20),(53,(23,(42,(19,18))))),((72,(((75,56),((51,46),45)),((8,7),(9,(30,2))))),((62,(58,32)),(68,((69,(33,5)),(4,3)))))))))))),1);
   tree tree_3142 [p = 0.000, P = 0.872] = [&W 0.000067] (((67,(60,16)),(57,(17,((71,37),14)))),((70,(50,22)),(((36,10),(13,(12,6))),(54,(((43,28),(24,(44,15))),(11,((63,((59,29),(31,(34,(47,((74,61),(((73,64),(65,35)),26))))))),(((41,((66,38),27)),((40,(39,25)),(55,(49,21)))),((((52,48),20),(53,(23,(42,(19,18))))),((72,(((75,56),((51,46),45)),((8,7),(9,(30,2))))),((62,(58,32)),(68,((69,(33,5)),(4,3))))))))))))),1);
   tree tree_3143 [p = 0.000, P = 0.872] = [&W 0.000067] (((67,(60,16)),(57,(17,((71,37),14)))),((70,(50,22)),(((36,10),(13,(12,6))),(54,(((43,28),(24,(44,15))),(11,((63,((59,29),(31,(34,(47,((74,61),(((73,64),(65,35)),26))))))),(((41,((66,38),27)),((40,(39,25)),(55,(49,21)))),((((52,48),20),(53,(23,(42,(19,18))))),((72,(((75,56),((51,46),45)),((8,7),(9,(30,2))))),((68,62),((58,32),((69,(33,5)),(4,3))))))))))))),1);
   tree tree_3144 [p = 0.000, P = 0.872] = [&W 0.000067] ((57,(17,((71,37),14))),((67,(60,16)),((70,(50,22)),(((36,10),(13,(12,6))),((54,11),(((43,28),(24,(44,15))),((63,(31,((59,29),(34,(47,((74,61),(((73,64),(65,35)),26))))))),(((41,((66,38),27)),((40,(39,25)),(55,(49,21)))),((((52,48),20),(53,(23,(42,(19,18))))),((72,(((75,56),((51,46),45)),((8,7),(9,(30,2))))),((62,(58,32)),(68,((69,(33,5)),(4,3))))))))))))),1);
   tree tree_3145 [p = 0.000, P = 0.872] = [&W 0.000067] ((57,((17,(67,(60,16))),((71,37),14))),((70,(50,22)),(((36,10),(13,(12,6))),((54,11),(((43,28),(24,(44,15))),(((41,((66,38),27)),((40,(39,25)),(55,(49,21)))),((63,(31,((59,29),(34,(47,((74,61),((65,((73,64),35)),26))))))),((((52,48),20),(53,(23,(42,(19,18))))),((72,(((75,56),((51,46),45)),((8,7),(9,(30,2))))),((62,(58,32)),((69,(33,5)),(68,(4,3)))))))))))),1);
   tree tree_3146 [p = 0.000, P = 0.872] = [&W 0.000067] ((57,((17,(67,(60,16))),((71,37),14))),((70,(50,22)),(((36,10),(13,(12,6))),(54,(11,(((43,28),(24,(44,15))),((63,(31,((59,29),(34,(47,((74,61),(((73,64),(65,35)),26))))))),(((41,((66,38),27)),((40,(39,25)),(55,(49,21)))),((((52,48),20),(53,(23,(42,(19,18))))),((72,(((75,56),((51,46),45)),((8,7),(9,(30,2))))),(68,((62,(58,32)),((69,(33,5)),(4,3))))))))))))),1);
   tree tree_3147 [p = 0.000, P = 0.872] = [&W 0.000067] ((70,(50,22)),(((67,(60,16)),(57,(17,((71,37),14)))),(((36,10),(13,(12,6))),(11,(((43,28),(24,(44,15))),(54,((63,(31,((59,29),(34,(47,((74,61),(((73,64),(65,35)),26))))))),(((41,((66,38),27)),((40,(39,25)),(55,(49,21)))),((((52,48),20),(53,(23,(42,(19,18))))),((72,(((75,56),((51,46),45)),((8,7),(9,(30,2))))),((58,32),(62,(68,((69,(33,5)),(4,3)))))))))))))),1);
   tree tree_3148 [p = 0.000, P = 0.872] = [&W 0.000067] ((57,((17,(67,(60,16))),((71,37),14))),((70,(50,22)),(((36,10),(13,(12,6))),((54,11),(((43,28),(24,(44,15))),(((41,((66,38),27)),((40,(39,25)),(55,(49,21)))),((63,(31,((34,(59,29)),(47,((74,61),(((73,64),(65,35)),26)))))),((((52,48),20),(53,(23,(42,(19,18))))),((72,(((75,56),((51,46),45)),((8,7),(9,(30,2))))),((62,(58,32)),(68,((69,(33,5)),(4,3)))))))))))),1);
   tree tree_3149 [p = 0.000, P = 0.872] = [&W 0.000067] ((57,((17,(67,(60,16))),((71,37),14))),((70,(50,22)),(((36,10),(13,(12,6))),((54,11),(((43,28),(24,(44,15))),(((41,((66,38),27)),((40,(39,25)),(55,(49,21)))),((63,(31,((59,29),(34,(47,((74,61),(((73,64),(65,35)),26))))))),((((52,48),20),(53,(23,(42,(19,18))))),((72,(((75,56),((51,46),45)),((8,7),(9,(30,2))))),(62,(68,((58,32),((69,(33,5)),(4,3))))))))))))),1);
   tree tree_3150 [p = 0.000, P = 0.872] = [&W 0.000067] ((57,((17,(67,(60,16))),((71,37),14))),((70,(50,22)),(((36,10),(13,(12,6))),((54,11),(((43,28),(24,(44,15))),(((41,((66,38),27)),((40,(39,25)),(55,(49,21)))),((63,(31,((59,29),(34,(47,((74,61),(((73,64),(65,35)),26))))))),((((52,48),20),(53,(23,(42,(19,18))))),((72,(((75,56),((51,46),45)),((8,7),(9,(30,2))))),(62,((58,32),(68,((69,(33,5)),(4,3))))))))))))),1);
   tree tree_3151 [p = 0.000, P = 0.872] = [&W 0.000067] ((57,((17,(67,(60,16))),(37,(71,14)))),((70,(50,22)),(((36,10),(13,(12,6))),((54,11),(((43,28),(24,(44,15))),((63,((59,29),(31,(34,(47,((74,61),((65,((73,64),35)),26))))))),(((41,((66,38),27)),((40,(39,25)),(55,(49,21)))),((((52,48),20),(53,(23,(42,(19,18))))),((72,(((75,56),((51,46),45)),((8,7),(9,(30,2))))),((62,(58,32)),(68,((69,(33,5)),(4,3)))))))))))),1);
   tree tree_3152 [p = 0.000, P = 0.873] = [&W 0.000067] ((70,(50,22)),(((67,(60,16)),(17,(57,((71,37),14)))),(((36,10),(13,(12,6))),(11,(54,(((43,28),(24,(44,15))),((63,(31,((59,29),(34,(47,((74,61),(((73,64),(65,35)),26))))))),(((41,((66,38),27)),((40,(39,25)),(55,(49,21)))),((((52,48),20),(53,(23,(42,(19,18))))),((72,(((75,56),((51,46),45)),((8,7),(9,(30,2))))),((62,(58,32)),(68,((69,(33,5)),(4,3))))))))))))),1);
   tree tree_3153 [p = 0.000, P = 0.873] = [&W 0.000067] (57,((17,((71,37),14)),((67,(60,16)),((70,(50,22)),(((36,10),(13,(12,6))),((54,11),(((43,28),(24,(44,15))),(((41,((66,38),27)),((40,(39,25)),(55,(49,21)))),((63,(31,((59,29),(34,(47,((74,61),(((73,64),(65,35)),26))))))),((((52,48),20),(53,(23,(42,(19,18))))),((72,(((75,56),((51,46),45)),((8,7),(9,(30,2))))),(((68,62),(58,32)),((69,(33,5)),(4,3))))))))))))),1);
   tree tree_3154 [p = 0.000, P = 0.873] = [&W 0.000067] (57,((17,((71,37),14)),((67,(60,16)),((70,(50,22)),(((36,10),(13,(12,6))),((((43,28),(24,(44,15))),(54,11)),((63,((59,29),(31,(34,(47,((74,61),(((73,64),(65,35)),26))))))),(((41,((66,38),27)),((40,(39,25)),(55,(49,21)))),((((52,48),20),(53,(23,(42,(19,18))))),((72,(((75,56),((51,46),45)),((8,7),(9,(30,2))))),((62,(58,32)),(68,((69,(33,5)),(4,3))))))))))))),1);
   tree tree_3155 [p = 0.000, P = 0.873] = [&W 0.000067] (57,((17,((71,37),14)),((67,(60,16)),((70,(50,22)),(((36,10),(13,(12,6))),((54,11),(((43,28),(24,(44,15))),((63,(31,((59,29),(34,(47,((74,61),(((73,64),(65,35)),26))))))),(((41,((66,38),27)),((40,(39,25)),(55,(49,21)))),((((52,48),20),(53,(23,(42,(19,18))))),((72,(((75,56),((51,46),45)),((8,7),(9,(30,2))))),((68,(62,(58,32))),((69,(33,5)),(4,3))))))))))))),1);
   tree tree_3156 [p = 0.000, P = 0.873] = [&W 0.000067] (57,((17,((71,37),14)),((67,(60,16)),((70,(50,22)),(((36,10),(13,(12,6))),(54,(11,(((43,28),(24,(44,15))),(((41,((66,38),27)),((40,(39,25)),(55,(49,21)))),((63,(31,((59,29),(34,(47,((74,61),(((73,64),(65,35)),26))))))),((((52,48),20),(53,(23,(42,(19,18))))),((72,(((75,56),((51,46),45)),((8,7),(9,(30,2))))),(((68,62),(58,32)),((69,(33,5)),(4,3)))))))))))))),1);
   tree tree_3157 [p = 0.000, P = 0.873] = [&W 0.000067] (57,((17,((71,37),14)),((67,(60,16)),((70,(50,22)),(((36,10),(13,(12,6))),((54,11),(((43,28),(24,(44,15))),(((41,((66,38),27)),((40,(39,25)),(55,(49,21)))),((63,((59,29),(31,(34,(47,((74,61),(((73,64),(65,35)),26))))))),((((52,48),20),(53,(23,(42,(19,18))))),((72,(((75,56),((51,46),45)),((8,7),(9,(30,2))))),((62,(58,32)),(68,((69,(33,5)),(4,3)))))))))))))),1);
   tree tree_3158 [p = 0.000, P = 0.873] = [&W 0.000067] (((67,(60,16)),(57,(17,((71,37),14)))),((70,(50,22)),(((36,10),(13,(12,6))),(54,(11,(((43,28),(24,(44,15))),((63,(31,((59,29),(34,(47,((74,61),(((73,64),(65,35)),26))))))),(((41,((66,38),27)),((40,(39,25)),(55,(49,21)))),((((52,48),20),(53,(23,(42,(19,18))))),((72,(((75,56),((51,46),45)),((8,7),(9,(30,2))))),(((68,62),(58,32)),((69,(33,5)),(4,3)))))))))))),1);
   tree tree_3159 [p = 0.000, P = 0.873] = [&W 0.000067] ((57,(17,((71,37),14))),((67,(60,16)),((70,(50,22)),(((36,10),(13,(12,6))),(11,(54,(((43,28),(24,(44,15))),(((41,((66,38),27)),((40,(39,25)),(55,(49,21)))),((63,(31,((59,29),(34,(47,((74,61),(((73,64),(65,35)),26))))))),((((52,48),20),(53,(23,(42,(19,18))))),((72,(((75,56),((51,46),45)),((8,7),(9,(30,2))))),((62,(58,32)),(68,((69,(33,5)),(4,3)))))))))))))),1);
   tree tree_3160 [p = 0.000, P = 0.873] = [&W 0.000067] ((70,(50,22)),(((67,(60,16)),(57,(17,((71,37),14)))),((11,(13,((36,10),(12,6)))),(54,(((43,28),(24,(44,15))),((63,(31,((59,29),(34,(47,((74,61),(((73,64),(65,35)),26))))))),(((41,((66,38),27)),((40,(39,25)),(55,(49,21)))),((((52,48),20),(53,(23,(42,(19,18))))),((72,(((75,56),((51,46),45)),((8,7),(9,(30,2))))),(62,((68,(58,32)),((69,(33,5)),(4,3)))))))))))),1);
   tree tree_3161 [p = 0.000, P = 0.873] = [&W 0.000067] ((70,(50,22)),(((67,(60,16)),(57,(17,((71,37),14)))),((11,(13,((36,10),(12,6)))),(54,(((43,28),(24,(44,15))),((63,(31,((59,29),(34,(47,((74,61),(((73,64),(65,35)),26))))))),(((41,((66,38),27)),((40,(39,25)),(55,(49,21)))),((((52,48),20),(53,(23,(42,(19,18))))),((72,(((75,56),((51,46),45)),((8,7),(9,(30,2))))),(62,((58,32),(68,((69,(33,5)),(4,3))))))))))))),1);
   tree tree_3162 [p = 0.000, P = 0.873] = [&W 0.000067] ((57,((17,(67,(60,16))),((71,37),14))),((70,(50,22)),((11,(13,((36,10),(12,6)))),(54,(((43,28),(24,(44,15))),((63,(31,((59,29),(34,(47,((74,61),(((73,64),(65,35)),26))))))),(((41,((66,38),27)),((40,(39,25)),(55,(49,21)))),((((52,48),20),(53,(23,(42,(19,18))))),((72,(((75,56),(46,(51,45))),((8,7),(9,(30,2))))),((62,(58,32)),(68,((69,(33,5)),(4,3)))))))))))),1);
   tree tree_3163 [p = 0.000, P = 0.873] = [&W 0.000067] ((70,(50,22)),(((67,(60,16)),(57,(17,((71,37),14)))),(((54,11),(13,((36,10),(12,6)))),(((43,28),(24,(44,15))),(((41,((66,38),27)),((40,(39,25)),(55,(49,21)))),((63,(31,((59,29),(34,(47,((74,61),(((73,64),(65,35)),26))))))),((((52,48),20),(53,(23,(42,(19,18))))),((72,(((75,56),((51,46),45)),((8,7),(9,(30,2))))),((62,(58,32)),(68,((69,(33,5)),(4,3))))))))))),1);
   tree tree_3164 [p = 0.000, P = 0.873] = [&W 0.000067] (((67,(60,16)),(57,(17,((71,37),14)))),((70,(50,22)),((11,(13,((36,10),(12,6)))),(54,(((43,28),(24,(44,15))),((63,(31,((34,(59,29)),(47,((74,61),(((73,64),(65,35)),26)))))),(((41,((66,38),27)),((40,(39,25)),(55,(49,21)))),((((52,48),20),(53,(23,(42,(19,18))))),((72,(((75,56),((51,46),45)),((8,7),(9,(30,2))))),(62,(68,((58,32),((69,(33,5)),(4,3))))))))))))),1);
   tree tree_3165 [p = 0.000, P = 0.873] = [&W 0.000067] (((67,(60,16)),(57,(17,((71,37),14)))),((70,(50,22)),((11,(13,((36,10),(12,6)))),(54,(((43,28),(24,(44,15))),((63,(31,((34,(59,29)),(47,((74,61),(((73,64),(65,35)),26)))))),(((41,((66,38),27)),((40,(39,25)),(55,(49,21)))),((((52,48),20),(53,(23,(42,(19,18))))),((72,(((75,56),((51,46),45)),((8,7),(9,(30,2))))),(((68,62),(58,32)),((69,(33,5)),(4,3))))))))))),1);
   tree tree_3166 [p = 0.000, P = 0.873] = [&W 0.000067] ((70,(50,22)),(((67,(60,16)),(57,(17,((71,37),14)))),((11,(13,((36,10),(12,6)))),(54,(((43,28),(24,(44,15))),(((41,((66,38),27)),((40,(39,25)),(55,(49,21)))),((63,(31,((59,29),(34,(47,((74,61),(((73,64),(65,35)),26))))))),((((52,48),20),(53,(23,(42,(19,18))))),((72,(((75,56),((51,46),45)),((8,7),(9,(30,2))))),((62,(58,32)),(68,((69,(33,5)),(4,3)))))))))))),1);
   tree tree_3167 [p = 0.000, P = 0.874] = [&W 0.000067] (((17,(67,(60,16))),(57,((71,37),14))),((70,(50,22)),((11,(13,((36,10),(12,6)))),(((43,28),(24,(44,15))),(54,((63,(31,((59,29),(34,(47,((74,61),(((73,64),(65,35)),26))))))),(((41,((66,38),27)),((40,(39,25)),(55,(49,21)))),((((52,48),20),(53,(23,(42,(19,18))))),((72,(((75,56),((51,46),45)),((8,7),(9,(30,2))))),(((68,62),(58,32)),((69,(33,5)),(4,3))))))))))),1);
   tree tree_3168 [p = 0.000, P = 0.874] = [&W 0.000067] ((57,(17,((71,37),14))),((67,(60,16)),((70,(50,22)),((54,(11,(13,((36,10),(12,6))))),(((43,28),(24,(44,15))),(((41,((66,38),27)),((40,(39,25)),(55,(49,21)))),((63,(31,((59,29),(34,(47,((74,61),(((73,64),(65,35)),26))))))),((((52,48),20),(53,(23,(42,(19,18))))),((72,(((75,56),((51,46),45)),((8,7),(9,(30,2))))),((62,(58,32)),(68,((69,(33,5)),(4,3)))))))))))),1);
   tree tree_3169 [p = 0.000, P = 0.874] = [&W 0.000067] ((57,(17,((71,37),14))),((67,(60,16)),((70,(50,22)),((11,(13,((36,10),(12,6)))),(54,(((43,28),(24,(44,15))),(((41,((66,38),27)),((40,(39,25)),(55,(49,21)))),((63,(31,((59,29),(34,(47,((74,61),(((73,64),(65,35)),26))))))),((((52,48),20),(53,(23,(42,(19,18))))),((72,(((75,56),((51,46),45)),((8,7),(9,(30,2))))),((58,32),(62,(68,((69,(33,5)),(4,3)))))))))))))),1);
   tree tree_3170 [p = 0.000, P = 0.874] = [&W 0.000067] (57,((17,((71,37),14)),((67,(60,16)),((70,(50,22)),((11,(13,((36,10),(12,6)))),(54,(((43,28),(24,(44,15))),(((41,((66,38),27)),((40,(39,25)),(55,(49,21)))),((63,(31,((59,29),(34,(47,((74,61),(((73,64),(65,35)),26))))))),((((52,48),20),(53,(23,(42,(19,18))))),((72,(((75,56),((51,46),45)),((8,7),(9,(30,2))))),(62,((58,32),(68,((69,(33,5)),(4,3))))))))))))))),1);
   tree tree_3171 [p = 0.000, P = 0.874] = [&W 0.000067] ((57,((17,(67,(60,16))),((71,37),14))),((70,(50,22)),((11,(13,((36,10),(12,6)))),(54,(((43,28),(24,(44,15))),((63,(31,((59,29),(34,(47,((74,61),(((73,64),(65,35)),26))))))),(((41,((66,38),27)),((40,(39,25)),(55,(49,21)))),((((52,48),20),(53,(23,(42,(19,18))))),((72,(((75,56),((51,46),45)),((8,7),(9,(30,2))))),((62,(58,32)),(68,((69,(33,5)),(4,3)))))))))))),1);
   tree tree_3172 [p = 0.000, P = 0.874] = [&W 0.000067] (57,((17,(37,(71,14))),((67,(60,16)),((70,(50,22)),((54,(11,(13,((36,10),(12,6))))),(((43,28),(24,(44,15))),(((41,((66,38),27)),((40,(39,25)),(55,(49,21)))),((63,(31,((59,29),(34,(47,((74,61),(((73,64),(65,35)),26))))))),((((52,48),20),(53,(23,(42,(19,18))))),((62,(72,(((75,56),((51,46),45)),((8,7),(9,(30,2)))))),((58,32),((69,(33,5)),(68,(4,3))))))))))))),1);
   tree tree_3173 [p = 0.000, P = 0.874] = [&W 0.000067] ((57,((17,(67,(60,16))),((71,37),14))),((70,(50,22)),((11,(13,((36,10),(12,6)))),((54,((43,28),(24,(44,15)))),((63,(31,((59,29),(34,(47,((74,61),(((73,64),35),(65,26)))))))),(((41,((66,38),27)),((40,(39,25)),(55,(49,21)))),((((52,48),20),(53,(23,(42,(19,18))))),((72,(((75,56),((51,46),45)),((8,7),(9,(30,2))))),((62,(58,32)),(68,((69,(33,5)),(4,3))))))))))),1);
   tree tree_3174 [p = 0.000, P = 0.874] = [&W 0.000067] ((57,((17,(67,(60,16))),((71,37),14))),((70,(50,22)),((11,(13,((36,10),(12,6)))),((54,((43,28),(24,(44,15)))),((63,(31,((59,29),(34,(47,((74,61),(((73,64),(65,35)),26))))))),(((41,((66,38),27)),((40,(39,25)),(55,(49,21)))),((((52,48),20),(53,(23,(42,(19,18))))),((72,(((75,56),((51,46),45)),((8,7),(9,(30,2))))),(62,((58,32),(68,((69,(33,5)),(4,3)))))))))))),1);
   tree tree_3175 [p = 0.000, P = 0.874] = [&W 0.000067] (((67,(60,16)),(17,(57,((71,37),14)))),((70,(50,22)),((11,(13,((36,10),(12,6)))),(((43,28),(24,(44,15))),(54,((63,(31,((59,29),(34,(47,((74,61),(((73,64),(65,35)),26))))))),(((41,((66,38),27)),((40,(39,25)),(55,(49,21)))),((((52,48),20),(53,(23,(42,(19,18))))),((72,(((75,56),((51,46),45)),((8,7),(9,(30,2))))),((62,(58,32)),(68,((69,(33,5)),(4,3)))))))))))),1);
   tree tree_3176 [p = 0.000, P = 0.874] = [&W 0.000067] (((67,(60,16)),(57,(17,((71,37),14)))),((70,(50,22)),((11,(13,((36,10),(12,6)))),(54,(((43,28),(24,(44,15))),((63,(31,((59,29),(34,(47,((74,61),(((73,64),(65,35)),26))))))),(((41,((66,38),27)),((40,(39,25)),(55,(49,21)))),((((52,48),20),(53,(23,(42,(19,18))))),((72,(((75,56),((51,46),45)),((8,7),(9,(30,2))))),((68,62),((58,32),((69,(33,5)),(4,3)))))))))))),1);
   tree tree_3177 [p = 0.000, P = 0.874] = [&W 0.000067] (((67,(60,16)),(57,(17,((71,37),14)))),((70,(50,22)),((11,(13,((36,10),(12,6)))),((54,((43,28),(24,(44,15)))),(((41,((66,38),27)),((40,(39,25)),(55,(49,21)))),((63,(31,((59,29),(34,(47,((74,61),(((73,64),(65,35)),26))))))),((((52,48),20),(53,(23,(42,(19,18))))),((72,(((75,56),((51,46),45)),((8,7),(9,(30,2))))),(62,((58,32),(68,((69,(33,5)),(4,3)))))))))))),1);
   tree tree_3178 [p = 0.000, P = 0.874] = [&W 0.000067] (((67,(60,16)),(57,(17,((71,37),14)))),((70,(50,22)),((11,(13,((36,10),(12,6)))),(54,(((43,28),(24,(44,15))),((63,(31,((59,29),(34,(47,((74,61),(((73,64),(65,35)),26))))))),(((41,((66,38),27)),((40,(39,25)),(55,(49,21)))),((((52,48),20),(53,(23,(42,(19,18))))),((72,(((75,56),((51,46),45)),((8,7),(9,(30,2))))),(68,((62,(58,32)),((69,(33,5)),(4,3)))))))))))),1);
   tree tree_3179 [p = 0.000, P = 0.874] = [&W 0.000067] (((67,(60,16)),(57,(17,((71,37),14)))),((70,(50,22)),((11,(13,((36,10),(12,6)))),(54,(((43,28),(24,(44,15))),((63,(31,((59,29),(34,(47,((74,61),(((73,64),(65,35)),26))))))),(((41,((66,38),27)),((40,(39,25)),(55,(49,21)))),((((52,48),20),(53,(23,(42,(19,18))))),((72,(((75,56),((51,46),45)),((8,7),(9,(30,2))))),(((68,62),(58,32)),((69,(33,5)),(4,3))))))))))),1);
   tree tree_3180 [p = 0.000, P = 0.874] = [&W 0.000067] (((67,(60,16)),(57,(17,((71,37),14)))),((70,(50,22)),((11,(13,((36,10),(12,6)))),(54,(((43,28),(24,(44,15))),((63,((59,29),(31,(34,(47,((74,61),(((73,64),(65,35)),26))))))),(((41,((66,38),27)),((40,(39,25)),(55,(49,21)))),((((52,48),20),(53,(23,(42,(19,18))))),((72,(((75,56),((51,46),45)),((8,7),(9,(30,2))))),(((68,62),(58,32)),((69,(33,5)),(4,3))))))))))),1);
   tree tree_3181 [p = 0.000, P = 0.874] = [&W 0.000067] (((67,(60,16)),(57,(17,((71,37),14)))),((70,(50,22)),((11,(13,((36,10),(12,6)))),((54,((43,28),(24,(44,15)))),(((41,((66,38),27)),((40,(39,25)),(55,(49,21)))),((63,(31,((59,29),(34,(47,((74,61),(((73,64),(65,35)),26))))))),((((52,48),20),(53,(23,(42,(19,18))))),((72,(((75,56),((51,46),45)),((8,7),(9,(30,2))))),((62,(58,32)),(68,((69,(33,5)),(4,3))))))))))),1);
   tree tree_3182 [p = 0.000, P = 0.875] = [&W 0.000067] (((67,(60,16)),(57,(17,((71,37),14)))),((70,(50,22)),((11,(13,((36,10),(12,6)))),(54,(((43,28),(24,(44,15))),((63,(31,((59,29),(34,(47,((74,61),(((73,64),(65,35)),26))))))),(((41,((66,38),27)),((40,(39,25)),(55,(49,21)))),((((52,48),20),(53,(23,(42,(19,18))))),((72,(((75,56),((51,46),45)),((8,7),(9,(30,2))))),(62,((58,32),((69,(33,5)),(68,(4,3))))))))))))),1);
   tree tree_3183 [p = 0.000, P = 0.875] = [&W 0.000067] (((67,(60,16)),(57,(17,((71,37),14)))),((70,(50,22)),((11,(13,((36,10),(12,6)))),(54,(((43,28),(24,(44,15))),((63,(31,((59,29),(34,(47,((74,61),((65,((73,64),35)),26))))))),(((41,((66,38),27)),((40,(39,25)),(55,(49,21)))),((((52,48),20),(53,(23,(42,(19,18))))),((72,(((75,56),((51,46),45)),((8,7),(9,(30,2))))),(((68,62),(58,32)),((69,(33,5)),(4,3))))))))))),1);
   tree tree_3184 [p = 0.000, P = 0.875] = [&W 0.000067] ((57,((67,(60,16)),(17,((71,37),14)))),((70,(50,22)),((11,(13,((36,10),(12,6)))),((54,((43,28),(24,(44,15)))),((63,(31,((59,29),(34,(47,((74,61),(((73,64),(65,35)),26))))))),(((41,((66,38),27)),((40,(39,25)),(55,(49,21)))),((((52,48),20),(53,(23,(42,(19,18))))),((72,(((75,56),((51,46),45)),((8,7),(9,(30,2))))),(((68,62),(58,32)),((69,(33,5)),(4,3)))))))))),1);
   tree tree_3185 [p = 0.000, P = 0.875] = [&W 0.000067] (((67,(60,16)),(57,(17,((71,37),14)))),((70,(50,22)),((11,(13,((36,10),(12,6)))),((54,((43,28),(24,(44,15)))),((63,(31,((59,29),(34,(47,((74,61),(((73,64),(65,35)),26))))))),(((41,((66,38),27)),((40,(39,25)),(55,(49,21)))),((((52,48),20),(53,(23,(42,(19,18))))),((72,(((75,56),((51,46),45)),((8,7),(9,(30,2))))),(((68,62),(58,32)),((69,(33,5)),(4,3)))))))))),1);
   tree tree_3186 [p = 0.000, P = 0.875] = [&W 0.000067] (((67,(60,16)),(57,(17,((71,37),14)))),((70,(50,22)),((11,(13,((36,10),(12,6)))),((54,((43,28),(24,(44,15)))),((63,(31,((59,29),(34,(47,((74,61),(((73,64),(65,35)),26))))))),(((41,((66,38),27)),((40,(39,25)),(55,(49,21)))),((((52,48),20),(53,(23,(42,(19,18))))),((72,(((75,56),((51,46),45)),((8,7),(9,(30,2))))),(62,((58,32),(68,((69,(33,5)),(4,3)))))))))))),1);
   tree tree_3187 [p = 0.000, P = 0.875] = [&W 0.000067] (57,((17,((71,37),14)),((67,(60,16)),((70,(50,22)),(((13,11),((36,10),(12,6))),(54,(((43,28),(24,(44,15))),(((41,((66,38),27)),((40,(39,25)),(55,(49,21)))),((63,(31,((59,29),(34,(47,((74,61),(((73,64),(65,35)),26))))))),((((52,48),20),(53,(23,(42,(19,18))))),((72,(((75,56),((51,46),45)),((8,7),(9,(30,2))))),((58,32),(62,(68,((69,(33,5)),(4,3))))))))))))))),1);
   tree tree_3188 [p = 0.000, P = 0.875] = [&W 0.000067] (((67,(60,16)),(57,(17,((71,37),14)))),((70,(50,22)),((11,(13,((36,10),(12,6)))),(54,(((43,28),(24,(44,15))),((63,(31,((59,29),(34,((74,61),(47,(((73,64),(65,35)),26))))))),(((41,((66,38),27)),((40,(39,25)),(55,(49,21)))),((((52,48),20),(53,(23,(42,(19,18))))),((72,(((75,56),((51,46),45)),((8,7),(9,(30,2))))),((62,(58,32)),(68,((69,(33,5)),(4,3)))))))))))),1);
   tree tree_3189 [p = 0.000, P = 0.875] = [&W 0.000067] (((67,(60,16)),(57,(17,((71,37),14)))),((70,(50,22)),((11,(13,((36,10),(12,6)))),(54,(((43,28),(24,(44,15))),((63,(31,((59,29),(34,(47,((74,61),((65,((73,64),35)),26))))))),(((41,((66,38),27)),((40,(39,25)),(55,(49,21)))),((((52,48),20),(53,(23,(42,(19,18))))),((72,(((75,56),((51,46),45)),((8,7),(9,(30,2))))),((62,(58,32)),(68,((69,(33,5)),(4,3)))))))))))),1);
   tree tree_3190 [p = 0.000, P = 0.875] = [&W 0.000067] (57,((17,((71,37),14)),((67,(60,16)),((70,(50,22)),((54,((13,11),((36,10),(12,6)))),(((43,28),(24,(44,15))),((63,(31,((59,29),(34,(47,((74,61),((65,((73,64),35)),26))))))),(((41,((66,38),27)),((40,(39,25)),(55,(49,21)))),((((52,48),20),(53,(23,(42,(19,18))))),((72,(((75,56),((51,46),45)),((8,7),(9,(30,2))))),((62,(58,32)),(68,((69,(33,5)),(4,3))))))))))))),1);
   tree tree_3191 [p = 0.000, P = 0.875] = [&W 0.000067] ((57,((17,(67,(60,16))),((71,37),14))),((70,(50,22)),((11,(13,((36,10),(12,6)))),(54,(((43,28),(24,(44,15))),((63,(31,((59,29),(34,(47,((74,61),(((73,64),(65,35)),26))))))),(((41,((66,38),27)),((40,(39,25)),(55,(49,21)))),((((52,48),20),(53,(23,(42,(19,18))))),((72,(((75,56),((51,46),45)),((8,7),(9,(30,2))))),(62,((58,32),(68,((69,(33,5)),(4,3))))))))))))),1);
   tree tree_3192 [p = 0.000, P = 0.875] = [&W 0.000067] ((57,(17,((71,37),14))),((67,(60,16)),((70,(50,22)),((11,(13,((36,10),(12,6)))),(54,(((43,28),(24,(44,15))),((63,(31,((59,29),(34,(47,((74,61),(((73,64),(65,35)),26))))))),(((41,((66,38),27)),((40,(39,25)),(55,(49,21)))),((((52,48),20),(53,(23,(42,(19,18))))),((72,((75,(56,((51,46),45))),((8,7),(9,(30,2))))),(62,((58,32),(68,((69,(33,5)),(4,3)))))))))))))),1);
   tree tree_3193 [p = 0.000, P = 0.875] = [&W 0.000067] (57,((17,((71,37),14)),((67,(60,16)),((70,(50,22)),((11,(13,((36,10),(12,6)))),(((43,28),(24,(44,15))),(54,((63,(31,((59,29),(34,(47,((74,61),(((73,64),(65,35)),26))))))),(((41,((66,38),27)),((40,(39,25)),(55,(49,21)))),((((52,48),20),(53,(23,(42,(19,18))))),((72,(((75,56),((51,46),45)),((8,7),(9,(30,2))))),((58,32),((68,62),((69,(33,5)),(4,3)))))))))))))),1);
   tree tree_3194 [p = 0.000, P = 0.875] = [&W 0.000067] (57,((17,((71,37),14)),((67,(60,16)),((70,(50,22)),((11,(13,((36,10),(12,6)))),(((43,28),(24,(44,15))),(54,((63,(31,((59,29),(34,(47,((74,61),(((73,64),(65,35)),26))))))),(((41,((66,38),27)),((40,(39,25)),(55,(49,21)))),((((52,48),20),(53,(23,(42,(19,18))))),((72,(((75,56),((51,46),45)),((8,7),(9,(30,2))))),((58,32),(62,(68,((69,(33,5)),(4,3))))))))))))))),1);
   tree tree_3195 [p = 0.000, P = 0.875] = [&W 0.000067] ((57,(17,((71,37),14))),((67,(60,16)),((70,(50,22)),((11,(13,((36,10),(12,6)))),(54,(((43,28),(24,(44,15))),((63,(31,((59,29),(34,(47,((74,61),(((73,64),(65,35)),26))))))),(((41,((66,38),27)),((40,(39,25)),(55,(49,21)))),((((52,48),20),(53,(23,(42,(19,18))))),((72,(((75,56),((51,46),45)),((8,7),(9,(30,2))))),(62,((68,(58,32)),((69,(33,5)),(4,3))))))))))))),1);
   tree tree_3196 [p = 0.000, P = 0.875] = [&W 0.000067] ((57,(17,((71,37),14))),((67,(60,16)),((70,(50,22)),((11,(13,((36,10),(12,6)))),(54,(((43,28),(24,(44,15))),((63,(31,((59,29),(34,(47,((74,61),(((73,64),(65,35)),26))))))),(((41,((66,38),27)),((40,(39,25)),(55,(49,21)))),((((52,48),20),(53,(23,(42,(19,18))))),((72,(((75,56),((51,46),45)),((8,7),(9,(30,2))))),(62,((58,32),(68,((69,(33,5)),(4,3)))))))))))))),1);
   tree tree_3197 [p = 0.000, P = 0.876] = [&W 0.000067] ((57,(17,((71,37),14))),((67,(60,16)),((70,(50,22)),((11,(13,((36,10),(12,6)))),(54,(((43,28),(24,(44,15))),((63,(31,((59,29),(34,(47,((74,61),((65,((73,64),35)),26))))))),(((41,((66,38),27)),((40,(39,25)),(55,(49,21)))),((((52,48),20),(53,(23,(42,(19,18))))),((72,(((75,56),((51,46),45)),((8,7),(9,(30,2))))),((68,62),((58,32),((69,(33,5)),(4,3))))))))))))),1);
   tree tree_3198 [p = 0.000, P = 0.876] = [&W 0.000067] ((57,(17,(37,(71,14)))),((67,(60,16)),((70,(50,22)),((11,(13,((36,10),(12,6)))),(54,(((43,28),(24,(44,15))),((63,(31,((59,29),(34,(47,((74,61),(((73,64),35),(65,26)))))))),(((41,((66,38),27)),((40,(39,25)),(55,(49,21)))),((((52,48),20),(53,(23,(42,(19,18))))),((72,(((75,56),((51,46),45)),((8,7),(9,(30,2))))),((62,(58,32)),(68,((69,(33,5)),(4,3))))))))))))),1);
   tree tree_3199 [p = 0.000, P = 0.876] = [&W 0.000067] ((57,(17,((71,37),14))),((67,(60,16)),((70,(50,22)),((11,(13,((36,10),(12,6)))),(54,(((43,28),(24,(44,15))),((63,(31,((59,29),(34,(47,((74,61),(((73,64),(65,35)),26))))))),(((41,((66,38),27)),((40,(39,25)),(55,(49,21)))),((((52,48),20),(53,(23,(42,(19,18))))),((72,(((75,56),((51,46),45)),((8,7),(9,(30,2))))),((62,(68,(58,32))),((69,(33,5)),(4,3)))))))))))),1);
   tree tree_3200 [p = 0.000, P = 0.876] = [&W 0.000067] ((57,(17,((71,37),14))),((67,(60,16)),((70,(50,22)),((11,(13,((36,10),(12,6)))),((54,((43,28),(24,(44,15)))),((63,(31,((59,29),(34,(47,((74,61),(((73,64),(65,35)),26))))))),(((41,((66,38),27)),((40,(39,25)),(55,(49,21)))),((((52,48),20),(53,(23,(42,(19,18))))),((72,(((75,56),((51,46),45)),((8,7),(9,(30,2))))),(62,((58,32),(68,((69,(33,5)),(4,3))))))))))))),1);
   tree tree_3201 [p = 0.000, P = 0.876] = [&W 0.000067] ((57,(17,((71,37),14))),((67,(60,16)),((70,(50,22)),((11,(13,((36,10),(12,6)))),((54,((43,28),(24,(44,15)))),((63,(31,((59,29),(34,(47,((74,61),(((73,64),(65,35)),26))))))),(((41,((66,38),27)),((40,(39,25)),(55,(49,21)))),((((52,48),20),(53,(23,(42,(19,18))))),((72,(((75,56),((51,46),45)),((8,7),(9,(30,2))))),((62,(58,32)),(68,((69,(33,5)),(4,3)))))))))))),1);
   tree tree_3202 [p = 0.000, P = 0.876] = [&W 0.000067] (57,((17,((71,37),14)),((67,(60,16)),((70,(50,22)),((11,(13,((36,10),(12,6)))),((54,((43,28),(24,(44,15)))),((63,(31,((59,29),(34,(47,((74,61),(((73,64),(65,35)),26))))))),(((41,((66,38),27)),((40,(39,25)),(55,(49,21)))),((((52,48),20),(53,(23,(42,(19,18))))),((72,(((75,56),((51,46),45)),((8,7),(9,(30,2))))),((58,32),(62,(68,((69,(33,5)),(4,3)))))))))))))),1);
   tree tree_3203 [p = 0.000, P = 0.876] = [&W 0.000067] (57,((17,((71,37),14)),((67,(60,16)),((70,(50,22)),((11,(13,((36,10),(12,6)))),((54,((43,28),(24,(44,15)))),((63,(31,((59,29),(34,(47,((74,61),(((73,64),(65,35)),26))))))),(((41,((66,38),27)),((40,(39,25)),(55,(49,21)))),((((52,48),20),(53,(23,(42,(19,18))))),((72,(((75,56),((51,46),45)),((8,7),(9,(30,2))))),(62,((58,32),(68,((69,(33,5)),(4,3)))))))))))))),1);
   tree tree_3204 [p = 0.000, P = 0.876] = [&W 0.000067] ((57,(17,((71,37),14))),((67,(60,16)),((70,(50,22)),((11,(13,((36,10),(12,6)))),(54,(((43,28),(24,(44,15))),((63,(31,((59,29),(34,(47,((74,61),(((73,64),(65,35)),26))))))),(((41,((66,38),27)),((40,(39,25)),(55,(49,21)))),((((52,48),20),(53,(23,(42,(19,18))))),((72,(((75,56),((51,46),45)),((8,7),(9,(30,2))))),(((68,62),(58,32)),((69,(33,5)),(4,3)))))))))))),1);
   tree tree_3205 [p = 0.000, P = 0.876] = [&W 0.000067] ((57,(17,((71,37),14))),((67,(60,16)),((70,(50,22)),((11,(13,((36,10),(12,6)))),(((43,28),(24,(44,15))),(54,((63,(31,((59,29),(34,(47,((74,61),((65,((73,64),35)),26))))))),(((41,((66,38),27)),((40,(39,25)),(55,(49,21)))),((((52,48),20),(53,(23,(42,(19,18))))),((72,(((75,56),((51,46),45)),((8,7),(9,(30,2))))),((58,32),(62,(68,((69,(33,5)),(4,3)))))))))))))),1);
   tree tree_3206 [p = 0.000, P = 0.876] = [&W 0.000067] (57,((17,((71,37),14)),((67,(60,16)),((70,(50,22)),((11,(13,((36,10),(12,6)))),((54,((43,28),(24,(44,15)))),((63,(31,((59,29),(34,(47,((74,61),(((73,64),(65,35)),26))))))),(((41,((66,38),27)),((40,(39,25)),(55,(49,21)))),((((52,48),20),(53,(23,(42,(19,18))))),((72,(((75,56),((51,46),45)),((8,7),(9,(30,2))))),((62,(58,32)),((69,(33,5)),(68,(4,3))))))))))))),1);
   tree tree_3207 [p = 0.000, P = 0.876] = [&W 0.000067] (57,((17,((71,37),14)),((67,(60,16)),((70,(50,22)),((11,(13,((36,10),(12,6)))),(54,(((43,28),(24,(44,15))),((63,(31,((59,29),(34,(47,((74,61),(((73,64),(65,35)),26))))))),(((41,((66,38),27)),((40,(39,25)),(55,(49,21)))),((((52,48),20),(53,(23,(42,(19,18))))),((72,(((75,56),((51,46),45)),((8,7),(9,(30,2))))),((62,(58,32)),((68,(69,(33,5))),(4,3))))))))))))),1);
   tree tree_3208 [p = 0.000, P = 0.876] = [&W 0.000067] (57,((17,((71,37),14)),((67,(60,16)),((70,(50,22)),((11,(13,((36,10),(12,6)))),(54,(((43,28),(24,(44,15))),(((41,((66,38),27)),((40,(39,25)),(55,(49,21)))),((63,(31,((59,29),(34,(47,((74,61),(((73,64),(65,35)),26))))))),((((52,48),20),(53,(23,(42,(19,18))))),(((62,(58,32)),(72,(((75,56),((51,46),45)),((8,7),(9,(30,2)))))),(68,((69,(33,5)),(4,3))))))))))))),1);
   tree tree_3209 [p = 0.000, P = 0.876] = [&W 0.000067] (57,((17,((71,37),14)),((67,(60,16)),((70,(50,22)),((11,(13,((36,10),(12,6)))),(((43,28),(24,(44,15))),(54,((63,((59,29),(31,(34,(47,((74,61),(((73,64),(65,35)),26))))))),(((41,((66,38),27)),((40,(39,25)),(55,(49,21)))),((((52,48),20),(53,(23,(42,(19,18))))),((72,(((75,56),((51,46),45)),((8,7),(9,(30,2))))),(((68,62),(58,32)),((69,(33,5)),(4,3))))))))))))),1);
   tree tree_3210 [p = 0.000, P = 0.876] = [&W 0.000067] ((57,(17,((71,37),14))),((67,(60,16)),((70,(50,22)),((54,(11,(13,((36,10),(12,6))))),(((43,28),(24,(44,15))),((63,(31,((59,29),(34,(47,((74,61),(((73,64),(65,35)),26))))))),(((41,((66,38),27)),((40,(39,25)),(55,(49,21)))),((((52,48),20),(53,(23,(42,(19,18))))),((72,(((75,56),((51,46),45)),((8,7),(9,(30,2))))),((62,(58,32)),(68,((69,(33,5)),(4,3)))))))))))),1);
   tree tree_3211 [p = 0.000, P = 0.876] = [&W 0.000067] (57,((17,((71,37),14)),((67,(60,16)),((70,(50,22)),((11,(13,((36,10),(12,6)))),(54,(((43,28),(24,(44,15))),((63,((59,29),(31,(34,(47,((74,61),(((73,64),(65,35)),26))))))),(((41,((66,38),27)),((40,(39,25)),(55,(49,21)))),((((52,48),20),(53,(23,(42,(19,18))))),((72,(((75,56),((51,46),45)),((8,7),(9,(30,2))))),((58,32),(62,(68,((69,(33,5)),(4,3))))))))))))))),1);
   tree tree_3212 [p = 0.000, P = 0.877] = [&W 0.000067] ((70,(50,22)),(((67,(60,16)),(57,(17,((71,37),14)))),((11,(13,((36,10),(12,6)))),(((43,28),(24,(44,15))),(54,((63,((59,29),(31,(34,(47,((74,61),((65,((73,64),35)),26))))))),(((41,((66,38),27)),((40,(39,25)),(55,(49,21)))),((((52,48),20),(53,(23,(42,(19,18))))),((72,(((75,56),((51,46),45)),((8,7),(9,(30,2))))),((62,(58,32)),(68,((69,(33,5)),(4,3)))))))))))),1);
   tree tree_3213 [p = 0.000, P = 0.877] = [&W 0.000067] (57,((17,((71,37),14)),((67,(60,16)),((70,(50,22)),((11,(13,((36,10),(12,6)))),(((43,28),(24,(44,15))),(54,(((41,((66,38),27)),((40,(39,25)),(55,(49,21)))),((63,(31,((59,29),(34,(47,((74,61),((65,((73,64),35)),26))))))),((((52,48),20),(53,(23,(42,(19,18))))),((72,(((75,56),((51,46),45)),((8,7),(9,(30,2))))),(68,((62,(58,32)),((69,(33,5)),(4,3)))))))))))))),1);
   tree tree_3214 [p = 0.000, P = 0.877] = [&W 0.000067] (57,((17,((71,37),14)),((67,(60,16)),((70,(50,22)),((11,(13,((36,10),(12,6)))),((54,((43,28),(24,(44,15)))),(((41,((66,38),27)),((40,(39,25)),(55,(49,21)))),((63,(31,((59,29),(34,(47,((74,61),(((73,64),(65,35)),26))))))),((((52,48),20),(53,(23,(42,(19,18))))),((72,(((75,56),((51,46),45)),((8,7),(9,(30,2))))),((62,(58,32)),(68,((69,(33,5)),(4,3))))))))))))),1);
   tree tree_3215 [p = 0.000, P = 0.877] = [&W 0.000067] ((57,(17,((71,37),14))),((67,(60,16)),((70,(50,22)),((54,(11,(13,((36,10),(12,6))))),(((43,28),(24,(44,15))),((63,(31,((59,29),(34,(47,((74,61),(((73,64),(65,35)),26))))))),(((41,((66,38),27)),((40,(39,25)),(55,(49,21)))),((((52,48),20),(53,(23,(42,(19,18))))),((72,(((75,56),((51,46),45)),((8,7),(9,(30,2))))),((58,32),((68,62),((69,(33,5)),(4,3)))))))))))),1);
   tree tree_3216 [p = 0.000, P = 0.877] = [&W 0.000067] (57,((17,((71,37),14)),((67,(60,16)),((70,(50,22)),((11,(13,((36,10),(12,6)))),(54,(((43,28),(24,(44,15))),((63,(31,((59,29),(34,(47,((74,61),(((73,64),(65,35)),26))))))),(((41,((66,38),27)),((40,(39,25)),(55,(49,21)))),((((52,48),20),(53,(23,(42,(19,18))))),((72,((75,(56,((51,46),45))),((8,7),(9,(30,2))))),((62,(58,32)),(68,((69,(33,5)),(4,3)))))))))))))),1);
   tree tree_3217 [p = 0.000, P = 0.877] = [&W 0.000067] ((57,(17,((71,37),14))),((67,(60,16)),((70,(50,22)),((11,(13,((36,10),(12,6)))),(54,(((43,28),(24,(44,15))),((63,(31,((59,29),(34,(47,((74,61),(((73,64),(65,35)),26))))))),(((41,((66,38),27)),((40,(39,25)),(55,(49,21)))),((((52,48),20),(53,(23,(42,(19,18))))),((72,(((75,56),((51,46),45)),((8,7),(9,(30,2))))),((68,62),((58,32),((69,(33,5)),(4,3))))))))))))),1);
   tree tree_3218 [p = 0.000, P = 0.877] = [&W 0.000067] (57,((17,((71,37),14)),((67,(60,16)),((70,(50,22)),((11,(13,((36,10),(12,6)))),(54,(((43,28),(24,(44,15))),((63,(31,((59,29),(34,(47,((74,61),((65,((73,64),35)),26))))))),(((41,((66,38),27)),((40,(39,25)),(55,(49,21)))),((((52,48),20),(53,(23,(42,(19,18))))),((72,(((75,56),((51,46),45)),((8,7),(9,(30,2))))),(((68,62),(58,32)),((69,(33,5)),(4,3))))))))))))),1);
   tree tree_3219 [p = 0.000, P = 0.877] = [&W 0.000067] ((57,(17,((71,37),14))),((67,(60,16)),((70,(50,22)),((11,(13,((36,10),(12,6)))),(54,(((43,28),(24,(44,15))),(((41,((66,38),27)),((40,(39,25)),(55,(49,21)))),((63,(31,((59,29),(34,(47,((74,61),(((73,64),(65,35)),26))))))),((((52,48),20),(53,(23,(42,(19,18))))),((72,(((75,56),((51,46),45)),((8,7),(9,(30,2))))),((68,(58,32)),(62,((69,(33,5)),(4,3))))))))))))),1);
   tree tree_3220 [p = 0.000, P = 0.877] = [&W 0.000067] (57,((17,((71,37),14)),((67,(60,16)),((70,(50,22)),((11,(13,((36,10),(12,6)))),(54,(((43,28),(24,(44,15))),((63,(31,((59,29),(34,(47,((74,61),(((73,64),(65,35)),26))))))),(((41,((66,38),27)),((40,(39,25)),(55,(49,21)))),((((52,48),20),(53,(23,(42,(19,18))))),((72,(((75,56),((51,46),45)),((8,7),(9,(30,2))))),((58,32),(62,(68,((69,(33,5)),(4,3))))))))))))))),1);
   tree tree_3221 [p = 0.000, P = 0.877] = [&W 0.000067] (57,((17,((71,37),14)),((67,(60,16)),((70,(50,22)),((54,(11,(13,((36,10),(12,6))))),(((43,28),(24,(44,15))),((63,(31,((59,29),(34,(47,((74,61),(((73,64),(65,35)),26))))))),(((41,((66,38),27)),((40,(39,25)),(55,(49,21)))),((((52,48),20),(53,(23,(42,(19,18))))),((72,(((75,56),((51,46),45)),((8,7),(9,(30,2))))),((62,(58,32)),(68,((69,(33,5)),(4,3))))))))))))),1);
   tree tree_3222 [p = 0.000, P = 0.877] = [&W 0.000067] ((57,(17,((71,37),14))),((67,(60,16)),((70,(50,22)),((11,(13,((36,10),(12,6)))),(54,(((43,28),(24,(44,15))),(((41,((66,38),27)),((40,(39,25)),(55,(49,21)))),((63,(31,(34,((59,29),(47,((74,61),(((73,64),(65,35)),26))))))),((((52,48),20),(53,(23,(42,(19,18))))),((72,(((75,56),((51,46),45)),((8,7),(9,(30,2))))),((62,(58,32)),(68,((69,(33,5)),(4,3))))))))))))),1);
   tree tree_3223 [p = 0.000, P = 0.877] = [&W 0.000067] (((67,(60,16)),(57,(17,((71,37),14)))),((70,(50,22)),((11,(13,((36,10),(12,6)))),((54,((43,28),(24,(44,15)))),((63,((59,29),(31,(34,(47,((74,61),(((73,64),(65,35)),26))))))),(((41,((66,38),27)),((40,(39,25)),(55,(49,21)))),((((52,48),20),(53,(23,(42,(19,18))))),((72,(((75,56),((51,46),45)),((8,7),(9,(30,2))))),(((68,62),(58,32)),((69,(33,5)),(4,3)))))))))),1);
   tree tree_3224 [p = 0.000, P = 0.877] = [&W 0.000067] ((57,((17,(67,(60,16))),((71,37),14))),((70,(50,22)),(((13,11),((36,10),(12,6))),(54,(((43,28),(24,(44,15))),(((41,((66,38),27)),((40,(39,25)),(55,(49,21)))),((63,((59,29),(31,(34,(47,((74,61),(((73,64),(65,35)),26))))))),((((52,48),20),(53,(23,(42,(19,18))))),((72,(((75,56),((51,46),45)),((8,7),(9,(30,2))))),((62,(58,32)),(68,((69,(33,5)),(4,3)))))))))))),1);
   tree tree_3225 [p = 0.000, P = 0.877] = [&W 0.000067] ((57,((17,(67,(60,16))),((71,37),14))),((70,(50,22)),(((13,11),((36,10),(12,6))),(54,(((43,28),(24,(44,15))),((63,(31,((59,29),(34,(47,((74,61),(((73,64),(65,35)),26))))))),(((41,((66,38),27)),((40,(39,25)),(55,(49,21)))),((((52,48),20),(53,(23,(42,(19,18))))),((72,(((75,56),((51,46),45)),((8,7),(9,(30,2))))),((58,32),((68,62),((69,(33,5)),(4,3)))))))))))),1);
   tree tree_3226 [p = 0.000, P = 0.877] = [&W 0.000067] ((57,((17,(67,(60,16))),((71,37),14))),((70,(50,22)),(((13,11),((36,10),(12,6))),(54,(((43,28),(24,(44,15))),((63,(31,((59,29),(34,(47,((74,61),(((73,64),35),(65,26)))))))),(((41,((66,38),27)),((40,(39,25)),(55,(49,21)))),((((52,48),20),(53,(23,(42,(19,18))))),((72,(((75,56),((51,46),45)),((8,7),(9,(30,2))))),(62,((58,32),(68,((69,(33,5)),(4,3))))))))))))),1);
   tree tree_3227 [p = 0.000, P = 0.878] = [&W 0.000067] ((70,(50,22)),(((67,(60,16)),(57,(17,((71,37),14)))),(((13,11),((36,10),(12,6))),(54,(((43,28),(24,(44,15))),(((41,((66,38),27)),((40,(39,25)),(55,(49,21)))),((63,(31,((59,29),(34,(47,((74,61),(((73,64),35),(65,26)))))))),((((52,48),20),(53,(23,(42,(19,18))))),((72,(((75,56),((51,46),45)),((8,7),(9,(30,2))))),((62,(58,32)),(68,((69,(33,5)),(4,3)))))))))))),1);
   tree tree_3228 [p = 0.000, P = 0.878] = [&W 0.000067] ((70,(50,22)),(((67,(60,16)),(57,(17,((71,37),14)))),(((13,11),((36,10),(12,6))),(54,(((43,28),(24,(44,15))),((63,(31,((59,29),(34,(47,((74,61),(((73,64),(65,35)),26))))))),(((41,((66,38),27)),((40,(39,25)),(55,(49,21)))),((((52,48),20),(53,(23,(42,(19,18))))),(68,(((62,(58,32)),(72,(((75,56),((51,46),45)),((8,7),(9,(30,2)))))),((69,(33,5)),(4,3))))))))))),1);
   tree tree_3229 [p = 0.000, P = 0.878] = [&W 0.000067] ((70,(50,22)),(((67,(60,16)),(57,(17,((71,37),14)))),(((13,11),((36,10),(12,6))),((54,((43,28),(24,(44,15)))),((63,(31,((59,29),(34,(47,((74,61),(((73,64),(65,35)),26))))))),(((41,((66,38),27)),((40,(39,25)),(55,(49,21)))),((((52,48),20),(53,(23,(42,(19,18))))),((72,(((75,56),((51,46),45)),((8,7),(9,(30,2))))),(((68,62),(58,32)),((69,(33,5)),(4,3)))))))))),1);
   tree tree_3230 [p = 0.000, P = 0.878] = [&W 0.000067] ((70,(50,22)),(((67,(60,16)),(57,(17,((71,37),14)))),(((13,11),((36,10),(12,6))),((54,((43,28),(24,(44,15)))),((63,(31,((59,29),(34,(47,((74,61),(((73,64),(65,35)),26))))))),(((41,((66,38),27)),((40,(39,25)),(55,(49,21)))),((((52,48),20),(53,(23,(42,(19,18))))),((72,(((75,56),((51,46),45)),((8,7),(9,(30,2))))),((58,32),(62,(68,((69,(33,5)),(4,3)))))))))))),1);
   tree tree_3231 [p = 0.000, P = 0.878] = [&W 0.000067] ((57,((17,(67,(60,16))),((71,37),14))),((70,(50,22)),(((13,11),((36,10),(12,6))),(54,(((43,28),(24,(44,15))),((63,(31,((59,29),(34,(47,((74,61),(((73,64),35),(65,26)))))))),(((41,((66,38),27)),((40,(39,25)),(55,(49,21)))),((((52,48),20),(53,(23,(42,(19,18))))),((72,(((75,56),((51,46),45)),((8,7),(9,(30,2))))),((62,(58,32)),(68,((69,(33,5)),(4,3)))))))))))),1);
   tree tree_3232 [p = 0.000, P = 0.878] = [&W 0.000067] (((67,(60,16)),(57,(17,((71,37),14)))),((70,(50,22)),(((13,11),((36,10),(12,6))),((54,((43,28),(24,(44,15)))),((63,(31,((59,29),(34,(47,((74,61),(((73,64),(65,35)),26))))))),(((41,((66,38),27)),((40,(39,25)),(55,(49,21)))),((((52,48),20),(53,(23,(42,(19,18))))),((72,(((75,56),((51,46),45)),((8,7),(9,(30,2))))),((62,(58,32)),(68,((69,(33,5)),(4,3))))))))))),1);
   tree tree_3233 [p = 0.000, P = 0.878] = [&W 0.000067] (57,((17,((71,37),14)),((67,(60,16)),((70,(50,22)),((54,((13,11),((36,10),(12,6)))),(((43,28),(24,(44,15))),(((41,((66,38),27)),((40,(39,25)),(55,(49,21)))),((63,(31,((59,29),(34,(47,((74,61),(((73,64),(65,35)),26))))))),((((52,48),20),(53,(23,(42,(19,18))))),((72,(((75,56),((51,46),45)),((8,7),(9,(30,2))))),(((68,62),(58,32)),((69,(33,5)),(4,3)))))))))))),1);
   tree tree_3234 [p = 0.000, P = 0.878] = [&W 0.000067] (57,((17,((71,37),14)),((67,(60,16)),((70,(50,22)),((54,((13,11),((36,10),(12,6)))),(((43,28),(24,(44,15))),(((41,((66,38),27)),((40,(39,25)),(55,(49,21)))),((63,(31,((59,29),(34,(47,((74,61),(((73,64),(65,35)),26))))))),((((52,48),20),(53,(23,(42,(19,18))))),((72,(((75,56),((51,46),45)),((8,7),(9,(30,2))))),((62,(58,32)),(68,((69,(33,5)),(4,3))))))))))))),1);
   tree tree_3235 [p = 0.000, P = 0.878] = [&W 0.000067] ((57,((17,(67,(60,16))),((71,37),14))),((70,(50,22)),((54,((13,11),((36,10),(12,6)))),(((43,28),(24,(44,15))),((63,(31,((59,29),(34,(47,((74,61),(((73,64),(65,35)),26))))))),(((41,((66,38),27)),((40,(39,25)),(55,(49,21)))),((((52,48),20),(53,(23,(42,(19,18))))),((72,(((75,56),((51,46),45)),((8,7),(9,(30,2))))),(62,((58,32),(68,((69,(33,5)),(4,3)))))))))))),1);
   tree tree_3236 [p = 0.000, P = 0.878] = [&W 0.000067] ((57,((17,(67,(60,16))),((71,37),14))),((70,(50,22)),(((13,11),((36,10),(12,6))),(((43,28),(24,(44,15))),(54,((63,(31,((59,29),(34,(47,((74,61),(((73,64),(65,35)),26))))))),(((41,((66,38),27)),((40,(39,25)),(55,(49,21)))),((((52,48),20),(53,(23,(42,(19,18))))),((72,(((75,56),((51,46),45)),((8,7),(9,(30,2))))),((62,(58,32)),(68,((69,(33,5)),(4,3)))))))))))),1);
   tree tree_3237 [p = 0.000, P = 0.878] = [&W 0.000067] ((57,(17,((71,37),14))),((67,(60,16)),((70,(50,22)),(((13,11),((36,10),(12,6))),(((43,28),(24,(44,15))),(54,(((41,((66,38),27)),((40,(39,25)),(55,(49,21)))),((63,((31,(59,29)),(34,(47,((74,61),(((73,64),(65,35)),26)))))),((((52,48),20),(53,(23,(42,(19,18))))),((72,(((75,56),((51,46),45)),((8,7),(9,(30,2))))),(62,((58,32),(68,((69,(33,5)),(4,3)))))))))))))),1);
   tree tree_3238 [p = 0.000, P = 0.878] = [&W 0.000067] (57,((17,((71,37),14)),((67,(60,16)),((70,(50,22)),(((13,11),((36,10),(12,6))),(54,(((43,28),(24,(44,15))),(((41,((66,38),27)),((40,(39,25)),(55,(49,21)))),((63,((59,29),(31,(34,(47,((74,61),(((73,64),(65,35)),26))))))),((((52,48),20),(53,(23,(42,(19,18))))),((72,(((75,56),((51,46),45)),((8,7),(9,(30,2))))),((62,(58,32)),(68,((69,(33,5)),(4,3)))))))))))))),1);
   tree tree_3239 [p = 0.000, P = 0.878] = [&W 0.000067] ((70,(50,22)),(((67,(60,16)),(57,(17,((71,37),14)))),(((13,11),((36,10),(12,6))),((54,((43,28),(24,(44,15)))),((63,(31,((59,29),(34,(47,((74,61),(((73,64),(65,35)),26))))))),(((41,((66,38),27)),((40,(39,25)),(55,(49,21)))),((((52,48),20),(53,(23,(42,(19,18))))),((72,(((75,56),((51,46),45)),((8,7),(9,(30,2))))),((68,62),((58,32),((69,(33,5)),(4,3))))))))))),1);
   tree tree_3240 [p = 0.000, P = 0.878] = [&W 0.000067] (((67,(60,16)),(57,(17,((71,37),14)))),((70,(50,22)),((54,((13,11),((36,10),(12,6)))),(((43,28),(24,(44,15))),((63,(31,((59,29),(34,(47,((74,61),(((73,64),(65,35)),26))))))),(((41,((66,38),27)),((40,(39,25)),(55,(49,21)))),((((52,48),20),(53,(23,(42,(19,18))))),((72,(((75,56),((51,46),45)),((8,7),(9,(30,2))))),((62,(58,32)),(68,((69,(33,5)),(4,3))))))))))),1);
   tree tree_3241 [p = 0.000, P = 0.878] = [&W 0.000067] (((67,(60,16)),(57,(17,((71,37),14)))),((70,(50,22)),(((13,11),((36,10),(12,6))),(54,(((43,28),(24,(44,15))),((63,(31,((59,29),(34,(47,((74,61),(((73,64),(65,35)),26))))))),(((41,((66,38),27)),((40,(39,25)),(55,(49,21)))),((((52,48),20),(53,(23,(42,(19,18))))),((62,(72,(((75,56),(46,(51,45))),((8,7),(9,(30,2)))))),((68,(58,32)),((69,(33,5)),(4,3))))))))))),1);
   tree tree_3242 [p = 0.000, P = 0.879] = [&W 0.000067] (((67,(60,16)),(57,(17,((71,37),14)))),((70,(50,22)),(((13,11),((36,10),(12,6))),(54,(((43,28),(24,(44,15))),((63,(31,((59,29),(34,(47,((74,61),(((73,64),(65,35)),26))))))),(((41,((66,38),27)),((40,(39,25)),(55,(49,21)))),((((52,48),20),(53,(23,(42,(19,18))))),((72,(((75,56),((51,46),45)),((8,7),(9,(30,2))))),(68,(62,((58,32),((69,(33,5)),(4,3))))))))))))),1);
   tree tree_3243 [p = 0.000, P = 0.879] = [&W 0.000067] (((67,(60,16)),(57,(17,((71,37),14)))),((70,(50,22)),(((13,11),((36,10),(12,6))),(54,(((43,28),(24,(44,15))),((63,(31,((59,29),(34,(47,((74,61),(((73,64),(65,35)),26))))))),(((41,((66,38),27)),((40,(39,25)),(55,(49,21)))),((((52,48),20),(53,(23,(42,(19,18))))),((72,(((75,56),((51,46),45)),((8,7),(9,(30,2))))),(68,((58,32),(62,((69,(33,5)),(4,3))))))))))))),1);
   tree tree_3244 [p = 0.000, P = 0.879] = [&W 0.000067] ((57,((67,(60,16)),(17,((71,37),14)))),((70,(50,22)),(((13,11),((36,10),(12,6))),((54,((43,28),(24,(44,15)))),(((41,((66,38),27)),((40,(39,25)),(55,(49,21)))),((63,(31,((59,29),(34,(47,((74,61),(((73,64),(65,35)),26))))))),((((52,48),20),(53,(23,(42,(19,18))))),((72,(((75,56),((51,46),45)),((8,7),(9,(30,2))))),(((68,62),(58,32)),((69,(33,5)),(4,3)))))))))),1);
   tree tree_3245 [p = 0.000, P = 0.879] = [&W 0.000067] (((67,(60,16)),(57,(17,((71,37),14)))),((70,(50,22)),(((13,11),((36,10),(12,6))),(54,(((43,28),(24,(44,15))),((63,((59,29),(31,(34,(47,((74,61),(((73,64),(65,35)),26))))))),(((41,((66,38),27)),((40,(39,25)),(55,(49,21)))),((((52,48),20),(53,(23,(42,(19,18))))),((72,(((75,56),((51,46),45)),((8,7),(9,(30,2))))),((62,(68,(58,32))),((69,(33,5)),(4,3))))))))))),1);
   tree tree_3246 [p = 0.000, P = 0.879] = [&W 0.000067] (((67,(60,16)),(57,(17,((71,37),14)))),((70,(50,22)),(((13,11),((36,10),(12,6))),((54,((43,28),(24,(44,15)))),(((41,((66,38),27)),((40,(39,25)),(55,(49,21)))),((63,(31,((59,29),(34,(47,((74,61),(((73,64),(65,35)),26))))))),((((52,48),20),(53,(23,(42,(19,18))))),((72,(((75,56),((51,46),45)),((8,7),(9,(30,2))))),((62,(58,32)),(68,((69,(33,5)),(4,3))))))))))),1);
   tree tree_3247 [p = 0.000, P = 0.879] = [&W 0.000067] (((67,(60,16)),(57,(17,((71,37),14)))),((70,(50,22)),(((13,11),((36,10),(12,6))),(54,(((43,28),(24,(44,15))),((63,(31,((59,29),(34,(47,((74,61),(((73,64),(65,35)),26))))))),(((41,((66,38),27)),((40,(39,25)),(55,(49,21)))),((((52,48),20),(53,(23,(42,(19,18))))),((72,(((75,56),((51,46),45)),((8,7),(9,(30,2))))),((62,(68,(58,32))),((69,(33,5)),(4,3))))))))))),1);
   tree tree_3248 [p = 0.000, P = 0.879] = [&W 0.000067] (((67,(60,16)),(57,(17,((71,37),14)))),((70,(50,22)),(((13,11),((36,10),(12,6))),((54,((43,28),(24,(44,15)))),((63,((34,31),((59,29),(47,((74,61),(((73,64),(65,35)),26)))))),(((41,((66,38),27)),((40,(39,25)),(55,(49,21)))),((((52,48),20),(53,(23,(42,(19,18))))),((72,(((75,56),((51,46),45)),((8,7),(9,(30,2))))),(62,((58,32),(68,((69,(33,5)),(4,3)))))))))))),1);
   tree tree_3249 [p = 0.000, P = 0.879] = [&W 0.000067] ((70,(50,22)),(((67,(60,16)),(57,(17,((71,37),14)))),(((13,11),((36,10),(12,6))),(54,(((43,28),(24,(44,15))),((63,(31,((59,29),(34,(47,((74,61),(((73,64),(65,35)),26))))))),(((41,((66,38),27)),((40,(39,25)),(55,(49,21)))),((((52,48),20),(53,(23,(42,(19,18))))),((72,(((75,56),((51,46),45)),((8,7),(9,(30,2))))),(((68,62),(58,32)),((69,(33,5)),(4,3))))))))))),1);
   tree tree_3250 [p = 0.000, P = 0.879] = [&W 0.000067] ((70,(50,22)),(((67,(60,16)),(57,(17,((71,37),14)))),(((13,11),((36,10),(12,6))),(54,(((43,28),(24,(44,15))),((63,((59,29),(31,(34,(47,((74,61),(((73,64),(65,35)),26))))))),(((41,((66,38),27)),((40,(39,25)),(55,(49,21)))),((((52,48),20),(53,(23,(42,(19,18))))),((72,(((75,56),((51,46),45)),((8,7),(9,(30,2))))),(((68,62),(58,32)),((69,(33,5)),(4,3))))))))))),1);
   tree tree_3251 [p = 0.000, P = 0.879] = [&W 0.000067] ((57,((67,(60,16)),(17,((71,37),14)))),((70,(50,22)),(((13,11),((36,10),(12,6))),(54,(((43,28),(24,(44,15))),((63,(31,((59,29),(34,(47,((74,61),(((73,64),(65,35)),26))))))),(((41,((66,38),27)),((40,(39,25)),(55,(49,21)))),(((53,((52,48),20)),(23,(42,(19,18)))),((72,(((75,56),((51,46),45)),((8,7),(9,(30,2))))),(62,((58,32),(68,((69,(33,5)),(4,3))))))))))))),1);
   tree tree_3252 [p = 0.000, P = 0.879] = [&W 0.000067] (((67,(60,16)),(57,(17,((71,37),14)))),((70,(50,22)),(((13,11),((36,10),(12,6))),(((43,28),(24,(44,15))),(54,((63,(31,((59,29),(34,(47,((74,61),(((73,64),(65,35)),26))))))),(((41,((66,38),27)),((40,(39,25)),(55,(49,21)))),((((52,48),20),(53,(23,(42,(19,18))))),((72,(((75,56),((51,46),45)),((8,7),(9,(30,2))))),(68,((62,(58,32)),((69,(33,5)),(4,3)))))))))))),1);
   tree tree_3253 [p = 0.000, P = 0.879] = [&W 0.000067] (((67,(60,16)),(57,(17,((71,37),14)))),((70,(50,22)),(((13,11),((36,10),(12,6))),(54,(((43,28),(24,(44,15))),((63,(31,((59,29),(34,(47,((74,61),((65,((73,64),35)),26))))))),(((41,((66,38),27)),((40,(39,25)),(55,(49,21)))),((((52,48),20),(53,(23,(42,(19,18))))),((72,(((75,56),((51,46),45)),((8,7),(9,(30,2))))),((68,(62,(58,32))),((69,(33,5)),(4,3))))))))))),1);
   tree tree_3254 [p = 0.000, P = 0.879] = [&W 0.000067] (((67,(60,16)),(57,(17,((71,37),14)))),((70,(50,22)),(((13,11),((36,10),(12,6))),((54,((43,28),(24,(44,15)))),((63,(31,((59,29),(34,(47,((74,61),(((73,64),(65,35)),26))))))),(((41,((66,38),27)),((40,(39,25)),(55,(49,21)))),((((52,48),20),(53,(23,(42,(19,18))))),((72,(((75,56),((51,46),45)),((8,7),(9,(30,2))))),(62,((58,32),(68,((69,(33,5)),(4,3)))))))))))),1);
   tree tree_3255 [p = 0.000, P = 0.879] = [&W 0.000067] (57,((17,((71,37),14)),((67,(60,16)),((70,(50,22)),((54,((13,11),((36,10),(12,6)))),(((43,28),(24,(44,15))),(((41,((66,38),27)),((40,(39,25)),(55,(49,21)))),((63,(31,((59,29),(34,(47,((74,61),(((73,64),(65,35)),26))))))),((((52,48),20),(53,(23,(42,(19,18))))),((72,(((75,56),((51,46),45)),((8,7),(9,(30,2))))),(62,((58,32),(68,((69,(33,5)),(4,3)))))))))))))),1);
   tree tree_3256 [p = 0.000, P = 0.879] = [&W 0.000067] (((67,(60,16)),(57,(17,((71,37),14)))),((70,(50,22)),((11,(13,((36,10),(12,6)))),((54,((43,28),(24,(44,15)))),(((41,((66,38),27)),((40,(39,25)),(55,(49,21)))),((63,(31,((59,29),(34,(47,((74,61),(((73,64),(65,35)),26))))))),((((52,48),20),(53,(23,(42,(19,18))))),((72,(((75,56),((51,46),45)),((8,7),(9,(30,2))))),(((68,62),(58,32)),((69,(33,5)),(4,3)))))))))),1);
   tree tree_3257 [p = 0.000, P = 0.880] = [&W 0.000067] (((67,(60,16)),(57,(17,((71,37),14)))),((70,(50,22)),((11,(13,((36,10),(12,6)))),((54,((43,28),(24,(44,15)))),(((41,((66,38),27)),((40,(39,25)),(55,(49,21)))),((63,(31,((59,29),(34,(47,((74,61),((65,((73,64),35)),26))))))),((((52,48),20),(53,(23,(42,(19,18))))),((72,(((75,56),((51,46),45)),((8,7),(9,(30,2))))),((62,(58,32)),(68,((69,(33,5)),(4,3))))))))))),1);
   tree tree_3258 [p = 0.000, P = 0.880] = [&W 0.000067] ((57,((67,(60,16)),(17,((71,37),14)))),((70,(50,22)),((11,(13,((36,10),(12,6)))),((54,((43,28),(24,(44,15)))),((63,(31,((59,29),(34,((74,61),(47,(((73,64),(65,35)),26))))))),(((41,((66,38),27)),((40,(39,25)),(55,(49,21)))),((((52,48),20),(53,(23,(42,(19,18))))),((58,32),((62,(72,(((75,56),((51,46),45)),((8,7),(9,(30,2)))))),(68,((69,(33,5)),(4,3))))))))))),1);
   tree tree_3259 [p = 0.000, P = 0.880] = [&W 0.000067] (57,((17,((71,37),14)),((67,(60,16)),((70,(50,22)),(((13,11),((36,10),(12,6))),(54,(((43,28),(24,(44,15))),((63,(31,((59,29),(34,(47,((74,61),(((73,64),(65,35)),26))))))),(((41,((66,38),27)),((40,(39,25)),(55,(49,21)))),((((52,48),20),(53,(23,(42,(19,18))))),((72,(((75,56),((51,46),45)),((8,7),(9,(30,2))))),((68,(62,(58,32))),((69,(33,5)),(4,3))))))))))))),1);
   tree tree_3260 [p = 0.000, P = 0.880] = [&W 0.000067] ((17,((71,37),14)),(57,((67,(60,16)),((70,(50,22)),(((13,11),((36,10),(12,6))),(((43,28),(24,(44,15))),(54,((63,(31,((59,29),(34,(47,((74,61),(((73,64),(65,35)),26))))))),(((41,((66,38),27)),((40,(39,25)),(55,(49,21)))),((((52,48),20),(53,(23,(42,(19,18))))),((72,(((75,56),((51,46),45)),((8,7),(9,(30,2))))),((62,(58,32)),(68,((69,(33,5)),(4,3)))))))))))))),1);
   tree tree_3261 [p = 0.000, P = 0.880] = [&W 0.000067] (((67,(60,16)),(57,(17,((71,37),14)))),((70,(50,22)),((11,(13,((36,10),(12,6)))),(54,(((43,28),(24,(44,15))),(((41,((66,38),27)),((40,(39,25)),(55,(49,21)))),((63,(31,((59,29),(34,(47,((74,61),(((73,64),(65,35)),26))))))),((((52,48),20),(53,(23,(42,(19,18))))),((72,(((75,56),((51,46),45)),((8,7),(9,(30,2))))),((68,62),((58,32),((69,(33,5)),(4,3)))))))))))),1);
   tree tree_3262 [p = 0.000, P = 0.880] = [&W 0.000067] (((67,(60,16)),(57,(17,((71,37),14)))),((70,(50,22)),((11,(13,((36,10),(12,6)))),(54,(((43,28),(24,(44,15))),(((41,((66,38),27)),((40,(39,25)),(55,(49,21)))),((63,(31,((59,29),(34,(47,((74,61),(((73,64),(65,35)),26))))))),((((52,48),20),(53,(23,(42,(19,18))))),((72,(((75,56),((51,46),45)),((8,7),(9,(30,2))))),(((68,62),(58,32)),((69,(33,5)),(4,3))))))))))),1);
   tree tree_3263 [p = 0.000, P = 0.880] = [&W 0.000067] (((67,(60,16)),(57,(17,((71,37),14)))),((70,(50,22)),((11,(13,(36,(10,(12,6))))),(54,(((43,28),(24,(44,15))),((63,((59,29),(31,(34,(47,((74,61),((65,((73,64),35)),26))))))),(((41,((66,38),27)),((40,(39,25)),(55,(49,21)))),((((52,48),20),(53,(23,(42,(19,18))))),((72,(((75,56),((51,46),45)),((8,7),(9,(30,2))))),(62,((58,32),(68,((69,(33,5)),(4,3))))))))))))),1);
   tree tree_3264 [p = 0.000, P = 0.880] = [&W 0.000067] ((57,((67,(60,16)),(17,((71,37),14)))),((70,(50,22)),((11,(13,((36,10),(12,6)))),(54,(((43,28),(24,(44,15))),((63,(31,((59,29),(34,(47,((74,61),(((73,64),(65,35)),26))))))),(((41,((66,38),27)),((40,(39,25)),(55,(49,21)))),((((52,48),20),(53,(23,(42,(19,18))))),((72,(((75,56),((51,46),45)),((8,7),(9,(30,2))))),((68,62),((58,32),((69,(33,5)),(4,3)))))))))))),1);
   tree tree_3265 [p = 0.000, P = 0.880] = [&W 0.000067] ((57,((67,(60,16)),(17,((71,37),14)))),((70,(50,22)),((54,(11,(13,((36,10),(12,6))))),(((43,28),(24,(44,15))),((63,(31,((59,29),(34,(47,((74,61),(((73,64),(65,35)),26))))))),(((41,((66,38),27)),((40,(39,25)),(55,(49,21)))),((((52,48),20),(53,(23,(42,(19,18))))),((72,(((75,56),((51,46),45)),((8,7),(9,(30,2))))),((62,(58,32)),(68,((69,(33,5)),(4,3))))))))))),1);
   tree tree_3266 [p = 0.000, P = 0.880] = [&W 0.000067] (((67,(60,16)),(57,(17,((71,37),14)))),((70,(50,22)),((11,(13,((36,10),(12,6)))),(54,(((43,28),(24,(44,15))),((63,(31,((59,29),(34,(47,((74,61),(((73,64),(65,35)),26))))))),(((41,((66,38),27)),((40,(39,25)),(55,(49,21)))),((((52,48),20),(53,(23,(42,(19,18))))),((72,(((75,56),((51,46),45)),((8,7),(9,(30,2))))),((58,32),(62,(68,((69,(33,5)),(4,3))))))))))))),1);
   tree tree_3267 [p = 0.000, P = 0.880] = [&W 0.000067] ((57,((67,(60,16)),(17,((71,37),14)))),((70,(50,22)),((11,(13,((36,10),(12,6)))),(54,(((43,28),(24,(44,15))),((63,(31,((59,29),(34,(47,((74,61),(((73,64),(65,35)),26))))))),(((41,((66,38),27)),((40,(39,25)),(55,(49,21)))),((((52,48),20),(53,(23,(42,(19,18))))),((72,(((75,56),((51,46),45)),((8,7),(9,(30,2))))),((68,(62,(58,32))),((69,(33,5)),(4,3))))))))))),1);
   tree tree_3268 [p = 0.000, P = 0.880] = [&W 0.000067] (((67,(60,16)),(57,(17,((71,37),14)))),((70,(50,22)),((54,(11,(13,((36,10),(12,6))))),(((43,28),(24,(44,15))),((63,(31,((59,29),(34,(47,((74,61),(((73,64),(65,35)),26))))))),(((41,((66,38),27)),((40,(39,25)),(55,(49,21)))),((((52,48),20),(53,(23,(42,(19,18))))),((72,(((75,56),((51,46),45)),((8,7),(9,(30,2))))),((68,62),((58,32),((69,(33,5)),(4,3))))))))))),1);
   tree tree_3269 [p = 0.000, P = 0.880] = [&W 0.000067] (((67,(60,16)),(17,(57,((71,37),14)))),((70,(50,22)),((54,(11,(13,((36,10),(12,6))))),(((43,28),(24,(44,15))),((63,(31,((59,29),(34,(47,((74,61),((65,((73,64),35)),26))))))),(((41,((66,38),27)),((40,(39,25)),(55,(49,21)))),((((52,48),20),(53,(23,(42,(19,18))))),((72,(((75,56),((51,46),45)),((8,7),(9,(30,2))))),((58,32),((68,62),((69,(33,5)),(4,3))))))))))),1);
   tree tree_3270 [p = 0.000, P = 0.880] = [&W 0.000067] ((57,((67,(60,16)),(17,((71,37),14)))),((70,(50,22)),((11,(13,((36,10),(12,6)))),(54,(((43,28),(24,(44,15))),((63,(31,((59,29),(34,(47,((74,61),(((73,64),35),(65,26)))))))),(((41,((66,38),27)),((40,(39,25)),(55,(49,21)))),((((52,48),20),(53,(23,(42,(19,18))))),((72,(((75,56),((51,46),45)),((8,7),(9,(30,2))))),(62,((68,(58,32)),((69,(33,5)),(4,3)))))))))))),1);
   tree tree_3271 [p = 0.000, P = 0.880] = [&W 0.000067] (((67,(60,16)),(57,(17,((71,37),14)))),((70,(50,22)),((11,(13,((36,10),(12,6)))),(54,(((43,28),(24,(44,15))),(((41,((66,38),27)),((40,(39,25)),(55,(49,21)))),((63,((59,29),(31,(34,(47,((74,61),(((73,64),(65,35)),26))))))),((((52,48),20),(53,(23,(42,(19,18))))),((72,(((75,56),((51,46),45)),((8,7),(9,(30,2))))),((62,(58,32)),((69,(33,5)),(68,(4,3)))))))))))),1);
   tree tree_3272 [p = 0.000, P = 0.881] = [&W 0.000067] (57,((17,((71,37),14)),((67,(60,16)),((70,(50,22)),(((13,11),((36,10),(12,6))),(54,(((43,28),(24,(44,15))),((63,((59,29),(31,(34,(47,((74,61),(((73,64),(65,35)),26))))))),(((41,((66,38),27)),((40,(39,25)),(55,(49,21)))),((((52,48),20),(53,(23,(42,(19,18))))),((72,(((75,56),((51,46),45)),((8,7),(9,(30,2))))),(62,((58,32),(68,((69,(33,5)),(4,3))))))))))))))),1);
   tree tree_3273 [p = 0.000, P = 0.881] = [&W 0.000067] ((57,(17,((71,37),14))),((67,(60,16)),((70,(50,22)),(((13,11),((36,10),(12,6))),(54,(((43,28),(24,(44,15))),(((41,((66,38),27)),((40,(39,25)),(55,(49,21)))),((63,(31,((59,29),(34,(47,((74,61),(((73,64),(65,35)),26))))))),((((52,48),20),(53,(23,(42,(19,18))))),((72,(((75,56),((51,46),45)),((8,7),(9,(30,2))))),(68,((62,(58,32)),((69,(33,5)),(4,3))))))))))))),1);
   tree tree_3274 [p = 0.000, P = 0.881] = [&W 0.000067] ((57,(17,((71,37),14))),((67,(60,16)),((70,(50,22)),(((13,11),((36,10),(12,6))),(54,(((43,28),(24,(44,15))),(((41,((66,38),27)),((40,(39,25)),(55,(49,21)))),((63,(31,((59,29),(34,(47,((74,61),(((73,64),(65,35)),26))))))),((((52,48),20),(53,(23,(42,(19,18))))),((72,(((75,56),((51,46),45)),((8,7),(9,(30,2))))),((62,(58,32)),(68,((69,(33,5)),(4,3))))))))))))),1);
   tree tree_3275 [p = 0.000, P = 0.881] = [&W 0.000067] ((57,(17,((71,37),14))),((67,(60,16)),((70,(50,22)),(((13,11),((36,10),(12,6))),(54,(((43,28),(24,(44,15))),(((41,((66,38),27)),((40,(39,25)),(55,(49,21)))),((63,(31,((59,29),(34,(47,((74,61),(((73,64),(65,35)),26))))))),((((52,48),20),(53,(23,(42,(19,18))))),((72,(((75,56),((51,46),45)),((8,7),(9,(30,2))))),(62,((58,32),((69,(33,5)),(68,(4,3)))))))))))))),1);
   tree tree_3276 [p = 0.000, P = 0.881] = [&W 0.000067] (57,((17,((71,37),14)),((67,(60,16)),((70,(50,22)),((11,((13,(36,10)),(12,6))),(54,(((43,28),(24,(44,15))),((63,(31,((59,29),(34,(47,((74,61),(((73,64),(65,35)),26))))))),(((41,((66,38),27)),((40,(39,25)),(55,(49,21)))),((((52,48),20),(53,(23,(42,(19,18))))),((72,(((75,56),((51,46),45)),((8,7),(9,(30,2))))),((58,32),(62,(68,((69,(33,5)),(4,3))))))))))))))),1);
   tree tree_3277 [p = 0.000, P = 0.881] = [&W 0.000067] (57,((17,((71,37),14)),((67,(60,16)),((70,(50,22)),(((13,11),((36,10),(12,6))),(54,(((43,28),(24,(44,15))),(((41,((66,38),27)),((40,(39,25)),(55,(49,21)))),((63,(31,((59,29),(34,(47,((74,61),(((73,64),(65,35)),26))))))),((((52,48),20),(53,(23,(42,(19,18))))),((72,(((75,56),((51,46),45)),((8,7),(9,(30,2))))),(62,((58,32),(68,((69,(33,5)),(4,3))))))))))))))),1);
   tree tree_3278 [p = 0.000, P = 0.881] = [&W 0.000067] (57,((17,((71,37),14)),((67,(60,16)),((70,(50,22)),(((13,11),((36,10),(12,6))),(54,(((43,28),(24,(44,15))),(((41,((66,38),27)),((40,(39,25)),(55,(49,21)))),((63,(31,((59,29),(34,(47,((74,61),(((73,64),(65,35)),26))))))),((((52,48),20),(53,(23,(42,(19,18))))),((72,(((75,56),((51,46),45)),((8,7),(9,(30,2))))),((68,(62,(58,32))),((69,(33,5)),(4,3))))))))))))),1);
   tree tree_3279 [p = 0.000, P = 0.881] = [&W 0.000067] (57,((17,((71,37),14)),((67,(60,16)),((70,(50,22)),(((13,11),((36,10),(12,6))),(54,(((43,28),(24,(44,15))),((63,(31,((59,29),(34,(47,((74,61),(((73,64),(65,35)),26))))))),(((41,((66,38),27)),((40,(39,25)),(55,(49,21)))),((((52,48),20),(53,(23,(42,(19,18))))),((72,(((75,56),((51,46),45)),((8,7),(9,(30,2))))),((68,62),((58,32),((69,(33,5)),(4,3)))))))))))))),1);
   tree tree_3280 [p = 0.000, P = 0.881] = [&W 0.000067] (57,((17,((71,37),14)),((67,(60,16)),((70,(50,22)),(((13,11),((36,10),(12,6))),((54,((43,28),(24,(44,15)))),((63,(31,((59,29),(34,(47,((74,61),(((73,64),(65,35)),26))))))),(((41,((66,38),27)),((40,(39,25)),(55,(49,21)))),((((52,48),20),(53,(23,(42,(19,18))))),((72,(((75,56),((51,46),45)),((8,7),(9,(30,2))))),(((68,62),(58,32)),((69,(33,5)),(4,3)))))))))))),1);
   tree tree_3281 [p = 0.000, P = 0.881] = [&W 0.000067] (57,((17,((71,37),14)),((67,(60,16)),((70,(50,22)),(((13,11),((36,10),(12,6))),((54,((43,28),(24,(44,15)))),((63,(31,((59,29),(34,(47,((74,61),(((73,64),(65,35)),26))))))),(((41,((66,38),27)),((40,(39,25)),(55,(49,21)))),((((52,48),20),(53,(23,(42,(19,18))))),((72,(((75,56),((51,46),45)),((8,7),(9,(30,2))))),((68,62),((58,32),((69,(33,5)),(4,3))))))))))))),1);
   tree tree_3282 [p = 0.000, P = 0.881] = [&W 0.000067] (57,(((71,37),14),(17,((67,(60,16)),((70,(50,22)),(((13,11),((36,10),(12,6))),(54,(((43,28),(24,(44,15))),((63,(31,((59,29),(34,(47,((74,61),(((73,64),(65,35)),26))))))),(((41,((66,38),27)),((40,(39,25)),(55,(49,21)))),((((52,48),20),(53,(23,(42,(19,18))))),((72,(((75,56),((51,46),45)),((8,7),(9,(30,2))))),((62,(58,32)),(68,((69,(33,5)),(4,3))))))))))))))),1);
   tree tree_3283 [p = 0.000, P = 0.881] = [&W 0.000067] (57,((17,((71,37),14)),((67,(60,16)),((70,(50,22)),(((13,11),((36,10),(12,6))),(((43,28),(24,(44,15))),(54,((63,(31,((59,29),(34,(47,((74,61),((65,((73,64),35)),26))))))),(((41,((66,38),27)),((40,(39,25)),(55,(49,21)))),((((52,48),20),(53,(23,(42,(19,18))))),((72,(((75,56),((51,46),45)),((8,7),(9,(30,2))))),(((68,62),(58,32)),((69,(33,5)),(4,3))))))))))))),1);
   tree tree_3284 [p = 0.000, P = 0.881] = [&W 0.000067] ((57,(17,((71,37),14))),((67,(60,16)),((70,(50,22)),(((13,11),((36,10),(12,6))),(54,(((43,28),(24,(44,15))),((63,(31,((59,29),(34,(47,((74,61),(((73,64),(65,35)),26))))))),(((41,((66,38),27)),((40,(39,25)),(55,(49,21)))),((((52,48),20),(53,(23,(42,(19,18))))),((72,(((75,56),((51,46),45)),((8,7),(9,(30,2))))),((68,(58,32)),(62,((69,(33,5)),(4,3))))))))))))),1);
   tree tree_3285 [p = 0.000, P = 0.881] = [&W 0.000067] ((57,(17,((71,37),14))),((67,(60,16)),((70,(50,22)),(((13,11),((36,10),(12,6))),(54,(((43,28),(24,(44,15))),((63,(31,((59,29),(34,(47,((74,61),(((73,64),(65,35)),26))))))),(((41,((66,38),27)),((40,(39,25)),(55,(49,21)))),((((52,48),20),(53,(23,(42,(19,18))))),((72,(((75,56),((51,46),45)),((8,7),(9,(30,2))))),((68,(62,(58,32))),((69,(33,5)),(4,3)))))))))))),1);
   tree tree_3286 [p = 0.000, P = 0.881] = [&W 0.000067] ((57,(17,((71,37),14))),((67,(60,16)),((70,(50,22)),(((13,11),((36,10),(12,6))),(54,(((43,28),(24,(44,15))),((63,(31,((59,29),(34,(47,((74,61),(((73,64),(65,35)),26))))))),(((41,((66,38),27)),((40,(39,25)),(55,(49,21)))),((((52,48),20),(53,(23,(42,(19,18))))),((72,(((75,56),((51,46),45)),((8,7),(9,(30,2))))),(((68,62),(58,32)),((69,(33,5)),(4,3)))))))))))),1);
   tree tree_3287 [p = 0.000, P = 0.882] = [&W 0.000067] ((57,(17,((71,37),14))),((67,(60,16)),((70,(50,22)),((((36,11),10),(13,(12,6))),((54,((43,28),(24,(44,15)))),((63,(31,((59,29),(34,(47,((74,61),(((73,64),(65,35)),26))))))),(((41,((66,38),27)),((40,(39,25)),(55,(49,21)))),((((52,48),20),(53,(23,(42,(19,18))))),((72,(((75,56),((51,46),45)),((8,7),(9,(30,2))))),((62,(58,32)),(68,((69,(33,5)),(4,3)))))))))))),1);
   tree tree_3288 [p = 0.000, P = 0.882] = [&W 0.000067] (57,((17,((71,37),14)),((60,(67,16)),((70,(50,22)),(((36,(11,10)),(13,(12,6))),(54,(((43,28),(24,(44,15))),((63,(31,((59,29),(34,(47,((74,61),(((73,64),(65,35)),26))))))),(((41,((66,38),27)),((40,(39,25)),(55,(49,21)))),((((52,48),20),(53,(23,(42,(19,18))))),((72,(((75,56),((51,46),45)),((8,7),(9,(30,2))))),((58,32),(62,(68,((69,(33,5)),(4,3))))))))))))))),1);
   tree tree_3289 [p = 0.000, P = 0.882] = [&W 0.000067] (57,((17,((71,37),14)),((67,(60,16)),((70,(50,22)),(((36,(11,10)),(13,(12,6))),(54,(((43,28),(24,(44,15))),((63,(31,((59,29),(34,(47,((74,61),(((73,64),(65,35)),26))))))),(((41,((66,38),27)),((40,(39,25)),(55,(49,21)))),((((52,48),20),(53,(23,(42,(19,18))))),((72,(((75,56),((51,46),45)),((8,7),(9,(30,2))))),((58,32),(62,(68,((69,(33,5)),(4,3))))))))))))))),1);
   tree tree_3290 [p = 0.000, P = 0.882] = [&W 0.000067] (57,((17,((71,37),14)),((67,(60,16)),((70,(50,22)),((((36,11),10),(13,(12,6))),((54,((43,28),(24,(44,15)))),((63,(31,((59,29),(34,(47,((74,61),(((73,64),(65,35)),26))))))),(((41,((66,38),27)),((40,(39,25)),(55,(49,21)))),((((52,48),20),(53,(23,(42,(19,18))))),((72,(((75,56),((51,46),45)),((8,7),(9,(30,2))))),((58,32),(62,(68,((69,(33,5)),(4,3)))))))))))))),1);
   tree tree_3291 [p = 0.000, P = 0.882] = [&W 0.000067] ((57,(17,((71,37),14))),((67,(60,16)),((70,(50,22)),((((36,11),10),(13,(12,6))),(54,(((43,28),(24,(44,15))),((63,(31,((59,29),(34,(47,((74,61),(((73,64),(65,35)),26))))))),(((41,((66,38),27)),((40,(39,25)),(55,(49,21)))),((((52,48),20),(53,(23,(42,(19,18))))),((72,(((75,56),((51,46),45)),((8,7),(9,(30,2))))),((62,(58,32)),((69,(33,5)),(68,(4,3))))))))))))),1);
   tree tree_3292 [p = 0.000, P = 0.882] = [&W 0.000067] ((57,(17,((71,37),14))),((67,(60,16)),((70,(50,22)),((((36,11),10),(13,(12,6))),(54,(((43,28),(24,(44,15))),((63,(31,((59,29),(34,(47,((74,61),(((73,64),(65,35)),26))))))),(((41,((66,38),27)),((40,(39,25)),(55,(49,21)))),((((52,48),20),(53,(23,(42,(19,18))))),((72,(((75,56),((51,46),45)),((8,7),(9,(30,2))))),((62,(58,32)),(68,((69,(33,5)),(4,3))))))))))))),1);
   tree tree_3293 [p = 0.000, P = 0.882] = [&W 0.000067] ((57,(17,((71,37),14))),((67,(60,16)),((70,(50,22)),((((36,11),10),(13,(12,6))),(((43,28),(24,(44,15))),(54,((63,(31,((59,29),(34,(47,((74,61),(((73,64),(65,35)),26))))))),(((41,((66,38),27)),((40,(39,25)),(55,(49,21)))),((((52,48),20),(53,(23,(42,(19,18))))),((72,(((75,56),((51,46),45)),((8,7),(9,(30,2))))),(((68,62),(58,32)),((69,(33,5)),(4,3)))))))))))),1);
   tree tree_3294 [p = 0.000, P = 0.882] = [&W 0.000067] (57,((17,((71,37),14)),((67,(60,16)),((70,(50,22)),((((36,11),10),(13,(12,6))),((54,((43,28),(24,(44,15)))),((63,(31,((59,29),(34,(47,((74,61),((65,((73,64),35)),26))))))),(((41,((66,38),27)),((40,(39,25)),(55,(49,21)))),((((52,48),20),(53,(23,(42,(19,18))))),((72,(((75,56),((51,46),45)),((8,7),(9,(30,2))))),((62,(58,32)),(68,((69,(33,5)),(4,3))))))))))))),1);
   tree tree_3295 [p = 0.000, P = 0.882] = [&W 0.000067] (57,((17,((71,37),14)),((67,(60,16)),((70,(50,22)),(((36,(11,10)),(13,(12,6))),(54,(((43,28),(24,(44,15))),((63,(31,((59,29),(34,(47,((74,61),(((73,64),(65,35)),26))))))),(((41,((66,38),27)),((40,(39,25)),(55,(49,21)))),((((52,48),20),(53,(23,(42,(19,18))))),((72,(((75,56),((51,46),45)),((8,7),(9,(30,2))))),(((68,62),(58,32)),((69,(33,5)),(4,3))))))))))))),1);
   tree tree_3296 [p = 0.000, P = 0.882] = [&W 0.000067] (57,((17,(37,(71,14))),((67,(60,16)),((70,(50,22)),(((36,(11,10)),(13,(12,6))),(54,(((43,28),(24,(44,15))),((63,(31,((59,29),(34,(47,((74,61),(((73,64),(65,35)),26))))))),(((41,((66,38),27)),((40,(39,25)),(55,(49,21)))),((((52,48),20),(53,(23,(42,(19,18))))),((72,(((75,56),((51,46),45)),((8,7),(9,(30,2))))),(((68,62),(58,32)),((69,(33,5)),(4,3))))))))))))),1);
   tree tree_3297 [p = 0.000, P = 0.882] = [&W 0.000067] ((17,((71,37),14)),(57,((67,(60,16)),((70,(50,22)),(((36,(11,10)),(13,(12,6))),(54,(((43,28),(24,(44,15))),((63,(31,((59,29),(34,(47,((74,61),(((73,64),(65,35)),26))))))),(((41,((66,38),27)),((40,(39,25)),(55,(49,21)))),((((52,48),20),(53,(23,(42,(19,18))))),((72,(((75,56),((51,46),45)),((8,7),(9,(30,2))))),(((68,62),(58,32)),((69,(33,5)),(4,3))))))))))))),1);
   tree tree_3298 [p = 0.000, P = 0.882] = [&W 0.000067] (57,((17,((71,37),14)),((67,(60,16)),((70,(50,22)),(((36,(11,10)),(13,(12,6))),(54,(((43,28),(24,(44,15))),((63,(31,((59,29),(34,(47,((74,61),(((73,64),(65,35)),26))))))),(((41,((66,38),27)),((40,(39,25)),(55,(49,21)))),((((52,48),20),(53,(23,(42,(19,18))))),((72,(((75,56),((51,46),45)),((8,7),(9,(30,2))))),(62,((58,32),(68,((69,(33,5)),(4,3))))))))))))))),1);
   tree tree_3299 [p = 0.000, P = 0.882] = [&W 0.000067] ((57,(17,((71,37),14))),((67,(60,16)),((70,(50,22)),((((36,11),10),(13,(12,6))),(54,(((43,28),(24,(44,15))),((63,(31,((59,29),(34,(47,((74,61),(((73,64),(65,35)),26))))))),(((41,((66,38),27)),((40,(39,25)),(55,(49,21)))),((((52,48),20),(53,(23,(42,(19,18))))),((72,(((75,56),((51,46),45)),((8,7),(9,(30,2))))),((58,32),(62,(68,((69,(33,5)),(4,3)))))))))))))),1);
   tree tree_3300 [p = 0.000, P = 0.882] = [&W 0.000067] (57,((17,((71,37),14)),((67,(60,16)),((70,(50,22)),(((36,(11,10)),(13,(12,6))),(54,(((43,28),(24,(44,15))),((63,(31,((59,29),(34,(47,((74,61),(((73,64),(65,35)),26))))))),(((41,((66,38),27)),((40,(39,25)),(55,(49,21)))),((((52,48),20),(53,(23,(42,(19,18))))),((72,(((75,56),((51,46),45)),((8,7),(9,(30,2))))),(62,((58,32),((69,(33,5)),(68,(4,3))))))))))))))),1);
   tree tree_3301 [p = 0.000, P = 0.882] = [&W 0.000067] (57,((17,((71,37),14)),((67,(60,16)),((70,(50,22)),(((36,(11,10)),(13,(12,6))),(54,(((43,28),(24,(44,15))),((63,(31,((59,29),(34,(47,((74,61),(((73,64),(65,35)),26))))))),(((41,((66,38),27)),((40,(39,25)),(55,(49,21)))),((((52,48),20),(53,(23,(42,(19,18))))),((62,(72,(((75,56),((51,46),45)),((8,7),(9,(30,2)))))),(68,((58,32),((69,(33,5)),(4,3)))))))))))))),1);
   tree tree_3302 [p = 0.000, P = 0.883] = [&W 0.000067] ((57,(17,((71,37),14))),((67,(60,16)),((70,(50,22)),((((36,11),10),(13,(12,6))),(54,(((43,28),(24,(44,15))),((63,(31,((59,29),(34,(47,((74,61),(((73,64),(65,35)),26))))))),(((41,((66,38),27)),((40,(39,25)),(55,(49,21)))),((((52,48),20),(53,(23,(42,(19,18))))),((72,(((75,56),((51,46),45)),((8,7),(9,(30,2))))),(62,((68,(58,32)),((69,(33,5)),(4,3))))))))))))),1);
   tree tree_3303 [p = 0.000, P = 0.883] = [&W 0.000067] ((57,(17,((71,37),14))),((67,(60,16)),((70,(50,22)),(((11,(36,10)),(13,(12,6))),((54,((43,28),(24,(44,15)))),((63,(31,((59,29),(34,(47,((74,61),((65,((73,64),35)),26))))))),(((41,((66,38),27)),((40,(39,25)),(55,(49,21)))),((((52,48),20),(53,(23,(42,(19,18))))),((72,(((75,56),((51,46),45)),((8,7),(9,(30,2))))),((62,(58,32)),((69,(33,5)),(68,(4,3)))))))))))),1);
   tree tree_3304 [p = 0.000, P = 0.883] = [&W 0.000067] ((57,(17,((71,37),14))),((67,(60,16)),((70,(50,22)),(((11,(36,10)),(13,(12,6))),((54,((43,28),(24,(44,15)))),((63,(31,((59,29),(34,(47,((74,61),((65,((73,64),35)),26))))))),(((41,((66,38),27)),((40,(39,25)),(55,(49,21)))),((((52,48),20),(53,(23,(42,(19,18))))),((72,(((75,56),((51,46),45)),((8,7),(9,(30,2))))),(((68,62),(58,32)),((69,(33,5)),(4,3))))))))))),1);
   tree tree_3305 [p = 0.000, P = 0.883] = [&W 0.000067] (57,((17,((71,37),14)),((67,(60,16)),((70,(50,22)),(((11,(36,10)),(13,(12,6))),((54,((43,28),(24,(44,15)))),((63,(31,((59,29),(34,(47,((74,61),(((73,64),(65,35)),26))))))),(((41,((66,38),27)),((40,(39,25)),(55,(49,21)))),((((52,48),20),(53,(23,(42,(19,18))))),((72,(((75,56),(51,(46,45))),((8,7),(9,(30,2))))),((62,(58,32)),(68,((69,(33,5)),(4,3))))))))))))),1);
   tree tree_3306 [p = 0.000, P = 0.883] = [&W 0.000067] ((57,(17,((71,37),14))),((67,(60,16)),((70,(50,22)),(((11,(36,10)),(13,(12,6))),((54,((43,28),(24,(44,15)))),((63,(31,((59,29),(34,(47,((74,61),((65,((73,64),35)),26))))))),(((41,((66,38),27)),((40,(39,25)),(55,(49,21)))),((((52,48),20),(53,(23,(42,(19,18))))),((72,(((75,56),((51,46),45)),((8,7),(9,(30,2))))),(68,((62,(58,32)),((69,(33,5)),(4,3)))))))))))),1);
   tree tree_3307 [p = 0.000, P = 0.883] = [&W 0.000067] (57,((17,((71,37),14)),((67,(60,16)),((70,(50,22)),(((11,(36,10)),(13,(12,6))),(((43,28),(24,(44,15))),(54,((63,(31,((59,29),(34,(47,((74,61),(((73,64),(65,35)),26))))))),(((41,((66,38),27)),((40,(39,25)),(55,(49,21)))),(((53,((52,48),20)),(23,(42,(19,18)))),((72,(((75,56),((51,46),45)),((8,7),(9,(30,2))))),(62,((58,32),(68,((69,(33,5)),(4,3))))))))))))))),1);
   tree tree_3308 [p = 0.000, P = 0.883] = [&W 0.000067] (57,((17,((71,37),14)),((67,(60,16)),((70,(50,22)),(((11,(36,10)),(13,(12,6))),(54,(((43,28),(24,(44,15))),((63,(31,((59,29),(34,(47,((74,61),(((73,64),(65,35)),26))))))),(((41,((66,38),27)),((40,(39,25)),(55,(49,21)))),((((52,48),20),(53,(23,(42,(19,18))))),((72,(((75,56),(51,(46,45))),((8,7),(9,(30,2))))),(((68,62),(58,32)),((69,(33,5)),(4,3))))))))))))),1);
   tree tree_3309 [p = 0.000, P = 0.883] = [&W 0.000067] (57,((17,((71,37),14)),((67,(60,16)),((70,(50,22)),(((11,(36,10)),(13,(12,6))),(((43,28),(24,(44,15))),(54,((63,(31,((59,29),(34,(47,((74,61),(((73,64),(65,35)),26))))))),(((41,((66,38),27)),((40,(39,25)),(55,(49,21)))),(((53,((52,48),20)),(23,(42,(19,18)))),((72,(((75,56),((51,46),45)),((8,7),(9,(30,2))))),((62,(58,32)),(68,((69,(33,5)),(4,3)))))))))))))),1);
   tree tree_3310 [p = 0.000, P = 0.883] = [&W 0.000067] (57,((17,((71,37),14)),((67,(60,16)),((70,(50,22)),(((11,(36,10)),(13,(12,6))),(((43,28),(24,(44,15))),(54,((63,(31,((59,29),(34,(47,((74,61),(((73,64),(65,35)),26))))))),(((41,((66,38),27)),((40,(39,25)),(55,(49,21)))),((((52,48),20),(53,(23,(42,(19,18))))),((72,(((75,56),(51,(46,45))),((8,7),(9,(30,2))))),(62,((58,32),(68,((69,(33,5)),(4,3))))))))))))))),1);
   tree tree_3311 [p = 0.000, P = 0.883] = [&W 0.000067] (57,((17,((71,37),14)),((67,(60,16)),((70,(50,22)),((((36,11),10),(13,(12,6))),(54,(((43,28),(24,(44,15))),((63,(31,((59,29),(34,(47,((74,61),(((73,64),(65,35)),26))))))),(((41,((66,38),27)),((40,(39,25)),(55,(49,21)))),((((52,48),20),(53,(23,(42,(19,18))))),((72,(((75,56),((51,46),45)),((8,7),(9,(30,2))))),((58,32),((68,62),((69,(33,5)),(4,3)))))))))))))),1);
   tree tree_3312 [p = 0.000, P = 0.883] = [&W 0.000067] ((57,(17,((71,37),14))),((67,(60,16)),((70,(50,22)),((((36,11),10),(13,(12,6))),(54,(((43,28),(24,(44,15))),((63,(31,((59,29),(34,(47,((74,61),(((73,64),(65,35)),26))))))),(((41,((66,38),27)),((40,(39,25)),(55,(49,21)))),((((52,48),20),(53,(23,(42,(19,18))))),(62,((72,(((75,56),((51,46),45)),((8,7),(9,(30,2))))),((58,32),(68,((69,(33,5)),(4,3)))))))))))))),1);
   tree tree_3313 [p = 0.000, P = 0.883] = [&W 0.000067] ((57,(17,(71,(37,14)))),((67,(60,16)),((70,(50,22)),((((36,11),10),(13,(12,6))),(54,(((43,28),(24,(44,15))),((63,(31,((59,29),(34,(47,((74,61),(((73,64),(65,35)),26))))))),(((41,((66,38),27)),((40,(39,25)),(55,(49,21)))),((((52,48),20),(53,(23,(42,(19,18))))),((72,(((75,56),((51,46),45)),((8,7),(9,(30,2))))),((58,32),((68,62),((69,(33,5)),(4,3))))))))))))),1);
   tree tree_3314 [p = 0.000, P = 0.883] = [&W 0.000067] (57,((17,((71,37),14)),((67,(60,16)),((70,(50,22)),((((36,11),10),(13,(12,6))),(54,(((43,28),(24,(44,15))),((63,(31,((59,29),(34,(47,((74,61),(((73,64),(65,35)),26))))))),(((41,((66,38),27)),((40,(39,25)),(55,(49,21)))),((((52,48),20),(53,(23,(42,(19,18))))),((72,(((75,56),((51,46),45)),((8,7),(9,(30,2))))),(62,((58,32),(68,((69,(33,5)),(4,3))))))))))))))),1);
   tree tree_3315 [p = 0.000, P = 0.883] = [&W 0.000067] (57,((17,((71,37),14)),((67,(60,16)),((70,(50,22)),(((11,(36,10)),(13,(12,6))),(54,(((43,28),(24,(44,15))),((63,(31,((59,29),(34,(47,((74,61),(((73,64),(65,35)),26))))))),(((41,((66,38),27)),((40,(39,25)),(55,(49,21)))),((((52,48),20),(53,(23,(42,(19,18))))),((72,(((75,56),(51,(46,45))),((8,7),(9,(30,2))))),((62,(58,32)),(68,((69,(33,5)),(4,3)))))))))))))),1);
   tree tree_3316 [p = 0.000, P = 0.883] = [&W 0.000067] (57,((17,((71,37),14)),((67,(60,16)),((70,(50,22)),((((36,11),10),(13,(12,6))),(54,(((43,28),(24,(44,15))),((63,(31,((59,29),(34,(47,((74,61),(((73,64),(65,35)),26))))))),(((41,((66,38),27)),((40,(39,25)),(55,(49,21)))),((((52,48),20),(53,(23,(42,(19,18))))),((72,(((75,56),((51,46),45)),((8,7),(9,(30,2))))),(62,((58,32),((69,(33,5)),(68,(4,3))))))))))))))),1);
   tree tree_3317 [p = 0.000, P = 0.884] = [&W 0.000067] (57,((17,((71,37),14)),((67,(60,16)),((70,(50,22)),((((36,11),10),(13,(12,6))),(54,(((43,28),(24,(44,15))),((63,(31,((59,29),(34,(47,((74,61),(((73,64),(65,35)),26))))))),(((41,((66,38),27)),((40,(39,25)),(55,(49,21)))),((((52,48),20),(53,(23,(42,(19,18))))),((72,(((75,56),((51,46),45)),((8,7),(9,(30,2))))),(((68,62),(58,32)),((69,(33,5)),(4,3))))))))))))),1);
   tree tree_3318 [p = 0.000, P = 0.884] = [&W 0.000067] (57,((17,((71,37),14)),((67,(60,16)),((70,(50,22)),(((36,(11,10)),(13,(12,6))),(54,(((43,28),(24,(44,15))),((63,(31,((59,29),(34,(47,((74,61),(((73,64),(65,35)),26))))))),(((41,((66,38),27)),((40,(39,25)),(55,(49,21)))),((((52,48),20),(53,(23,(42,(19,18))))),((72,(((75,56),((51,46),45)),((8,7),(9,(30,2))))),((68,(62,(58,32))),((69,(33,5)),(4,3))))))))))))),1);
   tree tree_3319 [p = 0.000, P = 0.884] = [&W 0.000067] (57,((17,((71,37),14)),((67,(60,16)),((70,(50,22)),(((11,(36,10)),(13,(12,6))),(((43,28),(24,(44,15))),(54,((63,(31,((34,(59,29)),(47,((74,61),(((73,64),(65,35)),26)))))),(((41,((66,38),27)),((40,(39,25)),(55,(49,21)))),((((52,48),20),(53,(23,(42,(19,18))))),((72,(((75,56),((51,46),45)),((8,7),(9,(30,2))))),(((68,62),(58,32)),((69,(33,5)),(4,3))))))))))))),1);
   tree tree_3320 [p = 0.000, P = 0.884] = [&W 0.000067] ((57,(17,((71,37),14))),((67,(60,16)),((70,(50,22)),(((11,(36,10)),(13,(12,6))),(((43,28),(24,(44,15))),(54,((63,(31,((34,(59,29)),(47,((74,61),(((73,64),(65,35)),26)))))),(((41,((66,38),27)),((40,(39,25)),(55,(49,21)))),((((52,48),20),(53,(23,(42,(19,18))))),((72,(((75,56),((51,46),45)),((8,7),(9,(30,2))))),(62,((58,32),(68,((69,(33,5)),(4,3)))))))))))))),1);
   tree tree_3321 [p = 0.000, P = 0.884] = [&W 0.000067] ((57,(17,((71,37),14))),((67,(60,16)),((70,(50,22)),(((11,(36,10)),(13,(12,6))),(((43,28),(24,(44,15))),(54,((63,(31,((34,(59,29)),(47,((74,61),(((73,64),(65,35)),26)))))),(((41,((66,38),27)),((40,(39,25)),(55,(49,21)))),((((52,48),20),(53,(23,(42,(19,18))))),((72,(((75,56),((51,46),45)),((8,7),(9,(30,2))))),((58,32),((68,62),((69,(33,5)),(4,3))))))))))))),1);
   tree tree_3322 [p = 0.000, P = 0.884] = [&W 0.000067] (57,((17,((71,37),14)),((67,(60,16)),((70,(50,22)),(((36,(11,10)),(13,(12,6))),((54,((43,28),(24,(44,15)))),((63,(31,((59,29),(34,(47,((74,61),(((73,64),(65,35)),26))))))),(((41,((66,38),27)),((40,(39,25)),(55,(49,21)))),((((52,48),20),(53,(23,(42,(19,18))))),((72,(((75,56),((51,46),45)),((8,7),(9,(30,2))))),((58,32),(62,(68,((69,(33,5)),(4,3)))))))))))))),1);
   tree tree_3323 [p = 0.000, P = 0.884] = [&W 0.000067] ((57,(17,((71,37),14))),((67,(60,16)),((70,(50,22)),(((11,(36,10)),(13,(12,6))),(54,(((43,28),(24,(44,15))),((63,(31,((34,(59,29)),(47,((74,61),(((73,64),(65,35)),26)))))),(((41,((66,38),27)),((40,(39,25)),(55,(49,21)))),((((52,48),20),(53,(23,(42,(19,18))))),((72,(((75,56),((51,46),45)),((8,7),(9,(30,2))))),(62,((58,32),(68,((69,(33,5)),(4,3)))))))))))))),1);
   tree tree_3324 [p = 0.000, P = 0.884] = [&W 0.000067] ((57,(17,((71,37),14))),((67,(60,16)),((70,(50,22)),(((11,(36,10)),(13,(12,6))),(54,(((43,28),(24,(44,15))),((63,(31,((34,(59,29)),(47,((74,61),(((73,64),(65,35)),26)))))),(((41,((66,38),27)),((40,(39,25)),(55,(49,21)))),((((52,48),20),(53,(23,(42,(19,18))))),((72,(((75,56),((51,46),45)),((8,7),(9,(30,2))))),((58,32),(62,(68,((69,(33,5)),(4,3)))))))))))))),1);
   tree tree_3325 [p = 0.000, P = 0.884] = [&W 0.000067] ((57,(17,((71,37),14))),((67,(60,16)),((70,(50,22)),(((11,(36,10)),(13,(12,6))),(54,(((43,28),(24,(44,15))),((63,(31,((34,(59,29)),(47,((74,61),((65,((73,64),35)),26)))))),(((41,((66,38),27)),((40,(39,25)),(55,(49,21)))),((((52,48),20),(53,(23,(42,(19,18))))),((72,(((75,56),((51,46),45)),((8,7),(9,(30,2))))),((68,62),((58,32),((69,(33,5)),(4,3))))))))))))),1);
   tree tree_3326 [p = 0.000, P = 0.884] = [&W 0.000067] (57,((17,((71,37),14)),((67,(60,16)),((70,(50,22)),(((11,(36,10)),(13,(12,6))),(((43,28),(24,(44,15))),(54,((63,(31,((34,(59,29)),(47,((74,61),(((73,64),(65,35)),26)))))),(((41,((66,38),27)),((40,(39,25)),(55,(49,21)))),((((52,48),20),(53,(23,(42,(19,18))))),((72,(((75,56),((51,46),45)),((8,7),(9,(30,2))))),((62,(68,(58,32))),((69,(33,5)),(4,3))))))))))))),1);
   tree tree_3327 [p = 0.000, P = 0.884] = [&W 0.000067] (57,((17,((71,37),14)),((67,(60,16)),((70,(50,22)),(((11,(36,10)),(13,(12,6))),(54,(((43,28),(24,(44,15))),((63,((34,31),((59,29),(47,((74,61),(((73,64),(65,35)),26)))))),(((41,((66,38),27)),((40,(39,25)),(55,(49,21)))),((((52,48),20),(53,(23,(42,(19,18))))),((72,(((75,56),((51,46),45)),((8,7),(9,(30,2))))),((68,62),((58,32),((69,(33,5)),(4,3)))))))))))))),1);
   tree tree_3328 [p = 0.000, P = 0.884] = [&W 0.000067] (57,((17,((71,37),14)),((67,(60,16)),((70,(50,22)),(((36,(11,10)),(13,(12,6))),(54,(((43,28),(24,(44,15))),((63,(31,((34,(59,29)),(47,((74,61),(((73,64),(65,35)),26)))))),(((41,((66,38),27)),((40,(39,25)),(55,(49,21)))),((((52,48),20),(53,(23,(42,(19,18))))),((72,(((75,56),((51,46),45)),((8,7),(9,(30,2))))),(62,((68,(58,32)),((69,(33,5)),(4,3)))))))))))))),1);
   tree tree_3329 [p = 0.000, P = 0.884] = [&W 0.000067] (57,((17,((71,37),14)),((67,(60,16)),((70,(50,22)),(((36,(11,10)),(13,(12,6))),(54,(((43,28),(24,(44,15))),((63,((34,31),((59,29),(47,((74,61),(((73,64),(65,35)),26)))))),(((41,((66,38),27)),((40,(39,25)),(55,(49,21)))),((((52,48),20),(53,(23,(42,(19,18))))),((72,(((75,56),((51,46),45)),((8,7),(9,(30,2))))),((62,(68,(58,32))),((69,(33,5)),(4,3))))))))))))),1);
   tree tree_3330 [p = 0.000, P = 0.884] = [&W 0.000067] (57,((17,((71,37),14)),((67,(60,16)),((70,(50,22)),(((11,(36,10)),(13,(12,6))),(54,(((43,28),(24,(44,15))),((63,((34,31),((59,29),(47,((74,61),(((73,64),(65,35)),26)))))),(((41,((66,38),27)),((40,(39,25)),(55,(49,21)))),((((52,48),20),(53,(23,(42,(19,18))))),((72,(((75,56),((51,46),45)),((8,7),(9,(30,2))))),(((68,62),(58,32)),((69,(33,5)),(4,3))))))))))))),1);
   tree tree_3331 [p = 0.000, P = 0.884] = [&W 0.000067] ((57,(17,((71,37),14))),((67,(60,16)),((70,(50,22)),(((11,(36,10)),(13,(12,6))),((54,((43,28),(24,(44,15)))),((63,(31,((34,(59,29)),(47,((74,61),(((73,64),(65,35)),26)))))),(((41,((66,38),27)),((40,(39,25)),(55,(49,21)))),((((52,48),20),(53,(23,(42,(19,18))))),((72,(((75,56),((51,46),45)),((8,7),(9,(30,2))))),((58,32),(68,(62,((69,(33,5)),(4,3))))))))))))),1);
   tree tree_3332 [p = 0.000, P = 0.885] = [&W 0.000067] ((57,(17,((71,37),14))),((67,(60,16)),((70,(50,22)),(((11,(36,10)),(13,(12,6))),(((43,28),(24,(44,15))),(54,((63,(31,((34,(59,29)),(47,((74,61),(((73,64),(65,35)),26)))))),(((41,((66,38),27)),((40,(39,25)),(55,(49,21)))),((((52,48),20),(53,(23,(42,(19,18))))),((72,(((75,56),((51,46),45)),((8,7),(9,(30,2))))),((62,(58,32)),(68,((69,(33,5)),(4,3))))))))))))),1);
   tree tree_3333 [p = 0.000, P = 0.885] = [&W 0.000067] ((57,(17,((71,37),14))),((67,(60,16)),((70,(50,22)),(((11,(36,10)),(13,(12,6))),(((43,28),(24,(44,15))),(54,((63,(31,((34,(59,29)),(47,((74,61),(((73,64),(65,35)),26)))))),(((41,((66,38),27)),((40,(39,25)),(55,(49,21)))),((((52,48),20),(53,(23,(42,(19,18))))),((72,(((75,56),((51,46),45)),((8,7),(9,(30,2))))),((62,(58,32)),((69,(33,5)),(68,(4,3))))))))))))),1);
   tree tree_3334 [p = 0.000, P = 0.885] = [&W 0.000067] (57,((17,((71,37),14)),((67,(60,16)),((70,(50,22)),(((11,(36,10)),(13,(12,6))),(54,(((43,28),(24,(44,15))),((63,(31,((34,(59,29)),(47,((74,61),((65,((73,64),35)),26)))))),(((41,((66,38),27)),((40,(39,25)),(55,(49,21)))),((((52,48),20),(53,(23,(42,(19,18))))),((72,(((75,56),((51,46),45)),((8,7),(9,(30,2))))),((62,(58,32)),(68,((69,(33,5)),(4,3)))))))))))))),1);
   tree tree_3335 [p = 0.000, P = 0.885] = [&W 0.000067] ((57,(17,((71,37),14))),((67,(60,16)),((70,(50,22)),(((36,(11,10)),(13,(12,6))),(54,(((43,28),(24,(44,15))),((63,(31,((59,29),(34,(47,((74,61),(((73,64),(65,35)),26))))))),(((41,((66,38),27)),((40,(39,25)),(55,(49,21)))),((((52,48),20),(53,(23,(42,(19,18))))),((72,(((75,56),((51,46),45)),((8,7),(9,(30,2))))),(((68,62),(58,32)),((69,(33,5)),(4,3)))))))))))),1);
   tree tree_3336 [p = 0.000, P = 0.885] = [&W 0.000067] ((57,(17,((71,37),14))),((67,(60,16)),((70,(50,22)),(((36,(11,10)),(13,(12,6))),(54,(((43,28),(24,(44,15))),((63,(31,((59,29),(34,(47,((74,61),(((73,64),(65,35)),26))))))),(((41,((66,38),27)),((40,(39,25)),(55,(49,21)))),((((52,48),20),(53,(23,(42,(19,18))))),((72,(((75,56),((51,46),45)),((8,7),(9,(30,2))))),((62,(58,32)),(68,((69,(33,5)),(4,3))))))))))))),1);
   tree tree_3337 [p = 0.000, P = 0.885] = [&W 0.000067] ((57,(17,((71,37),14))),((67,(60,16)),((70,(50,22)),(((36,(11,10)),(13,(12,6))),(((43,28),(24,(44,15))),(54,((63,(31,((59,29),(34,(47,((74,61),(((73,64),(65,35)),26))))))),(((41,((66,38),27)),((40,(39,25)),(55,(49,21)))),((((52,48),20),(53,(23,(42,(19,18))))),((72,(((75,56),((51,46),45)),((8,7),(9,(30,2))))),((58,32),((68,62),((69,(33,5)),(4,3))))))))))))),1);
   tree tree_3338 [p = 0.000, P = 0.885] = [&W 0.000067] ((57,(17,((71,37),14))),((67,(60,16)),((70,(50,22)),(((36,(11,10)),(13,(12,6))),(54,(((43,28),(24,(44,15))),((63,(31,((59,29),(34,(47,((74,61),(((73,64),(65,35)),26))))))),(((41,((66,38),27)),((40,(39,25)),(55,(49,21)))),((((52,48),20),(53,(23,(42,(19,18))))),((72,(((75,56),((51,46),45)),((8,7),(9,(30,2))))),(62,((58,32),((69,(33,5)),(68,(4,3)))))))))))))),1);
   tree tree_3339 [p = 0.000, P = 0.885] = [&W 0.000067] ((57,(17,((71,37),14))),((67,(60,16)),((70,(50,22)),(((36,(11,10)),(13,(12,6))),(54,(((43,28),(24,(44,15))),((63,(31,((59,29),(34,(47,((74,61),(((73,64),(65,35)),26))))))),(((41,((66,38),27)),((40,(39,25)),(55,(49,21)))),((((52,48),20),(53,(23,(42,(19,18))))),((72,(((75,56),((51,46),45)),((8,7),(9,(30,2))))),((58,32),(62,((69,(33,5)),(68,(4,3)))))))))))))),1);
   tree tree_3340 [p = 0.000, P = 0.885] = [&W 0.000067] ((57,(17,((71,37),14))),((67,(60,16)),((70,(50,22)),(((36,(11,10)),(13,(12,6))),(54,(((43,28),(24,(44,15))),((63,(31,((59,29),(34,(47,((74,61),(((73,64),(65,35)),26))))))),(((41,((66,38),27)),((40,(39,25)),(55,(49,21)))),((((52,48),20),(53,(23,(42,(19,18))))),((72,(((75,56),((51,46),45)),((8,7),(9,(30,2))))),((58,32),((68,62),((69,(33,5)),(4,3))))))))))))),1);
   tree tree_3341 [p = 0.000, P = 0.885] = [&W 0.000067] (57,((17,((71,37),14)),((67,(60,16)),((70,(50,22)),(((36,(11,10)),(13,(12,6))),(54,(((43,28),(24,(44,15))),((63,(31,((59,29),(34,(47,((74,61),(((73,64),(65,35)),26))))))),(((41,((66,38),27)),((40,(39,25)),(55,(49,21)))),((((52,48),20),(53,(23,(42,(19,18))))),((72,(((75,56),((51,46),45)),((8,7),(9,(30,2))))),((62,(68,(58,32))),((69,(33,5)),(4,3))))))))))))),1);
   tree tree_3342 [p = 0.000, P = 0.885] = [&W 0.000067] ((57,(17,((71,37),14))),((67,(60,16)),((70,(50,22)),(((36,(11,10)),(13,(12,6))),(((43,28),(24,(44,15))),(54,((63,(31,((59,29),(34,(47,((74,61),(((73,64),(65,35)),26))))))),(((41,((66,38),27)),((40,(39,25)),(55,(49,21)))),((((52,48),20),(53,(23,(42,(19,18))))),((72,(((75,56),((51,46),45)),((8,7),(9,(30,2))))),(68,(62,((58,32),((69,(33,5)),(4,3)))))))))))))),1);
   tree tree_3343 [p = 0.000, P = 0.885] = [&W 0.000067] (57,((17,((71,37),14)),((67,(60,16)),((70,(50,22)),(((11,(36,10)),(13,(12,6))),(54,(((43,28),(24,(44,15))),((63,(31,((34,(59,29)),(47,((74,61),(((73,64),(65,35)),26)))))),(((41,((66,38),27)),((40,(39,25)),(55,(49,21)))),((((52,48),20),(53,(23,(42,(19,18))))),((72,(((75,56),((51,46),45)),((8,7),(9,(30,2))))),((58,32),(62,(68,((69,(33,5)),(4,3))))))))))))))),1);
   tree tree_3344 [p = 0.000, P = 0.885] = [&W 0.000067] (57,((17,((71,37),14)),((67,(60,16)),((70,(50,22)),((54,((11,(36,10)),(13,(12,6)))),(((43,28),(24,(44,15))),((63,(31,((34,(59,29)),(47,((74,61),(((73,64),(65,35)),26)))))),(((41,((66,38),27)),((40,(39,25)),(55,(49,21)))),((((52,48),20),(53,(23,(42,(19,18))))),((72,(((75,56),((51,46),45)),((8,7),(9,(30,2))))),((62,(58,32)),(68,((69,(33,5)),(4,3))))))))))))),1);
   tree tree_3345 [p = 0.000, P = 0.885] = [&W 0.000067] (57,((17,((71,37),14)),((67,(60,16)),((70,(50,22)),(((11,(36,10)),(13,(12,6))),(54,(((43,28),(24,(44,15))),((63,(31,((34,(59,29)),(47,((74,61),(((73,64),(65,35)),26)))))),(((41,((66,38),27)),((40,(39,25)),(55,(49,21)))),((((52,48),20),(53,(23,(42,(19,18))))),((72,(((75,56),((51,46),45)),((8,7),(9,(30,2))))),((62,(58,32)),(68,((33,5),(69,(4,3))))))))))))))),1);
   tree tree_3346 [p = 0.000, P = 0.885] = [&W 0.000067] ((57,(17,((71,37),14))),((67,(60,16)),((70,(50,22)),(((36,(11,10)),(13,(12,6))),((54,((43,28),(24,(44,15)))),((63,(31,((59,29),(34,(47,((74,61),(((73,64),(65,35)),26))))))),(((41,((66,38),27)),((40,(39,25)),(55,(49,21)))),((((52,48),20),(53,(23,(42,(19,18))))),((72,(((75,56),((51,46),45)),((8,7),(9,(30,2))))),(((68,62),(58,32)),((69,(33,5)),(4,3))))))))))),1);
   tree tree_3347 [p = 0.000, P = 0.886] = [&W 0.000067] ((57,(17,((71,37),14))),((67,(60,16)),((70,(50,22)),(((36,(11,10)),(13,(12,6))),(((43,28),(24,(44,15))),(54,((63,(31,((59,29),(34,(47,((74,61),(((73,64),(65,35)),26))))))),(((41,((66,38),27)),((40,(39,25)),(55,(49,21)))),((((52,48),20),(53,(23,(42,(19,18))))),((72,(((75,56),((51,46),45)),((8,7),(9,(30,2))))),(68,((62,(58,32)),((69,(33,5)),(4,3))))))))))))),1);
   tree tree_3348 [p = 0.000, P = 0.886] = [&W 0.000067] (57,((17,((71,37),14)),((67,(60,16)),((70,(50,22)),(((36,(11,10)),(13,(12,6))),(((43,28),(24,(44,15))),(54,((63,(31,((59,29),(34,((74,61),(47,(((73,64),(65,35)),26))))))),(((41,((66,38),27)),((40,(39,25)),(55,(49,21)))),((((52,48),20),(53,(23,(42,(19,18))))),((72,(((75,56),((51,46),45)),((8,7),(9,(30,2))))),((62,(58,32)),(68,((69,(33,5)),(4,3)))))))))))))),1);
   tree tree_3349 [p = 0.000, P = 0.886] = [&W 0.000067] ((57,(17,((71,37),14))),((67,(60,16)),((70,(50,22)),(((36,(11,10)),(13,(12,6))),((54,((43,28),(24,(44,15)))),((63,(31,((59,29),(34,(47,((74,61),(((73,64),(65,35)),26))))))),(((41,((66,38),27)),((40,(39,25)),(55,(49,21)))),((((52,48),20),(53,(23,(42,(19,18))))),((72,(((75,56),((51,46),45)),((8,7),(9,(30,2))))),(62,((58,32),((69,(33,5)),(68,(4,3))))))))))))),1);
   tree tree_3350 [p = 0.000, P = 0.886] = [&W 0.000067] ((57,(17,((71,37),14))),((67,(60,16)),((70,(50,22)),(((11,(36,10)),(13,(12,6))),(54,(((43,28),(24,(44,15))),((63,(31,((59,29),(34,(47,((74,61),(((73,64),(65,35)),26))))))),(((41,((66,38),27)),((40,(39,25)),(55,(49,21)))),(((53,((52,48),20)),(23,(42,(19,18)))),((72,(((75,56),((51,46),45)),((8,7),(9,(30,2))))),((58,32),(62,(68,((69,(33,5)),(4,3)))))))))))))),1);
   tree tree_3351 [p = 0.000, P = 0.886] = [&W 0.000067] (57,((17,((71,37),14)),((67,(60,16)),((70,(50,22)),(((11,(36,10)),(13,(12,6))),(((43,28),(24,(44,15))),(54,((63,(31,((59,29),(34,(47,((74,61),(((73,64),(65,35)),26))))))),(((41,((66,38),27)),((40,(39,25)),(55,(49,21)))),((((52,48),20),(53,(23,(42,(19,18))))),((72,(((75,56),((51,46),45)),((8,7),(9,(30,2))))),(62,((58,32),((68,(69,(33,5))),(4,3)))))))))))))),1);
   tree tree_3352 [p = 0.000, P = 0.886] = [&W 0.000067] (57,((17,((71,37),14)),((67,(60,16)),((70,(50,22)),(((11,(36,10)),(13,(12,6))),(((43,28),(24,(44,15))),(54,((63,(31,((59,29),(34,(47,((74,61),(((73,64),(65,35)),26))))))),(((41,((66,38),27)),((40,(39,25)),(55,(49,21)))),((((52,48),20),(53,(23,(42,(19,18))))),((72,(((75,56),((51,46),45)),((8,7),(9,(30,2))))),((58,32),(((68,62),(69,(33,5))),(4,3))))))))))))),1);
   tree tree_3353 [p = 0.000, P = 0.886] = [&W 0.000067] (57,((17,((71,37),14)),((67,(60,16)),((70,(50,22)),(((11,(36,10)),(13,(12,6))),(((43,28),(24,(44,15))),(54,((63,(31,((59,29),(34,(47,((74,61),(((73,64),(65,35)),26))))))),(((41,((66,38),27)),((40,(39,25)),(55,(49,21)))),((((52,48),20),(53,(23,(42,(19,18))))),((62,(72,(((75,56),((51,46),45)),((8,7),(9,(30,2)))))),((58,32),(68,((69,(33,5)),(4,3)))))))))))))),1);
   tree tree_3354 [p = 0.000, P = 0.886] = [&W 0.000067] (57,((17,((71,37),14)),((67,(60,16)),((70,(50,22)),(((11,(36,10)),(13,(12,6))),(((43,28),(24,(44,15))),(54,((63,(31,((59,29),(34,(47,((74,61),(((73,64),(65,35)),26))))))),(((41,((66,38),27)),((40,(39,25)),(55,(49,21)))),((((52,48),20),(53,(23,(42,(19,18))))),((72,((75,(56,((51,46),45))),((8,7),(9,(30,2))))),(62,((58,32),(68,((69,(33,5)),(4,3))))))))))))))),1);
   tree tree_3355 [p = 0.000, P = 0.886] = [&W 0.000067] ((70,(50,22)),(((67,(60,16)),(57,(17,((71,37),14)))),(((11,(36,10)),(13,(12,6))),(54,(((43,28),(24,(44,15))),((63,(31,((59,29),(34,(47,((74,61),(((73,64),(65,35)),26))))))),(((41,((66,38),27)),((40,(39,25)),(55,(49,21)))),((((52,48),20),(53,(23,(42,(19,18))))),((72,(((75,56),(51,(46,45))),((8,7),(9,(30,2))))),((62,(58,32)),(68,((69,(33,5)),(4,3)))))))))))),1);
   tree tree_3356 [p = 0.000, P = 0.886] = [&W 0.000067] (57,((17,((71,37),14)),((67,(60,16)),((70,(50,22)),(((11,(36,10)),(13,(12,6))),(((43,28),(24,(44,15))),(54,((63,(31,((59,29),(34,(47,((74,61),((65,((73,64),35)),26))))))),(((41,((66,38),27)),((40,(39,25)),(55,(49,21)))),((((52,48),20),(53,(23,(42,(19,18))))),((72,(((75,56),((51,46),45)),((8,7),(9,(30,2))))),((58,32),(62,(68,((69,(33,5)),(4,3))))))))))))))),1);
   tree tree_3357 [p = 0.000, P = 0.886] = [&W 0.000067] (57,((17,((71,37),14)),((67,(60,16)),((70,(50,22)),(((11,(36,10)),(13,(12,6))),(((43,28),(24,(44,15))),(54,((63,(31,((59,29),(34,(47,((74,61),(((73,64),(65,35)),26))))))),(((41,((66,38),27)),((40,(39,25)),(55,(49,21)))),((((52,48),20),(53,(23,(42,(19,18))))),((72,(((75,56),((51,46),45)),((8,7),(9,(30,2))))),(62,((58,32),((69,(33,5)),(68,(4,3))))))))))))))),1);
   tree tree_3358 [p = 0.000, P = 0.886] = [&W 0.000067] (57,((17,((71,37),14)),((67,(60,16)),((70,(50,22)),(((11,(36,10)),(13,(12,6))),(((43,28),(24,(44,15))),(54,((63,(31,((59,29),(34,(47,((74,61),(((73,64),35),(65,26)))))))),(((41,((66,38),27)),((40,(39,25)),(55,(49,21)))),((((52,48),20),(53,(23,(42,(19,18))))),((72,(((75,56),((51,46),45)),((8,7),(9,(30,2))))),(((68,62),(58,32)),((69,(33,5)),(4,3))))))))))))),1);
   tree tree_3359 [p = 0.000, P = 0.886] = [&W 0.000067] ((57,(17,((71,37),14))),((67,(60,16)),((70,(50,22)),(((11,(36,10)),(13,(12,6))),(((43,28),(24,(44,15))),(54,((63,(31,((59,29),(34,(47,((74,61),(((73,64),(65,35)),26))))))),(((41,((66,38),27)),((40,(39,25)),(55,(49,21)))),((((52,48),20),(53,(23,(42,(19,18))))),((72,(((75,56),((51,46),45)),((8,7),(9,(30,2))))),((58,32),((68,62),((33,5),(69,(4,3)))))))))))))),1);
   tree tree_3360 [p = 0.000, P = 0.886] = [&W 0.000067] ((17,((71,37),14)),(57,((67,(60,16)),((70,(50,22)),(((11,(36,10)),(13,(12,6))),(((43,28),(24,(44,15))),(54,((63,(31,((59,29),(34,(47,((74,61),((65,((73,64),35)),26))))))),(((41,((66,38),27)),((40,(39,25)),(55,(49,21)))),((((52,48),20),(53,(23,(42,(19,18))))),((72,(((75,56),((51,46),45)),((8,7),(9,(30,2))))),((58,32),(62,(68,((69,(33,5)),(4,3))))))))))))))),1);
   tree tree_3361 [p = 0.000, P = 0.886] = [&W 0.000067] (57,((17,((71,37),14)),((67,(60,16)),((70,(50,22)),(((11,(36,10)),(13,(12,6))),(((43,28),(24,(44,15))),(54,((63,(31,((59,29),(34,((74,61),(47,(((73,64),(65,35)),26))))))),(((41,((66,38),27)),((40,(39,25)),(55,(49,21)))),((((52,48),20),(53,(23,(42,(19,18))))),((72,(((75,56),((51,46),45)),((8,7),(9,(30,2))))),((62,(58,32)),(68,((69,(33,5)),(4,3)))))))))))))),1);
   tree tree_3362 [p = 0.000, P = 0.887] = [&W 0.000067] ((57,(17,((71,37),14))),((67,(60,16)),((70,(50,22)),(((11,(36,10)),(13,(12,6))),(((43,28),(24,(44,15))),(54,((63,(31,((59,29),(34,(47,(((73,64),(65,35)),((74,61),26))))))),(((41,((66,38),27)),((40,(39,25)),(55,(49,21)))),((((52,48),20),(53,(23,(42,(19,18))))),((72,(((75,56),((51,46),45)),((8,7),(9,(30,2))))),(62,((58,32),(68,((69,(33,5)),(4,3)))))))))))))),1);
   tree tree_3363 [p = 0.000, P = 0.887] = [&W 0.000067] (57,((17,(37,(71,14))),((67,(60,16)),((70,(50,22)),(((11,(36,10)),(13,(12,6))),(((43,28),(24,(44,15))),(54,((63,(31,((59,29),(34,(47,((74,61),(((73,64),(65,35)),26))))))),(((41,((66,38),27)),((40,(39,25)),(55,(49,21)))),((((52,48),20),(53,(23,(42,(19,18))))),((72,(((75,56),((51,46),45)),((8,7),(9,(30,2))))),((62,(58,32)),(68,((69,(33,5)),(4,3)))))))))))))),1);
   tree tree_3364 [p = 0.000, P = 0.887] = [&W 0.000067] (57,((17,((71,37),14)),((67,(60,16)),((70,(50,22)),(((11,(36,10)),(13,(12,6))),(((43,28),(24,(44,15))),(54,((63,(31,((59,29),(34,(47,((74,61),(((73,64),(65,35)),26))))))),(((41,((66,38),27)),((40,(39,25)),(55,(49,21)))),((((52,48),20),(53,(23,(42,(19,18))))),((72,((75,(56,((51,46),45))),((8,7),(9,(30,2))))),((62,(58,32)),(68,((69,(33,5)),(4,3)))))))))))))),1);
   tree tree_3365 [p = 0.000, P = 0.887] = [&W 0.000067] (57,((17,((71,37),14)),((67,(60,16)),((70,(50,22)),(((11,(36,10)),(13,(12,6))),(((43,28),(24,(44,15))),(54,((63,(31,((59,29),(34,(47,((74,61),((65,((73,64),35)),26))))))),(((41,((66,38),27)),((40,(39,25)),(55,(49,21)))),((((52,48),20),(53,(23,(42,(19,18))))),((72,(((75,56),((51,46),45)),((8,7),(9,(30,2))))),(((68,62),(58,32)),((69,(33,5)),(4,3))))))))))))),1);
   tree tree_3366 [p = 0.000, P = 0.887] = [&W 0.000067] ((57,(17,(37,(71,14)))),((67,(60,16)),((70,(50,22)),(((11,(36,10)),(13,(12,6))),(54,(((43,28),(24,(44,15))),((63,(31,((59,29),(34,(47,((74,61),((65,((73,64),35)),26))))))),(((41,((66,38),27)),((40,(39,25)),(55,(49,21)))),((((52,48),20),(53,(23,(42,(19,18))))),((72,(((75,56),((51,46),45)),((8,7),(9,(30,2))))),((62,(58,32)),(68,((69,(33,5)),(4,3))))))))))))),1);
   tree tree_3367 [p = 0.000, P = 0.887] = [&W 0.000067] ((57,(17,((71,37),14))),((67,(60,16)),((70,(50,22)),(((11,(36,10)),(13,(12,6))),(54,(((43,28),(24,(44,15))),((63,(31,((59,29),(34,(47,((74,61),(((73,64),35),(65,26)))))))),(((41,((66,38),27)),((40,(39,25)),(55,(49,21)))),((((52,48),20),(53,(23,(42,(19,18))))),((72,(((75,56),((51,46),45)),((8,7),(9,(30,2))))),((68,(62,(58,32))),((69,(33,5)),(4,3)))))))))))),1);
   tree tree_3368 [p = 0.000, P = 0.887] = [&W 0.000067] ((57,(17,((71,37),14))),((67,(60,16)),((70,(50,22)),(((11,(36,10)),(13,(12,6))),(54,(((43,28),(24,(44,15))),((63,(31,((59,29),(34,(47,((74,61),(((73,64),35),(65,26)))))))),(((41,((66,38),27)),((40,(39,25)),(55,(49,21)))),((((52,48),20),(53,(23,(42,(19,18))))),((72,(((75,56),((51,46),45)),((8,7),(9,(30,2))))),((62,(68,(58,32))),((69,(33,5)),(4,3)))))))))))),1);
   tree tree_3369 [p = 0.000, P = 0.887] = [&W 0.000067] ((57,(17,((71,37),14))),((60,(67,16)),((70,(50,22)),(((11,(36,10)),(13,(12,6))),(54,(((43,28),(24,(44,15))),((63,(31,((59,29),(34,(47,((74,61),(((73,64),(65,35)),26))))))),(((41,((66,38),27)),((40,(39,25)),(55,(49,21)))),((((52,48),20),(53,(23,(42,(19,18))))),((72,(((75,56),((51,46),45)),((8,7),(9,(30,2))))),((62,(58,32)),(68,((69,(33,5)),(4,3))))))))))))),1);
   tree tree_3370 [p = 0.000, P = 0.887] = [&W 0.000067] ((57,(17,((71,37),14))),((67,(60,16)),((70,(50,22)),(((11,(36,10)),(13,(12,6))),(54,(((43,28),(24,(44,15))),((63,(31,((59,29),(34,(47,((74,61),(((73,64),35),(65,26)))))))),(((41,((66,38),27)),((40,(39,25)),(55,(49,21)))),((((52,48),20),(53,(23,(42,(19,18))))),((72,(((75,56),((51,46),45)),((8,7),(9,(30,2))))),(((68,62),(58,32)),((69,(33,5)),(4,3)))))))))))),1);
   tree tree_3371 [p = 0.000, P = 0.887] = [&W 0.000067] ((57,(17,((71,37),14))),((67,(60,16)),((70,(50,22)),(((11,(36,10)),(13,(12,6))),(54,(((43,28),(24,(44,15))),((63,(31,((59,29),(34,(47,((74,61),(((73,64),(65,35)),26))))))),(((41,((66,38),27)),((40,(39,25)),(55,(49,21)))),((((52,48),20),(53,(23,(42,(19,18))))),((62,(72,(((75,56),((51,46),45)),((8,7),(9,(30,2)))))),((58,32),(68,((69,(33,5)),(4,3))))))))))))),1);
   tree tree_3372 [p = 0.000, P = 0.887] = [&W 0.000067] ((57,(17,((71,37),14))),((67,(60,16)),((70,(50,22)),(((11,(36,10)),(13,(12,6))),(54,(((43,28),(24,(44,15))),((63,(31,((59,29),(34,(47,((74,61),((65,((73,64),35)),26))))))),(((41,((66,38),27)),((40,(39,25)),(55,(49,21)))),((((52,48),20),(53,(23,(42,(19,18))))),((72,(((75,56),((51,46),45)),((8,7),(9,(30,2))))),(62,((68,(58,32)),((69,(33,5)),(4,3))))))))))))),1);
   tree tree_3373 [p = 0.000, P = 0.887] = [&W 0.000067] ((57,(17,((71,37),14))),((67,(60,16)),((70,(50,22)),(((11,(36,10)),(13,(12,6))),(54,(((43,28),(24,(44,15))),((63,(31,((59,29),(34,(47,((74,61),(((73,64),(65,35)),26))))))),(((41,((66,38),27)),((40,(39,25)),(55,(49,21)))),((((52,48),20),(53,(23,(42,(19,18))))),((62,(72,(((75,56),((51,46),45)),((8,7),(9,(30,2)))))),((68,(58,32)),((69,(33,5)),(4,3)))))))))))),1);
   tree tree_3374 [p = 0.000, P = 0.887] = [&W 0.000067] ((57,(17,(71,(37,14)))),((67,(60,16)),((70,(50,22)),(((11,(36,10)),(13,(12,6))),(54,(((43,28),(24,(44,15))),((63,(31,((59,29),(34,(47,((74,61),(((73,64),(65,35)),26))))))),(((41,((66,38),27)),((40,(39,25)),(55,(49,21)))),((((52,48),20),(53,(23,(42,(19,18))))),((72,(((75,56),((51,46),45)),((8,7),(9,(30,2))))),((62,(58,32)),((69,(33,5)),(68,(4,3))))))))))))),1);
   tree tree_3375 [p = 0.000, P = 0.887] = [&W 0.000067] ((57,(17,((71,37),14))),((67,(60,16)),((70,(50,22)),(((11,(36,10)),(13,(12,6))),(54,(((43,28),(24,(44,15))),((63,(31,((59,29),(34,(47,((74,61),((65,((73,64),35)),26))))))),(((41,((66,38),27)),((40,(39,25)),(55,(49,21)))),((((52,48),20),(53,(23,(42,(19,18))))),((72,(((75,56),((51,46),45)),((8,7),(9,(30,2))))),(((68,62),(58,32)),((69,(33,5)),(4,3)))))))))))),1);
   tree tree_3376 [p = 0.000, P = 0.887] = [&W 0.000067] (57,((17,((71,37),14)),((67,(60,16)),((70,(50,22)),(((11,(36,10)),(13,(12,6))),(((43,28),(24,(44,15))),(54,((63,(31,((59,29),(34,(47,((74,61),(((73,64),(65,35)),26))))))),(((41,((66,38),27)),((40,(39,25)),(55,(49,21)))),((((52,48),20),(53,(23,(42,(19,18))))),(62,((72,(((75,56),((51,46),45)),((8,7),(9,(30,2))))),((58,32),(68,((69,(33,5)),(4,3))))))))))))))),1);
   tree tree_3377 [p = 0.000, P = 0.888] = [&W 0.000067] ((57,(17,((71,37),14))),((67,(60,16)),((70,(50,22)),(((11,(36,10)),(13,(12,6))),(54,(((43,28),(24,(44,15))),((63,(31,((59,29),(34,((74,61),(47,(((73,64),(65,35)),26))))))),(((41,((66,38),27)),((40,(39,25)),(55,(49,21)))),((((52,48),20),(53,(23,(42,(19,18))))),((72,(((75,56),((51,46),45)),((8,7),(9,(30,2))))),(62,((58,32),(68,((69,(33,5)),(4,3)))))))))))))),1);
   tree tree_3378 [p = 0.000, P = 0.888] = [&W 0.000067] ((57,(17,((71,37),14))),((67,(60,16)),((70,(50,22)),(((11,(36,10)),(13,(12,6))),(54,(((43,28),(24,(44,15))),((63,(31,((59,29),(34,(47,((74,61),(((73,64),(65,35)),26))))))),(((41,((66,38),27)),((40,(39,25)),(55,(49,21)))),((((52,48),20),(53,(23,(42,(19,18))))),((72,((75,(56,((51,46),45))),((8,7),(9,(30,2))))),((68,(62,(58,32))),((69,(33,5)),(4,3)))))))))))),1);
   tree tree_3379 [p = 0.000, P = 0.888] = [&W 0.000067] ((57,(17,(37,(71,14)))),((67,(60,16)),((70,(50,22)),(((11,(36,10)),(13,(12,6))),(54,(((43,28),(24,(44,15))),((63,(31,((59,29),(34,(47,((74,61),(((73,64),(65,35)),26))))))),(((41,((66,38),27)),((40,(39,25)),(55,(49,21)))),((((52,48),20),(53,(23,(42,(19,18))))),((72,(((75,56),((51,46),45)),((8,7),(9,(30,2))))),((62,(58,32)),(68,((69,(33,5)),(4,3))))))))))))),1);
   tree tree_3380 [p = 0.000, P = 0.888] = [&W 0.000067] ((57,(17,((71,37),14))),((67,(60,16)),((70,(50,22)),(((11,(36,10)),(13,(12,6))),(54,(((43,28),(24,(44,15))),((63,(31,((59,29),(34,(47,((74,61),(((73,64),(65,35)),26))))))),(((41,((66,38),27)),((40,(39,25)),(55,(49,21)))),((((52,48),20),(53,(23,(42,(19,18))))),((72,((56,(75,((51,46),45))),((8,7),(9,(30,2))))),((62,(58,32)),(68,((69,(33,5)),(4,3))))))))))))),1);
   tree tree_3381 [p = 0.000, P = 0.888] = [&W 0.000067] ((57,(17,((71,37),14))),((67,(60,16)),((70,(50,22)),(((11,(36,10)),(13,(12,6))),(54,(((43,28),(24,(44,15))),((63,(31,((59,29),(34,(47,((74,61),(((73,64),(65,35)),26))))))),(((41,((66,38),27)),((40,(39,25)),(55,(49,21)))),((((52,48),20),(53,(23,(42,(19,18))))),((72,(((75,56),((51,46),45)),((8,7),(9,(30,2))))),((62,(68,(58,32))),((69,(33,5)),(4,3)))))))))))),1);
   tree tree_3382 [p = 0.000, P = 0.888] = [&W 0.000067] ((57,(17,((71,37),14))),((67,(60,16)),((70,(50,22)),(((11,(36,10)),(13,(12,6))),(((43,28),(24,(44,15))),(54,((63,(31,((59,29),(34,(47,((74,61),((65,((73,64),35)),26))))))),(((41,((66,38),27)),((40,(39,25)),(55,(49,21)))),((((52,48),20),(53,(23,(42,(19,18))))),((72,(((75,56),((51,46),45)),((8,7),(9,(30,2))))),((58,32),(62,(68,((69,(33,5)),(4,3)))))))))))))),1);
   tree tree_3383 [p = 0.000, P = 0.888] = [&W 0.000067] (57,((17,((71,37),14)),((67,(60,16)),((70,(50,22)),(((11,(36,10)),(13,(12,6))),((54,((43,28),(24,(44,15)))),((63,(31,((59,29),(34,(47,((74,61),((65,((73,64),35)),26))))))),(((41,((66,38),27)),((40,(39,25)),(55,(49,21)))),((((52,48),20),(53,(23,(42,(19,18))))),((72,(((75,56),((51,46),45)),((8,7),(9,(30,2))))),(68,((62,(58,32)),((69,(33,5)),(4,3))))))))))))),1);
   tree tree_3384 [p = 0.000, P = 0.888] = [&W 0.000067] ((17,((71,37),14)),(57,((67,(60,16)),((70,(50,22)),(((11,(36,10)),(13,(12,6))),((54,((43,28),(24,(44,15)))),((63,(31,((59,29),(34,(47,((74,61),(((73,64),(65,35)),26))))))),(((41,((66,38),27)),((40,(39,25)),(55,(49,21)))),((((52,48),20),(53,(23,(42,(19,18))))),((72,(((75,56),((51,46),45)),((8,7),(9,(30,2))))),((62,(58,32)),(68,((69,(33,5)),(4,3))))))))))))),1);
   tree tree_3385 [p = 0.000, P = 0.888] = [&W 0.000067] ((57,(17,((71,37),14))),((67,(60,16)),((70,(50,22)),(((11,(36,10)),(13,(12,6))),((54,((43,28),(24,(44,15)))),((63,(31,((59,29),(34,(47,((74,61),(((73,64),(65,35)),26))))))),(((41,((66,38),27)),((40,(39,25)),(55,(49,21)))),((((52,48),20),(53,(23,(42,(19,18))))),((72,(((75,56),((51,46),45)),((8,7),(9,(30,2))))),((58,32),(62,((69,(33,5)),(68,(4,3))))))))))))),1);
   tree tree_3386 [p = 0.000, P = 0.888] = [&W 0.000067] (57,((17,((71,37),14)),((67,(60,16)),((70,(50,22)),(((11,(36,10)),(13,(12,6))),((54,((43,28),(24,(44,15)))),((63,(31,((59,29),(34,(47,((74,61),(65,(((73,64),35),26)))))))),(((41,((66,38),27)),((40,(39,25)),(55,(49,21)))),((((52,48),20),(53,(23,(42,(19,18))))),((72,(((75,56),((51,46),45)),((8,7),(9,(30,2))))),((62,(58,32)),(68,((69,(33,5)),(4,3))))))))))))),1);
   tree tree_3387 [p = 0.000, P = 0.888] = [&W 0.000067] (57,((17,((71,37),14)),((67,(60,16)),((70,(50,22)),(((11,(36,10)),(13,(12,6))),((54,((43,28),(24,(44,15)))),((63,(31,((59,29),(34,(47,((74,61),(((73,64),(65,35)),26))))))),(((41,((66,38),27)),((40,(39,25)),(55,(49,21)))),((((52,48),20),(53,(23,(42,(19,18))))),((72,((56,(75,((51,46),45))),((8,7),(9,(30,2))))),((62,(58,32)),(68,((69,(33,5)),(4,3))))))))))))),1);
   tree tree_3388 [p = 0.000, P = 0.888] = [&W 0.000067] (57,((17,((71,37),14)),((67,(60,16)),((70,(50,22)),(((11,(36,10)),(13,(12,6))),((54,((43,28),(24,(44,15)))),((63,(31,((59,29),(34,(47,((74,61),(((73,64),(65,35)),26))))))),(((41,((66,38),27)),((40,(39,25)),(55,(49,21)))),((((52,48),20),(53,(23,(42,(19,18))))),((72,(((75,56),((51,46),45)),((8,7),(9,(30,2))))),((68,(62,(58,32))),((69,(33,5)),(4,3)))))))))))),1);
   tree tree_3389 [p = 0.000, P = 0.888] = [&W 0.000067] (57,((17,((71,37),14)),((67,(60,16)),((70,(50,22)),(((11,(36,10)),(13,(12,6))),((54,((43,28),(24,(44,15)))),((63,(31,((59,29),(34,(47,((74,61),((65,((73,64),35)),26))))))),(((41,((66,38),27)),((40,(39,25)),(55,(49,21)))),((((52,48),20),(53,(23,(42,(19,18))))),((72,(((75,56),((51,46),45)),((8,7),(9,(30,2))))),((62,(58,32)),((69,(33,5)),(68,(4,3))))))))))))),1);
   tree tree_3390 [p = 0.000, P = 0.888] = [&W 0.000067] ((57,(17,((71,37),14))),((67,(60,16)),((70,(50,22)),(((11,(36,10)),(13,(12,6))),((54,((43,28),(24,(44,15)))),((63,(31,((59,29),(34,(47,((74,61),(((73,64),(65,35)),26))))))),(((41,((66,38),27)),((40,(39,25)),(55,(49,21)))),((((52,48),20),(53,(23,(42,(19,18))))),((72,(((75,56),((51,46),45)),((8,7),(9,(30,2))))),((58,32),((68,62),((69,(33,5)),(4,3)))))))))))),1);
   tree tree_3391 [p = 0.000, P = 0.888] = [&W 0.000067] ((57,(17,((71,37),14))),((67,(60,16)),((70,(50,22)),(((11,(36,10)),(13,(12,6))),((54,((43,28),(24,(44,15)))),((63,(31,((59,29),(34,(47,((74,61),(((73,64),(65,35)),26))))))),(((41,((66,38),27)),((40,(39,25)),(55,(49,21)))),((((52,48),20),(53,(23,(42,(19,18))))),((72,(((75,56),((51,46),45)),((8,7),(9,(30,2))))),(((68,62),(58,32)),((33,5),(69,(4,3)))))))))))),1);
   tree tree_3392 [p = 0.000, P = 0.889] = [&W 0.000067] ((57,(17,((71,37),14))),((67,(60,16)),((70,(50,22)),(((11,(36,10)),(13,(12,6))),((54,((43,28),(24,(44,15)))),((63,(31,((59,29),(34,(47,((74,61),(((73,64),(65,35)),26))))))),(((41,((66,38),27)),((40,(39,25)),(55,(49,21)))),((((52,48),20),(53,(23,(42,(19,18))))),((72,(((75,56),((51,46),45)),((8,7),(9,(30,2))))),((62,(58,32)),((68,(69,(33,5))),(4,3))))))))))),1);
   tree tree_3393 [p = 0.000, P = 0.889] = [&W 0.000067] ((57,(17,((71,37),14))),((67,(60,16)),((70,(50,22)),(((11,(36,10)),(13,(12,6))),((54,((43,28),(24,(44,15)))),((63,(31,((59,29),(34,(47,((74,61),((65,((73,64),35)),26))))))),(((41,((66,38),27)),((40,(39,25)),(55,(49,21)))),((((52,48),20),(53,(23,(42,(19,18))))),((72,(((75,56),((51,46),45)),((8,7),(9,(30,2))))),((62,(58,32)),(68,((69,(33,5)),(4,3)))))))))))),1);
   tree tree_3394 [p = 0.000, P = 0.889] = [&W 0.000067] ((57,(17,((71,37),14))),((67,(60,16)),((70,(50,22)),(((11,(36,10)),(13,(12,6))),((54,((43,28),(24,(44,15)))),((63,(31,((59,29),(34,(47,((74,61),(((73,64),(65,35)),26))))))),(((41,((66,38),27)),((40,(39,25)),(55,(49,21)))),((((52,48),20),(53,(23,(42,(19,18))))),((62,(72,(((75,56),((51,46),45)),((8,7),(9,(30,2)))))),((58,32),(68,((69,(33,5)),(4,3)))))))))))),1);
   tree tree_3395 [p = 0.000, P = 0.889] = [&W 0.000067] (57,((17,((71,37),14)),((67,(60,16)),((70,(50,22)),(((11,(36,10)),(13,(12,6))),((54,((43,28),(24,(44,15)))),((63,(31,((59,29),(34,(47,((74,61),((65,((73,64),35)),26))))))),(((41,((66,38),27)),((40,(39,25)),(55,(49,21)))),((((52,48),20),(53,(23,(42,(19,18))))),((72,(((75,56),((51,46),45)),((8,7),(9,(30,2))))),((68,(62,(58,32))),((69,(33,5)),(4,3)))))))))))),1);
   tree tree_3396 [p = 0.000, P = 0.889] = [&W 0.000067] (57,((17,((71,37),14)),((67,(60,16)),((70,(50,22)),(((11,(36,10)),(13,(12,6))),((54,((43,28),(24,(44,15)))),((63,(31,((59,29),(34,(47,((74,61),(((73,64),(65,35)),26))))))),(((41,((66,38),27)),((40,(39,25)),(55,(49,21)))),((((52,48),20),(53,(23,(42,(19,18))))),((72,(((75,56),((51,46),45)),((8,7),(9,(30,2))))),(68,((62,(58,32)),((69,(33,5)),(4,3))))))))))))),1);
   tree tree_3397 [p = 0.000, P = 0.889] = [&W 0.000067] ((57,(17,((71,37),14))),((67,(60,16)),((70,(50,22)),(((11,(36,10)),(13,(12,6))),((54,((43,28),(24,(44,15)))),((63,(31,((59,29),(34,(47,((74,61),(((73,64),(65,35)),26))))))),(((41,((66,38),27)),((40,(39,25)),(55,(49,21)))),((((52,48),20),(53,(23,(42,(19,18))))),((72,(((75,56),((51,46),45)),((8,7),(9,(30,2))))),((68,62),((58,32),((69,(33,5)),(4,3)))))))))))),1);
   tree tree_3398 [p = 0.000, P = 0.889] = [&W 0.000067] (57,((17,((71,37),14)),((67,(60,16)),((70,(50,22)),(((11,(36,10)),(13,(12,6))),((54,((43,28),(24,(44,15)))),((63,(31,((59,29),(34,(47,((74,61),(((73,64),(65,35)),26))))))),(((41,((66,38),27)),((40,(39,25)),(55,(49,21)))),((((52,48),20),(53,(23,(42,(19,18))))),((72,(((75,56),((51,46),45)),((8,7),(9,(30,2))))),((62,(58,32)),((69,(33,5)),(68,(4,3))))))))))))),1);
   tree tree_3399 [p = 0.000, P = 0.889] = [&W 0.000067] ((57,(17,((71,37),14))),((67,(60,16)),((70,(50,22)),(((11,(36,10)),(13,(12,6))),(((43,28),(24,(44,15))),(54,((63,(31,((59,29),(34,(47,((74,61),(((73,64),(65,35)),26))))))),(((41,((66,38),27)),((40,(39,25)),(55,(49,21)))),((((52,48),20),(53,(23,(42,(19,18))))),((72,(((75,56),((51,46),45)),((8,7),(9,(30,2))))),((62,(58,32)),((69,(33,5)),(68,(4,3))))))))))))),1);
   tree tree_3400 [p = 0.000, P = 0.889] = [&W 0.000067] ((57,(17,(37,(71,14)))),((67,(60,16)),((70,(50,22)),(((11,(36,10)),(13,(12,6))),(((43,28),(24,(44,15))),(54,((63,(31,((59,29),(34,(47,((74,61),(((73,64),(65,35)),26))))))),(((41,((66,38),27)),((40,(39,25)),(55,(49,21)))),((((52,48),20),(53,(23,(42,(19,18))))),((72,(((75,56),((51,46),45)),((8,7),(9,(30,2))))),(((68,62),(58,32)),((69,(33,5)),(4,3)))))))))))),1);
   tree tree_3401 [p = 0.000, P = 0.889] = [&W 0.000067] ((57,(17,((71,37),14))),((67,(60,16)),((70,(50,22)),(((11,(36,10)),(13,(12,6))),(((43,28),(24,(44,15))),(54,((63,(31,((59,29),(34,(47,((74,61),((65,((73,64),35)),26))))))),(((41,((66,38),27)),((40,(39,25)),(55,(49,21)))),((((52,48),20),(53,(23,(42,(19,18))))),((72,(((75,56),((51,46),45)),((8,7),(9,(30,2))))),((62,(58,32)),(68,((69,(33,5)),(4,3))))))))))))),1);
   tree tree_3402 [p = 0.000, P = 0.889] = [&W 0.000067] ((57,(17,((71,37),14))),((67,(60,16)),((70,(50,22)),(((11,(36,10)),(13,(12,6))),(((43,28),(24,(44,15))),(54,((63,(31,((59,29),(34,(47,((74,61),((65,((73,64),35)),26))))))),(((41,((66,38),27)),((40,(39,25)),(55,(49,21)))),((((52,48),20),(53,(23,(42,(19,18))))),((72,(((75,56),((51,46),45)),((8,7),(9,(30,2))))),(62,((58,32),(68,((69,(33,5)),(4,3)))))))))))))),1);
   tree tree_3403 [p = 0.000, P = 0.889] = [&W 0.000067] ((57,(17,((71,37),14))),((67,(60,16)),((70,(50,22)),(((11,(36,10)),(13,(12,6))),(((43,28),(24,(44,15))),(54,((63,(31,((59,29),(34,(47,((74,61),(((73,64),(65,35)),26))))))),(((41,((66,38),27)),((40,(39,25)),(55,(49,21)))),((((52,48),20),(53,(23,(42,(19,18))))),((72,(((75,56),((51,46),45)),((8,7),(9,(30,2))))),(68,(62,((58,32),((69,(33,5)),(4,3)))))))))))))),1);
   tree tree_3404 [p = 0.000, P = 0.889] = [&W 0.000067] ((57,(17,((71,37),14))),((67,(60,16)),((70,(50,22)),(((11,(36,10)),(13,(12,6))),(((43,28),(24,(44,15))),(54,((63,(31,((59,29),(34,(47,((74,61),(((73,64),(65,35)),26))))))),(((41,((66,38),27)),((40,(39,25)),(55,(49,21)))),((((52,48),20),(53,(23,(42,(19,18))))),((72,(((75,56),((51,46),45)),((8,7),(9,(30,2))))),((58,32),(((68,62),(69,(33,5))),(4,3)))))))))))),1);
   tree tree_3405 [p = 0.000, P = 0.889] = [&W 0.000067] ((57,(17,((71,37),14))),((67,(60,16)),((70,(50,22)),(((11,(36,10)),(13,(12,6))),(((43,28),(24,(44,15))),(54,((63,(31,((59,29),(34,(47,((74,61),(((73,64),35),(65,26)))))))),(((41,((66,38),27)),((40,(39,25)),(55,(49,21)))),((((52,48),20),(53,(23,(42,(19,18))))),((72,(((75,56),((51,46),45)),((8,7),(9,(30,2))))),((62,(58,32)),(68,((69,(33,5)),(4,3))))))))))))),1);
   tree tree_3406 [p = 0.000, P = 0.889] = [&W 0.000067] ((57,(17,((71,37),14))),((67,(60,16)),((70,(50,22)),(((11,(36,10)),(13,(12,6))),(((43,28),(24,(44,15))),(54,((63,(31,((59,29),(34,(47,((74,61),((65,((73,64),35)),26))))))),(((41,((66,38),27)),((40,(39,25)),(55,(49,21)))),((((52,48),20),(53,(23,(42,(19,18))))),((72,(((75,56),((51,46),45)),((8,7),(9,(30,2))))),(68,((62,(58,32)),((69,(33,5)),(4,3))))))))))))),1);
   tree tree_3407 [p = 0.000, P = 0.890] = [&W 0.000067] (57,((17,((71,37),14)),((67,(60,16)),((70,(50,22)),(((11,(36,10)),(13,(12,6))),((54,((43,28),(24,(44,15)))),((63,(31,((59,29),(34,(47,((74,61),(((73,64),(65,35)),26))))))),(((41,((66,38),27)),((40,(39,25)),(55,(49,21)))),((((52,48),20),(53,(23,(42,(19,18))))),((72,(((75,56),((51,46),45)),((8,7),(9,(30,2))))),(62,(68,((58,32),((69,(33,5)),(4,3)))))))))))))),1);
   tree tree_3408 [p = 0.000, P = 0.890] = [&W 0.000067] (57,((17,((71,37),14)),((67,(60,16)),((70,(50,22)),(((11,(36,10)),(13,(12,6))),((54,((43,28),(24,(44,15)))),((63,(31,((59,29),(34,(47,((74,61),(((73,64),(65,35)),26))))))),(((41,((66,38),27)),((40,(39,25)),(55,(49,21)))),((((52,48),20),(53,(23,(42,(19,18))))),((72,((56,(75,((51,46),45))),((8,7),(9,(30,2))))),(62,((58,32),(68,((69,(33,5)),(4,3)))))))))))))),1);
   tree tree_3409 [p = 0.000, P = 0.890] = [&W 0.000067] (57,((17,((71,37),14)),((67,(60,16)),((70,(50,22)),(((11,(36,10)),(13,(12,6))),((54,((43,28),(24,(44,15)))),((63,(31,((59,29),(34,(47,((74,61),(((73,64),(65,35)),26))))))),(((41,((66,38),27)),((40,(39,25)),(55,(49,21)))),((((52,48),20),(53,(23,(42,(19,18))))),((72,(((75,56),((51,46),45)),((8,7),(9,(30,2))))),((62,(58,32)),(68,((33,5),(69,(4,3)))))))))))))),1);
   tree tree_3410 [p = 0.000, P = 0.890] = [&W 0.000067] (57,((17,((71,37),14)),((67,(60,16)),((70,(50,22)),(((11,(36,10)),(13,(12,6))),((54,((43,28),(24,(44,15)))),((63,(31,((59,29),(34,(47,((74,61),((65,((73,64),35)),26))))))),(((41,((66,38),27)),((40,(39,25)),(55,(49,21)))),((((52,48),20),(53,(23,(42,(19,18))))),((72,(((75,56),((51,46),45)),((8,7),(9,(30,2))))),(62,((58,32),(68,((69,(33,5)),(4,3)))))))))))))),1);
   tree tree_3411 [p = 0.000, P = 0.890] = [&W 0.000067] (57,((17,((71,37),14)),((67,(60,16)),((70,(50,22)),(((11,(36,10)),(13,(12,6))),((54,((43,28),(24,(44,15)))),((63,(31,((59,29),(34,(47,((74,61),(((73,64),(65,35)),26))))))),(((41,((66,38),27)),((40,(39,25)),(55,(49,21)))),((((52,48),20),(53,(23,(42,(19,18))))),((72,(((75,56),((51,46),45)),((8,7),(9,(30,2))))),((58,32),(62,((68,(69,(33,5))),(4,3))))))))))))),1);
   tree tree_3412 [p = 0.000, P = 0.890] = [&W 0.000067] (57,((17,((71,37),14)),((67,(60,16)),((70,(50,22)),(((11,(36,10)),(13,(12,6))),((54,((43,28),(24,(44,15)))),((63,(31,((59,29),(34,(47,((74,61),(((73,64),(65,35)),26))))))),(((41,((66,38),27)),((40,(39,25)),(55,(49,21)))),((((52,48),20),(53,(23,(42,(19,18))))),((72,(((75,56),((51,46),45)),((8,7),(9,(30,2))))),((68,(58,32)),(62,((69,(33,5)),(4,3))))))))))))),1);
   tree tree_3413 [p = 0.000, P = 0.890] = [&W 0.000067] (57,((17,((71,37),14)),((67,(60,16)),((70,(50,22)),(((11,(36,10)),(13,(12,6))),((54,((43,28),(24,(44,15)))),((63,(31,((59,29),(34,(47,((74,61),(((73,64),35),(65,26)))))))),(((41,((66,38),27)),((40,(39,25)),(55,(49,21)))),((((52,48),20),(53,(23,(42,(19,18))))),((72,(((75,56),((51,46),45)),((8,7),(9,(30,2))))),((62,(58,32)),(68,((69,(33,5)),(4,3))))))))))))),1);
   tree tree_3414 [p = 0.000, P = 0.890] = [&W 0.000067] ((57,(17,((71,37),14))),((67,(60,16)),((70,(50,22)),(((13,(36,10)),(12,6)),(54,(((43,28),(24,(44,15))),(11,((63,(31,((59,29),(34,(47,((74,61),(((73,64),(65,35)),26))))))),(((41,((66,38),27)),((40,(39,25)),(55,(49,21)))),((((52,48),20),(53,(23,(42,(19,18))))),((72,(((75,56),((51,46),45)),((8,7),(9,(30,2))))),((68,62),((58,32),((69,(33,5)),(4,3)))))))))))))),1);
   tree tree_3415 [p = 0.000, P = 0.890] = [&W 0.000067] (57,((17,((71,37),14)),((67,(60,16)),((70,(50,22)),((13,((36,10),(12,6))),((((43,28),(24,(44,15))),(54,11)),((63,(31,((59,29),(34,(47,((74,61),(((73,64),(65,35)),26))))))),(((41,((66,38),27)),((40,(39,25)),(55,(49,21)))),((((52,48),20),(53,(23,(42,(19,18))))),(((58,32),(62,(72,(((75,56),((51,46),45)),((8,7),(9,(30,2))))))),((69,(33,5)),(68,(4,3)))))))))))),1);
   tree tree_3416 [p = 0.000, P = 0.890] = [&W 0.000067] (((67,(60,16)),(57,(17,((71,37),14)))),((70,(50,22)),((13,((36,10),(12,6))),((54,11),(((43,28),(24,(44,15))),((63,(31,((59,29),(34,(47,((74,61),(((73,64),(65,35)),26))))))),(((41,((66,38),27)),((40,(39,25)),(55,(49,21)))),((((52,48),20),(53,(23,(42,(19,18))))),((62,(72,(((75,56),((51,46),45)),((8,7),(9,(30,2)))))),((58,32),(68,((69,(33,5)),(4,3)))))))))))),1);
   tree tree_3417 [p = 0.000, P = 0.890] = [&W 0.000067] (((67,(60,16)),(57,(17,((71,37),14)))),((70,(50,22)),(((13,(36,10)),(12,6)),((54,((43,28),(24,(44,15)))),(11,(((41,((66,38),27)),((40,(39,25)),(55,(49,21)))),((63,(31,((59,29),(34,(47,((74,61),(((73,64),(65,35)),26))))))),((((52,48),20),(53,(23,(42,(19,18))))),((72,(((75,56),((51,46),45)),((8,7),(9,(30,2))))),((68,62),((58,32),((69,(33,5)),(4,3)))))))))))),1);
   tree tree_3418 [p = 0.000, P = 0.890] = [&W 0.000067] (((67,(60,16)),(57,(17,((71,37),14)))),((70,(50,22)),(((13,(36,10)),(12,6)),((54,((43,28),(24,(44,15)))),(11,((63,(31,((59,29),(34,(47,((74,61),(((73,64),(65,35)),26))))))),(((41,((66,38),27)),((40,(39,25)),(55,(49,21)))),((((52,48),20),(53,(23,(42,(19,18))))),((72,(((75,56),((51,46),45)),((8,7),(9,(30,2))))),((62,(58,32)),(68,((69,(33,5)),(4,3)))))))))))),1);
   tree tree_3419 [p = 0.000, P = 0.890] = [&W 0.000067] (((67,(60,16)),(57,(17,((71,37),14)))),((70,(50,22)),(((13,(36,10)),(12,6)),(((43,28),(24,(44,15))),(54,(11,((63,(31,((59,29),(34,(47,((74,61),(((73,64),(65,35)),26))))))),(((41,((66,38),27)),((40,(39,25)),(55,(49,21)))),((((52,48),20),(53,(23,(42,(19,18))))),((72,(((75,56),((51,46),45)),((8,7),(9,(30,2))))),((58,32),(62,(68,((69,(33,5)),(4,3)))))))))))))),1);
   tree tree_3420 [p = 0.000, P = 0.890] = [&W 0.000067] (((67,(60,16)),(57,(17,((71,37),14)))),((70,(50,22)),(((13,(36,10)),(12,6)),((54,((43,28),(24,(44,15)))),(11,((63,((59,29),(31,(34,(47,((74,61),(((73,64),(65,35)),26))))))),(((41,((66,38),27)),((40,(39,25)),(55,(49,21)))),((((52,48),20),(53,(23,(42,(19,18))))),((72,(((75,56),((51,46),45)),((8,7),(9,(30,2))))),(((68,62),(58,32)),((69,(33,5)),(4,3))))))))))),1);
   tree tree_3421 [p = 0.000, P = 0.890] = [&W 0.000067] ((57,((17,(67,(60,16))),((71,37),14))),((70,(50,22)),((13,((36,10),(12,6))),(11,(54,(((43,28),(24,(44,15))),((63,((59,29),(31,(34,(47,((74,61),(((73,64),(65,35)),26))))))),(((41,((66,38),27)),((40,(39,25)),(55,(49,21)))),((((52,48),20),(53,(23,(42,(19,18))))),((72,(((75,56),((51,46),45)),((8,7),(9,(30,2))))),((58,32),(62,(68,((69,(33,5)),(4,3)))))))))))))),1);
   tree tree_3422 [p = 0.000, P = 0.891] = [&W 0.000067] ((57,(17,((71,37),14))),((67,(60,16)),((70,(50,22)),((13,((36,10),(12,6))),((54,11),(((43,28),(24,(44,15))),(((41,((66,38),27)),((40,(39,25)),(55,(49,21)))),((63,(31,((59,29),(34,(47,((74,61),(((73,64),(65,35)),26))))))),((((52,48),20),(53,(23,(42,(19,18))))),((62,(72,(((75,56),((51,46),45)),((8,7),(9,(30,2)))))),((58,32),(68,((69,(33,5)),(4,3))))))))))))),1);
   tree tree_3423 [p = 0.000, P = 0.891] = [&W 0.000067] ((57,((17,(67,(60,16))),((71,37),14))),((70,(50,22)),((13,((36,10),(12,6))),((54,11),(((43,28),(24,(44,15))),((63,(31,((59,29),(34,(47,((74,61),(((73,64),(65,35)),26))))))),(((41,((66,38),27)),((40,(39,25)),(55,(49,21)))),((((52,48),20),(53,(23,(42,(19,18))))),((72,(((75,56),((51,46),45)),((8,7),(9,(30,2))))),((58,32),(62,(68,((69,(33,5)),(4,3))))))))))))),1);
   tree tree_3424 [p = 0.000, P = 0.891] = [&W 0.000067] (57,((17,((71,37),14)),((67,(60,16)),((70,(50,22)),((13,((36,10),(12,6))),((54,11),(((43,28),(24,(44,15))),((63,(31,((59,29),(34,(47,((74,61),(((73,64),(65,35)),26))))))),(((41,((66,38),27)),((40,(39,25)),(55,(49,21)))),((((52,48),20),(53,(23,(42,(19,18))))),((72,(((75,56),((51,46),45)),((8,7),(9,(30,2))))),((62,(58,32)),(68,((69,(33,5)),(4,3)))))))))))))),1);
   tree tree_3425 [p = 0.000, P = 0.891] = [&W 0.000067] (57,((17,((71,37),14)),((67,(60,16)),((70,(50,22)),((13,((36,10),(12,6))),((54,11),(((43,28),(24,(44,15))),((63,((59,29),(31,(34,(47,((74,61),(((73,64),(65,35)),26))))))),(((41,((66,38),27)),((40,(39,25)),(55,(49,21)))),((((52,48),20),(53,(23,(42,(19,18))))),((72,(((75,56),(51,(46,45))),((8,7),(9,(30,2))))),((58,32),(62,(68,((69,(33,5)),(4,3))))))))))))))),1);
   tree tree_3426 [p = 0.000, P = 0.891] = [&W 0.000067] ((57,((67,(60,16)),(17,((71,37),14)))),((70,(50,22)),((13,((36,10),(12,6))),(11,(54,(((43,28),(24,(44,15))),((63,(31,((59,29),(34,(47,((74,61),(((73,64),(65,35)),26))))))),(((41,((66,38),27)),((40,(39,25)),(55,(49,21)))),((((52,48),20),(53,(23,(42,(19,18))))),((72,(((75,56),((51,46),45)),((8,7),(9,(30,2))))),(62,((58,32),(68,((69,(33,5)),(4,3)))))))))))))),1);
   tree tree_3427 [p = 0.000, P = 0.891] = [&W 0.000067] (((67,(60,16)),(57,(17,((71,37),14)))),((70,(50,22)),((13,((36,10),(12,6))),(54,(11,(((43,28),(24,(44,15))),((63,(31,((59,29),(34,(47,((74,61),(((73,64),(65,35)),26))))))),(((41,((66,38),27)),((40,(39,25)),(55,(49,21)))),((((52,48),20),(53,(23,(42,(19,18))))),((72,(((75,56),((51,46),45)),((8,7),(9,(30,2))))),((62,(58,32)),(68,((69,(33,5)),(4,3))))))))))))),1);
   tree tree_3428 [p = 0.000, P = 0.891] = [&W 0.000067] ((57,((17,(67,(60,16))),((71,37),14))),((70,(50,22)),((13,((36,10),(12,6))),(11,(54,(((43,28),(24,(44,15))),((63,(31,((59,29),(34,(47,((74,61),(((73,64),(65,35)),26))))))),(((41,((66,38),27)),((40,(39,25)),(55,(49,21)))),((((52,48),20),(53,(23,(42,(19,18))))),((72,(((75,56),((51,46),45)),((8,7),(9,(30,2))))),((62,(58,32)),(68,((69,(33,5)),(4,3))))))))))))),1);
   tree tree_3429 [p = 0.000, P = 0.891] = [&W 0.000067] (((67,(60,16)),(57,(17,((71,37),14)))),((70,(50,22)),(((13,(36,10)),(12,6)),(54,(((43,28),(24,(44,15))),(11,((63,(31,((59,29),(34,(47,((74,61),(((73,64),(65,35)),26))))))),(((41,((66,38),27)),((40,(39,25)),(55,(49,21)))),((((52,48),20),(53,(23,(42,(19,18))))),((72,(((75,56),((51,46),45)),((8,7),(9,(30,2))))),((62,(58,32)),(68,((69,(33,5)),(4,3))))))))))))),1);
   tree tree_3430 [p = 0.000, P = 0.891] = [&W 0.000067] ((57,(17,((71,37),14))),((67,(60,16)),((70,(50,22)),(((13,(36,10)),(12,6)),((54,11),(((43,28),(24,(44,15))),(((41,((66,38),27)),((40,(39,25)),(55,(49,21)))),((63,((59,29),(31,(34,(47,((74,61),(((73,64),(65,35)),26))))))),((((52,48),20),(53,(23,(42,(19,18))))),((72,(((75,56),((51,46),45)),((8,7),(9,(30,2))))),((62,(58,32)),((68,(69,(33,5))),(4,3)))))))))))),1);
   tree tree_3431 [p = 0.000, P = 0.891] = [&W 0.000067] ((57,(17,((71,37),14))),((67,(60,16)),((70,(50,22)),(((13,(36,10)),(12,6)),((54,11),(((43,28),(24,(44,15))),(((41,((66,38),27)),((40,(39,25)),(55,(49,21)))),((63,(31,((59,29),(34,(47,((74,61),(((73,64),(65,35)),26))))))),((((52,48),20),(53,(23,(42,(19,18))))),((72,(((75,56),((51,46),45)),((8,7),(9,(30,2))))),((62,(58,32)),(68,((69,(33,5)),(4,3))))))))))))),1);
   tree tree_3432 [p = 0.000, P = 0.891] = [&W 0.000067] (57,((17,((71,37),14)),((67,(60,16)),((70,(50,22)),(((13,(36,10)),(12,6)),((54,11),(((43,28),(24,(44,15))),(((41,((66,38),27)),((40,(39,25)),(55,(49,21)))),((63,(31,((59,29),(34,(47,((74,61),(((73,64),(65,35)),26))))))),((((52,48),20),(53,(23,(42,(19,18))))),((72,(((75,56),((51,46),45)),((8,7),(9,(30,2))))),((62,(58,32)),(68,((69,(33,5)),(4,3)))))))))))))),1);
   tree tree_3433 [p = 0.000, P = 0.891] = [&W 0.000067] (57,((17,((71,37),14)),((67,(60,16)),((70,(50,22)),(((13,(36,10)),(12,6)),((54,11),(((43,28),(24,(44,15))),(((41,((66,38),27)),((40,(39,25)),(55,(49,21)))),((63,(31,((59,29),(34,(47,((74,61),(((73,64),(65,35)),26))))))),((((52,48),20),(53,(23,(42,(19,18))))),((72,(((75,56),((51,46),45)),((8,7),(9,(30,2))))),((58,32),(62,(68,((69,(33,5)),(4,3))))))))))))))),1);
   tree tree_3434 [p = 0.000, P = 0.891] = [&W 0.000067] ((57,((17,(67,(60,16))),((71,37),14))),((70,(50,22)),(((13,(36,10)),(12,6)),((54,11),(((43,28),(24,(44,15))),((63,(31,((59,29),(34,(47,((74,61),(((73,64),(65,35)),26))))))),(((41,((66,38),27)),((40,(39,25)),(55,(49,21)))),((((52,48),20),(53,(23,(42,(19,18))))),((72,(((75,56),((51,46),45)),((8,7),(9,(30,2))))),((58,32),(62,(68,((69,(33,5)),(4,3))))))))))))),1);
   tree tree_3435 [p = 0.000, P = 0.891] = [&W 0.000067] ((57,((17,(67,(60,16))),((71,37),14))),((70,(50,22)),(((13,(36,10)),(12,6)),((54,11),(((43,28),(24,(44,15))),((63,((59,29),(31,(34,(47,((74,61),(((73,64),(65,35)),26))))))),(((41,((66,38),27)),((40,(39,25)),(55,(49,21)))),((((52,48),20),(53,(23,(42,(19,18))))),((72,(((75,56),((51,46),45)),((8,7),(9,(30,2))))),((62,(58,32)),(68,((69,(33,5)),(4,3)))))))))))),1);
   tree tree_3436 [p = 0.000, P = 0.891] = [&W 0.000067] ((57,((17,(67,(60,16))),((71,37),14))),((70,(50,22)),(((13,(36,10)),(12,6)),((54,11),(((43,28),(24,(44,15))),((63,(31,((59,29),(34,(47,((74,61),((65,((73,64),35)),26))))))),(((41,((66,38),27)),((40,(39,25)),(55,(49,21)))),((((52,48),20),(53,(23,(42,(19,18))))),((72,(((75,56),((51,46),45)),((8,7),(9,(30,2))))),(62,((58,32),(68,((69,(33,5)),(4,3))))))))))))),1);
   tree tree_3437 [p = 0.000, P = 0.892] = [&W 0.000067] ((57,((17,(67,(60,16))),((71,37),14))),((70,(50,22)),(((13,(36,10)),(12,6)),((54,11),(((43,28),(24,(44,15))),((63,(31,((59,29),(34,(47,((74,61),((65,((73,64),35)),26))))))),(((41,((66,38),27)),((40,(39,25)),(55,(49,21)))),((((52,48),20),(53,(23,(42,(19,18))))),((72,(((75,56),((51,46),45)),((8,7),(9,(30,2))))),((62,(58,32)),(68,((69,(33,5)),(4,3)))))))))))),1);
   tree tree_3438 [p = 0.000, P = 0.892] = [&W 0.000067] (((67,(60,16)),(57,(17,((71,37),14)))),((70,(50,22)),(((13,(36,10)),(12,6)),(54,(((43,28),(24,(44,15))),(11,(((41,((66,38),27)),((40,(39,25)),(55,(49,21)))),((63,((59,29),(31,(34,(47,((74,61),(((73,64),(65,35)),26))))))),((((52,48),20),(53,(23,(42,(19,18))))),((72,(((75,56),((51,46),45)),((8,7),(9,(30,2))))),((62,(58,32)),(68,((69,(33,5)),(4,3))))))))))))),1);
   tree tree_3439 [p = 0.000, P = 0.892] = [&W 0.000067] (((67,(60,16)),(57,(17,((71,37),14)))),((70,(50,22)),(((13,(36,10)),(12,6)),(((43,28),(24,(44,15))),((54,11),(((41,((66,38),27)),((40,(39,25)),(55,(49,21)))),((63,(31,((59,29),(34,(47,((74,61),(((73,64),(65,35)),26))))))),((((52,48),20),(53,(23,(42,(19,18))))),((72,(((75,56),((51,46),45)),((8,7),(9,(30,2))))),((62,(58,32)),(68,((69,(33,5)),(4,3)))))))))))),1);
   tree tree_3440 [p = 0.000, P = 0.892] = [&W 0.000067] (((67,(60,16)),(57,(17,((71,37),14)))),((70,(50,22)),(((13,(36,10)),(12,6)),((54,((43,28),(24,(44,15)))),(11,(((41,((66,38),27)),((40,(39,25)),(55,(49,21)))),((63,((59,29),(31,(34,(47,((74,61),(((73,64),(65,35)),26))))))),((((52,48),20),(53,(23,(42,(19,18))))),((72,(((75,56),((51,46),45)),((8,7),(9,(30,2))))),(((68,62),(58,32)),((69,(33,5)),(4,3))))))))))),1);
   tree tree_3441 [p = 0.000, P = 0.892] = [&W 0.000067] (57,((17,((71,37),14)),((67,(60,16)),((70,(50,22)),(((43,28),(24,(44,15))),((54,((11,(36,10)),(13,(12,6)))),((63,((59,29),(31,(34,(47,((74,61),(((73,64),(65,35)),26))))))),(((41,((66,38),27)),((40,(39,25)),(55,(49,21)))),((((52,48),20),(53,(23,(42,(19,18))))),((72,(((75,56),((51,46),45)),((8,7),(9,(30,2))))),(((68,62),(58,32)),((69,(33,5)),(4,3)))))))))))),1);
   tree tree_3442 [p = 0.000, P = 0.892] = [&W 0.000067] ((57,((67,(60,16)),(17,((71,37),14)))),((70,(50,22)),(((13,(36,10)),(12,6)),((54,11),(((43,28),(24,(44,15))),((63,(31,((59,29),(34,(47,((74,61),(((73,64),(65,35)),26))))))),(((41,((66,38),27)),((40,(39,25)),(55,(49,21)))),((((52,48),20),(53,(23,(42,(19,18))))),((72,(((75,56),((51,46),45)),((8,7),(9,(30,2))))),((62,(58,32)),(68,((69,(33,5)),(4,3)))))))))))),1);
   tree tree_3443 [p = 0.000, P = 0.892] = [&W 0.000067] ((57,(17,((71,37),14))),((67,(60,16)),((70,(50,22)),(((13,(36,10)),(12,6)),((54,11),(((43,28),(24,(44,15))),((63,(31,((59,29),(34,(47,((74,61),(((73,64),(65,35)),26))))))),(((41,((66,38),27)),((40,(39,25)),(55,(49,21)))),((((52,48),20),(53,(23,(42,(19,18))))),(((58,32),(62,(72,(((75,56),((51,46),45)),((8,7),(9,(30,2))))))),(68,((69,(33,5)),(4,3)))))))))))),1);
   tree tree_3444 [p = 0.000, P = 0.892] = [&W 0.000067] (57,((17,((71,37),14)),((67,(60,16)),((70,(50,22)),(((13,(36,10)),(12,6)),(54,(11,(((43,28),(24,(44,15))),((63,(31,((59,29),(34,(47,((74,61),(((73,64),(65,35)),26))))))),(((41,((66,38),27)),((40,(39,25)),(55,(49,21)))),((((52,48),20),(53,(23,(42,(19,18))))),((72,(((75,56),((51,46),45)),((8,7),(9,(30,2))))),(((68,62),(58,32)),((69,(33,5)),(4,3)))))))))))))),1);
   tree tree_3445 [p = 0.000, P = 0.892] = [&W 0.000067] (57,((17,((71,37),14)),((67,(60,16)),((70,(50,22)),((13,((36,10),(12,6))),((54,11),(((43,28),(24,(44,15))),((63,(31,((59,29),(34,(47,((74,61),(((73,64),(65,35)),26))))))),(((41,((66,38),27)),((40,(39,25)),(55,(49,21)))),((((52,48),20),(53,(23,(42,(19,18))))),((72,(((75,56),((51,46),45)),((8,7),(9,(30,2))))),(((68,62),(58,32)),((69,(33,5)),(4,3))))))))))))),1);
   tree tree_3446 [p = 0.000, P = 0.892] = [&W 0.000067] (57,((17,((71,37),14)),((67,(60,16)),((70,(50,22)),(((36,10),(13,(12,6))),((((43,28),(24,(44,15))),(54,11)),((63,((59,29),(31,(34,(47,((74,61),(((73,64),(65,35)),26))))))),(((41,((66,38),27)),((40,(39,25)),(55,(49,21)))),((((52,48),20),(53,(23,(42,(19,18))))),((72,(((75,56),((51,46),45)),((8,7),(9,(30,2))))),(((68,62),(58,32)),((69,(33,5)),(4,3)))))))))))),1);
   tree tree_3447 [p = 0.000, P = 0.892] = [&W 0.000067] (57,((17,((71,37),14)),((67,(60,16)),((70,(50,22)),(((36,10),(13,(12,6))),((((43,28),(24,(44,15))),(54,11)),(((41,((66,38),27)),((40,(39,25)),(55,(49,21)))),((63,(31,((59,29),(34,(47,((74,61),(((73,64),(65,35)),26))))))),((((52,48),20),(53,(23,(42,(19,18))))),((72,(((75,56),((51,46),45)),((8,7),(9,(30,2))))),((68,(62,(58,32))),((69,(33,5)),(4,3)))))))))))),1);
   tree tree_3448 [p = 0.000, P = 0.892] = [&W 0.000067] (57,((17,((71,37),14)),((67,(60,16)),((70,(50,22)),(((36,10),(13,(12,6))),((((43,28),(24,(44,15))),11),(54,((63,(31,((59,29),(34,(47,((74,61),(((73,64),(65,35)),26))))))),(((41,((66,38),27)),((40,(39,25)),(55,(49,21)))),((((52,48),20),(53,(23,(42,(19,18))))),((72,(((75,56),((51,46),45)),((8,7),(9,(30,2))))),((58,32),((68,62),((69,(33,5)),(4,3)))))))))))))),1);
   tree tree_3449 [p = 0.000, P = 0.892] = [&W 0.000067] (((67,(60,16)),(57,(17,((71,37),14)))),((70,(50,22)),(((36,10),(13,(12,6))),((((43,28),(24,(44,15))),(54,11)),(((41,((66,38),27)),((40,(39,25)),(55,(49,21)))),((63,((59,29),(31,(34,(47,((74,61),(((73,64),(65,35)),26))))))),((((52,48),20),(53,(23,(42,(19,18))))),((72,(((75,56),((51,46),45)),((8,7),(9,(30,2))))),((58,32),((68,62),((69,(33,5)),(4,3))))))))))),1);
   tree tree_3450 [p = 0.000, P = 0.892] = [&W 0.000067] (((67,(60,16)),(57,(17,((71,37),14)))),((70,(50,22)),(((36,10),(13,(12,6))),(54,((((43,28),(24,(44,15))),11),((63,(31,((59,29),(34,(47,((74,61),(((73,64),(65,35)),26))))))),(((41,((66,38),27)),((40,(39,25)),(55,(49,21)))),((((52,48),20),(53,(23,(42,(19,18))))),((72,(((75,56),((51,46),45)),((8,7),(9,(30,2))))),((68,(62,(58,32))),((69,(33,5)),(4,3))))))))))),1);
   tree tree_3451 [p = 0.000, P = 0.892] = [&W 0.000067] (((67,(60,16)),(57,(17,((71,37),14)))),((70,(50,22)),(((36,10),(13,(12,6))),(((54,((43,28),(24,(44,15)))),11),(((41,((66,38),27)),((40,(39,25)),(55,(49,21)))),((63,((59,29),(31,(34,(47,((74,61),(((73,64),(65,35)),26))))))),((((52,48),20),(53,(23,(42,(19,18))))),((72,(((75,56),((51,46),45)),((8,7),(9,(30,2))))),(62,((58,32),(68,((69,(33,5)),(4,3)))))))))))),1);
   tree tree_3452 [p = 0.000, P = 0.893] = [&W 0.000067] (((67,(60,16)),(57,(17,((71,37),14)))),((70,(50,22)),(((36,10),(13,(12,6))),((54,(((43,28),(24,(44,15))),11)),(((41,((66,38),27)),((40,(39,25)),(55,(49,21)))),((63,((59,29),(31,(34,(47,((74,61),(((73,64),(65,35)),26))))))),((((52,48),20),(53,(23,(42,(19,18))))),((72,(((75,56),((51,46),45)),((8,7),(9,(30,2))))),((58,32),((68,62),((69,(33,5)),(4,3))))))))))),1);
   tree tree_3453 [p = 0.000, P = 0.893] = [&W 0.000067] ((57,(17,((71,37),14))),((67,(60,16)),((70,(50,22)),(((36,10),(13,(12,6))),((((43,28),(24,(44,15))),11),(54,((63,(31,((59,29),(34,(47,((74,61),(((73,64),(65,35)),26))))))),(((41,((66,38),27)),((40,(39,25)),(55,(49,21)))),((((52,48),20),(53,(23,(42,(19,18))))),((72,(((75,56),((51,46),45)),((8,7),(9,(30,2))))),((58,32),(62,(68,((69,(33,5)),(4,3)))))))))))))),1);
   tree tree_3454 [p = 0.000, P = 0.893] = [&W 0.000067] (((67,(60,16)),(57,(17,((71,37),14)))),((70,(50,22)),(((36,10),(13,(12,6))),(11,(54,(((43,28),(24,(44,15))),(((41,((66,38),27)),((40,(39,25)),(55,(49,21)))),((63,((59,29),(31,(34,(47,((74,61),(((73,64),(65,35)),26))))))),((((52,48),20),(53,(23,(42,(19,18))))),((72,(((75,56),((51,46),45)),((8,7),(9,(30,2))))),((62,(58,32)),(68,((69,(33,5)),(4,3))))))))))))),1);
   tree tree_3455 [p = 0.000, P = 0.893] = [&W 0.000067] (((67,(60,16)),(57,(17,((71,37),14)))),((70,(50,22)),(((36,10),(13,(12,6))),((54,11),(((43,28),(24,(44,15))),(((41,((66,38),27)),((40,(39,25)),(55,(49,21)))),((63,(31,((59,29),(34,(47,((74,61),(((73,64),(65,35)),26))))))),((((52,48),20),(53,(23,(42,(19,18))))),((72,(((75,56),((51,46),45)),((8,7),(9,(30,2))))),(((68,62),(58,32)),((69,(33,5)),(4,3))))))))))),1);
   tree tree_3456 [p = 0.000, P = 0.893] = [&W 0.000067] (((67,(60,16)),(57,(17,(71,(37,14))))),((70,(50,22)),(((36,10),(13,(12,6))),((54,11),(((43,28),(24,(44,15))),(((41,((66,38),27)),((40,(39,25)),(55,(49,21)))),((63,(31,((59,29),(34,(47,((74,61),((65,((73,64),35)),26))))))),((((52,48),20),(53,(23,(42,(19,18))))),((72,(((75,56),((51,46),45)),((8,7),(9,(30,2))))),(62,((58,32),(68,((69,(33,5)),(4,3))))))))))))),1);
   tree tree_3457 [p = 0.000, P = 0.893] = [&W 0.000067] ((57,((67,(60,16)),(17,((71,37),14)))),((70,(50,22)),(((36,10),(13,(12,6))),((54,11),(((43,28),(24,(44,15))),(((41,((66,38),27)),((40,(39,25)),(55,(49,21)))),((63,(31,((59,29),(34,(47,((74,61),(((73,64),(65,35)),26))))))),((((52,48),20),(53,(23,(42,(19,18))))),((72,(((75,56),((51,46),45)),((8,7),(9,(30,2))))),((68,(62,(58,32))),((69,(33,5)),(4,3))))))))))),1);
   tree tree_3458 [p = 0.000, P = 0.893] = [&W 0.000067] ((57,(17,((71,37),14))),((67,(60,16)),((70,(50,22)),(((36,10),(13,(12,6))),(54,((((43,28),(24,(44,15))),11),((63,(31,((59,29),(34,(47,((74,61),(((73,64),(65,35)),26))))))),(((41,((66,38),27)),((40,(39,25)),(55,(49,21)))),((((52,48),20),(53,(23,(42,(19,18))))),((72,(((75,56),((51,46),45)),((8,7),(9,(30,2))))),((62,(58,32)),(68,((69,(33,5)),(4,3))))))))))))),1);
   tree tree_3459 [p = 0.000, P = 0.893] = [&W 0.000067] (((67,(60,16)),(57,(17,((71,37),14)))),((70,(50,22)),(((36,10),(13,(12,6))),((54,11),(((43,28),(24,(44,15))),(((41,((66,38),27)),((40,(39,25)),(55,(49,21)))),((63,((59,29),(31,(34,(47,((74,61),(((73,64),(65,35)),26))))))),((((52,48),20),(53,(23,(42,(19,18))))),((72,(((75,56),((51,46),45)),((8,7),(9,(30,2))))),(62,((58,32),(68,((69,(33,5)),(4,3))))))))))))),1);
   tree tree_3460 [p = 0.000, P = 0.893] = [&W 0.000067] ((57,((67,(60,16)),(17,((71,37),14)))),((70,(50,22)),(((36,10),(13,(12,6))),((54,11),(((43,28),(24,(44,15))),(((41,((66,38),27)),((40,(39,25)),(55,(49,21)))),((63,(31,((59,29),(34,(47,((74,61),(((73,64),(65,35)),26))))))),((((52,48),20),(53,(23,(42,(19,18))))),((72,(((75,56),((51,46),45)),((8,7),(9,(30,2))))),(((68,62),(58,32)),((69,(33,5)),(4,3))))))))))),1);
   tree tree_3461 [p = 0.000, P = 0.893] = [&W 0.000067] (((67,(60,16)),(57,(17,((71,37),14)))),((70,(50,22)),(((36,10),(13,(12,6))),(((54,((43,28),(24,(44,15)))),11),((63,(31,((59,29),(34,(47,((74,61),(((73,64),(65,35)),26))))))),(((41,((66,38),27)),((40,(39,25)),(55,(49,21)))),((((52,48),20),(53,(23,(42,(19,18))))),((72,(((75,56),((51,46),45)),((8,7),(9,(30,2))))),(62,((58,32),(68,((69,(33,5)),(4,3)))))))))))),1);
   tree tree_3462 [p = 0.000, P = 0.893] = [&W 0.000067] (((67,(60,16)),(57,(17,((71,37),14)))),((70,(50,22)),((13,((36,10),(12,6))),(54,(((43,28),(24,(44,15))),(11,(((41,((66,38),27)),((40,(39,25)),(55,(49,21)))),((63,(31,((59,29),(34,(47,((74,61),(((73,64),(65,35)),26))))))),((((52,48),20),(53,(23,(42,(19,18))))),((72,(((75,56),((51,46),45)),((8,7),(9,(30,2))))),((62,(58,32)),(68,((69,(33,5)),(4,3))))))))))))),1);
   tree tree_3463 [p = 0.000, P = 0.893] = [&W 0.000067] (((67,(60,16)),(57,(17,((71,37),14)))),((70,(50,22)),((13,((36,10),(12,6))),((54,((43,28),(24,(44,15)))),(11,(((41,((66,38),27)),((40,(39,25)),(55,(49,21)))),((63,((59,29),(31,(34,(47,((74,61),(((73,64),(65,35)),26))))))),((((52,48),20),(53,(23,(42,(19,18))))),((72,(((75,56),((51,46),45)),((8,7),(9,(30,2))))),(((68,62),(58,32)),((69,(33,5)),(4,3))))))))))),1);
   tree tree_3464 [p = 0.000, P = 0.893] = [&W 0.000067] (((67,(60,16)),(57,(17,((71,37),14)))),((70,(50,22)),((13,((36,10),(12,6))),(54,(((43,28),(24,(44,15))),(11,((63,((59,29),(31,(34,(47,((74,61),(((73,64),(65,35)),26))))))),(((41,((66,38),27)),((40,(39,25)),(55,(49,21)))),((((52,48),20),(53,(23,(42,(19,18))))),((72,(((75,56),((51,46),45)),((8,7),(9,(30,2))))),((68,62),((58,32),((69,(33,5)),(4,3))))))))))))),1);
   tree tree_3465 [p = 0.000, P = 0.893] = [&W 0.000067] (57,((17,((71,37),14)),((67,(60,16)),((70,(50,22)),(((13,(36,10)),(12,6)),(((43,28),(24,(44,15))),((54,11),((63,(31,(34,((59,29),(47,((74,61),(((73,64),(65,35)),26))))))),(((41,((66,38),27)),((40,(39,25)),(55,(49,21)))),((((52,48),20),(53,(23,(42,(19,18))))),((72,(((75,56),((51,46),45)),((8,7),(9,(30,2))))),((62,(58,32)),(68,((69,(33,5)),(4,3)))))))))))))),1);
   tree tree_3466 [p = 0.000, P = 0.893] = [&W 0.000067] (57,((17,((71,37),14)),((67,(60,16)),((70,(50,22)),((13,((36,10),(12,6))),((54,11),(((43,28),(24,(44,15))),((63,(31,((59,29),(34,(47,((74,61),(((73,64),(65,35)),26))))))),(((41,((66,38),27)),((40,(39,25)),(55,(49,21)))),((((52,48),20),(53,(23,(42,(19,18))))),((72,(((75,56),((51,46),45)),((8,7),(9,(30,2))))),((62,(68,(58,32))),((69,(33,5)),(4,3))))))))))))),1);
   tree tree_3467 [p = 0.000, P = 0.894] = [&W 0.000067] ((57,(17,((71,37),14))),((67,(60,16)),((70,(50,22)),((13,((36,10),(12,6))),((54,11),(((43,28),(24,(44,15))),((63,(31,((59,29),(34,(47,((74,61),(((73,64),(65,35)),26))))))),(((41,((66,38),27)),((40,(39,25)),(55,(49,21)))),((((52,48),20),(53,(23,(42,(19,18))))),(((58,32),(62,(72,(((75,56),((51,46),45)),((8,7),(9,(30,2))))))),(68,((69,(33,5)),(4,3)))))))))))),1);
   tree tree_3468 [p = 0.000, P = 0.894] = [&W 0.000067] ((57,(17,((71,37),14))),((67,(60,16)),((70,(50,22)),((13,((36,10),(12,6))),((54,11),(((43,28),(24,(44,15))),((63,(31,((59,29),(34,(47,((74,61),(((73,64),(65,35)),26))))))),(((41,((66,38),27)),((40,(39,25)),(55,(49,21)))),((((52,48),20),(53,(23,(42,(19,18))))),((72,(((75,56),((51,46),45)),((8,7),(9,(30,2))))),((62,(58,32)),((69,(33,5)),(68,(4,3))))))))))))),1);
   tree tree_3469 [p = 0.000, P = 0.894] = [&W 0.000067] (57,((17,((71,37),14)),((67,(60,16)),((70,(50,22)),(((13,(36,10)),(12,6)),(((43,28),(24,(44,15))),((54,11),((63,(31,((59,29),(34,(47,((74,61),(((73,64),(65,35)),26))))))),(((41,((66,38),27)),((40,(39,25)),(55,(49,21)))),((((52,48),20),(53,(23,(42,(19,18))))),((72,(((75,56),((51,46),45)),((8,7),(9,(30,2))))),(((68,62),(58,32)),((69,(33,5)),(4,3))))))))))))),1);
   tree tree_3470 [p = 0.000, P = 0.894] = [&W 0.000067] (((67,(60,16)),(57,(17,((71,37),14)))),((70,(50,22)),(((36,10),(13,(12,6))),(54,((((43,28),(24,(44,15))),11),((63,(31,((59,29),(34,(47,((74,61),(((73,64),(65,35)),26))))))),(((41,((66,38),27)),((40,(39,25)),(55,(49,21)))),((((52,48),20),(53,(23,(42,(19,18))))),((72,(((75,56),((51,46),45)),((8,7),(9,(30,2))))),((62,(58,32)),((69,(33,5)),(68,(4,3)))))))))))),1);
   tree tree_3471 [p = 0.000, P = 0.894] = [&W 0.000067] (((67,(60,16)),(57,(17,((71,37),14)))),((70,(50,22)),(((36,10),(13,(12,6))),((54,(((43,28),(24,(44,15))),11)),((63,(31,((59,29),(34,(47,((74,61),(((73,64),(65,35)),26))))))),(((41,((66,38),27)),((40,(39,25)),(55,(49,21)))),((((52,48),20),(53,(23,(42,(19,18))))),((72,(((75,56),((51,46),45)),((8,7),(9,(30,2))))),(62,((58,32),(68,((69,(33,5)),(4,3)))))))))))),1);
   tree tree_3472 [p = 0.000, P = 0.894] = [&W 0.000067] (((67,(60,16)),(57,(17,((71,37),14)))),((70,(50,22)),(((36,10),(13,(12,6))),((54,(((43,28),(24,(44,15))),11)),((63,(31,((59,29),(34,(47,((74,61),((65,((73,64),35)),26))))))),(((41,((66,38),27)),((40,(39,25)),(55,(49,21)))),((((52,48),20),(53,(23,(42,(19,18))))),((72,(((75,56),((51,46),45)),((8,7),(9,(30,2))))),(62,((58,32),(68,((69,(33,5)),(4,3)))))))))))),1);
   tree tree_3473 [p = 0.000, P = 0.894] = [&W 0.000067] (((67,(60,16)),(57,(17,((71,37),14)))),((70,(50,22)),(((36,10),(13,(12,6))),(54,((((43,28),(24,(44,15))),11),(((41,((66,38),27)),((40,(39,25)),(55,(49,21)))),((63,(31,((59,29),(34,(47,((74,61),(((73,64),(65,35)),26))))))),((((52,48),20),(53,(23,(42,(19,18))))),((72,(((75,56),((51,46),45)),((8,7),(9,(30,2))))),(68,((62,(58,32)),((69,(33,5)),(4,3)))))))))))),1);
   tree tree_3474 [p = 0.000, P = 0.894] = [&W 0.000067] (((67,(60,16)),(57,(17,((71,37),14)))),((70,(50,22)),(((36,10),(13,(12,6))),((((43,28),(24,(44,15))),(54,11)),(((41,((66,38),27)),((40,(39,25)),(55,(49,21)))),((63,(31,((59,29),(34,(47,((74,61),(((73,64),(65,35)),26))))))),((((52,48),20),(53,(23,(42,(19,18))))),((72,(((75,56),((51,46),45)),((8,7),(9,(30,2))))),((62,(58,32)),(68,((69,(33,5)),(4,3))))))))))),1);
   tree tree_3475 [p = 0.000, P = 0.894] = [&W 0.000067] (((67,(60,16)),(57,(17,((71,37),14)))),((70,(50,22)),(((36,10),(13,(12,6))),((((43,28),(24,(44,15))),(54,11)),(((41,((66,38),27)),((40,(39,25)),(55,(49,21)))),((63,(31,((34,(59,29)),(47,((74,61),(((73,64),(65,35)),26)))))),((((52,48),20),(53,(23,(42,(19,18))))),((72,(((75,56),((51,46),45)),((8,7),(9,(30,2))))),(62,((58,32),(68,((69,(33,5)),(4,3)))))))))))),1);
   tree tree_3476 [p = 0.000, P = 0.894] = [&W 0.000067] ((57,((67,(60,16)),(17,((71,37),14)))),((70,(50,22)),(((36,10),(13,(12,6))),(54,((((43,28),(24,(44,15))),11),((63,(31,((59,29),(34,(47,((74,61),(((73,64),(65,35)),26))))))),(((41,((66,38),27)),((40,(39,25)),(55,(49,21)))),((((52,48),20),(53,(23,(42,(19,18))))),((72,(((75,56),((51,46),45)),((8,7),(9,(30,2))))),((68,(62,(58,32))),((69,(33,5)),(4,3))))))))))),1);
   tree tree_3477 [p = 0.000, P = 0.894] = [&W 0.000067] ((57,((17,(67,(60,16))),((71,37),14))),((70,(50,22)),(((13,(36,10)),(12,6)),((54,11),(((43,28),(24,(44,15))),(((41,((66,38),27)),((40,(39,25)),(55,(49,21)))),((63,(31,((59,29),(34,(47,((74,61),(((73,64),(65,35)),26))))))),((((52,48),20),(53,(23,(42,(19,18))))),((72,(((75,56),((51,46),45)),((8,7),(9,(30,2))))),((62,(58,32)),(68,((69,(33,5)),(4,3)))))))))))),1);
   tree tree_3478 [p = 0.000, P = 0.894] = [&W 0.000067] (57,((17,((71,37),14)),((67,(60,16)),((70,(50,22)),(((36,(11,10)),(13,(12,6))),(54,(((43,28),(24,(44,15))),((63,(31,((34,(59,29)),(47,((74,61),((65,((73,64),35)),26)))))),(((41,((66,38),27)),((40,(39,25)),(55,(49,21)))),((((52,48),20),(53,(23,(42,(19,18))))),(((62,(58,32)),(72,(((75,56),((51,46),45)),((8,7),(9,(30,2)))))),(68,((69,(33,5)),(4,3))))))))))))),1);
   tree tree_3479 [p = 0.000, P = 0.894] = [&W 0.000067] (57,((17,((71,37),14)),((67,(60,16)),((70,(50,22)),(((36,(11,10)),(13,(12,6))),(54,(((43,28),(24,(44,15))),((63,(31,((59,29),(34,(47,((74,61),(((73,64),(65,35)),26))))))),(((41,((66,38),27)),((40,(39,25)),(55,(49,21)))),((((52,48),20),(53,(23,(42,(19,18))))),(((62,(58,32)),(72,(((75,56),((51,46),45)),((8,7),(9,(30,2)))))),(68,((69,(33,5)),(4,3))))))))))))),1);
   tree tree_3480 [p = 0.000, P = 0.894] = [&W 0.000067] ((57,(17,((71,37),14))),((67,(60,16)),((70,(50,22)),((((36,11),10),(13,(12,6))),(54,(((43,28),(24,(44,15))),((63,(31,((59,29),(34,(47,((74,61),(((73,64),(65,35)),26))))))),(((41,((66,38),27)),((40,(39,25)),(55,(49,21)))),((((52,48),20),(53,(23,(42,(19,18))))),(((58,32),(62,(72,(((75,56),((51,46),45)),((8,7),(9,(30,2))))))),(68,((69,(33,5)),(4,3)))))))))))),1);
   tree tree_3481 [p = 0.000, P = 0.894] = [&W 0.000067] (57,((17,((71,37),14)),((67,(60,16)),((70,(50,22)),(((36,(11,10)),(13,(12,6))),(((43,28),(24,(44,15))),(54,((63,(31,((34,(59,29)),(47,((74,61),(65,(((73,64),35),26))))))),(((41,((66,38),27)),((40,(39,25)),(55,(49,21)))),((((52,48),20),(53,(23,(42,(19,18))))),(68,(((62,(58,32)),(72,(((75,56),((51,46),45)),((8,7),(9,(30,2)))))),((69,(33,5)),(4,3))))))))))))),1);
   tree tree_3482 [p = 0.000, P = 0.895] = [&W 0.000067] (57,((17,((71,37),14)),((67,(60,16)),((70,(50,22)),(((11,(36,10)),(13,(12,6))),(((43,28),(24,(44,15))),(54,((63,(31,((59,29),(34,(47,((74,61),(((73,64),35),(65,26)))))))),(((41,((66,38),27)),((40,(39,25)),(55,(49,21)))),((((52,48),20),(53,(23,(42,(19,18))))),(((68,(58,32)),(62,(72,(((75,56),((51,46),45)),((8,7),(9,(30,2))))))),((69,(33,5)),(4,3)))))))))))),1);
   tree tree_3483 [p = 0.000, P = 0.895] = [&W 0.000067] ((57,(17,((71,37),14))),((67,(60,16)),((70,(50,22)),(((11,(36,10)),(13,(12,6))),(((43,28),(24,(44,15))),(54,((63,(31,((59,29),(34,(47,((74,61),(((73,64),(65,35)),26))))))),(((41,((66,38),27)),((40,(39,25)),(55,(49,21)))),((((52,48),20),(53,(23,(42,(19,18))))),(((62,(58,32)),(72,(((75,56),((51,46),45)),((8,7),(9,(30,2)))))),((68,(69,(33,5))),(4,3))))))))))),1);
   tree tree_3484 [p = 0.000, P = 0.895] = [&W 0.000067] (57,((17,((71,37),14)),((67,(60,16)),((70,(50,22)),(((36,(11,10)),(13,(12,6))),(((43,28),(24,(44,15))),(54,((63,(31,((59,29),(34,(47,((74,61),(((73,64),35),(65,26)))))))),(((41,((66,38),27)),((40,(39,25)),(55,(49,21)))),((((52,48),20),(53,(23,(42,(19,18))))),((((68,62),(58,32)),(72,(((75,56),((51,46),45)),((8,7),(9,(30,2)))))),((69,(33,5)),(4,3)))))))))))),1);
   tree tree_3485 [p = 0.000, P = 0.895] = [&W 0.000067] (57,((17,((71,37),14)),((67,(60,16)),((70,(50,22)),(((11,(36,10)),(13,(12,6))),((54,((43,28),(24,(44,15)))),((63,(31,((59,29),(34,(47,((74,61),(((73,64),(65,35)),26))))))),(((41,((66,38),27)),((40,(39,25)),(55,(49,21)))),((((52,48),20),(53,(23,(42,(19,18))))),(((62,(58,32)),(72,(((75,56),((51,46),45)),((8,7),(9,(30,2)))))),(68,((69,(33,5)),(4,3)))))))))))),1);
   tree tree_3486 [p = 0.000, P = 0.895] = [&W 0.000067] ((70,(50,22)),(57,((17,((71,37),14)),((67,(60,16)),(((11,(36,10)),(13,(12,6))),(54,(((43,28),(24,(44,15))),(((41,((66,38),27)),((40,(39,25)),(55,(49,21)))),((63,(31,((59,29),(34,(47,((74,61),(((73,64),(65,35)),26))))))),((((52,48),20),(53,(23,(42,(19,18))))),((72,(((75,56),((51,46),45)),((8,7),(9,(30,2))))),(((68,62),(58,32)),((69,(33,5)),(4,3))))))))))))),1);
   tree tree_3487 [p = 0.000, P = 0.895] = [&W 0.000067] ((70,(50,22)),(57,((17,((71,37),14)),((67,(60,16)),(((11,(36,10)),(13,(12,6))),(54,(((43,28),(24,(44,15))),((63,((59,29),(31,(34,(47,((74,61),(((73,64),(65,35)),26))))))),(((41,((66,38),27)),((40,(39,25)),(55,(49,21)))),((((52,48),20),(53,(23,(42,(19,18))))),((72,(((75,56),((51,46),45)),((8,7),(9,(30,2))))),((62,(58,32)),(68,((69,(33,5)),(4,3)))))))))))))),1);
   tree tree_3488 [p = 0.000, P = 0.895] = [&W 0.000067] ((70,(50,22)),((57,(17,((71,37),14))),((67,(60,16)),(((11,(36,10)),(13,(12,6))),(54,(((43,28),(24,(44,15))),((63,(31,((59,29),(34,(47,((74,61),(((73,64),(65,35)),26))))))),(((41,((66,38),27)),((40,(39,25)),(55,(49,21)))),((((52,48),20),(53,(23,(42,(19,18))))),((72,(((75,56),((51,46),45)),((8,7),(9,(30,2))))),((68,62),((58,32),((69,(33,5)),(4,3))))))))))))),1);
   tree tree_3489 [p = 0.000, P = 0.895] = [&W 0.000067] ((70,(50,22)),(57,((17,((71,37),14)),((67,(60,16)),(((11,(36,10)),(13,(12,6))),(54,(((43,28),(24,(44,15))),(((41,((66,38),27)),((40,(39,25)),(55,(49,21)))),((63,(31,((59,29),(34,(47,((74,61),(((73,64),(65,35)),26))))))),((((52,48),20),(53,(23,(42,(19,18))))),((72,(((75,56),((51,46),45)),((8,7),(9,(30,2))))),((62,(58,32)),(68,((69,(33,5)),(4,3)))))))))))))),1);
   tree tree_3490 [p = 0.000, P = 0.895] = [&W 0.000067] (57,((17,((71,37),14)),((67,(60,16)),((70,(50,22)),(((11,(36,10)),(13,(12,6))),(((43,28),(24,(44,15))),(54,(((63,(31,((59,29),(34,(47,((74,61),(((73,64),(65,35)),26))))))),((41,((66,38),27)),((40,(39,25)),(55,(49,21))))),((((52,48),20),(53,(23,(42,(19,18))))),((72,(((75,56),((51,46),45)),((8,7),(9,(30,2))))),((58,32),(62,(68,((69,(33,5)),(4,3)))))))))))))),1);
   tree tree_3491 [p = 0.000, P = 0.895] = [&W 0.000067] (57,((17,((71,37),14)),((67,(60,16)),((70,(50,22)),(((11,(36,10)),(13,(12,6))),(54,(((43,28),(24,(44,15))),(((63,(31,((59,29),(34,(47,((74,61),(((73,64),(65,35)),26))))))),((41,((66,38),27)),((40,(39,25)),(55,(49,21))))),((((52,48),20),(53,(23,(42,(19,18))))),((72,(((75,56),((51,46),45)),((8,7),(9,(30,2))))),(62,(68,((58,32),((69,(33,5)),(4,3)))))))))))))),1);
   tree tree_3492 [p = 0.000, P = 0.895] = [&W 0.000067] ((70,(50,22)),(57,((17,((71,37),14)),((67,(60,16)),(((11,(36,10)),(13,(12,6))),(((43,28),(24,(44,15))),(54,(((41,((66,38),27)),((40,(39,25)),(55,(49,21)))),((63,((59,29),(31,(34,(47,((74,61),(((73,64),35),(65,26)))))))),((((52,48),20),(53,(23,(42,(19,18))))),((72,(((75,56),((51,46),45)),((8,7),(9,(30,2))))),((62,(58,32)),(68,((69,(33,5)),(4,3)))))))))))))),1);
   tree tree_3493 [p = 0.000, P = 0.895] = [&W 0.000067] ((57,(17,((71,37),14))),((67,(60,16)),((70,(50,22)),(((11,(36,10)),(13,(12,6))),(54,(((43,28),(24,(44,15))),((63,(31,((59,29),(34,(47,((74,61),(((73,64),(65,35)),26))))))),(((41,((66,38),27)),((40,(39,25)),(55,(49,21)))),((((52,48),20),(53,(23,(42,(19,18))))),(((62,(58,32)),(72,(((75,56),((51,46),45)),((8,7),(9,(30,2)))))),(68,((69,(33,5)),(4,3)))))))))))),1);
   tree tree_3494 [p = 0.000, P = 0.895] = [&W 0.000067] (57,((17,((71,37),14)),((67,(60,16)),((70,(50,22)),((((36,11),10),(13,(12,6))),(54,(((43,28),(24,(44,15))),((63,(31,((34,(59,29)),(47,((74,61),(((73,64),(65,35)),26)))))),(((41,((66,38),27)),((40,(39,25)),(55,(49,21)))),((((52,48),20),(53,(23,(42,(19,18))))),((72,(((75,56),((51,46),45)),((8,7),(9,(30,2))))),((62,(58,32)),(68,((69,(33,5)),(4,3)))))))))))))),1);
   tree tree_3495 [p = 0.000, P = 0.895] = [&W 0.000067] (57,((17,((71,37),14)),((67,(60,16)),((70,(50,22)),(((11,(36,10)),(13,(12,6))),(((43,28),(24,(44,15))),(54,((63,(31,((34,(59,29)),(47,((74,61),((65,((73,64),35)),26)))))),(((41,((66,38),27)),((40,(39,25)),(55,(49,21)))),((((52,48),20),(53,(23,(42,(19,18))))),((72,(((75,56),((51,46),45)),((8,7),(9,(30,2))))),((58,32),(62,(68,((69,(33,5)),(4,3))))))))))))))),1);
   tree tree_3496 [p = 0.000, P = 0.895] = [&W 0.000067] ((57,(17,((71,37),14))),((67,(60,16)),((70,(50,22)),(((11,(36,10)),(13,(12,6))),(54,(((43,28),(24,(44,15))),((63,(31,(34,((59,29),(47,((74,61),(((73,64),(65,35)),26))))))),(((41,((66,38),27)),((40,(39,25)),(55,(49,21)))),((((52,48),20),(53,(23,(42,(19,18))))),((72,(((75,56),((51,46),45)),((8,7),(9,(30,2))))),((62,(68,(58,32))),((69,(33,5)),(4,3)))))))))))),1);
   tree tree_3497 [p = 0.000, P = 0.896] = [&W 0.000067] ((57,(17,((71,37),14))),((67,(60,16)),((70,(50,22)),(((11,(36,10)),(13,(12,6))),(54,(((43,28),(24,(44,15))),((63,(31,(34,((59,29),(47,((74,61),(((73,64),(65,35)),26))))))),(((41,((66,38),27)),((40,(39,25)),(55,(49,21)))),((((52,48),20),(53,(23,(42,(19,18))))),((72,(((75,56),((51,46),45)),((8,7),(9,(30,2))))),((58,32),((68,62),((69,(33,5)),(4,3))))))))))))),1);
   tree tree_3498 [p = 0.000, P = 0.896] = [&W 0.000067] (57,((17,((71,37),14)),((67,(60,16)),((70,(50,22)),((((36,11),10),(13,(12,6))),(54,(((43,28),(24,(44,15))),((63,((34,31),((59,29),(47,((74,61),(((73,64),(65,35)),26)))))),(((41,((66,38),27)),((40,(39,25)),(55,(49,21)))),((((52,48),20),(53,(23,(42,(19,18))))),((72,(((75,56),((51,46),45)),((8,7),(9,(30,2))))),(((68,62),(58,32)),((69,(33,5)),(4,3))))))))))))),1);
   tree tree_3499 [p = 0.000, P = 0.896] = [&W 0.000067] (57,((17,((71,37),14)),((67,(60,16)),((70,(50,22)),(((11,(36,10)),(13,(12,6))),(54,(((43,28),(24,(44,15))),((63,(31,(34,((59,29),(47,((74,61),((65,((73,64),35)),26))))))),(((41,((66,38),27)),((40,(39,25)),(55,(49,21)))),((((52,48),20),(53,(23,(42,(19,18))))),((72,(((75,56),((51,46),45)),((8,7),(9,(30,2))))),((68,(62,(58,32))),((69,(33,5)),(4,3))))))))))))),1);
   tree tree_3500 [p = 0.000, P = 0.896] = [&W 0.000067] ((57,(17,((71,37),14))),((67,(60,16)),((70,(50,22)),(((11,(36,10)),(13,(12,6))),(54,(((43,28),(24,(44,15))),((63,(31,(34,((59,29),(47,((74,61),(((73,64),(65,35)),26))))))),(((41,((66,38),27)),((40,(39,25)),(55,(49,21)))),((((52,48),20),(53,(23,(42,(19,18))))),((72,(((75,56),((51,46),45)),((8,7),(9,(30,2))))),(((68,62),(58,32)),((69,(33,5)),(4,3)))))))))))),1);
   tree tree_3501 [p = 0.000, P = 0.896] = [&W 0.000067] (57,((17,((71,37),14)),((67,(60,16)),((70,(50,22)),(((11,(36,10)),(13,(12,6))),((54,((43,28),(24,(44,15)))),((63,(31,(34,((59,29),(47,((74,61),(((73,64),(65,35)),26))))))),(((41,((66,38),27)),((40,(39,25)),(55,(49,21)))),((((52,48),20),(53,(23,(42,(19,18))))),((62,(72,(((75,56),((51,46),45)),((8,7),(9,(30,2)))))),((58,32),(68,((69,(33,5)),(4,3))))))))))))),1);
   tree tree_3502 [p = 0.000, P = 0.896] = [&W 0.000067] (57,((17,((71,37),14)),((67,(60,16)),((70,(50,22)),(((11,(36,10)),(13,(12,6))),(54,(((43,28),(24,(44,15))),((63,(31,((59,29),(34,(47,((74,61),(((73,64),(65,35)),26))))))),(((41,((66,38),27)),((40,(39,25)),(55,(49,21)))),((((52,48),20),(53,(23,(42,(19,18))))),(((58,32),(62,(72,(((75,56),((51,46),45)),((8,7),(9,(30,2))))))),(68,((69,(33,5)),(4,3))))))))))))),1);
   tree tree_3503 [p = 0.000, P = 0.896] = [&W 0.000067] (57,((17,((71,37),14)),((67,(60,16)),((70,(50,22)),(((11,(36,10)),(13,(12,6))),(54,(((43,28),(24,(44,15))),((63,(31,((59,29),(34,(47,((74,61),(((73,64),(65,35)),26))))))),(((41,((66,38),27)),((40,(39,25)),(55,(49,21)))),((((52,48),20),(53,(23,(42,(19,18))))),(((58,32),((68,62),(72,(((75,56),((51,46),45)),((8,7),(9,(30,2))))))),((69,(33,5)),(4,3)))))))))))),1);
   tree tree_3504 [p = 0.000, P = 0.896] = [&W 0.000067] (57,((17,((71,37),14)),((67,(60,16)),((70,(50,22)),(((11,(36,10)),(13,(12,6))),(54,(((43,28),(24,(44,15))),((63,(31,((59,29),(34,(47,((74,61),(((73,64),(65,35)),26))))))),(((41,((66,38),27)),((40,(39,25)),(55,(49,21)))),((((52,48),20),(53,(23,(42,(19,18))))),((68,((62,(58,32)),(72,(((75,56),((51,46),45)),((8,7),(9,(30,2))))))),((69,(33,5)),(4,3)))))))))))),1);
   tree tree_3505 [p = 0.000, P = 0.896] = [&W 0.000067] (57,((17,((71,37),14)),((67,(60,16)),((70,(50,22)),(((11,(36,10)),(13,(12,6))),(54,(((43,28),(24,(44,15))),((63,(31,((59,29),(34,(47,((74,61),((65,((73,64),35)),26))))))),(((41,((66,38),27)),((40,(39,25)),(55,(49,21)))),((((52,48),20),(53,(23,(42,(19,18))))),(((58,32),((68,62),(72,(((75,56),((51,46),45)),((8,7),(9,(30,2))))))),((69,(33,5)),(4,3)))))))))))),1);
   tree tree_3506 [p = 0.000, P = 0.896] = [&W 0.000067] (57,((17,((71,37),14)),(((67,60),16),((70,(50,22)),(((11,(36,10)),(13,(12,6))),((54,((43,28),(24,(44,15)))),((63,(31,(34,((59,29),(47,((74,61),(((73,64),(65,35)),26))))))),(((41,((66,38),27)),((40,(39,25)),(55,(49,21)))),((((52,48),20),(53,(23,(42,(19,18))))),((72,(((75,56),((51,46),45)),((8,7),(9,(30,2))))),((62,(58,32)),(68,((69,(33,5)),(4,3))))))))))))),1);
   tree tree_3507 [p = 0.000, P = 0.896] = [&W 0.000067] (57,((17,((71,37),14)),((67,(60,16)),((70,(50,22)),(((11,(36,10)),(13,(12,6))),(54,(((43,28),(24,(44,15))),((63,(31,((59,29),(34,(47,((74,61),(((73,64),(65,35)),26))))))),(((41,((66,38),27)),((40,(39,25)),(55,(49,21)))),((((52,48),20),(53,(23,(42,(19,18))))),(((58,32),(72,(((75,56),((51,46),45)),((8,7),(9,(30,2)))))),(62,(68,((69,(33,5)),(4,3)))))))))))))),1);
   tree tree_3508 [p = 0.000, P = 0.896] = [&W 0.000067] (57,((17,((71,37),14)),((67,(60,16)),((70,(50,22)),(((36,(11,10)),(13,(12,6))),(((43,28),(24,(44,15))),(54,((63,(31,(34,((59,29),(47,((74,61),(((73,64),(65,35)),26))))))),(((41,((66,38),27)),((40,(39,25)),(55,(49,21)))),((((52,48),20),(53,(23,(42,(19,18))))),((72,(((75,56),((51,46),45)),((8,7),(9,(30,2))))),((62,(58,32)),(68,((69,(33,5)),(4,3)))))))))))))),1);
   tree tree_3509 [p = 0.000, P = 0.896] = [&W 0.000067] ((70,(50,22)),(57,((17,((71,37),14)),((67,(60,16)),(((11,(36,10)),(13,(12,6))),(((43,28),(24,(44,15))),(54,((63,(31,((59,29),(34,(47,((74,61),(((73,64),(65,35)),26))))))),(((41,((66,38),27)),((40,(39,25)),(55,(49,21)))),((((52,48),20),(53,(23,(42,(19,18))))),((72,(((75,56),((51,46),45)),((8,7),(9,(30,2))))),((68,(62,(58,32))),((69,(33,5)),(4,3))))))))))))),1);
   tree tree_3510 [p = 0.000, P = 0.896] = [&W 0.000067] (57,((17,((71,37),14)),((67,(60,16)),((70,(50,22)),(((13,(36,10)),(12,6)),((((43,28),(24,(44,15))),(54,11)),((63,(31,((59,29),(34,(47,((74,61),(((73,64),(65,35)),26))))))),(((41,((66,38),27)),((40,(39,25)),(55,(49,21)))),((((52,48),20),(53,(23,(42,(19,18))))),(((62,(58,32)),(72,(((75,56),((51,46),45)),((8,7),(9,(30,2)))))),((68,(69,(33,5))),(4,3))))))))))),1);
   tree tree_3511 [p = 0.000, P = 0.896] = [&W 0.000067] (57,((17,((71,37),14)),((67,(60,16)),((70,(50,22)),(((13,(36,10)),(12,6)),((((43,28),(24,(44,15))),(54,11)),((63,(31,((59,29),(34,(47,((74,61),(((73,64),(65,35)),26))))))),(((41,((66,38),27)),((40,(39,25)),(55,(49,21)))),((((52,48),20),(53,(23,(42,(19,18))))),(((58,32),(62,(72,(((75,56),((51,46),45)),((8,7),(9,(30,2))))))),((68,(69,(33,5))),(4,3))))))))))),1);
   tree tree_3512 [p = 0.000, P = 0.897] = [&W 0.000067] ((57,(17,((71,37),14))),((67,(60,16)),((70,(50,22)),(((13,(36,10)),(12,6)),(54,((((43,28),(24,(44,15))),11),((63,(31,((59,29),(34,(47,((74,61),(((73,64),(65,35)),26))))))),(((41,((66,38),27)),((40,(39,25)),(55,(49,21)))),((((52,48),20),(53,(23,(42,(19,18))))),((72,(((75,56),((51,46),45)),((8,7),(9,(30,2))))),(((68,62),(58,32)),((69,(33,5)),(4,3)))))))))))),1);
   tree tree_3513 [p = 0.000, P = 0.897] = [&W 0.000067] (57,((17,((71,37),14)),((67,(60,16)),((70,(50,22)),(((13,(36,10)),(12,6)),((((43,28),(24,(44,15))),(54,11)),((63,(31,((59,29),(34,(47,((74,61),(((73,64),(65,35)),26))))))),(((41,((66,38),27)),((40,(39,25)),(55,(49,21)))),((((52,48),20),(53,(23,(42,(19,18))))),((72,(((75,56),(51,(46,45))),((8,7),(9,(30,2))))),((58,32),(62,(68,((69,(33,5)),(4,3)))))))))))))),1);
   tree tree_3514 [p = 0.000, P = 0.897] = [&W 0.000067] ((70,(50,22)),(57,(((71,37),14),(17,((67,(60,16)),(((11,(36,10)),(13,(12,6))),(((43,28),(24,(44,15))),(54,((63,(31,((59,29),(34,(47,((74,61),(((73,64),(65,35)),26))))))),(((41,((66,38),27)),((40,(39,25)),(55,(49,21)))),((((52,48),20),(53,(23,(42,(19,18))))),((72,(((75,56),((51,46),45)),((8,7),(9,(30,2))))),((68,62),((58,32),((69,(33,5)),(4,3))))))))))))))),1);
   tree tree_3515 [p = 0.000, P = 0.897] = [&W 0.000067] ((57,(17,((71,37),14))),((67,(60,16)),((70,(50,22)),(((43,28),(24,(44,15))),((54,((11,(36,10)),(13,(12,6)))),(((41,((66,38),27)),((40,(39,25)),(55,(49,21)))),((63,((59,29),(31,(34,(((74,61),47),(((73,64),(65,35)),26)))))),((((52,48),20),(53,(23,(42,(19,18))))),((72,(((75,56),((51,46),45)),((8,7),(9,(30,2))))),((62,(58,32)),(68,((69,(33,5)),(4,3)))))))))))),1);
   tree tree_3516 [p = 0.000, P = 0.897] = [&W 0.000067] (57,(((71,37),14),(17,((67,(60,16)),((70,(50,22)),((((36,11),10),(13,(12,6))),(54,(((43,28),(24,(44,15))),((63,(31,((59,29),(34,(47,((74,61),(((73,64),(65,35)),26))))))),(((41,((66,38),27)),((40,(39,25)),(55,(49,21)))),((((52,48),20),(53,(23,(42,(19,18))))),((72,(((75,56),((51,46),45)),((8,7),(9,(30,2))))),((62,(58,32)),(68,((69,(33,5)),(4,3))))))))))))))),1);
   tree tree_3517 [p = 0.000, P = 0.897] = [&W 0.000067] (57,((17,((71,37),14)),((67,(60,16)),((70,(50,22)),(((13,(36,10)),(12,6)),((((43,28),(24,(44,15))),(54,11)),((63,(31,((59,29),(34,(47,((74,61),(((73,64),(65,35)),26))))))),(((41,((66,38),27)),((40,(39,25)),(55,(49,21)))),((((52,48),20),(53,(23,(42,(19,18))))),((72,(((75,56),((51,46),45)),((8,7),(9,(30,2))))),((68,62),((58,32),((69,(33,5)),(4,3))))))))))))),1);
   tree tree_3518 [p = 0.000, P = 0.897] = [&W 0.000067] ((57,((67,(60,16)),(17,((71,37),14)))),((70,(50,22)),(((13,(36,10)),(12,6)),((54,11),(((43,28),(24,(44,15))),((63,((59,29),(31,(34,(47,((74,61),(((73,64),(65,35)),26))))))),(((41,((66,38),27)),((40,(39,25)),(55,(49,21)))),((((52,48),20),(53,(23,(42,(19,18))))),((72,(((75,56),((51,46),45)),((8,7),(9,(30,2))))),((62,(58,32)),(68,((69,(33,5)),(4,3)))))))))))),1);
   tree tree_3519 [p = 0.000, P = 0.897] = [&W 0.000067] (((67,(60,16)),(57,(17,((71,37),14)))),((70,(50,22)),(((13,(36,10)),(12,6)),((54,11),(((43,28),(24,(44,15))),((63,(31,((59,29),(34,(47,((74,61),(((73,64),(65,35)),26))))))),(((41,((66,38),27)),((40,(39,25)),(55,(49,21)))),((((52,48),20),(53,(23,(42,(19,18))))),(((58,32),(62,(72,(((75,56),((51,46),45)),((8,7),(9,(30,2))))))),(68,((69,(33,5)),(4,3))))))))))),1);
   tree tree_3520 [p = 0.000, P = 0.897] = [&W 0.000067] (((67,(60,16)),(57,(17,((71,37),14)))),((70,(50,22)),(((13,(36,10)),(12,6)),((54,11),(((43,28),(24,(44,15))),((63,(31,((59,29),(34,(47,((74,61),(((73,64),(65,35)),26))))))),(((41,((66,38),27)),((40,(39,25)),(55,(49,21)))),((((52,48),20),(53,(23,(42,(19,18))))),((72,(((75,56),((51,46),45)),((8,7),(9,(30,2))))),((58,32),((68,62),((69,(33,5)),(4,3)))))))))))),1);
   tree tree_3521 [p = 0.000, P = 0.897] = [&W 0.000067] ((57,((67,(60,16)),(17,((71,37),14)))),((70,(50,22)),(((13,(36,10)),(12,6)),((54,11),(((43,28),(24,(44,15))),((63,(31,((59,29),(34,(47,((74,61),(((73,64),(65,35)),26))))))),(((41,((66,38),27)),((40,(39,25)),(55,(49,21)))),((((52,48),20),(53,(23,(42,(19,18))))),((72,(((75,56),((51,46),45)),((8,7),(9,(30,2))))),(((68,62),(58,32)),((69,(33,5)),(4,3))))))))))),1);
   tree tree_3522 [p = 0.000, P = 0.897] = [&W 0.000067] (((67,(60,16)),(57,(17,((71,37),14)))),((70,(50,22)),(((13,(36,10)),(12,6)),(11,(54,(((43,28),(24,(44,15))),(((41,((66,38),27)),((40,(39,25)),(55,(49,21)))),((63,(31,((59,29),(34,(47,((74,61),((65,((73,64),35)),26))))))),((((52,48),20),(53,(23,(42,(19,18))))),((72,(((75,56),((51,46),45)),((8,7),(9,(30,2))))),(68,((62,(58,32)),((69,(33,5)),(4,3))))))))))))),1);
   tree tree_3523 [p = 0.000, P = 0.897] = [&W 0.000067] (((67,(60,16)),(57,(17,((71,37),14)))),((70,(50,22)),(((13,(36,10)),(12,6)),((54,11),(((43,28),(24,(44,15))),(((41,((66,38),27)),((40,(39,25)),(55,(49,21)))),((63,(31,((59,29),(34,(47,((74,61),(((73,64),(65,35)),26))))))),((((52,48),20),(53,(23,(42,(19,18))))),((72,(((75,56),((51,46),45)),((8,7),(9,(30,2))))),((62,(58,32)),(68,((69,(33,5)),(4,3)))))))))))),1);
   tree tree_3524 [p = 0.000, P = 0.897] = [&W 0.000067] ((57,((17,(67,(60,16))),((71,37),14))),((70,(50,22)),(((13,(36,10)),(12,6)),((((43,28),(24,(44,15))),(54,11)),((63,((59,29),(31,(34,(47,((74,61),(((73,64),(65,35)),26))))))),(((41,((66,38),27)),((40,(39,25)),(55,(49,21)))),((((52,48),20),(53,(23,(42,(19,18))))),((72,(((75,56),((51,46),45)),((8,7),(9,(30,2))))),((62,(58,32)),(68,((69,(33,5)),(4,3))))))))))),1);
   tree tree_3525 [p = 0.000, P = 0.897] = [&W 0.000067] ((57,((17,(67,(60,16))),((71,37),14))),((70,(50,22)),(((43,28),(24,(44,15))),(((11,(36,10)),(13,(12,6))),(54,((63,(31,((59,29),(34,(47,((74,61),(((73,64),(65,35)),26))))))),(((41,((66,38),27)),((40,(39,25)),(55,(49,21)))),((((52,48),20),(53,(23,(42,(19,18))))),((72,(((75,56),((51,46),45)),((8,7),(9,(30,2))))),((62,(58,32)),(68,((69,(33,5)),(4,3)))))))))))),1);
   tree tree_3526 [p = 0.000, P = 0.897] = [&W 0.000067] (57,(((71,37),14),(17,((67,(60,16)),((70,(50,22)),(((11,(36,10)),(13,(12,6))),(54,(((43,28),(24,(44,15))),(((41,((66,38),27)),((40,(39,25)),(55,(49,21)))),((63,((59,29),(31,(34,(47,((74,61),(((73,64),(65,35)),26))))))),((((52,48),20),(53,(23,(42,(19,18))))),((72,(((75,56),((51,46),45)),((8,7),(9,(30,2))))),((62,(58,32)),(68,((69,(33,5)),(4,3))))))))))))))),1);
   tree tree_3527 [p = 0.000, P = 0.898] = [&W 0.000067] (((71,37),14),(57,(17,((67,(60,16)),((70,(50,22)),(((36,(11,10)),(13,(12,6))),(54,(((43,28),(24,(44,15))),(((41,((66,38),27)),((40,(39,25)),(55,(49,21)))),((63,(31,((59,29),(34,(47,((74,61),(((73,64),(65,35)),26))))))),((((52,48),20),(53,(23,(42,(19,18))))),((72,(((75,56),((51,46),45)),((8,7),(9,(30,2))))),((62,(58,32)),(68,((69,(33,5)),(4,3))))))))))))))),1);
   tree tree_3528 [p = 0.000, P = 0.898] = [&W 0.000067] (57,((17,((71,37),14)),((67,(60,16)),((70,(50,22)),((((36,11),10),(13,(12,6))),(54,(((43,28),(24,(44,15))),((63,(31,(34,((59,29),(47,((74,61),(((73,64),(65,35)),26))))))),(((41,((66,38),27)),((40,(39,25)),(55,(49,21)))),((((52,48),20),(53,(23,(42,(19,18))))),((72,(((75,56),((51,46),45)),((8,7),(9,(30,2))))),((62,(58,32)),(68,((69,(33,5)),(4,3)))))))))))))),1);
   tree tree_3529 [p = 0.000, P = 0.898] = [&W 0.000067] (57,(((71,37),14),(17,((67,(60,16)),((70,(50,22)),(((11,(36,10)),(13,(12,6))),(54,(((43,28),(24,(44,15))),(((41,((66,38),27)),((40,(39,25)),(55,(49,21)))),((63,(31,((59,29),(34,(47,((74,61),(((73,64),35),(65,26)))))))),((((52,48),20),(53,(23,(42,(19,18))))),((72,(((75,56),((51,46),45)),((8,7),(9,(30,2))))),(62,((58,32),(68,((69,(33,5)),(4,3)))))))))))))))),1);
   tree tree_3530 [p = 0.000, P = 0.898] = [&W 0.000067] ((70,(50,22)),((57,(17,((71,37),14))),((67,(60,16)),(((11,(36,10)),(13,(12,6))),(54,(((43,28),(24,(44,15))),(((41,((66,38),27)),((40,(39,25)),(55,(49,21)))),((63,(31,((59,29),(34,(47,((74,61),(((73,64),(65,35)),26))))))),((((52,48),20),(53,(23,(42,(19,18))))),((72,(((75,56),((51,46),45)),((8,7),(9,(30,2))))),((62,(58,32)),(68,((69,(33,5)),(4,3))))))))))))),1);
   tree tree_3531 [p = 0.000, P = 0.898] = [&W 0.000067] (57,((17,((71,37),14)),((67,(60,16)),((70,(50,22)),(((11,(36,10)),(13,(12,6))),(((43,28),(24,(44,15))),(54,(((63,(31,((59,29),(34,(47,((74,61),(((73,64),(65,35)),26))))))),((41,((66,38),27)),((40,(39,25)),(55,(49,21))))),((((52,48),20),(53,(23,(42,(19,18))))),((72,(((75,56),((51,46),45)),((8,7),(9,(30,2))))),(((68,62),(58,32)),((69,(33,5)),(4,3)))))))))))),1);
   tree tree_3532 [p = 0.000, P = 0.898] = [&W 0.000067] (57,(((71,37),14),(17,((67,(60,16)),((70,(50,22)),(((11,(36,10)),(13,(12,6))),(((43,28),(24,(44,15))),(54,(((41,((66,38),27)),((40,(39,25)),(55,(49,21)))),((63,((59,29),(31,(34,(47,((74,61),(((73,64),(65,35)),26))))))),((((52,48),20),(53,(23,(42,(19,18))))),((72,(((75,56),((51,46),45)),((8,7),(9,(30,2))))),(((68,62),(58,32)),((69,(33,5)),(4,3)))))))))))))),1);
   tree tree_3533 [p = 0.000, P = 0.898] = [&W 0.000067] ((57,((71,37),14)),(17,((67,(60,16)),((70,(50,22)),(((11,(36,10)),(13,(12,6))),((54,((43,28),(24,(44,15)))),((63,((59,29),(31,(34,(47,((74,61),(((73,64),(65,35)),26))))))),(((41,((66,38),27)),((40,(39,25)),(55,(49,21)))),((((52,48),20),(53,(23,(42,(19,18))))),((72,(((75,56),((51,46),45)),((8,7),(9,(30,2))))),((62,(58,32)),(68,((69,(33,5)),(4,3))))))))))))),1);
   tree tree_3534 [p = 0.000, P = 0.898] = [&W 0.000067] (57,(((71,37),14),(17,((67,(60,16)),((70,(50,22)),(((11,(36,10)),(13,(12,6))),(((43,28),(24,(44,15))),(54,((63,(31,((59,29),(34,(47,((74,61),(((73,64),(65,35)),26))))))),(((41,((66,38),27)),((40,(39,25)),(55,(49,21)))),((((52,48),20),(53,(23,(42,(19,18))))),((72,(((75,56),((51,46),45)),((8,7),(9,(30,2))))),((62,(58,32)),(68,((69,(33,5)),(4,3))))))))))))))),1);
   tree tree_3535 [p = 0.000, P = 0.898] = [&W 0.000067] (57,(((71,37),14),(17,((67,(60,16)),((70,(50,22)),(((11,(36,10)),(13,(12,6))),(54,(((43,28),(24,(44,15))),((63,(31,((59,29),(34,(47,((74,61),(((73,64),(65,35)),26))))))),(((41,((66,38),27)),((40,(39,25)),(55,(49,21)))),((((52,48),20),(53,(23,(42,(19,18))))),((72,(((75,56),((51,46),45)),((8,7),(9,(30,2))))),((68,(62,(58,32))),((69,(33,5)),(4,3)))))))))))))),1);
   tree tree_3536 [p = 0.000, P = 0.898] = [&W 0.000067] (57,(((71,37),14),(17,((67,(60,16)),((70,(50,22)),(((11,(36,10)),(13,(12,6))),((54,((43,28),(24,(44,15)))),((63,(31,((59,29),(34,(47,((74,61),(((73,64),(65,35)),26))))))),(((41,((66,38),27)),((40,(39,25)),(55,(49,21)))),((((52,48),20),(53,(23,(42,(19,18))))),((72,(((75,56),((51,46),45)),((8,7),(9,(30,2))))),((58,32),((68,62),((69,(33,5)),(4,3)))))))))))))),1);
   tree tree_3537 [p = 0.000, P = 0.898] = [&W 0.000067] (57,((37,(71,14)),(17,((67,(60,16)),((70,(50,22)),(((11,(36,10)),(13,(12,6))),(54,(((43,28),(24,(44,15))),((63,(31,((59,29),(34,(47,((74,61),(((73,64),(65,35)),26))))))),(((41,((66,38),27)),((40,(39,25)),(55,(49,21)))),((((52,48),20),(53,(23,(42,(19,18))))),((72,(((75,56),((51,46),45)),((8,7),(9,(30,2))))),((68,(62,(58,32))),((69,(33,5)),(4,3)))))))))))))),1);
   tree tree_3538 [p = 0.000, P = 0.898] = [&W 0.000067] (57,(((71,37),14),(17,((67,(60,16)),((70,(50,22)),(((11,(36,10)),(13,(12,6))),(54,(((43,28),(24,(44,15))),((63,((59,29),(31,(34,(47,((74,61),((65,((73,64),35)),26))))))),(((41,((66,38),27)),((40,(39,25)),(55,(49,21)))),((((52,48),20),(53,(23,(42,(19,18))))),((72,(((75,56),((51,46),45)),((8,7),(9,(30,2))))),(((68,62),(58,32)),((69,(33,5)),(4,3)))))))))))))),1);
   tree tree_3539 [p = 0.000, P = 0.898] = [&W 0.000067] (57,(((71,37),14),(17,((67,(60,16)),((70,(50,22)),(((11,(36,10)),(13,(12,6))),(54,(((43,28),(24,(44,15))),((63,(31,((59,29),(34,(47,((74,61),(((73,64),(65,35)),26))))))),(((41,((66,38),27)),((40,(39,25)),(55,(49,21)))),((((52,48),20),(53,(23,(42,(19,18))))),((72,(((75,56),((51,46),45)),((8,7),(9,(30,2))))),(62,((58,32),(68,((69,(33,5)),(4,3)))))))))))))))),1);
   tree tree_3540 [p = 0.000, P = 0.898] = [&W 0.000067] (57,(((71,37),14),(17,((67,(60,16)),((70,(50,22)),(((11,(36,10)),(13,(12,6))),(54,(((43,28),(24,(44,15))),((63,((59,29),(31,(34,(47,((74,61),(((73,64),(65,35)),26))))))),(((41,((66,38),27)),((40,(39,25)),(55,(49,21)))),((((52,48),20),(53,(23,(42,(19,18))))),((72,(((75,56),((51,46),45)),((8,7),(9,(30,2))))),((62,(58,32)),(68,((69,(33,5)),(4,3))))))))))))))),1);
   tree tree_3541 [p = 0.000, P = 0.898] = [&W 0.000067] (57,((17,((71,37),14)),((67,(60,16)),((70,(50,22)),((11,((36,10),(13,(12,6)))),((54,((43,28),(24,(44,15)))),((63,((59,29),(31,(34,(47,((74,61),(((73,64),(65,35)),26))))))),(((41,((66,38),27)),((40,(39,25)),(55,(49,21)))),((((52,48),20),(53,(23,(42,(19,18))))),((62,(72,(((75,56),((51,46),45)),((8,7),(9,(30,2)))))),((58,32),(68,((69,(33,5)),(4,3))))))))))))),1);
   tree tree_3542 [p = 0.000, P = 0.899] = [&W 0.000067] (57,((17,((71,37),14)),((67,(60,16)),((70,(50,22)),((11,((36,10),(13,(12,6)))),(((43,28),(24,(44,15))),(54,((63,((59,29),(31,(34,(47,((74,61),(((73,64),(65,35)),26))))))),(((41,((66,38),27)),((40,(39,25)),(55,(49,21)))),((((52,48),20),(53,(23,(42,(19,18))))),((72,(((75,56),((51,46),45)),((8,7),(9,(30,2))))),(62,((58,32),(68,((69,(33,5)),(4,3))))))))))))))),1);
   tree tree_3543 [p = 0.000, P = 0.899] = [&W 0.000067] ((57,(17,((71,37),14))),((67,(60,16)),((70,(50,22)),((11,((36,10),(13,(12,6)))),((54,((43,28),(24,(44,15)))),((63,((59,29),(31,(34,(47,((74,61),(((73,64),(65,35)),26))))))),(((41,((66,38),27)),((40,(39,25)),(55,(49,21)))),((((52,48),20),(53,(23,(42,(19,18))))),((72,(((75,56),((51,46),45)),((8,7),(9,(30,2))))),((62,(58,32)),(68,((33,5),(69,(4,3))))))))))))),1);
   tree tree_3544 [p = 0.000, P = 0.899] = [&W 0.000067] (57,((17,((71,37),14)),((67,(60,16)),((70,(50,22)),((11,((36,10),(13,(12,6)))),(((43,28),(24,(44,15))),(54,((63,((59,29),(31,(34,(47,((74,61),(((73,64),(65,35)),26))))))),(((41,((66,38),27)),((40,(39,25)),(55,(49,21)))),((((52,48),20),(53,(23,(42,(19,18))))),((72,(((75,56),((51,46),45)),((8,7),(9,(30,2))))),((68,(62,(58,32))),((69,(33,5)),(4,3))))))))))))),1);
   tree tree_3545 [p = 0.000, P = 0.899] = [&W 0.000067] (57,((17,((71,37),14)),((67,(60,16)),((70,(50,22)),((11,((36,10),(13,(12,6)))),(((43,28),(24,(44,15))),(54,((63,((59,29),(31,(34,(47,((74,61),(((73,64),(65,35)),26))))))),(((41,((66,38),27)),((40,(39,25)),(55,(49,21)))),((((52,48),20),(53,(23,(42,(19,18))))),((72,(((75,56),((51,46),45)),((8,7),(9,(30,2))))),((62,(58,32)),((69,(33,5)),(68,(4,3)))))))))))))),1);
   tree tree_3546 [p = 0.000, P = 0.899] = [&W 0.000067] (57,((17,((71,37),14)),((67,(60,16)),((70,(50,22)),((11,((36,10),(13,(12,6)))),((54,((43,28),(24,(44,15)))),((63,((59,29),(31,(34,(47,((74,61),(((73,64),(65,35)),26))))))),(((41,((66,38),27)),((40,(39,25)),(55,(49,21)))),((((52,48),20),(53,(23,(42,(19,18))))),((72,(((75,56),((51,46),45)),((8,7),(9,(30,2))))),((58,32),(62,(68,((69,(33,5)),(4,3)))))))))))))),1);
   tree tree_3547 [p = 0.000, P = 0.899] = [&W 0.000067] ((57,(17,((71,37),14))),((67,(60,16)),((70,(50,22)),((11,((36,10),(13,(12,6)))),(((43,28),(24,(44,15))),(54,((63,((59,29),(31,(34,(47,((74,61),((65,((73,64),35)),26))))))),(((41,((66,38),27)),((40,(39,25)),(55,(49,21)))),((((52,48),20),(53,(23,(42,(19,18))))),((72,(((75,56),((51,46),45)),((8,7),(9,(30,2))))),(62,((58,32),(68,((69,(33,5)),(4,3)))))))))))))),1);
   tree tree_3548 [p = 0.000, P = 0.899] = [&W 0.000067] (57,((17,((71,37),14)),((67,(60,16)),((70,(50,22)),((11,((36,10),(13,(12,6)))),((54,((43,28),(24,(44,15)))),((63,((59,29),(34,(31,(47,((74,61),(((73,64),(65,35)),26))))))),(((41,((66,38),27)),((40,(39,25)),(55,(49,21)))),((((52,48),20),(53,(23,(42,(19,18))))),((72,(((75,56),((51,46),45)),((8,7),(9,(30,2))))),((68,62),((58,32),((69,(33,5)),(4,3))))))))))))),1);
   tree tree_3549 [p = 0.000, P = 0.899] = [&W 0.000067] (57,((17,((71,37),14)),((67,(60,16)),((70,(50,22)),((11,((36,10),(13,(12,6)))),((54,((43,28),(24,(44,15)))),((63,(31,((59,29),(34,(47,((74,61),(((73,64),(65,35)),26))))))),(((41,((66,38),27)),((40,(39,25)),(55,(49,21)))),((((52,48),20),(53,(23,(42,(19,18))))),((72,(((75,56),(46,(51,45))),((8,7),(9,(30,2))))),((62,(58,32)),(68,((69,(33,5)),(4,3))))))))))))),1);
   tree tree_3550 [p = 0.000, P = 0.899] = [&W 0.000067] (57,((17,((71,37),14)),((67,(60,16)),((70,(50,22)),((11,((36,10),(13,(12,6)))),(54,(((43,28),(24,(44,15))),((63,(31,((59,29),(34,(47,((74,61),(((73,64),35),(65,26)))))))),(((41,((66,38),27)),((40,(39,25)),(55,(49,21)))),((((52,48),20),(53,(23,(42,(19,18))))),((58,32),((72,(((75,56),((51,46),45)),((8,7),(9,(30,2))))),(62,(68,((69,(33,5)),(4,3))))))))))))))),1);
   tree tree_3551 [p = 0.000, P = 0.899] = [&W 0.000067] (57,((17,((71,37),14)),((67,(60,16)),((70,(50,22)),((11,((36,10),(13,(12,6)))),(((43,28),(24,(44,15))),(54,((63,((31,(59,29)),(34,(47,((74,61),(((73,64),(65,35)),26)))))),(((41,((66,38),27)),((40,(39,25)),(55,(49,21)))),((((52,48),20),(53,(23,(42,(19,18))))),((72,(((75,56),((51,46),45)),((8,7),(9,(30,2))))),((62,(58,32)),(68,((69,(33,5)),(4,3)))))))))))))),1);
   tree tree_3552 [p = 0.000, P = 0.899] = [&W 0.000067] ((57,(17,((71,37),14))),((67,(60,16)),((70,(50,22)),((11,((36,10),(13,(12,6)))),((54,((43,28),(24,(44,15)))),((63,((59,29),(31,(34,(47,((74,61),(((73,64),(65,35)),26))))))),(((41,((66,38),27)),((40,(39,25)),(55,(49,21)))),((((52,48),20),(53,(23,(42,(19,18))))),((72,(((75,56),((51,46),45)),((8,7),(9,(30,2))))),(62,((58,32),(68,((69,(33,5)),(4,3))))))))))))),1);
   tree tree_3553 [p = 0.000, P = 0.899] = [&W 0.000067] ((57,(17,((71,37),14))),((67,(60,16)),((70,(50,22)),((11,((36,10),(13,(12,6)))),(54,(((43,28),(24,(44,15))),((63,((59,29),((34,31),(47,((74,61),(((73,64),(65,35)),26)))))),(((41,((66,38),27)),((40,(39,25)),(55,(49,21)))),((((52,48),20),(53,(23,(42,(19,18))))),((72,(((75,56),((51,46),45)),((8,7),(9,(30,2))))),((62,(58,32)),(68,((69,(33,5)),(4,3))))))))))))),1);
   tree tree_3554 [p = 0.000, P = 0.899] = [&W 0.000067] (57,((17,((71,37),14)),((67,(60,16)),((70,(50,22)),((11,((36,10),(13,(12,6)))),(54,(((43,28),(24,(44,15))),((63,((31,(59,29)),(34,(47,((74,61),(((73,64),(65,35)),26)))))),(((41,((66,38),27)),((40,(39,25)),(55,(49,21)))),((((52,48),20),(53,(23,(42,(19,18))))),(62,((72,(((75,56),((51,46),45)),((8,7),(9,(30,2))))),((58,32),(68,((69,(33,5)),(4,3))))))))))))))),1);
   tree tree_3555 [p = 0.000, P = 0.899] = [&W 0.000067] ((57,(17,((71,37),14))),((67,(60,16)),((70,(50,22)),((11,((36,10),(13,(12,6)))),((54,((43,28),(24,(44,15)))),((63,((59,29),(31,(34,(47,((74,61),(((73,64),(65,35)),26))))))),(((41,((66,38),27)),((40,(39,25)),(55,(49,21)))),((((52,48),20),(53,(23,(42,(19,18))))),((72,(((75,56),((51,46),45)),((8,7),(9,(30,2))))),((62,(58,32)),(68,((69,(33,5)),(4,3)))))))))))),1);
   tree tree_3556 [p = 0.000, P = 0.899] = [&W 0.000067] (57,((17,((71,37),14)),((67,(60,16)),((70,(50,22)),((11,((36,10),(13,(12,6)))),(((43,28),(24,(44,15))),(54,((63,((59,29),(31,(34,(47,((74,61),(((73,64),(65,35)),26))))))),(((41,((66,38),27)),((40,(39,25)),(55,(49,21)))),((((52,48),20),(53,(23,(42,(19,18))))),((72,(((75,56),((51,46),45)),((8,7),(9,(30,2))))),(62,((58,32),((69,(33,5)),(68,(4,3))))))))))))))),1);
   tree tree_3557 [p = 0.000, P = 0.900] = [&W 0.000067] ((57,(17,((71,37),14))),((67,(60,16)),((70,(50,22)),((54,(11,((36,10),(13,(12,6))))),(((43,28),(24,(44,15))),((63,((59,29),(31,(34,(47,((74,61),(((73,64),(65,35)),26))))))),(((41,((66,38),27)),((40,(39,25)),(55,(49,21)))),((((52,48),20),(53,(23,(42,(19,18))))),((72,(((75,56),((51,46),45)),((8,7),(9,(30,2))))),((62,(58,32)),(68,((69,(33,5)),(4,3)))))))))))),1);
   tree tree_3558 [p = 0.000, P = 0.900] = [&W 0.000067] (57,((17,((71,37),14)),((67,(60,16)),((70,(50,22)),((11,((36,10),(13,(12,6)))),(54,(((43,28),(24,(44,15))),((63,((59,29),(31,(34,(47,((74,61),((65,((73,64),35)),26))))))),(((41,((66,38),27)),((40,(39,25)),(55,(49,21)))),((((52,48),20),(53,(23,(42,(19,18))))),((72,(((75,56),((51,46),45)),((8,7),(9,(30,2))))),((62,(58,32)),(68,((69,(33,5)),(4,3)))))))))))))),1);
   tree tree_3559 [p = 0.000, P = 0.900] = [&W 0.000067] (57,((17,((71,37),14)),((67,(60,16)),((70,(50,22)),((11,((36,10),(13,(12,6)))),(54,(((43,28),(24,(44,15))),((63,((59,29),(31,(34,(47,((74,61),(((73,64),(65,35)),26))))))),(((41,((66,38),27)),((40,(39,25)),(55,(49,21)))),((((52,48),20),(53,(23,(42,(19,18))))),((72,(((75,56),((51,46),45)),((8,7),(9,(30,2))))),((68,(62,(58,32))),((69,(33,5)),(4,3))))))))))))),1);
   tree tree_3560 [p = 0.000, P = 0.900] = [&W 0.000067] (57,((17,((71,37),14)),((67,(60,16)),((70,(50,22)),((11,((36,10),(13,(12,6)))),(54,(((43,28),(24,(44,15))),((63,((59,29),(31,(34,(47,((74,61),(((73,64),(65,35)),26))))))),(((41,((66,38),27)),((40,(39,25)),(55,(49,21)))),((((52,48),20),(53,(23,(42,(19,18))))),((72,(((75,56),((51,46),45)),((8,7),(9,(30,2))))),((58,32),(62,(68,((69,(33,5)),(4,3))))))))))))))),1);
   tree tree_3561 [p = 0.000, P = 0.900] = [&W 0.000067] (57,((17,((71,37),14)),((67,(60,16)),((70,(50,22)),((11,((36,10),(13,(12,6)))),((54,((43,28),(24,(44,15)))),(((41,((66,38),27)),((40,(39,25)),(55,(49,21)))),((63,(31,((59,29),(34,(47,((74,61),(((73,64),(65,35)),26))))))),((((52,48),20),(53,(23,(42,(19,18))))),((72,(((75,56),((51,46),45)),((8,7),(9,(30,2))))),((58,32),(62,(68,((69,(33,5)),(4,3)))))))))))))),1);
   tree tree_3562 [p = 0.000, P = 0.900] = [&W 0.000067] (57,((17,((71,37),14)),((67,(60,16)),((70,(50,22)),((54,(11,((36,10),(13,(12,6))))),(((43,28),(24,(44,15))),((63,((59,29),(31,(34,(47,((74,61),(((73,64),(65,35)),26))))))),(((41,((66,38),27)),((40,(39,25)),(55,(49,21)))),((((52,48),20),(53,(23,(42,(19,18))))),((72,(((75,56),((51,46),45)),((8,7),(9,(30,2))))),(62,((58,32),(68,((69,(33,5)),(4,3)))))))))))))),1);
   tree tree_3563 [p = 0.000, P = 0.900] = [&W 0.000067] (57,((17,((71,37),14)),((67,(60,16)),((70,(50,22)),((11,((36,10),(13,(12,6)))),(54,(((43,28),(24,(44,15))),((63,((59,29),(31,(34,(47,((74,61),(((73,64),(65,35)),26))))))),(((41,((66,38),27)),((40,(39,25)),(55,(49,21)))),((((52,48),20),(53,(23,(42,(19,18))))),((72,(((75,56),((51,46),45)),((8,7),(9,(30,2))))),(((68,62),(58,32)),((69,(33,5)),(4,3))))))))))))),1);
   tree tree_3564 [p = 0.000, P = 0.900] = [&W 0.000067] ((57,(17,((71,37),14))),((67,(60,16)),((70,(50,22)),((11,((36,10),(13,(12,6)))),(54,(((43,28),(24,(44,15))),((63,((59,29),(31,(34,(47,((74,61),(((73,64),(65,35)),26))))))),(((41,((66,38),27)),((40,(39,25)),(55,(49,21)))),((((52,48),20),(53,(23,(42,(19,18))))),((72,(((75,56),((51,46),45)),((8,7),(9,(30,2))))),((58,32),(62,(68,((69,(33,5)),(4,3)))))))))))))),1);
   tree tree_3565 [p = 0.000, P = 0.900] = [&W 0.000067] ((57,(17,((71,37),14))),((67,(60,16)),((70,(50,22)),((11,((36,10),(13,(12,6)))),(54,(((43,28),(24,(44,15))),(((41,((66,38),27)),((40,(39,25)),(55,(49,21)))),((63,(31,(34,((59,29),(47,((74,61),(((73,64),(65,35)),26))))))),((((52,48),20),(53,(23,(42,(19,18))))),((72,(((75,56),((51,46),45)),((8,7),(9,(30,2))))),((62,(58,32)),(68,((69,(33,5)),(4,3))))))))))))),1);
   tree tree_3566 [p = 0.000, P = 0.900] = [&W 0.000067] (57,((17,((71,37),14)),((67,(60,16)),((70,(50,22)),((11,((36,10),(13,(12,6)))),(((43,28),(24,(44,15))),(54,((63,((59,29),(31,(34,(47,((74,61),(((73,64),(65,35)),26))))))),(((41,((66,38),27)),((40,(39,25)),(55,(49,21)))),((((52,48),20),(53,(23,(42,(19,18))))),((72,(((75,56),((51,46),45)),((8,7),(9,(30,2))))),((58,32),(62,(68,((69,(33,5)),(4,3))))))))))))))),1);
   tree tree_3567 [p = 0.000, P = 0.900] = [&W 0.000067] ((57,(17,((71,37),14))),((67,(60,16)),((70,(50,22)),((11,((36,10),(13,(12,6)))),(54,(((43,28),(24,(44,15))),((63,((59,29),(31,(34,(47,((74,61),((65,((73,64),35)),26))))))),(((41,((66,38),27)),((40,(39,25)),(55,(49,21)))),((((52,48),20),(53,(23,(42,(19,18))))),((72,(((75,56),((51,46),45)),((8,7),(9,(30,2))))),((62,(58,32)),((68,(69,(33,5))),(4,3)))))))))))),1);
   tree tree_3568 [p = 0.000, P = 0.900] = [&W 0.000067] ((17,((71,37),14)),(57,((67,(60,16)),((70,(50,22)),((11,((36,10),(13,(12,6)))),(54,(((43,28),(24,(44,15))),((63,((59,29),(31,(34,(47,((74,61),(((73,64),(65,35)),26))))))),(((41,((66,38),27)),((40,(39,25)),(55,(49,21)))),((((52,48),20),(53,(23,(42,(19,18))))),((72,(((75,56),((51,46),45)),((8,7),(9,(30,2))))),((58,32),((68,62),((69,(33,5)),(4,3)))))))))))))),1);
   tree tree_3569 [p = 0.000, P = 0.900] = [&W 0.000067] ((57,(17,((71,37),14))),((67,(60,16)),((70,(50,22)),((11,((36,10),(13,(12,6)))),(54,(((43,28),(24,(44,15))),((63,((59,29),(31,(34,(47,((74,61),(((73,64),(65,35)),26))))))),(((41,((66,38),27)),((40,(39,25)),(55,(49,21)))),((((52,48),20),(53,(23,(42,(19,18))))),((72,(((75,56),((51,46),45)),((8,7),(9,(30,2))))),(62,((58,32),(68,((69,(33,5)),(4,3)))))))))))))),1);
   tree tree_3570 [p = 0.000, P = 0.900] = [&W 0.000067] ((57,(17,((71,37),14))),((67,(60,16)),((70,(50,22)),((11,((36,10),(13,(12,6)))),(54,(((43,28),(24,(44,15))),((63,((59,29),(31,(34,(47,((74,61),(((73,64),(65,35)),26))))))),(((41,((66,38),27)),((40,(39,25)),(55,(49,21)))),((((52,48),20),(53,(23,(42,(19,18))))),((72,(((75,56),((51,46),45)),((8,7),(9,(30,2))))),((62,(58,32)),((69,(33,5)),(68,(4,3))))))))))))),1);
   tree tree_3571 [p = 0.000, P = 0.900] = [&W 0.000067] ((57,(17,((71,37),14))),((67,(60,16)),((70,(50,22)),((11,((36,10),(13,(12,6)))),(54,(((43,28),(24,(44,15))),((63,((59,29),(31,(34,(47,((74,61),(((73,64),(65,35)),26))))))),(((41,((66,38),27)),((40,(39,25)),(55,(49,21)))),((((52,48),20),(53,(23,(42,(19,18))))),((72,(((75,56),((51,46),45)),((8,7),(9,(30,2))))),(((68,62),(58,32)),((69,(33,5)),(4,3)))))))))))),1);
   tree tree_3572 [p = 0.000, P = 0.901] = [&W 0.000067] (57,((17,((71,37),14)),((67,(60,16)),((70,(50,22)),((54,(11,((36,10),(13,(12,6))))),(((43,28),(24,(44,15))),((63,(31,((59,29),(34,(47,((74,61),(((73,64),35),(65,26)))))))),(((41,((66,38),27)),((40,(39,25)),(55,(49,21)))),((((52,48),20),(53,(23,(42,(19,18))))),((72,(((75,56),((51,46),45)),((8,7),(9,(30,2))))),((62,(58,32)),(68,((69,(33,5)),(4,3))))))))))))),1);
   tree tree_3573 [p = 0.000, P = 0.901] = [&W 0.000067] ((17,((71,37),14)),(57,((67,(60,16)),((70,(50,22)),((11,((36,10),(13,(12,6)))),(54,(((43,28),(24,(44,15))),((63,(31,((59,29),(34,(47,((74,61),(((73,64),(65,35)),26))))))),(((41,((66,38),27)),((40,(39,25)),(55,(49,21)))),((((52,48),20),(53,(23,(42,(19,18))))),((72,(((75,56),((51,46),45)),((8,7),(9,(30,2))))),(62,((58,32),(68,((69,(33,5)),(4,3))))))))))))))),1);
   tree tree_3574 [p = 0.000, P = 0.901] = [&W 0.000067] ((57,(17,(37,(71,14)))),((67,(60,16)),((70,(50,22)),((11,((36,10),(13,(12,6)))),(54,(((43,28),(24,(44,15))),((63,(31,((59,29),(34,(47,((74,61),(((73,64),(65,35)),26))))))),(((41,((66,38),27)),((40,(39,25)),(55,(49,21)))),((((52,48),20),(53,(23,(42,(19,18))))),((72,(((75,56),((51,46),45)),((8,7),(9,(30,2))))),((58,32),((68,62),((69,(33,5)),(4,3))))))))))))),1);
   tree tree_3575 [p = 0.000, P = 0.901] = [&W 0.000067] (57,((17,((71,37),14)),((67,(60,16)),((70,(50,22)),((11,((36,10),(13,(12,6)))),(54,(((43,28),(24,(44,15))),((63,(31,((59,29),(34,(47,((74,61),((65,((73,64),35)),26))))))),(((41,((66,38),27)),((40,(39,25)),(55,(49,21)))),((((52,48),20),(53,(23,(42,(19,18))))),((72,(((75,56),((51,46),45)),((8,7),(9,(30,2))))),(68,((62,(58,32)),((69,(33,5)),(4,3)))))))))))))),1);
   tree tree_3576 [p = 0.000, P = 0.901] = [&W 0.000067] (57,((17,((71,37),14)),((67,(60,16)),((70,(50,22)),((11,((36,10),(13,(12,6)))),(54,(((43,28),(24,(44,15))),((63,(31,((59,29),(34,(47,((74,61),((65,((73,64),35)),26))))))),(((41,((66,38),27)),((40,(39,25)),(55,(49,21)))),((((52,48),20),(53,(23,(42,(19,18))))),((72,(((75,56),((51,46),45)),((8,7),(9,(30,2))))),((62,(68,(58,32))),((69,(33,5)),(4,3))))))))))))),1);
   tree tree_3577 [p = 0.000, P = 0.901] = [&W 0.000067] (57,((17,((71,37),14)),((67,(60,16)),((70,(50,22)),((11,((36,10),(13,(12,6)))),(54,(((43,28),(24,(44,15))),((63,(31,((59,29),(34,(47,((74,61),(((73,64),(65,35)),26))))))),(((41,((66,38),27)),((40,(39,25)),(55,(49,21)))),((((52,48),20),(53,(23,(42,(19,18))))),((72,(((75,56),((51,46),45)),((8,7),(9,(30,2))))),((62,(68,(58,32))),((69,(33,5)),(4,3))))))))))))),1);
   tree tree_3578 [p = 0.000, P = 0.901] = [&W 0.000067] (57,((17,((71,37),14)),((67,(60,16)),((70,(50,22)),((11,((36,10),(13,(12,6)))),(54,(((43,28),(24,(44,15))),((63,(31,((59,29),(34,(47,((74,61),(((73,64),(65,35)),26))))))),(((41,((66,38),27)),((40,(39,25)),(55,(49,21)))),((((52,48),20),(53,(23,(42,(19,18))))),((72,(((75,56),((51,46),45)),((8,7),(9,(30,2))))),((62,(58,32)),((68,(69,(33,5))),(4,3))))))))))))),1);
   tree tree_3579 [p = 0.000, P = 0.901] = [&W 0.000067] (57,((17,((71,37),14)),((67,(60,16)),((70,(50,22)),((11,((36,10),(13,(12,6)))),(54,(((43,28),(24,(44,15))),((63,(31,((59,29),(34,(47,((74,61),((65,((73,64),35)),26))))))),(((41,((66,38),27)),((40,(39,25)),(55,(49,21)))),((((52,48),20),(53,(23,(42,(19,18))))),((72,(((75,56),((51,46),45)),((8,7),(9,(30,2))))),(((68,62),(58,32)),((69,(33,5)),(4,3))))))))))))),1);
   tree tree_3580 [p = 0.000, P = 0.901] = [&W 0.000067] ((57,(17,((71,37),14))),((67,(60,16)),((70,(50,22)),((11,((36,10),(13,(12,6)))),(54,(((43,28),(24,(44,15))),((63,(31,((59,29),(34,(47,((74,61),(((73,64),(65,35)),26))))))),(((41,((66,38),27)),((40,(39,25)),(55,(49,21)))),((((52,48),20),(53,(23,(42,(19,18))))),((72,(((75,56),((51,46),45)),((8,7),(9,(30,2))))),((68,(58,32)),(62,((69,(33,5)),(4,3))))))))))))),1);
   tree tree_3581 [p = 0.000, P = 0.901] = [&W 0.000067] ((57,(17,(37,(71,14)))),((67,(60,16)),((70,(50,22)),((11,((36,10),(13,(12,6)))),(54,(((43,28),(24,(44,15))),((63,(31,((59,29),(34,(47,((74,61),(((73,64),(65,35)),26))))))),(((41,((66,38),27)),((40,(39,25)),(55,(49,21)))),((((52,48),20),(53,(23,(42,(19,18))))),((72,(((75,56),((51,46),45)),((8,7),(9,(30,2))))),((62,(58,32)),(68,((69,(33,5)),(4,3))))))))))))),1);
   tree tree_3582 [p = 0.000, P = 0.901] = [&W 0.000067] ((57,(17,((71,37),14))),((67,(60,16)),((70,(50,22)),((11,((36,10),(13,(12,6)))),(54,(((43,28),(24,(44,15))),((63,(31,((59,29),(34,(47,((74,61),(((73,64),(65,35)),26))))))),(((41,((66,38),27)),((40,(39,25)),(55,(49,21)))),((((52,48),20),(53,(23,(42,(19,18))))),((72,(((75,56),((51,46),45)),((8,7),(9,(30,2))))),((62,(58,32)),(68,((33,5),(69,(4,3)))))))))))))),1);
   tree tree_3583 [p = 0.000, P = 0.901] = [&W 0.000067] ((57,(17,((71,37),14))),((67,(60,16)),((70,(50,22)),((11,((36,10),(13,(12,6)))),(54,(((43,28),(24,(44,15))),((63,(31,((59,29),(34,(47,((74,61),(((73,64),(65,35)),26))))))),(((41,((66,38),27)),((40,(39,25)),(55,(49,21)))),((((52,48),20),(53,(23,(42,(19,18))))),((72,(((75,56),((51,46),45)),((8,7),(9,(30,2))))),(68,((62,(58,32)),((69,(33,5)),(4,3))))))))))))),1);
   tree tree_3584 [p = 0.000, P = 0.901] = [&W 0.000067] ((57,(17,((71,37),14))),((67,(60,16)),((70,(50,22)),((11,((36,10),(13,(12,6)))),(54,(((43,28),(24,(44,15))),((63,(31,((59,29),(34,(47,((74,61),(((73,64),35),(65,26)))))))),(((41,((66,38),27)),((40,(39,25)),(55,(49,21)))),((((52,48),20),(53,(23,(42,(19,18))))),((72,(((75,56),((51,46),45)),((8,7),(9,(30,2))))),(62,((58,32),(68,((69,(33,5)),(4,3)))))))))))))),1);
   tree tree_3585 [p = 0.000, P = 0.901] = [&W 0.000067] ((57,(17,((71,37),14))),((67,(60,16)),((70,(50,22)),((11,((36,10),(13,(12,6)))),(54,(((43,28),(24,(44,15))),((63,(31,((59,29),(34,(47,((74,61),((65,((73,64),35)),26))))))),(((41,((66,38),27)),((40,(39,25)),(55,(49,21)))),((((52,48),20),(53,(23,(42,(19,18))))),((72,(((75,56),((51,46),45)),((8,7),(9,(30,2))))),((58,32),((68,62),((69,(33,5)),(4,3))))))))))))),1);
   tree tree_3586 [p = 0.000, P = 0.901] = [&W 0.000067] ((57,(17,(71,(37,14)))),((67,(60,16)),((70,(50,22)),((11,((36,10),(13,(12,6)))),(54,(((43,28),(24,(44,15))),((63,(31,((59,29),(34,(47,((74,61),(((73,64),(65,35)),26))))))),(((41,((66,38),27)),((40,(39,25)),(55,(49,21)))),((((52,48),20),(53,(23,(42,(19,18))))),((72,(((75,56),((51,46),45)),((8,7),(9,(30,2))))),((58,32),(62,(68,((69,(33,5)),(4,3)))))))))))))),1);
   tree tree_3587 [p = 0.000, P = 0.902] = [&W 0.000067] ((57,(17,((71,37),14))),((67,(60,16)),((70,(50,22)),((11,((36,10),(13,(12,6)))),(54,(((43,28),(24,(44,15))),((63,(31,((59,29),(34,(47,((74,61),((65,((73,64),35)),26))))))),(((41,((66,38),27)),((40,(39,25)),(55,(49,21)))),((((52,48),20),(53,(23,(42,(19,18))))),((72,(((75,56),((51,46),45)),((8,7),(9,(30,2))))),((68,(58,32)),(62,((69,(33,5)),(4,3))))))))))))),1);
   tree tree_3588 [p = 0.000, P = 0.902] = [&W 0.000067] (((67,(60,16)),(57,(17,((71,37),14)))),((70,(50,22)),((11,(13,((36,10),(12,6)))),(((43,28),(24,(44,15))),(54,((63,(31,((59,29),(34,(47,((74,61),(((73,64),(65,35)),26))))))),(((41,((66,38),27)),((40,(39,25)),(55,(49,21)))),((((52,48),20),(53,(23,(42,(19,18))))),((72,(((75,56),((51,46),45)),((8,7),(9,(30,2))))),((62,(58,32)),(68,((69,(33,5)),(4,3)))))))))))),1);
   tree tree_3589 [p = 0.000, P = 0.902] = [&W 0.000067] (57,((17,((71,37),14)),((67,(60,16)),((70,(50,22)),((54,(11,((36,10),(13,(12,6))))),(((43,28),(24,(44,15))),((63,(31,((59,29),(34,(47,((74,61),(((73,64),(65,35)),26))))))),(((41,((66,38),27)),((40,(39,25)),(55,(49,21)))),((((52,48),20),(53,(23,(42,(19,18))))),((72,(((75,56),((51,46),45)),((8,7),(9,(30,2))))),((62,(58,32)),((68,(69,(33,5))),(4,3)))))))))))),1);
   tree tree_3590 [p = 0.000, P = 0.902] = [&W 0.000067] (57,((17,((71,37),14)),((67,(60,16)),((70,(50,22)),((11,((36,10),(13,(12,6)))),(54,(((43,28),(24,(44,15))),((63,(31,((59,29),(34,(47,((74,61),(((73,64),35),(65,26)))))))),(((41,((66,38),27)),((40,(39,25)),(55,(49,21)))),((((52,48),20),(53,(23,(42,(19,18))))),((72,(((75,56),((51,46),45)),((8,7),(9,(30,2))))),((58,32),(62,(68,((69,(33,5)),(4,3))))))))))))))),1);
   tree tree_3591 [p = 0.000, P = 0.902] = [&W 0.000067] ((57,(17,((71,37),14))),((67,(60,16)),((70,(50,22)),((54,(11,((36,10),(13,(12,6))))),(((43,28),(24,(44,15))),((63,(31,((59,29),(34,(47,((74,61),(((73,64),(65,35)),26))))))),(((41,((66,38),27)),((40,(39,25)),(55,(49,21)))),((((52,48),20),(53,(23,(42,(19,18))))),((72,(((75,56),((51,46),45)),((8,7),(9,(30,2))))),(68,((62,(58,32)),((69,(33,5)),(4,3)))))))))))),1);
   tree tree_3592 [p = 0.000, P = 0.902] = [&W 0.000067] ((57,(17,((71,37),14))),((67,(60,16)),((70,(50,22)),((54,(11,((36,10),(13,(12,6))))),(((43,28),(24,(44,15))),((63,(31,((59,29),(34,(47,((74,61),(((73,64),(65,35)),26))))))),(((41,((66,38),27)),((40,(39,25)),(55,(49,21)))),((((52,48),20),(53,(23,(42,(19,18))))),((72,(((75,56),((51,46),45)),((8,7),(9,(30,2))))),((58,32),((68,62),((69,(33,5)),(4,3)))))))))))),1);
   tree tree_3593 [p = 0.000, P = 0.902] = [&W 0.000067] (57,((17,((71,37),14)),(((67,60),16),((70,(50,22)),((54,(11,((36,10),(13,(12,6))))),(((43,28),(24,(44,15))),((63,(31,((59,29),(34,(47,((74,61),(((73,64),(65,35)),26))))))),(((41,((66,38),27)),((40,(39,25)),(55,(49,21)))),((((52,48),20),(53,(23,(42,(19,18))))),((72,(((75,56),((51,46),45)),((8,7),(9,(30,2))))),((62,(58,32)),(68,((69,(33,5)),(4,3))))))))))))),1);
   tree tree_3594 [p = 0.000, P = 0.902] = [&W 0.000067] (57,((17,((71,37),14)),((67,(60,16)),((70,(50,22)),((54,(11,((36,10),(13,(12,6))))),(((43,28),(24,(44,15))),((63,(31,((59,29),(34,(47,((74,61),(((73,64),(65,35)),26))))))),(((41,((66,38),27)),((40,(39,25)),(55,(49,21)))),((((52,48),20),(53,(23,(42,(19,18))))),((72,(((75,56),((51,46),45)),((8,7),(9,(30,2))))),((68,(62,(58,32))),((69,(33,5)),(4,3)))))))))))),1);
   tree tree_3595 [p = 0.000, P = 0.902] = [&W 0.000067] (57,((17,((71,37),14)),((67,(60,16)),((70,(50,22)),((54,(11,((36,10),(13,(12,6))))),(((43,28),(24,(44,15))),((63,(31,((59,29),(34,(47,((74,61),((65,((73,64),35)),26))))))),(((41,((66,38),27)),((40,(39,25)),(55,(49,21)))),((((52,48),20),(53,(23,(42,(19,18))))),((72,(((75,56),((51,46),45)),((8,7),(9,(30,2))))),((68,(62,(58,32))),((69,(33,5)),(4,3)))))))))))),1);
   tree tree_3596 [p = 0.000, P = 0.902] = [&W 0.000067] (57,((17,((71,37),14)),((67,(60,16)),((70,(50,22)),((11,((36,10),(13,(12,6)))),(54,(((43,28),(24,(44,15))),((63,(31,((59,29),(34,(47,((74,61),(((73,64),(65,35)),26))))))),(((41,((66,38),27)),((40,(39,25)),(55,(49,21)))),((((52,48),20),(53,(23,(42,(19,18))))),((72,(((75,56),((51,46),45)),((8,7),(9,(30,2))))),(68,((58,32),(62,((69,(33,5)),(4,3))))))))))))))),1);
   tree tree_3597 [p = 0.000, P = 0.902] = [&W 0.000067] (57,((17,((71,37),14)),((67,(60,16)),((70,(50,22)),((11,((36,10),(13,(12,6)))),(54,(((43,28),(24,(44,15))),((63,(31,((59,29),(34,(47,((74,61),((65,((73,64),35)),26))))))),(((41,((66,38),27)),((40,(39,25)),(55,(49,21)))),((((52,48),20),(53,(23,(42,(19,18))))),((72,(((75,56),((51,46),45)),((8,7),(9,(30,2))))),(62,((68,(58,32)),((69,(33,5)),(4,3)))))))))))))),1);
   tree tree_3598 [p = 0.000, P = 0.902] = [&W 0.000067] (57,((17,((71,37),14)),((67,(60,16)),((70,(50,22)),((11,((36,10),(13,(12,6)))),(54,(((43,28),(24,(44,15))),((63,(31,((59,29),(34,(47,((74,61),(((73,64),35),(65,26)))))))),(((41,((66,38),27)),((40,(39,25)),(55,(49,21)))),((((52,48),20),(53,(23,(42,(19,18))))),((72,(((75,56),((51,46),45)),((8,7),(9,(30,2))))),(68,((62,(58,32)),((69,(33,5)),(4,3)))))))))))))),1);
   tree tree_3599 [p = 0.000, P = 0.902] = [&W 0.000067] ((70,(50,22)),(((67,(60,16)),(57,(17,((71,37),14)))),((11,((36,10),(13,(12,6)))),(((43,28),(24,(44,15))),(54,(((41,((66,38),27)),((40,(39,25)),(55,(49,21)))),((63,(31,((59,29),(34,(47,((74,61),(((73,64),(65,35)),26))))))),((((52,48),20),(53,(23,(42,(19,18))))),((72,(((75,56),((51,46),45)),((8,7),(9,(30,2))))),(62,((58,32),(68,((69,(33,5)),(4,3))))))))))))),1);
   tree tree_3600 [p = 0.000, P = 0.902] = [&W 0.000067] (57,((17,((71,37),14)),((67,(60,16)),((70,(50,22)),((11,((36,10),(13,(12,6)))),((54,((43,28),(24,(44,15)))),((63,((59,29),(31,(34,(47,((74,61),((65,((73,64),35)),26))))))),(((41,((66,38),27)),((40,(39,25)),(55,(49,21)))),((((52,48),20),(53,(23,(42,(19,18))))),((72,(((75,56),((51,46),45)),((8,7),(9,(30,2))))),((62,(58,32)),(68,((69,(33,5)),(4,3))))))))))))),1);
   tree tree_3601 [p = 0.000, P = 0.902] = [&W 0.000067] (57,((17,((71,37),14)),((67,(60,16)),((70,(50,22)),((11,((36,10),(13,(12,6)))),(54,(((43,28),(24,(44,15))),((63,(31,((59,29),(34,(47,((74,61),(((73,64),(65,35)),26))))))),(((41,((66,38),27)),((40,(39,25)),(55,(49,21)))),((((52,48),20),(53,(23,(42,(19,18))))),((72,(((75,56),((51,46),45)),((8,7),(9,(30,2))))),((68,(58,32)),(62,((69,(33,5)),(4,3)))))))))))))),1);
   tree tree_3602 [p = 0.000, P = 0.903] = [&W 0.000067] (57,((17,((71,37),14)),((67,(60,16)),((70,(50,22)),((11,((36,10),(13,(12,6)))),(54,(((43,28),(24,(44,15))),((63,(31,((59,29),(34,(47,((74,61),(((73,64),(65,35)),26))))))),(((41,((66,38),27)),((40,(39,25)),(55,(49,21)))),((((52,48),20),(53,(23,(42,(19,18))))),((72,(((75,56),((51,46),45)),((8,7),(9,(30,2))))),((58,32),(62,((68,(69,(33,5))),(4,3)))))))))))))),1);
   tree tree_3603 [p = 0.000, P = 0.903] = [&W 0.000067] (57,((17,((71,37),14)),((67,(60,16)),((70,(50,22)),((11,((36,10),(13,(12,6)))),(54,(((43,28),(24,(44,15))),((63,(31,((59,29),(34,(47,((74,61),((65,((73,64),35)),26))))))),(((41,((66,38),27)),((40,(39,25)),(55,(49,21)))),((((52,48),20),(53,(23,(42,(19,18))))),((72,(((75,56),((51,46),45)),((8,7),(9,(30,2))))),((58,32),((68,62),((69,(33,5)),(4,3)))))))))))))),1);
   tree tree_3604 [p = 0.000, P = 0.903] = [&W 0.000067] (57,((17,((71,37),14)),((67,(60,16)),((70,(50,22)),((54,(11,((36,10),(13,(12,6))))),(((43,28),(24,(44,15))),(((41,((66,38),27)),((40,(39,25)),(55,(49,21)))),((63,(31,((34,(59,29)),(47,((74,61),(((73,64),(65,35)),26)))))),((((52,48),20),(53,(23,(42,(19,18))))),((72,(((75,56),((51,46),45)),((8,7),(9,(30,2))))),((62,(58,32)),(68,((69,(33,5)),(4,3))))))))))))),1);
   tree tree_3605 [p = 0.000, P = 0.903] = [&W 0.000067] ((57,((17,(67,(60,16))),((71,37),14))),((70,(50,22)),((11,((36,10),(13,(12,6)))),((54,((43,28),(24,(44,15)))),((63,(31,((59,29),(34,(47,((74,61),((65,((73,64),35)),26))))))),(((41,((66,38),27)),((40,(39,25)),(55,(49,21)))),((((52,48),20),(53,(23,(42,(19,18))))),((72,(((75,56),((51,46),45)),((8,7),(9,(30,2))))),(62,((58,32),(68,((69,(33,5)),(4,3)))))))))))),1);
   tree tree_3606 [p = 0.000, P = 0.903] = [&W 0.000067] ((57,((17,(67,(60,16))),((71,37),14))),((70,(50,22)),((11,((36,10),(13,(12,6)))),(54,(((43,28),(24,(44,15))),((63,(31,(34,((59,29),(47,((74,61),(((73,64),(65,35)),26))))))),(((41,((66,38),27)),((40,(39,25)),(55,(49,21)))),((((52,48),20),(53,(23,(42,(19,18))))),((72,(((75,56),((51,46),45)),((8,7),(9,(30,2))))),((62,(58,32)),(68,((69,(33,5)),(4,3)))))))))))),1);
   tree tree_3607 [p = 0.000, P = 0.903] = [&W 0.000067] ((57,((17,(67,(60,16))),((71,37),14))),((70,(50,22)),((11,((36,10),(13,(12,6)))),(54,(((43,28),(24,(44,15))),((63,(31,((34,(59,29)),(47,((74,61),((65,((73,64),35)),26)))))),(((41,((66,38),27)),((40,(39,25)),(55,(49,21)))),((((52,48),20),(53,(23,(42,(19,18))))),((72,(((75,56),((51,46),45)),((8,7),(9,(30,2))))),((62,(58,32)),(68,((69,(33,5)),(4,3)))))))))))),1);
   tree tree_3608 [p = 0.000, P = 0.903] = [&W 0.000067] ((57,((17,(67,(60,16))),((71,37),14))),((70,(50,22)),((11,((36,10),(13,(12,6)))),(54,(((43,28),(24,(44,15))),((63,(31,((59,29),(34,(47,((74,61),(((73,64),(65,35)),26))))))),(((41,((66,38),27)),((40,(39,25)),(55,(49,21)))),(((53,((52,48),20)),(23,(42,(19,18)))),((72,(((75,56),((51,46),45)),((8,7),(9,(30,2))))),((62,(58,32)),(68,((69,(33,5)),(4,3)))))))))))),1);
   tree tree_3609 [p = 0.000, P = 0.903] = [&W 0.000067] ((57,((17,(67,(60,16))),((71,37),14))),((70,(50,22)),((11,((36,10),(13,(12,6)))),(54,(((43,28),(24,(44,15))),((63,(31,((59,29),(34,(47,((74,61),(((73,64),(65,35)),26))))))),(((41,((66,38),27)),((40,(39,25)),(55,(49,21)))),((((52,48),20),(53,(23,(42,(19,18))))),((72,(((75,56),((51,46),45)),((8,7),(9,(30,2))))),((68,(62,(58,32))),((69,(33,5)),(4,3))))))))))),1);
   tree tree_3610 [p = 0.000, P = 0.903] = [&W 0.000067] ((57,((17,(67,(60,16))),((71,37),14))),((70,(50,22)),((11,((36,10),(13,(12,6)))),((54,((43,28),(24,(44,15)))),((63,(31,((59,29),(34,(47,((74,61),((65,((73,64),35)),26))))))),(((41,((66,38),27)),((40,(39,25)),(55,(49,21)))),((((52,48),20),(53,(23,(42,(19,18))))),((72,(((75,56),((51,46),45)),((8,7),(9,(30,2))))),((68,62),((58,32),((69,(33,5)),(4,3))))))))))),1);
   tree tree_3611 [p = 0.000, P = 0.903] = [&W 0.000067] ((57,((17,(67,(60,16))),((71,37),14))),((70,(50,22)),((11,((36,10),(13,(12,6)))),((54,((43,28),(24,(44,15)))),((63,(31,((59,29),(34,(47,((74,61),(((73,64),(65,35)),26))))))),(((41,((66,38),27)),((40,(39,25)),(55,(49,21)))),((((52,48),20),(53,(23,(42,(19,18))))),((62,(72,(((75,56),((51,46),45)),((8,7),(9,(30,2)))))),((58,32),((69,(33,5)),(68,(4,3))))))))))),1);
   tree tree_3612 [p = 0.000, P = 0.903] = [&W 0.000067] ((57,((17,(67,(60,16))),((71,37),14))),((70,(50,22)),((11,((36,10),(13,(12,6)))),(54,(((43,28),(24,(44,15))),((63,(31,((34,(59,29)),(47,((74,61),(((73,64),(65,35)),26)))))),(((41,((66,38),27)),((40,(39,25)),(55,(49,21)))),((((52,48),20),(53,(23,(42,(19,18))))),((72,(((75,56),((51,46),45)),((8,7),(9,(30,2))))),(62,((68,(58,32)),((69,(33,5)),(4,3)))))))))))),1);
   tree tree_3613 [p = 0.000, P = 0.903] = [&W 0.000067] ((57,(17,((71,37),14))),((67,(60,16)),((70,(50,22)),((11,((36,10),(13,(12,6)))),(54,(((43,28),(24,(44,15))),(((41,((66,38),27)),((40,(39,25)),(55,(49,21)))),((63,((59,29),(31,(34,(47,((74,61),(((73,64),(65,35)),26))))))),((((52,48),20),(53,(23,(42,(19,18))))),((72,(((75,56),((51,46),45)),((8,7),(9,(30,2))))),((62,(58,32)),((69,(33,5)),(68,(4,3))))))))))))),1);
   tree tree_3614 [p = 0.000, P = 0.903] = [&W 0.000067] (57,((17,((71,37),14)),((67,(60,16)),((70,(50,22)),((11,((36,10),(13,(12,6)))),(54,(((43,28),(24,(44,15))),(((41,((66,38),27)),((40,(39,25)),(55,(49,21)))),((63,((59,29),((34,31),(47,((74,61),(((73,64),(65,35)),26)))))),((((52,48),20),(53,(23,(42,(19,18))))),((72,(((75,56),((51,46),45)),((8,7),(9,(30,2))))),(((68,62),(58,32)),((69,(33,5)),(4,3))))))))))))),1);
   tree tree_3615 [p = 0.000, P = 0.903] = [&W 0.000067] ((57,(17,((71,37),14))),((67,(60,16)),((70,(50,22)),((11,((36,10),(13,(12,6)))),(54,(((43,28),(24,(44,15))),(((41,((66,38),27)),((40,(39,25)),(55,(49,21)))),((63,((59,29),((34,31),(47,((74,61),(((73,64),(65,35)),26)))))),((((52,48),20),(53,(23,(42,(19,18))))),((72,(((75,56),((51,46),45)),((8,7),(9,(30,2))))),(((68,62),(58,32)),((69,(33,5)),(4,3)))))))))))),1);
   tree tree_3616 [p = 0.000, P = 0.903] = [&W 0.000067] (57,((17,((71,37),14)),((67,(60,16)),((70,(50,22)),((11,((36,10),(13,(12,6)))),(54,(((43,28),(24,(44,15))),(((41,((66,38),27)),((40,(39,25)),(55,(49,21)))),((63,((59,29),(31,(34,(47,((74,61),(((73,64),(65,35)),26))))))),((((52,48),20),(53,(23,(42,(19,18))))),((72,(((75,56),((51,46),45)),((8,7),(9,(30,2))))),(62,((58,32),(68,((69,(33,5)),(4,3))))))))))))))),1);
   tree tree_3617 [p = 0.000, P = 0.904] = [&W 0.000067] ((57,((17,(67,(60,16))),((71,37),14))),((70,(50,22)),((11,((36,10),(13,(12,6)))),(54,(((43,28),(24,(44,15))),((63,(31,((59,29),(34,(47,((74,61),(((73,64),(65,35)),26))))))),(((41,((66,38),27)),((40,(39,25)),(55,(49,21)))),((((52,48),20),(53,(23,(42,(19,18))))),(((62,(58,32)),(72,(((75,56),((51,46),45)),((8,7),(9,(30,2)))))),(68,((69,(33,5)),(4,3))))))))))),1);
   tree tree_3618 [p = 0.000, P = 0.904] = [&W 0.000067] ((57,(17,((71,37),14))),((67,(60,16)),((70,(50,22)),((54,(11,((36,10),(13,(12,6))))),(((43,28),(24,(44,15))),(((41,((66,38),27)),((40,(39,25)),(55,(49,21)))),((63,((59,29),(31,(34,(47,((74,61),(((73,64),(65,35)),26))))))),((((52,48),20),(53,(23,(42,(19,18))))),((72,(((75,56),((51,46),45)),((8,7),(9,(30,2))))),((62,(68,(58,32))),((69,(33,5)),(4,3))))))))))),1);
   tree tree_3619 [p = 0.000, P = 0.904] = [&W 0.000067] (57,((17,((71,37),14)),((67,(60,16)),((70,(50,22)),((11,((36,10),(13,(12,6)))),(54,(((43,28),(24,(44,15))),(((41,((66,38),27)),((40,(39,25)),(55,(49,21)))),((63,((59,29),(31,(34,(47,((74,61),(((73,64),(65,35)),26))))))),((((52,48),20),(53,(23,(42,(19,18))))),((72,(((75,56),((51,46),45)),((8,7),(9,(30,2))))),((58,32),(62,(68,((69,(33,5)),(4,3))))))))))))))),1);
   tree tree_3620 [p = 0.000, P = 0.904] = [&W 0.000067] ((57,((17,(67,(60,16))),((71,37),14))),((70,(50,22)),((11,((36,10),(13,(12,6)))),((54,((43,28),(24,(44,15)))),((63,(31,((59,29),(34,(47,((74,61),(((73,64),(65,35)),26))))))),(((41,((66,38),27)),((40,(39,25)),(55,(49,21)))),((((52,48),20),(53,(23,(42,(19,18))))),((72,(((75,56),((51,46),45)),((8,7),(9,(30,2))))),((68,62),((58,32),((69,(33,5)),(4,3))))))))))),1);
   tree tree_3621 [p = 0.000, P = 0.904] = [&W 0.000067] ((57,((17,(67,(60,16))),(37,(71,14)))),((70,(50,22)),((11,((36,10),(13,(12,6)))),(54,(((43,28),(24,(44,15))),((63,(31,((59,29),(34,(47,((74,61),(((73,64),(65,35)),26))))))),(((41,((66,38),27)),((40,(39,25)),(55,(49,21)))),((((52,48),20),(53,(23,(42,(19,18))))),((72,(((75,56),((51,46),45)),((8,7),(9,(30,2))))),(68,((58,32),(62,((69,(33,5)),(4,3))))))))))))),1);
   tree tree_3622 [p = 0.000, P = 0.904] = [&W 0.000067] ((57,((17,(67,(60,16))),((71,37),14))),((70,(50,22)),((11,((36,10),(13,(12,6)))),(54,(((43,28),(24,(44,15))),((63,(31,((59,29),(34,(47,((74,61),((65,((73,64),35)),26))))))),(((41,((66,38),27)),((40,(39,25)),(55,(49,21)))),((((52,48),20),(53,(23,(42,(19,18))))),((62,(72,(((75,56),((51,46),45)),((8,7),(9,(30,2)))))),((58,32),(68,((69,(33,5)),(4,3)))))))))))),1);
   tree tree_3623 [p = 0.000, P = 0.904] = [&W 0.000067] ((57,((17,(67,(60,16))),((71,37),14))),((70,(50,22)),((11,((36,10),(13,(12,6)))),(54,(((43,28),(24,(44,15))),((63,(31,((59,29),(34,(47,((74,61),(((73,64),35),(65,26)))))))),(((41,((66,38),27)),((40,(39,25)),(55,(49,21)))),((((52,48),20),(53,(23,(42,(19,18))))),((72,(((75,56),((51,46),45)),((8,7),(9,(30,2))))),((62,(58,32)),(68,((69,(33,5)),(4,3)))))))))))),1);
   tree tree_3624 [p = 0.000, P = 0.904] = [&W 0.000067] ((57,((17,(67,(60,16))),((71,37),14))),((70,(50,22)),((11,((36,10),(13,(12,6)))),(54,(((43,28),(24,(44,15))),(((41,((66,38),27)),((40,(39,25)),(55,(49,21)))),((63,(31,((59,29),(34,(47,((74,61),(((73,64),(65,35)),26))))))),((((52,48),20),(53,(23,(42,(19,18))))),((72,(((75,56),((51,46),45)),((8,7),(9,(30,2))))),((68,(62,(58,32))),((69,(33,5)),(4,3))))))))))),1);
   tree tree_3625 [p = 0.000, P = 0.904] = [&W 0.000067] ((57,((17,(67,(60,16))),((71,37),14))),((70,(50,22)),((54,(11,((36,10),(13,(12,6))))),(((43,28),(24,(44,15))),((63,((59,29),(31,(34,(47,((74,61),(((73,64),(65,35)),26))))))),(((41,((66,38),27)),((40,(39,25)),(55,(49,21)))),((((52,48),20),(53,(23,(42,(19,18))))),((72,(((75,56),((51,46),45)),((8,7),(9,(30,2))))),((62,(58,32)),(68,((69,(33,5)),(4,3))))))))))),1);
   tree tree_3626 [p = 0.000, P = 0.904] = [&W 0.000067] ((57,((17,(67,(60,16))),((71,37),14))),((70,(50,22)),((11,((36,10),(13,(12,6)))),(54,(((43,28),(24,(44,15))),((63,(31,((59,29),(34,(((74,61),47),(((73,64),(65,35)),26)))))),(((41,((66,38),27)),((40,(39,25)),(55,(49,21)))),((((52,48),20),(53,(23,(42,(19,18))))),((72,(((75,56),((51,46),45)),((8,7),(9,(30,2))))),((62,(58,32)),(68,((69,(33,5)),(4,3)))))))))))),1);
   tree tree_3627 [p = 0.000, P = 0.904] = [&W 0.000067] ((57,((17,(67,(60,16))),((71,37),14))),((70,(50,22)),((54,(11,((36,10),(13,(12,6))))),(((43,28),(24,(44,15))),((63,(31,((59,29),(34,(47,((74,61),(((73,64),(65,35)),26))))))),(((41,((66,38),27)),((40,(39,25)),(55,(49,21)))),((((52,48),20),(53,(23,(42,(19,18))))),((72,(((75,56),((51,46),45)),((8,7),(9,(30,2))))),(((68,62),(58,32)),((69,(33,5)),(4,3)))))))))),1);
   tree tree_3628 [p = 0.000, P = 0.904] = [&W 0.000067] ((57,((17,(67,(60,16))),((71,37),14))),((70,(50,22)),((11,((36,10),(13,(12,6)))),(54,(((43,28),(24,(44,15))),((63,(31,((59,29),(34,(47,((74,61),(((73,64),(65,35)),26))))))),(((41,((66,38),27)),((40,(39,25)),(55,(49,21)))),((((52,48),20),(53,(23,(42,(19,18))))),((72,(((75,56),((51,46),45)),((8,7),(9,(30,2))))),((62,(68,(58,32))),((69,(33,5)),(4,3))))))))))),1);
   tree tree_3629 [p = 0.000, P = 0.904] = [&W 0.000067] ((57,((17,(67,(60,16))),((71,37),14))),((70,(50,22)),((11,((36,10),(13,(12,6)))),(54,(((43,28),(24,(44,15))),((63,(31,((59,29),(34,((74,61),(47,(((73,64),(65,35)),26))))))),(((41,((66,38),27)),((40,(39,25)),(55,(49,21)))),((((52,48),20),(53,(23,(42,(19,18))))),((72,(((75,56),((51,46),45)),((8,7),(9,(30,2))))),(62,((58,32),((69,(33,5)),(68,(4,3))))))))))))),1);
   tree tree_3630 [p = 0.000, P = 0.904] = [&W 0.000067] ((57,((17,(67,(60,16))),((71,37),14))),((70,(50,22)),((11,((36,10),(13,(12,6)))),(((43,28),(24,(44,15))),(54,((63,(31,((59,29),(34,(47,((74,61),(((73,64),(65,35)),26))))))),(((41,((66,38),27)),((40,(39,25)),(55,(49,21)))),((((52,48),20),(53,(23,(42,(19,18))))),((72,(((75,56),((51,46),45)),((8,7),(9,(30,2))))),(((68,62),(58,32)),((69,(33,5)),(4,3))))))))))),1);
   tree tree_3631 [p = 0.000, P = 0.904] = [&W 0.000067] ((57,((17,(67,(60,16))),((71,37),14))),((70,(50,22)),((11,((36,10),(13,(12,6)))),(((43,28),(24,(44,15))),(54,((63,(31,((59,29),(34,(47,((74,61),((65,((73,64),35)),26))))))),(((41,((66,38),27)),((40,(39,25)),(55,(49,21)))),((((52,48),20),(53,(23,(42,(19,18))))),((72,(((75,56),((51,46),45)),((8,7),(9,(30,2))))),(62,((58,32),(68,((69,(33,5)),(4,3))))))))))))),1);
   tree tree_3632 [p = 0.000, P = 0.905] = [&W 0.000067] (((17,(67,(60,16))),(57,(37,(71,14)))),((70,(50,22)),((11,((36,10),(13,(12,6)))),(54,(((43,28),(24,(44,15))),((63,(31,((59,29),(34,(47,((74,61),(((73,64),(65,35)),26))))))),(((41,((66,38),27)),((40,(39,25)),(55,(49,21)))),((((52,48),20),(53,(23,(42,(19,18))))),((72,(((75,56),((51,46),45)),((8,7),(9,(30,2))))),((62,(58,32)),(68,((69,(33,5)),(4,3)))))))))))),1);
   tree tree_3633 [p = 0.000, P = 0.905] = [&W 0.000067] ((57,((17,(67,(60,16))),((71,37),14))),((70,(50,22)),((11,((36,10),(13,(12,6)))),(54,(((43,28),(24,(44,15))),((63,(31,((59,29),(34,(47,((74,61),((65,((73,64),35)),26))))))),(((41,((66,38),27)),((40,(39,25)),(55,(49,21)))),((((52,48),20),(53,(23,(42,(19,18))))),((72,(((75,56),((51,46),45)),((8,7),(9,(30,2))))),(((68,62),(58,32)),((69,(33,5)),(4,3))))))))))),1);
   tree tree_3634 [p = 0.000, P = 0.905] = [&W 0.000067] ((57,((17,(67,(60,16))),((71,37),14))),((70,(50,22)),((11,((36,10),(13,(12,6)))),(((43,28),(24,(44,15))),(54,((63,(31,((59,29),(34,(47,((74,61),(((73,64),(65,35)),26))))))),(((41,((66,38),27)),((40,(39,25)),(55,(49,21)))),((((52,48),20),(53,(23,(42,(19,18))))),((72,(((75,56),((51,46),45)),((8,7),(9,(30,2))))),((58,32),((68,62),((69,(33,5)),(4,3)))))))))))),1);
   tree tree_3635 [p = 0.000, P = 0.905] = [&W 0.000067] (((17,(67,(60,16))),(57,((71,37),14))),((70,(50,22)),((11,((36,10),(13,(12,6)))),(54,(((43,28),(24,(44,15))),((63,(31,((59,29),(34,(47,((74,61),(((73,64),(65,35)),26))))))),(((41,((66,38),27)),((40,(39,25)),(55,(49,21)))),((((52,48),20),(53,(23,(42,(19,18))))),((72,(((75,56),((51,46),45)),((8,7),(9,(30,2))))),((62,(58,32)),(68,((69,(33,5)),(4,3)))))))))))),1);
   tree tree_3636 [p = 0.000, P = 0.905] = [&W 0.000067] ((57,(17,((71,37),14))),((67,(60,16)),((70,(50,22)),((11,((36,10),(13,(12,6)))),((54,((43,28),(24,(44,15)))),(((41,((66,38),27)),((40,(39,25)),(55,(49,21)))),((63,((59,29),(31,(34,(47,((74,61),((65,((73,64),35)),26))))))),((((52,48),20),(53,(23,(42,(19,18))))),((72,(((75,56),((51,46),45)),((8,7),(9,(30,2))))),((62,(58,32)),(68,((69,(33,5)),(4,3)))))))))))),1);
   tree tree_3637 [p = 0.000, P = 0.905] = [&W 0.000067] ((57,(17,((71,37),14))),((67,(60,16)),((70,(50,22)),((11,((36,10),(13,(12,6)))),(((43,28),(24,(44,15))),(54,(((41,((66,38),27)),((40,(39,25)),(55,(49,21)))),((63,(31,((59,29),(34,(47,((74,61),(((73,64),(65,35)),26))))))),((((52,48),20),(53,(23,(42,(19,18))))),((72,(((75,56),((51,46),45)),((8,7),(9,(30,2))))),((62,(58,32)),(68,((69,(33,5)),(4,3))))))))))))),1);
   tree tree_3638 [p = 0.000, P = 0.905] = [&W 0.000067] ((57,(17,((71,37),14))),((67,(60,16)),((70,(50,22)),((11,((36,10),(13,(12,6)))),(((43,28),(24,(44,15))),(54,(((41,((66,38),27)),((40,(39,25)),(55,(49,21)))),((63,(31,((59,29),(34,(47,((74,61),(((73,64),(65,35)),26))))))),((((52,48),20),(53,(23,(42,(19,18))))),((72,(((75,56),((51,46),45)),((8,7),(9,(30,2))))),((62,(58,32)),((69,(33,5)),(68,(4,3))))))))))))),1);
   tree tree_3639 [p = 0.000, P = 0.905] = [&W 0.000067] (57,((17,((71,37),14)),((67,(60,16)),((70,(50,22)),((11,((36,10),(13,(12,6)))),(((43,28),(24,(44,15))),(54,(((41,((66,38),27)),((40,(39,25)),(55,(49,21)))),((63,(31,((59,29),(34,(47,((74,61),(((73,64),(65,35)),26))))))),((((52,48),20),(53,(23,(42,(19,18))))),((72,(((75,56),((51,46),45)),((8,7),(9,(30,2))))),((62,(58,32)),(68,((69,(33,5)),(4,3)))))))))))))),1);
   tree tree_3640 [p = 0.000, P = 0.905] = [&W 0.000067] ((57,(17,((71,37),14))),((67,(60,16)),((70,(50,22)),((11,((36,10),(13,(12,6)))),(54,(((43,28),(24,(44,15))),(((41,((66,38),27)),((40,(39,25)),(55,(49,21)))),((63,(31,((59,29),(34,(47,((74,61),(((65,(73,64)),35),26))))))),((((52,48),20),(53,(23,(42,(19,18))))),((72,(((75,56),((51,46),45)),((8,7),(9,(30,2))))),((62,(58,32)),(68,((69,(33,5)),(4,3))))))))))))),1);
   tree tree_3641 [p = 0.000, P = 0.905] = [&W 0.000067] ((57,(17,((71,37),14))),((67,(60,16)),((70,(50,22)),((11,((36,10),(13,(12,6)))),(54,(((43,28),(24,(44,15))),(((41,((66,38),27)),((40,(39,25)),(55,(49,21)))),((63,(31,((59,29),(34,(47,((74,61),(((73,64),(65,35)),26))))))),((((52,48),20),(53,(23,(42,(19,18))))),((72,(((75,56),((51,46),45)),((8,7),(9,(30,2))))),(62,((68,(58,32)),((69,(33,5)),(4,3))))))))))))),1);
   tree tree_3642 [p = 0.000, P = 0.905] = [&W 0.000067] ((57,(17,((71,37),14))),((67,(60,16)),((70,(50,22)),((11,((36,10),(13,(12,6)))),(54,(((43,28),(24,(44,15))),(((41,((66,38),27)),((40,(39,25)),(55,(49,21)))),((63,(31,((59,29),(34,(47,((74,61),(((73,64),35),(65,26)))))))),((((52,48),20),(53,(23,(42,(19,18))))),((72,(((75,56),((51,46),45)),((8,7),(9,(30,2))))),((62,(58,32)),(68,((69,(33,5)),(4,3))))))))))))),1);
   tree tree_3643 [p = 0.000, P = 0.905] = [&W 0.000067] ((57,(17,((71,37),14))),((67,(60,16)),((70,(50,22)),((11,((36,10),(13,(12,6)))),(54,(((43,28),(24,(44,15))),(((41,((66,38),27)),((40,(39,25)),(55,(49,21)))),((63,(31,((59,29),(34,(47,((74,61),(((73,64),(65,35)),26))))))),((((52,48),20),(53,(23,(42,(19,18))))),((72,(((75,56),((51,46),45)),((8,7),(9,(30,2))))),((62,(58,32)),((69,(33,5)),(68,(4,3))))))))))))),1);
   tree tree_3644 [p = 0.000, P = 0.905] = [&W 0.000067] (57,((17,((71,37),14)),((67,(60,16)),((70,(50,22)),((11,((36,10),(13,(12,6)))),(((43,28),(24,(44,15))),(54,(((41,((66,38),27)),((40,(39,25)),(55,(49,21)))),((63,(31,((59,29),(34,(47,((74,61),(((73,64),(65,35)),26))))))),((((52,48),20),(53,(23,(42,(19,18))))),((72,(((75,56),((51,46),45)),((8,7),(9,(30,2))))),((62,(58,32)),(68,((33,5),(69,(4,3))))))))))))))),1);
   tree tree_3645 [p = 0.000, P = 0.905] = [&W 0.000067] ((57,(17,((71,37),14))),((67,(60,16)),((70,(50,22)),((11,((36,10),(13,(12,6)))),(54,(((43,28),(24,(44,15))),(((41,((66,38),27)),((40,(39,25)),(55,(49,21)))),((63,(31,((34,(59,29)),(47,((74,61),(((73,64),(65,35)),26)))))),((((52,48),20),(53,(23,(42,(19,18))))),((72,(((75,56),((51,46),45)),((8,7),(9,(30,2))))),((68,(62,(58,32))),((69,(33,5)),(4,3)))))))))))),1);
   tree tree_3646 [p = 0.000, P = 0.905] = [&W 0.000067] (57,((17,((71,37),14)),((67,(60,16)),((70,(50,22)),((11,((36,10),(13,(12,6)))),(54,(((43,28),(24,(44,15))),(((41,((66,38),27)),((40,(39,25)),(55,(49,21)))),((63,((34,31),((59,29),(47,((74,61),(((73,64),(65,35)),26)))))),((((52,48),20),(53,(23,(42,(19,18))))),((72,(((75,56),((51,46),45)),((8,7),(9,(30,2))))),((62,(58,32)),(68,((69,(33,5)),(4,3)))))))))))))),1);
   tree tree_3647 [p = 0.000, P = 0.906] = [&W 0.000067] (57,((17,((71,37),14)),((67,(60,16)),((70,(50,22)),((54,(11,((36,10),(13,(12,6))))),(((43,28),(24,(44,15))),(((41,((66,38),27)),((40,(39,25)),(55,(49,21)))),((63,(31,(34,((59,29),(47,((74,61),(((73,64),(65,35)),26))))))),((((52,48),20),(53,(23,(42,(19,18))))),((72,(((75,56),((51,46),45)),((8,7),(9,(30,2))))),((62,(58,32)),(68,((69,(33,5)),(4,3))))))))))))),1);
   tree tree_3648 [p = 0.000, P = 0.906] = [&W 0.000067] ((57,(17,((71,37),14))),((67,(60,16)),((70,(50,22)),((11,((36,10),(13,(12,6)))),((54,((43,28),(24,(44,15)))),(((41,((66,38),27)),((40,(39,25)),(55,(49,21)))),((63,(31,((59,29),(34,(47,((74,61),(((73,64),(65,35)),26))))))),((((52,48),20),(53,(23,(42,(19,18))))),((72,(((75,56),((51,46),45)),((8,7),(9,(30,2))))),((62,(58,32)),(68,((33,5),(69,(4,3))))))))))))),1);
   tree tree_3649 [p = 0.000, P = 0.906] = [&W 0.000067] (57,((17,((71,37),14)),((67,(60,16)),((70,(50,22)),((11,((36,10),(13,(12,6)))),((54,((43,28),(24,(44,15)))),(((41,((66,38),27)),((40,(39,25)),(55,(49,21)))),((63,(31,((59,29),(34,(47,((74,61),(((73,64),(65,35)),26))))))),((((52,48),20),(53,(23,(42,(19,18))))),((72,(((75,56),((51,46),45)),((8,7),(9,(30,2))))),((58,32),((68,62),((69,(33,5)),(4,3))))))))))))),1);
   tree tree_3650 [p = 0.000, P = 0.906] = [&W 0.000067] (57,((17,((71,37),14)),((67,(60,16)),((70,(50,22)),((11,((36,10),(13,(12,6)))),((54,((43,28),(24,(44,15)))),(((41,((66,38),27)),((40,(39,25)),(55,(49,21)))),((63,(31,((59,29),(34,(47,((74,61),(((73,64),(65,35)),26))))))),((((52,48),20),(53,(23,(42,(19,18))))),((72,(((75,56),((51,46),45)),((8,7),(9,(30,2))))),((68,62),((58,32),((69,(33,5)),(4,3))))))))))))),1);
   tree tree_3651 [p = 0.000, P = 0.906] = [&W 0.000067] (57,((17,((71,37),14)),((67,(60,16)),((70,(50,22)),((11,((36,10),(13,(12,6)))),((54,((43,28),(24,(44,15)))),(((41,((66,38),27)),((40,(39,25)),(55,(49,21)))),((63,(31,((59,29),(34,(47,((74,61),((65,((73,64),35)),26))))))),((((52,48),20),(53,(23,(42,(19,18))))),((72,(((75,56),((51,46),45)),((8,7),(9,(30,2))))),((62,(58,32)),(68,((69,(33,5)),(4,3))))))))))))),1);
   tree tree_3652 [p = 0.000, P = 0.906] = [&W 0.000067] ((57,(17,((71,37),14))),((67,(60,16)),((70,(50,22)),((11,((36,10),(13,(12,6)))),(54,(((43,28),(24,(44,15))),(((41,((66,38),27)),((40,(39,25)),(55,(49,21)))),((63,(31,((59,29),(34,(47,((74,61),(((73,64),(65,35)),26))))))),((((52,48),20),(53,(23,(42,(19,18))))),((72,(((75,56),((51,46),45)),((8,7),(9,(30,2))))),((58,32),((68,62),((69,(33,5)),(4,3))))))))))))),1);
   tree tree_3653 [p = 0.000, P = 0.906] = [&W 0.000067] (57,((17,((71,37),14)),((67,(60,16)),((70,(50,22)),((11,((36,10),(13,(12,6)))),(54,(((43,28),(24,(44,15))),(((41,((66,38),27)),((40,(39,25)),(55,(49,21)))),((63,(31,((59,29),(34,(47,((74,61),((65,((73,64),35)),26))))))),((((52,48),20),(53,(23,(42,(19,18))))),((72,(((75,56),((51,46),45)),((8,7),(9,(30,2))))),(((62,(58,32)),(69,(33,5))),(68,(4,3))))))))))))),1);
   tree tree_3654 [p = 0.000, P = 0.906] = [&W 0.000067] (57,((17,((71,37),14)),((67,(60,16)),((70,(50,22)),((54,(11,((36,10),(13,(12,6))))),(((43,28),(24,(44,15))),(((41,((66,38),27)),((40,(39,25)),(55,(49,21)))),((63,(31,((59,29),(34,(47,((74,61),(((73,64),(65,35)),26))))))),((((52,48),20),(53,(23,(42,(19,18))))),((72,(((75,56),((51,46),45)),((8,7),(9,(30,2))))),((62,(58,32)),((68,(69,(33,5))),(4,3)))))))))))),1);
   tree tree_3655 [p = 0.000, P = 0.906] = [&W 0.000067] ((57,(17,((71,37),14))),((67,(60,16)),((70,(50,22)),((54,(11,((36,10),(13,(12,6))))),(((43,28),(24,(44,15))),(((41,((66,38),27)),((40,(39,25)),(55,(49,21)))),((63,(31,((59,29),(34,(47,((74,61),(((73,64),35),(65,26)))))))),((((52,48),20),(53,(23,(42,(19,18))))),((72,(((75,56),((51,46),45)),((8,7),(9,(30,2))))),(((68,62),(58,32)),((69,(33,5)),(4,3))))))))))),1);
   tree tree_3656 [p = 0.000, P = 0.906] = [&W 0.000067] (57,((17,((71,37),14)),((67,(60,16)),((70,(50,22)),((54,(11,((36,10),(13,(12,6))))),(((43,28),(24,(44,15))),(((41,((66,38),27)),((40,(39,25)),(55,(49,21)))),((63,(31,((59,29),(34,(47,((74,61),(((73,64),(65,35)),26))))))),((((52,48),20),(53,(23,(42,(19,18))))),((72,(((75,56),((51,46),45)),((8,7),(9,(30,2))))),((58,32),(62,(68,((69,(33,5)),(4,3)))))))))))))),1);
   tree tree_3657 [p = 0.000, P = 0.906] = [&W 0.000067] (57,((17,((71,37),14)),((67,(60,16)),((70,(50,22)),((11,((36,10),(13,(12,6)))),(((43,28),(24,(44,15))),(54,(((41,((66,38),27)),((40,(39,25)),(55,(49,21)))),((63,((59,29),(31,(34,(47,((74,61),((65,((73,64),35)),26))))))),((((52,48),20),(53,(23,(42,(19,18))))),((72,(((75,56),((51,46),45)),((8,7),(9,(30,2))))),(62,((58,32),(68,((69,(33,5)),(4,3))))))))))))))),1);
   tree tree_3658 [p = 0.000, P = 0.906] = [&W 0.000067] (57,((17,((71,37),14)),((67,(60,16)),((70,(50,22)),((54,(11,((36,10),(13,(12,6))))),(((43,28),(24,(44,15))),(((41,((66,38),27)),((40,(39,25)),(55,(49,21)))),((63,(31,((59,29),(34,(47,((74,61),(((73,64),(65,35)),26))))))),((((52,48),20),(53,(23,(42,(19,18))))),((72,(((75,56),((51,46),45)),((8,7),(9,(30,2))))),((62,(58,32)),((69,(33,5)),(68,(4,3))))))))))))),1);
   tree tree_3659 [p = 0.000, P = 0.906] = [&W 0.000067] (57,((17,((71,37),14)),((67,(60,16)),((70,(50,22)),((54,(11,((36,10),(13,(12,6))))),(((43,28),(24,(44,15))),(((41,((66,38),27)),((40,(39,25)),(55,(49,21)))),((63,(31,((59,29),(34,(47,((74,61),(((73,64),(65,35)),26))))))),((((52,48),20),(53,(23,(42,(19,18))))),((72,(((75,56),((51,46),45)),((8,7),(9,(30,2))))),(62,((58,32),(68,((69,(33,5)),(4,3)))))))))))))),1);
   tree tree_3660 [p = 0.000, P = 0.906] = [&W 0.000067] ((57,(17,((71,37),14))),((67,(60,16)),((70,(50,22)),((54,(11,((36,10),(13,(12,6))))),(((43,28),(24,(44,15))),(((41,((66,38),27)),((40,(39,25)),(55,(49,21)))),((63,(31,((59,29),(34,(47,((74,61),(((73,64),(65,35)),26))))))),((((52,48),20),(53,(23,(42,(19,18))))),((72,(((75,56),((51,46),45)),((8,7),(9,(30,2))))),((58,32),(62,(68,((69,(33,5)),(4,3))))))))))))),1);
   tree tree_3661 [p = 0.000, P = 0.906] = [&W 0.000067] (57,((17,((71,37),14)),((67,(60,16)),((70,(50,22)),((11,((36,10),(13,(12,6)))),(54,(((43,28),(24,(44,15))),(((41,((66,38),27)),((40,(39,25)),(55,(49,21)))),((63,(31,((59,29),(34,(47,((74,61),(((73,64),(65,35)),26))))))),((((52,48),20),(53,(23,(42,(19,18))))),((72,(((75,56),((51,46),45)),((8,7),(9,(30,2))))),(((68,62),(58,32)),((69,(33,5)),(4,3))))))))))))),1);
   tree tree_3662 [p = 0.000, P = 0.907] = [&W 0.000067] (57,((17,((71,37),14)),((67,(60,16)),((70,(50,22)),((11,((36,10),(13,(12,6)))),(54,(((43,28),(24,(44,15))),(((41,((66,38),27)),((40,(39,25)),(55,(49,21)))),((63,(31,((59,29),(34,(47,((74,61),(((73,64),(65,35)),26))))))),((((52,48),20),(53,(23,(42,(19,18))))),((72,(((75,56),((51,46),45)),((8,7),(9,(30,2))))),((62,(58,32)),((69,(33,5)),(68,(4,3)))))))))))))),1);
   tree tree_3663 [p = 0.000, P = 0.907] = [&W 0.000067] ((57,((17,(67,(60,16))),((71,37),14))),((70,(50,22)),((11,((36,10),(13,(12,6)))),(54,(((43,28),(24,(44,15))),((63,(31,((59,29),(34,(47,((74,61),(((73,64),(65,35)),26))))))),(((41,((66,38),27)),((40,(39,25)),(55,(49,21)))),((((52,48),20),(53,(23,(42,(19,18))))),(((62,(58,32)),(72,(((75,56),((51,46),45)),((8,7),(9,(30,2)))))),((69,(33,5)),(68,(4,3))))))))))),1);
   tree tree_3664 [p = 0.000, P = 0.907] = [&W 0.000067] (57,((17,((71,37),14)),((67,(60,16)),((70,(50,22)),((11,((36,10),(13,(12,6)))),(54,(((43,28),(24,(44,15))),(((41,((66,38),27)),((40,(39,25)),(55,(49,21)))),((63,(31,((59,29),(34,(47,((74,61),(((73,64),(65,35)),26))))))),((((52,48),20),(53,(23,(42,(19,18))))),((72,(((75,56),((51,46),45)),((8,7),(9,(30,2))))),((68,(58,32)),(62,((69,(33,5)),(4,3)))))))))))))),1);
   tree tree_3665 [p = 0.000, P = 0.907] = [&W 0.000067] (57,((17,((71,37),14)),((67,(60,16)),((70,(50,22)),((54,(11,((36,10),(13,(12,6))))),(((43,28),(24,(44,15))),(((41,((66,38),27)),((40,(39,25)),(55,(49,21)))),((63,(31,((59,29),(34,(47,((74,61),(((73,64),(65,35)),26))))))),((((52,48),20),(53,(23,(42,(19,18))))),((72,(((75,56),((51,46),45)),((8,7),(9,(30,2))))),((68,(62,(58,32))),((69,(33,5)),(4,3)))))))))))),1);
   tree tree_3666 [p = 0.000, P = 0.907] = [&W 0.000067] ((57,(17,((71,37),14))),((67,(60,16)),((70,(50,22)),((54,(11,((36,10),(13,(12,6))))),(((43,28),(24,(44,15))),(((41,((66,38),27)),((40,(39,25)),(55,(49,21)))),((63,(31,((59,29),(34,(47,((74,61),(((73,64),(65,35)),26))))))),((((52,48),20),(53,(23,(42,(19,18))))),((72,(((75,56),((51,46),45)),((8,7),(9,(30,2))))),(68,((62,(58,32)),((69,(33,5)),(4,3)))))))))))),1);
   tree tree_3667 [p = 0.000, P = 0.907] = [&W 0.000067] ((57,(17,((71,37),14))),((67,(60,16)),((70,(50,22)),((54,(11,((36,10),(13,(12,6))))),(((43,28),(24,(44,15))),(((41,((66,38),27)),((40,(39,25)),(55,(49,21)))),((63,(31,((59,29),(34,(47,((74,61),(((73,64),(65,35)),26))))))),((((52,48),20),(53,(23,(42,(19,18))))),((72,(((75,56),((51,46),45)),((8,7),(9,(30,2))))),((68,(62,(58,32))),((69,(33,5)),(4,3))))))))))),1);
   tree tree_3668 [p = 0.000, P = 0.907] = [&W 0.000067] (57,((17,((71,37),14)),((67,(60,16)),((70,(50,22)),(((13,11),(36,10)),(54,(((43,28),(24,(44,15))),(((41,((66,38),27)),((40,(39,25)),(55,(49,21)))),((63,(31,((59,29),(34,(47,((74,61),(((73,64),(65,35)),26))))))),((((52,48),20),(53,(23,(42,(19,18))))),((12,6),((72,(((75,56),((51,46),45)),((8,7),(9,(30,2))))),((58,32),(62,(68,((69,(33,5)),(4,3)))))))))))))))),1);
   tree tree_3669 [p = 0.000, P = 0.907] = [&W 0.000067] (57,((17,((71,37),14)),((67,(60,16)),((70,(50,22)),((54,((13,11),(36,10))),(((43,28),(24,(44,15))),(((41,((66,38),27)),((40,(39,25)),(55,(49,21)))),((63,(31,((59,29),(34,(47,((74,61),(((73,64),(65,35)),26))))))),((((52,48),20),(53,(23,(42,(19,18))))),((12,6),((72,(((75,56),((51,46),45)),((8,7),(9,(30,2))))),((62,(58,32)),(68,((69,(33,5)),(4,3)))))))))))))),1);
   tree tree_3670 [p = 0.000, P = 0.907] = [&W 0.000067] ((57,(17,((71,37),14))),((67,(60,16)),((70,(50,22)),(((43,28),(24,(44,15))),((54,((13,11),(36,10))),((63,(31,((59,29),(34,(47,((74,61),(((73,64),(65,35)),26))))))),(((41,((66,38),27)),((40,(39,25)),(55,(49,21)))),((((52,48),20),(53,(23,(42,(19,18))))),((12,6),((72,(((75,56),((51,46),45)),((8,7),(9,(30,2))))),((62,(58,32)),(68,((69,(33,5)),(4,3))))))))))))),1);
   tree tree_3671 [p = 0.000, P = 0.907] = [&W 0.000067] ((57,((17,(67,(60,16))),((71,37),14))),((70,(50,22)),(((13,11),(36,10)),(54,(((43,28),(24,(44,15))),((63,(31,((59,29),(34,(47,((74,61),(((73,64),(65,35)),26))))))),(((41,((66,38),27)),((40,(39,25)),(55,(49,21)))),((((52,48),20),(53,(23,(42,(19,18))))),((12,6),((72,(((75,56),((51,46),45)),((8,7),(9,(30,2))))),((62,(58,32)),(68,((69,(33,5)),(4,3))))))))))))),1);
   tree tree_3672 [p = 0.000, P = 0.907] = [&W 0.000067] ((57,(17,((71,37),14))),((67,(60,16)),((70,(50,22)),((54,(11,(13,(36,10)))),(((43,28),(24,(44,15))),((63,(31,((59,29),(34,(47,((74,61),(((73,64),(65,35)),26))))))),(((41,((66,38),27)),((40,(39,25)),(55,(49,21)))),((((52,48),20),(53,(23,(42,(19,18))))),((12,6),((72,(((75,56),((51,46),45)),((8,7),(9,(30,2))))),((62,(58,32)),(68,((69,(33,5)),(4,3))))))))))))),1);
   tree tree_3673 [p = 0.000, P = 0.907] = [&W 0.000067] (((67,(60,16)),(57,(17,((71,37),14)))),((70,(50,22)),((54,((13,11),(36,10))),(((43,28),(24,(44,15))),(((41,((66,38),27)),((40,(39,25)),(55,(49,21)))),((63,(31,(34,((59,29),(47,((74,61),(((73,64),(65,35)),26))))))),((((52,48),20),(53,(23,(42,(19,18))))),((12,6),((72,(((75,56),((51,46),45)),((8,7),(9,(30,2))))),((58,32),(62,(68,((69,(33,5)),(4,3))))))))))))),1);
   tree tree_3674 [p = 0.000, P = 0.907] = [&W 0.000067] (((67,(60,16)),(57,(17,((71,37),14)))),((70,(50,22)),((54,((13,11),(36,10))),(((43,28),(24,(44,15))),((63,(31,((59,29),(34,(47,((74,61),(((73,64),(65,35)),26))))))),(((41,((66,38),27)),((40,(39,25)),(55,(49,21)))),((((52,48),20),(53,(23,(42,(19,18))))),((12,6),((72,(((75,56),((51,46),45)),((8,7),(9,(30,2))))),((58,32),(62,(68,((69,(33,5)),(4,3))))))))))))),1);
   tree tree_3675 [p = 0.000, P = 0.907] = [&W 0.000067] ((57,(17,((71,37),14))),((67,(60,16)),((70,(50,22)),(((43,28),(24,(44,15))),((54,((13,11),(36,10))),(((41,((66,38),27)),((40,(39,25)),(55,(49,21)))),((63,(31,((59,29),(34,(47,((74,61),(((73,64),(65,35)),26))))))),((((52,48),20),(53,(23,(42,(19,18))))),((12,6),((72,(((75,56),((51,46),45)),((8,7),(9,(30,2))))),((62,(58,32)),(68,((69,(33,5)),(4,3))))))))))))),1);
   tree tree_3676 [p = 0.000, P = 0.907] = [&W 0.000067] (((67,(60,16)),(57,(17,((71,37),14)))),((70,(50,22)),((13,(11,(36,10))),(54,(((43,28),(24,(44,15))),(((41,((66,38),27)),((40,(39,25)),(55,(49,21)))),((63,(31,((59,29),(34,(47,((74,61),((65,((73,64),35)),26))))))),((((52,48),20),(53,(23,(42,(19,18))))),((12,6),((72,(((75,56),((51,46),45)),((8,7),(9,(30,2))))),((62,(58,32)),(68,((69,(33,5)),(4,3))))))))))))),1);
   tree tree_3677 [p = 0.000, P = 0.908] = [&W 0.000067] (((67,(60,16)),(57,(17,((71,37),14)))),((70,(50,22)),((13,(11,(36,10))),(54,(((43,28),(24,(44,15))),((63,((59,29),(31,(34,(47,((74,61),(((73,64),(65,35)),26))))))),(((41,((66,38),27)),((40,(39,25)),(55,(49,21)))),((((52,48),20),(53,(23,(42,(19,18))))),((12,6),((72,(((75,56),((51,46),45)),((8,7),(9,(30,2))))),(62,((58,32),(68,((69,(33,5)),(4,3)))))))))))))),1);
   tree tree_3678 [p = 0.000, P = 0.908] = [&W 0.000067] (((67,(60,16)),(57,(17,((71,37),14)))),((70,(50,22)),((13,(11,(36,10))),(54,(((43,28),(24,(44,15))),(((41,((66,38),27)),((40,(39,25)),(55,(49,21)))),((63,(31,((59,29),(34,(47,((74,61),(((73,64),(65,35)),26))))))),((((52,48),20),(53,(23,(42,(19,18))))),((12,6),((72,(((75,56),((51,46),45)),((8,7),(9,(30,2))))),((62,(58,32)),(68,((69,(33,5)),(4,3))))))))))))),1);
   tree tree_3679 [p = 0.000, P = 0.908] = [&W 0.000067] (((67,(60,16)),(57,(17,((71,37),14)))),((70,(50,22)),((13,(11,(36,10))),(54,(((43,28),(24,(44,15))),(((41,((66,38),27)),((40,(39,25)),(55,(49,21)))),((63,(31,((59,29),(34,(47,((74,61),(((73,64),(65,35)),26))))))),((((52,48),20),(53,(23,(42,(19,18))))),((12,6),((72,(((75,56),((51,46),45)),((8,7),(9,(30,2))))),(62,((58,32),(68,((69,(33,5)),(4,3)))))))))))))),1);
   tree tree_3680 [p = 0.000, P = 0.908] = [&W 0.000067] (((67,(60,16)),(57,(17,((71,37),14)))),((70,(50,22)),((54,(13,(11,(36,10)))),(((43,28),(24,(44,15))),(((41,((66,38),27)),((40,(39,25)),(55,(49,21)))),((63,(31,((59,29),(34,(47,((74,61),(((73,64),35),(65,26)))))))),((((52,48),20),(53,(23,(42,(19,18))))),((12,6),((72,(((75,56),((51,46),45)),((8,7),(9,(30,2))))),((62,(58,32)),(68,((69,(33,5)),(4,3)))))))))))),1);
   tree tree_3681 [p = 0.000, P = 0.908] = [&W 0.000067] (((67,(60,16)),(57,(17,((71,37),14)))),((70,(50,22)),((54,(13,(11,(36,10)))),(((43,28),(24,(44,15))),(((41,((66,38),27)),((40,(39,25)),(55,(49,21)))),((63,(31,((59,29),(34,(47,((74,61),(((73,64),(65,35)),26))))))),((((52,48),20),(53,(23,(42,(19,18))))),((12,6),((72,(((75,56),((51,46),45)),((8,7),(9,(30,2))))),((62,(58,32)),(68,((69,(33,5)),(4,3)))))))))))),1);
   tree tree_3682 [p = 0.000, P = 0.908] = [&W 0.000067] ((57,(17,((71,37),14))),((67,(60,16)),((70,(50,22)),(((13,11),(36,10)),(54,(((43,28),(24,(44,15))),((63,(31,((34,(59,29)),(47,((74,61),(((73,64),(65,35)),26)))))),(((41,((66,38),27)),((40,(39,25)),(55,(49,21)))),((((52,48),20),(53,(23,(42,(19,18))))),((12,6),((72,(((75,56),((51,46),45)),((8,7),(9,(30,2))))),((58,32),((68,62),((69,(33,5)),(4,3)))))))))))))),1);
   tree tree_3683 [p = 0.000, P = 0.908] = [&W 0.000067] (57,((17,((71,37),14)),((67,(60,16)),((70,(50,22)),((11,(13,(36,10))),(54,(((43,28),(24,(44,15))),((63,(31,((59,29),(34,(47,((74,61),(((73,64),(65,35)),26))))))),(((41,((66,38),27)),((40,(39,25)),(55,(49,21)))),((((52,48),20),(53,(23,(42,(19,18))))),((12,6),((72,(((75,56),((51,46),45)),((8,7),(9,(30,2))))),((68,62),((58,32),((69,(33,5)),(4,3))))))))))))))),1);
   tree tree_3684 [p = 0.000, P = 0.908] = [&W 0.000067] (57,((17,((71,37),14)),((67,(60,16)),((70,(50,22)),((11,((36,10),(13,(12,6)))),(54,(((43,28),(24,(44,15))),((63,(31,((34,(59,29)),(47,((74,61),(((73,64),(65,35)),26)))))),(((41,((66,38),27)),((40,(39,25)),(55,(49,21)))),((((52,48),20),(53,(23,(42,(19,18))))),((72,(((75,56),((51,46),45)),((8,7),(9,(30,2))))),((58,32),(62,(68,((69,(33,5)),(4,3))))))))))))))),1);
   tree tree_3685 [p = 0.000, P = 0.908] = [&W 0.000067] ((57,(17,((71,37),14))),((67,(60,16)),((70,(50,22)),((11,((36,10),(13,(12,6)))),(((43,28),(24,(44,15))),(54,((63,(31,((59,29),(34,(47,((74,61),(((73,64),35),(65,26)))))))),(((41,((66,38),27)),((40,(39,25)),(55,(49,21)))),((((52,48),20),(53,(23,(42,(19,18))))),((72,(((75,56),((51,46),45)),((8,7),(9,(30,2))))),((62,(58,32)),(68,((69,(33,5)),(4,3))))))))))))),1);
   tree tree_3686 [p = 0.000, P = 0.908] = [&W 0.000067] ((57,((17,(67,(60,16))),((71,37),14))),((70,(50,22)),((11,(13,(36,10))),(54,(((43,28),(24,(44,15))),(((41,((66,38),27)),((40,(39,25)),(55,(49,21)))),((63,(31,((59,29),(34,(47,((74,61),(((73,64),(65,35)),26))))))),((((52,48),20),(53,(23,(42,(19,18))))),((12,6),((72,(((75,56),((51,46),45)),((8,7),(9,(30,2))))),(62,((58,32),(68,((69,(33,5)),(4,3)))))))))))))),1);
   tree tree_3687 [p = 0.000, P = 0.908] = [&W 0.000067] ((70,(50,22)),(((67,(60,16)),(57,(17,((71,37),14)))),((11,(13,(36,10))),(54,(((43,28),(24,(44,15))),((63,(31,((59,29),(34,(47,((74,61),(((73,64),35),(65,26)))))))),(((41,((66,38),27)),((40,(39,25)),(55,(49,21)))),((((52,48),20),(53,(23,(42,(19,18))))),((12,6),((72,(((75,56),((51,46),45)),((8,7),(9,(30,2))))),((62,(58,32)),(68,((69,(33,5)),(4,3))))))))))))),1);
   tree tree_3688 [p = 0.000, P = 0.908] = [&W 0.000067] (((67,(60,16)),(57,(17,((71,37),14)))),((70,(50,22)),((54,(11,(13,(36,10)))),(((43,28),(24,(44,15))),((63,(31,((59,29),(34,(47,((74,61),(((73,64),(65,35)),26))))))),(((41,((66,38),27)),((40,(39,25)),(55,(49,21)))),((((52,48),20),(53,(23,(42,(19,18))))),((12,6),((72,(((75,56),((51,46),45)),((8,7),(9,(30,2))))),(62,((58,32),(68,((69,(33,5)),(4,3))))))))))))),1);
   tree tree_3689 [p = 0.000, P = 0.908] = [&W 0.000067] (((67,(60,16)),(57,(17,((71,37),14)))),((70,(50,22)),((11,(13,(36,10))),(54,(((43,28),(24,(44,15))),((63,(31,((59,29),(34,(47,((74,61),(((73,64),(65,35)),26))))))),(((41,((66,38),27)),((40,(39,25)),(55,(49,21)))),((((52,48),20),(53,(23,(42,(19,18))))),((12,6),((72,(((75,56),((51,46),45)),((8,7),(9,(30,2))))),((62,(58,32)),(68,((69,(33,5)),(4,3))))))))))))),1);
   tree tree_3690 [p = 0.000, P = 0.908] = [&W 0.000067] (((67,(60,16)),(57,(17,((71,37),14)))),((70,(50,22)),((11,(13,(36,10))),((54,((43,28),(24,(44,15)))),(((41,((66,38),27)),((40,(39,25)),(55,(49,21)))),((63,(31,((59,29),(34,(47,((74,61),(((73,64),(65,35)),26))))))),((((52,48),20),(53,(23,(42,(19,18))))),((12,6),((72,(((75,56),((51,46),45)),((8,7),(9,(30,2))))),((58,32),(62,(68,((69,(33,5)),(4,3))))))))))))),1);
   tree tree_3691 [p = 0.000, P = 0.908] = [&W 0.000067] (57,((17,((71,37),14)),((67,(60,16)),((70,(50,22)),((11,(13,(36,10))),(54,(((43,28),(24,(44,15))),(((41,((66,38),27)),((40,(39,25)),(55,(49,21)))),((63,(31,((59,29),(34,(47,((74,61),(((73,64),(65,35)),26))))))),((((52,48),20),(53,(23,(42,(19,18))))),((12,6),((72,(((75,56),((51,46),45)),((8,7),(9,(30,2))))),((58,32),((68,62),((69,(33,5)),(4,3))))))))))))))),1);
   tree tree_3692 [p = 0.000, P = 0.909] = [&W 0.000067] (57,((17,((71,37),14)),((67,(60,16)),((70,(50,22)),((11,(13,(36,10))),((54,((43,28),(24,(44,15)))),(((41,((66,38),27)),((40,(39,25)),(55,(49,21)))),((63,(31,((59,29),(34,(47,((74,61),(((73,64),(65,35)),26))))))),((((52,48),20),(53,(23,(42,(19,18))))),((12,6),((72,(((75,56),((51,46),45)),((8,7),(9,(30,2))))),(68,((62,(58,32)),((69,(33,5)),(4,3)))))))))))))),1);
   tree tree_3693 [p = 0.000, P = 0.909] = [&W 0.000067] (57,((17,((71,37),14)),((67,(60,16)),((70,(50,22)),((11,(13,(36,10))),(54,(((43,28),(24,(44,15))),(((41,((66,38),27)),((40,(39,25)),(55,(49,21)))),((63,(31,((59,29),(34,(47,((74,61),(((73,64),(65,35)),26))))))),((((52,48),20),(53,(23,(42,(19,18))))),((12,6),((72,(((75,56),((51,46),45)),((8,7),(9,(30,2))))),((62,(58,32)),(68,((69,(33,5)),(4,3))))))))))))))),1);
   tree tree_3694 [p = 0.000, P = 0.909] = [&W 0.000067] ((57,(17,((71,37),14))),((67,(60,16)),((70,(50,22)),((11,(13,(36,10))),(54,(((43,28),(24,(44,15))),((63,(31,((59,29),(34,(47,((74,61),(((73,64),(65,35)),26))))))),(((41,((66,38),27)),((40,(39,25)),(55,(49,21)))),((((52,48),20),(53,(23,(42,(19,18))))),((12,6),((72,(((75,56),((51,46),45)),((8,7),(9,(30,2))))),((62,(58,32)),(68,((69,(33,5)),(4,3)))))))))))))),1);
   tree tree_3695 [p = 0.000, P = 0.909] = [&W 0.000067] (57,((17,((71,37),14)),((67,(60,16)),((70,(50,22)),((11,(13,(36,10))),(54,(((43,28),(24,(44,15))),((63,((59,29),(31,(34,(47,((74,61),(((73,64),(65,35)),26))))))),(((41,((66,38),27)),((40,(39,25)),(55,(49,21)))),((((52,48),20),(53,(23,(42,(19,18))))),((12,6),((72,(((75,56),((51,46),45)),((8,7),(9,(30,2))))),((62,(58,32)),(68,((69,(33,5)),(4,3))))))))))))))),1);
   tree tree_3696 [p = 0.000, P = 0.909] = [&W 0.000067] ((57,(17,((71,37),14))),((67,(60,16)),((70,(50,22)),((11,(13,(36,10))),(54,(((43,28),(24,(44,15))),(((41,((66,38),27)),((40,(39,25)),(55,(49,21)))),((63,(31,((59,29),(34,(47,((74,61),(((73,64),(65,35)),26))))))),((((52,48),20),(53,(23,(42,(19,18))))),((12,6),((72,(((75,56),((51,46),45)),((8,7),(9,(30,2))))),((68,(58,32)),(62,((69,(33,5)),(4,3)))))))))))))),1);
   tree tree_3697 [p = 0.000, P = 0.909] = [&W 0.000067] (57,((17,((71,37),14)),((67,(60,16)),((70,(50,22)),((54,(11,(13,(36,10)))),(((43,28),(24,(44,15))),((63,(31,((59,29),(34,(47,((74,61),(((73,64),(65,35)),26))))))),(((41,((66,38),27)),((40,(39,25)),(55,(49,21)))),((((52,48),20),(53,(23,(42,(19,18))))),((12,6),((72,(((75,56),((51,46),45)),((8,7),(9,(30,2))))),((58,32),((68,62),((69,(33,5)),(4,3)))))))))))))),1);
   tree tree_3698 [p = 0.000, P = 0.909] = [&W 0.000067] (57,((17,((71,37),14)),((67,(60,16)),((70,(50,22)),((54,(11,(13,(36,10)))),(((43,28),(24,(44,15))),((63,(31,((59,29),(34,(47,((74,61),(((73,64),(65,35)),26))))))),(((41,((66,38),27)),((40,(39,25)),(55,(49,21)))),((((52,48),20),(53,(23,(42,(19,18))))),((12,6),((72,(((75,56),((51,46),45)),((8,7),(9,(30,2))))),(((68,62),(58,32)),((69,(33,5)),(4,3))))))))))))),1);
   tree tree_3699 [p = 0.000, P = 0.909] = [&W 0.000067] ((57,(17,((71,37),14))),((67,(60,16)),((70,(50,22)),(((13,11),(36,10)),(54,(((43,28),(24,(44,15))),((63,(31,((59,29),(34,(47,((74,61),(((73,64),35),(65,26)))))))),(((41,((66,38),27)),((40,(39,25)),(55,(49,21)))),((((52,48),20),(53,(23,(42,(19,18))))),((12,6),((72,(((75,56),((51,46),45)),((8,7),(9,(30,2))))),((62,(58,32)),(68,((69,(33,5)),(4,3)))))))))))))),1);
   tree tree_3700 [p = 0.000, P = 0.909] = [&W 0.000067] ((57,(17,((71,37),14))),((67,(60,16)),((70,(50,22)),((13,(11,(36,10))),(54,(((43,28),(24,(44,15))),((63,(31,((59,29),(34,(47,((74,61),(((73,64),(65,35)),26))))))),(((41,((66,38),27)),((40,(39,25)),(55,(49,21)))),((((52,48),20),(53,(23,(42,(19,18))))),((12,6),((72,(((75,56),((51,46),45)),((8,7),(9,(30,2))))),((58,32),((68,62),((69,(33,5)),(4,3)))))))))))))),1);
   tree tree_3701 [p = 0.000, P = 0.909] = [&W 0.000067] ((57,(17,((71,37),14))),((67,(60,16)),((70,(50,22)),((13,(11,(36,10))),(((43,28),(24,(44,15))),(54,((63,(31,((59,29),(34,(47,((74,61),(((73,64),(65,35)),26))))))),(((41,((66,38),27)),((40,(39,25)),(55,(49,21)))),((((52,48),20),(53,(23,(42,(19,18))))),((12,6),((72,(((75,56),((51,46),45)),((8,7),(9,(30,2))))),((58,32),(62,(68,((69,(33,5)),(4,3))))))))))))))),1);
   tree tree_3702 [p = 0.000, P = 0.909] = [&W 0.000067] (57,((17,((71,37),14)),((67,(60,16)),((70,(50,22)),((13,(11,(36,10))),((54,((43,28),(24,(44,15)))),((63,(31,((59,29),(34,(47,((74,61),(((73,64),(65,35)),26))))))),(((41,((66,38),27)),((40,(39,25)),(55,(49,21)))),((((52,48),20),(53,(23,(42,(19,18))))),((12,6),((72,(((75,56),((51,46),45)),((8,7),(9,(30,2))))),((68,62),((58,32),((69,(33,5)),(4,3)))))))))))))),1);
   tree tree_3703 [p = 0.000, P = 0.909] = [&W 0.000067] (57,((17,((71,37),14)),((67,(60,16)),((70,(50,22)),((13,(11,(36,10))),(54,(((43,28),(24,(44,15))),((63,(31,((59,29),(34,(47,((74,61),(((73,64),(65,35)),26))))))),(((41,((66,38),27)),((40,(39,25)),(55,(49,21)))),((((52,48),20),(53,(23,(42,(19,18))))),((12,6),((72,(((75,56),((51,46),45)),((8,7),(9,(30,2))))),((62,(58,32)),(68,((69,(33,5)),(4,3))))))))))))))),1);
   tree tree_3704 [p = 0.000, P = 0.909] = [&W 0.000067] (57,((17,((71,37),14)),((67,(60,16)),((70,(50,22)),((13,(11,(36,10))),(54,(((43,28),(24,(44,15))),((63,(31,((59,29),(34,(47,((74,61),(((73,64),(65,35)),26))))))),(((41,((66,38),27)),((40,(39,25)),(55,(49,21)))),((((52,48),20),(53,(23,(42,(19,18))))),((12,6),((72,(((75,56),((51,46),45)),((8,7),(9,(30,2))))),((58,32),((68,62),((69,(33,5)),(4,3))))))))))))))),1);
   tree tree_3705 [p = 0.000, P = 0.909] = [&W 0.000067] (57,((17,((71,37),14)),((67,(60,16)),((70,(50,22)),((13,(11,(36,10))),(54,(((43,28),(24,(44,15))),((63,((59,29),(31,(34,(47,((74,61),(((73,64),(65,35)),26))))))),(((41,((66,38),27)),((40,(39,25)),(55,(49,21)))),((((52,48),20),(53,(23,(42,(19,18))))),((12,6),((72,(((75,56),((51,46),45)),((8,7),(9,(30,2))))),((62,(58,32)),(68,((69,(33,5)),(4,3))))))))))))))),1);
   tree tree_3706 [p = 0.000, P = 0.909] = [&W 0.000067] ((57,(17,((71,37),14))),((67,(60,16)),((70,(50,22)),((54,(13,(11,(36,10)))),(((43,28),(24,(44,15))),(((41,((66,38),27)),((40,(39,25)),(55,(49,21)))),((63,(31,((59,29),(34,(47,((74,61),(((73,64),(65,35)),26))))))),((((52,48),20),(53,(23,(42,(19,18))))),((12,6),((72,(((75,56),((51,46),45)),((8,7),(9,(30,2))))),(((68,62),(58,32)),((69,(33,5)),(4,3)))))))))))),1);
   tree tree_3707 [p = 0.000, P = 0.910] = [&W 0.000067] (57,((17,((71,37),14)),((67,(60,16)),((70,(50,22)),((13,(11,(36,10))),((54,((43,28),(24,(44,15)))),((63,(31,((59,29),(34,(47,((74,61),(((73,64),(65,35)),26))))))),(((41,((66,38),27)),((40,(39,25)),(55,(49,21)))),((((52,48),20),(53,(23,(42,(19,18))))),((12,6),((72,(((75,56),((51,46),45)),((8,7),(9,(30,2))))),(((68,62),(58,32)),((69,(33,5)),(4,3))))))))))))),1);
   tree tree_3708 [p = 0.000, P = 0.910] = [&W 0.000067] (57,((17,((71,37),14)),((67,(60,16)),((70,(50,22)),((13,(11,(36,10))),(54,(((43,28),(24,(44,15))),((63,(31,((59,29),(34,(47,((74,61),(((73,64),(65,35)),26))))))),(((41,((66,38),27)),((40,(39,25)),(55,(49,21)))),((((52,48),20),(53,(23,(42,(19,18))))),((12,6),((72,(((75,56),((51,46),45)),((8,7),(9,(30,2))))),(62,((58,32),(68,((69,(33,5)),(4,3)))))))))))))))),1);
   tree tree_3709 [p = 0.000, P = 0.910] = [&W 0.000067] (((67,(60,16)),(57,(17,((71,37),14)))),((70,(50,22)),((13,(11,(36,10))),((54,((43,28),(24,(44,15)))),((63,(31,((59,29),(34,(47,((74,61),(((73,64),(65,35)),26))))))),(((41,((66,38),27)),((40,(39,25)),(55,(49,21)))),((((52,48),20),(53,(23,(42,(19,18))))),((12,6),((72,(((75,56),((51,46),45)),((8,7),(9,(30,2))))),((62,(58,32)),(68,((69,(33,5)),(4,3)))))))))))),1);
   tree tree_3710 [p = 0.000, P = 0.910] = [&W 0.000067] (((67,(60,16)),(57,(17,((71,37),14)))),((70,(50,22)),((54,(13,(11,(36,10)))),(((43,28),(24,(44,15))),((63,(31,((59,29),(34,(47,((74,61),(((73,64),(65,35)),26))))))),(((41,((66,38),27)),((40,(39,25)),(55,(49,21)))),((((52,48),20),(53,(23,(42,(19,18))))),((12,6),((72,(((75,56),((51,46),45)),((8,7),(9,(30,2))))),(((68,62),(58,32)),((69,(33,5)),(4,3))))))))))),1);
   tree tree_3711 [p = 0.000, P = 0.910] = [&W 0.000067] (57,((17,((71,37),14)),((67,(60,16)),((70,(50,22)),((13,(11,(36,10))),((54,((43,28),(24,(44,15)))),((63,(31,((59,29),(34,(47,((74,61),(((73,64),(65,35)),26))))))),(((41,((66,38),27)),((40,(39,25)),(55,(49,21)))),((((52,48),20),(53,(23,(42,(19,18))))),((12,6),((72,(((75,56),((51,46),45)),((8,7),(9,(30,2))))),(62,((58,32),(68,((69,(33,5)),(4,3))))))))))))))),1);
   tree tree_3712 [p = 0.000, P = 0.910] = [&W 0.000067] (57,((17,((71,37),14)),((67,(60,16)),((70,(50,22)),((13,(11,(36,10))),(54,(((43,28),(24,(44,15))),((63,(31,((59,29),(34,(47,((74,61),(((73,64),(65,35)),26))))))),(((41,((66,38),27)),((40,(39,25)),(55,(49,21)))),((((52,48),20),(53,(23,(42,(19,18))))),((72,(((75,56),((51,46),45)),((8,7),(9,(30,2))))),((12,6),(62,((58,32),(68,((69,(33,5)),(4,3)))))))))))))))),1);
   tree tree_3713 [p = 0.000, P = 0.910] = [&W 0.000067] ((17,((71,37),14)),(57,((67,(60,16)),((70,(50,22)),((54,(13,(11,(36,10)))),(((43,28),(24,(44,15))),(((41,((66,38),27)),((40,(39,25)),(55,(49,21)))),((63,((59,29),(31,(34,(47,((74,61),(((73,64),(65,35)),26))))))),((((52,48),20),(53,(23,(42,(19,18))))),((72,(((75,56),((51,46),45)),((8,7),(9,(30,2))))),((12,6),(62,((58,32),(68,((69,(33,5)),(4,3))))))))))))))),1);
   tree tree_3714 [p = 0.000, P = 0.910] = [&W 0.000067] (57,((17,((71,37),14)),((67,(60,16)),((70,(50,22)),((11,(13,(36,10))),(54,(((43,28),(24,(44,15))),((63,((59,29),(31,(34,(47,((74,61),(((73,64),(65,35)),26))))))),(((41,((66,38),27)),((40,(39,25)),(55,(49,21)))),((((52,48),20),(53,(23,(42,(19,18))))),((72,(((75,56),((51,46),45)),((8,7),(9,(30,2))))),((12,6),((62,(58,32)),(68,((69,(33,5)),(4,3))))))))))))))),1);
   tree tree_3715 [p = 0.000, P = 0.910] = [&W 0.000067] (57,((17,((71,37),14)),((67,(60,16)),((70,(50,22)),((13,(11,(36,10))),(54,(((43,28),(24,(44,15))),((63,(31,((59,29),(34,(47,((74,61),(((73,64),(65,35)),26))))))),(((41,((66,38),27)),((40,(39,25)),(55,(49,21)))),((((52,48),20),(53,(23,(42,(19,18))))),((12,6),((72,(((75,56),((51,46),45)),((8,7),(9,(30,2))))),((68,62),((58,32),((69,(33,5)),(4,3))))))))))))))),1);
   tree tree_3716 [p = 0.000, P = 0.910] = [&W 0.000067] (((67,(60,16)),(57,(17,((71,37),14)))),((70,(50,22)),((54,(13,(11,(36,10)))),(((43,28),(24,(44,15))),((63,(31,((59,29),(34,(47,((74,61),(((73,64),(65,35)),26))))))),(((41,((66,38),27)),((40,(39,25)),(55,(49,21)))),((((52,48),20),(53,(23,(42,(19,18))))),((12,6),((72,(((75,56),((51,46),45)),((8,7),(9,(30,2))))),((62,(58,32)),(68,((69,(33,5)),(4,3)))))))))))),1);
   tree tree_3717 [p = 0.000, P = 0.910] = [&W 0.000067] ((70,(50,22)),(((67,(60,16)),(57,(17,((71,37),14)))),((54,(13,(11,(36,10)))),(((43,28),(24,(44,15))),(((41,((66,38),27)),((40,(39,25)),(55,(49,21)))),((63,(31,((59,29),(34,(47,((74,61),(((73,64),(65,35)),26))))))),((((52,48),20),(53,(23,(42,(19,18))))),((12,6),((72,(((75,56),((51,46),45)),((8,7),(9,(30,2))))),((62,(58,32)),(68,((69,(33,5)),(4,3)))))))))))),1);
   tree tree_3718 [p = 0.000, P = 0.910] = [&W 0.000067] ((70,(50,22)),(((67,(60,16)),(57,(17,((71,37),14)))),((54,(13,(11,(36,10)))),(((43,28),(24,(44,15))),((63,(31,((59,29),(34,(47,((74,61),(((73,64),(65,35)),26))))))),(((41,((66,38),27)),((40,(39,25)),(55,(49,21)))),((((52,48),20),(53,(23,(42,(19,18))))),((12,6),((72,(((75,56),((51,46),45)),((8,7),(9,(30,2))))),((62,(58,32)),(68,((69,(33,5)),(4,3)))))))))))),1);
   tree tree_3719 [p = 0.000, P = 0.910] = [&W 0.000067] (((67,(60,16)),(57,(17,((71,37),14)))),((70,(50,22)),((13,(11,(36,10))),(54,(((43,28),(24,(44,15))),((63,(31,((59,29),(34,(47,((74,61),(((73,64),(65,35)),26))))))),(((41,((66,38),27)),((40,(39,25)),(55,(49,21)))),((((52,48),20),(53,(23,(42,(19,18))))),((12,6),((72,(((75,56),((51,46),45)),((8,7),(9,(30,2))))),((58,32),(62,(68,((69,(33,5)),(4,3)))))))))))))),1);
   tree tree_3720 [p = 0.000, P = 0.910] = [&W 0.000067] (((67,(60,16)),(57,(17,((71,37),14)))),((70,(50,22)),(((13,11),(36,10)),((54,((43,28),(24,(44,15)))),(((41,((66,38),27)),((40,(39,25)),(55,(49,21)))),((63,(31,((59,29),(34,(47,((74,61),(((73,64),(65,35)),26))))))),((((52,48),20),(53,(23,(42,(19,18))))),((12,6),((72,(((75,56),((51,46),45)),((8,7),(9,(30,2))))),(62,((58,32),(68,((69,(33,5)),(4,3))))))))))))),1);
   tree tree_3721 [p = 0.000, P = 0.910] = [&W 0.000067] ((57,((17,(67,(60,16))),((71,37),14))),((70,(50,22)),((54,(11,(13,(36,10)))),(((43,28),(24,(44,15))),(((41,((66,38),27)),((40,(39,25)),(55,(49,21)))),((63,(31,((59,29),(34,(47,((74,61),(((73,64),(65,35)),26))))))),((((52,48),20),(53,(23,(42,(19,18))))),((12,6),((72,(((75,56),((51,46),45)),((8,7),(9,(30,2))))),((62,(58,32)),(68,((69,(33,5)),(4,3)))))))))))),1);
   tree tree_3722 [p = 0.000, P = 0.911] = [&W 0.000067] (((67,(60,16)),(57,(17,((71,37),14)))),((70,(50,22)),((13,(11,(36,10))),(54,(((43,28),(24,(44,15))),((63,(31,((59,29),(34,(47,((74,61),(((73,64),(65,35)),26))))))),(((41,((66,38),27)),((40,(39,25)),(55,(49,21)))),((((52,48),20),(53,(23,(42,(19,18))))),((12,6),((72,(((75,56),((51,46),45)),((8,7),(9,(30,2))))),((62,(58,32)),(68,((69,(33,5)),(4,3))))))))))))),1);
   tree tree_3723 [p = 0.000, P = 0.911] = [&W 0.000067] ((57,((17,(67,(60,16))),((71,37),14))),((70,(50,22)),((13,(11,(36,10))),(((43,28),(24,(44,15))),(54,((63,(31,((59,29),(34,(47,((74,61),(((73,64),(65,35)),26))))))),(((41,((66,38),27)),((40,(39,25)),(55,(49,21)))),((((52,48),20),(53,(23,(42,(19,18))))),((12,6),((72,(((75,56),((51,46),45)),((8,7),(9,(30,2))))),((62,(58,32)),(68,((69,(33,5)),(4,3))))))))))))),1);
   tree tree_3724 [p = 0.000, P = 0.911] = [&W 0.000067] (57,((17,((71,37),14)),((67,(60,16)),((70,(50,22)),((13,(11,(36,10))),((54,((43,28),(24,(44,15)))),(((41,((66,38),27)),((40,(39,25)),(55,(49,21)))),((63,((59,29),(31,(34,(47,((74,61),(((73,64),(65,35)),26))))))),((((52,48),20),(53,(23,(42,(19,18))))),((12,6),((72,(((75,56),((51,46),45)),((8,7),(9,(30,2))))),((58,32),(62,(68,((69,(33,5)),(4,3))))))))))))))),1);
   tree tree_3725 [p = 0.000, P = 0.911] = [&W 0.000067] (57,((17,((71,37),14)),((67,(60,16)),((70,(50,22)),((54,(13,(11,(36,10)))),(((43,28),(24,(44,15))),((63,((59,29),(31,(34,(47,((74,61),(((73,64),(65,35)),26))))))),(((41,((66,38),27)),((40,(39,25)),(55,(49,21)))),((((52,48),20),(53,(23,(42,(19,18))))),((12,6),((72,(((75,56),((51,46),45)),((8,7),(9,(30,2))))),((62,(58,32)),(68,((69,(33,5)),(4,3)))))))))))))),1);
   tree tree_3726 [p = 0.000, P = 0.911] = [&W 0.000067] (57,((17,((71,37),14)),((67,(60,16)),((70,(50,22)),((13,(11,(36,10))),(54,(((43,28),(24,(44,15))),(((41,((66,38),27)),((40,(39,25)),(55,(49,21)))),((63,(31,((59,29),(34,(47,((74,61),(((73,64),(65,35)),26))))))),((((52,48),20),(53,(23,(42,(19,18))))),((12,6),((72,(((75,56),((51,46),45)),((8,7),(9,(30,2))))),((62,(58,32)),(68,((69,(33,5)),(4,3))))))))))))))),1);
   tree tree_3727 [p = 0.000, P = 0.911] = [&W 0.000067] (57,((17,((71,37),14)),((67,(60,16)),((70,(50,22)),((54,(13,(11,(36,10)))),(((43,28),(24,(44,15))),(((41,((66,38),27)),((40,(39,25)),(55,(49,21)))),((63,(31,((59,29),(34,(47,((74,61),(((73,64),(65,35)),26))))))),((((52,48),20),(53,(23,(42,(19,18))))),((12,6),((72,(((75,56),((51,46),45)),((8,7),(9,(30,2))))),((62,(58,32)),(68,((69,(33,5)),(4,3)))))))))))))),1);
   tree tree_3728 [p = 0.000, P = 0.911] = [&W 0.000067] ((57,((17,(67,(60,16))),((71,37),14))),((70,(50,22)),((13,(11,(36,10))),((54,((43,28),(24,(44,15)))),(((41,((66,38),27)),((40,(39,25)),(55,(49,21)))),((63,(31,((59,29),(34,(47,((74,61),(((73,64),(65,35)),26))))))),((((52,48),20),(53,(23,(42,(19,18))))),((12,6),((72,(((75,56),((51,46),45)),((8,7),(9,(30,2))))),((58,32),(68,(62,((69,(33,5)),(4,3))))))))))))),1);
   tree tree_3729 [p = 0.000, P = 0.911] = [&W 0.000067] ((70,(50,22)),(((67,(60,16)),(57,(17,((71,37),14)))),((13,(11,(36,10))),(54,(((43,28),(24,(44,15))),((63,(31,((34,(59,29)),(47,((74,61),((65,((73,64),35)),26)))))),(((41,((66,38),27)),((40,(39,25)),(55,(49,21)))),((((52,48),20),(53,(23,(42,(19,18))))),((12,6),((72,(((75,56),((51,46),45)),((8,7),(9,(30,2))))),((62,(58,32)),(68,((69,(33,5)),(4,3))))))))))))),1);
   tree tree_3730 [p = 0.000, P = 0.911] = [&W 0.000067] ((70,(50,22)),(((67,(60,16)),(57,(17,((71,37),14)))),((13,(11,(36,10))),(54,(((43,28),(24,(44,15))),((63,((59,29),(31,(34,(47,((74,61),(((73,64),(65,35)),26))))))),(((41,((66,38),27)),((40,(39,25)),(55,(49,21)))),((((52,48),20),(53,(23,(42,(19,18))))),((12,6),((72,(((75,56),((51,46),45)),((8,7),(9,(30,2))))),((62,(58,32)),(68,((69,(33,5)),(4,3))))))))))))),1);
   tree tree_3731 [p = 0.000, P = 0.911] = [&W 0.000067] (((67,(60,16)),(57,(17,((71,37),14)))),((70,(50,22)),((54,(11,(13,(36,10)))),(((43,28),(24,(44,15))),(((41,((66,38),27)),((40,(39,25)),(55,(49,21)))),((63,(31,(34,((59,29),(47,((74,61),(((73,64),(65,35)),26))))))),((((52,48),20),(53,(23,(42,(19,18))))),((12,6),((72,(((75,56),((51,46),45)),((8,7),(9,(30,2))))),((62,(58,32)),(68,((69,(33,5)),(4,3)))))))))))),1);
   tree tree_3732 [p = 0.000, P = 0.911] = [&W 0.000067] (57,((17,((71,37),14)),((67,(60,16)),((70,(50,22)),((11,((36,10),(13,(12,6)))),((54,((43,28),(24,(44,15)))),((63,(31,((59,29),(34,(47,((74,61),(((73,64),(65,35)),26))))))),(((41,((66,38),27)),((40,(39,25)),(55,(49,21)))),((((52,48),20),(53,(23,(42,(19,18))))),((62,(72,(((75,56),((51,46),45)),((8,7),(9,(30,2)))))),((58,32),(68,((69,(33,5)),(4,3))))))))))))),1);
   tree tree_3733 [p = 0.000, P = 0.911] = [&W 0.000067] (57,((17,((71,37),14)),((67,(60,16)),((70,(50,22)),((11,((36,10),(13,(12,6)))),((54,((43,28),(24,(44,15)))),((63,(31,((59,29),(34,(47,((74,61),(((73,64),35),(65,26)))))))),(((41,((66,38),27)),((40,(39,25)),(55,(49,21)))),((((52,48),20),(53,(23,(42,(19,18))))),((72,(((75,56),((51,46),45)),((8,7),(9,(30,2))))),((68,(62,(58,32))),((69,(33,5)),(4,3)))))))))))),1);
   tree tree_3734 [p = 0.000, P = 0.911] = [&W 0.000067] (57,((17,((71,37),14)),((67,(60,16)),((70,(50,22)),((11,((36,10),(13,(12,6)))),((54,((43,28),(24,(44,15)))),((63,(31,((59,29),(34,(47,((74,61),(((73,64),(65,35)),26))))))),(((41,((66,38),27)),((40,(39,25)),(55,(49,21)))),((((52,48),20),(53,(23,(42,(19,18))))),((72,(((75,56),((51,46),45)),((8,7),(9,(30,2))))),(68,((62,(58,32)),((69,(33,5)),(4,3))))))))))))),1);
   tree tree_3735 [p = 0.000, P = 0.911] = [&W 0.000067] ((57,(17,((71,37),14))),((67,(60,16)),((70,(50,22)),((11,((36,10),(13,(12,6)))),(((43,28),(24,(44,15))),(54,((63,(31,((59,29),(34,(47,((74,61),(((73,64),(65,35)),26))))))),(((41,((66,38),27)),((40,(39,25)),(55,(49,21)))),((((52,48),20),(53,(23,(42,(19,18))))),((72,(((75,56),((51,46),45)),((8,7),(9,(30,2))))),(((68,62),(58,32)),((69,(33,5)),(4,3)))))))))))),1);
   tree tree_3736 [p = 0.000, P = 0.911] = [&W 0.000067] (57,((17,((71,37),14)),((67,(60,16)),((70,(50,22)),((11,((36,10),(13,(12,6)))),(((43,28),(24,(44,15))),(54,((63,(31,((59,29),(34,(47,((74,61),(((73,64),(65,35)),26))))))),(((41,((66,38),27)),((40,(39,25)),(55,(49,21)))),((((52,48),20),(53,(23,(42,(19,18))))),((72,(((75,56),((51,46),45)),((8,7),(9,(30,2))))),((68,(62,(58,32))),((69,(33,5)),(4,3))))))))))))),1);
   tree tree_3737 [p = 0.000, P = 0.912] = [&W 0.000067] ((57,(17,((71,37),14))),((67,(60,16)),((70,(50,22)),((11,((36,10),(13,(12,6)))),(((43,28),(24,(44,15))),(54,((63,(31,((59,29),(34,(47,((74,61),(((73,64),(65,35)),26))))))),(((41,((66,38),27)),((40,(39,25)),(55,(49,21)))),((((52,48),20),(53,(23,(42,(19,18))))),((72,(((75,56),((51,46),45)),((8,7),(9,(30,2))))),((68,62),((58,32),((69,(33,5)),(4,3))))))))))))),1);
   tree tree_3738 [p = 0.000, P = 0.912] = [&W 0.000067] ((57,(17,(37,(71,14)))),((67,(60,16)),((70,(50,22)),((11,((36,10),(13,(12,6)))),(((43,28),(24,(44,15))),(54,((63,(31,((59,29),(34,(47,((74,61),(((73,64),(65,35)),26))))))),(((41,((66,38),27)),((40,(39,25)),(55,(49,21)))),((((52,48),20),(53,(23,(42,(19,18))))),((72,(((75,56),((51,46),45)),((8,7),(9,(30,2))))),((62,(58,32)),(68,((69,(33,5)),(4,3))))))))))))),1);
   tree tree_3739 [p = 0.000, P = 0.912] = [&W 0.000067] (57,((17,((71,37),14)),((67,(60,16)),((70,(50,22)),((11,((36,10),(13,(12,6)))),((54,((43,28),(24,(44,15)))),((63,(31,((59,29),(34,(47,((74,61),((65,((73,64),35)),26))))))),(((41,((66,38),27)),((40,(39,25)),(55,(49,21)))),((((52,48),20),(53,(23,(42,(19,18))))),((72,(((75,56),((51,46),45)),((8,7),(9,(30,2))))),((62,(58,32)),(68,((69,(33,5)),(4,3))))))))))))),1);
   tree tree_3740 [p = 0.000, P = 0.912] = [&W 0.000067] ((57,(17,((71,37),14))),((67,(60,16)),((70,(50,22)),((11,((36,10),(13,(12,6)))),((54,((43,28),(24,(44,15)))),((63,(31,((59,29),(34,(47,((74,61),(((73,64),(65,35)),26))))))),(((41,((66,38),27)),((40,(39,25)),(55,(49,21)))),((((52,48),20),(53,(23,(42,(19,18))))),((72,(((75,56),((51,46),45)),((8,7),(9,(30,2))))),((62,(68,(58,32))),((69,(33,5)),(4,3))))))))))),1);
   tree tree_3741 [p = 0.000, P = 0.912] = [&W 0.000067] ((57,(17,((71,37),14))),((67,(60,16)),((70,(50,22)),((11,((36,10),(13,(12,6)))),((54,((43,28),(24,(44,15)))),((63,(31,((59,29),(34,(47,((74,61),((65,((73,64),35)),26))))))),(((41,((66,38),27)),((40,(39,25)),(55,(49,21)))),((((52,48),20),(53,(23,(42,(19,18))))),((72,(((75,56),((51,46),45)),((8,7),(9,(30,2))))),((62,(58,32)),(68,((69,(33,5)),(4,3)))))))))))),1);
   tree tree_3742 [p = 0.000, P = 0.912] = [&W 0.000067] ((57,(17,((71,37),14))),((67,(60,16)),((70,(50,22)),(((54,11),((36,10),(13,(12,6)))),(((43,28),(24,(44,15))),((63,(31,((34,(59,29)),(47,((74,61),(((73,64),(65,35)),26)))))),(((41,((66,38),27)),((40,(39,25)),(55,(49,21)))),((((52,48),20),(53,(23,(42,(19,18))))),((72,(((75,56),((51,46),45)),((8,7),(9,(30,2))))),(((68,62),(58,32)),((69,(33,5)),(4,3))))))))))),1);
   tree tree_3743 [p = 0.000, P = 0.912] = [&W 0.000067] ((57,(17,((71,37),14))),((67,(60,16)),((70,(50,22)),((11,((36,10),(13,(12,6)))),((54,((43,28),(24,(44,15)))),((63,(31,((59,29),(34,(47,((74,61),(((73,64),(65,35)),26))))))),(((41,((66,38),27)),((40,(39,25)),(55,(49,21)))),((((52,48),20),(53,(23,(42,(19,18))))),((72,(((75,56),((51,46),45)),((8,7),(9,(30,2))))),(((68,62),(58,32)),((69,(33,5)),(4,3))))))))))),1);
   tree tree_3744 [p = 0.000, P = 0.912] = [&W 0.000067] (57,((17,((71,37),14)),((67,(60,16)),((70,(50,22)),((11,((36,10),(13,(12,6)))),((54,((43,28),(24,(44,15)))),((63,(31,((59,29),(34,(47,((74,61),(((73,64),(65,35)),26))))))),(((41,((66,38),27)),((40,(39,25)),(55,(49,21)))),((((52,48),20),(53,(23,(42,(19,18))))),((72,(((75,56),((51,46),45)),((8,7),(9,(30,2))))),((68,(62,(58,32))),((69,(33,5)),(4,3)))))))))))),1);
   tree tree_3745 [p = 0.000, P = 0.912] = [&W 0.000067] ((57,(17,((71,37),14))),((67,(60,16)),((70,(50,22)),((11,((36,10),(13,(12,6)))),((54,((43,28),(24,(44,15)))),((63,(31,((59,29),(34,(47,((74,61),(((73,64),(65,35)),26))))))),(((41,((66,38),27)),((40,(39,25)),(55,(49,21)))),((((52,48),20),(53,(23,(42,(19,18))))),((72,(((75,56),((51,46),45)),((8,7),(9,(30,2))))),((58,32),((68,62),((69,(33,5)),(4,3)))))))))))),1);
   tree tree_3746 [p = 0.000, P = 0.912] = [&W 0.000067] ((57,(17,((71,37),14))),((67,(60,16)),((70,(50,22)),((11,((36,10),(13,(12,6)))),((54,((43,28),(24,(44,15)))),((63,(31,((59,29),(34,(47,((74,61),(((73,64),35),(65,26)))))))),(((41,((66,38),27)),((40,(39,25)),(55,(49,21)))),((((52,48),20),(53,(23,(42,(19,18))))),((72,(((75,56),((51,46),45)),((8,7),(9,(30,2))))),((62,(58,32)),(68,((69,(33,5)),(4,3)))))))))))),1);
   tree tree_3747 [p = 0.000, P = 0.912] = [&W 0.000067] ((17,((71,37),14)),(57,((67,(60,16)),((70,(50,22)),((11,((36,10),(13,(12,6)))),(((43,28),(24,(44,15))),(54,((63,(31,((59,29),(34,(47,((74,61),(((73,64),(65,35)),26))))))),(((41,((66,38),27)),((40,(39,25)),(55,(49,21)))),((((52,48),20),(53,(23,(42,(19,18))))),((72,(((75,56),((51,46),45)),((8,7),(9,(30,2))))),((62,(58,32)),(68,((69,(33,5)),(4,3)))))))))))))),1);
   tree tree_3748 [p = 0.000, P = 0.912] = [&W 0.000067] ((57,(17,((71,37),14))),((67,(60,16)),((70,(50,22)),((11,((36,10),(13,(12,6)))),(54,(((43,28),(24,(44,15))),((63,(31,((59,29),(34,(47,((74,61),((65,((73,64),35)),26))))))),(((41,((66,38),27)),((40,(39,25)),(55,(49,21)))),((((52,48),20),(53,(23,(42,(19,18))))),((72,(((75,56),((51,46),45)),((8,7),(9,(30,2))))),((62,(58,32)),((68,(69,(33,5))),(4,3)))))))))))),1);
   tree tree_3749 [p = 0.000, P = 0.912] = [&W 0.000067] (57,((17,((71,37),14)),((67,(60,16)),((70,(50,22)),((11,((36,10),(13,(12,6)))),(((43,28),(24,(44,15))),(54,((63,(31,((59,29),(34,(47,((74,61),(((73,64),(65,35)),26))))))),(((41,((66,38),27)),((40,(39,25)),(55,(49,21)))),((((52,48),20),(53,(23,(42,(19,18))))),((72,(((75,56),((51,46),45)),((8,7),(9,(30,2))))),(62,((58,32),((68,(69,(33,5))),(4,3)))))))))))))),1);
   tree tree_3750 [p = 0.000, P = 0.912] = [&W 0.000067] (57,((17,((71,37),14)),((67,(60,16)),((70,(50,22)),((11,((36,10),(13,(12,6)))),(((43,28),(24,(44,15))),(54,((63,(31,((59,29),(34,(47,((74,61),(((73,64),35),(65,26)))))))),(((41,((66,38),27)),((40,(39,25)),(55,(49,21)))),((((52,48),20),(53,(23,(42,(19,18))))),((72,(((75,56),((51,46),45)),((8,7),(9,(30,2))))),(68,((62,(58,32)),((69,(33,5)),(4,3)))))))))))))),1);
   tree tree_3751 [p = 0.000, P = 0.912] = [&W 0.000067] ((57,(17,((71,37),14))),((67,(60,16)),((70,(50,22)),((11,((36,10),(13,(12,6)))),(54,(((43,28),(24,(44,15))),((63,(31,((59,29),(34,((74,61),(47,(((73,64),(65,35)),26))))))),(((41,((66,38),27)),((40,(39,25)),(55,(49,21)))),((((52,48),20),(53,(23,(42,(19,18))))),((72,(((75,56),((51,46),45)),((8,7),(9,(30,2))))),(62,((58,32),(68,((69,(33,5)),(4,3)))))))))))))),1);
   tree tree_3752 [p = 0.000, P = 0.913] = [&W 0.000067] ((57,(17,((71,37),14))),((67,(60,16)),((70,(50,22)),((11,((36,10),(13,(12,6)))),(54,(((43,28),(24,(44,15))),((63,(31,((59,29),(34,(47,((74,61),(((73,64),(65,35)),26))))))),(((41,((66,38),27)),((40,(39,25)),(55,(49,21)))),((((52,48),20),(53,(23,(42,(19,18))))),((72,(((75,56),((51,46),45)),((8,7),(9,(30,2))))),((62,(68,(58,32))),((69,(33,5)),(4,3)))))))))))),1);
   tree tree_3753 [p = 0.000, P = 0.913] = [&W 0.000067] ((57,(17,((71,37),14))),((67,(60,16)),((70,(50,22)),((11,((36,10),(13,(12,6)))),(54,(((43,28),(24,(44,15))),((63,(31,((59,29),(34,(47,((74,61),((65,((73,64),35)),26))))))),(((41,((66,38),27)),((40,(39,25)),(55,(49,21)))),((((52,48),20),(53,(23,(42,(19,18))))),((72,(((75,56),((51,46),45)),((8,7),(9,(30,2))))),(((68,62),(58,32)),((69,(33,5)),(4,3)))))))))))),1);
   tree tree_3754 [p = 0.000, P = 0.913] = [&W 0.000067] ((57,(17,((71,37),14))),((67,(60,16)),((70,(50,22)),((11,((36,10),(13,(12,6)))),(54,(((43,28),(24,(44,15))),((63,(31,((59,29),(34,(47,((74,61),((65,((73,64),35)),26))))))),(((41,((66,38),27)),((40,(39,25)),(55,(49,21)))),((((52,48),20),(53,(23,(42,(19,18))))),((72,(((75,56),((51,46),45)),((8,7),(9,(30,2))))),((68,(62,(58,32))),((69,(33,5)),(4,3)))))))))))),1);
   tree tree_3755 [p = 0.000, P = 0.913] = [&W 0.000067] (57,((17,(71,(37,14))),((67,(60,16)),((70,(50,22)),((11,((36,10),(13,(12,6)))),(((43,28),(24,(44,15))),(54,((63,(31,((59,29),(34,(47,((74,61),(((73,64),(65,35)),26))))))),(((41,((66,38),27)),((40,(39,25)),(55,(49,21)))),((((52,48),20),(53,(23,(42,(19,18))))),((72,(((75,56),((51,46),45)),((8,7),(9,(30,2))))),(((68,62),(58,32)),((69,(33,5)),(4,3))))))))))))),1);
   tree tree_3756 [p = 0.000, P = 0.913] = [&W 0.000067] ((17,((71,37),14)),(57,((67,(60,16)),((70,(50,22)),((11,((36,10),(13,(12,6)))),(((43,28),(24,(44,15))),(54,((63,(31,((59,29),(34,(47,((74,61),(((73,64),(65,35)),26))))))),(((41,((66,38),27)),((40,(39,25)),(55,(49,21)))),((((52,48),20),(53,(23,(42,(19,18))))),((72,(((75,56),((51,46),45)),((8,7),(9,(30,2))))),((58,32),(62,((69,(33,5)),(68,(4,3))))))))))))))),1);
   tree tree_3757 [p = 0.000, P = 0.913] = [&W 0.000067] ((57,(17,((71,37),14))),((67,(60,16)),((70,(50,22)),((11,((36,10),(13,(12,6)))),(((43,28),(24,(44,15))),(54,((63,(31,((59,29),(34,(47,((74,61),((65,((73,64),35)),26))))))),(((41,((66,38),27)),((40,(39,25)),(55,(49,21)))),((((52,48),20),(53,(23,(42,(19,18))))),((72,(((75,56),((51,46),45)),((8,7),(9,(30,2))))),((58,32),(62,(68,((69,(33,5)),(4,3)))))))))))))),1);
   tree tree_3758 [p = 0.000, P = 0.913] = [&W 0.000067] ((57,(17,((71,37),14))),((67,(60,16)),((70,(50,22)),((11,((36,10),(13,(12,6)))),(((43,28),(24,(44,15))),(54,((63,(31,((59,29),(34,(47,((74,61),(((73,64),(65,35)),26))))))),(((41,((66,38),27)),((40,(39,25)),(55,(49,21)))),((((52,48),20),(53,(23,(42,(19,18))))),((72,(((75,56),((51,46),45)),((8,7),(9,(30,2))))),((58,32),(62,(68,((69,(33,5)),(4,3)))))))))))))),1);
   tree tree_3759 [p = 0.000, P = 0.913] = [&W 0.000067] (57,((17,(71,(37,14))),((67,(60,16)),((70,(50,22)),((11,((36,10),(13,(12,6)))),(((43,28),(24,(44,15))),(54,((63,(31,((59,29),(34,(47,((74,61),((65,((73,64),35)),26))))))),(((41,((66,38),27)),((40,(39,25)),(55,(49,21)))),((((52,48),20),(53,(23,(42,(19,18))))),((72,(((75,56),((51,46),45)),((8,7),(9,(30,2))))),(((68,62),(58,32)),((69,(33,5)),(4,3))))))))))))),1);
   tree tree_3760 [p = 0.000, P = 0.913] = [&W 0.000067] (57,((17,(37,(71,14))),((67,(60,16)),((70,(50,22)),((11,((36,10),(13,(12,6)))),(((43,28),(24,(44,15))),(54,((63,(31,((59,29),(34,(47,((74,61),(((73,64),(65,35)),26))))))),(((41,((66,38),27)),((40,(39,25)),(55,(49,21)))),((((52,48),20),(53,(23,(42,(19,18))))),((72,(((75,56),((51,46),45)),((8,7),(9,(30,2))))),((62,(58,32)),(68,((69,(33,5)),(4,3)))))))))))))),1);
   tree tree_3761 [p = 0.000, P = 0.913] = [&W 0.000067] (57,((17,((71,37),14)),((67,(60,16)),((70,(50,22)),((11,((36,10),(13,(12,6)))),(((43,28),(24,(44,15))),(54,((63,(31,((59,29),(34,(47,((74,61),(((73,64),(65,35)),26))))))),(((41,((66,38),27)),((40,(39,25)),(55,(49,21)))),((((52,48),20),(53,(23,(42,(19,18))))),((72,(((75,56),((51,46),45)),((8,7),(9,(30,2))))),(((68,62),(58,32)),((33,5),(69,(4,3)))))))))))))),1);
   tree tree_3762 [p = 0.000, P = 0.913] = [&W 0.000067] (57,((17,((71,37),14)),((67,(60,16)),((70,(50,22)),((11,((36,10),(13,(12,6)))),(((43,28),(24,(44,15))),(54,((63,(31,((59,29),(34,(47,((74,61),(((73,64),(65,35)),26))))))),(((41,((66,38),27)),((40,(39,25)),(55,(49,21)))),((((52,48),20),(53,(23,(42,(19,18))))),((72,(((75,56),((51,46),45)),((8,7),(9,(30,2))))),(68,((62,(58,32)),((69,(33,5)),(4,3)))))))))))))),1);
   tree tree_3763 [p = 0.000, P = 0.913] = [&W 0.000067] (57,((17,((71,37),14)),((67,(60,16)),((70,(50,22)),((11,((36,10),(13,(12,6)))),(54,(((43,28),(24,(44,15))),((63,(31,((34,(59,29)),(47,((74,61),(((73,64),(65,35)),26)))))),(((41,((66,38),27)),((40,(39,25)),(55,(49,21)))),((((52,48),20),(53,(23,(42,(19,18))))),((72,(((75,56),((51,46),45)),((8,7),(9,(30,2))))),((58,32),((68,62),((69,(33,5)),(4,3)))))))))))))),1);
   tree tree_3764 [p = 0.000, P = 0.913] = [&W 0.000067] ((57,((17,(67,(60,16))),((71,37),14))),((70,(50,22)),(((43,28),(24,(44,15))),((54,(11,((36,10),(13,(12,6))))),(((41,((66,38),27)),((40,(39,25)),(55,(49,21)))),((63,(31,((59,29),(34,(47,((74,61),((65,((73,64),35)),26))))))),((((52,48),20),(53,(23,(42,(19,18))))),((72,(((75,56),((51,46),45)),((8,7),(9,(30,2))))),(((68,62),(58,32)),((69,(33,5)),(4,3)))))))))),1);
   tree tree_3765 [p = 0.000, P = 0.913] = [&W 0.000067] ((57,((17,(67,(60,16))),((71,37),14))),((70,(50,22)),(((43,28),(24,(44,15))),((54,(11,((36,10),(13,(12,6))))),(((41,((66,38),27)),((40,(39,25)),(55,(49,21)))),((63,(31,((34,(59,29)),(47,((74,61),(((73,64),(65,35)),26)))))),((((52,48),20),(53,(23,(42,(19,18))))),((72,(((75,56),((51,46),45)),((8,7),(9,(30,2))))),((62,(58,32)),(68,((69,(33,5)),(4,3))))))))))),1);
   tree tree_3766 [p = 0.000, P = 0.913] = [&W 0.000067] ((57,((17,(67,(60,16))),((71,37),14))),((70,(50,22)),((54,((43,28),(24,(44,15)))),((11,((36,10),(13,(12,6)))),(((41,((66,38),27)),((40,(39,25)),(55,(49,21)))),((63,(31,((59,29),(34,(47,((74,61),(((73,64),(65,35)),26))))))),((((52,48),20),(53,(23,(42,(19,18))))),((72,(((75,56),((51,46),45)),((8,7),(9,(30,2))))),((58,32),(62,(68,((69,(33,5)),(4,3)))))))))))),1);
   tree tree_3767 [p = 0.000, P = 0.914] = [&W 0.000067] (57,(((71,37),14),(17,((67,(60,16)),((70,(50,22)),((11,((36,10),(13,(12,6)))),((54,((43,28),(24,(44,15)))),((63,(31,((59,29),(34,(47,((74,61),(((73,64),(65,35)),26))))))),(((41,((66,38),27)),((40,(39,25)),(55,(49,21)))),((((52,48),20),(53,(23,(42,(19,18))))),((72,(((75,56),((51,46),45)),((8,7),(9,(30,2))))),((58,32),((68,62),((69,(33,5)),(4,3)))))))))))))),1);
   tree tree_3768 [p = 0.000, P = 0.914] = [&W 0.000067] ((70,(50,22)),(57,((17,((71,37),14)),((67,(60,16)),((11,((36,10),(13,(12,6)))),(54,(((43,28),(24,(44,15))),((63,(31,((34,(59,29)),(47,((74,61),(((73,64),(65,35)),26)))))),(((41,((66,38),27)),((40,(39,25)),(55,(49,21)))),((((52,48),20),(53,(23,(42,(19,18))))),((72,(((75,56),((51,46),45)),((8,7),(9,(30,2))))),((62,(58,32)),((69,(33,5)),(68,(4,3)))))))))))))),1);
   tree tree_3769 [p = 0.000, P = 0.914] = [&W 0.000067] ((70,(50,22)),((57,(17,((71,37),14))),((67,(60,16)),((11,((36,10),(13,(12,6)))),(54,(((43,28),(24,(44,15))),((63,(31,((59,29),(34,(47,((74,61),(((73,64),(65,35)),26))))))),(((41,((66,38),27)),((40,(39,25)),(55,(49,21)))),((((52,48),20),(53,(23,(42,(19,18))))),((72,(((75,56),((51,46),45)),((8,7),(9,(30,2))))),(((68,62),(58,32)),((69,(33,5)),(4,3)))))))))))),1);
   tree tree_3770 [p = 0.000, P = 0.914] = [&W 0.000067] ((57,(17,((71,37),14))),((67,(60,16)),((70,(50,22)),((11,((36,10),(13,(12,6)))),(54,(((43,28),(24,(44,15))),((63,(31,((59,29),(34,(47,((74,61),(((73,64),(65,35)),26))))))),(((41,((66,38),27)),((40,(39,25)),(55,(49,21)))),((((52,48),20),(53,(23,(42,(19,18))))),(((68,(58,32)),(62,(72,(((75,56),((51,46),45)),((8,7),(9,(30,2))))))),((69,(33,5)),(4,3))))))))))),1);
   tree tree_3771 [p = 0.000, P = 0.914] = [&W 0.000067] ((57,((17,(67,(60,16))),((71,37),14))),((70,(50,22)),(((43,28),(24,(44,15))),((54,(11,((36,10),(13,(12,6))))),((63,(31,((59,29),(34,(47,((74,61),((65,((73,64),35)),26))))))),(((41,((66,38),27)),((40,(39,25)),(55,(49,21)))),((((52,48),20),(53,(23,(42,(19,18))))),((72,(((75,56),((51,46),45)),((8,7),(9,(30,2))))),((62,(58,32)),(68,((69,(33,5)),(4,3))))))))))),1);
   tree tree_3772 [p = 0.000, P = 0.914] = [&W 0.000067] (57,((17,((71,37),14)),((67,(60,16)),((70,(50,22)),((((43,28),(24,(44,15))),(54,(11,((36,10),(13,(12,6)))))),((63,(31,((59,29),(34,(47,((74,61),(((73,64),(65,35)),26))))))),(((41,((66,38),27)),((40,(39,25)),(55,(49,21)))),((((52,48),20),(53,(23,(42,(19,18))))),((72,(((75,56),((51,46),45)),((8,7),(9,(30,2))))),((62,(58,32)),(68,((69,(33,5)),(4,3)))))))))))),1);
   tree tree_3773 [p = 0.000, P = 0.914] = [&W 0.000067] (((67,(60,16)),(57,(17,((71,37),14)))),((70,(50,22)),((54,(11,(13,(36,10)))),(((43,28),(24,(44,15))),(((41,((66,38),27)),((40,(39,25)),(55,(49,21)))),((63,(31,((59,29),(34,(47,((74,61),(((73,64),(65,35)),26))))))),((((52,48),20),(53,(23,(42,(19,18))))),((12,6),((72,(((75,56),((51,46),45)),((8,7),(9,(30,2))))),(((68,62),(58,32)),((69,(33,5)),(4,3))))))))))),1);
   tree tree_3774 [p = 0.000, P = 0.914] = [&W 0.000067] (57,(((71,37),14),(17,((67,(60,16)),((70,(50,22)),((11,((36,10),(13,(12,6)))),(((43,28),(24,(44,15))),(54,(((41,((66,38),27)),((40,(39,25)),(55,(49,21)))),((63,(31,((59,29),(34,(47,((74,61),(((73,64),(65,35)),26))))))),((((52,48),20),(53,(23,(42,(19,18))))),((72,(((75,56),((51,46),45)),((8,7),(9,(30,2))))),((62,(58,32)),(68,((69,(33,5)),(4,3))))))))))))))),1);
   tree tree_3775 [p = 0.000, P = 0.914] = [&W 0.000067] ((57,(17,((71,37),14))),((67,(60,16)),((70,(50,22)),((((43,28),(24,(44,15))),(54,(11,((36,10),(13,(12,6)))))),(((41,((66,38),27)),((40,(39,25)),(55,(49,21)))),((63,(31,((59,29),(34,(47,((74,61),(((73,64),(65,35)),26))))))),((((52,48),20),(53,(23,(42,(19,18))))),((72,(((75,56),((51,46),45)),((8,7),(9,(30,2))))),((62,(58,32)),(68,((69,(33,5)),(4,3))))))))))),1);
   tree tree_3776 [p = 0.000, P = 0.914] = [&W 0.000067] ((57,(17,((71,37),14))),((67,(60,16)),((70,(50,22)),(((43,28),(24,(44,15))),((54,(11,((36,10),(13,(12,6))))),(((41,((66,38),27)),((40,(39,25)),(55,(49,21)))),((63,(31,((59,29),(34,(47,((74,61),(((73,64),(65,35)),26))))))),((((52,48),20),(53,(23,(42,(19,18))))),((72,(((75,56),((51,46),45)),((8,7),(9,(30,2))))),((62,(58,32)),((69,(33,5)),(68,(4,3)))))))))))),1);
   tree tree_3777 [p = 0.000, P = 0.914] = [&W 0.000067] ((57,((17,(67,(60,16))),((71,37),14))),((70,(50,22)),(((43,28),(24,(44,15))),((54,(11,((36,10),(13,(12,6))))),((63,(31,((59,29),(34,(47,((74,61),((65,((73,64),35)),26))))))),(((41,((66,38),27)),((40,(39,25)),(55,(49,21)))),((((52,48),20),(53,(23,(42,(19,18))))),((72,(((75,56),((51,46),45)),((8,7),(9,(30,2))))),(68,((62,(58,32)),((69,(33,5)),(4,3))))))))))),1);
   tree tree_3778 [p = 0.000, P = 0.914] = [&W 0.000067] ((57,((17,(67,(60,16))),((71,37),14))),((70,(50,22)),(((43,28),(24,(44,15))),(54,((11,((36,10),(13,(12,6)))),((63,(31,((59,29),(34,(47,((74,61),(((73,64),(65,35)),26))))))),(((41,((66,38),27)),((40,(39,25)),(55,(49,21)))),((((52,48),20),(53,(23,(42,(19,18))))),((72,(((75,56),((51,46),45)),((8,7),(9,(30,2))))),((58,32),(62,(68,((69,(33,5)),(4,3))))))))))))),1);
   tree tree_3779 [p = 0.000, P = 0.914] = [&W 0.000067] (57,((17,((71,37),14)),((67,(60,16)),((70,(50,22)),((11,((36,10),(13,(12,6)))),(54,(((43,28),(24,(44,15))),((63,(31,((59,29),(34,(47,((74,61),(((73,64),(65,35)),26))))))),(((41,((66,38),27)),((40,(39,25)),(55,(49,21)))),((((52,48),20),(53,(23,(42,(19,18))))),(((62,(58,32)),(72,(((75,56),((51,46),45)),((8,7),(9,(30,2)))))),(68,((69,(33,5)),(4,3))))))))))))),1);
   tree tree_3780 [p = 0.000, P = 0.914] = [&W 0.000067] ((57,(17,((71,37),14))),((67,(60,16)),((70,(50,22)),((11,((36,10),(13,(12,6)))),(54,(((43,28),(24,(44,15))),((63,(31,((34,(59,29)),(47,((74,61),(((73,64),(65,35)),26)))))),(((41,((66,38),27)),((40,(39,25)),(55,(49,21)))),((((52,48),20),(53,(23,(42,(19,18))))),((72,(((75,56),((51,46),45)),((8,7),(9,(30,2))))),((62,(58,32)),(68,((69,(33,5)),(4,3))))))))))))),1);
   tree tree_3781 [p = 0.000, P = 0.914] = [&W 0.000067] (57,((17,((71,37),14)),((67,(60,16)),((70,(50,22)),((11,((36,10),(13,(12,6)))),(54,(((43,28),(24,(44,15))),((63,(31,(34,((59,29),(47,((74,61),(((73,64),(65,35)),26))))))),(((41,((66,38),27)),((40,(39,25)),(55,(49,21)))),((((52,48),20),(53,(23,(42,(19,18))))),((72,(((75,56),((51,46),45)),((8,7),(9,(30,2))))),((68,62),((58,32),((69,(33,5)),(4,3)))))))))))))),1);
   tree tree_3782 [p = 0.000, P = 0.915] = [&W 0.000067] (57,((17,((71,37),14)),((67,(60,16)),((70,(50,22)),((11,((36,10),(13,(12,6)))),((54,((43,28),(24,(44,15)))),((63,((34,31),((59,29),(47,((74,61),(((73,64),(65,35)),26)))))),(((41,((66,38),27)),((40,(39,25)),(55,(49,21)))),((((52,48),20),(53,(23,(42,(19,18))))),((72,(((75,56),((51,46),45)),((8,7),(9,(30,2))))),((62,(58,32)),(68,((69,(33,5)),(4,3))))))))))))),1);
   tree tree_3783 [p = 0.000, P = 0.915] = [&W 0.000067] (57,((17,((71,37),14)),((67,(60,16)),((70,(50,22)),((11,((36,10),(13,(12,6)))),(54,(((43,28),(24,(44,15))),((63,((34,31),((59,29),(47,((74,61),(((73,64),(65,35)),26)))))),(((41,((66,38),27)),((40,(39,25)),(55,(49,21)))),((((52,48),20),(53,(23,(42,(19,18))))),((72,(((75,56),((51,46),45)),((8,7),(9,(30,2))))),(((68,62),(58,32)),((69,(33,5)),(4,3))))))))))))),1);
   tree tree_3784 [p = 0.000, P = 0.915] = [&W 0.000067] ((57,(17,((71,37),14))),((67,(60,16)),((70,(50,22)),((54,(11,((36,10),(13,(12,6))))),(((43,28),(24,(44,15))),((63,(31,((59,29),(34,((74,61),(47,(((73,64),(65,35)),26))))))),(((41,((66,38),27)),((40,(39,25)),(55,(49,21)))),((((52,48),20),(53,(23,(42,(19,18))))),((72,(((75,56),(51,(46,45))),((8,7),(9,(30,2))))),((62,(58,32)),(68,((69,(33,5)),(4,3)))))))))))),1);
   tree tree_3785 [p = 0.000, P = 0.915] = [&W 0.000067] (57,((17,((71,37),14)),((67,(60,16)),((70,(50,22)),((11,((36,10),(13,(12,6)))),(((43,28),(24,(44,15))),(54,((63,(31,((59,29),(34,(47,((74,61),(((73,64),(65,35)),26))))))),(((41,((66,38),27)),((40,(39,25)),(55,(49,21)))),(((53,((52,48),20)),(23,(42,(19,18)))),((72,(((75,56),((51,46),45)),((8,7),(9,(30,2))))),(62,((58,32),(68,((69,(33,5)),(4,3))))))))))))))),1);
   tree tree_3786 [p = 0.000, P = 0.915] = [&W 0.000067] (57,((17,((71,37),14)),((67,(60,16)),((70,(50,22)),((11,((36,10),(13,(12,6)))),(54,(((43,28),(24,(44,15))),((63,(31,((34,(59,29)),(47,((74,61),(((73,64),(65,35)),26)))))),(((41,((66,38),27)),((40,(39,25)),(55,(49,21)))),((((52,48),20),(53,(23,(42,(19,18))))),((72,(((75,56),((51,46),45)),((8,7),(9,(30,2))))),(62,((58,32),(68,((69,(33,5)),(4,3))))))))))))))),1);
   tree tree_3787 [p = 0.000, P = 0.915] = [&W 0.000067] (57,((17,((71,37),14)),((67,(60,16)),((70,(50,22)),((11,((36,10),(13,(12,6)))),(54,(((43,28),(24,(44,15))),((63,((34,31),((59,29),(47,((74,61),(((73,64),(65,35)),26)))))),(((41,((66,38),27)),((40,(39,25)),(55,(49,21)))),((((52,48),20),(53,(23,(42,(19,18))))),((72,(((75,56),((51,46),45)),((8,7),(9,(30,2))))),((62,(58,32)),(68,((69,(33,5)),(4,3)))))))))))))),1);
   tree tree_3788 [p = 0.000, P = 0.915] = [&W 0.000067] (57,((17,((71,37),14)),((67,(60,16)),((70,(50,22)),((11,((36,10),(13,(12,6)))),(54,(((43,28),(24,(44,15))),((63,(31,(34,((59,29),(47,((74,61),((65,((73,64),35)),26))))))),(((41,((66,38),27)),((40,(39,25)),(55,(49,21)))),((((52,48),20),(53,(23,(42,(19,18))))),((72,(((75,56),((51,46),45)),((8,7),(9,(30,2))))),(((68,62),(58,32)),((69,(33,5)),(4,3))))))))))))),1);
   tree tree_3789 [p = 0.000, P = 0.915] = [&W 0.000067] ((57,(17,((71,37),14))),((67,(60,16)),((70,(50,22)),((54,(11,((36,10),(13,(12,6))))),(((43,28),(24,(44,15))),((63,(31,((59,29),(34,(47,((74,61),(((73,64),(65,35)),26))))))),(((41,((66,38),27)),((40,(39,25)),(55,(49,21)))),((((52,48),20),(53,(23,(42,(19,18))))),(((58,32),(62,(72,(((75,56),((51,46),45)),((8,7),(9,(30,2))))))),(68,((69,(33,5)),(4,3))))))))))),1);
   tree tree_3790 [p = 0.000, P = 0.915] = [&W 0.000067] (57,((17,((71,37),14)),((67,(60,16)),((70,(50,22)),((11,((36,10),(13,(12,6)))),((54,((43,28),(24,(44,15)))),((63,(31,(34,((59,29),(47,((74,61),(((73,64),(65,35)),26))))))),(((41,((66,38),27)),((40,(39,25)),(55,(49,21)))),((((52,48),20),(53,(23,(42,(19,18))))),((72,(((75,56),((51,46),45)),((8,7),(9,(30,2))))),((62,(58,32)),(68,((69,(33,5)),(4,3))))))))))))),1);
   tree tree_3791 [p = 0.000, P = 0.915] = [&W 0.000067] (57,((17,((71,37),14)),((67,(60,16)),((70,(50,22)),((11,((36,10),(13,(12,6)))),(((43,28),(24,(44,15))),(54,((63,(31,(34,((59,29),(47,((74,61),(((73,64),(65,35)),26))))))),(((41,((66,38),27)),((40,(39,25)),(55,(49,21)))),((((52,48),20),(53,(23,(42,(19,18))))),((72,(((75,56),((51,46),45)),((8,7),(9,(30,2))))),((62,(58,32)),(68,((69,(33,5)),(4,3)))))))))))))),1);
   tree tree_3792 [p = 0.000, P = 0.915] = [&W 0.000067] ((57,(17,((71,37),14))),((67,(60,16)),((70,(50,22)),((11,((36,10),(13,(12,6)))),(54,(((43,28),(24,(44,15))),((63,(31,(34,((59,29),(47,((74,61),(((73,64),(65,35)),26))))))),(((41,((66,38),27)),((40,(39,25)),(55,(49,21)))),((((52,48),20),(53,(23,(42,(19,18))))),((72,(((75,56),((51,46),45)),((8,7),(9,(30,2))))),((62,(68,(58,32))),((69,(33,5)),(4,3)))))))))))),1);
   tree tree_3793 [p = 0.000, P = 0.915] = [&W 0.000067] ((57,(17,((71,37),14))),((67,(60,16)),((70,(50,22)),((11,((36,10),(13,(12,6)))),(54,(((43,28),(24,(44,15))),((63,(31,(34,((59,29),(47,((74,61),((65,((73,64),35)),26))))))),(((41,((66,38),27)),((40,(39,25)),(55,(49,21)))),((((52,48),20),(53,(23,(42,(19,18))))),((72,(((75,56),((51,46),45)),((8,7),(9,(30,2))))),((62,(68,(58,32))),((69,(33,5)),(4,3)))))))))))),1);
   tree tree_3794 [p = 0.000, P = 0.915] = [&W 0.000067] ((57,(17,((71,37),14))),((67,(60,16)),((70,(50,22)),((11,((36,10),(13,(12,6)))),(54,(((43,28),(24,(44,15))),((63,(31,(34,((59,29),(47,((74,61),(((73,64),(65,35)),26))))))),(((41,((66,38),27)),((40,(39,25)),(55,(49,21)))),((((52,48),20),(53,(23,(42,(19,18))))),((72,(((75,56),((51,46),45)),((8,7),(9,(30,2))))),(((68,62),(58,32)),((69,(33,5)),(4,3)))))))))))),1);
   tree tree_3795 [p = 0.000, P = 0.915] = [&W 0.000067] (((67,(60,16)),(57,(17,((71,37),14)))),((70,(50,22)),((11,((36,10),(13,(12,6)))),(54,(((43,28),(24,(44,15))),(((41,((66,38),27)),((40,(39,25)),(55,(49,21)))),((63,(31,((59,29),(34,(47,((74,61),(((73,64),(65,35)),26))))))),((((52,48),20),(53,(23,(42,(19,18))))),((58,32),((62,(72,(((75,56),((51,46),45)),((8,7),(9,(30,2)))))),(68,((69,(33,5)),(4,3)))))))))))),1);
   tree tree_3796 [p = 0.000, P = 0.915] = [&W 0.000067] (((67,(60,16)),(57,(17,((71,37),14)))),((70,(50,22)),((11,((36,10),(13,(12,6)))),(54,(((43,28),(24,(44,15))),(((41,((66,38),27)),((40,(39,25)),(55,(49,21)))),((63,((31,(59,29)),(34,(47,((74,61),(((73,64),(65,35)),26)))))),((((52,48),20),(53,(23,(42,(19,18))))),((72,(((75,56),((51,46),45)),((8,7),(9,(30,2))))),((62,(58,32)),(68,((69,(33,5)),(4,3)))))))))))),1);
   tree tree_3797 [p = 0.000, P = 0.916] = [&W 0.000067] (((67,(60,16)),(57,(17,((71,37),14)))),((70,(50,22)),((54,(11,((36,10),(13,(12,6))))),(((43,28),(24,(44,15))),(((41,((66,38),27)),((40,(39,25)),(55,(49,21)))),((63,((59,29),(31,(34,(47,((74,61),(((73,64),(65,35)),26))))))),((((52,48),20),(53,(23,(42,(19,18))))),((72,(((75,56),((51,46),45)),((8,7),(9,(30,2))))),(62,((68,(58,32)),((69,(33,5)),(4,3))))))))))),1);
   tree tree_3798 [p = 0.000, P = 0.916] = [&W 0.000067] (((67,(60,16)),(57,(17,((71,37),14)))),((70,(50,22)),((11,((36,10),(13,(12,6)))),(54,(((43,28),(24,(44,15))),(((41,((66,38),27)),((40,(39,25)),(55,(49,21)))),((63,((59,29),((34,31),(47,((74,61),(((73,64),(65,35)),26)))))),((((52,48),20),(53,(23,(42,(19,18))))),((72,(((75,56),((51,46),45)),((8,7),(9,(30,2))))),(((68,62),(58,32)),((69,(33,5)),(4,3))))))))))),1);
   tree tree_3799 [p = 0.000, P = 0.916] = [&W 0.000067] (((67,(60,16)),(57,(17,((71,37),14)))),((70,(50,22)),((11,((36,10),(13,(12,6)))),(54,(((43,28),(24,(44,15))),(((41,((66,38),27)),((40,(39,25)),(55,(49,21)))),((63,((59,29),(31,(34,(47,((74,61),((65,((73,64),35)),26))))))),((((52,48),20),(53,(23,(42,(19,18))))),((72,(((75,56),((51,46),45)),((8,7),(9,(30,2))))),((62,(58,32)),(68,((69,(33,5)),(4,3)))))))))))),1);
   tree tree_3800 [p = 0.000, P = 0.916] = [&W 0.000067] (((67,(60,16)),(57,(17,((71,37),14)))),((70,(50,22)),((11,((36,10),(13,(12,6)))),((54,((43,28),(24,(44,15)))),(((41,((66,38),27)),((40,(39,25)),(55,(49,21)))),((63,((59,29),(31,(34,(47,((74,61),(((73,64),(65,35)),26))))))),((((52,48),20),(53,(23,(42,(19,18))))),((72,(((75,56),((51,46),45)),((8,7),(9,(30,2))))),((62,(58,32)),(68,((69,(33,5)),(4,3))))))))))),1);
   tree tree_3801 [p = 0.000, P = 0.916] = [&W 0.000067] (((67,(60,16)),(57,(17,((71,37),14)))),((70,(50,22)),((11,((36,10),(13,(12,6)))),(54,(((43,28),(24,(44,15))),(((41,((66,38),27)),((40,(39,25)),(55,(49,21)))),((63,((59,29),(31,(34,((74,61),(47,(((73,64),(65,35)),26))))))),((((52,48),20),(53,(23,(42,(19,18))))),((72,(((75,56),((51,46),45)),((8,7),(9,(30,2))))),(62,((58,32),(68,((69,(33,5)),(4,3))))))))))))),1);
   tree tree_3802 [p = 0.000, P = 0.916] = [&W 0.000067] (((67,(60,16)),(57,(17,((71,37),14)))),((70,(50,22)),(54,((11,((36,10),(13,(12,6)))),(((43,28),(24,(44,15))),(((41,((66,38),27)),((40,(39,25)),(55,(49,21)))),((63,(31,((59,29),(34,(47,((74,61),(((73,64),(65,35)),26))))))),((((52,48),20),(53,(23,(42,(19,18))))),((72,(((75,56),((51,46),45)),((8,7),(9,(30,2))))),(68,((62,(58,32)),((69,(33,5)),(4,3)))))))))))),1);
   tree tree_3803 [p = 0.000, P = 0.916] = [&W 0.000067] (((67,(60,16)),(57,(17,((71,37),14)))),((70,(50,22)),((54,(11,((36,10),(13,(12,6))))),(((43,28),(24,(44,15))),(((41,((66,38),27)),((40,(39,25)),(55,(49,21)))),((63,(31,((59,29),(34,(47,((74,61),(((73,64),35),(65,26)))))))),((((52,48),20),(53,(23,(42,(19,18))))),((72,(((75,56),((51,46),45)),((8,7),(9,(30,2))))),((62,(58,32)),(68,((69,(33,5)),(4,3))))))))))),1);
   tree tree_3804 [p = 0.000, P = 0.916] = [&W 0.000067] ((((67,60),16),(57,(17,((71,37),14)))),((70,(50,22)),((54,(11,((36,10),(13,(12,6))))),(((43,28),(24,(44,15))),(((41,((66,38),27)),((40,(39,25)),(55,(49,21)))),((63,(31,((59,29),(34,(47,((74,61),(((73,64),(65,35)),26))))))),((((52,48),20),(53,(23,(42,(19,18))))),((72,(((75,56),((51,46),45)),((8,7),(9,(30,2))))),((62,(58,32)),(68,((69,(33,5)),(4,3))))))))))),1);
   tree tree_3805 [p = 0.000, P = 0.916] = [&W 0.000067] (((67,(60,16)),(57,(17,((71,37),14)))),((70,(50,22)),((54,(11,((36,10),(13,(12,6))))),(((43,28),(24,(44,15))),(((41,((66,38),27)),((40,(39,25)),(55,(49,21)))),((63,(31,((59,29),(34,(47,((74,61),(((73,64),35),(65,26)))))))),((((52,48),20),(53,(23,(42,(19,18))))),((72,(((75,56),((51,46),45)),((8,7),(9,(30,2))))),(68,((62,(58,32)),((69,(33,5)),(4,3))))))))))),1);
   tree tree_3806 [p = 0.000, P = 0.916] = [&W 0.000067] (((67,(60,16)),(57,(17,((71,37),14)))),((70,(50,22)),((54,(11,((36,10),(13,(12,6))))),(((43,28),(24,(44,15))),(((41,((66,38),27)),((40,(39,25)),(55,(49,21)))),((63,(31,((59,29),(34,(47,((74,61),((65,((73,64),35)),26))))))),((((52,48),20),(53,(23,(42,(19,18))))),((72,(((75,56),((51,46),45)),((8,7),(9,(30,2))))),((58,32),(62,(68,((69,(33,5)),(4,3)))))))))))),1);
   tree tree_3807 [p = 0.000, P = 0.916] = [&W 0.000067] ((57,((67,(60,16)),(17,((71,37),14)))),((70,(50,22)),((54,(11,((36,10),(13,(12,6))))),(((43,28),(24,(44,15))),(((41,((66,38),27)),((40,(39,25)),(55,(49,21)))),((63,(31,((59,29),(34,(47,((74,61),(((73,64),(65,35)),26))))))),((((52,48),20),(53,(23,(42,(19,18))))),((72,(((75,56),((51,46),45)),((8,7),(9,(30,2))))),(68,((62,(58,32)),((69,(33,5)),(4,3))))))))))),1);
   tree tree_3808 [p = 0.000, P = 0.916] = [&W 0.000067] (((67,(60,16)),(57,(17,((71,37),14)))),((70,(50,22)),((54,(11,((36,10),(13,(12,6))))),(((43,28),(24,(44,15))),(((41,((66,38),27)),((40,(39,25)),(55,(49,21)))),((63,(31,((59,29),(34,(47,((74,61),(((73,64),(65,35)),26))))))),((((52,48),20),(53,(23,(42,(19,18))))),((72,(((75,56),((51,46),45)),((8,7),(9,(30,2))))),((68,62),((58,32),((69,(33,5)),(4,3))))))))))),1);
   tree tree_3809 [p = 0.000, P = 0.916] = [&W 0.000067] (((67,(60,16)),(57,(17,((71,37),14)))),((70,(50,22)),((54,(11,((36,10),(13,(12,6))))),(((43,28),(24,(44,15))),(((41,((66,38),27)),((40,(39,25)),(55,(49,21)))),((63,(31,((59,29),(34,(47,((74,61),(((73,64),(65,35)),26))))))),((((52,48),20),(53,(23,(42,(19,18))))),((62,(72,(((75,56),((51,46),45)),((8,7),(9,(30,2)))))),((58,32),(68,((69,(33,5)),(4,3))))))))))),1);
   tree tree_3810 [p = 0.000, P = 0.916] = [&W 0.000067] (((67,(60,16)),(57,(17,((71,37),14)))),((70,(50,22)),((11,((36,10),(13,(12,6)))),(54,(((43,28),(24,(44,15))),(((41,((66,38),27)),((40,(39,25)),(55,(49,21)))),((63,((59,29),(31,(34,(47,((74,61),(((73,64),(65,35)),26))))))),((((52,48),20),(53,(23,(42,(19,18))))),((72,(((75,56),((51,46),45)),((8,7),(9,(30,2))))),(62,((58,32),(68,((69,(33,5)),(4,3))))))))))))),1);
   tree tree_3811 [p = 0.000, P = 0.916] = [&W 0.000067] (((67,(60,16)),(57,(17,((71,37),14)))),((70,(50,22)),((11,((36,10),(13,(12,6)))),(54,(((43,28),(24,(44,15))),((((41,((66,38),27)),(40,(39,25))),(55,(49,21))),((63,(31,((34,(59,29)),(47,((74,61),(((73,64),(65,35)),26)))))),((((52,48),20),(53,(23,(42,(19,18))))),((72,(((75,56),((51,46),45)),((8,7),(9,(30,2))))),((62,(58,32)),(68,((69,(33,5)),(4,3)))))))))))),1);
   tree tree_3812 [p = 0.000, P = 0.917] = [&W 0.000067] (((67,(60,16)),(57,(17,((71,37),14)))),((70,(50,22)),((54,(11,((36,10),(13,(12,6))))),(((43,28),(24,(44,15))),(((41,((66,38),27)),((40,(39,25)),(55,(49,21)))),((63,((59,29),(31,(34,(47,((74,61),(((73,64),(65,35)),26))))))),((((52,48),20),(53,(23,(42,(19,18))))),((72,(((75,56),((51,46),45)),((8,7),(9,(30,2))))),(62,((58,32),(68,((69,(33,5)),(4,3)))))))))))),1);
   tree tree_3813 [p = 0.000, P = 0.917] = [&W 0.000067] ((57,(17,((71,37),14))),((67,(60,16)),((70,(50,22)),((13,(11,((36,10),(12,6)))),((54,((43,28),(24,(44,15)))),((63,(31,((59,29),(34,(47,((74,61),(((73,64),(65,35)),26))))))),(((41,((66,38),27)),((40,(39,25)),(55,(49,21)))),((((52,48),20),(53,(23,(42,(19,18))))),((72,(((75,56),((51,46),45)),((8,7),(9,(30,2))))),((62,(58,32)),(68,((69,(33,5)),(4,3)))))))))))),1);
   tree tree_3814 [p = 0.000, P = 0.917] = [&W 0.000067] (((67,(60,16)),(57,(17,(37,(71,14))))),((70,(50,22)),((54,(11,((36,10),(13,(12,6))))),(((43,28),(24,(44,15))),(((41,((66,38),27)),((40,(39,25)),(55,(49,21)))),((63,((59,29),(31,(34,(47,((74,61),(((73,64),(65,35)),26))))))),((((52,48),20),(53,(23,(42,(19,18))))),((72,(((75,56),((51,46),45)),((8,7),(9,(30,2))))),(62,((58,32),(68,((69,(33,5)),(4,3)))))))))))),1);
   tree tree_3815 [p = 0.000, P = 0.917] = [&W 0.000067] ((57,(17,((71,37),14))),((67,(60,16)),((70,(50,22)),((13,(11,((36,10),(12,6)))),(((43,28),(24,(44,15))),(54,((63,((34,31),((59,29),(47,((74,61),(((73,64),(65,35)),26)))))),(((41,((66,38),27)),((40,(39,25)),(55,(49,21)))),((((52,48),20),(53,(23,(42,(19,18))))),((72,(((75,56),((51,46),45)),((8,7),(9,(30,2))))),((62,(58,32)),(68,((69,(33,5)),(4,3))))))))))))),1);
   tree tree_3816 [p = 0.000, P = 0.917] = [&W 0.000067] ((17,((71,37),14)),(57,((67,(60,16)),((70,(50,22)),((13,(11,(10,(36,(12,6))))),(54,(((43,28),(24,(44,15))),((63,(31,((59,29),(34,(47,((74,61),(((73,64),(65,35)),26))))))),(((41,((66,38),27)),((40,(39,25)),(55,(49,21)))),((((52,48),20),(53,(23,(42,(19,18))))),((72,(((75,56),((51,46),45)),((8,7),(9,(30,2))))),((62,(58,32)),(68,((69,(33,5)),(4,3)))))))))))))),1);
   tree tree_3817 [p = 0.000, P = 0.917] = [&W 0.000067] ((57,(17,((71,37),14))),((67,(60,16)),((70,(50,22)),((13,(11,(36,(10,(12,6))))),(54,(((43,28),(24,(44,15))),((63,(31,((59,29),(34,(47,((74,61),(((73,64),(65,35)),26))))))),(((41,((66,38),27)),((40,(39,25)),(55,(49,21)))),((((52,48),20),(53,(23,(42,(19,18))))),((72,(((75,56),((51,46),45)),((8,7),(9,(30,2))))),((58,32),((68,62),((33,5),(69,(4,3)))))))))))))),1);
   tree tree_3818 [p = 0.000, P = 0.917] = [&W 0.000067] (((67,(60,16)),(57,(17,((71,37),14)))),((70,(50,22)),((54,(11,((36,10),(13,(12,6))))),(((43,28),(24,(44,15))),(((41,((66,38),27)),((40,(39,25)),(55,(49,21)))),((63,((59,29),(31,(34,(47,((74,61),((65,((73,64),35)),26))))))),((((52,48),20),(53,(23,(42,(19,18))))),((72,(((75,56),((51,46),45)),((8,7),(9,(30,2))))),((62,(58,32)),(68,((69,(33,5)),(4,3))))))))))),1);
   tree tree_3819 [p = 0.000, P = 0.917] = [&W 0.000067] (((67,(60,16)),(57,(17,((71,37),14)))),((70,(50,22)),((11,((36,10),(13,(12,6)))),(54,(((43,28),(24,(44,15))),(((41,((66,38),27)),((40,(39,25)),(55,(49,21)))),((63,((59,29),(31,(34,(47,((74,61),(((73,64),(65,35)),26))))))),((((52,48),20),(53,(23,(42,(19,18))))),((72,(((75,56),((51,46),45)),((8,7),(9,(30,2))))),((68,(58,32)),(62,((69,(33,5)),(4,3)))))))))))),1);
   tree tree_3820 [p = 0.000, P = 0.917] = [&W 0.000067] (((67,(60,16)),(57,(17,((71,37),14)))),((70,(50,22)),((11,((36,10),(13,(12,6)))),(54,(((43,28),(24,(44,15))),(((41,((66,38),27)),((40,(39,25)),(55,(49,21)))),((63,((59,29),(31,(34,(47,((74,61),(((73,64),(65,35)),26))))))),((((52,48),20),(53,(23,(42,(19,18))))),((72,(((75,56),((51,46),45)),((8,7),(9,(30,2))))),((58,32),((62,(68,(69,(33,5)))),(4,3))))))))))),1);
   tree tree_3821 [p = 0.000, P = 0.917] = [&W 0.000067] (((67,(60,16)),(57,(17,((71,37),14)))),((70,(50,22)),((11,((36,10),(13,(12,6)))),(54,(((43,28),(24,(44,15))),(((41,((66,38),27)),((40,(39,25)),(55,(49,21)))),((63,((59,29),(31,(34,(47,((74,61),(((73,64),(65,35)),26))))))),((((52,48),20),(53,(23,(42,(19,18))))),((72,(((75,56),((51,46),45)),((8,7),(9,(30,2))))),((58,32),((68,(62,(69,(33,5)))),(4,3))))))))))),1);
   tree tree_3822 [p = 0.000, P = 0.917] = [&W 0.000067] ((57,((67,(60,16)),(17,((71,37),14)))),((70,(50,22)),((11,((36,10),(13,(12,6)))),(54,(((43,28),(24,(44,15))),(((41,((66,38),27)),((40,(39,25)),(55,(49,21)))),((63,((59,29),(31,(34,(47,((74,61),(((73,64),(65,35)),26))))))),((((52,48),20),(53,(23,(42,(19,18))))),((72,(((75,56),((51,46),45)),((8,7),(9,(30,2))))),((62,(58,32)),(68,((69,(33,5)),(4,3)))))))))))),1);
   tree tree_3823 [p = 0.000, P = 0.917] = [&W 0.000067] (((67,(60,16)),(57,(17,((71,37),14)))),((70,(50,22)),((11,((36,10),(13,(12,6)))),(54,(((43,28),(24,(44,15))),(((41,((66,38),27)),((40,(39,25)),(55,(49,21)))),((63,((59,29),(31,(34,(((74,61),47),(((73,64),(65,35)),26)))))),((((52,48),20),(53,(23,(42,(19,18))))),((72,(((75,56),((51,46),45)),((8,7),(9,(30,2))))),((62,(58,32)),(68,((69,(33,5)),(4,3)))))))))))),1);
   tree tree_3824 [p = 0.000, P = 0.917] = [&W 0.000067] (((67,(60,16)),(57,(17,((71,37),14)))),((70,(50,22)),((11,((36,10),(13,(12,6)))),(54,(((43,28),(24,(44,15))),(((41,((66,38),27)),((40,(39,25)),(55,(49,21)))),((63,((59,29),(31,(34,(47,((74,61),(((73,64),(65,35)),26))))))),((((52,48),20),(53,(23,(42,(19,18))))),((72,(((75,56),((51,46),45)),((8,7),(9,(30,2))))),((58,32),((68,62),((69,(33,5)),(4,3)))))))))))),1);
   tree tree_3825 [p = 0.000, P = 0.917] = [&W 0.000067] (((67,(60,16)),(57,(17,((71,37),14)))),((70,(50,22)),((11,((36,10),(13,(12,6)))),(54,(((43,28),(24,(44,15))),(((41,((66,38),27)),((40,(39,25)),(55,(49,21)))),((63,((59,29),(31,(34,(47,((74,61),(((73,64),(65,35)),26))))))),((((52,48),20),(53,(23,(42,(19,18))))),(62,((72,(((75,56),((51,46),45)),((8,7),(9,(30,2))))),((58,32),(68,((69,(33,5)),(4,3))))))))))))),1);
   tree tree_3826 [p = 0.000, P = 0.917] = [&W 0.000067] (((67,(60,16)),(57,(17,((71,37),14)))),((70,(50,22)),((11,((36,10),(13,(12,6)))),(54,(((43,28),(24,(44,15))),(((41,((66,38),27)),((40,(39,25)),(55,(49,21)))),((63,(31,((59,29),(34,(47,((74,61),(((73,64),(65,35)),26))))))),((((52,48),20),(53,(23,(42,(19,18))))),((72,(((75,56),(46,(51,45))),((8,7),(9,(30,2))))),(62,((68,(58,32)),((69,(33,5)),(4,3)))))))))))),1);
   tree tree_3827 [p = 0.000, P = 0.918] = [&W 0.000067] (((67,(60,16)),(57,(17,((71,37),14)))),((70,(50,22)),((11,((36,10),(13,(12,6)))),(((43,28),(24,(44,15))),(54,(((41,((66,38),27)),((40,(39,25)),(55,(49,21)))),((63,(31,((59,29),(34,(47,((74,61),(((73,64),(65,35)),26))))))),((((52,48),20),(53,(23,(42,(19,18))))),((72,(((75,56),((51,46),45)),((8,7),(9,(30,2))))),((62,(58,32)),((69,(33,5)),(68,(4,3)))))))))))),1);
   tree tree_3828 [p = 0.000, P = 0.918] = [&W 0.000067] (((67,(60,16)),(57,(17,((71,37),14)))),((70,(50,22)),((11,((36,10),(13,(12,6)))),(((43,28),(24,(44,15))),(54,(((41,((66,38),27)),((40,(39,25)),(55,(49,21)))),((63,(31,((59,29),(34,(47,((74,61),(((73,64),(65,35)),26))))))),((((52,48),20),(53,(23,(42,(19,18))))),((72,(((75,56),((51,46),45)),((8,7),(9,(30,2))))),((58,32),(62,(68,((69,(33,5)),(4,3))))))))))))),1);
   tree tree_3829 [p = 0.000, P = 0.918] = [&W 0.000067] (((67,(60,16)),(57,(17,((71,37),14)))),((70,(50,22)),((11,((36,10),(13,(12,6)))),(54,(((43,28),(24,(44,15))),(((41,((66,38),27)),((40,(39,25)),(55,(49,21)))),((63,(31,((59,29),(34,((74,61),(47,(((73,64),(65,35)),26))))))),((((52,48),20),(53,(23,(42,(19,18))))),((72,(((75,56),((51,46),45)),((8,7),(9,(30,2))))),((62,(58,32)),(68,((69,(33,5)),(4,3)))))))))))),1);
   tree tree_3830 [p = 0.000, P = 0.918] = [&W 0.000067] (((67,(60,16)),(57,(17,((71,37),14)))),((70,(50,22)),((11,((36,10),(13,(12,6)))),(((43,28),(24,(44,15))),(54,(((41,((66,38),27)),((40,(39,25)),(55,(49,21)))),((63,(31,((59,29),(34,(47,((74,61),((65,((73,64),35)),26))))))),((((52,48),20),(53,(23,(42,(19,18))))),((72,(((75,56),((51,46),45)),((8,7),(9,(30,2))))),(62,((58,32),(68,((69,(33,5)),(4,3))))))))))))),1);
   tree tree_3831 [p = 0.000, P = 0.918] = [&W 0.000067] (((67,(60,16)),(57,(17,((71,37),14)))),((70,(50,22)),((11,((36,10),(13,(12,6)))),(((43,28),(24,(44,15))),(54,(((41,((66,38),27)),((40,(39,25)),(55,(49,21)))),((63,(31,((59,29),(34,(47,((74,61),(((73,64),(65,35)),26))))))),((((52,48),20),(53,(23,(42,(19,18))))),((72,(((75,56),((51,46),45)),((8,7),(9,(30,2))))),((58,32),((68,62),((69,(33,5)),(4,3)))))))))))),1);
   tree tree_3832 [p = 0.000, P = 0.918] = [&W 0.000067] ((57,((67,(60,16)),(17,((71,37),14)))),((70,(50,22)),((11,((36,10),(13,(12,6)))),(((43,28),(24,(44,15))),(54,(((41,((66,38),27)),((40,(39,25)),(55,(49,21)))),((63,(31,((59,29),(34,(47,((74,61),(((73,64),(65,35)),26))))))),((((52,48),20),(53,(23,(42,(19,18))))),((72,(((75,56),((51,46),45)),((8,7),(9,(30,2))))),((62,(58,32)),((69,(33,5)),(68,(4,3)))))))))))),1);
   tree tree_3833 [p = 0.000, P = 0.918] = [&W 0.000067] (((67,(60,16)),(57,(17,((71,37),14)))),((70,(50,22)),((11,((36,10),(13,(12,6)))),(((43,28),(24,(44,15))),(54,(((41,((66,38),27)),((40,(39,25)),(55,(49,21)))),((63,(31,((59,29),(34,(47,((74,61),(65,(((73,64),35),26)))))))),((((52,48),20),(53,(23,(42,(19,18))))),((72,(((75,56),((51,46),45)),((8,7),(9,(30,2))))),((58,32),(62,(68,((69,(33,5)),(4,3))))))))))))),1);
   tree tree_3834 [p = 0.000, P = 0.918] = [&W 0.000067] ((57,((67,(60,16)),(17,((71,37),14)))),((70,(50,22)),((11,((36,10),(13,(12,6)))),((54,((43,28),(24,(44,15)))),(((41,((66,38),27)),((40,(39,25)),(55,(49,21)))),((63,(31,((59,29),(34,(47,((74,61),(((73,64),(65,35)),26))))))),((((52,48),20),(53,(23,(42,(19,18))))),((72,(((75,56),((51,46),45)),((8,7),(9,(30,2))))),((62,(58,32)),(68,((69,(33,5)),(4,3))))))))))),1);
   tree tree_3835 [p = 0.000, P = 0.918] = [&W 0.000067] (((67,(60,16)),(57,(17,((71,37),14)))),((70,(50,22)),((11,((36,10),(13,(12,6)))),((54,((43,28),(24,(44,15)))),(((41,((66,38),27)),((40,(39,25)),(55,(49,21)))),((63,(31,((59,29),(34,(47,((74,61),(((73,64),(65,35)),26))))))),((((52,48),20),(53,(23,(42,(19,18))))),((72,(((75,56),((51,46),45)),((8,7),(9,(30,2))))),((68,(62,(58,32))),((69,(33,5)),(4,3)))))))))),1);
   tree tree_3836 [p = 0.000, P = 0.918] = [&W 0.000067] ((57,((67,(60,16)),(17,((71,37),14)))),((70,(50,22)),((11,((36,10),(13,(12,6)))),((54,((43,28),(24,(44,15)))),(((41,((66,38),27)),((40,(39,25)),(55,(49,21)))),((63,(31,((34,(59,29)),(47,((74,61),(((73,64),(65,35)),26)))))),((((52,48),20),(53,(23,(42,(19,18))))),((72,(((75,56),((51,46),45)),((8,7),(9,(30,2))))),((62,(58,32)),(68,((69,(33,5)),(4,3))))))))))),1);
   tree tree_3837 [p = 0.000, P = 0.918] = [&W 0.000067] (((67,(60,16)),(57,(17,((71,37),14)))),((70,(50,22)),((54,(11,((36,10),(13,(12,6))))),(((43,28),(24,(44,15))),((63,((59,29),(31,(34,(47,((74,61),(((73,64),35),(65,26)))))))),(((41,((66,38),27)),((40,(39,25)),(55,(49,21)))),((((52,48),20),(53,(23,(42,(19,18))))),((72,(((75,56),((51,46),45)),((8,7),(9,(30,2))))),(((68,62),(58,32)),((69,(33,5)),(4,3)))))))))),1);
   tree tree_3838 [p = 0.000, P = 0.918] = [&W 0.000067] (((67,(60,16)),(57,(17,((71,37),14)))),((70,(50,22)),((11,((36,10),(13,(12,6)))),(54,(((43,28),(24,(44,15))),(((41,((66,38),27)),((40,(39,25)),(55,(49,21)))),((63,(31,((59,29),(34,(47,((74,61),(((73,64),(65,35)),26))))))),((((52,48),20),(53,(23,(42,(19,18))))),((72,(((75,56),(51,(46,45))),((8,7),(9,(30,2))))),((58,32),((68,62),((69,(33,5)),(4,3)))))))))))),1);
   tree tree_3839 [p = 0.000, P = 0.918] = [&W 0.000067] (((67,(60,16)),(57,(17,((71,37),14)))),((70,(50,22)),((11,((36,10),(13,(12,6)))),((54,((43,28),(24,(44,15)))),(((41,((66,38),27)),((40,(39,25)),(55,(49,21)))),((63,(31,((59,29),(34,(47,((74,61),(((73,64),(65,35)),26))))))),((((52,48),20),(53,(23,(42,(19,18))))),((72,(((75,56),((51,46),45)),((8,7),(9,(30,2))))),(62,(68,((58,32),((69,(33,5)),(4,3)))))))))))),1);
   tree tree_3840 [p = 0.000, P = 0.918] = [&W 0.000067] (((67,(60,16)),(57,(17,((71,37),14)))),((70,(50,22)),((11,((36,10),(13,(12,6)))),((54,((43,28),(24,(44,15)))),(((41,((66,38),27)),((40,(39,25)),(55,(49,21)))),((63,(31,((59,29),(34,(47,((74,61),(((73,64),(65,35)),26))))))),((((52,48),20),(53,(23,(42,(19,18))))),((72,(((75,56),((51,46),45)),((8,7),(9,(30,2))))),(((68,62),(58,32)),((69,(33,5)),(4,3)))))))))),1);
   tree tree_3841 [p = 0.000, P = 0.918] = [&W 0.000067] (((67,(60,16)),(57,(17,((71,37),14)))),((70,(50,22)),((11,((36,10),(13,(12,6)))),((54,((43,28),(24,(44,15)))),(((41,((66,38),27)),((40,(39,25)),(55,(49,21)))),((63,(31,((59,29),(34,(47,((74,61),(((73,64),(65,35)),26))))))),((((52,48),20),(53,(23,(42,(19,18))))),((72,(((75,56),((51,46),45)),((8,7),(9,(30,2))))),((58,32),((68,62),((69,(33,5)),(4,3))))))))))),1);
   tree tree_3842 [p = 0.000, P = 0.919] = [&W 0.000067] (((67,(60,16)),(57,(17,((71,37),14)))),((70,(50,22)),((11,((36,10),(13,(12,6)))),(54,(((43,28),(24,(44,15))),(((41,((66,38),27)),((40,(39,25)),(55,(49,21)))),((63,(31,((59,29),(34,(47,((74,61),(((73,64),(65,35)),26))))))),((((52,48),20),(53,(23,(42,(19,18))))),((72,(((75,56),((51,46),45)),((8,7),(9,(30,2))))),(68,((62,(58,32)),((69,(33,5)),(4,3)))))))))))),1);
   tree tree_3843 [p = 0.000, P = 0.919] = [&W 0.000067] ((57,((67,(60,16)),(17,((71,37),14)))),((70,(50,22)),((11,((36,10),(13,(12,6)))),(54,(((43,28),(24,(44,15))),(((41,((66,38),27)),((40,(39,25)),(55,(49,21)))),((63,(31,((59,29),(34,(47,((74,61),(((73,64),(65,35)),26))))))),((((52,48),20),(53,(23,(42,(19,18))))),((72,(((75,56),((51,46),45)),((8,7),(9,(30,2))))),((62,(58,32)),((69,(33,5)),(68,(4,3)))))))))))),1);
   tree tree_3844 [p = 0.000, P = 0.919] = [&W 0.000067] ((57,((67,(60,16)),(17,((71,37),14)))),((70,(50,22)),((11,((36,10),(13,(12,6)))),(54,(((43,28),(24,(44,15))),(((41,((66,38),27)),((40,(39,25)),(55,(49,21)))),((63,(31,((59,29),(34,(47,((74,61),(((73,64),(65,35)),26))))))),((((52,48),20),(53,(23,(42,(19,18))))),((72,(((75,56),((51,46),45)),((8,7),(9,(30,2))))),((62,(58,32)),(68,((69,(33,5)),(4,3)))))))))))),1);
   tree tree_3845 [p = 0.000, P = 0.919] = [&W 0.000067] ((57,((67,(60,16)),(17,((71,37),14)))),((70,(50,22)),((11,((36,10),(13,(12,6)))),(54,(((43,28),(24,(44,15))),(((41,((66,38),27)),((40,(39,25)),(55,(49,21)))),((63,(31,((59,29),(34,(47,((74,61),(((73,64),(65,35)),26))))))),((((52,48),20),(53,(23,(42,(19,18))))),((72,(((75,56),((51,46),45)),((8,7),(9,(30,2))))),((68,(62,(58,32))),((69,(33,5)),(4,3))))))))))),1);
   tree tree_3846 [p = 0.000, P = 0.919] = [&W 0.000067] ((57,((67,(60,16)),(17,((71,37),14)))),((70,(50,22)),((11,((36,10),(13,(12,6)))),(54,(((43,28),(24,(44,15))),(((41,((66,38),27)),((40,(39,25)),(55,(49,21)))),((63,(31,((59,29),(34,(47,((74,61),(((73,64),(65,35)),26))))))),((((52,48),20),(53,(23,(42,(19,18))))),((72,(((75,56),((51,46),45)),((8,7),(9,(30,2))))),((58,32),(62,(68,((69,(33,5)),(4,3))))))))))))),1);
   tree tree_3847 [p = 0.000, P = 0.919] = [&W 0.000067] (57,((17,((71,37),14)),((67,(60,16)),((70,(50,22)),((13,(11,((36,10),(12,6)))),(54,(((43,28),(24,(44,15))),(((41,((66,38),27)),((40,(39,25)),(55,(49,21)))),((63,(31,((59,29),(34,(47,((74,61),(((73,64),(65,35)),26))))))),((((52,48),20),(53,(23,(42,(19,18))))),((72,(((75,56),((51,46),45)),((8,7),(9,(30,2))))),(((68,62),(58,32)),((69,(33,5)),(4,3))))))))))))),1);
   tree tree_3848 [p = 0.000, P = 0.919] = [&W 0.000067] (((67,(60,16)),(57,(17,((71,37),14)))),((70,(50,22)),((54,(11,((36,10),(13,(12,6))))),(((43,28),(24,(44,15))),(((41,((66,38),27)),((40,(39,25)),(55,(49,21)))),((63,(31,((59,29),(34,(47,((74,61),((65,((73,64),35)),26))))))),((((52,48),20),(53,(23,(42,(19,18))))),((72,(((75,56),((51,46),45)),((8,7),(9,(30,2))))),((62,(58,32)),(68,((69,(33,5)),(4,3))))))))))),1);
   tree tree_3849 [p = 0.000, P = 0.919] = [&W 0.000067] (((67,(60,16)),(57,(17,((71,37),14)))),((70,(50,22)),((54,(11,((36,10),(13,(12,6))))),(((43,28),(24,(44,15))),(((41,((66,38),27)),((40,(39,25)),(55,(49,21)))),((63,(31,((59,29),(34,(47,((74,61),(((73,64),(65,35)),26))))))),((((52,48),20),(53,(23,(42,(19,18))))),((72,(((75,56),((51,46),45)),((8,7),(9,(30,2))))),((68,(62,(58,32))),((69,(33,5)),(4,3)))))))))),1);
   tree tree_3850 [p = 0.000, P = 0.919] = [&W 0.000067] (((67,(60,16)),(57,(17,((71,37),14)))),((70,(50,22)),((11,((36,10),(13,(12,6)))),(54,(((43,28),(24,(44,15))),(((41,((66,38),27)),((40,(39,25)),(55,(49,21)))),((63,(31,((59,29),(34,(47,((74,61),((65,((73,64),35)),26))))))),((((52,48),20),(53,(23,(42,(19,18))))),((72,(((75,56),((51,46),45)),((8,7),(9,(30,2))))),((58,32),((68,62),((69,(33,5)),(4,3)))))))))))),1);
   tree tree_3851 [p = 0.000, P = 0.919] = [&W 0.000067] (((67,(60,16)),(57,(17,((71,37),14)))),((70,(50,22)),((11,((36,10),(13,(12,6)))),(54,(((43,28),(24,(44,15))),(((41,((66,38),27)),((40,(39,25)),(55,(49,21)))),((63,(31,((59,29),(34,(47,((74,61),(((73,64),35),(65,26)))))))),((((52,48),20),(53,(23,(42,(19,18))))),((72,(((75,56),((51,46),45)),((8,7),(9,(30,2))))),(((68,62),(58,32)),((33,5),(69,(4,3)))))))))))),1);
   tree tree_3852 [p = 0.000, P = 0.919] = [&W 0.000067] (((67,(60,16)),(57,(17,((71,37),14)))),((70,(50,22)),((11,((36,10),(13,(12,6)))),(54,(((43,28),(24,(44,15))),(((41,((66,38),27)),((40,(39,25)),(55,(49,21)))),((63,(31,((59,29),(34,(47,((74,61),(((73,64),35),(65,26)))))))),((((52,48),20),(53,(23,(42,(19,18))))),((72,(((75,56),((51,46),45)),((8,7),(9,(30,2))))),((62,(58,32)),(68,((69,(33,5)),(4,3)))))))))))),1);
   tree tree_3853 [p = 0.000, P = 0.919] = [&W 0.000067] (((67,(60,16)),(57,(17,((71,37),14)))),((70,(50,22)),((11,((36,10),(13,(12,6)))),(54,(((43,28),(24,(44,15))),(((41,((66,38),27)),((40,(39,25)),(55,(49,21)))),((63,(31,((59,29),(34,(47,((74,61),(((73,64),(65,35)),26))))))),((((52,48),20),(53,(23,(42,(19,18))))),((72,(((75,56),((51,46),45)),((8,7),(9,(30,2))))),((62,(58,32)),(68,((33,5),(69,(4,3))))))))))))),1);
   tree tree_3854 [p = 0.000, P = 0.919] = [&W 0.000067] (((67,(60,16)),(57,(17,((71,37),14)))),((70,(50,22)),((11,((36,10),(13,(12,6)))),(54,(((43,28),(24,(44,15))),(((41,((66,38),27)),((40,(39,25)),(55,(49,21)))),((63,(31,((59,29),(34,(47,((74,61),(((73,64),(65,35)),26))))))),((((52,48),20),(53,(23,(42,(19,18))))),((72,(((75,56),((51,46),45)),((8,7),(9,(30,2))))),(62,((68,(58,32)),((69,(33,5)),(4,3)))))))))))),1);
   tree tree_3855 [p = 0.000, P = 0.919] = [&W 0.000067] (((67,(60,16)),(57,(17,((71,37),14)))),((70,(50,22)),((11,((36,10),(13,(12,6)))),(54,(((43,28),(24,(44,15))),(((41,((66,38),27)),((40,(39,25)),(55,(49,21)))),((63,(31,((59,29),(34,(47,((74,61),((65,((73,64),35)),26))))))),((((52,48),20),(53,(23,(42,(19,18))))),((72,(((75,56),((51,46),45)),((8,7),(9,(30,2))))),((68,(58,32)),(62,((69,(33,5)),(4,3)))))))))))),1);
   tree tree_3856 [p = 0.000, P = 0.919] = [&W 0.000067] (((67,(60,16)),(57,(17,((71,37),14)))),((70,(50,22)),((11,((36,10),(13,(12,6)))),(54,(((43,28),(24,(44,15))),(((41,((66,38),27)),((40,(39,25)),(55,(49,21)))),((63,(31,((59,29),(34,(47,((74,61),(((73,64),(65,35)),26))))))),((((52,48),20),(53,(23,(42,(19,18))))),((72,(((75,56),((51,46),45)),((8,7),(9,(30,2))))),(62,((58,32),((69,(33,5)),(68,(4,3))))))))))))),1);
   tree tree_3857 [p = 0.000, P = 0.920] = [&W 0.000067] (((67,(60,16)),(57,(17,((71,37),14)))),((70,(50,22)),((11,((36,10),(13,(12,6)))),(54,(((43,28),(24,(44,15))),(((41,((66,38),27)),((40,(39,25)),(55,(49,21)))),((63,(31,((59,29),(34,(47,((74,61),(((73,64),(65,35)),26))))))),((((52,48),20),(53,(23,(42,(19,18))))),((62,(72,(((75,56),((51,46),45)),((8,7),(9,(30,2)))))),((58,32),(68,((69,(33,5)),(4,3)))))))))))),1);
   tree tree_3858 [p = 0.000, P = 0.920] = [&W 0.000067] (57,((17,((71,37),14)),((67,(60,16)),((70,(50,22)),((13,(11,((36,10),(12,6)))),(54,(((43,28),(24,(44,15))),((63,(31,((59,29),(34,(47,((74,61),(((73,64),(65,35)),26))))))),(((41,((66,38),27)),((40,(39,25)),(55,(49,21)))),((((52,48),20),(53,(23,(42,(19,18))))),(((62,(58,32)),(72,(((75,56),((51,46),45)),((8,7),(9,(30,2)))))),(68,((69,(33,5)),(4,3))))))))))))),1);
   tree tree_3859 [p = 0.000, P = 0.920] = [&W 0.000067] (((67,(60,16)),(57,(17,((71,37),14)))),((70,(50,22)),((13,(11,((36,10),(12,6)))),(((43,28),(24,(44,15))),(54,((63,(31,((59,29),(34,(47,((74,61),(((73,64),(65,35)),26))))))),(((41,((66,38),27)),((40,(39,25)),(55,(49,21)))),((((52,48),20),(53,(23,(42,(19,18))))),((72,(((75,56),((51,46),45)),((8,7),(9,(30,2))))),(62,((58,32),(68,((69,(33,5)),(4,3))))))))))))),1);
   tree tree_3860 [p = 0.000, P = 0.920] = [&W 0.000067] (((67,(60,16)),(57,(17,((71,37),14)))),((70,(50,22)),((13,(11,((36,10),(12,6)))),((54,((43,28),(24,(44,15)))),((63,(31,((59,29),(34,(47,((74,61),(((73,64),(65,35)),26))))))),(((41,((66,38),27)),((40,(39,25)),(55,(49,21)))),((((52,48),20),(53,(23,(42,(19,18))))),((72,(((75,56),((51,46),45)),((8,7),(9,(30,2))))),((68,62),((58,32),((69,(33,5)),(4,3))))))))))),1);
   tree tree_3861 [p = 0.000, P = 0.920] = [&W 0.000067] (((67,(60,16)),(57,(17,((71,37),14)))),((70,(50,22)),((13,(11,((36,10),(12,6)))),((54,((43,28),(24,(44,15)))),((63,(31,((59,29),(34,(47,((74,61),(((73,64),(65,35)),26))))))),(((41,((66,38),27)),((40,(39,25)),(55,(49,21)))),((((52,48),20),(53,(23,(42,(19,18))))),((72,(((75,56),((51,46),45)),((8,7),(9,(30,2))))),(((68,62),(58,32)),((69,(33,5)),(4,3)))))))))),1);
   tree tree_3862 [p = 0.000, P = 0.920] = [&W 0.000067] ((57,((67,(60,16)),(17,((71,37),14)))),((70,(50,22)),((13,(11,((36,10),(12,6)))),((54,((43,28),(24,(44,15)))),((63,(31,((59,29),(34,(47,((74,61),(((73,64),(65,35)),26))))))),(((41,((66,38),27)),((40,(39,25)),(55,(49,21)))),((((52,48),20),(53,(23,(42,(19,18))))),((72,(((75,56),((51,46),45)),((8,7),(9,(30,2))))),(62,((58,32),(68,((69,(33,5)),(4,3)))))))))))),1);
   tree tree_3863 [p = 0.000, P = 0.920] = [&W 0.000067] (((67,(60,16)),(57,(17,((71,37),14)))),((70,(50,22)),((13,(11,((36,10),(12,6)))),(54,(((43,28),(24,(44,15))),((63,(31,((59,29),(34,(47,((74,61),(((73,64),(65,35)),26))))))),(((41,((66,38),27)),((40,(39,25)),(55,(49,21)))),((((52,48),20),(53,(23,(42,(19,18))))),((72,(((75,56),((51,46),45)),((8,7),(9,(30,2))))),((68,(62,(58,32))),((69,(33,5)),(4,3))))))))))),1);
   tree tree_3864 [p = 0.000, P = 0.920] = [&W 0.000067] (((67,(60,16)),(57,(17,((71,37),14)))),((70,(50,22)),((13,(11,((36,10),(12,6)))),(((43,28),(24,(44,15))),(54,((63,(31,((59,29),(34,(47,((74,61),(((73,64),(65,35)),26))))))),(((41,((66,38),27)),((40,(39,25)),(55,(49,21)))),((((52,48),20),(53,(23,(42,(19,18))))),((72,(((75,56),((51,46),45)),((8,7),(9,(30,2))))),((58,32),(62,(68,((69,(33,5)),(4,3))))))))))))),1);
   tree tree_3865 [p = 0.000, P = 0.920] = [&W 0.000067] (((57,(67,(60,16))),(17,((71,37),14))),((70,(50,22)),((13,(11,((36,10),(12,6)))),(((43,28),(24,(44,15))),(54,((63,(31,((59,29),(34,(47,((74,61),(((73,64),(65,35)),26))))))),(((41,((66,38),27)),((40,(39,25)),(55,(49,21)))),((((52,48),20),(53,(23,(42,(19,18))))),((72,(((75,56),((51,46),45)),((8,7),(9,(30,2))))),((62,(58,32)),(68,((69,(33,5)),(4,3)))))))))))),1);
   tree tree_3866 [p = 0.000, P = 0.920] = [&W 0.000067] (((67,(60,16)),(57,(17,((71,37),14)))),((70,(50,22)),((13,(11,((36,10),(12,6)))),((54,((43,28),(24,(44,15)))),((63,(31,((34,(59,29)),(47,((74,61),(((73,64),(65,35)),26)))))),(((41,((66,38),27)),((40,(39,25)),(55,(49,21)))),((((52,48),20),(53,(23,(42,(19,18))))),((72,(((75,56),((51,46),45)),((8,7),(9,(30,2))))),((62,(58,32)),(68,((69,(33,5)),(4,3))))))))))),1);
   tree tree_3867 [p = 0.000, P = 0.920] = [&W 0.000067] ((57,((17,(67,(60,16))),((71,37),14))),((70,(50,22)),((13,(11,((36,10),(12,6)))),(54,(((43,28),(24,(44,15))),((63,(31,((59,29),(34,(47,((74,61),(((73,64),(65,35)),26))))))),(((41,((66,38),27)),((40,(39,25)),(55,(49,21)))),((((52,48),20),(53,(23,(42,(19,18))))),((72,(((75,56),((51,46),45)),((8,7),(9,(30,2))))),((68,62),((58,32),((69,(33,5)),(4,3)))))))))))),1);
   tree tree_3868 [p = 0.000, P = 0.920] = [&W 0.000067] ((57,((17,(67,(60,16))),((71,37),14))),((70,(50,22)),((13,(11,((36,10),(12,6)))),(54,(((43,28),(24,(44,15))),((63,(31,((59,29),(34,(47,((74,61),(((73,64),(65,35)),26))))))),(((41,((66,38),27)),((40,(39,25)),(55,(49,21)))),((((52,48),20),(53,(23,(42,(19,18))))),((72,(((75,56),((51,46),45)),((8,7),(9,(30,2))))),((58,32),((68,62),((69,(33,5)),(4,3)))))))))))),1);
   tree tree_3869 [p = 0.000, P = 0.920] = [&W 0.000067] ((57,((17,(67,(60,16))),((71,37),14))),((70,(50,22)),((13,(11,((36,10),(12,6)))),(54,(((43,28),(24,(44,15))),((63,(31,((59,29),(34,(47,((74,61),(((73,64),(65,35)),26))))))),(((41,((66,38),27)),((40,(39,25)),(55,(49,21)))),((((52,48),20),(53,(23,(42,(19,18))))),((72,(((75,56),((51,46),45)),((8,7),(9,(30,2))))),((62,(58,32)),(68,((69,(33,5)),(4,3)))))))))))),1);
   tree tree_3870 [p = 0.000, P = 0.920] = [&W 0.000067] ((70,(50,22)),(((67,(60,16)),(57,(17,((71,37),14)))),((13,(11,((36,10),(12,6)))),(54,(((43,28),(24,(44,15))),((63,(31,((59,29),(34,(47,((74,61),(((73,64),(65,35)),26))))))),(((41,((66,38),27)),((40,(39,25)),(55,(49,21)))),((((52,48),20),(53,(23,(42,(19,18))))),((72,(((75,56),((51,46),45)),((8,7),(9,(30,2))))),(((68,62),(58,32)),((69,(33,5)),(4,3))))))))))),1);
   tree tree_3871 [p = 0.000, P = 0.920] = [&W 0.000067] (((67,(60,16)),(57,(17,((71,37),14)))),((70,(50,22)),((13,(11,((36,10),(12,6)))),((54,((43,28),(24,(44,15)))),((63,(31,((59,29),(34,((74,61),(47,(((73,64),(65,35)),26))))))),(((41,((66,38),27)),((40,(39,25)),(55,(49,21)))),((((52,48),20),(53,(23,(42,(19,18))))),((72,(((75,56),((51,46),45)),((8,7),(9,(30,2))))),((58,32),(62,(68,((69,(33,5)),(4,3)))))))))))),1);
   tree tree_3872 [p = 0.000, P = 0.921] = [&W 0.000067] (((67,(60,16)),(57,(17,((71,37),14)))),((70,(50,22)),((13,(11,((36,10),(12,6)))),(54,(((43,28),(24,(44,15))),((63,(31,(34,((59,29),(47,((74,61),(((73,64),(65,35)),26))))))),(((41,((66,38),27)),((40,(39,25)),(55,(49,21)))),((((52,48),20),(53,(23,(42,(19,18))))),((72,(((75,56),((51,46),45)),((8,7),(9,(30,2))))),((58,32),(62,(68,((69,(33,5)),(4,3))))))))))))),1);
   tree tree_3873 [p = 0.000, P = 0.921] = [&W 0.000067] ((57,((17,(67,(60,16))),((71,37),14))),((70,(50,22)),((13,(11,((36,10),(12,6)))),(54,(((43,28),(24,(44,15))),(((41,((66,38),27)),((40,(39,25)),(55,(49,21)))),((63,(31,((59,29),(34,(47,((74,61),(((73,64),(65,35)),26))))))),((((52,48),20),(53,(23,(42,(19,18))))),((72,(((75,56),((51,46),45)),((8,7),(9,(30,2))))),((68,62),((58,32),((69,(33,5)),(4,3)))))))))))),1);
   tree tree_3874 [p = 0.000, P = 0.921] = [&W 0.000067] (((67,(60,16)),(57,(17,((71,37),14)))),((70,(50,22)),((13,(11,((36,10),(12,6)))),(54,(((43,28),(24,(44,15))),((63,(31,((59,29),(34,(47,((74,61),((65,((73,64),35)),26))))))),(((41,((66,38),27)),((40,(39,25)),(55,(49,21)))),((((52,48),20),(53,(23,(42,(19,18))))),((72,(((75,56),((51,46),45)),((8,7),(9,(30,2))))),(62,((68,(58,32)),((69,(33,5)),(4,3)))))))))))),1);
   tree tree_3875 [p = 0.000, P = 0.921] = [&W 0.000067] (57,((17,((71,37),14)),((67,(60,16)),((70,(50,22)),((((43,28),(24,(44,15))),(54,(11,(13,((36,10),(12,6)))))),(((41,((66,38),27)),((40,(39,25)),(55,(49,21)))),((63,(31,((59,29),(34,(47,((74,61),(((73,64),(65,35)),26))))))),((((52,48),20),(53,(23,(42,(19,18))))),((72,(((75,56),((51,46),45)),((8,7),(9,(30,2))))),((62,(58,32)),(68,((69,(33,5)),(4,3)))))))))))),1);
   tree tree_3876 [p = 0.000, P = 0.921] = [&W 0.000067] (((67,(60,16)),(57,(17,((71,37),14)))),((70,(50,22)),((13,(11,((36,10),(12,6)))),(54,(((43,28),(24,(44,15))),(((41,((66,38),27)),((40,(39,25)),(55,(49,21)))),((63,(31,((59,29),(34,(47,((74,61),(((73,64),(65,35)),26))))))),((((52,48),20),(53,(23,(42,(19,18))))),((72,(((75,56),((51,46),45)),((8,7),(9,(30,2))))),(62,((58,32),(68,((69,(33,5)),(4,3))))))))))))),1);
   tree tree_3877 [p = 0.000, P = 0.921] = [&W 0.000067] (((67,(60,16)),(57,(17,((71,37),14)))),((70,(50,22)),((13,(11,((36,10),(12,6)))),(54,(((43,28),(24,(44,15))),(((41,((66,38),27)),((40,(39,25)),(55,(49,21)))),((63,(31,((59,29),(34,(47,((74,61),(((73,64),(65,35)),26))))))),((((52,48),20),(53,(23,(42,(19,18))))),((72,(((75,56),((51,46),45)),((8,7),(9,(30,2))))),(62,((58,32),((68,(69,(33,5))),(4,3)))))))))))),1);
   tree tree_3878 [p = 0.000, P = 0.921] = [&W 0.000067] (((67,(60,16)),(57,(17,((71,37),14)))),((70,(50,22)),((54,(((43,28),(24,(44,15))),(11,(13,((36,10),(12,6)))))),(((41,((66,38),27)),((40,(39,25)),(55,(49,21)))),((63,(31,((59,29),(34,(47,((74,61),(((73,64),(65,35)),26))))))),((((52,48),20),(53,(23,(42,(19,18))))),((72,(((75,56),((51,46),45)),((8,7),(9,(30,2))))),(68,((62,(58,32)),((69,(33,5)),(4,3)))))))))),1);
   tree tree_3879 [p = 0.000, P = 0.921] = [&W 0.000067] ((57,(17,((71,37),14))),((67,(60,16)),((70,(50,22)),((11,(13,((36,10),(12,6)))),((54,((43,28),(24,(44,15)))),((63,((34,31),((59,29),(47,((74,61),(((73,64),(65,35)),26)))))),(((41,((66,38),27)),((40,(39,25)),(55,(49,21)))),((((52,48),20),(53,(23,(42,(19,18))))),((72,(((75,56),((51,46),45)),((8,7),(9,(30,2))))),((58,32),(62,(68,((69,(33,5)),(4,3))))))))))))),1);
   tree tree_3880 [p = 0.000, P = 0.921] = [&W 0.000067] (57,((17,((71,37),14)),((67,(60,16)),((70,(50,22)),((11,(13,((36,10),(12,6)))),(54,(((43,28),(24,(44,15))),((63,((34,31),((59,29),(47,((74,61),(((73,64),(65,35)),26)))))),(((41,((66,38),27)),((40,(39,25)),(55,(49,21)))),((((52,48),20),(53,(23,(42,(19,18))))),((72,(((75,56),((51,46),45)),((8,7),(9,(30,2))))),((62,(58,32)),(68,((69,(33,5)),(4,3)))))))))))))),1);
   tree tree_3881 [p = 0.000, P = 0.921] = [&W 0.000067] (57,((17,((71,37),14)),((67,(60,16)),((70,(50,22)),(((43,28),(24,(44,15))),((54,(11,(13,((36,10),(12,6))))),(((41,((66,38),27)),((40,(39,25)),(55,(49,21)))),((63,((59,29),(31,(34,(47,((74,61),(((73,64),(65,35)),26))))))),((((52,48),20),(53,(23,(42,(19,18))))),((72,(((75,56),((51,46),45)),((8,7),(9,(30,2))))),((62,(58,32)),(68,((69,(33,5)),(4,3))))))))))))),1);
   tree tree_3882 [p = 0.000, P = 0.921] = [&W 0.000067] (57,(((71,37),14),(17,((67,(60,16)),((70,(50,22)),((11,(13,((36,10),(12,6)))),(54,(((43,28),(24,(44,15))),((63,(31,((59,29),(34,(47,((74,61),(((73,64),(65,35)),26))))))),(((41,((66,38),27)),((40,(39,25)),(55,(49,21)))),((((52,48),20),(53,(23,(42,(19,18))))),((72,(((75,56),((51,46),45)),((8,7),(9,(30,2))))),(62,((58,32),(68,((69,(33,5)),(4,3)))))))))))))))),1);
   tree tree_3883 [p = 0.000, P = 0.921] = [&W 0.000067] (((67,(60,16)),(57,(17,((71,37),14)))),((70,(50,22)),((13,(11,((36,10),(12,6)))),(54,(((43,28),(24,(44,15))),((63,((59,29),(31,(34,(47,((74,61),(((73,64),(65,35)),26))))))),(((41,((66,38),27)),((40,(39,25)),(55,(49,21)))),((((52,48),20),(53,(23,(42,(19,18))))),((72,(((75,56),((51,46),45)),((8,7),(9,(30,2))))),((62,(58,32)),(68,((69,(33,5)),(4,3)))))))))))),1);
   tree tree_3884 [p = 0.000, P = 0.921] = [&W 0.000067] (((67,(60,16)),(57,(17,((71,37),14)))),((70,(50,22)),((13,(11,((36,10),(12,6)))),(((43,28),(24,(44,15))),(54,((63,(31,((59,29),(34,(47,((74,61),(((73,64),(65,35)),26))))))),((((41,((66,38),27)),(40,(39,25))),(55,(49,21))),((((52,48),20),(53,(23,(42,(19,18))))),((72,(((75,56),((51,46),45)),((8,7),(9,(30,2))))),((62,(58,32)),(68,((69,(33,5)),(4,3)))))))))))),1);
   tree tree_3885 [p = 0.000, P = 0.921] = [&W 0.000067] (((67,(60,16)),(57,(17,((71,37),14)))),((70,(50,22)),((13,(11,((36,10),(12,6)))),(54,(((43,28),(24,(44,15))),((63,(31,((59,29),(34,(47,((74,61),(((73,64),(65,35)),26))))))),(((41,((66,38),27)),((40,(39,25)),(55,(49,21)))),((((52,48),20),(53,(23,(42,(19,18))))),((72,(((75,56),((51,46),45)),((8,7),(9,(30,2))))),(62,((58,32),(68,((69,(33,5)),(4,3))))))))))))),1);
   tree tree_3886 [p = 0.000, P = 0.921] = [&W 0.000067] (((67,(60,16)),(57,(17,((71,37),14)))),((70,(50,22)),((54,(13,(11,((36,10),(12,6))))),(((43,28),(24,(44,15))),((63,(31,((59,29),(34,(47,((74,61),(((73,64),(65,35)),26))))))),(((41,((66,38),27)),((40,(39,25)),(55,(49,21)))),((((52,48),20),(53,(23,(42,(19,18))))),((72,(((75,56),((51,46),45)),((8,7),(9,(30,2))))),((62,(58,32)),(68,((69,(33,5)),(4,3))))))))))),1);
   tree tree_3887 [p = 0.000, P = 0.922] = [&W 0.000067] (((67,(60,16)),(57,(17,((71,37),14)))),((70,(50,22)),((13,(11,((36,10),(12,6)))),((54,((43,28),(24,(44,15)))),(((41,((66,38),27)),((40,(39,25)),(55,(49,21)))),((63,(31,((59,29),(34,(47,((74,61),(((73,64),(65,35)),26))))))),((((52,48),20),(53,(23,(42,(19,18))))),((72,(((75,56),((51,46),45)),((8,7),(9,(30,2))))),((58,32),((68,62),((69,(33,5)),(4,3))))))))))),1);
   tree tree_3888 [p = 0.000, P = 0.922] = [&W 0.000067] (((67,(60,16)),(57,(17,((71,37),14)))),((70,(50,22)),((13,(11,((36,10),(12,6)))),((54,((43,28),(24,(44,15)))),(((41,((66,38),27)),((40,(39,25)),(55,(49,21)))),((63,(31,((34,(59,29)),(47,((74,61),(((73,64),(65,35)),26)))))),((((52,48),20),(53,(23,(42,(19,18))))),((72,(((75,56),((51,46),45)),((8,7),(9,(30,2))))),((58,32),(62,(68,((69,(33,5)),(4,3)))))))))))),1);
   tree tree_3889 [p = 0.000, P = 0.922] = [&W 0.000067] (((60,(67,16)),(57,(17,((71,37),14)))),((70,(50,22)),((13,(11,((36,10),(12,6)))),(54,(((43,28),(24,(44,15))),((63,(31,((59,29),(34,(47,((74,61),(((73,64),(65,35)),26))))))),(((41,((66,38),27)),((40,(39,25)),(55,(49,21)))),((((52,48),20),(53,(23,(42,(19,18))))),((58,32),((72,(((75,56),((51,46),45)),((8,7),(9,(30,2))))),((68,62),((69,(33,5)),(4,3)))))))))))),1);
   tree tree_3890 [p = 0.000, P = 0.922] = [&W 0.000067] ((57,((17,(67,(60,16))),(37,(71,14)))),((70,(50,22)),((13,(11,((36,10),(12,6)))),(54,(((43,28),(24,(44,15))),((63,(31,((59,29),(34,(47,((74,61),(((73,64),(65,35)),26))))))),(((41,((66,38),27)),((40,(39,25)),(55,(49,21)))),((((52,48),20),(53,(23,(42,(19,18))))),((72,(((75,56),((51,46),45)),((8,7),(9,(30,2))))),((62,(58,32)),(68,((69,(33,5)),(4,3)))))))))))),1);
   tree tree_3891 [p = 0.000, P = 0.922] = [&W 0.000067] ((57,(17,((71,37),14))),((67,(60,16)),((70,(50,22)),((13,(11,((36,10),(12,6)))),(54,(((43,28),(24,(44,15))),((63,(31,((59,29),(34,(47,((74,61),((65,((73,64),35)),26))))))),(((41,((66,38),27)),((40,(39,25)),(55,(49,21)))),((((52,48),20),(53,(23,(42,(19,18))))),((72,(((75,56),((51,46),45)),((8,7),(9,(30,2))))),((62,(58,32)),(68,((69,(33,5)),(4,3))))))))))))),1);
   tree tree_3892 [p = 0.000, P = 0.922] = [&W 0.000067] ((57,(17,((71,37),14))),((67,(60,16)),((70,(50,22)),((13,(11,((36,10),(12,6)))),(((43,28),(24,(44,15))),(54,((63,(31,((59,29),(34,(47,((74,61),(((73,64),(65,35)),26))))))),(((41,((66,38),27)),((40,(39,25)),(55,(49,21)))),((((52,48),20),(53,(23,(42,(19,18))))),((72,(((75,56),((51,46),45)),((8,7),(9,(30,2))))),(((68,62),(58,32)),((69,(33,5)),(4,3)))))))))))),1);
   tree tree_3893 [p = 0.000, P = 0.922] = [&W 0.000067] (57,((17,((71,37),14)),((67,(60,16)),((70,(50,22)),((13,(11,((36,10),(12,6)))),(((43,28),(24,(44,15))),(54,((63,(31,((59,29),(34,(47,((74,61),((65,((73,64),35)),26))))))),(((41,((66,38),27)),((40,(39,25)),(55,(49,21)))),((((52,48),20),(53,(23,(42,(19,18))))),((72,(((75,56),((51,46),45)),((8,7),(9,(30,2))))),(((68,62),(58,32)),((69,(33,5)),(4,3))))))))))))),1);
   tree tree_3894 [p = 0.000, P = 0.922] = [&W 0.000067] (57,((17,((71,37),14)),((67,(60,16)),((70,(50,22)),((13,(11,((36,10),(12,6)))),(((43,28),(24,(44,15))),(54,((63,(31,((59,29),(34,(47,((74,61),(((73,64),(65,35)),26))))))),(((41,((66,38),27)),((40,(39,25)),(55,(49,21)))),((((52,48),20),(53,(23,(42,(19,18))))),((72,(((75,56),((51,46),45)),((8,7),(9,(30,2))))),(62,((58,32),(68,((69,(33,5)),(4,3))))))))))))))),1);
   tree tree_3895 [p = 0.000, P = 0.922] = [&W 0.000067] (57,((17,((71,37),14)),((67,(60,16)),((70,(50,22)),((13,(11,((36,10),(12,6)))),(54,(((43,28),(24,(44,15))),((63,(31,((59,29),(34,(47,((74,61),(((73,64),(65,35)),26))))))),(((41,((66,38),27)),((40,(39,25)),(55,(49,21)))),((((52,48),20),(53,(23,(42,(19,18))))),((72,(((75,56),((51,46),45)),((8,7),(9,(30,2))))),((62,(58,32)),((68,(69,(33,5))),(4,3))))))))))))),1);
   tree tree_3896 [p = 0.000, P = 0.922] = [&W 0.000067] ((17,((71,37),14)),(57,((67,(60,16)),((70,(50,22)),((13,(11,((36,10),(12,6)))),(54,(((43,28),(24,(44,15))),((63,(31,((59,29),(34,(47,((74,61),(((73,64),(65,35)),26))))))),(((41,((66,38),27)),((40,(39,25)),(55,(49,21)))),((((52,48),20),(53,(23,(42,(19,18))))),((72,(((75,56),((51,46),45)),((8,7),(9,(30,2))))),((62,(58,32)),(68,((69,(33,5)),(4,3)))))))))))))),1);
   tree tree_3897 [p = 0.000, P = 0.922] = [&W 0.000067] ((57,(17,((71,37),14))),((67,(60,16)),((70,(50,22)),((13,(11,((36,10),(12,6)))),(54,(((43,28),(24,(44,15))),((63,(31,((59,29),(34,(47,((74,61),(((73,64),(65,35)),26))))))),(((41,((66,38),27)),((40,(39,25)),(55,(49,21)))),((((52,48),20),(53,(23,(42,(19,18))))),((72,(((75,56),((51,46),45)),((8,7),(9,(30,2))))),((68,(62,(58,32))),((69,(33,5)),(4,3)))))))))))),1);
   tree tree_3898 [p = 0.000, P = 0.922] = [&W 0.000067] (57,((17,((71,37),14)),((67,(60,16)),((70,(50,22)),((13,(11,((36,10),(12,6)))),((54,((43,28),(24,(44,15)))),((63,(31,((59,29),(34,(47,((74,61),(((73,64),(65,35)),26))))))),(((41,((66,38),27)),((40,(39,25)),(55,(49,21)))),((((52,48),20),(53,(23,(42,(19,18))))),((72,(((75,56),((51,46),45)),((8,7),(9,(30,2))))),(((68,62),(58,32)),((69,(33,5)),(4,3)))))))))))),1);
   tree tree_3899 [p = 0.000, P = 0.922] = [&W 0.000067] (57,((17,((71,37),14)),((67,(60,16)),((70,(50,22)),((13,(11,((36,10),(12,6)))),(((43,28),(24,(44,15))),(54,((63,(31,((34,(59,29)),(47,((74,61),(((73,64),(65,35)),26)))))),(((41,((66,38),27)),((40,(39,25)),(55,(49,21)))),((((52,48),20),(53,(23,(42,(19,18))))),((72,(((75,56),((51,46),45)),((8,7),(9,(30,2))))),((68,62),((58,32),((69,(33,5)),(4,3)))))))))))))),1);
   tree tree_3900 [p = 0.000, P = 0.922] = [&W 0.000067] (57,((17,((71,37),14)),((67,(60,16)),((70,(50,22)),((13,(11,((36,10),(12,6)))),(54,(((43,28),(24,(44,15))),((63,(31,(34,((59,29),(47,((74,61),(((73,64),(65,35)),26))))))),(((41,((66,38),27)),((40,(39,25)),(55,(49,21)))),((((52,48),20),(53,(23,(42,(19,18))))),((72,(((75,56),((51,46),45)),((8,7),(9,(30,2))))),((62,(58,32)),(68,((69,(33,5)),(4,3)))))))))))))),1);
   tree tree_3901 [p = 0.000, P = 0.922] = [&W 0.000067] (57,((17,((71,37),14)),((67,(60,16)),((70,(50,22)),((13,(11,((36,10),(12,6)))),(((43,28),(24,(44,15))),(54,((63,(31,((59,29),(34,(47,((74,61),(((73,64),(65,35)),26))))))),(((41,((66,38),27)),((40,(39,25)),(55,(49,21)))),((((52,48),20),(53,(23,(42,(19,18))))),(((68,(62,(58,32))),(72,(((75,56),((51,46),45)),((8,7),(9,(30,2)))))),((69,(33,5)),(4,3)))))))))))),1);
   tree tree_3902 [p = 0.000, P = 0.923] = [&W 0.000067] (57,((17,((71,37),14)),((67,(60,16)),((70,(50,22)),((13,(11,((36,10),(12,6)))),(((43,28),(24,(44,15))),(54,((63,(31,((34,(59,29)),(47,((74,61),(((73,64),(65,35)),26)))))),(((41,((66,38),27)),((40,(39,25)),(55,(49,21)))),((((52,48),20),(53,(23,(42,(19,18))))),((72,(((75,56),((51,46),45)),((8,7),(9,(30,2))))),((62,(58,32)),(68,((69,(33,5)),(4,3)))))))))))))),1);
   tree tree_3903 [p = 0.000, P = 0.923] = [&W 0.000067] (57,((17,((71,37),14)),((67,(60,16)),((70,(50,22)),((13,(11,((36,10),(12,6)))),((54,((43,28),(24,(44,15)))),((63,(31,((59,29),(34,(47,((74,61),(((73,64),(65,35)),26))))))),(((41,((66,38),27)),((40,(39,25)),(55,(49,21)))),((((52,48),20),(53,(23,(42,(19,18))))),((72,(((75,56),((51,46),45)),((8,7),(9,(30,2))))),((62,(58,32)),((69,(33,5)),(68,(4,3))))))))))))),1);
   tree tree_3904 [p = 0.000, P = 0.923] = [&W 0.000067] ((57,(17,((71,37),14))),((67,(60,16)),((70,(50,22)),((13,(11,((36,10),(12,6)))),((54,((43,28),(24,(44,15)))),((63,(31,((59,29),(34,(47,((74,61),(((73,64),(65,35)),26))))))),(((41,((66,38),27)),((40,(39,25)),(55,(49,21)))),((((52,48),20),(53,(23,(42,(19,18))))),((72,(((75,56),((51,46),45)),((8,7),(9,(30,2))))),((62,(58,32)),((69,(33,5)),(68,(4,3)))))))))))),1);
   tree tree_3905 [p = 0.000, P = 0.923] = [&W 0.000067] ((57,(17,((71,37),14))),((67,(60,16)),((70,(50,22)),((13,(11,((36,10),(12,6)))),((54,((43,28),(24,(44,15)))),((63,(31,((59,29),(34,(47,((74,61),(((73,64),(65,35)),26))))))),(((41,((66,38),27)),((40,(39,25)),(55,(49,21)))),((((52,48),20),(53,(23,(42,(19,18))))),((72,(((75,56),((51,46),45)),((8,7),(9,(30,2))))),((58,32),(62,(68,((69,(33,5)),(4,3))))))))))))),1);
   tree tree_3906 [p = 0.000, P = 0.923] = [&W 0.000067] (57,((17,((71,37),14)),((67,(60,16)),((70,(50,22)),((13,(11,((36,10),(12,6)))),(54,(((43,28),(24,(44,15))),((63,(31,((59,29),(34,(47,((74,61),(((73,64),35),(65,26)))))))),(((41,((66,38),27)),((40,(39,25)),(55,(49,21)))),((((52,48),20),(53,(23,(42,(19,18))))),((72,(((75,56),((51,46),45)),((8,7),(9,(30,2))))),((62,(58,32)),(68,((69,(33,5)),(4,3)))))))))))))),1);
   tree tree_3907 [p = 0.000, P = 0.923] = [&W 0.000067] (57,((17,((71,37),14)),((67,(60,16)),((70,(50,22)),((13,(11,((36,10),(12,6)))),((54,((43,28),(24,(44,15)))),(((41,((66,38),27)),((40,(39,25)),(55,(49,21)))),((63,(31,((59,29),(34,(47,((74,61),(((73,64),(65,35)),26))))))),((((52,48),20),(53,(23,(42,(19,18))))),((72,(((75,56),((51,46),45)),((8,7),(9,(30,2))))),((62,(58,32)),(68,((69,(33,5)),(4,3))))))))))))),1);
   tree tree_3908 [p = 0.000, P = 0.923] = [&W 0.000067] (57,((17,((71,37),14)),((67,(60,16)),((70,(50,22)),((13,(11,((36,10),(12,6)))),((54,((43,28),(24,(44,15)))),(((41,((66,38),27)),((40,(39,25)),(55,(49,21)))),((63,(31,((59,29),(34,(47,((74,61),(((73,64),(65,35)),26))))))),((((52,48),20),(53,(23,(42,(19,18))))),((72,(((75,56),((51,46),45)),((8,7),(9,(30,2))))),(62,((58,32),(68,((69,(33,5)),(4,3)))))))))))))),1);
   tree tree_3909 [p = 0.000, P = 0.923] = [&W 0.000067] (57,((17,((71,37),14)),((67,(60,16)),((70,(50,22)),((13,(11,((36,10),(12,6)))),(54,(((43,28),(24,(44,15))),(((41,((66,38),27)),((40,(39,25)),(55,(49,21)))),((63,(31,((59,29),(34,(47,((74,61),(((73,64),(65,35)),26))))))),((((52,48),20),(53,(23,(42,(19,18))))),(((58,32),(62,(72,(((75,56),((51,46),45)),((8,7),(9,(30,2))))))),(68,((69,(33,5)),(4,3))))))))))))),1);
   tree tree_3910 [p = 0.000, P = 0.923] = [&W 0.000067] ((57,(17,((71,37),14))),((67,(60,16)),((70,(50,22)),((13,(11,((36,10),(12,6)))),(54,(((43,28),(24,(44,15))),(((41,((66,38),27)),((40,(39,25)),(55,(49,21)))),((63,(31,((34,(59,29)),(47,((74,61),(((73,64),(65,35)),26)))))),((((52,48),20),(53,(23,(42,(19,18))))),((72,(((75,56),((51,46),45)),((8,7),(9,(30,2))))),((68,(62,(58,32))),((69,(33,5)),(4,3)))))))))))),1);
   tree tree_3911 [p = 0.000, P = 0.923] = [&W 0.000067] (57,((17,((71,37),14)),((67,(60,16)),((70,(50,22)),((13,(11,((36,10),(12,6)))),(54,(((43,28),(24,(44,15))),(((41,((66,38),27)),((40,(39,25)),(55,(49,21)))),((63,(31,((59,29),(34,(47,((74,61),(((73,64),(65,35)),26))))))),((((52,48),20),(53,(23,(42,(19,18))))),((72,(((75,56),((51,46),45)),((8,7),(9,(30,2))))),(62,((58,32),(68,((69,(33,5)),(4,3))))))))))))))),1);
   tree tree_3912 [p = 0.000, P = 0.923] = [&W 0.000067] (((67,(60,16)),(57,(17,((71,37),14)))),((70,(50,22)),((13,(11,((36,10),(12,6)))),((54,((43,28),(24,(44,15)))),((63,(31,((59,29),(34,(47,((74,61),(((73,64),(65,35)),26))))))),(((41,((66,38),27)),((40,(39,25)),(55,(49,21)))),((((52,48),20),(53,(23,(42,(19,18))))),((72,(((75,56),((51,46),45)),((8,7),(9,(30,2))))),((68,(58,32)),(62,((69,(33,5)),(4,3))))))))))),1);
   tree tree_3913 [p = 0.000, P = 0.923] = [&W 0.000067] (57,((17,((71,37),14)),((67,(60,16)),((70,(50,22)),((13,(11,((36,10),(12,6)))),(54,(((43,28),(24,(44,15))),(((41,((66,38),27)),((40,(39,25)),(55,(49,21)))),((63,(31,((59,29),(34,(47,((74,61),(((73,64),(65,35)),26))))))),((((52,48),20),(53,(23,(42,(19,18))))),((72,(((75,56),((51,46),45)),((8,7),(9,(30,2))))),((62,(58,32)),((69,(33,5)),(68,(4,3)))))))))))))),1);
   tree tree_3914 [p = 0.000, P = 0.923] = [&W 0.000067] (57,((17,((71,37),14)),((67,(60,16)),((70,(50,22)),((13,(11,((36,10),(12,6)))),(54,(((43,28),(24,(44,15))),((63,((59,29),(31,(34,(47,((74,61),(((73,64),(65,35)),26))))))),(((41,((66,38),27)),((40,(39,25)),(55,(49,21)))),((((52,48),20),(53,(23,(42,(19,18))))),((72,(((75,56),((51,46),45)),((8,7),(9,(30,2))))),((62,(58,32)),(68,((69,(33,5)),(4,3)))))))))))))),1);
   tree tree_3915 [p = 0.000, P = 0.923] = [&W 0.000067] (57,((17,((71,37),14)),((67,(60,16)),((70,(50,22)),((13,(11,((36,10),(12,6)))),(54,(((43,28),(24,(44,15))),((63,(31,((59,29),(34,(47,((74,61),(((73,64),(65,35)),26))))))),(((41,((66,38),27)),((40,(39,25)),(55,(49,21)))),((((52,48),20),(53,(23,(42,(19,18))))),((72,(((75,56),((51,46),45)),((8,7),(9,(30,2))))),((58,32),((68,62),((69,(33,5)),(4,3)))))))))))))),1);
   tree tree_3916 [p = 0.000, P = 0.923] = [&W 0.000067] (57,((17,((71,37),14)),((67,(60,16)),((70,(50,22)),((13,(11,((36,10),(12,6)))),(54,(((43,28),(24,(44,15))),((63,(31,((59,29),(34,(47,((74,61),(((73,64),(65,35)),26))))))),(((41,((66,38),27)),((40,(39,25)),(55,(49,21)))),((((52,48),20),(53,(23,(42,(19,18))))),((72,(((75,56),((51,46),45)),((8,7),(9,(30,2))))),((58,32),((68,62),((33,5),(69,(4,3))))))))))))))),1);
   tree tree_3917 [p = 0.000, P = 0.924] = [&W 0.000067] (57,((17,((71,37),14)),((67,(60,16)),((70,(50,22)),((54,(13,(11,((36,10),(12,6))))),(((43,28),(24,(44,15))),((63,(31,((59,29),(34,(47,((74,61),(((73,64),(65,35)),26))))))),(((41,((66,38),27)),((40,(39,25)),(55,(49,21)))),((((52,48),20),(53,(23,(42,(19,18))))),((72,(((75,56),((51,46),45)),((8,7),(9,(30,2))))),((62,(58,32)),(68,((69,(33,5)),(4,3))))))))))))),1);
   tree tree_3918 [p = 0.000, P = 0.924] = [&W 0.000067] ((57,(17,((71,37),14))),((67,(60,16)),((70,(50,22)),((54,(13,(11,((36,10),(12,6))))),(((43,28),(24,(44,15))),((63,(31,((59,29),(34,(47,((74,61),(((73,64),(65,35)),26))))))),(((41,((66,38),27)),((40,(39,25)),(55,(49,21)))),((((52,48),20),(53,(23,(42,(19,18))))),((72,(((75,56),((51,46),45)),((8,7),(9,(30,2))))),(62,((58,32),(68,((69,(33,5)),(4,3))))))))))))),1);
   tree tree_3919 [p = 0.000, P = 0.924] = [&W 0.000067] ((57,(17,((71,37),14))),((67,(60,16)),((70,(50,22)),((13,(11,((36,10),(12,6)))),(54,(((43,28),(24,(44,15))),((63,((59,29),(31,(34,(47,((74,61),(((73,64),(65,35)),26))))))),(((41,((66,38),27)),((40,(39,25)),(55,(49,21)))),((((52,48),20),(53,(23,(42,(19,18))))),((72,(((75,56),((51,46),45)),((8,7),(9,(30,2))))),((58,32),(62,(68,((69,(33,5)),(4,3)))))))))))))),1);
   tree tree_3920 [p = 0.000, P = 0.924] = [&W 0.000067] ((57,(17,((71,37),14))),((67,(60,16)),((70,(50,22)),((13,(11,((36,10),(12,6)))),((54,((43,28),(24,(44,15)))),((63,((59,29),(31,(34,(47,((74,61),((65,((73,64),35)),26))))))),(((41,((66,38),27)),((40,(39,25)),(55,(49,21)))),((((52,48),20),(53,(23,(42,(19,18))))),((72,(((75,56),((51,46),45)),((8,7),(9,(30,2))))),((62,(58,32)),(68,((69,(33,5)),(4,3)))))))))))),1);
   tree tree_3921 [p = 0.000, P = 0.924] = [&W 0.000067] ((57,(17,((71,37),14))),((67,(60,16)),((70,(50,22)),((54,(13,(11,((36,10),(12,6))))),(((43,28),(24,(44,15))),((63,((59,29),(31,(34,(47,((74,61),(((73,64),(65,35)),26))))))),(((41,((66,38),27)),((40,(39,25)),(55,(49,21)))),((((52,48),20),(53,(23,(42,(19,18))))),((72,(((75,56),((51,46),45)),((8,7),(9,(30,2))))),((62,(58,32)),((69,(33,5)),(68,(4,3)))))))))))),1);
   tree tree_3922 [p = 0.000, P = 0.924] = [&W 0.000067] ((70,(50,22)),(((67,(60,16)),(57,(17,((71,37),14)))),((11,((36,10),(13,(12,6)))),(54,(((43,28),(24,(44,15))),(((41,((66,38),27)),((40,(39,25)),(55,(49,21)))),((63,((59,29),(31,(34,(47,((74,61),(((73,64),(65,35)),26))))))),((((52,48),20),(53,(23,(42,(19,18))))),((72,(((75,56),((51,46),45)),((8,7),(9,(30,2))))),(68,((58,32),(62,((69,(33,5)),(4,3))))))))))))),1);
   tree tree_3923 [p = 0.000, P = 0.924] = [&W 0.000067] ((70,(50,22)),(((67,(60,16)),(57,(17,((71,37),14)))),((11,((36,10),(13,(12,6)))),(54,(((43,28),(24,(44,15))),(((41,((66,38),27)),((40,(39,25)),(55,(49,21)))),((63,((59,29),(31,(34,(47,((74,61),(((73,64),(65,35)),26))))))),((((52,48),20),(53,(23,(42,(19,18))))),((72,(((75,56),((51,46),45)),((8,7),(9,(30,2))))),(62,((58,32),(68,((69,(33,5)),(4,3))))))))))))),1);
   tree tree_3924 [p = 0.000, P = 0.924] = [&W 0.000067] ((70,(50,22)),(((67,(60,16)),(57,(17,((71,37),14)))),((11,((36,10),(13,(12,6)))),(54,(((43,28),(24,(44,15))),(((41,((66,38),27)),((40,(39,25)),(55,(49,21)))),((63,((59,29),(31,(34,(47,((74,61),(((73,64),(65,35)),26))))))),((((52,48),20),(53,(23,(42,(19,18))))),((72,(((75,56),((51,46),45)),((8,7),(9,(30,2))))),((58,32),(62,(68,((69,(33,5)),(4,3))))))))))))),1);
   tree tree_3925 [p = 0.000, P = 0.924] = [&W 0.000067] ((57,((67,(60,16)),(17,((71,37),14)))),((70,(50,22)),((11,((36,10),(13,(12,6)))),((54,((43,28),(24,(44,15)))),(((63,((59,29),(31,(34,(47,((74,61),(((73,64),(65,35)),26))))))),((41,((66,38),27)),((40,(39,25)),(55,(49,21))))),((((52,48),20),(53,(23,(42,(19,18))))),((72,(((75,56),((51,46),45)),((8,7),(9,(30,2))))),(62,((58,32),(68,((69,(33,5)),(4,3))))))))))),1);
   tree tree_3926 [p = 0.000, P = 0.924] = [&W 0.000067] (((67,(60,16)),(57,(17,((71,37),14)))),((70,(50,22)),((11,((36,10),(13,(12,6)))),(54,(((43,28),(24,(44,15))),((63,(31,((59,29),(34,(47,((74,61),(((73,64),(65,35)),26))))))),(((41,((66,38),27)),((40,(39,25)),(55,(49,21)))),((((52,48),20),(53,(23,(42,(19,18))))),((62,((58,32),(72,(((75,56),((51,46),45)),((8,7),(9,(30,2))))))),(68,((69,(33,5)),(4,3))))))))))),1);
   tree tree_3927 [p = 0.000, P = 0.924] = [&W 0.000067] (((67,(60,16)),(57,(17,((71,37),14)))),((70,(50,22)),((11,((36,10),(13,(12,6)))),(54,(((43,28),(24,(44,15))),((63,(31,(34,((59,29),(47,((74,61),(((73,64),(65,35)),26))))))),(((41,((66,38),27)),((40,(39,25)),(55,(49,21)))),((((52,48),20),(53,(23,(42,(19,18))))),((72,(((75,56),((51,46),45)),((8,7),(9,(30,2))))),((62,(58,32)),(68,((69,(33,5)),(4,3)))))))))))),1);
   tree tree_3928 [p = 0.000, P = 0.924] = [&W 0.000067] (((67,(60,16)),(57,(17,((71,37),14)))),((70,(50,22)),((11,((36,10),(13,(12,6)))),(54,(((43,28),(24,(44,15))),(((63,(31,((59,29),(34,(47,((74,61),(((73,64),(65,35)),26))))))),((41,((66,38),27)),((40,(39,25)),(55,(49,21))))),((((52,48),20),(53,(23,(42,(19,18))))),((72,(((75,56),((51,46),45)),((8,7),(9,(30,2))))),((62,(58,32)),(68,((69,(33,5)),(4,3))))))))))),1);
   tree tree_3929 [p = 0.000, P = 0.924] = [&W 0.000067] ((70,(50,22)),(((67,(60,16)),(57,(17,((71,37),14)))),((11,((36,10),(13,(12,6)))),((54,((43,28),(24,(44,15)))),(((41,((66,38),27)),((40,(39,25)),(55,(49,21)))),((63,((59,29),(31,(34,(47,((74,61),(((73,64),(65,35)),26))))))),((((52,48),20),(53,(23,(42,(19,18))))),((72,(((75,56),((51,46),45)),((8,7),(9,(30,2))))),(62,((58,32),(68,((69,(33,5)),(4,3)))))))))))),1);
   tree tree_3930 [p = 0.000, P = 0.924] = [&W 0.000067] ((70,(50,22)),(((67,(60,16)),(57,(17,((71,37),14)))),((11,((36,10),(13,(12,6)))),(54,(((43,28),(24,(44,15))),(((41,((66,38),27)),((40,(39,25)),(55,(49,21)))),((63,(31,((59,29),(34,(47,((74,61),(((73,64),(65,35)),26))))))),((((52,48),20),(53,(23,(42,(19,18))))),((72,(((75,56),((51,46),45)),((8,7),(9,(30,2))))),(((68,62),(58,32)),((69,(33,5)),(4,3))))))))))),1);
   tree tree_3931 [p = 0.000, P = 0.924] = [&W 0.000067] ((70,(50,22)),(((67,(60,16)),(57,(17,((71,37),14)))),((54,(11,((36,10),(13,(12,6))))),(((43,28),(24,(44,15))),(((41,((66,38),27)),((40,(39,25)),(55,(49,21)))),((63,(31,((59,29),(34,(47,((74,61),(((73,64),(65,35)),26))))))),((((52,48),20),(53,(23,(42,(19,18))))),((72,(((75,56),((51,46),45)),((8,7),(9,(30,2))))),((58,32),(62,(68,((69,(33,5)),(4,3)))))))))))),1);
   tree tree_3932 [p = 0.000, P = 0.925] = [&W 0.000067] ((70,(50,22)),(((67,(60,16)),(57,(17,((71,37),14)))),(((54,11),((36,10),(13,(12,6)))),(((43,28),(24,(44,15))),(((41,((66,38),27)),((40,(39,25)),(55,(49,21)))),((63,(31,((59,29),(34,(47,((74,61),(((73,64),(65,35)),26))))))),((((52,48),20),(53,(23,(42,(19,18))))),((72,(((75,56),((51,46),45)),((8,7),(9,(30,2))))),((68,(62,(58,32))),((69,(33,5)),(4,3)))))))))),1);
   tree tree_3933 [p = 0.000, P = 0.925] = [&W 0.000067] ((70,(50,22)),(((67,(60,16)),(57,(17,((71,37),14)))),((11,((36,10),(13,(12,6)))),(54,(((43,28),(24,(44,15))),(((41,((66,38),27)),((40,(39,25)),(55,(49,21)))),((63,(31,((59,29),(34,(47,((74,61),(((73,64),(65,35)),26))))))),((((52,48),20),(53,(23,(42,(19,18))))),((72,(((75,56),((51,46),45)),((8,7),(9,(30,2))))),((58,32),(62,(68,((69,(33,5)),(4,3))))))))))))),1);
   tree tree_3934 [p = 0.000, P = 0.925] = [&W 0.000067] ((70,(50,22)),(((67,(60,16)),(57,(17,((71,37),14)))),((54,(11,((36,10),(13,(12,6))))),(((43,28),(24,(44,15))),(((41,((66,38),27)),((40,(39,25)),(55,(49,21)))),((63,(31,((59,29),(34,(47,((74,61),(((73,64),(65,35)),26))))))),((((52,48),20),(53,(23,(42,(19,18))))),((72,(((75,56),((51,46),45)),((8,7),(9,(30,2))))),((62,(58,32)),(68,((69,(33,5)),(4,3))))))))))),1);
   tree tree_3935 [p = 0.000, P = 0.925] = [&W 0.000067] ((70,(50,22)),(((67,(60,16)),(57,(17,((71,37),14)))),((54,(11,((36,10),(13,(12,6))))),(((43,28),(24,(44,15))),(((41,((66,38),27)),((40,(39,25)),(55,(49,21)))),((63,(31,((59,29),(34,(47,((74,61),((65,((73,64),35)),26))))))),((((52,48),20),(53,(23,(42,(19,18))))),((72,(((75,56),((51,46),45)),((8,7),(9,(30,2))))),(62,((58,32),(68,((69,(33,5)),(4,3)))))))))))),1);
   tree tree_3936 [p = 0.000, P = 0.925] = [&W 0.000067] ((70,(50,22)),(((67,(60,16)),(57,(17,((71,37),14)))),((11,((36,10),(13,(12,6)))),(54,(((43,28),(24,(44,15))),(((41,((66,38),27)),((40,(39,25)),(55,(49,21)))),((63,(31,((59,29),(34,(47,((74,61),(((73,64),(65,35)),26))))))),((((52,48),20),(53,(23,(42,(19,18))))),((72,(((75,56),((51,46),45)),((8,7),(9,(30,2))))),(62,((58,32),(68,((69,(33,5)),(4,3))))))))))))),1);
   tree tree_3937 [p = 0.000, P = 0.925] = [&W 0.000067] (((67,(60,16)),(57,(17,((71,37),14)))),((70,(50,22)),((11,((36,10),(13,(12,6)))),(54,(((43,28),(24,(44,15))),((63,(31,((59,29),(34,(47,((74,61),(((73,64),35),(65,26)))))))),(((41,((66,38),27)),((40,(39,25)),(55,(49,21)))),((((52,48),20),(53,(23,(42,(19,18))))),(((62,(58,32)),(72,(((75,56),((51,46),45)),((8,7),(9,(30,2)))))),(68,((69,(33,5)),(4,3))))))))))),1);
   tree tree_3938 [p = 0.000, P = 0.925] = [&W 0.000067] (((67,(60,16)),(17,(57,((71,37),14)))),((70,(50,22)),((11,((36,10),(13,(12,6)))),((54,((43,28),(24,(44,15)))),((63,(31,((59,29),(34,(47,((74,61),(((73,64),(65,35)),26))))))),(((41,((66,38),27)),((40,(39,25)),(55,(49,21)))),((((52,48),20),(53,(23,(42,(19,18))))),((72,(((75,56),((51,46),45)),((8,7),(9,(30,2))))),((62,(58,32)),(68,((69,(33,5)),(4,3))))))))))),1);
   tree tree_3939 [p = 0.000, P = 0.925] = [&W 0.000067] (((67,(60,16)),(57,(17,(37,(71,14))))),((70,(50,22)),((11,((36,10),(13,(12,6)))),(54,(((43,28),(24,(44,15))),((63,(31,((34,(59,29)),(47,((74,61),(((73,64),(65,35)),26)))))),(((41,((66,38),27)),((40,(39,25)),(55,(49,21)))),((((52,48),20),(53,(23,(42,(19,18))))),((72,(((75,56),((51,46),45)),((8,7),(9,(30,2))))),(((68,62),(58,32)),((69,(33,5)),(4,3))))))))))),1);
   tree tree_3940 [p = 0.000, P = 0.925] = [&W 0.000067] ((57,((67,(60,16)),(17,((71,37),14)))),((70,(50,22)),((11,((36,10),(13,(12,6)))),(((43,28),(24,(44,15))),(54,((63,(31,((34,(59,29)),(47,((74,61),(((73,64),(65,35)),26)))))),(((41,((66,38),27)),((40,(39,25)),(55,(49,21)))),((((52,48),20),(53,(23,(42,(19,18))))),((72,(((75,56),((51,46),45)),((8,7),(9,(30,2))))),((62,(58,32)),(68,((69,(33,5)),(4,3)))))))))))),1);
   tree tree_3941 [p = 0.000, P = 0.925] = [&W 0.000067] (((67,(60,16)),(57,(17,((71,37),14)))),((70,(50,22)),((11,((36,10),(13,(12,6)))),((54,((43,28),(24,(44,15)))),((63,(31,((59,29),(34,(47,((74,61),(((73,64),(65,35)),26))))))),(((41,((66,38),27)),((40,(39,25)),(55,(49,21)))),((((52,48),20),(53,(23,(42,(19,18))))),((72,(((75,56),((51,46),45)),((8,7),(9,(30,2))))),((68,(62,(58,32))),((69,(33,5)),(4,3)))))))))),1);
   tree tree_3942 [p = 0.000, P = 0.925] = [&W 0.000067] (((67,(60,16)),(57,(17,((71,37),14)))),((70,(50,22)),((11,((36,10),(13,(12,6)))),((54,((43,28),(24,(44,15)))),((63,(31,((59,29),(34,(47,((74,61),(((73,64),(65,35)),26))))))),(((41,((66,38),27)),((40,(39,25)),(55,(49,21)))),((((52,48),20),(53,(23,(42,(19,18))))),((62,(72,(((75,56),((51,46),45)),((8,7),(9,(30,2)))))),((58,32),((68,(69,(33,5))),(4,3)))))))))),1);
   tree tree_3943 [p = 0.000, P = 0.925] = [&W 0.000067] (((67,(60,16)),(57,(17,((71,37),14)))),((70,(50,22)),((11,((36,10),(13,(12,6)))),((54,((43,28),(24,(44,15)))),((63,(31,((59,29),(34,(47,((74,61),(((73,64),(65,35)),26))))))),(((41,((66,38),27)),((40,(39,25)),(55,(49,21)))),((((52,48),20),(53,(23,(42,(19,18))))),((72,(((75,56),((51,46),45)),((8,7),(9,(30,2))))),(68,((62,(58,32)),((69,(33,5)),(4,3))))))))))),1);
   tree tree_3944 [p = 0.000, P = 0.925] = [&W 0.000067] (((67,(60,16)),(57,(17,((71,37),14)))),((70,(50,22)),((11,((36,10),(13,(12,6)))),((54,((43,28),(24,(44,15)))),((63,(31,((59,29),(34,(47,((74,61),((65,((73,64),35)),26))))))),(((41,((66,38),27)),((40,(39,25)),(55,(49,21)))),((((52,48),20),(53,(23,(42,(19,18))))),((72,(((75,56),((51,46),45)),((8,7),(9,(30,2))))),((62,(58,32)),((68,(69,(33,5))),(4,3)))))))))),1);
   tree tree_3945 [p = 0.000, P = 0.925] = [&W 0.000067] (((67,(60,16)),(57,(17,((71,37),14)))),((70,(50,22)),((11,((36,10),(13,(12,6)))),((54,((43,28),(24,(44,15)))),((63,(31,((34,(59,29)),(47,((74,61),(((73,64),(65,35)),26)))))),(((41,((66,38),27)),((40,(39,25)),(55,(49,21)))),((((52,48),20),(53,(23,(42,(19,18))))),((72,(((75,56),((51,46),45)),((8,7),(9,(30,2))))),((58,32),((68,62),((69,(33,5)),(4,3))))))))))),1);
   tree tree_3946 [p = 0.000, P = 0.925] = [&W 0.000067] (((67,(60,16)),(57,(17,((71,37),14)))),((70,(50,22)),((11,((36,10),(13,(12,6)))),(54,(((43,28),(24,(44,15))),((63,(31,(34,((59,29),(47,((74,61),((65,((73,64),35)),26))))))),(((41,((66,38),27)),((40,(39,25)),(55,(49,21)))),((((52,48),20),(53,(23,(42,(19,18))))),((72,(((75,56),((51,46),45)),((8,7),(9,(30,2))))),((68,(62,(58,32))),((69,(33,5)),(4,3))))))))))),1);
   tree tree_3947 [p = 0.000, P = 0.926] = [&W 0.000067] (((67,(60,16)),(57,(17,((71,37),14)))),((70,(50,22)),((54,(11,((36,10),(13,(12,6))))),(((43,28),(24,(44,15))),((63,(31,((59,29),(34,(47,((74,61),(((73,64),(65,35)),26))))))),(((41,((66,38),27)),((40,(39,25)),(55,(49,21)))),((((52,48),20),(53,(23,(42,(19,18))))),(62,(((58,32),(72,(((75,56),((51,46),45)),((8,7),(9,(30,2)))))),(68,((69,(33,5)),(4,3))))))))))),1);
   tree tree_3948 [p = 0.000, P = 0.926] = [&W 0.000067] (((67,(60,16)),(57,(17,((71,37),14)))),((70,(50,22)),((11,((36,10),(13,(12,6)))),(54,(((43,28),(24,(44,15))),((63,(31,((59,29),(34,(47,((74,61),(((73,64),(65,35)),26))))))),(((41,((66,38),27)),((40,(39,25)),(55,(49,21)))),((((52,48),20),(53,(23,(42,(19,18))))),(((62,(68,(58,32))),(72,(((75,56),((51,46),45)),((8,7),(9,(30,2)))))),((69,(33,5)),(4,3)))))))))),1);
   tree tree_3949 [p = 0.000, P = 0.926] = [&W 0.000067] (((67,(60,16)),(57,(17,((71,37),14)))),((70,(50,22)),((54,(11,((36,10),(13,(12,6))))),(((43,28),(24,(44,15))),((63,(31,(34,((59,29),(47,((74,61),(((73,64),(65,35)),26))))))),(((41,((66,38),27)),((40,(39,25)),(55,(49,21)))),((((52,48),20),(53,(23,(42,(19,18))))),((72,(((75,56),((51,46),45)),((8,7),(9,(30,2))))),((62,(58,32)),(68,((69,(33,5)),(4,3))))))))))),1);
   tree tree_3950 [p = 0.000, P = 0.926] = [&W 0.000067] (((67,(60,16)),(57,(17,((71,37),14)))),((70,(50,22)),((11,((36,10),(13,(12,6)))),(((43,28),(24,(44,15))),(54,((63,(31,((34,(59,29)),(47,((74,61),(((73,64),(65,35)),26)))))),(((41,((66,38),27)),((40,(39,25)),(55,(49,21)))),((((52,48),20),(53,(23,(42,(19,18))))),((72,(((75,56),((51,46),45)),((8,7),(9,(30,2))))),((68,62),((58,32),((69,(33,5)),(4,3)))))))))))),1);
   tree tree_3951 [p = 0.000, P = 0.926] = [&W 0.000067] (((67,(60,16)),(57,(17,((71,37),14)))),((70,(50,22)),((11,((36,10),(13,(12,6)))),(54,(((43,28),(24,(44,15))),((63,(31,((34,(59,29)),(47,((74,61),(((73,64),(65,35)),26)))))),(((41,((66,38),27)),((40,(39,25)),(55,(49,21)))),((((52,48),20),(53,(23,(42,(19,18))))),((72,(((75,56),((51,46),45)),((8,7),(9,(30,2))))),(((68,62),(58,32)),((69,(33,5)),(4,3))))))))))),1);
   tree tree_3952 [p = 0.000, P = 0.926] = [&W 0.000067] (((67,(60,16)),(57,(17,((71,37),14)))),((70,(50,22)),((11,((36,10),(13,(12,6)))),(54,(((43,28),(24,(44,15))),((63,(31,((59,29),(34,(47,((74,61),(((73,64),(65,35)),26))))))),(((41,((66,38),27)),((40,(39,25)),(55,(49,21)))),((((52,48),20),(53,(23,(42,(19,18))))),((72,(((75,56),(51,(46,45))),((8,7),(9,(30,2))))),(62,((68,(58,32)),((69,(33,5)),(4,3)))))))))))),1);
   tree tree_3953 [p = 0.000, P = 0.926] = [&W 0.000067] ((70,(50,22)),(((67,(60,16)),(17,(57,((71,37),14)))),((11,((36,10),(13,(12,6)))),(54,(((43,28),(24,(44,15))),(((41,((66,38),27)),((40,(39,25)),(55,(49,21)))),((63,(31,((59,29),(34,(47,((74,61),(((73,64),(65,35)),26))))))),((((52,48),20),(53,(23,(42,(19,18))))),((72,(((75,56),((51,46),45)),((8,7),(9,(30,2))))),((62,(58,32)),(68,((69,(33,5)),(4,3)))))))))))),1);
   tree tree_3954 [p = 0.000, P = 0.926] = [&W 0.000067] ((57,((17,(67,(60,16))),((71,37),14))),((70,(50,22)),((54,(11,((36,10),(13,(12,6))))),(((43,28),(24,(44,15))),(((41,((66,38),27)),((40,(39,25)),(55,(49,21)))),((63,(31,((59,29),(34,(47,((74,61),(((73,64),(65,35)),26))))))),((((52,48),20),(53,(23,(42,(19,18))))),((72,(((75,56),((51,46),45)),((8,7),(9,(30,2))))),((68,62),((58,32),((69,(33,5)),(4,3))))))))))),1);
   tree tree_3955 [p = 0.000, P = 0.926] = [&W 0.000067] ((57,((17,(67,(60,16))),((71,37),14))),((70,(50,22)),((11,((36,10),(13,(12,6)))),(54,(((43,28),(24,(44,15))),(((41,((66,38),27)),((40,(39,25)),(55,(49,21)))),((63,(31,((59,29),(34,(47,((74,61),(((73,64),(65,35)),26))))))),((((52,48),20),(53,(23,(42,(19,18))))),((72,(((75,56),((51,46),45)),((8,7),(9,(30,2))))),((58,32),((68,62),((69,(33,5)),(4,3)))))))))))),1);
   tree tree_3956 [p = 0.000, P = 0.926] = [&W 0.000067] ((57,((17,(67,(60,16))),(37,(71,14)))),((70,(50,22)),((11,((36,10),(13,(12,6)))),(54,(((43,28),(24,(44,15))),(((41,((66,38),27)),((40,(39,25)),(55,(49,21)))),((63,(31,((59,29),(34,(47,((74,61),(((73,64),(65,35)),26))))))),((((52,48),20),(53,(23,(42,(19,18))))),((72,(((75,56),((51,46),45)),((8,7),(9,(30,2))))),((62,(58,32)),(68,((69,(33,5)),(4,3)))))))))))),1);
   tree tree_3957 [p = 0.000, P = 0.926] = [&W 0.000067] ((57,((17,(67,(60,16))),((71,37),14))),((70,(50,22)),((54,(11,((36,10),(13,(12,6))))),(((43,28),(24,(44,15))),(((41,((66,38),27)),((40,(39,25)),(55,(49,21)))),((63,(31,((59,29),(34,(47,((74,61),(((73,64),(65,35)),26))))))),((((52,48),20),(53,(23,(42,(19,18))))),((72,(((75,56),((51,46),45)),((8,7),(9,(30,2))))),(62,((58,32),(68,((69,(33,5)),(4,3)))))))))))),1);
   tree tree_3958 [p = 0.000, P = 0.926] = [&W 0.000067] ((70,(50,22)),(((67,(60,16)),(57,(17,((71,37),14)))),((11,((36,10),(13,(12,6)))),((54,((43,28),(24,(44,15)))),((63,(31,((59,29),(34,(47,((74,61),(((73,64),(65,35)),26))))))),(((41,((66,38),27)),((40,(39,25)),(55,(49,21)))),((((52,48),20),(53,(23,(42,(19,18))))),((72,(((75,56),((51,46),45)),((8,7),(9,(30,2))))),((62,(58,32)),(68,((69,(33,5)),(4,3))))))))))),1);
   tree tree_3959 [p = 0.000, P = 0.926] = [&W 0.000067] ((57,((17,(67,(60,16))),((71,37),14))),((70,(50,22)),(((54,11),((36,10),(13,(12,6)))),(((43,28),(24,(44,15))),(((41,((66,38),27)),((40,(39,25)),(55,(49,21)))),((63,((59,29),(31,(34,(47,((74,61),(((73,64),(65,35)),26))))))),((((52,48),20),(53,(23,(42,(19,18))))),((72,(((75,56),((51,46),45)),((8,7),(9,(30,2))))),((62,(58,32)),(68,((69,(33,5)),(4,3))))))))))),1);
   tree tree_3960 [p = 0.000, P = 0.926] = [&W 0.000067] ((57,((17,(67,(60,16))),((71,37),14))),((70,(50,22)),((54,(11,((36,10),(13,(12,6))))),(((43,28),(24,(44,15))),(((41,((66,38),27)),((40,(39,25)),(55,(49,21)))),((63,((59,29),(31,(34,(47,((74,61),(((73,64),(65,35)),26))))))),((((52,48),20),(53,(23,(42,(19,18))))),(((58,32),(62,(72,(((75,56),((51,46),45)),((8,7),(9,(30,2))))))),(68,((69,(33,5)),(4,3)))))))))),1);
   tree tree_3961 [p = 0.000, P = 0.926] = [&W 0.000067] ((57,((17,(67,(60,16))),((71,37),14))),((70,(50,22)),((11,((36,10),(13,(12,6)))),(((43,28),(24,(44,15))),(54,(((41,((66,38),27)),((40,(39,25)),(55,(49,21)))),((63,(31,((59,29),(34,(47,((74,61),(((73,64),(65,35)),26))))))),((((52,48),20),(53,(23,(42,(19,18))))),((72,(((75,56),((51,46),45)),((8,7),(9,(30,2))))),((62,(58,32)),(68,((69,(33,5)),(4,3)))))))))))),1);
   tree tree_3962 [p = 0.000, P = 0.927] = [&W 0.000067] ((57,((17,(67,(60,16))),((71,37),14))),((70,(50,22)),((11,((36,10),(13,(12,6)))),(54,(((43,28),(24,(44,15))),((63,((59,29),(31,(34,(47,((74,61),(((73,64),(65,35)),26))))))),(((41,((66,38),27)),((40,(39,25)),(55,(49,21)))),((((52,48),20),(53,(23,(42,(19,18))))),((72,(((75,56),((51,46),45)),((8,7),(9,(30,2))))),(((68,62),(58,32)),((69,(33,5)),(4,3))))))))))),1);
   tree tree_3963 [p = 0.000, P = 0.927] = [&W 0.000067] ((57,((17,(67,(60,16))),(37,(71,14)))),((70,(50,22)),((54,(11,((36,10),(13,(12,6))))),(((43,28),(24,(44,15))),((63,(31,((59,29),(34,(47,((74,61),(((73,64),(65,35)),26))))))),(((41,((66,38),27)),((40,(39,25)),(55,(49,21)))),((((52,48),20),(53,(23,(42,(19,18))))),((72,(((75,56),((51,46),45)),((8,7),(9,(30,2))))),(62,((58,32),(68,((69,(33,5)),(4,3)))))))))))),1);
   tree tree_3964 [p = 0.000, P = 0.927] = [&W 0.000067] ((57,((17,(67,(60,16))),((71,37),14))),((70,(50,22)),((11,((36,10),(13,(12,6)))),(54,(((43,28),(24,(44,15))),((63,((59,29),(31,(34,(47,((74,61),(((73,64),(65,35)),26))))))),(((41,((66,38),27)),((40,(39,25)),(55,(49,21)))),((((52,48),20),(53,(23,(42,(19,18))))),((72,(((75,56),((51,46),45)),((8,7),(9,(30,2))))),((62,(58,32)),(68,((69,(33,5)),(4,3)))))))))))),1);
   tree tree_3965 [p = 0.000, P = 0.927] = [&W 0.000067] ((57,((17,(67,(60,16))),((71,37),14))),((70,(50,22)),((11,((36,10),(13,(12,6)))),(((43,28),(24,(44,15))),(54,(((41,((66,38),27)),((40,(39,25)),(55,(49,21)))),((63,(31,((59,29),(34,(47,((74,61),((65,((73,64),35)),26))))))),((((52,48),20),(53,(23,(42,(19,18))))),((72,(((75,56),((51,46),45)),((8,7),(9,(30,2))))),((58,32),(62,(68,((69,(33,5)),(4,3))))))))))))),1);
   tree tree_3966 [p = 0.000, P = 0.927] = [&W 0.000067] ((57,((17,(67,(60,16))),((71,37),14))),((70,(50,22)),((11,((36,10),(13,(12,6)))),((54,((43,28),(24,(44,15)))),(((41,((66,38),27)),((40,(39,25)),(55,(49,21)))),((63,(31,((59,29),(34,(47,((74,61),(((73,64),(65,35)),26))))))),((((52,48),20),(53,(23,(42,(19,18))))),((72,(((75,56),((51,46),45)),((8,7),(9,(30,2))))),(62,((58,32),((69,(33,5)),(68,(4,3)))))))))))),1);
   tree tree_3967 [p = 0.000, P = 0.927] = [&W 0.000067] ((57,((17,(67,(60,16))),((71,37),14))),((70,(50,22)),((11,((36,10),(13,(12,6)))),((54,((43,28),(24,(44,15)))),(((41,((66,38),27)),((40,(39,25)),(55,(49,21)))),((63,(31,((59,29),(34,(47,((74,61),(((73,64),(65,35)),26))))))),((((52,48),20),(53,(23,(42,(19,18))))),((72,(((75,56),((51,46),45)),((8,7),(9,(30,2))))),((62,(58,32)),((69,(33,5)),(68,(4,3))))))))))),1);
   tree tree_3968 [p = 0.000, P = 0.927] = [&W 0.000067] ((57,((17,(67,(60,16))),((71,37),14))),((70,(50,22)),((11,((36,10),(13,(12,6)))),((54,((43,28),(24,(44,15)))),(((41,((66,38),27)),((40,(39,25)),(55,(49,21)))),((63,(31,((59,29),(34,(47,((74,61),(((73,64),(65,35)),26))))))),((((52,48),20),(53,(23,(42,(19,18))))),((62,(72,(((75,56),((51,46),45)),((8,7),(9,(30,2)))))),((68,(58,32)),((69,(33,5)),(4,3)))))))))),1);
   tree tree_3969 [p = 0.000, P = 0.927] = [&W 0.000067] ((70,(50,22)),(((67,(60,16)),(57,(17,((71,37),14)))),((11,((36,10),(13,(12,6)))),(((43,28),(24,(44,15))),(54,((63,(31,((59,29),(34,(47,((74,61),(((73,64),(65,35)),26))))))),(((41,((66,38),27)),((40,(39,25)),(55,(49,21)))),((((52,48),20),(53,(23,(42,(19,18))))),((72,(((75,56),((51,46),45)),((8,7),(9,(30,2))))),((68,(62,(58,32))),((69,(33,5)),(4,3))))))))))),1);
   tree tree_3970 [p = 0.000, P = 0.927] = [&W 0.000067] ((70,(50,22)),(((67,(60,16)),(57,(17,((71,37),14)))),((11,((36,10),(13,(12,6)))),((54,((43,28),(24,(44,15)))),(((41,((66,38),27)),((40,(39,25)),(55,(49,21)))),((63,(31,((59,29),(34,(47,((74,61),(((73,64),(65,35)),26))))))),((((52,48),20),(53,(23,(42,(19,18))))),((72,(((75,56),((51,46),45)),((8,7),(9,(30,2))))),((62,(58,32)),(68,((69,(33,5)),(4,3))))))))))),1);
   tree tree_3971 [p = 0.000, P = 0.927] = [&W 0.000067] ((70,(50,22)),(((67,(60,16)),(57,(17,((71,37),14)))),((54,(11,((36,10),(13,(12,6))))),(((43,28),(24,(44,15))),((63,(31,((59,29),(34,(47,((74,61),(((73,64),(65,35)),26))))))),(((41,((66,38),27)),((40,(39,25)),(55,(49,21)))),((((52,48),20),(53,(23,(42,(19,18))))),((72,(((75,56),((51,46),45)),((8,7),(9,(30,2))))),((62,(68,(58,32))),((69,(33,5)),(4,3)))))))))),1);
   tree tree_3972 [p = 0.000, P = 0.927] = [&W 0.000067] ((70,(50,22)),(((67,(60,16)),(57,(17,((71,37),14)))),((11,((36,10),(13,(12,6)))),(54,(((43,28),(24,(44,15))),((63,(31,((59,29),(34,(47,((74,61),(((73,64),(65,35)),26))))))),(((41,((66,38),27)),((40,(39,25)),(55,(49,21)))),((((52,48),20),(53,(23,(42,(19,18))))),((72,(((75,56),((51,46),45)),((8,7),(9,(30,2))))),((58,32),((68,62),((69,(33,5)),(4,3)))))))))))),1);
   tree tree_3973 [p = 0.000, P = 0.927] = [&W 0.000067] ((70,(50,22)),(((67,(60,16)),(57,(17,((71,37),14)))),((54,(11,((36,10),(13,(12,6))))),(((43,28),(24,(44,15))),((63,(31,((59,29),(34,(47,((74,61),((65,((73,64),35)),26))))))),(((41,((66,38),27)),((40,(39,25)),(55,(49,21)))),((((52,48),20),(53,(23,(42,(19,18))))),((72,(((75,56),((51,46),45)),((8,7),(9,(30,2))))),(62,((58,32),(68,((69,(33,5)),(4,3)))))))))))),1);
   tree tree_3974 [p = 0.000, P = 0.927] = [&W 0.000067] (((67,(60,16)),(57,(17,((71,37),14)))),((70,(50,22)),((11,((36,10),(13,(12,6)))),((54,((43,28),(24,(44,15)))),((63,(31,((34,(59,29)),(47,((74,61),(((73,64),(65,35)),26)))))),(((41,((66,38),27)),((40,(39,25)),(55,(49,21)))),((((52,48),20),(53,(23,(42,(19,18))))),((72,(((75,56),((51,46),45)),((8,7),(9,(30,2))))),((62,(58,32)),(68,((69,(33,5)),(4,3))))))))))),1);
   tree tree_3975 [p = 0.000, P = 0.927] = [&W 0.000067] ((70,(50,22)),(((67,(60,16)),(57,(17,((71,37),14)))),((11,((36,10),(13,(12,6)))),(((43,28),(24,(44,15))),(54,(((41,((66,38),27)),((40,(39,25)),(55,(49,21)))),((63,(31,((59,29),(34,(47,((74,61),(((73,64),(65,35)),26))))))),((((52,48),20),(53,(23,(42,(19,18))))),((72,(((75,56),((51,46),45)),((8,7),(9,(30,2))))),((62,(58,32)),(68,((69,(33,5)),(4,3)))))))))))),1);
   tree tree_3976 [p = 0.000, P = 0.927] = [&W 0.000067] ((70,(50,22)),(((67,(60,16)),(57,(17,((71,37),14)))),((54,(11,((36,10),(13,(12,6))))),(((43,28),(24,(44,15))),((63,(31,((59,29),(34,(47,((74,61),(((73,64),(65,35)),26))))))),(((41,((66,38),27)),((40,(39,25)),(55,(49,21)))),((((52,48),20),(53,(23,(42,(19,18))))),((72,(((75,56),((51,46),45)),((8,7),(9,(30,2))))),(62,((58,32),(68,((69,(33,5)),(4,3)))))))))))),1);
   tree tree_3977 [p = 0.000, P = 0.928] = [&W 0.000067] ((70,(50,22)),(((67,(60,16)),(57,(17,((71,37),14)))),((11,((36,10),(13,(12,6)))),(54,(((43,28),(24,(44,15))),((63,(31,((59,29),(34,(47,((74,61),((65,((73,64),35)),26))))))),(((41,((66,38),27)),((40,(39,25)),(55,(49,21)))),((((52,48),20),(53,(23,(42,(19,18))))),((72,(((75,56),((51,46),45)),((8,7),(9,(30,2))))),((58,32),(62,(68,((69,(33,5)),(4,3))))))))))))),1);
   tree tree_3978 [p = 0.000, P = 0.928] = [&W 0.000067] ((70,(50,22)),(((67,(60,16)),(57,(17,((71,37),14)))),((11,((36,10),(13,(12,6)))),(((43,28),(24,(44,15))),(54,((63,(31,((59,29),(34,(47,((74,61),(((73,64),(65,35)),26))))))),(((41,((66,38),27)),((40,(39,25)),(55,(49,21)))),((((52,48),20),(53,(23,(42,(19,18))))),((72,(((75,56),((51,46),45)),((8,7),(9,(30,2))))),((58,32),((68,62),((69,(33,5)),(4,3)))))))))))),1);
   tree tree_3979 [p = 0.000, P = 0.928] = [&W 0.000067] ((70,(50,22)),(((67,(60,16)),(57,(17,((71,37),14)))),((11,((36,10),(13,(12,6)))),(54,(((43,28),(24,(44,15))),((63,(31,((59,29),(34,(47,((74,61),((65,((73,64),35)),26))))))),(((41,((66,38),27)),((40,(39,25)),(55,(49,21)))),((((52,48),20),(53,(23,(42,(19,18))))),((72,(((75,56),((51,46),45)),((8,7),(9,(30,2))))),((68,(62,(58,32))),((69,(33,5)),(4,3))))))))))),1);
   tree tree_3980 [p = 0.000, P = 0.928] = [&W 0.000067] ((70,(50,22)),(((67,(60,16)),(57,(17,((71,37),14)))),((11,((36,10),(13,(12,6)))),(54,(((43,28),(24,(44,15))),((63,(31,((59,29),(34,(47,((74,61),((65,((73,64),35)),26))))))),(((41,((66,38),27)),((40,(39,25)),(55,(49,21)))),((((52,48),20),(53,(23,(42,(19,18))))),((72,(((75,56),((51,46),45)),((8,7),(9,(30,2))))),(((68,62),(58,32)),((69,(33,5)),(4,3))))))))))),1);
   tree tree_3981 [p = 0.000, P = 0.928] = [&W 0.000067] ((70,(50,22)),(((67,(60,16)),(57,(17,((71,37),14)))),((11,((36,10),(13,(12,6)))),(((43,28),(24,(44,15))),(54,((63,(31,((59,29),(34,(47,((74,61),(((73,64),(65,35)),26))))))),(((41,((66,38),27)),((40,(39,25)),(55,(49,21)))),((((52,48),20),(53,(23,(42,(19,18))))),((72,(((75,56),((51,46),45)),((8,7),(9,(30,2))))),(((68,62),(58,32)),((69,(33,5)),(4,3))))))))))),1);
   tree tree_3982 [p = 0.000, P = 0.928] = [&W 0.000067] ((70,(50,22)),(((67,(60,16)),(57,(17,((71,37),14)))),((11,((36,10),(13,(12,6)))),(54,(((43,28),(24,(44,15))),((63,(31,((59,29),(34,(47,((74,61),(((73,64),(65,35)),26))))))),(((41,((66,38),27)),((40,(39,25)),(55,(49,21)))),((((52,48),20),(53,(23,(42,(19,18))))),((62,(72,(((75,56),((51,46),45)),((8,7),(9,(30,2)))))),((58,32),(68,((69,(33,5)),(4,3)))))))))))),1);
   tree tree_3983 [p = 0.000, P = 0.928] = [&W 0.000067] ((70,(50,22)),(((67,(60,16)),(57,(17,((71,37),14)))),((11,((36,10),(13,(12,6)))),(54,(((43,28),(24,(44,15))),((63,(31,((59,29),(34,(47,((74,61),(((73,64),35),(65,26)))))))),(((41,((66,38),27)),((40,(39,25)),(55,(49,21)))),((((52,48),20),(53,(23,(42,(19,18))))),((72,(((75,56),((51,46),45)),((8,7),(9,(30,2))))),((62,(58,32)),(68,((69,(33,5)),(4,3)))))))))))),1);
   tree tree_3984 [p = 0.000, P = 0.928] = [&W 0.000067] ((70,(50,22)),(((67,(60,16)),(57,(17,((71,37),14)))),((11,((36,10),(13,(12,6)))),(((43,28),(24,(44,15))),(54,((63,(31,((59,29),(34,(((74,61),47),(((73,64),(65,35)),26)))))),(((41,((66,38),27)),((40,(39,25)),(55,(49,21)))),((((52,48),20),(53,(23,(42,(19,18))))),((72,(((75,56),((51,46),45)),((8,7),(9,(30,2))))),((62,(68,(58,32))),((69,(33,5)),(4,3))))))))))),1);
   tree tree_3985 [p = 0.000, P = 0.928] = [&W 0.000067] (((67,(60,16)),(57,(17,((71,37),14)))),((70,(50,22)),((11,((36,10),(13,(12,6)))),((54,((43,28),(24,(44,15)))),((63,(31,((59,29),(34,(47,((74,61),(((73,64),(65,35)),26))))))),(((41,((66,38),27)),((40,(39,25)),(55,(49,21)))),((((52,48),20),(53,(23,(42,(19,18))))),((62,(72,(((75,56),((51,46),45)),((8,7),(9,(30,2)))))),((58,32),(68,((69,(33,5)),(4,3))))))))))),1);
   tree tree_3986 [p = 0.000, P = 0.928] = [&W 0.000067] (((67,(60,16)),(57,(17,((71,37),14)))),((70,(50,22)),((54,(11,((36,10),(13,(12,6))))),(((43,28),(24,(44,15))),((63,(31,((59,29),(34,(47,((74,61),(((73,64),35),(65,26)))))))),(((41,((66,38),27)),((40,(39,25)),(55,(49,21)))),((((52,48),20),(53,(23,(42,(19,18))))),((72,(((75,56),((51,46),45)),((8,7),(9,(30,2))))),((62,(68,(58,32))),((69,(33,5)),(4,3)))))))))),1);
   tree tree_3987 [p = 0.000, P = 0.928] = [&W 0.000067] (((67,(60,16)),(57,(17,((71,37),14)))),((70,(50,22)),((54,(11,((36,10),(13,(12,6))))),(((43,28),(24,(44,15))),((63,(31,((59,29),(34,(47,((74,61),((65,((73,64),35)),26))))))),(((41,((66,38),27)),((40,(39,25)),(55,(49,21)))),((((52,48),20),(53,(23,(42,(19,18))))),((62,(72,(((75,56),((51,46),45)),((8,7),(9,(30,2)))))),((58,32),(68,((69,(33,5)),(4,3))))))))))),1);
   tree tree_3988 [p = 0.000, P = 0.928] = [&W 0.000067] (((67,(60,16)),(57,(17,((71,37),14)))),((70,(50,22)),((54,(11,((36,10),(13,(12,6))))),(((43,28),(24,(44,15))),((63,(31,((59,29),(34,(47,((74,61),((65,((73,64),35)),26))))))),(((41,((66,38),27)),((40,(39,25)),(55,(49,21)))),((((52,48),20),(53,(23,(42,(19,18))))),((72,(((75,56),((51,46),45)),((8,7),(9,(30,2))))),(62,((58,32),(68,((69,(33,5)),(4,3)))))))))))),1);
   tree tree_3989 [p = 0.000, P = 0.928] = [&W 0.000067] (((67,(60,16)),(57,(17,((71,37),14)))),((70,(50,22)),((11,((36,10),(13,(12,6)))),((54,((43,28),(24,(44,15)))),((63,((59,29),((34,31),(47,((74,61),(((73,64),(65,35)),26)))))),(((41,((66,38),27)),((40,(39,25)),(55,(49,21)))),((((52,48),20),(53,(23,(42,(19,18))))),(((62,(58,32)),(72,(((75,56),((51,46),45)),((8,7),(9,(30,2)))))),(68,((69,(33,5)),(4,3)))))))))),1);
   tree tree_3990 [p = 0.000, P = 0.928] = [&W 0.000067] ((57,((67,(60,16)),(17,((71,37),14)))),((70,(50,22)),((54,(11,((36,10),(13,(12,6))))),(((43,28),(24,(44,15))),((63,(31,((59,29),(34,(47,((74,61),(((73,64),(65,35)),26))))))),(((41,((66,38),27)),((40,(39,25)),(55,(49,21)))),((((52,48),20),(53,(23,(42,(19,18))))),((72,(((75,56),((51,46),45)),((8,7),(9,(30,2))))),(62,((58,32),(68,((69,(33,5)),(4,3)))))))))))),1);
   tree tree_3991 [p = 0.000, P = 0.928] = [&W 0.000067] (((67,(60,16)),(57,(17,((71,37),14)))),((70,(50,22)),(((54,11),((36,10),(13,(12,6)))),(((43,28),(24,(44,15))),((63,(31,((59,29),(34,(47,((74,61),(((73,64),(65,35)),26))))))),(((41,((66,38),27)),((40,(39,25)),(55,(49,21)))),((((52,48),20),(53,(23,(42,(19,18))))),((72,(((75,56),((51,46),45)),((8,7),(9,(30,2))))),(62,((58,32),(68,((69,(33,5)),(4,3)))))))))))),1);
   tree tree_3992 [p = 0.000, P = 0.929] = [&W 0.000067] (((67,(60,16)),(57,(17,((71,37),14)))),((70,(50,22)),((54,(11,((36,10),(13,(12,6))))),(((43,28),(24,(44,15))),((63,(31,((59,29),(34,(47,((74,61),((65,((73,64),35)),26))))))),(((41,((66,38),27)),((40,(39,25)),(55,(49,21)))),((((52,48),20),(53,(23,(42,(19,18))))),((72,(((75,56),((51,46),45)),((8,7),(9,(30,2))))),((58,32),(62,(68,((69,(33,5)),(4,3)))))))))))),1);
   tree tree_3993 [p = 0.000, P = 0.929] = [&W 0.000067] (((67,(60,16)),(57,(17,(37,(71,14))))),((70,(50,22)),((54,(11,((36,10),(13,(12,6))))),(((43,28),(24,(44,15))),((63,(31,((59,29),(34,(47,((74,61),(((73,64),(65,35)),26))))))),(((41,((66,38),27)),((40,(39,25)),(55,(49,21)))),((((52,48),20),(53,(23,(42,(19,18))))),((72,(((75,56),((51,46),45)),((8,7),(9,(30,2))))),((62,(58,32)),(68,((69,(33,5)),(4,3))))))))))),1);
   tree tree_3994 [p = 0.000, P = 0.929] = [&W 0.000067] (((67,(60,16)),(57,(17,(71,(37,14))))),((70,(50,22)),((54,(11,((36,10),(13,(12,6))))),(((43,28),(24,(44,15))),((63,(31,((59,29),(34,(47,((74,61),(((73,64),(65,35)),26))))))),(((41,((66,38),27)),((40,(39,25)),(55,(49,21)))),((((52,48),20),(53,(23,(42,(19,18))))),((72,(((75,56),((51,46),45)),((8,7),(9,(30,2))))),((62,(58,32)),(68,((69,(33,5)),(4,3))))))))))),1);
   tree tree_3995 [p = 0.000, P = 0.929] = [&W 0.000067] ((57,((67,(60,16)),(17,((71,37),14)))),((70,(50,22)),((11,((36,10),(13,(12,6)))),(54,(((43,28),(24,(44,15))),((63,(31,((59,29),(34,(47,((74,61),(((73,64),(65,35)),26))))))),(((41,((66,38),27)),((40,(39,25)),(55,(49,21)))),((((52,48),20),(53,(23,(42,(19,18))))),((72,(((75,56),((51,46),45)),((8,7),(9,(30,2))))),((58,32),(62,(68,((69,(33,5)),(4,3))))))))))))),1);
   tree tree_3996 [p = 0.000, P = 0.929] = [&W 0.000067] ((57,((67,(60,16)),(17,((71,37),14)))),((70,(50,22)),((11,((36,10),(13,(12,6)))),(54,(((43,28),(24,(44,15))),((63,(31,((59,29),(34,(47,((74,61),(((73,64),35),(65,26)))))))),(((41,((66,38),27)),((40,(39,25)),(55,(49,21)))),((((52,48),20),(53,(23,(42,(19,18))))),((72,(((75,56),((51,46),45)),((8,7),(9,(30,2))))),(62,((58,32),(68,((69,(33,5)),(4,3))))))))))))),1);
   tree tree_3997 [p = 0.000, P = 0.929] = [&W 0.000067] (((67,(60,16)),(57,(17,((71,37),14)))),((70,(50,22)),((54,(11,((36,10),(13,(12,6))))),(((43,28),(24,(44,15))),((63,(31,((59,29),(34,(47,((74,61),(((73,64),(65,35)),26))))))),(((41,((66,38),27)),((40,(39,25)),(55,(49,21)))),((((52,48),20),(53,(23,(42,(19,18))))),((72,(((75,56),((51,46),45)),((8,7),(9,(30,2))))),((68,(62,(58,32))),((69,(33,5)),(4,3)))))))))),1);
   tree tree_3998 [p = 0.000, P = 0.929] = [&W 0.000067] (((67,(60,16)),(57,(17,((71,37),14)))),((70,(50,22)),((54,(11,((36,10),(13,(12,6))))),(((43,28),(24,(44,15))),((63,(31,((59,29),(34,(47,((74,61),(((73,64),(65,35)),26))))))),(((41,((66,38),27)),((40,(39,25)),(55,(49,21)))),((((52,48),20),(53,(23,(42,(19,18))))),((72,(((75,56),((51,46),45)),((8,7),(9,(30,2))))),((62,(58,32)),((69,(33,5)),(68,(4,3))))))))))),1);
   tree tree_3999 [p = 0.000, P = 0.929] = [&W 0.000067] (((67,(60,16)),(57,(17,((71,37),14)))),((70,(50,22)),((54,(11,((36,10),(13,(12,6))))),(((43,28),(24,(44,15))),((63,(31,((59,29),(34,(47,((74,61),(((73,64),(65,35)),26))))))),(((41,((66,38),27)),((40,(39,25)),(55,(49,21)))),((((52,48),20),(53,(23,(42,(19,18))))),((72,(((75,56),((51,46),45)),((8,7),(9,(30,2))))),(62,(68,((58,32),((69,(33,5)),(4,3)))))))))))),1);
   tree tree_4000 [p = 0.000, P = 0.929] = [&W 0.000067] (((67,(60,16)),(57,(17,((71,37),14)))),((70,(50,22)),((54,(11,((36,10),(13,(12,6))))),(((43,28),(24,(44,15))),((63,(31,((59,29),(34,(47,((74,61),((65,((73,64),35)),26))))))),(((41,((66,38),27)),((40,(39,25)),(55,(49,21)))),((((52,48),20),(53,(23,(42,(19,18))))),((72,(((75,56),((51,46),45)),((8,7),(9,(30,2))))),(((68,62),(58,32)),((69,(33,5)),(4,3)))))))))),1);
   tree tree_4001 [p = 0.000, P = 0.929] = [&W 0.000067] (((67,(60,16)),(57,(17,((71,37),14)))),((70,(50,22)),((54,(11,((36,10),(13,(12,6))))),(((43,28),(24,(44,15))),((63,(31,((59,29),(34,(47,((74,61),(((73,64),(65,35)),26))))))),(((41,((66,38),27)),((40,(39,25)),(55,(49,21)))),((((52,48),20),(53,(23,(42,(19,18))))),(62,((72,(((75,56),((51,46),45)),((8,7),(9,(30,2))))),((58,32),(68,((69,(33,5)),(4,3)))))))))))),1);
   tree tree_4002 [p = 0.000, P = 0.929] = [&W 0.000067] (((67,(60,16)),(57,(17,((71,37),14)))),((70,(50,22)),((11,((36,10),(13,(12,6)))),(54,(((43,28),(24,(44,15))),((63,((59,29),(31,(34,(47,((74,61),(((73,64),(65,35)),26))))))),(((41,((66,38),27)),((40,(39,25)),(55,(49,21)))),((((52,48),20),(53,(23,(42,(19,18))))),((72,(((75,56),((51,46),45)),((8,7),(9,(30,2))))),((68,62),((58,32),((69,(33,5)),(4,3)))))))))))),1);
   tree tree_4003 [p = 0.000, P = 0.929] = [&W 0.000067] (((67,(60,16)),(57,(17,((71,37),14)))),((70,(50,22)),((11,((36,10),(13,(12,6)))),(54,(((43,28),(24,(44,15))),((63,((59,29),(31,(34,(47,((74,61),(((73,64),(65,35)),26))))))),(((41,((66,38),27)),((40,(39,25)),(55,(49,21)))),((((52,48),20),(53,(23,(42,(19,18))))),((72,(((75,56),((51,46),45)),((8,7),(9,(30,2))))),((58,32),((68,62),((69,(33,5)),(4,3)))))))))))),1);
   tree tree_4004 [p = 0.000, P = 0.929] = [&W 0.000067] (((67,(60,16)),(57,(17,((71,37),14)))),((70,(50,22)),((11,((36,10),(13,(12,6)))),(54,(((43,28),(24,(44,15))),((63,((59,29),(31,(34,(47,((74,61),(((73,64),(65,35)),26))))))),(((41,((66,38),27)),((40,(39,25)),(55,(49,21)))),((((52,48),20),(53,(23,(42,(19,18))))),((72,(((75,56),((51,46),45)),((8,7),(9,(30,2))))),(62,((68,(58,32)),((33,5),(69,(4,3))))))))))))),1);
   tree tree_4005 [p = 0.000, P = 0.929] = [&W 0.000067] (((67,(60,16)),(57,(17,((71,37),14)))),((70,(50,22)),((11,((36,10),(13,(12,6)))),(((43,28),(24,(44,15))),(54,(((41,((66,38),27)),((40,(39,25)),(55,(49,21)))),((63,(31,((34,(59,29)),(47,((74,61),(((73,64),(65,35)),26)))))),((((52,48),20),(53,(23,(42,(19,18))))),((72,(((75,56),((51,46),45)),((8,7),(9,(30,2))))),((58,32),(62,(68,((69,(33,5)),(4,3))))))))))))),1);
   tree tree_4006 [p = 0.000, P = 0.929] = [&W 0.000067] (((67,(60,16)),(57,(17,((71,37),14)))),((70,(50,22)),((54,(11,((36,10),(13,(12,6))))),(((43,28),(24,(44,15))),((63,((59,29),(31,(34,(47,((74,61),(((73,64),35),(65,26)))))))),(((41,((66,38),27)),((40,(39,25)),(55,(49,21)))),((((52,48),20),(53,(23,(42,(19,18))))),((72,(((75,56),((51,46),45)),((8,7),(9,(30,2))))),((68,62),((58,32),((69,(33,5)),(4,3))))))))))),1);
   tree tree_4007 [p = 0.000, P = 0.930] = [&W 0.000067] (((67,(60,16)),(57,(17,((71,37),14)))),((70,(50,22)),((54,(11,((36,10),(13,(12,6))))),(((43,28),(24,(44,15))),((63,((59,29),(31,(34,(47,((74,61),(((73,64),(65,35)),26))))))),(((41,((66,38),27)),((40,(39,25)),(55,(49,21)))),((((52,48),20),(53,(23,(42,(19,18))))),((72,(((75,56),((51,46),45)),((8,7),(9,(30,2))))),((58,32),((68,62),((69,(33,5)),(4,3))))))))))),1);
   tree tree_4008 [p = 0.000, P = 0.930] = [&W 0.000067] ((57,((67,(60,16)),(17,((71,37),14)))),((70,(50,22)),((11,((36,10),(13,(12,6)))),(54,(((43,28),(24,(44,15))),(((41,((66,38),27)),((40,(39,25)),(55,(49,21)))),((63,(31,((59,29),(34,(47,((74,61),(((73,64),(65,35)),26))))))),((((52,48),20),(53,(23,(42,(19,18))))),((62,((58,32),(72,(((75,56),((51,46),45)),((8,7),(9,(30,2))))))),(68,((69,(33,5)),(4,3))))))))))),1);
   tree tree_4009 [p = 0.000, P = 0.930] = [&W 0.000067] (((67,(60,16)),(57,(17,((71,37),14)))),((70,(50,22)),((11,((36,10),(13,(12,6)))),(54,(((43,28),(24,(44,15))),((63,((59,29),(31,(34,(47,((74,61),((65,((73,64),35)),26))))))),(((41,((66,38),27)),((40,(39,25)),(55,(49,21)))),((((52,48),20),(53,(23,(42,(19,18))))),((72,(((75,56),((51,46),45)),((8,7),(9,(30,2))))),((62,(58,32)),(68,((69,(33,5)),(4,3)))))))))))),1);
   tree tree_4010 [p = 0.000, P = 0.930] = [&W 0.000067] (((67,(60,16)),(57,(17,((71,37),14)))),((70,(50,22)),((11,((36,10),(13,(12,6)))),(54,(((43,28),(24,(44,15))),((63,((59,29),(31,(34,(47,((74,61),(((73,64),(65,35)),26))))))),(((41,((66,38),27)),((40,(39,25)),(55,(49,21)))),((((52,48),20),(53,(23,(42,(19,18))))),(68,(((58,32),(62,(72,(((75,56),((51,46),45)),((8,7),(9,(30,2))))))),((69,(33,5)),(4,3))))))))))),1);
   tree tree_4011 [p = 0.000, P = 0.930] = [&W 0.000067] (((67,(60,16)),(57,(17,((71,37),14)))),((70,(50,22)),((11,((36,10),(13,(12,6)))),(54,(((43,28),(24,(44,15))),((63,((59,29),((34,31),(47,((74,61),(((73,64),(65,35)),26)))))),(((41,((66,38),27)),((40,(39,25)),(55,(49,21)))),((((52,48),20),(53,(23,(42,(19,18))))),((72,(((75,56),((51,46),45)),((8,7),(9,(30,2))))),((58,32),(62,(68,((69,(33,5)),(4,3))))))))))))),1);
   tree tree_4012 [p = 0.000, P = 0.930] = [&W 0.000067] (((67,(60,16)),(57,(17,((71,37),14)))),((70,(50,22)),((11,((36,10),(13,(12,6)))),((54,((43,28),(24,(44,15)))),((63,(31,((59,29),(34,(47,((74,61),(((73,64),(65,35)),26))))))),(((41,((66,38),27)),((40,(39,25)),(55,(49,21)))),((((52,48),20),(53,(23,(42,(19,18))))),((72,(((75,56),((51,46),45)),((8,7),(9,(30,2))))),(((62,(58,32)),(69,(33,5))),(68,(4,3)))))))))),1);
   tree tree_4013 [p = 0.000, P = 0.930] = [&W 0.000067] (((67,(60,16)),(57,(17,((71,37),14)))),((70,(50,22)),((11,((36,10),(13,(12,6)))),((54,((43,28),(24,(44,15)))),((63,((59,29),(31,(34,((74,61),(47,(((73,64),(65,35)),26))))))),(((41,((66,38),27)),((40,(39,25)),(55,(49,21)))),((((52,48),20),(53,(23,(42,(19,18))))),((72,(((75,56),((51,46),45)),((8,7),(9,(30,2))))),((62,(58,32)),(68,((69,(33,5)),(4,3))))))))))),1);
   tree tree_4014 [p = 0.000, P = 0.930] = [&W 0.000067] (((67,(60,16)),(57,(17,((71,37),14)))),((70,(50,22)),((11,((36,10),(13,(12,6)))),(((43,28),(24,(44,15))),(54,((63,((59,29),(31,(34,(47,((74,61),(((73,64),(65,35)),26))))))),(((41,((66,38),27)),((40,(39,25)),(55,(49,21)))),((((52,48),20),(53,(23,(42,(19,18))))),((72,(((75,56),((51,46),45)),((8,7),(9,(30,2))))),(62,((58,32),(68,((69,(33,5)),(4,3))))))))))))),1);
   tree tree_4015 [p = 0.000, P = 0.930] = [&W 0.000067] (((67,(60,16)),(17,(57,((71,37),14)))),((70,(50,22)),((11,((36,10),(13,(12,6)))),(54,(((43,28),(24,(44,15))),((63,((59,29),(31,(34,(47,((74,61),(((73,64),(65,35)),26))))))),(((41,((66,38),27)),((40,(39,25)),(55,(49,21)))),((((52,48),20),(53,(23,(42,(19,18))))),((72,(((75,56),((51,46),45)),((8,7),(9,(30,2))))),(62,((58,32),(68,((69,(33,5)),(4,3))))))))))))),1);
   tree tree_4016 [p = 0.000, P = 0.930] = [&W 0.000067] (((67,(60,16)),(57,(17,((71,37),14)))),((70,(50,22)),((11,((36,10),(13,(12,6)))),((54,((43,28),(24,(44,15)))),((63,((59,29),(31,(34,(47,((74,61),(((73,64),(65,35)),26))))))),(((41,((66,38),27)),((40,(39,25)),(55,(49,21)))),((((52,48),20),(53,(23,(42,(19,18))))),((72,(((75,56),((51,46),45)),((8,7),(9,(30,2))))),((58,32),((68,62),((69,(33,5)),(4,3))))))))))),1);
   tree tree_4017 [p = 0.000, P = 0.930] = [&W 0.000067] ((57,((67,(60,16)),(17,((71,37),14)))),((70,(50,22)),((11,((36,10),(13,(12,6)))),(54,(((43,28),(24,(44,15))),((63,(31,((59,29),(34,(47,((74,61),(((73,64),(65,35)),26))))))),(((41,((66,38),27)),((40,(39,25)),(55,(49,21)))),((((52,48),20),(53,(23,(42,(19,18))))),((72,(((75,56),((51,46),45)),((8,7),(9,(30,2))))),(68,(62,((58,32),((69,(33,5)),(4,3))))))))))))),1);
   tree tree_4018 [p = 0.000, P = 0.930] = [&W 0.000067] (((67,(60,16)),(57,(17,((71,37),14)))),((70,(50,22)),((11,((36,10),(13,(12,6)))),(((43,28),(24,(44,15))),(54,((63,(31,((59,29),(34,(47,((74,61),(((73,64),(65,35)),26))))))),(((41,((66,38),27)),((40,(39,25)),(55,(49,21)))),((((52,48),20),(53,(23,(42,(19,18))))),((72,(((75,56),((51,46),45)),((8,7),(9,(30,2))))),((58,32),(62,(68,((69,(33,5)),(4,3))))))))))))),1);
   tree tree_4019 [p = 0.000, P = 0.930] = [&W 0.000067] (((67,(60,16)),(57,(17,((71,37),14)))),((70,(50,22)),((11,((36,10),(13,(12,6)))),(((43,28),(24,(44,15))),(54,((63,(31,((59,29),(34,(47,((74,61),((65,((73,64),35)),26))))))),(((41,((66,38),27)),((40,(39,25)),(55,(49,21)))),((((52,48),20),(53,(23,(42,(19,18))))),((72,(((75,56),((51,46),45)),((8,7),(9,(30,2))))),(62,((68,(58,32)),((69,(33,5)),(4,3)))))))))))),1);
   tree tree_4020 [p = 0.000, P = 0.930] = [&W 0.000067] (((67,(60,16)),(57,(17,((71,37),14)))),((70,(50,22)),((11,((36,10),(13,(12,6)))),(((43,28),(24,(44,15))),(54,((63,(31,((59,29),(34,(47,((74,61),((65,((73,64),35)),26))))))),(((41,((66,38),27)),((40,(39,25)),(55,(49,21)))),((((52,48),20),(53,(23,(42,(19,18))))),((72,(((75,56),((51,46),45)),((8,7),(9,(30,2))))),(62,((58,32),(68,((69,(33,5)),(4,3))))))))))))),1);
   tree tree_4021 [p = 0.000, P = 0.930] = [&W 0.000067] ((57,((67,(60,16)),(17,((71,37),14)))),((70,(50,22)),((11,((36,10),(13,(12,6)))),(((43,28),(24,(44,15))),(54,((63,(31,((59,29),(34,(47,((74,61),(((73,64),(65,35)),26))))))),(((41,((66,38),27)),((40,(39,25)),(55,(49,21)))),((((52,48),20),(53,(23,(42,(19,18))))),((72,(((75,56),((51,46),45)),((8,7),(9,(30,2))))),((68,(62,(58,32))),((69,(33,5)),(4,3))))))))))),1);
   tree tree_4022 [p = 0.000, P = 0.931] = [&W 0.000067] (((67,(60,16)),(57,(17,((71,37),14)))),((70,(50,22)),((11,((36,10),(13,(12,6)))),(54,(((43,28),(24,(44,15))),((63,(31,((59,29),(34,(47,((74,61),((65,((73,64),35)),26))))))),(((41,((66,38),27)),((40,(39,25)),(55,(49,21)))),((((52,48),20),(53,(23,(42,(19,18))))),((72,(((75,56),((51,46),45)),((8,7),(9,(30,2))))),((62,(58,32)),((69,(33,5)),(68,(4,3)))))))))))),1);
   tree tree_4023 [p = 0.000, P = 0.931] = [&W 0.000067] (((67,(60,16)),(57,(17,((71,37),14)))),((70,(50,22)),((11,((36,10),(13,(12,6)))),(54,(((43,28),(24,(44,15))),((63,(31,((59,29),(34,(47,((74,61),((65,((73,64),35)),26))))))),(((41,((66,38),27)),((40,(39,25)),(55,(49,21)))),((((52,48),20),(53,(23,(42,(19,18))))),((72,(((75,56),((51,46),45)),((8,7),(9,(30,2))))),(68,((62,(58,32)),((69,(33,5)),(4,3)))))))))))),1);
   tree tree_4024 [p = 0.000, P = 0.931] = [&W 0.000067] (((67,(60,16)),(17,(57,((71,37),14)))),((70,(50,22)),((11,((36,10),(13,(12,6)))),(54,(((43,28),(24,(44,15))),((63,(31,((59,29),(34,(47,((74,61),(((73,64),(65,35)),26))))))),(((41,((66,38),27)),((40,(39,25)),(55,(49,21)))),((((52,48),20),(53,(23,(42,(19,18))))),((72,(((75,56),((51,46),45)),((8,7),(9,(30,2))))),(62,((58,32),(68,((69,(33,5)),(4,3))))))))))))),1);
   tree tree_4025 [p = 0.000, P = 0.931] = [&W 0.000067] (((60,(67,16)),(57,(17,((71,37),14)))),((70,(50,22)),((11,((36,10),(13,(12,6)))),(((43,28),(24,(44,15))),(54,((63,(31,((59,29),(34,(47,((74,61),(((73,64),(65,35)),26))))))),(((41,((66,38),27)),((40,(39,25)),(55,(49,21)))),((((52,48),20),(53,(23,(42,(19,18))))),((72,(((75,56),((51,46),45)),((8,7),(9,(30,2))))),((62,(58,32)),(68,((69,(33,5)),(4,3)))))))))))),1);
   tree tree_4026 [p = 0.000, P = 0.931] = [&W 0.000067] ((57,((67,(60,16)),(17,(37,(71,14))))),((70,(50,22)),((11,((36,10),(13,(12,6)))),((54,((43,28),(24,(44,15)))),((63,(31,((59,29),(34,(47,((74,61),(((73,64),(65,35)),26))))))),(((41,((66,38),27)),((40,(39,25)),(55,(49,21)))),((((52,48),20),(53,(23,(42,(19,18))))),((72,(((75,56),((51,46),45)),((8,7),(9,(30,2))))),((58,32),(62,(68,((69,(33,5)),(4,3)))))))))))),1);
   tree tree_4027 [p = 0.000, P = 0.931] = [&W 0.000067] (((67,(60,16)),(57,(17,((71,37),14)))),((70,(50,22)),((11,((36,10),(13,(12,6)))),((54,((43,28),(24,(44,15)))),((63,(31,((59,29),(34,(47,((74,61),(((73,64),(65,35)),26))))))),(((41,((66,38),27)),((40,(39,25)),(55,(49,21)))),((((52,48),20),(53,(23,(42,(19,18))))),((72,(((75,56),((51,46),45)),((8,7),(9,(30,2))))),((58,32),((68,62),((69,(33,5)),(4,3))))))))))),1);
   tree tree_4028 [p = 0.000, P = 0.931] = [&W 0.000067] (((67,(60,16)),(57,(17,((71,37),14)))),((70,(50,22)),((11,((36,10),(13,(12,6)))),((54,((43,28),(24,(44,15)))),((63,(31,((59,29),(34,(47,((74,61),(((73,64),(65,35)),26))))))),(((41,((66,38),27)),((40,(39,25)),(55,(49,21)))),((((52,48),20),(53,(23,(42,(19,18))))),((72,(((75,56),((51,46),45)),((8,7),(9,(30,2))))),((68,62),((58,32),((69,(33,5)),(4,3))))))))))),1);
   tree tree_4029 [p = 0.000, P = 0.931] = [&W 0.000067] ((57,((67,(60,16)),(17,((71,37),14)))),((70,(50,22)),((11,((36,10),(13,(12,6)))),((54,((43,28),(24,(44,15)))),((63,(31,((59,29),(34,(47,((74,61),(((73,64),(65,35)),26))))))),(((41,((66,38),27)),((40,(39,25)),(55,(49,21)))),((((52,48),20),(53,(23,(42,(19,18))))),((72,(((75,56),((51,46),45)),((8,7),(9,(30,2))))),(62,((58,32),(68,((69,(33,5)),(4,3)))))))))))),1);
   tree tree_4030 [p = 0.000, P = 0.931] = [&W 0.000067] (((67,(60,16)),(57,(17,((71,37),14)))),((70,(50,22)),((11,((36,10),(13,(12,6)))),(((43,28),(24,(44,15))),(54,((63,(31,((59,29),(34,(47,((74,61),((65,((73,64),35)),26))))))),(((41,((66,38),27)),((40,(39,25)),(55,(49,21)))),((((52,48),20),(53,(23,(42,(19,18))))),((72,(((75,56),((51,46),45)),((8,7),(9,(30,2))))),((62,(68,(58,32))),((69,(33,5)),(4,3))))))))))),1);
   tree tree_4031 [p = 0.000, P = 0.931] = [&W 0.000067] (((67,(60,16)),(57,(17,((71,37),14)))),((70,(50,22)),((11,((36,10),(13,(12,6)))),(((43,28),(24,(44,15))),(54,((63,(31,((59,29),(34,((74,61),(47,(((73,64),(65,35)),26))))))),(((41,((66,38),27)),((40,(39,25)),(55,(49,21)))),((((52,48),20),(53,(23,(42,(19,18))))),((72,(((75,56),((51,46),45)),((8,7),(9,(30,2))))),((62,(58,32)),(68,((69,(33,5)),(4,3)))))))))))),1);
   tree tree_4032 [p = 0.000, P = 0.931] = [&W 0.000067] (((67,(60,16)),(57,(17,((71,37),14)))),((70,(50,22)),((11,((36,10),(13,(12,6)))),(((43,28),(24,(44,15))),(54,((63,(31,((59,29),(34,(47,((74,61),(((73,64),(65,35)),26))))))),(((41,((66,38),27)),((40,(39,25)),(55,(49,21)))),((((52,48),20),(53,(23,(42,(19,18))))),((72,(((75,56),((51,46),45)),((8,7),(9,(30,2))))),((68,(62,(58,32))),((69,(33,5)),(4,3))))))))))),1);
   tree tree_4033 [p = 0.000, P = 0.931] = [&W 0.000067] (((67,(60,16)),(57,(17,(71,(37,14))))),((70,(50,22)),((11,((36,10),(13,(12,6)))),(54,(((43,28),(24,(44,15))),((63,(31,((59,29),(34,(47,((74,61),(((73,64),(65,35)),26))))))),(((41,((66,38),27)),((40,(39,25)),(55,(49,21)))),((((52,48),20),(53,(23,(42,(19,18))))),((72,(((75,56),((51,46),45)),((8,7),(9,(30,2))))),((62,(58,32)),(68,((69,(33,5)),(4,3)))))))))))),1);
   tree tree_4034 [p = 0.000, P = 0.931] = [&W 0.000067] (((67,(60,16)),(57,(17,((71,37),14)))),((70,(50,22)),((11,((36,10),(13,(12,6)))),(54,(((43,28),(24,(44,15))),((63,(31,((59,29),(34,(47,((74,61),(((73,64),(65,35)),26))))))),(((41,((66,38),27)),((40,(39,25)),(55,(49,21)))),((((52,48),20),(53,(23,(42,(19,18))))),((72,(((75,56),((51,46),45)),((8,7),(9,(30,2))))),((68,(58,32)),(62,((69,(33,5)),(4,3)))))))))))),1);
   tree tree_4035 [p = 0.000, P = 0.931] = [&W 0.000067] (((67,(60,16)),(57,(17,((71,37),14)))),((70,(50,22)),((11,((36,10),(13,(12,6)))),(54,(((43,28),(24,(44,15))),((63,(31,((59,29),(34,(47,((74,61),(((73,64),(65,35)),26))))))),(((41,((66,38),27)),((40,(39,25)),(55,(49,21)))),((((52,48),20),(53,(23,(42,(19,18))))),((72,(((75,56),((51,46),45)),((8,7),(9,(30,2))))),((58,32),(62,((68,(69,(33,5))),(4,3)))))))))))),1);
   tree tree_4036 [p = 0.000, P = 0.931] = [&W 0.000067] (((67,(60,16)),(57,(17,((71,37),14)))),((70,(50,22)),((11,((36,10),(13,(12,6)))),(54,(((43,28),(24,(44,15))),((63,(31,((59,29),(34,(47,((74,61),((65,((73,64),35)),26))))))),(((41,((66,38),27)),((40,(39,25)),(55,(49,21)))),((((52,48),20),(53,(23,(42,(19,18))))),((72,(((75,56),((51,46),45)),((8,7),(9,(30,2))))),((58,32),(62,(68,((69,(33,5)),(4,3))))))))))))),1);
   tree tree_4037 [p = 0.000, P = 0.932] = [&W 0.000067] ((57,((67,(60,16)),(17,((71,37),14)))),((70,(50,22)),((11,((36,10),(13,(12,6)))),(54,(((43,28),(24,(44,15))),((63,(31,((59,29),(34,(47,((74,61),(((73,64),(65,35)),26))))))),(((41,((66,38),27)),((40,(39,25)),(55,(49,21)))),((((52,48),20),(53,(23,(42,(19,18))))),((72,(((75,56),((51,46),45)),((8,7),(9,(30,2))))),((68,(62,(58,32))),((69,(33,5)),(4,3))))))))))),1);
   tree tree_4038 [p = 0.000, P = 0.932] = [&W 0.000067] ((57,((67,(60,16)),(17,((71,37),14)))),((70,(50,22)),((11,((36,10),(13,(12,6)))),(54,(((43,28),(24,(44,15))),((63,(31,((59,29),(34,(47,((74,61),(((73,64),(65,35)),26))))))),(((41,((66,38),27)),((40,(39,25)),(55,(49,21)))),((((52,48),20),(53,(23,(42,(19,18))))),((72,(((75,56),((51,46),45)),((8,7),(9,(30,2))))),((62,(58,32)),((69,(33,5)),(68,(4,3)))))))))))),1);
   tree tree_4039 [p = 0.000, P = 0.932] = [&W 0.000067] ((57,((67,(60,16)),(17,(37,(71,14))))),((70,(50,22)),((11,((36,10),(13,(12,6)))),(54,(((43,28),(24,(44,15))),((63,(31,((59,29),(34,(47,((74,61),(((73,64),(65,35)),26))))))),(((41,((66,38),27)),((40,(39,25)),(55,(49,21)))),((((52,48),20),(53,(23,(42,(19,18))))),((72,(((75,56),((51,46),45)),((8,7),(9,(30,2))))),((62,(58,32)),(68,((69,(33,5)),(4,3)))))))))))),1);
   tree tree_4040 [p = 0.000, P = 0.932] = [&W 0.000067] ((57,((67,(60,16)),(17,((71,37),14)))),((70,(50,22)),((11,((36,10),(13,(12,6)))),(54,(((43,28),(24,(44,15))),((63,(31,((59,29),(34,(47,((74,61),((65,((73,64),35)),26))))))),(((41,((66,38),27)),((40,(39,25)),(55,(49,21)))),((((52,48),20),(53,(23,(42,(19,18))))),((72,(((75,56),((51,46),45)),((8,7),(9,(30,2))))),((62,(58,32)),(68,((69,(33,5)),(4,3)))))))))))),1);
   tree tree_4041 [p = 0.000, P = 0.932] = [&W 0.000067] (((67,(60,16)),(57,(17,((71,37),14)))),((70,(50,22)),((11,((36,10),(13,(12,6)))),(54,(((43,28),(24,(44,15))),((63,(31,((59,29),(34,(47,((74,61),(((73,64),35),(65,26)))))))),(((41,((66,38),27)),((40,(39,25)),(55,(49,21)))),((((52,48),20),(53,(23,(42,(19,18))))),((72,(((75,56),((51,46),45)),((8,7),(9,(30,2))))),((68,62),((58,32),((69,(33,5)),(4,3)))))))))))),1);
   tree tree_4042 [p = 0.000, P = 0.932] = [&W 0.000067] (((67,(60,16)),(57,(17,(37,(71,14))))),((70,(50,22)),((11,((36,10),(13,(12,6)))),(54,(((43,28),(24,(44,15))),((63,(31,((59,29),(34,(47,((74,61),(((73,64),(65,35)),26))))))),(((41,((66,38),27)),((40,(39,25)),(55,(49,21)))),((((52,48),20),(53,(23,(42,(19,18))))),((72,(((75,56),((51,46),45)),((8,7),(9,(30,2))))),((62,(58,32)),(68,((69,(33,5)),(4,3)))))))))))),1);
   tree tree_4043 [p = 0.000, P = 0.932] = [&W 0.000067] (((67,(60,16)),(57,(17,((71,37),14)))),((70,(50,22)),((11,((36,10),(13,(12,6)))),(54,(((43,28),(24,(44,15))),((63,(31,((59,29),(34,(47,((74,61),(((73,64),(65,35)),26))))))),(((41,((66,38),27)),((40,(39,25)),(55,(49,21)))),((((52,48),20),(53,(23,(42,(19,18))))),((72,(((75,56),((51,46),45)),((8,7),(9,(30,2))))),((62,(58,32)),(68,((33,5),(69,(4,3))))))))))))),1);
   tree tree_4044 [p = 0.000, P = 0.932] = [&W 0.000067] (((67,(60,16)),(57,(17,((71,37),14)))),((70,(50,22)),((11,((36,10),(13,(12,6)))),(54,(((43,28),(24,(44,15))),((63,(31,((59,29),(34,(47,((74,61),(((73,64),35),(65,26)))))))),(((41,((66,38),27)),((40,(39,25)),(55,(49,21)))),((((52,48),20),(53,(23,(42,(19,18))))),((72,(((75,56),((51,46),45)),((8,7),(9,(30,2))))),((62,(58,32)),(68,((69,(33,5)),(4,3)))))))))))),1);
   tree tree_4045 [p = 0.000, P = 0.932] = [&W 0.000067] (((67,(60,16)),(57,(17,(37,(71,14))))),((70,(50,22)),((11,((36,10),(13,(12,6)))),(54,(((43,28),(24,(44,15))),((63,(31,((59,29),(34,(47,((74,61),(((73,64),(65,35)),26))))))),(((41,((66,38),27)),((40,(39,25)),(55,(49,21)))),((((52,48),20),(53,(23,(42,(19,18))))),((72,(((75,56),((51,46),45)),((8,7),(9,(30,2))))),(((68,62),(58,32)),((69,(33,5)),(4,3))))))))))),1);
   tree tree_4046 [p = 0.000, P = 0.932] = [&W 0.000067] (((67,(60,16)),(57,(17,((71,37),14)))),((70,(50,22)),((11,((36,10),(13,(12,6)))),(54,(((43,28),(24,(44,15))),((63,(31,((59,29),(34,(47,((74,61),((65,((73,64),35)),26))))))),(((41,((66,38),27)),((40,(39,25)),(55,(49,21)))),((((52,48),20),(53,(23,(42,(19,18))))),((72,(((75,56),((51,46),45)),((8,7),(9,(30,2))))),((68,(58,32)),(62,((69,(33,5)),(4,3)))))))))))),1);
   tree tree_4047 [p = 0.000, P = 0.932] = [&W 0.000067] (((67,(60,16)),(57,(17,((71,37),14)))),((70,(50,22)),((11,((36,10),(13,(12,6)))),(54,(((43,28),(24,(44,15))),((63,(31,((59,29),(34,(47,((74,61),(((73,64),(65,35)),26))))))),(((41,((66,38),27)),((40,(39,25)),(55,(49,21)))),((((52,48),20),(53,(23,(42,(19,18))))),((72,(((75,56),((51,46),45)),((8,7),(9,(30,2))))),((58,32),(68,(62,((69,(33,5)),(4,3))))))))))))),1);
   tree tree_4048 [p = 0.000, P = 0.932] = [&W 0.000067] ((((67,60),16),(57,(17,((71,37),14)))),((70,(50,22)),((11,((36,10),(13,(12,6)))),(54,(((43,28),(24,(44,15))),((63,(31,((59,29),(34,(47,((74,61),(((73,64),(65,35)),26))))))),(((41,((66,38),27)),((40,(39,25)),(55,(49,21)))),((((52,48),20),(53,(23,(42,(19,18))))),((72,(((75,56),((51,46),45)),((8,7),(9,(30,2))))),((62,(58,32)),(68,((69,(33,5)),(4,3)))))))))))),1);
   tree tree_4049 [p = 0.000, P = 0.932] = [&W 0.000067] (((67,(60,16)),(57,(17,((71,37),14)))),((70,(50,22)),((54,((11,(36,10)),(13,(12,6)))),(((43,28),(24,(44,15))),(((41,((66,38),27)),((40,(39,25)),(55,(49,21)))),((63,(31,((59,29),(34,(47,((74,61),((65,((73,64),35)),26))))))),((((52,48),20),(53,(23,(42,(19,18))))),((72,(((75,56),((51,46),45)),((8,7),(9,(30,2))))),((62,(58,32)),(68,((69,(33,5)),(4,3))))))))))),1);
   tree tree_4050 [p = 0.000, P = 0.932] = [&W 0.000067] ((57,((67,(60,16)),(17,((71,37),14)))),((70,(50,22)),(((11,(36,10)),(13,(12,6))),(54,(((43,28),(24,(44,15))),(((41,((66,38),27)),((40,(39,25)),(55,(49,21)))),((63,(31,((59,29),(34,(47,((74,61),(((73,64),(65,35)),26))))))),((((52,48),20),(53,(23,(42,(19,18))))),((72,(((75,56),((51,46),45)),((8,7),(9,(30,2))))),((68,62),((58,32),((69,(33,5)),(4,3)))))))))))),1);
   tree tree_4051 [p = 0.000, P = 0.932] = [&W 0.000067] ((57,((67,(60,16)),(17,((71,37),14)))),((70,(50,22)),(((11,(36,10)),(13,(12,6))),(54,(((43,28),(24,(44,15))),(((41,((66,38),27)),((40,(39,25)),(55,(49,21)))),((63,(31,((59,29),(34,(47,((74,61),(((73,64),(65,35)),26))))))),((((52,48),20),(53,(23,(42,(19,18))))),((62,(72,(((75,56),((51,46),45)),((8,7),(9,(30,2)))))),((58,32),(68,((69,(33,5)),(4,3)))))))))))),1);
   tree tree_4052 [p = 0.000, P = 0.933] = [&W 0.000067] (((67,(60,16)),(57,(17,((71,37),14)))),((70,(50,22)),((54,((11,(36,10)),(13,(12,6)))),(((43,28),(24,(44,15))),(((41,((66,38),27)),((40,(39,25)),(55,(49,21)))),((63,(31,((59,29),(34,(47,((74,61),(((73,64),35),(65,26)))))))),((((52,48),20),(53,(23,(42,(19,18))))),((72,(((75,56),((51,46),45)),((8,7),(9,(30,2))))),((62,(58,32)),(68,((69,(33,5)),(4,3))))))))))),1);
   tree tree_4053 [p = 0.000, P = 0.933] = [&W 0.000067] (((67,(60,16)),(57,(17,((71,37),14)))),((70,(50,22)),((54,((11,(36,10)),(13,(12,6)))),(((43,28),(24,(44,15))),(((41,((66,38),27)),((40,(39,25)),(55,(49,21)))),((63,(31,((59,29),(34,(47,((74,61),(((73,64),(65,35)),26))))))),((((52,48),20),(53,(23,(42,(19,18))))),((72,(((75,56),((51,46),45)),((8,7),(9,(30,2))))),(62,((58,32),((69,(33,5)),(68,(4,3)))))))))))),1);
   tree tree_4054 [p = 0.000, P = 0.933] = [&W 0.000067] (((67,(60,16)),(57,(17,((71,37),14)))),((70,(50,22)),((54,((11,(36,10)),(13,(12,6)))),(((43,28),(24,(44,15))),(((41,((66,38),27)),((40,(39,25)),(55,(49,21)))),((63,(31,((59,29),(34,(47,((74,61),(((73,64),(65,35)),26))))))),((((52,48),20),(53,(23,(42,(19,18))))),((72,(((75,56),((51,46),45)),((8,7),(9,(30,2))))),((68,62),((58,32),((69,(33,5)),(4,3))))))))))),1);
   tree tree_4055 [p = 0.000, P = 0.933] = [&W 0.000067] (((67,(60,16)),(57,(17,((71,37),14)))),((70,(50,22)),((54,((11,(36,10)),(13,(12,6)))),(((43,28),(24,(44,15))),(((41,((66,38),27)),((40,(39,25)),(55,(49,21)))),((63,(31,((59,29),(34,(47,((74,61),(((73,64),(65,35)),26))))))),((((52,48),20),(53,(23,(42,(19,18))))),((72,(((75,56),((51,46),45)),((8,7),(9,(30,2))))),(((68,62),(58,32)),((69,(33,5)),(4,3)))))))))),1);
   tree tree_4056 [p = 0.000, P = 0.933] = [&W 0.000067] ((57,((67,(60,16)),(17,((71,37),14)))),((70,(50,22)),(((11,(36,10)),(13,(12,6))),(54,(((43,28),(24,(44,15))),(((41,((66,38),27)),((40,(39,25)),(55,(49,21)))),((63,(31,((59,29),(34,(47,((74,61),(((73,64),(65,35)),26))))))),((((52,48),20),(53,(23,(42,(19,18))))),((72,(((75,56),((51,46),45)),((8,7),(9,(30,2))))),((62,(68,(58,32))),((69,(33,5)),(4,3))))))))))),1);
   tree tree_4057 [p = 0.000, P = 0.933] = [&W 0.000067] (((67,(60,16)),(57,(17,((71,37),14)))),((70,(50,22)),(((11,(36,10)),(13,(12,6))),(54,(((43,28),(24,(44,15))),(((41,((66,38),27)),((40,(39,25)),(55,(49,21)))),((63,(31,((59,29),(34,(47,((74,61),(((73,64),(65,35)),26))))))),((((52,48),20),(53,(23,(42,(19,18))))),((72,(((75,56),((51,46),45)),((8,7),(9,(30,2))))),((58,32),(68,(62,((69,(33,5)),(4,3))))))))))))),1);
   tree tree_4058 [p = 0.000, P = 0.933] = [&W 0.000067] (((67,(60,16)),(57,(17,(37,(71,14))))),((70,(50,22)),(((11,(36,10)),(13,(12,6))),(54,(((43,28),(24,(44,15))),(((41,((66,38),27)),((40,(39,25)),(55,(49,21)))),((63,(31,((59,29),(34,(47,((74,61),(((73,64),(65,35)),26))))))),((((52,48),20),(53,(23,(42,(19,18))))),((72,(((75,56),((51,46),45)),((8,7),(9,(30,2))))),(62,((58,32),(68,((69,(33,5)),(4,3))))))))))))),1);
   tree tree_4059 [p = 0.000, P = 0.933] = [&W 0.000067] (((67,(60,16)),(57,(17,((71,37),14)))),((70,(50,22)),(((11,(36,10)),(13,(12,6))),(54,(((43,28),(24,(44,15))),(((41,((66,38),27)),((40,(39,25)),(55,(49,21)))),((63,(31,((59,29),(34,(47,((74,61),(((73,64),(65,35)),26))))))),((((52,48),20),(53,(23,(42,(19,18))))),((72,(((75,56),((51,46),45)),((8,7),(9,(30,2))))),(62,((58,32),(68,((33,5),(69,(4,3)))))))))))))),1);
   tree tree_4060 [p = 0.000, P = 0.933] = [&W 0.000067] (((67,(60,16)),(57,(17,((71,37),14)))),((70,(50,22)),(((11,(36,10)),(13,(12,6))),(54,(((43,28),(24,(44,15))),(((41,((66,38),27)),((40,(39,25)),(55,(49,21)))),((63,(31,((59,29),(34,(47,((74,61),(((65,(73,64)),35),26))))))),((((52,48),20),(53,(23,(42,(19,18))))),((72,(((75,56),((51,46),45)),((8,7),(9,(30,2))))),((58,32),(62,(68,((69,(33,5)),(4,3))))))))))))),1);
   tree tree_4061 [p = 0.000, P = 0.933] = [&W 0.000067] (((67,(60,16)),(57,(17,((71,37),14)))),((70,(50,22)),(((11,(36,10)),(13,(12,6))),(54,(((43,28),(24,(44,15))),(((41,((66,38),27)),((40,(39,25)),(55,(49,21)))),((63,(31,((59,29),(34,(47,((74,61),(((73,64),35),(65,26)))))))),((((52,48),20),(53,(23,(42,(19,18))))),((72,(((75,56),((51,46),45)),((8,7),(9,(30,2))))),((58,32),(62,(68,((69,(33,5)),(4,3))))))))))))),1);
   tree tree_4062 [p = 0.000, P = 0.933] = [&W 0.000067] ((57,((67,(60,16)),(17,((71,37),14)))),((70,(50,22)),(((11,(36,10)),(13,(12,6))),(54,(((43,28),(24,(44,15))),(((41,((66,38),27)),((40,(39,25)),(55,(49,21)))),((63,(31,((59,29),(34,(47,((74,61),(((73,64),(65,35)),26))))))),((((52,48),20),(53,(23,(42,(19,18))))),((72,(((75,56),((51,46),45)),((8,7),(9,(30,2))))),((68,(62,(58,32))),((69,(33,5)),(4,3))))))))))),1);
   tree tree_4063 [p = 0.000, P = 0.933] = [&W 0.000067] (((67,(60,16)),(57,(17,(37,(71,14))))),((70,(50,22)),(((11,(36,10)),(13,(12,6))),(54,(((43,28),(24,(44,15))),(((41,((66,38),27)),((40,(39,25)),(55,(49,21)))),((63,(31,((59,29),(34,(47,((74,61),(((73,64),(65,35)),26))))))),((((52,48),20),(53,(23,(42,(19,18))))),((72,(((75,56),((51,46),45)),((8,7),(9,(30,2))))),((58,32),(62,(68,((69,(33,5)),(4,3))))))))))))),1);
   tree tree_4064 [p = 0.000, P = 0.933] = [&W 0.000067] (((67,(60,16)),(57,(17,((71,37),14)))),((70,(50,22)),(((11,(36,10)),(13,(12,6))),(((43,28),(24,(44,15))),(54,(((41,((66,38),27)),((40,(39,25)),(55,(49,21)))),((63,((59,29),(31,(34,(47,((74,61),(((73,64),(65,35)),26))))))),((((52,48),20),(53,(23,(42,(19,18))))),((72,(((75,56),((51,46),45)),((8,7),(9,(30,2))))),((58,32),(62,(68,((69,(33,5)),(4,3))))))))))))),1);
   tree tree_4065 [p = 0.000, P = 0.933] = [&W 0.000067] (((67,(60,16)),(57,(17,((71,37),14)))),((70,(50,22)),(((11,(36,10)),(13,(12,6))),(54,(((43,28),(24,(44,15))),(((41,((66,38),27)),((40,(39,25)),(55,(49,21)))),((63,((59,29),((34,31),(47,((74,61),(((73,64),(65,35)),26)))))),((((52,48),20),(53,(23,(42,(19,18))))),((72,(((75,56),((51,46),45)),((8,7),(9,(30,2))))),((62,(58,32)),(68,((69,(33,5)),(4,3)))))))))))),1);
   tree tree_4066 [p = 0.000, P = 0.933] = [&W 0.000067] ((57,((67,(60,16)),(17,((71,37),14)))),((70,(50,22)),(((11,(36,10)),(13,(12,6))),(54,(((43,28),(24,(44,15))),(((41,((66,38),27)),((40,(39,25)),(55,(49,21)))),((63,((59,29),((34,31),(47,((74,61),(((73,64),(65,35)),26)))))),((((52,48),20),(53,(23,(42,(19,18))))),((72,(((75,56),((51,46),45)),((8,7),(9,(30,2))))),(62,((58,32),(68,((69,(33,5)),(4,3))))))))))))),1);
   tree tree_4067 [p = 0.000, P = 0.934] = [&W 0.000067] (((67,(60,16)),(17,(57,((71,37),14)))),((70,(50,22)),((54,((11,(36,10)),(13,(12,6)))),(((43,28),(24,(44,15))),(((41,((66,38),27)),((40,(39,25)),(55,(49,21)))),((63,((59,29),((34,31),(47,((74,61),(((73,64),(65,35)),26)))))),((((52,48),20),(53,(23,(42,(19,18))))),((72,(((75,56),((51,46),45)),((8,7),(9,(30,2))))),((68,(62,(58,32))),((69,(33,5)),(4,3)))))))))),1);
   tree tree_4068 [p = 0.000, P = 0.934] = [&W 0.000067] (((67,(60,16)),(57,(17,((71,37),14)))),((70,(50,22)),(((11,(36,10)),(13,(12,6))),(54,(((43,28),(24,(44,15))),(((41,((66,38),27)),((40,(39,25)),(55,(49,21)))),((63,((59,29),((34,31),(47,((74,61),(((73,64),(65,35)),26)))))),((((52,48),20),(53,(23,(42,(19,18))))),((72,(((75,56),((51,46),45)),((8,7),(9,(30,2))))),(62,((58,32),(68,((69,(33,5)),(4,3))))))))))))),1);
   tree tree_4069 [p = 0.000, P = 0.934] = [&W 0.000067] (((67,(60,16)),(57,(17,((71,37),14)))),((70,(50,22)),((((36,11),10),(13,(12,6))),(54,(((43,28),(24,(44,15))),(((41,((66,38),27)),((40,(39,25)),(55,(49,21)))),((63,((59,29),(31,(34,(47,((74,61),(((73,64),(65,35)),26))))))),((((52,48),20),(53,(23,(42,(19,18))))),((72,(((75,56),((51,46),45)),((8,7),(9,(30,2))))),((62,(58,32)),(68,((69,(33,5)),(4,3)))))))))))),1);
   tree tree_4070 [p = 0.000, P = 0.934] = [&W 0.000067] (((67,(60,16)),(57,(17,((71,37),14)))),((70,(50,22)),(((36,(11,10)),(13,(12,6))),(54,(((43,28),(24,(44,15))),(((41,((66,38),27)),((40,(39,25)),(55,(49,21)))),((63,((59,29),(31,(34,(47,((74,61),(((73,64),(65,35)),26))))))),((((52,48),20),(53,(23,(42,(19,18))))),((72,(((75,56),((51,46),45)),((8,7),(9,(30,2))))),((62,(58,32)),(68,((69,(33,5)),(4,3)))))))))))),1);
   tree tree_4071 [p = 0.000, P = 0.934] = [&W 0.000067] (((67,(60,16)),(57,(17,((71,37),14)))),((70,(50,22)),((((36,11),10),(13,(12,6))),(54,(((43,28),(24,(44,15))),(((41,((66,38),27)),((40,(39,25)),(55,(49,21)))),((63,((59,29),(31,(34,(47,((74,61),(((73,64),(65,35)),26))))))),((((52,48),20),(53,(23,(42,(19,18))))),((72,(((75,56),((51,46),45)),((8,7),(9,(30,2))))),((58,32),(62,(68,((69,(33,5)),(4,3))))))))))))),1);
   tree tree_4072 [p = 0.000, P = 0.934] = [&W 0.000067] (((67,(60,16)),(57,(17,((71,37),14)))),((70,(50,22)),(((11,(36,10)),(13,(12,6))),((54,((43,28),(24,(44,15)))),(((41,((66,38),27)),((40,(39,25)),(55,(49,21)))),((63,((59,29),((34,31),(47,((74,61),(((73,64),(65,35)),26)))))),((((52,48),20),(53,(23,(42,(19,18))))),((72,(((75,56),((51,46),45)),((8,7),(9,(30,2))))),((62,(58,32)),((68,(69,(33,5))),(4,3)))))))))),1);
   tree tree_4073 [p = 0.000, P = 0.934] = [&W 0.000067] (((67,(60,16)),(57,(17,((71,37),14)))),((70,(50,22)),(54,(((11,(36,10)),(13,(12,6))),(((43,28),(24,(44,15))),(((41,((66,38),27)),((40,(39,25)),(55,(49,21)))),((63,(31,((59,29),(34,(47,((74,61),(((73,64),(65,35)),26))))))),((((52,48),20),(53,(23,(42,(19,18))))),((72,(((75,56),((51,46),45)),((8,7),(9,(30,2))))),((62,(58,32)),(68,((69,(33,5)),(4,3)))))))))))),1);
   tree tree_4074 [p = 0.000, P = 0.934] = [&W 0.000067] (((67,(60,16)),(57,(17,((71,37),14)))),((70,(50,22)),(((11,(36,10)),(13,(12,6))),(((43,28),(24,(44,15))),(54,(((41,((66,38),27)),((40,(39,25)),(55,(49,21)))),((63,(31,((59,29),(34,(47,((74,61),((65,((73,64),35)),26))))))),((((52,48),20),(53,(23,(42,(19,18))))),((72,(((75,56),((51,46),45)),((8,7),(9,(30,2))))),((68,((62,(58,32)),(69,(33,5)))),(4,3)))))))))),1);
   tree tree_4075 [p = 0.000, P = 0.934] = [&W 0.000067] (((67,(60,16)),(57,(17,((71,37),14)))),((70,(50,22)),(((11,(36,10)),(13,(12,6))),(54,(((43,28),(24,(44,15))),(((41,((66,38),27)),((40,(39,25)),(55,(49,21)))),((63,((31,(59,29)),(34,(47,((74,61),(((73,64),(65,35)),26)))))),((((52,48),20),(53,(23,(42,(19,18))))),((72,(((75,56),((51,46),45)),((8,7),(9,(30,2))))),((62,(58,32)),(68,((69,(33,5)),(4,3)))))))))))),1);
   tree tree_4076 [p = 0.000, P = 0.934] = [&W 0.000067] ((57,((67,(60,16)),(17,((71,37),14)))),((70,(50,22)),(((11,(36,10)),(13,(12,6))),(54,(((43,28),(24,(44,15))),(((41,((66,38),27)),((40,(39,25)),(55,(49,21)))),((63,(((34,31),(59,29)),(47,((74,61),(((73,64),(65,35)),26))))),((((52,48),20),(53,(23,(42,(19,18))))),((72,(((75,56),((51,46),45)),((8,7),(9,(30,2))))),((62,(58,32)),(68,((69,(33,5)),(4,3)))))))))))),1);
   tree tree_4077 [p = 0.000, P = 0.934] = [&W 0.000067] (((67,(60,16)),(57,(17,((71,37),14)))),((70,(50,22)),(((11,(36,10)),(13,(12,6))),((54,((43,28),(24,(44,15)))),(((41,((66,38),27)),((40,(39,25)),(55,(49,21)))),((63,((59,29),(31,(34,(47,((74,61),(((73,64),35),(65,26)))))))),((((52,48),20),(53,(23,(42,(19,18))))),(((62,(58,32)),(72,(((75,56),((51,46),45)),((8,7),(9,(30,2)))))),(68,((69,(33,5)),(4,3)))))))))),1);
   tree tree_4078 [p = 0.000, P = 0.934] = [&W 0.000067] (((67,(60,16)),(57,(17,(37,(71,14))))),((70,(50,22)),(((11,(36,10)),(13,(12,6))),(((43,28),(24,(44,15))),(54,(((41,((66,38),27)),((40,(39,25)),(55,(49,21)))),((63,((59,29),(31,(34,(47,((74,61),(((73,64),(65,35)),26))))))),((((52,48),20),(53,(23,(42,(19,18))))),(((62,(58,32)),(72,(((75,56),((51,46),45)),((8,7),(9,(30,2)))))),(68,((69,(33,5)),(4,3))))))))))),1);
   tree tree_4079 [p = 0.000, P = 0.934] = [&W 0.000067] (((67,(60,16)),(17,(57,((71,37),14)))),((70,(50,22)),(((11,(36,10)),(13,(12,6))),(54,(((43,28),(24,(44,15))),(((41,((66,38),27)),((40,(39,25)),(55,(49,21)))),((63,((59,29),((34,31),(47,((74,61),(((73,64),(65,35)),26)))))),((((52,48),20),(53,(23,(42,(19,18))))),((72,(((75,56),((51,46),45)),((8,7),(9,(30,2))))),((68,(62,(58,32))),((69,(33,5)),(4,3))))))))))),1);
   tree tree_4080 [p = 0.000, P = 0.934] = [&W 0.000067] (((67,(60,16)),(57,(17,((71,37),14)))),((70,(50,22)),(((11,(36,10)),(13,(12,6))),(54,(((43,28),(24,(44,15))),(((41,((66,38),27)),((40,(39,25)),(55,(49,21)))),((63,(31,((59,29),(34,(47,((74,61),(((73,64),(65,35)),26))))))),((((52,48),20),(53,(23,(42,(19,18))))),((72,(((75,56),((51,46),45)),((8,7),(9,(30,2))))),(62,(68,((58,32),((69,(33,5)),(4,3))))))))))))),1);
   tree tree_4081 [p = 0.000, P = 0.934] = [&W 0.000067] (((67,(60,16)),(57,(17,((71,37),14)))),((70,(50,22)),(((11,(36,10)),(13,(12,6))),((54,((43,28),(24,(44,15)))),(((41,((66,38),27)),((40,(39,25)),(55,(49,21)))),((63,(31,((59,29),(34,(47,((74,61),((65,((73,64),35)),26))))))),((((52,48),20),(53,(23,(42,(19,18))))),((72,(((75,56),((51,46),45)),((8,7),(9,(30,2))))),(62,((58,32),(68,((69,(33,5)),(4,3)))))))))))),1);
   tree tree_4082 [p = 0.000, P = 0.935] = [&W 0.000067] (((67,(60,16)),(57,(17,((71,37),14)))),((70,(50,22)),(((11,(36,10)),(13,(12,6))),((54,((43,28),(24,(44,15)))),(((41,((66,38),27)),((40,(39,25)),(55,(49,21)))),((63,(31,((59,29),(34,(47,((74,61),(((73,64),(65,35)),26))))))),((((52,48),20),(53,(23,(42,(19,18))))),((72,(((75,56),((51,46),45)),((8,7),(9,(30,2))))),(62,((68,(58,32)),((69,(33,5)),(4,3))))))))))),1);
   tree tree_4083 [p = 0.000, P = 0.935] = [&W 0.000067] (((67,(60,16)),(57,(17,((71,37),14)))),((70,(50,22)),(((11,(36,10)),(13,(12,6))),((54,((43,28),(24,(44,15)))),(((41,((66,38),27)),((40,(39,25)),(55,(49,21)))),((63,(31,((59,29),(34,(47,((74,61),(((73,64),35),(65,26)))))))),((((52,48),20),(53,(23,(42,(19,18))))),((72,(((75,56),((51,46),45)),((8,7),(9,(30,2))))),((62,(58,32)),(68,(69,((33,5),(4,3)))))))))))),1);
   tree tree_4084 [p = 0.000, P = 0.935] = [&W 0.000067] (((67,(60,16)),(57,(17,((71,37),14)))),((70,(50,22)),(((11,(36,10)),(13,(12,6))),((54,((43,28),(24,(44,15)))),(((41,((66,38),27)),((40,(39,25)),(55,(49,21)))),((63,(31,((59,29),(34,(47,((74,61),(((73,64),(65,35)),26))))))),((((52,48),20),(53,(23,(42,(19,18))))),((72,(((75,56),((51,46),45)),((8,7),(9,(30,2))))),((68,62),((58,32),((69,(33,5)),(4,3))))))))))),1);
   tree tree_4085 [p = 0.000, P = 0.935] = [&W 0.000067] (((67,(60,16)),(57,(17,((71,37),14)))),((70,(50,22)),(((11,(36,10)),(13,(12,6))),((54,((43,28),(24,(44,15)))),(((41,((66,38),27)),((40,(39,25)),(55,(49,21)))),((63,(31,((59,29),(34,(47,((74,61),(((73,64),(65,35)),26))))))),((((52,48),20),(53,(23,(42,(19,18))))),((72,(((75,56),((51,46),45)),((8,7),(9,(30,2))))),((58,32),((68,62),((69,(33,5)),(4,3))))))))))),1);
   tree tree_4086 [p = 0.000, P = 0.935] = [&W 0.000067] (((67,(60,16)),(57,(17,((71,37),14)))),((70,(50,22)),(((11,(36,10)),(13,(12,6))),((54,((43,28),(24,(44,15)))),(((41,((66,38),27)),((40,(39,25)),(55,(49,21)))),((63,(31,((59,29),(34,(47,((74,61),((65,((73,64),35)),26))))))),((((52,48),20),(53,(23,(42,(19,18))))),((72,(((75,56),((51,46),45)),((8,7),(9,(30,2))))),((58,32),(62,(68,((69,(33,5)),(4,3)))))))))))),1);
   tree tree_4087 [p = 0.000, P = 0.935] = [&W 0.000067] (((67,(60,16)),(57,(17,((71,37),14)))),((70,(50,22)),(((11,(36,10)),(13,(12,6))),((54,((43,28),(24,(44,15)))),(((41,((66,38),27)),((40,(39,25)),(55,(49,21)))),((63,(31,((59,29),(34,(47,((74,61),(((73,64),(65,35)),26))))))),((((52,48),20),(53,(23,(42,(19,18))))),((72,(((75,56),((51,46),45)),((8,7),(9,(30,2))))),(62,((58,32),((69,(33,5)),(68,(4,3)))))))))))),1);
   tree tree_4088 [p = 0.000, P = 0.935] = [&W 0.000067] (((67,(60,16)),(57,(17,((71,37),14)))),((70,(50,22)),(((11,(36,10)),(13,(12,6))),((54,((43,28),(24,(44,15)))),(((41,((66,38),27)),((40,(39,25)),(55,(49,21)))),((63,(31,((59,29),(34,(47,((74,61),(((73,64),35),(65,26)))))))),((((52,48),20),(53,(23,(42,(19,18))))),((72,(((75,56),((51,46),45)),((8,7),(9,(30,2))))),((62,(58,32)),(68,((69,(33,5)),(4,3))))))))))),1);
   tree tree_4089 [p = 0.000, P = 0.935] = [&W 0.000067] (((67,(60,16)),(57,(17,((71,37),14)))),((70,(50,22)),(((11,(36,10)),(13,(12,6))),((54,((43,28),(24,(44,15)))),(((41,((66,38),27)),((40,(39,25)),(55,(49,21)))),((63,(31,((59,29),(34,(47,((74,61),((65,((73,64),35)),26))))))),((((52,48),20),(53,(23,(42,(19,18))))),((72,(((75,56),((51,46),45)),((8,7),(9,(30,2))))),(((68,62),(58,32)),((69,(33,5)),(4,3)))))))))),1);
   tree tree_4090 [p = 0.000, P = 0.935] = [&W 0.000067] (((67,(60,16)),(57,(17,((71,37),14)))),((70,(50,22)),((((36,11),10),(13,(12,6))),(54,(((43,28),(24,(44,15))),(((41,((66,38),27)),((40,(39,25)),(55,(49,21)))),((63,(31,((59,29),(34,(47,((74,61),(((73,64),(65,35)),26))))))),((((52,48),20),(53,(23,(42,(19,18))))),((72,(((75,56),((51,46),45)),((8,7),(9,(30,2))))),(62,((58,32),(68,((69,(33,5)),(4,3))))))))))))),1);
   tree tree_4091 [p = 0.000, P = 0.935] = [&W 0.000067] (((67,(60,16)),(57,(17,((71,37),14)))),((70,(50,22)),((((36,11),10),(13,(12,6))),(54,(((43,28),(24,(44,15))),(((41,((66,38),27)),((40,(39,25)),(55,(49,21)))),((63,(31,((59,29),(34,(47,((74,61),(((73,64),(65,35)),26))))))),((((52,48),20),(53,(23,(42,(19,18))))),((72,(((75,56),((51,46),45)),((8,7),(9,(30,2))))),((58,32),(62,(68,((69,(33,5)),(4,3))))))))))))),1);
   tree tree_4092 [p = 0.000, P = 0.935] = [&W 0.000067] (((67,(60,16)),(57,(17,((71,37),14)))),((70,(50,22)),(((11,(36,10)),(13,(12,6))),((54,((43,28),(24,(44,15)))),(((41,((66,38),27)),((40,(39,25)),(55,(49,21)))),((63,(31,((59,29),(34,(47,((74,61),((65,((73,64),35)),26))))))),((((52,48),20),(53,(23,(42,(19,18))))),((72,(((75,56),((51,46),45)),((8,7),(9,(30,2))))),((62,(58,32)),(68,((69,(33,5)),(4,3))))))))))),1);
   tree tree_4093 [p = 0.000, P = 0.935] = [&W 0.000067] (((67,(60,16)),(57,(17,((71,37),14)))),((70,(50,22)),(((11,(36,10)),(13,(12,6))),((54,((43,28),(24,(44,15)))),(((41,((66,38),27)),((40,(39,25)),(55,(49,21)))),((63,(31,((59,29),(34,(47,((74,61),(((73,64),(65,35)),26))))))),((((52,48),20),(53,(23,(42,(19,18))))),((62,(72,(((75,56),((51,46),45)),((8,7),(9,(30,2)))))),((58,32),(68,((69,(33,5)),(4,3))))))))))),1);
   tree tree_4094 [p = 0.000, P = 0.935] = [&W 0.000067] (((67,(60,16)),(57,(17,((71,37),14)))),((70,(50,22)),(((11,(36,10)),(13,(12,6))),((54,((43,28),(24,(44,15)))),(((41,((66,38),27)),((40,(39,25)),(55,(49,21)))),((63,(31,((59,29),(34,(47,((74,61),(((73,64),(65,35)),26))))))),((((52,48),20),(53,(23,(42,(19,18))))),((72,(((75,56),((51,46),45)),((8,7),(9,(30,2))))),((62,(58,32)),((69,(33,5)),(68,(4,3))))))))))),1);
   tree tree_4095 [p = 0.000, P = 0.935] = [&W 0.000067] (((67,(60,16)),(57,(17,((71,37),14)))),((70,(50,22)),(((11,(36,10)),(13,(12,6))),(54,(((43,28),(24,(44,15))),(((41,((66,38),27)),((40,(39,25)),(55,(49,21)))),((63,(31,((59,29),(34,(47,((74,61),(((73,64),(65,35)),26))))))),(((53,((52,48),20)),(23,(42,(19,18)))),((72,(((75,56),((51,46),45)),((8,7),(9,(30,2))))),((62,(58,32)),(68,((69,(33,5)),(4,3)))))))))))),1);
   tree tree_4096 [p = 0.000, P = 0.935] = [&W 0.000067] ((57,((67,(60,16)),(17,((71,37),14)))),((70,(50,22)),(((11,(36,10)),(13,(12,6))),((54,((43,28),(24,(44,15)))),(((41,((66,38),27)),((40,(39,25)),(55,(49,21)))),((63,(31,((59,29),(34,(47,((74,61),(((73,64),(65,35)),26))))))),((((52,48),20),(53,(23,(42,(19,18))))),((72,(((75,56),((51,46),45)),((8,7),(9,(30,2))))),((58,32),((68,62),((69,(33,5)),(4,3))))))))))),1);
   tree tree_4097 [p = 0.000, P = 0.936] = [&W 0.000067] (((67,(60,16)),(57,(17,((71,37),14)))),((70,(50,22)),(((11,(36,10)),(13,(12,6))),(54,(((43,28),(24,(44,15))),(((41,((66,38),27)),((40,(39,25)),(55,(49,21)))),((63,(31,((59,29),(34,(47,((74,61),((65,((73,64),35)),26))))))),((((52,48),20),(53,(23,(42,(19,18))))),((72,(((75,56),((51,46),45)),((8,7),(9,(30,2))))),(68,((62,(58,32)),((69,(33,5)),(4,3)))))))))))),1);
   tree tree_4098 [p = 0.000, P = 0.936] = [&W 0.000067] (((67,(60,16)),(17,(57,((71,37),14)))),((70,(50,22)),(((11,(36,10)),(13,(12,6))),(54,(((43,28),(24,(44,15))),(((41,((66,38),27)),((40,(39,25)),(55,(49,21)))),((63,(31,((59,29),(34,(47,((74,61),(((73,64),(65,35)),26))))))),((((52,48),20),(53,(23,(42,(19,18))))),((72,(((75,56),((51,46),45)),((8,7),(9,(30,2))))),((58,32),((68,62),((69,(33,5)),(4,3)))))))))))),1);
   tree tree_4099 [p = 0.000, P = 0.936] = [&W 0.000067] (((67,(60,16)),(57,(17,((71,37),14)))),((70,(50,22)),(((11,(36,10)),(13,(12,6))),(54,(((43,28),(24,(44,15))),(((41,((66,38),27)),((40,(39,25)),(55,(49,21)))),((63,(31,((59,29),(34,((74,61),(47,(((73,64),(65,35)),26))))))),((((52,48),20),(53,(23,(42,(19,18))))),((72,(((75,56),((51,46),45)),((8,7),(9,(30,2))))),(68,((62,(58,32)),((69,(33,5)),(4,3)))))))))))),1);
   tree tree_4100 [p = 0.000, P = 0.936] = [&W 0.000067] (((67,(60,16)),(57,(17,(37,(71,14))))),((70,(50,22)),(((11,(36,10)),(13,(12,6))),(54,(((43,28),(24,(44,15))),(((41,((66,38),27)),((40,(39,25)),(55,(49,21)))),((63,(31,((59,29),(34,(47,((74,61),(((73,64),(65,35)),26))))))),((((52,48),20),(53,(23,(42,(19,18))))),((72,(((75,56),((51,46),45)),((8,7),(9,(30,2))))),((62,(58,32)),((69,(33,5)),(68,(4,3)))))))))))),1);
   tree tree_4101 [p = 0.000, P = 0.936] = [&W 0.000067] (((67,(60,16)),(57,(17,((71,37),14)))),((70,(50,22)),(((11,(36,10)),(13,(12,6))),(54,(((43,28),(24,(44,15))),(((41,((66,38),27)),((40,(39,25)),(55,(49,21)))),((63,(31,((59,29),(34,(47,((74,61),((65,((73,64),35)),26))))))),((((52,48),20),(53,(23,(42,(19,18))))),((72,(((75,56),((51,46),45)),((8,7),(9,(30,2))))),((68,62),((58,32),((69,(33,5)),(4,3)))))))))))),1);
   tree tree_4102 [p = 0.000, P = 0.936] = [&W 0.000067] (((67,(60,16)),(57,(17,((71,37),14)))),((70,(50,22)),(((11,(36,10)),(13,(12,6))),(54,(((43,28),(24,(44,15))),(((41,((66,38),27)),((40,(39,25)),(55,(49,21)))),((63,(31,((59,29),(34,(47,((74,61),((65,((73,64),35)),26))))))),((((52,48),20),(53,(23,(42,(19,18))))),((72,(((75,56),((51,46),45)),((8,7),(9,(30,2))))),(62,((58,32),(68,((69,(33,5)),(4,3))))))))))))),1);
   tree tree_4103 [p = 0.000, P = 0.936] = [&W 0.000067] (((67,(60,16)),(57,(17,((71,37),14)))),((70,(50,22)),(((11,(36,10)),(13,(12,6))),(54,(((43,28),(24,(44,15))),(((41,((66,38),27)),((40,(39,25)),(55,(49,21)))),((63,(31,((59,29),(34,(47,((74,61),(((73,64),35),(65,26)))))))),((((52,48),20),(53,(23,(42,(19,18))))),((72,(((75,56),((51,46),45)),((8,7),(9,(30,2))))),((62,(58,32)),(68,((69,(33,5)),(4,3)))))))))))),1);
   tree tree_4104 [p = 0.000, P = 0.936] = [&W 0.000067] (((67,(60,16)),(17,(57,((71,37),14)))),((70,(50,22)),(((11,(36,10)),(13,(12,6))),(54,(((43,28),(24,(44,15))),(((41,((66,38),27)),((40,(39,25)),(55,(49,21)))),((63,(31,((59,29),(34,(47,((74,61),(((73,64),(65,35)),26))))))),((((52,48),20),(53,(23,(42,(19,18))))),((72,(((75,56),((51,46),45)),((8,7),(9,(30,2))))),((62,(58,32)),(68,((69,(33,5)),(4,3)))))))))))),1);
   tree tree_4105 [p = 0.000, P = 0.936] = [&W 0.000067] (((67,(60,16)),(57,(17,(37,(71,14))))),((70,(50,22)),(((11,(36,10)),(13,(12,6))),(((43,28),(24,(44,15))),(54,(((41,((66,38),27)),((40,(39,25)),(55,(49,21)))),((63,(31,((59,29),(34,(47,((74,61),(((73,64),(65,35)),26))))))),((((52,48),20),(53,(23,(42,(19,18))))),((72,(((75,56),((51,46),45)),((8,7),(9,(30,2))))),(((68,62),(58,32)),((69,(33,5)),(4,3))))))))))),1);
   tree tree_4106 [p = 0.000, P = 0.936] = [&W 0.000067] ((((67,60),16),(57,(17,((71,37),14)))),((70,(50,22)),(((11,(36,10)),(13,(12,6))),(((43,28),(24,(44,15))),(54,(((41,((66,38),27)),((40,(39,25)),(55,(49,21)))),((63,(31,((59,29),(34,(47,((74,61),(((73,64),(65,35)),26))))))),((((52,48),20),(53,(23,(42,(19,18))))),((72,(((75,56),((51,46),45)),((8,7),(9,(30,2))))),(((68,62),(58,32)),((69,(33,5)),(4,3))))))))))),1);
   tree tree_4107 [p = 0.000, P = 0.936] = [&W 0.000067] (((67,(60,16)),(57,(17,((71,37),14)))),((70,(50,22)),(((11,(36,10)),(13,(12,6))),(((43,28),(24,(44,15))),(54,(((41,((66,38),27)),((40,(39,25)),(55,(49,21)))),((63,(31,((59,29),(34,(47,((74,61),(((73,64),(65,35)),26))))))),((((52,48),20),(53,(23,(42,(19,18))))),((72,(((75,56),((51,46),45)),((8,7),(9,(30,2))))),((68,(62,(58,32))),((69,(33,5)),(4,3))))))))))),1);
   tree tree_4108 [p = 0.000, P = 0.936] = [&W 0.000067] (((67,(60,16)),(57,(17,((71,37),14)))),((70,(50,22)),(((11,(36,10)),(13,(12,6))),(((43,28),(24,(44,15))),(54,(((41,((66,38),27)),((40,(39,25)),(55,(49,21)))),((63,(31,((59,29),(34,(47,((74,61),(((73,64),35),(65,26)))))))),((((52,48),20),(53,(23,(42,(19,18))))),((72,(((75,56),((51,46),45)),((8,7),(9,(30,2))))),((62,(58,32)),(68,((69,(33,5)),(4,3)))))))))))),1);
   tree tree_4109 [p = 0.000, P = 0.936] = [&W 0.000067] (((67,(60,16)),(57,(17,((71,37),14)))),((70,(50,22)),(((11,(36,10)),(13,(12,6))),(54,(((43,28),(24,(44,15))),(((41,((66,38),27)),((40,(39,25)),(55,(49,21)))),((63,(31,((59,29),(34,((74,61),(47,(((73,64),(65,35)),26))))))),((((52,48),20),(53,(23,(42,(19,18))))),((72,(((75,56),((51,46),45)),((8,7),(9,(30,2))))),((58,32),(62,((69,(33,5)),(68,(4,3))))))))))))),1);
   tree tree_4110 [p = 0.000, P = 0.936] = [&W 0.000067] (((67,(60,16)),(57,(17,(37,(71,14))))),((70,(50,22)),(((11,(36,10)),(13,(12,6))),(((43,28),(24,(44,15))),(54,(((41,((66,38),27)),((40,(39,25)),(55,(49,21)))),((63,(31,((59,29),(34,(47,((74,61),(((73,64),(65,35)),26))))))),((((52,48),20),(53,(23,(42,(19,18))))),((72,(((75,56),((51,46),45)),((8,7),(9,(30,2))))),((58,32),(62,(68,((69,(33,5)),(4,3))))))))))))),1);
   tree tree_4111 [p = 0.000, P = 0.936] = [&W 0.000067] (((60,(67,16)),(57,(17,((71,37),14)))),((70,(50,22)),(((11,(36,10)),(13,(12,6))),(((43,28),(24,(44,15))),(54,(((41,((66,38),27)),((40,(39,25)),(55,(49,21)))),((63,(31,((59,29),(34,(47,((74,61),(((73,64),(65,35)),26))))))),((((52,48),20),(53,(23,(42,(19,18))))),((72,(((75,56),((51,46),45)),((8,7),(9,(30,2))))),((62,(58,32)),(68,((69,(33,5)),(4,3)))))))))))),1);
   tree tree_4112 [p = 0.000, P = 0.937] = [&W 0.000067] (((67,(60,16)),(57,(17,((71,37),14)))),((70,(50,22)),(((11,(36,10)),(13,(12,6))),(((43,28),(24,(44,15))),(54,(((41,((66,38),27)),((40,(39,25)),(55,(49,21)))),((63,((59,29),(31,(34,(47,((74,61),(((73,64),(65,35)),26))))))),((((52,48),20),(53,(23,(42,(19,18))))),((72,(((75,56),((51,46),45)),((8,7),(9,(30,2))))),((62,(58,32)),((69,(33,5)),(68,(4,3)))))))))))),1);
   tree tree_4113 [p = 0.000, P = 0.937] = [&W 0.000067] ((57,(17,((71,37),14))),((67,(60,16)),((70,(50,22)),(((13,(36,(11,10))),(12,6)),(((43,28),(24,(44,15))),(54,((63,(31,((59,29),(34,(47,((74,61),(((73,64),(65,35)),26))))))),(((41,((66,38),27)),((40,(39,25)),(55,(49,21)))),((((52,48),20),(53,(23,(42,(19,18))))),((72,(((75,56),((51,46),45)),((8,7),(9,(30,2))))),((58,32),((68,62),((69,(33,5)),(4,3))))))))))))),1);
   tree tree_4114 [p = 0.000, P = 0.937] = [&W 0.000067] (57,((17,((71,37),14)),((67,(60,16)),((70,(50,22)),(((13,(36,(11,10))),(12,6)),(((43,28),(24,(44,15))),(54,((63,(31,((59,29),(34,(47,((74,61),(((73,64),(65,35)),26))))))),(((41,((66,38),27)),((40,(39,25)),(55,(49,21)))),((((52,48),20),(53,(23,(42,(19,18))))),((72,(((75,56),((51,46),45)),((8,7),(9,(30,2))))),(((68,62),(58,32)),((69,(33,5)),(4,3))))))))))))),1);
   tree tree_4115 [p = 0.000, P = 0.937] = [&W 0.000067] (57,((17,((71,37),14)),((67,(60,16)),((70,(50,22)),(((13,(11,(36,10))),(12,6)),(54,(((43,28),(24,(44,15))),((63,(31,((34,(59,29)),(47,((74,61),((65,((73,64),35)),26)))))),(((41,((66,38),27)),((40,(39,25)),(55,(49,21)))),((((52,48),20),(53,(23,(42,(19,18))))),((72,(((75,56),((51,46),45)),((8,7),(9,(30,2))))),((68,(62,(58,32))),((69,(33,5)),(4,3))))))))))))),1);
   tree tree_4116 [p = 0.000, P = 0.937] = [&W 0.000067] (57,((17,((71,37),14)),((67,(60,16)),((70,(50,22)),((54,((13,(11,(36,10))),(12,6))),(((43,28),(24,(44,15))),((63,(31,((34,(59,29)),(47,((74,61),(((73,64),(65,35)),26)))))),(((41,((66,38),27)),((40,(39,25)),(55,(49,21)))),((((52,48),20),(53,(23,(42,(19,18))))),((72,(((75,56),((51,46),45)),((8,7),(9,(30,2))))),(((68,62),(58,32)),((69,(33,5)),(4,3)))))))))))),1);
   tree tree_4117 [p = 0.000, P = 0.937] = [&W 0.000067] (57,((17,((71,37),14)),((67,(60,16)),((70,(50,22)),(((13,(36,(11,10))),(12,6)),(((43,28),(24,(44,15))),(54,((63,(31,((59,29),(34,(47,((74,61),(((73,64),(65,35)),26))))))),(((41,((66,38),27)),((40,(39,25)),(55,(49,21)))),((((52,48),20),(53,(23,(42,(19,18))))),((72,(((75,56),((51,46),45)),((8,7),(9,(30,2))))),((62,(58,32)),(68,((69,(33,5)),(4,3)))))))))))))),1);
   tree tree_4118 [p = 0.000, P = 0.937] = [&W 0.000067] (57,((17,((71,37),14)),((67,(60,16)),((70,(50,22)),(((13,(36,(11,10))),(12,6)),((54,((43,28),(24,(44,15)))),((63,(31,((59,29),(34,(47,((74,61),((65,((73,64),35)),26))))))),(((41,((66,38),27)),((40,(39,25)),(55,(49,21)))),((((52,48),20),(53,(23,(42,(19,18))))),((72,(((75,56),((51,46),45)),((8,7),(9,(30,2))))),((68,62),((58,32),((69,(33,5)),(4,3))))))))))))),1);
   tree tree_4119 [p = 0.000, P = 0.937] = [&W 0.000067] (57,((17,((71,37),14)),((67,(60,16)),((70,(50,22)),(((13,(11,(36,10))),(12,6)),(54,(((43,28),(24,(44,15))),((63,(31,((34,(59,29)),(47,((74,61),(((73,64),(65,35)),26)))))),(((41,((66,38),27)),((40,(39,25)),(55,(49,21)))),((((52,48),20),(53,(23,(42,(19,18))))),((72,(((75,56),((51,46),45)),((8,7),(9,(30,2))))),(62,((68,(58,32)),((69,(33,5)),(4,3)))))))))))))),1);
   tree tree_4120 [p = 0.000, P = 0.937] = [&W 0.000067] (57,((17,((71,37),14)),((67,(60,16)),((70,(50,22)),(((13,(11,(36,10))),(12,6)),(54,(((43,28),(24,(44,15))),((63,(31,((34,(59,29)),(47,((74,61),(((73,64),(65,35)),26)))))),(((41,((66,38),27)),((40,(39,25)),(55,(49,21)))),((((52,48),20),(53,(23,(42,(19,18))))),((72,(((75,56),((51,46),45)),((8,7),(9,(30,2))))),((62,(58,32)),(68,((69,(33,5)),(4,3)))))))))))))),1);
   tree tree_4121 [p = 0.000, P = 0.937] = [&W 0.000067] ((57,(17,((71,37),14))),((67,(60,16)),((70,(50,22)),(((13,(11,(36,10))),(12,6)),(((43,28),(24,(44,15))),(54,((63,(31,((59,29),(34,(47,((74,61),(((73,64),(65,35)),26))))))),(((41,((66,38),27)),((40,(39,25)),(55,(49,21)))),((((52,48),20),(53,(23,(42,(19,18))))),(((68,62),((58,32),(72,(((75,56),((51,46),45)),((8,7),(9,(30,2))))))),((69,(33,5)),(4,3))))))))))),1);
   tree tree_4122 [p = 0.000, P = 0.937] = [&W 0.000067] (57,((17,(37,(71,14))),((67,(60,16)),((70,(50,22)),(((13,(11,(36,10))),(12,6)),((54,((43,28),(24,(44,15)))),((63,(31,((59,29),(34,(47,((74,61),(((73,64),(65,35)),26))))))),(((41,((66,38),27)),((40,(39,25)),(55,(49,21)))),((((52,48),20),(53,(23,(42,(19,18))))),(((58,32),(62,(72,(((75,56),((51,46),45)),((8,7),(9,(30,2))))))),(68,((69,(33,5)),(4,3)))))))))))),1);
   tree tree_4123 [p = 0.000, P = 0.937] = [&W 0.000067] (57,((17,((71,37),14)),((67,(60,16)),((70,(50,22)),(((13,((36,11),10)),(12,6)),(54,(((43,28),(24,(44,15))),((63,(31,((59,29),(34,(47,((74,61),(((73,64),(65,35)),26))))))),(((41,((66,38),27)),((40,(39,25)),(55,(49,21)))),((((52,48),20),(53,(23,(42,(19,18))))),(68,((62,((58,32),(72,(((75,56),((51,46),45)),((8,7),(9,(30,2))))))),((69,(33,5)),(4,3))))))))))))),1);
   tree tree_4124 [p = 0.000, P = 0.937] = [&W 0.000067] ((57,(17,((71,37),14))),((67,(60,16)),((70,(50,22)),(((13,(11,(36,10))),(12,6)),(54,(((43,28),(24,(44,15))),((63,(31,((59,29),(34,(47,((74,61),(((73,64),(65,35)),26))))))),(((41,((66,38),27)),((40,(39,25)),(55,(49,21)))),((((52,48),20),(53,(23,(42,(19,18))))),((((68,62),(58,32)),(72,(((75,56),((51,46),45)),((8,7),(9,(30,2)))))),((69,(33,5)),(4,3))))))))))),1);
   tree tree_4125 [p = 0.000, P = 0.937] = [&W 0.000067] (57,((17,((71,37),14)),((67,(60,16)),((70,(50,22)),(((13,(11,(36,10))),(12,6)),(((43,28),(24,(44,15))),(54,((63,(31,((34,(59,29)),(47,((74,61),(((73,64),(65,35)),26)))))),(((41,((66,38),27)),((40,(39,25)),(55,(49,21)))),((((52,48),20),(53,(23,(42,(19,18))))),((72,(((75,56),((51,46),45)),((8,7),(9,(30,2))))),(62,((58,32),(68,((69,(33,5)),(4,3))))))))))))))),1);
   tree tree_4126 [p = 0.000, P = 0.937] = [&W 0.000067] (57,((17,((71,37),14)),((67,(60,16)),((70,(50,22)),(((13,(11,(36,10))),(12,6)),(54,(((43,28),(24,(44,15))),((63,(31,((59,29),(34,(47,((74,61),(((73,64),(65,35)),26))))))),(((41,((66,38),27)),((40,(39,25)),(55,(49,21)))),((((52,48),20),(53,(23,(42,(19,18))))),(((62,(58,32)),(72,(((75,56),((51,46),45)),((8,7),(9,(30,2)))))),(68,((69,(33,5)),(4,3))))))))))))),1);
   tree tree_4127 [p = 0.000, P = 0.938] = [&W 0.000067] ((57,(17,((71,37),14))),((67,(60,16)),((70,(50,22)),(((13,(11,(36,10))),(12,6)),(54,(((43,28),(24,(44,15))),((63,((34,31),((59,29),(47,((74,61),(((73,64),(65,35)),26)))))),(((41,((66,38),27)),((40,(39,25)),(55,(49,21)))),((((52,48),20),(53,(23,(42,(19,18))))),((72,(((75,56),((51,46),45)),((8,7),(9,(30,2))))),(((68,62),(58,32)),((69,(33,5)),(4,3)))))))))))),1);
   tree tree_4128 [p = 0.000, P = 0.938] = [&W 0.000067] (57,((17,((71,37),14)),((67,(60,16)),((70,(50,22)),(((13,(36,(11,10))),(12,6)),(54,(((43,28),(24,(44,15))),((63,(31,((59,29),(34,(47,((74,61),(((73,64),(65,35)),26))))))),(((41,((66,38),27)),((40,(39,25)),(55,(49,21)))),((((52,48),20),(53,(23,(42,(19,18))))),((72,(((75,56),((51,46),45)),((8,7),(9,(30,2))))),((62,(58,32)),(68,((69,(33,5)),(4,3)))))))))))))),1);
   tree tree_4129 [p = 0.000, P = 0.938] = [&W 0.000067] (57,((17,((71,37),14)),((67,(60,16)),((70,(50,22)),(((13,(11,(36,10))),(12,6)),((54,((43,28),(24,(44,15)))),((63,(31,((59,29),(34,(47,((74,61),(((73,64),(65,35)),26))))))),(((41,((66,38),27)),((40,(39,25)),(55,(49,21)))),((((52,48),20),(53,(23,(42,(19,18))))),((72,(((75,56),((51,46),45)),((8,7),(9,(30,2))))),((62,(58,32)),((68,(69,(33,5))),(4,3)))))))))))),1);
   tree tree_4130 [p = 0.000, P = 0.938] = [&W 0.000067] ((57,(17,((71,37),14))),((67,(60,16)),((70,(50,22)),(((13,(11,(36,10))),(12,6)),((54,((43,28),(24,(44,15)))),((63,(31,((59,29),(34,(47,((74,61),(((73,64),(65,35)),26))))))),(((41,((66,38),27)),((40,(39,25)),(55,(49,21)))),((((52,48),20),(53,(23,(42,(19,18))))),((72,(((75,56),((51,46),45)),((8,7),(9,(30,2))))),((68,(58,32)),(62,((69,(33,5)),(4,3)))))))))))),1);
   tree tree_4131 [p = 0.000, P = 0.938] = [&W 0.000067] ((57,(17,((71,37),14))),((67,(60,16)),((70,(50,22)),(((13,(11,(36,10))),(12,6)),((54,((43,28),(24,(44,15)))),((63,(31,((59,29),(34,(47,((74,61),(((73,64),(65,35)),26))))))),(((41,((66,38),27)),((40,(39,25)),(55,(49,21)))),((((52,48),20),(53,(23,(42,(19,18))))),((72,(((75,56),((51,46),45)),((8,7),(9,(30,2))))),(62,((58,32),(68,((69,(33,5)),(4,3))))))))))))),1);
   tree tree_4132 [p = 0.000, P = 0.938] = [&W 0.000067] (57,((17,((71,37),14)),((67,(60,16)),((70,(50,22)),(((13,(11,(36,10))),(12,6)),((54,((43,28),(24,(44,15)))),((63,(31,((59,29),(34,(47,((74,61),(((73,64),(65,35)),26))))))),(((41,((66,38),27)),((40,(39,25)),(55,(49,21)))),((((52,48),20),(53,(23,(42,(19,18))))),((72,(((75,56),((51,46),45)),((8,7),(9,(30,2))))),((68,(62,(58,32))),((69,(33,5)),(4,3)))))))))))),1);
   tree tree_4133 [p = 0.000, P = 0.938] = [&W 0.000067] (57,((17,((71,37),14)),((67,(60,16)),((70,(50,22)),(((13,(11,(36,10))),(12,6)),((54,((43,28),(24,(44,15)))),((63,(31,((59,29),(34,(47,((74,61),(((73,64),(65,35)),26))))))),(((41,((66,38),27)),((40,(39,25)),(55,(49,21)))),((((52,48),20),(53,(23,(42,(19,18))))),(62,((72,(((75,56),((51,46),45)),((8,7),(9,(30,2))))),((58,32),(68,((69,(33,5)),(4,3)))))))))))))),1);
   tree tree_4134 [p = 0.000, P = 0.938] = [&W 0.000067] (57,((17,((71,37),14)),((67,(60,16)),((70,(50,22)),(((13,(11,(36,10))),(12,6)),((54,((43,28),(24,(44,15)))),((63,(31,((59,29),(34,(47,((74,61),(((73,64),(65,35)),26))))))),(((41,((66,38),27)),((40,(39,25)),(55,(49,21)))),((((52,48),20),(53,(23,(42,(19,18))))),((72,(((75,56),((51,46),45)),((8,7),(9,(30,2))))),((68,62),((58,32),((69,(33,5)),(4,3))))))))))))),1);
   tree tree_4135 [p = 0.000, P = 0.938] = [&W 0.000067] (57,((17,((71,37),14)),((67,(60,16)),((70,(50,22)),(((13,(11,(36,10))),(12,6)),((54,((43,28),(24,(44,15)))),((63,(31,((59,29),(34,(47,((74,61),(((73,64),(65,35)),26))))))),(((41,((66,38),27)),((40,(39,25)),(55,(49,21)))),((((52,48),20),(53,(23,(42,(19,18))))),((72,(((75,56),((51,46),45)),((8,7),(9,(30,2))))),((62,(58,32)),((69,(33,5)),(68,(4,3))))))))))))),1);
   tree tree_4136 [p = 0.000, P = 0.938] = [&W 0.000067] ((57,(17,((71,37),14))),((67,(60,16)),((70,(50,22)),(((13,(11,(36,10))),(12,6)),((54,((43,28),(24,(44,15)))),((63,(31,((59,29),(34,(47,((74,61),(((73,64),(65,35)),26))))))),(((41,((66,38),27)),((40,(39,25)),(55,(49,21)))),((((52,48),20),(53,(23,(42,(19,18))))),((72,(((75,56),((51,46),45)),((8,7),(9,(30,2))))),((68,62),((58,32),((69,(33,5)),(4,3)))))))))))),1);
   tree tree_4137 [p = 0.000, P = 0.938] = [&W 0.000067] (57,((17,((71,37),14)),((67,(60,16)),((70,(50,22)),(((13,((36,11),10)),(12,6)),((54,((43,28),(24,(44,15)))),((63,(31,((59,29),(34,(47,((74,61),(((73,64),(65,35)),26))))))),(((41,((66,38),27)),((40,(39,25)),(55,(49,21)))),((((52,48),20),(53,(23,(42,(19,18))))),((72,(((75,56),((51,46),45)),((8,7),(9,(30,2))))),((62,(58,32)),(68,((69,(33,5)),(4,3))))))))))))),1);
   tree tree_4138 [p = 0.000, P = 0.938] = [&W 0.000067] (57,((17,((71,37),14)),((67,(60,16)),((70,(50,22)),(((13,(36,(11,10))),(12,6)),(54,(((43,28),(24,(44,15))),((63,(31,((59,29),(34,(47,((74,61),(((73,64),(65,35)),26))))))),(((41,((66,38),27)),((40,(39,25)),(55,(49,21)))),((((52,48),20),(53,(23,(42,(19,18))))),((72,(((75,56),((51,46),45)),((8,7),(9,(30,2))))),((58,32),(62,(68,((69,(33,5)),(4,3))))))))))))))),1);
   tree tree_4139 [p = 0.000, P = 0.938] = [&W 0.000067] ((57,(17,((71,37),14))),((67,(60,16)),((70,(50,22)),(((13,(36,(11,10))),(12,6)),(54,(((43,28),(24,(44,15))),((63,(31,((59,29),(34,(47,((74,61),(((73,64),(65,35)),26))))))),(((41,((66,38),27)),((40,(39,25)),(55,(49,21)))),((((52,48),20),(53,(23,(42,(19,18))))),((72,(((75,56),((51,46),45)),((8,7),(9,(30,2))))),((62,(58,32)),(68,((69,(33,5)),(4,3))))))))))))),1);
   tree tree_4140 [p = 0.000, P = 0.938] = [&W 0.000067] (57,((17,((71,37),14)),((67,(60,16)),((70,(50,22)),(((13,(36,(11,10))),(12,6)),(54,(((43,28),(24,(44,15))),((63,(31,((59,29),(34,(47,((74,61),(((73,64),(65,35)),26))))))),(((41,((66,38),27)),((40,(39,25)),(55,(49,21)))),((((52,48),20),(53,(23,(42,(19,18))))),((72,(((75,56),((51,46),45)),((8,7),(9,(30,2))))),((58,32),((68,62),((69,(33,5)),(4,3)))))))))))))),1);
   tree tree_4141 [p = 0.000, P = 0.938] = [&W 0.000067] ((57,(17,((71,37),14))),((67,(60,16)),((70,(50,22)),(((13,(11,(36,10))),(12,6)),((54,((43,28),(24,(44,15)))),((63,(31,((59,29),(34,(47,((74,61),(((73,64),(65,35)),26))))))),(((41,((66,38),27)),((40,(39,25)),(55,(49,21)))),((((52,48),20),(53,(23,(42,(19,18))))),((72,(((75,56),((51,46),45)),((8,7),(9,(30,2))))),((58,32),(62,((68,(69,(33,5))),(4,3)))))))))))),1);
   tree tree_4142 [p = 0.000, P = 0.939] = [&W 0.000067] (57,((17,((71,37),14)),((67,(60,16)),((70,(50,22)),(((13,((36,11),10)),(12,6)),(54,(((43,28),(24,(44,15))),((63,(31,((59,29),(34,(47,((74,61),(((73,64),(65,35)),26))))))),(((41,((66,38),27)),((40,(39,25)),(55,(49,21)))),((((52,48),20),(53,(23,(42,(19,18))))),((72,(((75,56),((51,46),45)),((8,7),(9,(30,2))))),((58,32),(62,(68,((69,(33,5)),(4,3))))))))))))))),1);
   tree tree_4143 [p = 0.000, P = 0.939] = [&W 0.000067] ((57,(17,((71,37),14))),((67,(60,16)),((70,(50,22)),(((13,(11,(36,10))),(12,6)),((54,((43,28),(24,(44,15)))),((63,(31,((59,29),(34,(47,((74,61),((65,((73,64),35)),26))))))),(((41,((66,38),27)),((40,(39,25)),(55,(49,21)))),((((52,48),20),(53,(23,(42,(19,18))))),((72,(((75,56),((51,46),45)),((8,7),(9,(30,2))))),((62,(58,32)),(68,((69,(33,5)),(4,3)))))))))))),1);
   tree tree_4144 [p = 0.000, P = 0.939] = [&W 0.000067] (57,((17,((71,37),14)),((67,(60,16)),((70,(50,22)),(((13,(11,(36,10))),(12,6)),((54,((43,28),(24,(44,15)))),((63,(31,((59,29),(34,(47,((74,61),(((73,64),(65,35)),26))))))),(((41,((66,38),27)),((40,(39,25)),(55,(49,21)))),((((52,48),20),(53,(23,(42,(19,18))))),(((58,32),(62,(72,(((75,56),((51,46),45)),((8,7),(9,(30,2))))))),(68,((69,(33,5)),(4,3)))))))))))),1);
   tree tree_4145 [p = 0.000, P = 0.939] = [&W 0.000067] (((67,(60,16)),(57,(17,((71,37),14)))),((70,(50,22)),(((11,(36,10)),(13,(12,6))),(54,(((43,28),(24,(44,15))),(((41,((66,38),27)),((40,(39,25)),(55,(49,21)))),((63,((59,29),(31,(34,(47,((74,61),(((73,64),(65,35)),26))))))),((((52,48),20),(53,(23,(42,(19,18))))),((72,(((75,56),((51,46),45)),((8,7),(9,(30,2))))),(62,((68,(58,32)),((69,(33,5)),(4,3)))))))))))),1);
   tree tree_4146 [p = 0.000, P = 0.939] = [&W 0.000067] (((67,(60,16)),(57,(17,((71,37),14)))),((70,(50,22)),(((11,(36,10)),(13,(12,6))),(54,(((43,28),(24,(44,15))),(((41,((66,38),27)),((40,(39,25)),(55,(49,21)))),((63,((59,29),(31,(34,(47,((74,61),(((73,64),(65,35)),26))))))),((((52,48),20),(53,(23,(42,(19,18))))),((72,(((75,56),((51,46),45)),((8,7),(9,(30,2))))),((62,(58,32)),((69,(33,5)),(68,(4,3)))))))))))),1);
   tree tree_4147 [p = 0.000, P = 0.939] = [&W 0.000067] (((67,(60,16)),(57,(17,(37,(71,14))))),((70,(50,22)),(((11,(36,10)),(13,(12,6))),(54,(((43,28),(24,(44,15))),(((41,((66,38),27)),((40,(39,25)),(55,(49,21)))),((63,((59,29),(31,(34,(47,((74,61),(((73,64),(65,35)),26))))))),((((52,48),20),(53,(23,(42,(19,18))))),((72,(((75,56),((51,46),45)),((8,7),(9,(30,2))))),((62,(58,32)),(68,((69,(33,5)),(4,3)))))))))))),1);
   tree tree_4148 [p = 0.000, P = 0.939] = [&W 0.000067] ((57,(17,((71,37),14))),((67,(60,16)),((70,(50,22)),(((13,(11,(36,10))),(12,6)),(((43,28),(24,(44,15))),(54,((63,(31,((59,29),(34,(47,((74,61),((65,((73,64),35)),26))))))),(((41,((66,38),27)),((40,(39,25)),(55,(49,21)))),((((52,48),20),(53,(23,(42,(19,18))))),((72,(((75,56),((51,46),45)),((8,7),(9,(30,2))))),((62,(58,32)),(68,((69,(33,5)),(4,3))))))))))))),1);
   tree tree_4149 [p = 0.000, P = 0.939] = [&W 0.000067] ((57,(17,((71,37),14))),((67,(60,16)),((70,(50,22)),(((13,(11,(36,10))),(12,6)),(54,(((43,28),(24,(44,15))),((63,(31,((34,(59,29)),(47,((74,61),(((73,64),(65,35)),26)))))),(((41,((66,38),27)),((40,(39,25)),(55,(49,21)))),((((52,48),20),(53,(23,(42,(19,18))))),((72,(((75,56),((51,46),45)),((8,7),(9,(30,2))))),((58,32),(62,(68,((69,(33,5)),(4,3)))))))))))))),1);
   tree tree_4150 [p = 0.000, P = 0.939] = [&W 0.000067] ((57,(17,((71,37),14))),(((67,60),16),((70,(50,22)),(((13,(11,(36,10))),(12,6)),((54,((43,28),(24,(44,15)))),((63,(31,((59,29),(34,(47,((74,61),(((73,64),(65,35)),26))))))),(((41,((66,38),27)),((40,(39,25)),(55,(49,21)))),((((52,48),20),(53,(23,(42,(19,18))))),((72,(((75,56),((51,46),45)),((8,7),(9,(30,2))))),((62,(58,32)),(68,((69,(33,5)),(4,3)))))))))))),1);
   tree tree_4151 [p = 0.000, P = 0.939] = [&W 0.000067] ((57,((67,(60,16)),(17,((71,37),14)))),((70,(50,22)),(((11,(36,10)),(13,(12,6))),(54,(((43,28),(24,(44,15))),(((41,((66,38),27)),((40,(39,25)),(55,(49,21)))),((63,((59,29),(31,(34,(47,((74,61),(((73,64),(65,35)),26))))))),((((52,48),20),(53,(23,(42,(19,18))))),((72,(((75,56),((51,46),45)),((8,7),(9,(30,2))))),(68,((62,(58,32)),((69,(33,5)),(4,3)))))))))))),1);
   tree tree_4152 [p = 0.000, P = 0.939] = [&W 0.000067] (((67,(60,16)),(57,(17,(71,(37,14))))),((70,(50,22)),(((11,(36,10)),(13,(12,6))),(54,(((43,28),(24,(44,15))),(((41,((66,38),27)),((40,(39,25)),(55,(49,21)))),((63,((59,29),(31,(34,(47,((74,61),(((73,64),(65,35)),26))))))),((((52,48),20),(53,(23,(42,(19,18))))),((72,(((75,56),((51,46),45)),((8,7),(9,(30,2))))),((62,(58,32)),(68,((69,(33,5)),(4,3)))))))))))),1);
   tree tree_4153 [p = 0.000, P = 0.939] = [&W 0.000067] (((67,(60,16)),(57,(17,((71,37),14)))),((70,(50,22)),(((11,(36,10)),(13,(12,6))),(((43,28),(24,(44,15))),(54,(((41,((66,38),27)),((40,(39,25)),(55,(49,21)))),((63,((59,29),(31,(34,(47,((74,61),(((73,64),(65,35)),26))))))),((((52,48),20),(53,(23,(42,(19,18))))),((72,(((75,56),((51,46),45)),((8,7),(9,(30,2))))),((68,62),((58,32),((69,(33,5)),(4,3)))))))))))),1);
   tree tree_4154 [p = 0.000, P = 0.939] = [&W 0.000067] (((67,(60,16)),(57,(17,((71,37),14)))),((70,(50,22)),(((11,(36,10)),(13,(12,6))),(((43,28),(24,(44,15))),(54,(((41,((66,38),27)),((40,(39,25)),(55,(49,21)))),((63,((59,29),(31,(34,(47,((74,61),(((73,64),(65,35)),26))))))),((((52,48),20),(53,(23,(42,(19,18))))),((72,(((75,56),((51,46),45)),((8,7),(9,(30,2))))),((62,(58,32)),(68,((69,(33,5)),(4,3)))))))))))),1);
   tree tree_4155 [p = 0.000, P = 0.939] = [&W 0.000067] ((57,((67,(60,16)),(17,((71,37),14)))),((70,(50,22)),(((11,(36,10)),(13,(12,6))),((54,((43,28),(24,(44,15)))),(((41,((66,38),27)),((40,(39,25)),(55,(49,21)))),((63,((59,29),(31,(34,(47,((74,61),(((73,64),(65,35)),26))))))),((((52,48),20),(53,(23,(42,(19,18))))),((72,(((75,56),((51,46),45)),((8,7),(9,(30,2))))),((62,(58,32)),(68,((69,(33,5)),(4,3))))))))))),1);
   tree tree_4156 [p = 0.000, P = 0.939] = [&W 0.000067] (((67,(60,16)),(17,(57,((71,37),14)))),((70,(50,22)),(((11,(36,10)),(13,(12,6))),(54,(((43,28),(24,(44,15))),(((41,((66,38),27)),((40,(39,25)),(55,(49,21)))),((63,((59,29),(31,(34,(47,((74,61),(((73,64),(65,35)),26))))))),((((52,48),20),(53,(23,(42,(19,18))))),((72,(((75,56),((51,46),45)),((8,7),(9,(30,2))))),((62,(58,32)),(68,((69,(33,5)),(4,3)))))))))))),1);
   tree tree_4157 [p = 0.000, P = 0.940] = [&W 0.000067] (((67,(60,16)),(17,(57,((71,37),14)))),((70,(50,22)),(((11,(36,10)),(13,(12,6))),(54,(((43,28),(24,(44,15))),(((41,((66,38),27)),((40,(39,25)),(55,(49,21)))),((63,((59,29),(31,(34,(47,((74,61),(((73,64),(65,35)),26))))))),((((52,48),20),(53,(23,(42,(19,18))))),((72,(((75,56),((51,46),45)),((8,7),(9,(30,2))))),((58,32),(62,(68,((69,(33,5)),(4,3))))))))))))),1);
   tree tree_4158 [p = 0.000, P = 0.940] = [&W 0.000067] (((67,(60,16)),(57,(17,((71,37),14)))),((70,(50,22)),(((11,(36,10)),(13,(12,6))),(54,(((43,28),(24,(44,15))),(((41,((66,38),27)),((40,(39,25)),(55,(49,21)))),((63,((59,29),(31,(34,((74,61),(47,(((73,64),(65,35)),26))))))),((((52,48),20),(53,(23,(42,(19,18))))),((72,(((75,56),((51,46),45)),((8,7),(9,(30,2))))),((62,(58,32)),(68,((69,(33,5)),(4,3)))))))))))),1);
   tree tree_4159 [p = 0.000, P = 0.940] = [&W 0.000067] (((67,(60,16)),(57,(17,((71,37),14)))),((70,(50,22)),(((11,(36,10)),(13,(12,6))),(((43,28),(24,(44,15))),(54,(((41,((66,38),27)),((40,(39,25)),(55,(49,21)))),((63,((59,29),(31,(34,(47,((74,61),(((73,64),(65,35)),26))))))),((((52,48),20),(53,(23,(42,(19,18))))),((72,(((75,56),((51,46),45)),((8,7),(9,(30,2))))),((58,32),((68,62),((69,(33,5)),(4,3)))))))))))),1);
   tree tree_4160 [p = 0.000, P = 0.940] = [&W 0.000067] (57,((17,((71,37),14)),((67,(60,16)),((70,(50,22)),(((13,(11,(36,10))),(12,6)),(((43,28),(24,(44,15))),(54,(((63,(31,((59,29),(34,(47,((74,61),(((73,64),(65,35)),26))))))),((41,((66,38),27)),((40,(39,25)),(55,(49,21))))),((((52,48),20),(53,(23,(42,(19,18))))),((72,(((75,56),((51,46),45)),((8,7),(9,(30,2))))),((62,(58,32)),(68,((69,(33,5)),(4,3))))))))))))),1);
   tree tree_4161 [p = 0.000, P = 0.940] = [&W 0.000067] (57,((17,(37,(71,14))),((67,(60,16)),((70,(50,22)),(((13,(11,(36,10))),(12,6)),(54,(((43,28),(24,(44,15))),((63,(31,(34,((59,29),(47,((74,61),(((73,64),(65,35)),26))))))),(((41,((66,38),27)),((40,(39,25)),(55,(49,21)))),((((52,48),20),(53,(23,(42,(19,18))))),(((62,(58,32)),(72,(((75,56),((51,46),45)),((8,7),(9,(30,2)))))),(68,((69,(33,5)),(4,3))))))))))))),1);
   tree tree_4162 [p = 0.000, P = 0.940] = [&W 0.000067] (57,((17,((71,37),14)),((67,(60,16)),((70,(50,22)),(((13,(11,(36,10))),(12,6)),((54,((43,28),(24,(44,15)))),((63,(31,((34,(59,29)),(47,((74,61),(((73,64),(65,35)),26)))))),(((41,((66,38),27)),((40,(39,25)),(55,(49,21)))),((((52,48),20),(53,(23,(42,(19,18))))),((72,(((75,56),((51,46),45)),((8,7),(9,(30,2))))),((58,32),(62,((69,(33,5)),(68,(4,3)))))))))))))),1);
   tree tree_4163 [p = 0.000, P = 0.940] = [&W 0.000067] ((70,(50,22)),(57,((17,((71,37),14)),((67,(60,16)),(((13,(11,(36,10))),(12,6)),(54,(((43,28),(24,(44,15))),((63,(31,((59,29),(34,(47,((74,61),(((73,64),(65,35)),26))))))),(((41,((66,38),27)),((40,(39,25)),(55,(49,21)))),((((52,48),20),(53,(23,(42,(19,18))))),((72,(((75,56),((51,46),45)),((8,7),(9,(30,2))))),((68,62),((58,32),((69,(33,5)),(4,3)))))))))))))),1);
   tree tree_4164 [p = 0.000, P = 0.940] = [&W 0.000067] (57,((17,((71,37),14)),((67,(60,16)),((70,(50,22)),(((13,(11,(36,10))),(12,6)),(54,(((43,28),(24,(44,15))),(((63,(31,((59,29),(34,(47,((74,61),(((73,64),(65,35)),26))))))),((41,((66,38),27)),((40,(39,25)),(55,(49,21))))),((((52,48),20),(53,(23,(42,(19,18))))),((72,(((75,56),((51,46),45)),((8,7),(9,(30,2))))),(62,((68,(58,32)),((69,(33,5)),(4,3))))))))))))),1);
   tree tree_4165 [p = 0.000, P = 0.940] = [&W 0.000067] (57,((17,((71,37),14)),((67,(60,16)),((70,(50,22)),(((13,(11,(36,10))),(12,6)),(((43,28),(24,(44,15))),(54,((63,(31,((59,29),(34,(47,((74,61),(((73,64),(65,35)),26))))))),(((41,((66,38),27)),((40,(39,25)),(55,(49,21)))),((((52,48),20),(53,(23,(42,(19,18))))),(((58,32),(62,(72,(((75,56),((51,46),45)),((8,7),(9,(30,2))))))),(68,((69,(33,5)),(4,3))))))))))))),1);
   tree tree_4166 [p = 0.000, P = 0.940] = [&W 0.000067] ((57,(17,((71,37),14))),((67,(60,16)),((70,(50,22)),(((13,(11,(36,10))),(12,6)),(54,(((43,28),(24,(44,15))),(((63,(31,((59,29),(34,(47,((74,61),(((73,64),(65,35)),26))))))),((41,((66,38),27)),((40,(39,25)),(55,(49,21))))),((((52,48),20),(53,(23,(42,(19,18))))),((72,(((75,56),((51,46),45)),((8,7),(9,(30,2))))),((62,(58,32)),(68,((69,(33,5)),(4,3)))))))))))),1);
   tree tree_4167 [p = 0.000, P = 0.940] = [&W 0.000067] (57,((17,((71,37),14)),((67,(60,16)),((70,(50,22)),(((13,(11,(36,10))),(12,6)),(54,(((43,28),(24,(44,15))),(((63,(31,((59,29),(34,(47,((74,61),(((73,64),(65,35)),26))))))),((41,((66,38),27)),((40,(39,25)),(55,(49,21))))),((((52,48),20),(53,(23,(42,(19,18))))),((72,(((75,56),((51,46),45)),((8,7),(9,(30,2))))),((62,(58,32)),(68,((69,(33,5)),(4,3))))))))))))),1);
   tree tree_4168 [p = 0.000, P = 0.940] = [&W 0.000067] ((70,(50,22)),((57,(17,((71,37),14))),((67,(60,16)),(((13,(11,(36,10))),(12,6)),(54,(((43,28),(24,(44,15))),((63,(31,((59,29),(34,(47,((74,61),(((73,64),(65,35)),26))))))),(((41,((66,38),27)),((40,(39,25)),(55,(49,21)))),((((52,48),20),(53,(23,(42,(19,18))))),((72,(((75,56),((51,46),45)),((8,7),(9,(30,2))))),((58,32),((68,62),((69,(33,5)),(4,3))))))))))))),1);
   tree tree_4169 [p = 0.000, P = 0.940] = [&W 0.000067] (((67,(60,16)),(57,(17,((71,37),14)))),((70,(50,22)),((54,((11,(36,10)),(13,(12,6)))),(((43,28),(24,(44,15))),(((41,((66,38),27)),((40,(39,25)),(55,(49,21)))),((63,((59,29),(31,(34,(47,((74,61),(((73,64),(65,35)),26))))))),((((52,48),20),(53,(23,(42,(19,18))))),((72,(((75,56),((51,46),45)),((8,7),(9,(30,2))))),((68,62),((58,32),((69,(33,5)),(4,3))))))))))),1);
   tree tree_4170 [p = 0.000, P = 0.940] = [&W 0.000067] (((67,(60,16)),(57,(17,((71,37),14)))),((70,(50,22)),((54,((11,(36,10)),(13,(12,6)))),(((43,28),(24,(44,15))),(((41,((66,38),27)),((40,(39,25)),(55,(49,21)))),((63,((59,29),(31,(34,(47,((74,61),(((73,64),(65,35)),26))))))),((((52,48),20),(53,(23,(42,(19,18))))),((72,(((75,56),((51,46),45)),((8,7),(9,(30,2))))),((62,(58,32)),(68,((69,(33,5)),(4,3))))))))))),1);
   tree tree_4171 [p = 0.000, P = 0.940] = [&W 0.000067] ((57,((67,(60,16)),(17,((71,37),14)))),((70,(50,22)),(((11,(36,10)),(13,(12,6))),(54,(((43,28),(24,(44,15))),(((41,((66,38),27)),((40,(39,25)),(55,(49,21)))),((63,((59,29),(31,(34,(47,((74,61),((65,((73,64),35)),26))))))),((((52,48),20),(53,(23,(42,(19,18))))),((72,(((75,56),((51,46),45)),((8,7),(9,(30,2))))),((68,(58,32)),(62,((69,(33,5)),(4,3)))))))))))),1);
   tree tree_4172 [p = 0.000, P = 0.941] = [&W 0.000067] (((67,(60,16)),(57,(17,((71,37),14)))),((70,(50,22)),(((11,(36,10)),(13,(12,6))),(54,(((43,28),(24,(44,15))),((((41,((66,38),27)),(40,(39,25))),(55,(49,21))),((63,(31,((59,29),(34,(47,((74,61),(((73,64),35),(65,26)))))))),((((52,48),20),(53,(23,(42,(19,18))))),((72,(((75,56),((51,46),45)),((8,7),(9,(30,2))))),((62,(58,32)),(68,((69,(33,5)),(4,3)))))))))))),1);
   tree tree_4173 [p = 0.000, P = 0.941] = [&W 0.000067] ((70,(50,22)),((57,(17,((71,37),14))),((67,(60,16)),(((13,(11,(36,10))),(12,6)),(((43,28),(24,(44,15))),(54,((63,(31,((59,29),(34,(47,((74,61),(((73,64),(65,35)),26))))))),(((41,((66,38),27)),((40,(39,25)),(55,(49,21)))),((((52,48),20),(53,(23,(42,(19,18))))),((72,(((75,56),((51,46),45)),((8,7),(9,(30,2))))),((62,(58,32)),((69,(33,5)),(68,(4,3))))))))))))),1);
   tree tree_4174 [p = 0.000, P = 0.941] = [&W 0.000067] (57,(((71,37),14),(17,((67,(60,16)),((70,(50,22)),(((13,(11,(36,10))),(12,6)),(54,(((43,28),(24,(44,15))),(((41,((66,38),27)),((40,(39,25)),(55,(49,21)))),((63,(31,((59,29),(34,(47,((74,61),(((73,64),(65,35)),26))))))),((((52,48),20),(53,(23,(42,(19,18))))),((72,(((75,56),((51,46),45)),((8,7),(9,(30,2))))),((62,(58,32)),(68,((69,(33,5)),(4,3))))))))))))))),1);
   tree tree_4175 [p = 0.000, P = 0.941] = [&W 0.000067] (57,(((71,37),14),(17,((67,(60,16)),((70,(50,22)),(((13,(11,(36,10))),(12,6)),(54,(((43,28),(24,(44,15))),((63,((59,29),(31,(34,(47,((74,61),(((73,64),(65,35)),26))))))),(((41,((66,38),27)),((40,(39,25)),(55,(49,21)))),((((52,48),20),(53,(23,(42,(19,18))))),((72,(((75,56),((51,46),45)),((8,7),(9,(30,2))))),((62,(58,32)),(68,((69,(33,5)),(4,3))))))))))))))),1);
   tree tree_4176 [p = 0.000, P = 0.941] = [&W 0.000067] ((57,((67,(60,16)),(17,((71,37),14)))),((70,(50,22)),(((11,(36,10)),(13,(12,6))),(54,(((43,28),(24,(44,15))),((63,(31,((59,29),(34,(47,((74,61),(((73,64),35),(65,26)))))))),(((41,((66,38),27)),((40,(39,25)),(55,(49,21)))),((((52,48),20),(53,(23,(42,(19,18))))),((72,(((75,56),((51,46),45)),((8,7),(9,(30,2))))),((62,(58,32)),(68,((69,(33,5)),(4,3)))))))))))),1);
   tree tree_4177 [p = 0.000, P = 0.941] = [&W 0.000067] ((57,((67,(60,16)),(17,((71,37),14)))),((70,(50,22)),(((11,(36,10)),(13,(12,6))),(54,(((43,28),(24,(44,15))),((63,(31,((59,29),(34,(47,((74,61),(((73,64),35),(65,26)))))))),(((41,((66,38),27)),((40,(39,25)),(55,(49,21)))),((((52,48),20),(53,(23,(42,(19,18))))),((72,(((75,56),((51,46),45)),((8,7),(9,(30,2))))),(((68,62),(58,32)),((69,(33,5)),(4,3))))))))))),1);
   tree tree_4178 [p = 0.000, P = 0.941] = [&W 0.000067] ((57,((67,(60,16)),(17,(71,(37,14))))),((70,(50,22)),(((11,(36,10)),(13,(12,6))),(54,(((43,28),(24,(44,15))),((63,(31,((59,29),(34,(47,((74,61),(((73,64),(65,35)),26))))))),(((41,((66,38),27)),((40,(39,25)),(55,(49,21)))),((((52,48),20),(53,(23,(42,(19,18))))),((72,(((75,56),((51,46),45)),((8,7),(9,(30,2))))),(62,((58,32),(68,((69,(33,5)),(4,3))))))))))))),1);
   tree tree_4179 [p = 0.000, P = 0.941] = [&W 0.000067] ((57,((67,(60,16)),(17,((71,37),14)))),((70,(50,22)),(((11,(36,10)),(13,(12,6))),(54,(((43,28),(24,(44,15))),((63,(31,((59,29),(34,(47,((74,61),(((73,64),(65,35)),26))))))),(((41,((66,38),27)),((40,(39,25)),(55,(49,21)))),((((52,48),20),(53,(23,(42,(19,18))))),((72,(((75,56),((51,46),45)),((8,7),(9,(30,2))))),(68,(62,((58,32),((69,(33,5)),(4,3))))))))))))),1);
   tree tree_4180 [p = 0.000, P = 0.941] = [&W 0.000067] ((57,((67,(60,16)),(17,((71,37),14)))),((70,(50,22)),(((11,(36,10)),(13,(12,6))),(54,(((43,28),(24,(44,15))),((63,(31,((59,29),(34,(47,((74,61),(((73,64),35),(65,26)))))))),(((41,((66,38),27)),((40,(39,25)),(55,(49,21)))),((((52,48),20),(53,(23,(42,(19,18))))),((72,(((75,56),((51,46),45)),((8,7),(9,(30,2))))),(62,((58,32),(68,((69,(33,5)),(4,3))))))))))))),1);
   tree tree_4181 [p = 0.000, P = 0.941] = [&W 0.000067] ((57,((67,(60,16)),(17,(37,(71,14))))),((70,(50,22)),(((11,(36,10)),(13,(12,6))),(54,(((43,28),(24,(44,15))),((63,(31,((59,29),(34,(47,((74,61),(((73,64),(65,35)),26))))))),(((41,((66,38),27)),((40,(39,25)),(55,(49,21)))),((((52,48),20),(53,(23,(42,(19,18))))),((72,(((75,56),((51,46),45)),((8,7),(9,(30,2))))),(62,((58,32),(68,((69,(33,5)),(4,3))))))))))))),1);
   tree tree_4182 [p = 0.000, P = 0.941] = [&W 0.000067] ((57,((67,(60,16)),(17,((71,37),14)))),((70,(50,22)),(((11,(36,10)),(13,(12,6))),(54,(((43,28),(24,(44,15))),((63,(31,((59,29),(34,(47,((74,61),(((73,64),(65,35)),26))))))),(((41,((66,38),27)),((40,(39,25)),(55,(49,21)))),((((52,48),20),(53,(23,(42,(19,18))))),((72,(((75,56),((51,46),45)),((8,7),(9,(30,2))))),(62,((68,(58,32)),((69,(33,5)),(4,3)))))))))))),1);
   tree tree_4183 [p = 0.000, P = 0.941] = [&W 0.000067] ((57,((67,(60,16)),(17,((71,37),14)))),((70,(50,22)),(((11,(36,10)),(13,(12,6))),(54,(((43,28),(24,(44,15))),((63,(31,((59,29),(34,(47,((74,61),(((73,64),(65,35)),26))))))),(((41,((66,38),27)),((40,(39,25)),(55,(49,21)))),((((52,48),20),(53,(23,(42,(19,18))))),((72,(((75,56),((51,46),45)),((8,7),(9,(30,2))))),((62,(58,32)),(68,((33,5),(69,(4,3))))))))))))),1);
   tree tree_4184 [p = 0.000, P = 0.941] = [&W 0.000067] ((((67,60),16),(57,(17,((71,37),14)))),((70,(50,22)),(((11,(36,10)),(13,(12,6))),(54,(((43,28),(24,(44,15))),((63,(31,((59,29),(34,(47,((74,61),(((73,64),(65,35)),26))))))),(((41,((66,38),27)),((40,(39,25)),(55,(49,21)))),((((52,48),20),(53,(23,(42,(19,18))))),((72,(((75,56),((51,46),45)),((8,7),(9,(30,2))))),((58,32),(68,(62,((69,(33,5)),(4,3))))))))))))),1);
   tree tree_4185 [p = 0.000, P = 0.941] = [&W 0.000067] (((67,(60,16)),(57,(17,(37,(71,14))))),((70,(50,22)),(((11,(36,10)),(13,(12,6))),(54,(((43,28),(24,(44,15))),((63,(31,((59,29),(34,(47,((74,61),(((73,64),(65,35)),26))))))),(((41,((66,38),27)),((40,(39,25)),(55,(49,21)))),((((52,48),20),(53,(23,(42,(19,18))))),((72,(((75,56),((51,46),45)),((8,7),(9,(30,2))))),((58,32),((68,62),((69,(33,5)),(4,3)))))))))))),1);
   tree tree_4186 [p = 0.000, P = 0.941] = [&W 0.000067] (((67,(60,16)),(57,(17,((71,37),14)))),((70,(50,22)),(((11,(36,10)),(13,(12,6))),(54,(((43,28),(24,(44,15))),((63,(31,((59,29),(34,(47,((74,61),(((73,64),(65,35)),26))))))),(((41,((66,38),27)),((40,(39,25)),(55,(49,21)))),((((52,48),20),(53,(23,(42,(19,18))))),((72,(((75,56),((51,46),45)),((8,7),(9,(30,2))))),((58,32),((68,62),((33,5),(69,(4,3))))))))))))),1);
   tree tree_4187 [p = 0.000, P = 0.942] = [&W 0.000067] (((67,(60,16)),(57,(17,((71,37),14)))),((70,(50,22)),(((11,(36,10)),(13,(12,6))),(54,(((43,28),(24,(44,15))),((63,(31,((59,29),(34,(47,((74,61),(((73,64),35),(65,26)))))))),(((41,((66,38),27)),((40,(39,25)),(55,(49,21)))),((((52,48),20),(53,(23,(42,(19,18))))),((72,(((75,56),((51,46),45)),((8,7),(9,(30,2))))),((58,32),(62,((69,(33,5)),(68,(4,3))))))))))))),1);
   tree tree_4188 [p = 0.000, P = 0.942] = [&W 0.000067] ((57,((67,(60,16)),(17,(37,(71,14))))),((70,(50,22)),(((11,(36,10)),(13,(12,6))),(54,(((43,28),(24,(44,15))),((63,(31,((59,29),(34,(47,((74,61),(((73,64),(65,35)),26))))))),(((41,((66,38),27)),((40,(39,25)),(55,(49,21)))),((((52,48),20),(53,(23,(42,(19,18))))),((72,(((75,56),((51,46),45)),((8,7),(9,(30,2))))),((62,(58,32)),(68,((69,(33,5)),(4,3)))))))))))),1);
   tree tree_4189 [p = 0.000, P = 0.942] = [&W 0.000067] ((57,((67,(60,16)),(17,((71,37),14)))),((70,(50,22)),(((11,(36,10)),(13,(12,6))),(54,(((43,28),(24,(44,15))),((63,(31,((59,29),(34,(47,((74,61),(((73,64),(65,35)),26))))))),(((41,((66,38),27)),((40,(39,25)),(55,(49,21)))),((((52,48),20),(53,(23,(42,(19,18))))),((72,(((75,56),((51,46),45)),((8,7),(9,(30,2))))),(68,((62,(58,32)),((69,(33,5)),(4,3)))))))))))),1);
   tree tree_4190 [p = 0.000, P = 0.942] = [&W 0.000067] ((((67,60),16),(57,(17,((71,37),14)))),((70,(50,22)),(((11,(36,10)),(13,(12,6))),(54,(((43,28),(24,(44,15))),((63,(31,((59,29),(34,(47,((74,61),(((73,64),(65,35)),26))))))),(((41,((66,38),27)),((40,(39,25)),(55,(49,21)))),((((52,48),20),(53,(23,(42,(19,18))))),((72,(((75,56),((51,46),45)),((8,7),(9,(30,2))))),((58,32),(62,(68,((69,(33,5)),(4,3))))))))))))),1);
   tree tree_4191 [p = 0.000, P = 0.942] = [&W 0.000067] ((57,((67,(60,16)),(17,(37,(71,14))))),((70,(50,22)),(((11,(36,10)),(13,(12,6))),(54,(((43,28),(24,(44,15))),((63,(31,((59,29),(34,(47,((74,61),(((73,64),35),(65,26)))))))),(((41,((66,38),27)),((40,(39,25)),(55,(49,21)))),((((52,48),20),(53,(23,(42,(19,18))))),((72,(((75,56),((51,46),45)),((8,7),(9,(30,2))))),(62,((58,32),(68,((69,(33,5)),(4,3))))))))))))),1);
   tree tree_4192 [p = 0.000, P = 0.942] = [&W 0.000067] (((67,(60,16)),(57,(17,((71,37),14)))),((70,(50,22)),((54,((11,(36,10)),(13,(12,6)))),(((43,28),(24,(44,15))),((63,(31,((59,29),(34,(47,((74,61),(((73,64),35),(65,26)))))))),(((41,((66,38),27)),((40,(39,25)),(55,(49,21)))),((((52,48),20),(53,(23,(42,(19,18))))),((72,(((75,56),((51,46),45)),((8,7),(9,(30,2))))),(((68,62),(58,32)),((69,(33,5)),(4,3)))))))))),1);
   tree tree_4193 [p = 0.000, P = 0.942] = [&W 0.000067] (((67,(60,16)),(57,(17,((71,37),14)))),((70,(50,22)),((54,((11,(36,10)),(13,(12,6)))),(((43,28),(24,(44,15))),((63,(31,((59,29),(34,(47,((74,61),(((73,64),(65,35)),26))))))),(((41,((66,38),27)),((40,(39,25)),(55,(49,21)))),((((52,48),20),(53,(23,(42,(19,18))))),((72,(((75,56),((51,46),45)),((8,7),(9,(30,2))))),(68,(62,((58,32),((69,(33,5)),(4,3)))))))))))),1);
   tree tree_4194 [p = 0.000, P = 0.942] = [&W 0.000067] (((67,(60,16)),(57,(17,((71,37),14)))),((70,(50,22)),(54,(((11,(36,10)),(13,(12,6))),(((43,28),(24,(44,15))),((63,(31,((59,29),(34,(47,((74,61),(((73,64),(65,35)),26))))))),(((41,((66,38),27)),((40,(39,25)),(55,(49,21)))),((((52,48),20),(53,(23,(42,(19,18))))),((72,(((75,56),((51,46),45)),((8,7),(9,(30,2))))),((62,(58,32)),(68,((69,(33,5)),(4,3)))))))))))),1);
   tree tree_4195 [p = 0.000, P = 0.942] = [&W 0.000067] ((57,((67,(60,16)),(17,((71,37),14)))),((70,(50,22)),((54,((11,(36,10)),(13,(12,6)))),(((43,28),(24,(44,15))),((63,(31,((59,29),(34,(47,((74,61),(((73,64),(65,35)),26))))))),(((41,((66,38),27)),((40,(39,25)),(55,(49,21)))),((((52,48),20),(53,(23,(42,(19,18))))),((72,(((75,56),((51,46),45)),((8,7),(9,(30,2))))),((68,62),((58,32),((69,(33,5)),(4,3))))))))))),1);
   tree tree_4196 [p = 0.000, P = 0.942] = [&W 0.000067] ((57,((67,(60,16)),(17,((71,37),14)))),((70,(50,22)),((54,((11,(36,10)),(13,(12,6)))),(((43,28),(24,(44,15))),((63,(31,((59,29),(34,(47,((74,61),((65,((73,64),35)),26))))))),(((41,((66,38),27)),((40,(39,25)),(55,(49,21)))),((((52,48),20),(53,(23,(42,(19,18))))),((72,(((75,56),((51,46),45)),((8,7),(9,(30,2))))),(62,((58,32),(68,((69,(33,5)),(4,3)))))))))))),1);
   tree tree_4197 [p = 0.000, P = 0.942] = [&W 0.000067] (((67,(60,16)),(57,(17,((71,37),14)))),((70,(50,22)),((54,((11,(36,10)),(13,(12,6)))),(((43,28),(24,(44,15))),((63,(31,((59,29),(34,(47,((74,61),((65,((73,64),35)),26))))))),(((41,((66,38),27)),((40,(39,25)),(55,(49,21)))),((((52,48),20),(53,(23,(42,(19,18))))),((72,(((75,56),((51,46),45)),((8,7),(9,(30,2))))),((58,32),((68,62),((69,(33,5)),(4,3))))))))))),1);
   tree tree_4198 [p = 0.000, P = 0.942] = [&W 0.000067] (((67,(60,16)),(57,(17,((71,37),14)))),((70,(50,22)),((54,((11,(36,10)),(13,(12,6)))),(((43,28),(24,(44,15))),((63,(31,((59,29),(34,(47,((74,61),(((73,64),(65,35)),26))))))),(((41,((66,38),27)),((40,(39,25)),(55,(49,21)))),((((52,48),20),(53,(23,(42,(19,18))))),((72,(((75,56),((51,46),45)),((8,7),(9,(30,2))))),((58,32),((68,62),((69,(33,5)),(4,3))))))))))),1);
   tree tree_4199 [p = 0.000, P = 0.942] = [&W 0.000067] (((67,(60,16)),(57,(17,((71,37),14)))),((70,(50,22)),(((11,(36,10)),(13,(12,6))),(54,(((43,28),(24,(44,15))),((63,(31,((59,29),(34,(47,((74,61),(((73,64),(65,35)),26))))))),(((41,((66,38),27)),((40,(39,25)),(55,(49,21)))),((((52,48),20),(53,(23,(42,(19,18))))),((72,(((75,56),(46,(51,45))),((8,7),(9,(30,2))))),((62,(58,32)),(68,((69,(33,5)),(4,3)))))))))))),1);
   tree tree_4200 [p = 0.000, P = 0.942] = [&W 0.000067] ((57,((67,(60,16)),(17,(37,(71,14))))),((70,(50,22)),(((11,(36,10)),(13,(12,6))),(54,(((43,28),(24,(44,15))),((63,(31,((59,29),(34,(47,((74,61),(((73,64),35),(65,26)))))))),(((41,((66,38),27)),((40,(39,25)),(55,(49,21)))),((((52,48),20),(53,(23,(42,(19,18))))),((72,(((75,56),((51,46),45)),((8,7),(9,(30,2))))),((58,32),(62,(68,((69,(33,5)),(4,3))))))))))))),1);
   tree tree_4201 [p = 0.000, P = 0.942] = [&W 0.000067] ((57,((67,(60,16)),(17,((71,37),14)))),((70,(50,22)),(((11,(36,10)),(13,(12,6))),(54,(((43,28),(24,(44,15))),((63,(31,((59,29),(34,(47,((74,61),(((73,64),35),(65,26)))))))),(((41,((66,38),27)),((40,(39,25)),(55,(49,21)))),((((52,48),20),(53,(23,(42,(19,18))))),((72,(((75,56),((51,46),45)),((8,7),(9,(30,2))))),((58,32),(62,(68,((69,(33,5)),(4,3))))))))))))),1);
   tree tree_4202 [p = 0.000, P = 0.943] = [&W 0.000067] ((57,((67,(60,16)),(17,((71,37),14)))),((70,(50,22)),(((11,(36,10)),(13,(12,6))),(54,(((43,28),(24,(44,15))),((63,(31,((59,29),(34,(47,((74,61),((65,((73,64),35)),26))))))),(((41,((66,38),27)),((40,(39,25)),(55,(49,21)))),((((52,48),20),(53,(23,(42,(19,18))))),((72,(((75,56),((51,46),45)),((8,7),(9,(30,2))))),((58,32),(62,((69,(33,5)),(68,(4,3))))))))))))),1);
   tree tree_4203 [p = 0.000, P = 0.943] = [&W 0.000067] ((57,((67,(60,16)),(17,((71,37),14)))),((70,(50,22)),(((11,(36,10)),(13,(12,6))),(54,(((43,28),(24,(44,15))),((63,(31,((59,29),(34,(47,(((73,64),(65,35)),((74,61),26))))))),(((41,((66,38),27)),((40,(39,25)),(55,(49,21)))),((((52,48),20),(53,(23,(42,(19,18))))),((72,(((75,56),((51,46),45)),((8,7),(9,(30,2))))),((58,32),((68,62),((69,(33,5)),(4,3)))))))))))),1);
   tree tree_4204 [p = 0.000, P = 0.943] = [&W 0.000067] (((67,(60,16)),(57,(17,((71,37),14)))),((70,(50,22)),(((11,(36,10)),(13,(12,6))),(54,(((43,28),(24,(44,15))),((63,((59,29),(31,(34,(47,((74,61),(((73,64),(65,35)),26))))))),(((41,((66,38),27)),((40,(39,25)),(55,(49,21)))),((((52,48),20),(53,(23,(42,(19,18))))),((((68,62),(58,32)),(72,(((75,56),((51,46),45)),((8,7),(9,(30,2)))))),((69,(33,5)),(4,3)))))))))),1);
   tree tree_4205 [p = 0.000, P = 0.943] = [&W 0.000067] (((67,(60,16)),(57,(17,((71,37),14)))),((70,(50,22)),(((11,(36,10)),(13,(12,6))),(54,(((43,28),(24,(44,15))),((63,((59,29),((34,31),(47,((74,61),(((73,64),(65,35)),26)))))),(((41,((66,38),27)),((40,(39,25)),(55,(49,21)))),((((52,48),20),(53,(23,(42,(19,18))))),((72,(((75,56),((51,46),45)),((8,7),(9,(30,2))))),(62,((58,32),(68,((69,(33,5)),(4,3))))))))))))),1);
   tree tree_4206 [p = 0.000, P = 0.943] = [&W 0.000067] (((67,(60,16)),(57,(17,((71,37),14)))),((70,(50,22)),((54,((11,(36,10)),(13,(12,6)))),(((43,28),(24,(44,15))),((63,(31,((59,29),(34,(47,((74,61),((65,((73,64),35)),26))))))),(((41,((66,38),27)),((40,(39,25)),(55,(49,21)))),((((52,48),20),(53,(23,(42,(19,18))))),((72,(((75,56),((51,46),45)),((8,7),(9,(30,2))))),((62,(58,32)),(68,((69,(33,5)),(4,3))))))))))),1);
   tree tree_4207 [p = 0.000, P = 0.943] = [&W 0.000067] (((67,(60,16)),(57,(17,(37,(71,14))))),((70,(50,22)),(((11,(36,10)),(13,(12,6))),(54,(((43,28),(24,(44,15))),((63,(31,((59,29),(34,(47,((74,61),(((73,64),(65,35)),26))))))),(((41,((66,38),27)),((40,(39,25)),(55,(49,21)))),((((52,48),20),(53,(23,(42,(19,18))))),((72,(((75,56),((51,46),45)),((8,7),(9,(30,2))))),((58,32),(62,(68,((69,(33,5)),(4,3))))))))))))),1);
   tree tree_4208 [p = 0.000, P = 0.943] = [&W 0.000067] (((67,(60,16)),(57,(17,(37,(71,14))))),((70,(50,22)),(((11,(36,10)),(13,(12,6))),(54,(((43,28),(24,(44,15))),((63,(31,((59,29),(34,(47,((74,61),((65,((73,64),35)),26))))))),(((41,((66,38),27)),((40,(39,25)),(55,(49,21)))),((((52,48),20),(53,(23,(42,(19,18))))),((72,(((75,56),((51,46),45)),((8,7),(9,(30,2))))),((62,(58,32)),(68,((69,(33,5)),(4,3)))))))))))),1);
   tree tree_4209 [p = 0.000, P = 0.943] = [&W 0.000067] (((67,(60,16)),(57,(17,((71,37),14)))),((70,(50,22)),(((11,(36,10)),(13,(12,6))),(54,(((43,28),(24,(44,15))),((63,(31,((59,29),(34,(47,((74,61),((65,((73,64),35)),26))))))),(((41,((66,38),27)),((40,(39,25)),(55,(49,21)))),((((52,48),20),(53,(23,(42,(19,18))))),((72,(((75,56),((51,46),45)),((8,7),(9,(30,2))))),((62,(68,(58,32))),((69,(33,5)),(4,3))))))))))),1);
   tree tree_4210 [p = 0.000, P = 0.943] = [&W 0.000067] (((67,(60,16)),(57,(17,((71,37),14)))),((70,(50,22)),(((11,(36,10)),(13,(12,6))),(54,(((43,28),(24,(44,15))),((63,(31,((59,29),(34,(47,((74,61),((65,((73,64),35)),26))))))),(((41,((66,38),27)),((40,(39,25)),(55,(49,21)))),((((52,48),20),(53,(23,(42,(19,18))))),((72,((75,(56,((51,46),45))),((8,7),(9,(30,2))))),((62,(58,32)),(68,((69,(33,5)),(4,3)))))))))))),1);
   tree tree_4211 [p = 0.000, P = 0.943] = [&W 0.000067] (((67,(60,16)),(57,(17,((71,37),14)))),((70,(50,22)),(((11,(36,10)),(13,(12,6))),(54,(((43,28),(24,(44,15))),((63,(31,((59,29),(34,(47,((74,61),((65,((73,64),35)),26))))))),(((41,((66,38),27)),((40,(39,25)),(55,(49,21)))),((((52,48),20),(53,(23,(42,(19,18))))),((72,(((75,56),((51,46),45)),((8,7),(9,(30,2))))),((62,(58,32)),((69,(33,5)),(68,(4,3)))))))))))),1);
   tree tree_4212 [p = 0.000, P = 0.943] = [&W 0.000067] (((67,(60,16)),(57,(17,((71,37),14)))),((70,(50,22)),(((11,(36,10)),(13,(12,6))),(54,(((43,28),(24,(44,15))),((63,(31,((59,29),(34,(47,((74,61),(((73,64),(65,35)),26))))))),(((41,((66,38),27)),((40,(39,25)),(55,(49,21)))),((((52,48),20),(53,(23,(42,(19,18))))),((72,((56,(75,((51,46),45))),((8,7),(9,(30,2))))),((62,(58,32)),(68,((33,5),(69,(4,3))))))))))))),1);
   tree tree_4213 [p = 0.000, P = 0.943] = [&W 0.000067] (((67,(60,16)),(57,(17,(37,(71,14))))),((70,(50,22)),(((11,(36,10)),(13,(12,6))),(54,(((43,28),(24,(44,15))),((63,(31,((59,29),(34,(47,((74,61),(((73,64),(65,35)),26))))))),(((41,((66,38),27)),((40,(39,25)),(55,(49,21)))),((((52,48),20),(53,(23,(42,(19,18))))),((72,(((75,56),((51,46),45)),((8,7),(9,(30,2))))),((68,(62,(58,32))),((69,(33,5)),(4,3))))))))))),1);
   tree tree_4214 [p = 0.000, P = 0.943] = [&W 0.000067] (((67,(60,16)),(57,(17,(37,(71,14))))),((70,(50,22)),(((11,(36,10)),(13,(12,6))),(54,(((43,28),(24,(44,15))),((63,(31,((59,29),(34,(47,((74,61),(((73,64),(65,35)),26))))))),(((41,((66,38),27)),((40,(39,25)),(55,(49,21)))),((((52,48),20),(53,(23,(42,(19,18))))),((72,(((75,56),((51,46),45)),((8,7),(9,(30,2))))),(68,((62,(58,32)),((69,(33,5)),(4,3)))))))))))),1);
   tree tree_4215 [p = 0.000, P = 0.943] = [&W 0.000067] (((67,(60,16)),(57,(17,((71,37),14)))),((70,(50,22)),(((11,(36,10)),(13,(12,6))),(54,(((43,28),(24,(44,15))),((63,(31,((59,29),(34,((74,61),(47,((65,((73,64),35)),26))))))),(((41,((66,38),27)),((40,(39,25)),(55,(49,21)))),((((52,48),20),(53,(23,(42,(19,18))))),((72,(((75,56),((51,46),45)),((8,7),(9,(30,2))))),(62,((58,32),(68,((69,(33,5)),(4,3))))))))))))),1);
   tree tree_4216 [p = 0.000, P = 0.943] = [&W 0.000067] (((67,(60,16)),(17,(57,((71,37),14)))),((70,(50,22)),(((11,(36,10)),(13,(12,6))),(54,(((43,28),(24,(44,15))),((63,(31,((59,29),(34,(47,((74,61),(((73,64),(65,35)),26))))))),(((41,((66,38),27)),((40,(39,25)),(55,(49,21)))),((((52,48),20),(53,(23,(42,(19,18))))),((72,(((75,56),((51,46),45)),((8,7),(9,(30,2))))),((68,(62,(58,32))),((69,(33,5)),(4,3))))))))))),1);
   tree tree_4217 [p = 0.000, P = 0.944] = [&W 0.000067] (((57,(67,(60,16))),(17,((71,37),14))),((70,(50,22)),(((11,(36,10)),(13,(12,6))),(((43,28),(24,(44,15))),(54,((63,(31,((59,29),(34,(47,((74,61),(((73,64),(65,35)),26))))))),(((41,((66,38),27)),((40,(39,25)),(55,(49,21)))),((((52,48),20),(53,(23,(42,(19,18))))),((72,(((75,56),((51,46),45)),((8,7),(9,(30,2))))),((58,32),(62,(68,((69,(33,5)),(4,3))))))))))))),1);
   tree tree_4218 [p = 0.000, P = 0.944] = [&W 0.000067] (((67,(60,16)),(17,(57,((71,37),14)))),((70,(50,22)),(((11,(36,10)),(13,(12,6))),(54,(((43,28),(24,(44,15))),((63,(31,((59,29),(34,((74,61),(47,(((73,64),(65,35)),26))))))),(((41,((66,38),27)),((40,(39,25)),(55,(49,21)))),((((52,48),20),(53,(23,(42,(19,18))))),((72,(((75,56),((51,46),45)),((8,7),(9,(30,2))))),((62,(58,32)),(68,((69,(33,5)),(4,3)))))))))))),1);
   tree tree_4219 [p = 0.000, P = 0.944] = [&W 0.000067] (((67,(60,16)),(57,(17,((71,37),14)))),((70,(50,22)),(((11,(36,10)),(13,(12,6))),(54,(((43,28),(24,(44,15))),((63,(31,((59,29),(34,((74,61),(47,(((73,64),(65,35)),26))))))),(((41,((66,38),27)),((40,(39,25)),(55,(49,21)))),((((52,48),20),(53,(23,(42,(19,18))))),((72,(((75,56),((51,46),45)),((8,7),(9,(30,2))))),((62,(58,32)),(68,((69,(33,5)),(4,3)))))))))))),1);
   tree tree_4220 [p = 0.000, P = 0.944] = [&W 0.000067] (((67,(60,16)),(57,(17,((71,37),14)))),((70,(50,22)),(((11,(36,10)),(13,(12,6))),(54,(((43,28),(24,(44,15))),((63,(31,((59,29),(34,((74,61),(47,(((73,64),(65,35)),26))))))),(((41,((66,38),27)),((40,(39,25)),(55,(49,21)))),((((52,48),20),(53,(23,(42,(19,18))))),((72,(((75,56),((51,46),45)),((8,7),(9,(30,2))))),(((68,62),(58,32)),((69,(33,5)),(4,3))))))))))),1);
   tree tree_4221 [p = 0.000, P = 0.944] = [&W 0.000067] (((67,(60,16)),(57,(17,((71,37),14)))),((70,(50,22)),(((11,(36,10)),(13,(12,6))),(54,(((43,28),(24,(44,15))),((63,(31,((59,29),(34,((74,61),(47,(((73,64),(65,35)),26))))))),(((41,((66,38),27)),((40,(39,25)),(55,(49,21)))),((((52,48),20),(53,(23,(42,(19,18))))),((72,(((75,56),((51,46),45)),((8,7),(9,(30,2))))),((68,62),((58,32),((69,(33,5)),(4,3)))))))))))),1);
   tree tree_4222 [p = 0.000, P = 0.944] = [&W 0.000067] (((67,(60,16)),(17,(57,((71,37),14)))),((70,(50,22)),(((11,(36,10)),(13,(12,6))),(54,(((43,28),(24,(44,15))),((63,(31,((59,29),(34,(47,((74,61),(((73,64),(65,35)),26))))))),(((41,((66,38),27)),((40,(39,25)),(55,(49,21)))),((((52,48),20),(53,(23,(42,(19,18))))),((72,(((75,56),((51,46),45)),((8,7),(9,(30,2))))),(((68,62),(58,32)),((69,(33,5)),(4,3))))))))))),1);
   tree tree_4223 [p = 0.000, P = 0.944] = [&W 0.000067] (((67,(60,16)),(57,(17,(71,(37,14))))),((70,(50,22)),(((11,(36,10)),(13,(12,6))),(54,(((43,28),(24,(44,15))),((63,(31,((59,29),(34,(47,((74,61),(((73,64),(65,35)),26))))))),(((41,((66,38),27)),((40,(39,25)),(55,(49,21)))),((((52,48),20),(53,(23,(42,(19,18))))),((72,(((75,56),((51,46),45)),((8,7),(9,(30,2))))),(((68,62),(58,32)),((69,(33,5)),(4,3))))))))))),1);
   tree tree_4224 [p = 0.000, P = 0.944] = [&W 0.000067] ((((67,60),16),(57,(17,((71,37),14)))),((70,(50,22)),(((11,(36,10)),(13,(12,6))),(54,(((43,28),(24,(44,15))),((63,(31,((59,29),(34,(47,((74,61),(((73,64),(65,35)),26))))))),(((41,((66,38),27)),((40,(39,25)),(55,(49,21)))),((((52,48),20),(53,(23,(42,(19,18))))),((72,(((75,56),((51,46),45)),((8,7),(9,(30,2))))),((68,62),((58,32),((69,(33,5)),(4,3)))))))))))),1);
   tree tree_4225 [p = 0.000, P = 0.944] = [&W 0.000067] (((60,(67,16)),(57,(17,((71,37),14)))),((70,(50,22)),(((11,(36,10)),(13,(12,6))),(54,(((43,28),(24,(44,15))),((63,(31,((59,29),(34,(47,((74,61),(((73,64),(65,35)),26))))))),(((41,((66,38),27)),((40,(39,25)),(55,(49,21)))),((((52,48),20),(53,(23,(42,(19,18))))),((72,(((75,56),((51,46),45)),((8,7),(9,(30,2))))),(62,((68,(58,32)),((69,(33,5)),(4,3)))))))))))),1);
   tree tree_4226 [p = 0.000, P = 0.944] = [&W 0.000067] (((67,(60,16)),(57,(17,((71,37),14)))),((70,(50,22)),(((11,(36,10)),(13,(12,6))),(54,(((43,28),(24,(44,15))),((63,(31,((59,29),(34,(47,((74,61),(((73,64),(65,35)),26))))))),(((41,((66,38),27)),((40,(39,25)),(55,(49,21)))),((((52,48),20),(53,(23,(42,(19,18))))),((72,(((75,56),((51,46),45)),((8,7),(9,(30,2))))),(62,((58,32),(68,((33,5),(69,(4,3)))))))))))))),1);
   tree tree_4227 [p = 0.000, P = 0.944] = [&W 0.000067] (((67,(60,16)),(57,(17,((71,37),14)))),((70,(50,22)),(((11,(36,10)),(13,(12,6))),(54,(((43,28),(24,(44,15))),((63,(31,((59,29),(34,(47,((74,61),(((73,64),35),(65,26)))))))),(((41,((66,38),27)),((40,(39,25)),(55,(49,21)))),((((52,48),20),(53,(23,(42,(19,18))))),((72,(((75,56),((51,46),45)),((8,7),(9,(30,2))))),((68,62),((58,32),((69,(33,5)),(4,3)))))))))))),1);
   tree tree_4228 [p = 0.000, P = 0.944] = [&W 0.000067] (((67,(60,16)),(57,(17,((71,37),14)))),((70,(50,22)),(((11,(36,10)),(13,(12,6))),(54,(((43,28),(24,(44,15))),((63,(31,((59,29),(34,(47,((74,61),(((73,64),(65,35)),26))))))),(((41,((66,38),27)),((40,(39,25)),(55,(49,21)))),((((52,48),20),(53,(23,(42,(19,18))))),((72,(((75,56),((51,46),45)),((8,7),(9,(30,2))))),((58,32),(68,(62,((69,(33,5)),(4,3))))))))))))),1);
   tree tree_4229 [p = 0.000, P = 0.944] = [&W 0.000067] (((67,(60,16)),(57,(17,((71,37),14)))),((70,(50,22)),(((11,(36,10)),(13,(12,6))),(54,(((43,28),(24,(44,15))),((63,(31,((59,29),(34,(47,((74,61),(((73,64),(65,35)),26))))))),(((41,((66,38),27)),((40,(39,25)),(55,(49,21)))),((((52,48),20),(53,(23,(42,(19,18))))),((72,(((75,56),((51,46),45)),((8,7),(9,(30,2))))),(68,((58,32),(62,((69,(33,5)),(4,3))))))))))))),1);
   tree tree_4230 [p = 0.000, P = 0.944] = [&W 0.000067] (((67,(60,16)),(57,(17,((71,37),14)))),((70,(50,22)),(((11,(36,10)),(13,(12,6))),(54,(((43,28),(24,(44,15))),((63,(31,((59,29),(34,(47,((74,61),((65,((73,64),35)),26))))))),(((41,((66,38),27)),((40,(39,25)),(55,(49,21)))),((((52,48),20),(53,(23,(42,(19,18))))),((72,(((75,56),((51,46),45)),((8,7),(9,(30,2))))),((58,32),(68,(62,((69,(33,5)),(4,3))))))))))))),1);
   tree tree_4231 [p = 0.000, P = 0.944] = [&W 0.000067] (((67,(60,16)),(57,(17,(37,(71,14))))),((70,(50,22)),(((11,(36,10)),(13,(12,6))),(54,(((43,28),(24,(44,15))),((63,(31,((59,29),(34,(47,((74,61),(((73,64),(65,35)),26))))))),(((41,((66,38),27)),((40,(39,25)),(55,(49,21)))),((((52,48),20),(53,(23,(42,(19,18))))),((72,(((75,56),((51,46),45)),((8,7),(9,(30,2))))),(62,((68,(58,32)),((69,(33,5)),(4,3)))))))))))),1);
   tree tree_4232 [p = 0.000, P = 0.945] = [&W 0.000067] (((67,(60,16)),(57,(17,((71,37),14)))),((70,(50,22)),(((11,(36,10)),(13,(12,6))),(54,(((43,28),(24,(44,15))),((63,(31,((59,29),(34,(47,((74,61),(((73,64),(65,35)),26))))))),(((41,((66,38),27)),((40,(39,25)),(55,(49,21)))),((((52,48),20),(53,(23,(42,(19,18))))),((62,(72,(((75,56),((51,46),45)),((8,7),(9,(30,2)))))),((68,(58,32)),((69,(33,5)),(4,3))))))))))),1);
   tree tree_4233 [p = 0.000, P = 0.945] = [&W 0.000067] (((67,(60,16)),(57,(17,((71,37),14)))),((70,(50,22)),(((11,(36,10)),(13,(12,6))),(54,(((43,28),(24,(44,15))),((63,(31,((59,29),(34,(47,((74,61),(((73,64),35),(65,26)))))))),(((41,((66,38),27)),((40,(39,25)),(55,(49,21)))),((((52,48),20),(53,(23,(42,(19,18))))),((72,(((75,56),((51,46),45)),((8,7),(9,(30,2))))),((62,(58,32)),((69,(33,5)),(68,(4,3)))))))))))),1);
   tree tree_4234 [p = 0.000, P = 0.945] = [&W 0.000067] (((67,(60,16)),(57,(17,((71,37),14)))),((70,(50,22)),(((11,(36,10)),(13,(12,6))),(54,(((43,28),(24,(44,15))),((63,(31,((59,29),(34,(47,((74,61),(((73,64),35),(65,26)))))))),(((41,((66,38),27)),((40,(39,25)),(55,(49,21)))),((((52,48),20),(53,(23,(42,(19,18))))),((72,(((75,56),((51,46),45)),((8,7),(9,(30,2))))),((62,(68,(58,32))),((69,(33,5)),(4,3))))))))))),1);
   tree tree_4235 [p = 0.000, P = 0.945] = [&W 0.000067] (((67,(60,16)),(57,(17,((71,37),14)))),((70,(50,22)),(((11,(36,10)),(13,(12,6))),(54,(((43,28),(24,(44,15))),((63,(31,((59,29),(34,(47,((74,61),(((73,64),35),(65,26)))))))),(((41,((66,38),27)),((40,(39,25)),(55,(49,21)))),((((52,48),20),(53,(23,(42,(19,18))))),((62,(72,(((75,56),((51,46),45)),((8,7),(9,(30,2)))))),((58,32),(68,((69,(33,5)),(4,3)))))))))))),1);
   tree tree_4236 [p = 0.000, P = 0.945] = [&W 0.000067] (((67,(60,16)),(57,(17,((71,37),14)))),((70,(50,22)),(((11,(36,10)),(13,(12,6))),(54,(((43,28),(24,(44,15))),((63,(31,((59,29),(34,(47,((74,61),((65,((73,64),35)),26))))))),(((41,((66,38),27)),((40,(39,25)),(55,(49,21)))),((((52,48),20),(53,(23,(42,(19,18))))),((72,(((75,56),((51,46),45)),((8,7),(9,(30,2))))),((68,62),((58,32),((69,(33,5)),(4,3)))))))))))),1);
   tree tree_4237 [p = 0.000, P = 0.945] = [&W 0.000067] (((67,(60,16)),(57,(17,(37,(71,14))))),((70,(50,22)),(((11,(36,10)),(13,(12,6))),(54,(((43,28),(24,(44,15))),((63,(31,((59,29),(34,(47,((74,61),((65,((73,64),35)),26))))))),(((41,((66,38),27)),((40,(39,25)),(55,(49,21)))),((((52,48),20),(53,(23,(42,(19,18))))),((72,(((75,56),((51,46),45)),((8,7),(9,(30,2))))),(62,((58,32),(68,((69,(33,5)),(4,3))))))))))))),1);
   tree tree_4238 [p = 0.000, P = 0.945] = [&W 0.000067] (((67,(60,16)),(57,(17,((71,37),14)))),((70,(50,22)),(((11,(36,10)),(13,(12,6))),(54,(((43,28),(24,(44,15))),((63,(31,((59,29),(34,(47,((74,61),((65,((73,64),35)),26))))))),(((41,((66,38),27)),((40,(39,25)),(55,(49,21)))),((((52,48),20),(53,(23,(42,(19,18))))),((72,(((75,56),((51,46),45)),((8,7),(9,(30,2))))),(68,(62,((58,32),((69,(33,5)),(4,3))))))))))))),1);
   tree tree_4239 [p = 0.000, P = 0.945] = [&W 0.000067] ((57,((67,(60,16)),(17,((71,37),14)))),((70,(50,22)),((54,((11,(36,10)),(13,(12,6)))),(((43,28),(24,(44,15))),((63,(31,((59,29),(34,(47,((74,61),(((73,64),(65,35)),26))))))),(((41,((66,38),27)),((40,(39,25)),(55,(49,21)))),((((52,48),20),(53,(23,(42,(19,18))))),((72,(((75,56),((51,46),45)),((8,7),(9,(30,2))))),(62,(68,((58,32),((69,(33,5)),(4,3)))))))))))),1);
   tree tree_4240 [p = 0.000, P = 0.945] = [&W 0.000067] (((67,(60,16)),(57,(17,((71,37),14)))),((70,(50,22)),(((11,(36,10)),(13,(12,6))),(54,(((43,28),(24,(44,15))),(((41,((66,38),27)),((40,(39,25)),(55,(49,21)))),((63,(31,((59,29),(34,(47,((74,61),(((73,64),35),(65,26)))))))),((((52,48),20),(53,(23,(42,(19,18))))),(((62,(58,32)),(72,(((75,56),((51,46),45)),((8,7),(9,(30,2)))))),(68,((69,(33,5)),(4,3))))))))))),1);
   tree tree_4241 [p = 0.000, P = 0.945] = [&W 0.000067] (((67,(60,16)),(57,(17,((71,37),14)))),((70,(50,22)),(((11,(36,10)),(13,(12,6))),(((43,28),(24,(44,15))),(54,(((41,((66,38),27)),((40,(39,25)),(55,(49,21)))),((63,(31,(34,((59,29),(47,((74,61),(((73,64),(65,35)),26))))))),((((52,48),20),(53,(23,(42,(19,18))))),((72,(((75,56),((51,46),45)),((8,7),(9,(30,2))))),(((68,62),(58,32)),((69,(33,5)),(4,3))))))))))),1);
   tree tree_4242 [p = 0.000, P = 0.945] = [&W 0.000067] (((67,(60,16)),(57,(17,((71,37),14)))),((70,(50,22)),(((11,(36,10)),(13,(12,6))),((54,((43,28),(24,(44,15)))),(((41,((66,38),27)),((40,(39,25)),(55,(49,21)))),((63,(31,((59,29),(34,(47,((74,61),(((73,64),(65,35)),26))))))),((((52,48),20),(53,(23,(42,(19,18))))),(((62,(58,32)),(72,(((75,56),((51,46),45)),((8,7),(9,(30,2)))))),(68,((69,(33,5)),(4,3)))))))))),1);
   tree tree_4243 [p = 0.000, P = 0.945] = [&W 0.000067] (((67,(60,16)),(57,(17,((71,37),14)))),((70,(50,22)),(((11,(36,10)),(13,(12,6))),(((43,28),(24,(44,15))),(54,(((41,((66,38),27)),((40,(39,25)),(55,(49,21)))),((63,(31,(34,((59,29),(47,((74,61),(((73,64),(65,35)),26))))))),((((52,48),20),(53,(23,(42,(19,18))))),((72,(((75,56),((51,46),45)),((8,7),(9,(30,2))))),((62,(58,32)),(68,((69,(33,5)),(4,3)))))))))))),1);
   tree tree_4244 [p = 0.000, P = 0.945] = [&W 0.000067] (((67,(60,16)),(57,(17,((71,37),14)))),((70,(50,22)),(((11,(36,10)),(13,(12,6))),(54,(((43,28),(24,(44,15))),(((41,((66,38),27)),((40,(39,25)),(55,(49,21)))),((63,((34,31),((59,29),(47,((74,61),(((73,64),(65,35)),26)))))),((((52,48),20),(53,(23,(42,(19,18))))),((72,(((75,56),((51,46),45)),((8,7),(9,(30,2))))),(((68,62),(58,32)),((69,(33,5)),(4,3))))))))))),1);
   tree tree_4245 [p = 0.000, P = 0.945] = [&W 0.000067] (((67,(60,16)),(57,(17,((71,37),14)))),((70,(50,22)),(((11,(36,10)),(13,(12,6))),(54,(((43,28),(24,(44,15))),(((41,((66,38),27)),((40,(39,25)),(55,(49,21)))),((63,(31,((59,29),(34,(47,((74,61),(((73,64),(65,35)),26))))))),((((52,48),20),(53,(23,(42,(19,18))))),((72,(((75,56),(51,(46,45))),((8,7),(9,(30,2))))),(((68,62),(58,32)),((69,(33,5)),(4,3))))))))))),1);
   tree tree_4246 [p = 0.000, P = 0.945] = [&W 0.000067] (((67,(60,16)),(57,(17,((71,37),14)))),((70,(50,22)),(((11,(36,10)),(13,(12,6))),(54,(((43,28),(24,(44,15))),(((41,((66,38),27)),((40,(39,25)),(55,(49,21)))),((63,(31,((59,29),(34,(47,((74,61),(((73,64),(65,35)),26))))))),((((52,48),20),(53,(23,(42,(19,18))))),(((58,32),(62,(72,(((75,56),((51,46),45)),((8,7),(9,(30,2))))))),(68,((69,(33,5)),(4,3))))))))))),1);
   tree tree_4247 [p = 0.000, P = 0.946] = [&W 0.000067] (((67,(60,16)),(57,(17,((71,37),14)))),((70,(50,22)),((54,((11,(36,10)),(13,(12,6)))),(((43,28),(24,(44,15))),((63,((59,29),(31,(34,(47,((74,61),(((73,64),35),(65,26)))))))),(((41,((66,38),27)),((40,(39,25)),(55,(49,21)))),((((52,48),20),(53,(23,(42,(19,18))))),((72,(((75,56),((51,46),45)),((8,7),(9,(30,2))))),((58,32),((68,62),((69,(33,5)),(4,3))))))))))),1);
   tree tree_4248 [p = 0.000, P = 0.946] = [&W 0.000067] (((67,(60,16)),(57,(17,((71,37),14)))),((70,(50,22)),(((11,(36,10)),(13,(12,6))),(54,(((43,28),(24,(44,15))),((63,((59,29),(31,(34,(47,((74,61),(((73,64),35),(65,26)))))))),(((41,((66,38),27)),((40,(39,25)),(55,(49,21)))),((((52,48),20),(53,(23,(42,(19,18))))),((72,(((75,56),((51,46),45)),((8,7),(9,(30,2))))),((58,32),((68,62),((69,(33,5)),(4,3)))))))))))),1);
   tree tree_4249 [p = 0.000, P = 0.946] = [&W 0.000067] ((57,((67,(60,16)),(17,(71,(37,14))))),((70,(50,22)),(((11,(36,10)),(13,(12,6))),(54,(((43,28),(24,(44,15))),((63,((59,29),(31,(34,(47,((74,61),(((73,64),(65,35)),26))))))),(((41,((66,38),27)),((40,(39,25)),(55,(49,21)))),((((52,48),20),(53,(23,(42,(19,18))))),((72,(((75,56),((51,46),45)),((8,7),(9,(30,2))))),((62,(58,32)),(68,((69,(33,5)),(4,3)))))))))))),1);
   tree tree_4250 [p = 0.000, P = 0.946] = [&W 0.000067] (((67,(60,16)),(57,(17,((71,37),14)))),((70,(50,22)),((54,((11,(36,10)),(13,(12,6)))),(((43,28),(24,(44,15))),((63,((59,29),(31,(34,(47,((74,61),(((73,64),(65,35)),26))))))),(((41,((66,38),27)),((40,(39,25)),(55,(49,21)))),((((52,48),20),(53,(23,(42,(19,18))))),((72,(((75,56),((51,46),45)),((8,7),(9,(30,2))))),(62,((58,32),((69,(33,5)),(68,(4,3)))))))))))),1);
   tree tree_4251 [p = 0.000, P = 0.946] = [&W 0.000067] (((67,(60,16)),(57,(17,((71,37),14)))),((70,(50,22)),((54,((11,(36,10)),(13,(12,6)))),(((43,28),(24,(44,15))),((63,((59,29),(31,(34,(47,((74,61),(((73,64),(65,35)),26))))))),(((41,((66,38),27)),((40,(39,25)),(55,(49,21)))),((((52,48),20),(53,(23,(42,(19,18))))),((72,(((75,56),((51,46),45)),((8,7),(9,(30,2))))),((62,(58,32)),(68,((69,(33,5)),(4,3))))))))))),1);
   tree tree_4252 [p = 0.000, P = 0.946] = [&W 0.000067] (((67,(60,16)),(57,(17,((71,37),14)))),((70,(50,22)),(((11,(36,10)),(13,(12,6))),(54,(((43,28),(24,(44,15))),((63,((59,29),(31,(34,(47,((74,61),(((73,64),(65,35)),26))))))),(((41,((66,38),27)),((40,(39,25)),(55,(49,21)))),((((52,48),20),(53,(23,(42,(19,18))))),((62,(58,32)),((72,(((75,56),((51,46),45)),((8,7),(9,(30,2))))),(68,((69,(33,5)),(4,3)))))))))))),1);
   tree tree_4253 [p = 0.000, P = 0.946] = [&W 0.000067] ((57,((67,(60,16)),(17,((71,37),14)))),((70,(50,22)),(((36,(11,10)),(13,(12,6))),(((43,28),(24,(44,15))),(54,(((41,((66,38),27)),((40,(39,25)),(55,(49,21)))),((63,(31,((59,29),(34,(47,((74,61),(((73,64),(65,35)),26))))))),((((52,48),20),(53,(23,(42,(19,18))))),(((62,(58,32)),(72,(((75,56),((51,46),45)),((8,7),(9,(30,2)))))),(68,((69,(33,5)),(4,3))))))))))),1);
   tree tree_4254 [p = 0.000, P = 0.946] = [&W 0.000067] ((57,((67,(60,16)),(17,((71,37),14)))),((70,(50,22)),(((11,(36,10)),(13,(12,6))),(54,(((43,28),(24,(44,15))),((63,((59,29),(31,(34,(47,((74,61),(((73,64),(65,35)),26))))))),(((41,((66,38),27)),((40,(39,25)),(55,(49,21)))),((((52,48),20),(53,(23,(42,(19,18))))),((72,(((75,56),((51,46),45)),((8,7),(9,(30,2))))),((58,32),(62,(68,((69,(33,5)),(4,3))))))))))))),1);
   tree tree_4255 [p = 0.000, P = 0.946] = [&W 0.000067] (((67,(60,16)),(57,(17,((71,37),14)))),((70,(50,22)),(((36,(11,10)),(13,(12,6))),(54,(((43,28),(24,(44,15))),(((41,((66,38),27)),((40,(39,25)),(55,(49,21)))),((63,((34,31),((59,29),(47,((74,61),(((73,64),(65,35)),26)))))),((((52,48),20),(53,(23,(42,(19,18))))),((72,(((75,56),((51,46),45)),((8,7),(9,(30,2))))),((68,62),((58,32),((69,(33,5)),(4,3)))))))))))),1);
   tree tree_4256 [p = 0.000, P = 0.946] = [&W 0.000067] (((67,(60,16)),(57,(17,((71,37),14)))),((70,(50,22)),(((36,(11,10)),(13,(12,6))),(54,(((43,28),(24,(44,15))),(((41,((66,38),27)),((40,(39,25)),(55,(49,21)))),((63,(31,((59,29),(34,(47,((74,61),((65,((73,64),35)),26))))))),((((52,48),20),(53,(23,(42,(19,18))))),((72,(((75,56),((51,46),45)),((8,7),(9,(30,2))))),((62,(58,32)),(68,((69,(33,5)),(4,3)))))))))))),1);
   tree tree_4257 [p = 0.000, P = 0.946] = [&W 0.000067] (((67,(60,16)),(57,(17,((71,37),14)))),((70,(50,22)),(((36,(11,10)),(13,(12,6))),(((43,28),(24,(44,15))),(54,(((41,((66,38),27)),((40,(39,25)),(55,(49,21)))),((63,(31,((59,29),(34,(47,((74,61),(((73,64),(65,35)),26))))))),((((52,48),20),(53,(23,(42,(19,18))))),((72,(((75,56),((51,46),45)),((8,7),(9,(30,2))))),(62,((68,(58,32)),((69,(33,5)),(4,3)))))))))))),1);
   tree tree_4258 [p = 0.000, P = 0.946] = [&W 0.000067] (((67,(60,16)),(57,(17,((71,37),14)))),((70,(50,22)),((54,((11,(36,10)),(13,(12,6)))),(((43,28),(24,(44,15))),(((41,((66,38),27)),((40,(39,25)),(55,(49,21)))),((63,(31,((34,(59,29)),(47,((74,61),(((73,64),(65,35)),26)))))),((((52,48),20),(53,(23,(42,(19,18))))),((72,(((75,56),((51,46),45)),((8,7),(9,(30,2))))),(((68,62),(58,32)),((69,(33,5)),(4,3)))))))))),1);
   tree tree_4259 [p = 0.000, P = 0.946] = [&W 0.000067] ((57,((67,(60,16)),(17,((71,37),14)))),((70,(50,22)),(((36,(11,10)),(13,(12,6))),(((43,28),(24,(44,15))),(54,(((41,((66,38),27)),((40,(39,25)),(55,(49,21)))),((63,(31,((59,29),(34,(47,((74,61),(((73,64),(65,35)),26))))))),((((52,48),20),(53,(23,(42,(19,18))))),((72,(((75,56),((51,46),45)),((8,7),(9,(30,2))))),((62,(58,32)),(68,((69,(33,5)),(4,3)))))))))))),1);
   tree tree_4260 [p = 0.000, P = 0.946] = [&W 0.000067] (((67,(60,16)),(57,(17,((71,37),14)))),((70,(50,22)),((((36,11),10),(13,(12,6))),(((43,28),(24,(44,15))),(54,(((41,((66,38),27)),((40,(39,25)),(55,(49,21)))),((63,(31,((59,29),(34,(47,((74,61),(((73,64),(65,35)),26))))))),((((52,48),20),(53,(23,(42,(19,18))))),((72,(((75,56),((51,46),45)),((8,7),(9,(30,2))))),((62,(58,32)),(68,((69,(33,5)),(4,3)))))))))))),1);
   tree tree_4261 [p = 0.000, P = 0.946] = [&W 0.000067] (((67,(60,16)),(17,(57,((71,37),14)))),((70,(50,22)),((54,((36,(11,10)),(13,(12,6)))),(((43,28),(24,(44,15))),(((41,((66,38),27)),((40,(39,25)),(55,(49,21)))),((63,(31,((59,29),(34,(47,((74,61),(((73,64),(65,35)),26))))))),((((52,48),20),(53,(23,(42,(19,18))))),((72,(((75,56),((51,46),45)),((8,7),(9,(30,2))))),((62,(58,32)),(68,((69,(33,5)),(4,3))))))))))),1);
   tree tree_4262 [p = 0.000, P = 0.947] = [&W 0.000067] (((67,(60,16)),(57,(17,((71,37),14)))),((70,(50,22)),(((36,(11,10)),(13,(12,6))),(54,(((43,28),(24,(44,15))),(((41,((66,38),27)),((40,(39,25)),(55,(49,21)))),((63,(31,((59,29),(34,((74,61),(47,(((73,64),(65,35)),26))))))),((((52,48),20),(53,(23,(42,(19,18))))),((72,(((75,56),((51,46),45)),((8,7),(9,(30,2))))),((68,(62,(58,32))),((69,(33,5)),(4,3))))))))))),1);
   tree tree_4263 [p = 0.000, P = 0.947] = [&W 0.000067] (((67,(60,16)),(57,(17,((71,37),14)))),((70,(50,22)),(((36,(11,10)),(13,(12,6))),((54,((43,28),(24,(44,15)))),(((41,((66,38),27)),((40,(39,25)),(55,(49,21)))),((63,(31,((59,29),(34,(47,((74,61),(((73,64),(65,35)),26))))))),((((52,48),20),(53,(23,(42,(19,18))))),((72,(((75,56),((51,46),45)),((8,7),(9,(30,2))))),((62,(58,32)),(68,((69,(33,5)),(4,3))))))))))),1);
   tree tree_4264 [p = 0.000, P = 0.947] = [&W 0.000067] (((67,(60,16)),(57,(17,((71,37),14)))),((70,(50,22)),(((36,(11,10)),(13,(12,6))),(54,(((43,28),(24,(44,15))),(((41,((66,38),27)),((40,(39,25)),(55,(49,21)))),((63,(31,((34,(59,29)),(47,((74,61),(((73,64),(65,35)),26)))))),((((52,48),20),(53,(23,(42,(19,18))))),((72,(((75,56),((51,46),45)),((8,7),(9,(30,2))))),((58,32),(62,(68,((69,(33,5)),(4,3))))))))))))),1);
   tree tree_4265 [p = 0.000, P = 0.947] = [&W 0.000067] (((67,(60,16)),(57,(17,((71,37),14)))),((70,(50,22)),(((11,(36,10)),(13,(12,6))),((54,((43,28),(24,(44,15)))),(((41,((66,38),27)),((40,(39,25)),(55,(49,21)))),((63,(31,((34,(59,29)),(47,((74,61),(((73,64),(65,35)),26)))))),((((52,48),20),(53,(23,(42,(19,18))))),((72,(((75,56),((51,46),45)),((8,7),(9,(30,2))))),((62,(58,32)),(68,((69,(33,5)),(4,3))))))))))),1);
   tree tree_4266 [p = 0.000, P = 0.947] = [&W 0.000067] (((67,(60,16)),(57,(17,((71,37),14)))),((70,(50,22)),(((11,(36,10)),(13,(12,6))),((54,((43,28),(24,(44,15)))),(((41,((66,38),27)),((40,(39,25)),(55,(49,21)))),((63,((34,31),((59,29),(47,((74,61),(((73,64),(65,35)),26)))))),((((52,48),20),(53,(23,(42,(19,18))))),((72,(((75,56),((51,46),45)),((8,7),(9,(30,2))))),(((68,62),(58,32)),((69,(33,5)),(4,3)))))))))),1);
   tree tree_4267 [p = 0.000, P = 0.947] = [&W 0.000067] (((67,(60,16)),(57,(17,((71,37),14)))),((70,(50,22)),(((11,(36,10)),(13,(12,6))),((54,((43,28),(24,(44,15)))),(((41,((66,38),27)),((40,(39,25)),(55,(49,21)))),((63,(31,((34,(59,29)),(47,((74,61),(((73,64),(65,35)),26)))))),((((52,48),20),(53,(23,(42,(19,18))))),((72,(((75,56),((51,46),45)),((8,7),(9,(30,2))))),(((68,62),(58,32)),((69,(33,5)),(4,3)))))))))),1);
   tree tree_4268 [p = 0.000, P = 0.947] = [&W 0.000067] (((67,(60,16)),(57,(17,((71,37),14)))),((70,(50,22)),(((11,(36,10)),(13,(12,6))),(54,(((43,28),(24,(44,15))),(((41,((66,38),27)),((40,(39,25)),(55,(49,21)))),((63,(31,((34,(59,29)),(47,((74,61),(((73,64),(65,35)),26)))))),((((52,48),20),(53,(23,(42,(19,18))))),((72,(((75,56),((51,46),45)),((8,7),(9,(30,2))))),(62,(68,((58,32),((69,(33,5)),(4,3))))))))))))),1);
   tree tree_4269 [p = 0.000, P = 0.947] = [&W 0.000067] ((57,((67,(60,16)),(17,((71,37),14)))),((70,(50,22)),(((11,(36,10)),(13,(12,6))),(54,(((43,28),(24,(44,15))),(((41,((66,38),27)),((40,(39,25)),(55,(49,21)))),((63,(31,((34,(59,29)),(47,((74,61),(((73,64),(65,35)),26)))))),((((52,48),20),(53,(23,(42,(19,18))))),((72,(((75,56),((51,46),45)),((8,7),(9,(30,2))))),((58,32),(62,(68,((69,(33,5)),(4,3))))))))))))),1);
   tree tree_4270 [p = 0.000, P = 0.947] = [&W 0.000067] (((67,(60,16)),(57,(17,((71,37),14)))),((70,(50,22)),(((11,(36,10)),(13,(12,6))),(54,(((43,28),(24,(44,15))),(((41,((66,38),27)),((40,(39,25)),(55,(49,21)))),((63,(31,((34,(59,29)),(47,((74,61),(((73,64),(65,35)),26)))))),((((52,48),20),(53,(23,(42,(19,18))))),((72,(((75,56),((51,46),45)),((8,7),(9,(30,2))))),(((68,62),(58,32)),((69,(33,5)),(4,3))))))))))),1);
   tree tree_4271 [p = 0.000, P = 0.947] = [&W 0.000067] (((67,(60,16)),(57,(17,((71,37),14)))),((70,(50,22)),(((11,(36,10)),(13,(12,6))),(54,(((43,28),(24,(44,15))),((63,((59,29),(31,(34,(47,((74,61),((65,((73,64),35)),26))))))),(((41,((66,38),27)),((40,(39,25)),(55,(49,21)))),((((52,48),20),(53,(23,(42,(19,18))))),((72,(((75,56),((51,46),45)),((8,7),(9,(30,2))))),((68,62),((58,32),((69,(33,5)),(4,3)))))))))))),1);
   tree tree_4272 [p = 0.000, P = 0.947] = [&W 0.000067] (((67,(60,16)),(57,(17,((71,37),14)))),((70,(50,22)),(((11,(36,10)),(13,(12,6))),(54,(((43,28),(24,(44,15))),((63,((59,29),((34,31),(47,((74,61),(((73,64),(65,35)),26)))))),(((41,((66,38),27)),((40,(39,25)),(55,(49,21)))),((((52,48),20),(53,(23,(42,(19,18))))),((72,(((75,56),((51,46),45)),((8,7),(9,(30,2))))),((58,32),(62,(68,((69,(33,5)),(4,3))))))))))))),1);
   tree tree_4273 [p = 0.000, P = 0.947] = [&W 0.000067] (((67,(60,16)),(57,(17,((71,37),14)))),((70,(50,22)),((54,((11,(36,10)),(13,(12,6)))),(((43,28),(24,(44,15))),((63,((59,29),((34,31),(47,((74,61),(((73,64),(65,35)),26)))))),(((41,((66,38),27)),((40,(39,25)),(55,(49,21)))),((((52,48),20),(53,(23,(42,(19,18))))),((72,(((75,56),((51,46),45)),((8,7),(9,(30,2))))),((58,32),((68,62),((69,(33,5)),(4,3))))))))))),1);
   tree tree_4274 [p = 0.000, P = 0.947] = [&W 0.000067] (((67,(60,16)),(57,(17,(37,(71,14))))),((70,(50,22)),(((11,(36,10)),(13,(12,6))),(54,(((43,28),(24,(44,15))),((63,((59,29),((34,31),(47,((74,61),(((73,64),(65,35)),26)))))),(((41,((66,38),27)),((40,(39,25)),(55,(49,21)))),((((52,48),20),(53,(23,(42,(19,18))))),((72,(((75,56),((51,46),45)),((8,7),(9,(30,2))))),(((68,62),(58,32)),((69,(33,5)),(4,3))))))))))),1);
   tree tree_4275 [p = 0.000, P = 0.947] = [&W 0.000067] (((67,(60,16)),(57,(17,((71,37),14)))),((70,(50,22)),(((36,(11,10)),(13,(12,6))),((54,((43,28),(24,(44,15)))),((63,((59,29),(31,(34,(47,((74,61),(((73,64),(65,35)),26))))))),(((41,((66,38),27)),((40,(39,25)),(55,(49,21)))),((((52,48),20),(53,(23,(42,(19,18))))),((72,(((75,56),((51,46),45)),((8,7),(9,(30,2))))),(62,((58,32),(68,((69,(33,5)),(4,3)))))))))))),1);
   tree tree_4276 [p = 0.000, P = 0.947] = [&W 0.000067] (((67,(60,16)),(57,(17,((71,37),14)))),((70,(50,22)),(((36,(11,10)),(13,(12,6))),(54,(((43,28),(24,(44,15))),((63,((59,29),(31,(34,(47,((74,61),(((73,64),(65,35)),26))))))),(((41,((66,38),27)),((40,(39,25)),(55,(49,21)))),((((52,48),20),(53,(23,(42,(19,18))))),((72,(((75,56),((51,46),45)),((8,7),(9,(30,2))))),((62,(58,32)),(68,((69,(33,5)),(4,3)))))))))))),1);
   tree tree_4277 [p = 0.000, P = 0.948] = [&W 0.000067] (((67,(60,16)),(57,(17,((71,37),14)))),((70,(50,22)),(((36,(11,10)),(13,(12,6))),((54,((43,28),(24,(44,15)))),((63,((59,29),(31,(34,(47,((74,61),(((73,64),(65,35)),26))))))),(((41,((66,38),27)),((40,(39,25)),(55,(49,21)))),((((52,48),20),(53,(23,(42,(19,18))))),((72,(((75,56),((51,46),45)),((8,7),(9,(30,2))))),((58,32),(62,(68,((69,(33,5)),(4,3)))))))))))),1);
   tree tree_4278 [p = 0.000, P = 0.948] = [&W 0.000067] ((57,((67,(60,16)),(17,((71,37),14)))),((70,(50,22)),((((36,11),10),(13,(12,6))),(((43,28),(24,(44,15))),(54,((63,((59,29),(31,(34,(47,((74,61),(((73,64),(65,35)),26))))))),(((41,((66,38),27)),((40,(39,25)),(55,(49,21)))),((((52,48),20),(53,(23,(42,(19,18))))),((72,(((75,56),((51,46),45)),((8,7),(9,(30,2))))),((62,(58,32)),(68,((69,(33,5)),(4,3)))))))))))),1);
   tree tree_4279 [p = 0.000, P = 0.948] = [&W 0.000067] (((67,(60,16)),(57,(17,((71,37),14)))),((70,(50,22)),(((11,(36,10)),(13,(12,6))),(54,(((43,28),(24,(44,15))),((63,((59,29),((34,31),(47,((74,61),((65,((73,64),35)),26)))))),(((41,((66,38),27)),((40,(39,25)),(55,(49,21)))),((((52,48),20),(53,(23,(42,(19,18))))),((72,(((75,56),((51,46),45)),((8,7),(9,(30,2))))),(((68,62),(58,32)),((69,(33,5)),(4,3))))))))))),1);
   tree tree_4280 [p = 0.000, P = 0.948] = [&W 0.000067] (((67,(60,16)),(57,(17,((71,37),14)))),((70,(50,22)),(((11,(36,10)),(13,(12,6))),(54,(((43,28),(24,(44,15))),((63,(31,((59,29),(34,(47,((74,61),(((73,64),35),(65,26)))))))),(((41,((66,38),27)),((40,(39,25)),(55,(49,21)))),((((52,48),20),(53,(23,(42,(19,18))))),((72,(((75,56),(46,(51,45))),((8,7),(9,(30,2))))),((62,(58,32)),(68,((69,(33,5)),(4,3)))))))))))),1);
   tree tree_4281 [p = 0.000, P = 0.948] = [&W 0.000067] (((67,(60,16)),(57,(17,((71,37),14)))),((70,(50,22)),(((11,(36,10)),(13,(12,6))),(54,(((43,28),(24,(44,15))),((63,(31,((59,29),(34,(47,((74,61),(((73,64),(65,35)),26))))))),(((41,((66,38),27)),((40,(39,25)),(55,(49,21)))),((((52,48),20),(53,(23,(42,(19,18))))),((58,32),((62,(72,(((75,56),((51,46),45)),((8,7),(9,(30,2)))))),(68,((69,(33,5)),(4,3)))))))))))),1);
   tree tree_4282 [p = 0.000, P = 0.948] = [&W 0.000067] (((67,(60,16)),(57,(17,((71,37),14)))),((70,(50,22)),(((11,(36,10)),(13,(12,6))),((54,((43,28),(24,(44,15)))),((63,((31,(59,29)),(34,(47,((74,61),(((73,64),(65,35)),26)))))),(((41,((66,38),27)),((40,(39,25)),(55,(49,21)))),((((52,48),20),(53,(23,(42,(19,18))))),((72,(((75,56),((51,46),45)),((8,7),(9,(30,2))))),(((68,62),(58,32)),((69,(33,5)),(4,3)))))))))),1);
   tree tree_4283 [p = 0.000, P = 0.948] = [&W 0.000067] (((67,(60,16)),(57,(17,((71,37),14)))),((70,(50,22)),(((11,(36,10)),(13,(12,6))),(54,(((43,28),(24,(44,15))),((63,(31,((59,29),(34,(47,((74,61),(((73,64),(65,35)),26))))))),(((41,((66,38),27)),((40,(39,25)),(55,(49,21)))),((((52,48),20),(53,(23,(42,(19,18))))),((72,(((75,56),(46,(51,45))),((8,7),(9,(30,2))))),((58,32),(62,(68,((69,(33,5)),(4,3))))))))))))),1);
   tree tree_4284 [p = 0.000, P = 0.948] = [&W 0.000067] (((67,(60,16)),(57,(17,((71,37),14)))),((70,(50,22)),(((11,(36,10)),(13,(12,6))),((54,((43,28),(24,(44,15)))),((63,((59,29),((34,31),(47,((74,61),(((73,64),(65,35)),26)))))),(((41,((66,38),27)),((40,(39,25)),(55,(49,21)))),((((52,48),20),(53,(23,(42,(19,18))))),((72,(((75,56),((51,46),45)),((8,7),(9,(30,2))))),(((68,62),(58,32)),((69,(33,5)),(4,3)))))))))),1);
   tree tree_4285 [p = 0.000, P = 0.948] = [&W 0.000067] (((67,(60,16)),(57,(17,((71,37),14)))),((70,(50,22)),(((11,(36,10)),(13,(12,6))),(54,(((43,28),(24,(44,15))),((63,(31,((59,29),(34,(47,((74,61),(((73,64),(65,35)),26))))))),(((41,((66,38),27)),((40,(39,25)),(55,(49,21)))),((((52,48),20),(53,(23,(42,(19,18))))),((62,(58,32)),((72,(((75,56),(51,(46,45))),((8,7),(9,(30,2))))),(68,((69,(33,5)),(4,3)))))))))))),1);
   tree tree_4286 [p = 0.000, P = 0.948] = [&W 0.000067] ((57,((67,(60,16)),(17,((71,37),14)))),((70,(50,22)),(((11,(36,10)),(13,(12,6))),(((43,28),(24,(44,15))),(54,((63,(31,((59,29),(34,(47,((74,61),(((73,64),(65,35)),26))))))),(((41,((66,38),27)),((40,(39,25)),(55,(49,21)))),((((52,48),20),(53,(23,(42,(19,18))))),((62,(58,32)),((72,(((75,56),((51,46),45)),((8,7),(9,(30,2))))),((69,(33,5)),(68,(4,3)))))))))))),1);
   tree tree_4287 [p = 0.000, P = 0.948] = [&W 0.000067] (((67,(60,16)),(57,(17,((71,37),14)))),((70,(50,22)),(((11,(36,10)),(13,(12,6))),((54,((43,28),(24,(44,15)))),((63,((59,29),(31,(34,(47,((74,61),(((73,64),(65,35)),26))))))),(((41,((66,38),27)),((40,(39,25)),(55,(49,21)))),((((52,48),20),(53,(23,(42,(19,18))))),((72,(((75,56),((51,46),45)),((8,7),(9,(30,2))))),(62,((58,32),(68,((69,(33,5)),(4,3)))))))))))),1);
   tree tree_4288 [p = 0.000, P = 0.948] = [&W 0.000067] (((67,(60,16)),(57,(17,(37,(71,14))))),((70,(50,22)),(((11,(36,10)),(13,(12,6))),(54,(((43,28),(24,(44,15))),((63,((59,29),(31,(34,(47,((74,61),(((73,64),(65,35)),26))))))),(((41,((66,38),27)),((40,(39,25)),(55,(49,21)))),((((52,48),20),(53,(23,(42,(19,18))))),((72,(((75,56),((51,46),45)),((8,7),(9,(30,2))))),((62,(58,32)),(68,((69,(33,5)),(4,3)))))))))))),1);
   tree tree_4289 [p = 0.000, P = 0.948] = [&W 0.000067] (((67,(60,16)),(57,(17,((71,37),14)))),((70,(50,22)),(((11,(36,10)),(13,(12,6))),(54,(((43,28),(24,(44,15))),(((41,((66,38),27)),((40,(39,25)),(55,(49,21)))),((63,(31,(34,((59,29),(47,((74,61),((65,((73,64),35)),26))))))),((((52,48),20),(53,(23,(42,(19,18))))),((72,(((75,56),((51,46),45)),((8,7),(9,(30,2))))),((68,(62,(58,32))),((69,(33,5)),(4,3))))))))))),1);
   tree tree_4290 [p = 0.000, P = 0.948] = [&W 0.000067] ((57,((67,(60,16)),(17,((71,37),14)))),((70,(50,22)),(((11,(36,10)),(13,(12,6))),((54,((43,28),(24,(44,15)))),(((41,((66,38),27)),((40,(39,25)),(55,(49,21)))),((63,(31,((59,29),(34,(47,((74,61),(((73,64),(65,35)),26))))))),((((52,48),20),(53,(23,(42,(19,18))))),((72,(((75,56),((51,46),45)),((8,7),(9,(30,2))))),((68,62),((58,32),((69,(33,5)),(4,3))))))))))),1);
   tree tree_4291 [p = 0.000, P = 0.948] = [&W 0.000067] (((67,(60,16)),(57,(17,((71,37),14)))),((70,(50,22)),(((11,(36,10)),(13,(12,6))),(54,(((43,28),(24,(44,15))),((63,((59,29),(31,(34,(47,((74,61),(((73,64),(65,35)),26))))))),(((41,((66,38),27)),((40,(39,25)),(55,(49,21)))),((((52,48),20),(53,(23,(42,(19,18))))),((72,(((75,56),((51,46),45)),((8,7),(9,(30,2))))),((62,(58,32)),(68,((33,5),(69,(4,3))))))))))))),1);
   tree tree_4292 [p = 0.000, P = 0.949] = [&W 0.000067] (((67,(60,16)),(57,(17,(37,(71,14))))),((70,(50,22)),(((11,(36,10)),(13,(12,6))),(54,(((43,28),(24,(44,15))),((63,((59,29),(31,(34,(47,((74,61),((65,((73,64),35)),26))))))),(((41,((66,38),27)),((40,(39,25)),(55,(49,21)))),((((52,48),20),(53,(23,(42,(19,18))))),((72,(((75,56),((51,46),45)),((8,7),(9,(30,2))))),(62,((58,32),(68,((69,(33,5)),(4,3))))))))))))),1);
   tree tree_4293 [p = 0.000, P = 0.949] = [&W 0.000067] (((67,(60,16)),(57,(17,(37,(71,14))))),((70,(50,22)),(((11,(36,10)),(13,(12,6))),(54,(((43,28),(24,(44,15))),((63,((59,29),(31,(34,(47,((74,61),(((73,64),(65,35)),26))))))),(((41,((66,38),27)),((40,(39,25)),(55,(49,21)))),((((52,48),20),(53,(23,(42,(19,18))))),((72,(((75,56),((51,46),45)),((8,7),(9,(30,2))))),(((68,62),(58,32)),((69,(33,5)),(4,3))))))))))),1);
   tree tree_4294 [p = 0.000, P = 0.949] = [&W 0.000067] ((((67,60),16),(57,(17,((71,37),14)))),((70,(50,22)),(((11,(36,10)),(13,(12,6))),(54,(((43,28),(24,(44,15))),((63,((59,29),(31,(34,(47,((74,61),(((73,64),(65,35)),26))))))),(((41,((66,38),27)),((40,(39,25)),(55,(49,21)))),((((52,48),20),(53,(23,(42,(19,18))))),((72,(((75,56),((51,46),45)),((8,7),(9,(30,2))))),((62,(58,32)),(68,((69,(33,5)),(4,3)))))))))))),1);
   tree tree_4295 [p = 0.000, P = 0.949] = [&W 0.000067] ((57,(17,((71,37),14))),((67,(60,16)),((70,(50,22)),(((13,(11,(36,10))),(12,6)),(54,(((43,28),(24,(44,15))),(((41,((66,38),27)),((40,(39,25)),(55,(49,21)))),((63,(31,((59,29),(34,(47,((74,61),((65,((73,64),35)),26))))))),((((52,48),20),(53,(23,(42,(19,18))))),((72,(((75,56),((51,46),45)),((8,7),(9,(30,2))))),(62,((58,32),(68,((69,(33,5)),(4,3)))))))))))))),1);
   tree tree_4296 [p = 0.000, P = 0.949] = [&W 0.000067] (((67,(60,16)),(57,(17,((71,37),14)))),((70,(50,22)),(((11,(36,10)),(13,(12,6))),(((43,28),(24,(44,15))),(54,((63,((59,29),(31,(34,(47,((74,61),(((73,64),(65,35)),26))))))),(((41,((66,38),27)),((40,(39,25)),(55,(49,21)))),((((52,48),20),(53,(23,(42,(19,18))))),((72,(((75,56),((51,46),45)),((8,7),(9,(30,2))))),(62,((58,32),(68,((69,(33,5)),(4,3))))))))))))),1);
   tree tree_4297 [p = 0.000, P = 0.949] = [&W 0.000067] (((67,(60,16)),(57,(17,((71,37),14)))),((70,(50,22)),(((11,(36,10)),(13,(12,6))),(((43,28),(24,(44,15))),(54,((63,((59,29),(31,(34,(47,((74,61),(((73,64),(65,35)),26))))))),(((41,((66,38),27)),((40,(39,25)),(55,(49,21)))),((((52,48),20),(53,(23,(42,(19,18))))),((72,(((75,56),((51,46),45)),((8,7),(9,(30,2))))),((62,(58,32)),((69,(33,5)),(68,(4,3)))))))))))),1);
   tree tree_4298 [p = 0.000, P = 0.949] = [&W 0.000067] (((67,(60,16)),(57,(17,(37,(71,14))))),((70,(50,22)),(((11,(36,10)),(13,(12,6))),(((43,28),(24,(44,15))),(54,((63,((59,29),(31,(34,(47,((74,61),((65,((73,64),35)),26))))))),(((41,((66,38),27)),((40,(39,25)),(55,(49,21)))),((((52,48),20),(53,(23,(42,(19,18))))),((72,(((75,56),((51,46),45)),((8,7),(9,(30,2))))),((62,(58,32)),(68,((69,(33,5)),(4,3)))))))))))),1);
   tree tree_4299 [p = 0.000, P = 0.949] = [&W 0.000067] (((67,(60,16)),(57,(17,((71,37),14)))),((70,(50,22)),(((11,(36,10)),(13,(12,6))),(((43,28),(24,(44,15))),(54,((63,((59,29),(31,(34,(47,((74,61),(((73,64),(65,35)),26))))))),(((41,((66,38),27)),((40,(39,25)),(55,(49,21)))),((((52,48),20),(53,(23,(42,(19,18))))),((62,(72,(((75,56),((51,46),45)),((8,7),(9,(30,2)))))),((58,32),(68,((69,(33,5)),(4,3)))))))))))),1);
   tree tree_4300 [p = 0.000, P = 0.949] = [&W 0.000067] (((67,(60,16)),(57,(17,((71,37),14)))),((70,(50,22)),(((11,(36,10)),(13,(12,6))),(54,(((43,28),(24,(44,15))),((63,((59,29),(31,(34,(47,((74,61),(((73,64),(65,35)),26))))))),(((41,((66,38),27)),((40,(39,25)),(55,(49,21)))),((((52,48),20),(53,(23,(42,(19,18))))),((72,(((75,56),((51,46),45)),((8,7),(9,(30,2))))),((62,(68,(58,32))),((69,(33,5)),(4,3))))))))))),1);
   tree tree_4301 [p = 0.000, P = 0.949] = [&W 0.000067] ((57,((67,(60,16)),(17,((71,37),14)))),((70,(50,22)),(((11,(36,10)),(13,(12,6))),(((43,28),(24,(44,15))),(54,((63,((59,29),(31,(34,(47,((74,61),(((73,64),(65,35)),26))))))),(((41,((66,38),27)),((40,(39,25)),(55,(49,21)))),((((52,48),20),(53,(23,(42,(19,18))))),((72,(((75,56),((51,46),45)),((8,7),(9,(30,2))))),(62,((58,32),(68,((69,(33,5)),(4,3))))))))))))),1);
   tree tree_4302 [p = 0.000, P = 0.949] = [&W 0.000067] (((67,(60,16)),(57,(17,((71,37),14)))),((70,(50,22)),(((11,(36,10)),(13,(12,6))),(54,(((43,28),(24,(44,15))),((63,((59,29),(31,(34,((74,61),(47,(((73,64),(65,35)),26))))))),(((41,((66,38),27)),((40,(39,25)),(55,(49,21)))),((((52,48),20),(53,(23,(42,(19,18))))),((72,(((75,56),((51,46),45)),((8,7),(9,(30,2))))),((68,(62,(58,32))),((69,(33,5)),(4,3))))))))))),1);
   tree tree_4303 [p = 0.000, P = 0.949] = [&W 0.000067] ((57,((17,(67,(60,16))),((71,37),14))),((70,(50,22)),(((13,(11,(36,10))),(12,6)),(54,(((43,28),(24,(44,15))),(((41,((66,38),27)),((40,(39,25)),(55,(49,21)))),((63,(31,((59,29),(34,(47,((74,61),(((73,64),35),(65,26)))))))),((((52,48),20),(53,(23,(42,(19,18))))),((72,(((75,56),((51,46),45)),((8,7),(9,(30,2))))),((62,(58,32)),(68,((69,(33,5)),(4,3)))))))))))),1);
   tree tree_4304 [p = 0.000, P = 0.949] = [&W 0.000067] ((57,((17,((67,60),16)),((71,37),14))),((70,(50,22)),(((13,(11,(36,10))),(12,6)),(54,(((43,28),(24,(44,15))),(((41,((66,38),27)),((40,(39,25)),(55,(49,21)))),((63,(31,((59,29),(34,(47,((74,61),(((73,64),(65,35)),26))))))),((((52,48),20),(53,(23,(42,(19,18))))),((72,(((75,56),((51,46),45)),((8,7),(9,(30,2))))),((62,(68,(58,32))),((33,5),(69,(4,3)))))))))))),1);
   tree tree_4305 [p = 0.000, P = 0.949] = [&W 0.000067] ((70,(50,22)),(((67,(60,16)),(57,(17,((71,37),14)))),(((13,(36,(11,10))),(12,6)),(((43,28),(24,(44,15))),(54,((63,(31,((59,29),(34,(47,((74,61),(((73,64),(65,35)),26))))))),(((41,((66,38),27)),((40,(39,25)),(55,(49,21)))),((((52,48),20),(53,(23,(42,(19,18))))),((72,(((75,56),((51,46),45)),((8,7),(9,(30,2))))),((62,(68,(58,32))),((69,(33,5)),(4,3))))))))))),1);
   tree tree_4306 [p = 0.000, P = 0.949] = [&W 0.000067] ((57,((17,(67,(60,16))),((71,37),14))),((70,(50,22)),(((13,(11,(36,10))),(12,6)),(54,(((43,28),(24,(44,15))),(((41,((66,38),27)),((40,(39,25)),(55,(49,21)))),((63,(31,((59,29),(34,(47,((74,61),(((73,64),35),(65,26)))))))),((((52,48),20),(53,(23,(42,(19,18))))),((72,(((75,56),((51,46),45)),((8,7),(9,(30,2))))),(((68,62),(58,32)),((69,(33,5)),(4,3))))))))))),1);
   tree tree_4307 [p = 0.000, P = 0.950] = [&W 0.000067] ((57,((17,(67,(60,16))),((71,37),14))),((70,(50,22)),(((13,(11,(36,10))),(12,6)),(54,(((43,28),(24,(44,15))),(((41,((66,38),27)),((40,(39,25)),(55,(49,21)))),((63,(31,((59,29),(34,(47,((74,61),(((73,64),35),(65,26)))))))),((((52,48),20),(53,(23,(42,(19,18))))),((72,(((75,56),((51,46),45)),((8,7),(9,(30,2))))),((58,32),(62,(68,((69,(33,5)),(4,3))))))))))))),1);
   tree tree_4308 [p = 0.000, P = 0.950] = [&W 0.000067] ((57,((17,((67,60),16)),((71,37),14))),((70,(50,22)),(((13,(11,(36,10))),(12,6)),(54,(((43,28),(24,(44,15))),(((41,((66,38),27)),((40,(39,25)),(55,(49,21)))),((63,(31,((59,29),(34,(47,((74,61),(((73,64),(65,35)),26))))))),((((52,48),20),(53,(23,(42,(19,18))))),((72,(((75,56),((51,46),45)),((8,7),(9,(30,2))))),((68,62),((58,32),((69,(33,5)),(4,3)))))))))))),1);
   tree tree_4309 [p = 0.000, P = 0.950] = [&W 0.000067] ((57,((17,(67,(60,16))),((71,37),14))),((70,(50,22)),(((13,(11,(36,10))),(12,6)),((54,((43,28),(24,(44,15)))),(((41,((66,38),27)),((40,(39,25)),(55,(49,21)))),((63,((59,29),(31,(34,(47,((74,61),(((73,64),(65,35)),26))))))),((((52,48),20),(53,(23,(42,(19,18))))),((72,(((75,56),((51,46),45)),((8,7),(9,(30,2))))),((68,62),((58,32),((69,(33,5)),(4,3))))))))))),1);
   tree tree_4310 [p = 0.000, P = 0.950] = [&W 0.000067] ((70,(50,22)),(((67,(60,16)),(57,(17,((71,37),14)))),(((13,((36,11),10)),(12,6)),(((43,28),(24,(44,15))),(54,((63,(31,((59,29),(34,(47,((74,61),((65,((73,64),35)),26))))))),(((41,((66,38),27)),((40,(39,25)),(55,(49,21)))),((((52,48),20),(53,(23,(42,(19,18))))),((72,(((75,56),((51,46),45)),((8,7),(9,(30,2))))),(62,((68,(58,32)),((69,(33,5)),(4,3)))))))))))),1);
   tree tree_4311 [p = 0.000, P = 0.950] = [&W 0.000067] ((57,((17,(67,(60,16))),((71,37),14))),((70,(50,22)),(((13,(11,(36,10))),(12,6)),((54,((43,28),(24,(44,15)))),(((41,((66,38),27)),((40,(39,25)),(55,(49,21)))),((63,(31,((59,29),(34,(47,((74,61),(((73,64),(65,35)),26))))))),((((52,48),20),(53,(23,(42,(19,18))))),((72,(((75,56),((51,46),45)),((8,7),(9,(30,2))))),((58,32),(62,(68,((69,(33,5)),(4,3)))))))))))),1);
   tree tree_4312 [p = 0.000, P = 0.950] = [&W 0.000067] ((57,((17,(67,(60,16))),((71,37),14))),((70,(50,22)),(((13,(11,(36,10))),(12,6)),((54,((43,28),(24,(44,15)))),(((41,((66,38),27)),((40,(39,25)),(55,(49,21)))),((63,(31,((59,29),(34,(47,((74,61),(((73,64),(65,35)),26))))))),((((52,48),20),(53,(23,(42,(19,18))))),((72,(((75,56),((51,46),45)),((8,7),(9,(30,2))))),(68,((62,(58,32)),((69,(33,5)),(4,3))))))))))),1);
   tree tree_4313 [p = 0.000, P = 0.950] = [&W 0.000067] ((57,((17,(67,(60,16))),((71,37),14))),((70,(50,22)),(((13,(11,(36,10))),(12,6)),(54,(((43,28),(24,(44,15))),(((41,((66,38),27)),((40,(39,25)),(55,(49,21)))),((63,(31,((34,(59,29)),(47,((74,61),(((73,64),35),(65,26))))))),((((52,48),20),(53,(23,(42,(19,18))))),((72,(((75,56),((51,46),45)),((8,7),(9,(30,2))))),((58,32),((68,62),((69,(33,5)),(4,3)))))))))))),1);
   tree tree_4314 [p = 0.000, P = 0.950] = [&W 0.000067] ((57,((17,(67,(60,16))),((71,37),14))),((70,(50,22)),(((13,(11,(36,10))),(12,6)),(54,(((43,28),(24,(44,15))),(((41,((66,38),27)),((40,(39,25)),(55,(49,21)))),((63,(31,((59,29),(34,(47,((74,61),(((73,64),(65,35)),26))))))),((((52,48),20),(53,(23,(42,(19,18))))),((72,(((75,56),((51,46),45)),((8,7),(9,(30,2))))),((68,(62,(58,32))),((69,(33,5)),(4,3))))))))))),1);
   tree tree_4315 [p = 0.000, P = 0.950] = [&W 0.000067] ((57,((17,(67,(60,16))),((71,37),14))),((70,(50,22)),(((13,(11,(36,10))),(12,6)),(54,(((43,28),(24,(44,15))),(((41,((66,38),27)),((40,(39,25)),(55,(49,21)))),((63,(31,((59,29),(34,(47,((74,61),(((73,64),(65,35)),26))))))),((((52,48),20),(53,(23,(42,(19,18))))),((72,(((75,56),((51,46),45)),((8,7),(9,(30,2))))),(68,((62,(58,32)),((69,(33,5)),(4,3)))))))))))),1);
   tree tree_4316 [p = 0.000, P = 0.950] = [&W 0.000067] ((57,((17,(67,(60,16))),((71,37),14))),((70,(50,22)),(((13,(11,(36,10))),(12,6)),(54,(((43,28),(24,(44,15))),(((41,((66,38),27)),((40,(39,25)),(55,(49,21)))),((63,(31,((59,29),(34,(47,((74,61),((65,((73,64),35)),26))))))),((((52,48),20),(53,(23,(42,(19,18))))),((72,(((75,56),((51,46),45)),((8,7),(9,(30,2))))),(68,((62,(58,32)),((69,(33,5)),(4,3)))))))))))),1);
   tree tree_4317 [p = 0.000, P = 0.950] = [&W 0.000067] (((17,(67,(60,16))),(57,((71,37),14))),((70,(50,22)),(((13,(11,(36,10))),(12,6)),(54,(((43,28),(24,(44,15))),(((41,((66,38),27)),((40,(39,25)),(55,(49,21)))),((63,(31,((59,29),(34,(47,((74,61),(((73,64),(65,35)),26))))))),((((52,48),20),(53,(23,(42,(19,18))))),((72,(((75,56),((51,46),45)),((8,7),(9,(30,2))))),((68,62),((58,32),((69,(33,5)),(4,3)))))))))))),1);
   tree tree_4318 [p = 0.000, P = 0.950] = [&W 0.000067] ((57,((17,(67,(60,16))),((71,37),14))),((70,(50,22)),(((13,(11,(36,10))),(12,6)),((54,((43,28),(24,(44,15)))),(((41,((66,38),27)),((40,(39,25)),(55,(49,21)))),((63,((59,29),(31,(34,(47,((74,61),(((73,64),(65,35)),26))))))),((((52,48),20),(53,(23,(42,(19,18))))),((72,(((75,56),((51,46),45)),((8,7),(9,(30,2))))),(((68,62),(58,32)),((69,(33,5)),(4,3)))))))))),1);
   tree tree_4319 [p = 0.000, P = 0.950] = [&W 0.000067] ((70,(50,22)),(((67,(60,16)),(57,(17,((71,37),14)))),(((13,(11,(36,10))),(12,6)),((54,((43,28),(24,(44,15)))),((63,(31,((59,29),(34,(47,((74,61),(((73,64),(65,35)),26))))))),(((41,((66,38),27)),((40,(39,25)),(55,(49,21)))),((((52,48),20),(53,(23,(42,(19,18))))),((72,(((75,56),((51,46),45)),((8,7),(9,(30,2))))),(((68,62),(58,32)),((69,(33,5)),(4,3)))))))))),1);
   tree tree_4320 [p = 0.000, P = 0.950] = [&W 0.000067] ((70,(50,22)),(((67,(60,16)),(57,(17,((71,37),14)))),(((13,(11,(36,10))),(12,6)),((54,((43,28),(24,(44,15)))),((63,(31,((59,29),(34,(47,((74,61),(((73,64),(65,35)),26))))))),(((41,((66,38),27)),((40,(39,25)),(55,(49,21)))),((((52,48),20),(53,(23,(42,(19,18))))),((72,(((75,56),((51,46),45)),((8,7),(9,(30,2))))),((68,(62,(58,32))),((69,(33,5)),(4,3)))))))))),1);
   tree tree_4321 [p = 0.000, P = 0.950] = [&W 0.000067] ((70,(50,22)),(((67,(60,16)),(57,(17,((71,37),14)))),(((13,(11,(36,10))),(12,6)),((54,((43,28),(24,(44,15)))),((63,(31,((59,29),(34,(47,((74,61),(((73,64),(65,35)),26))))))),(((41,((66,38),27)),((40,(39,25)),(55,(49,21)))),((((52,48),20),(53,(23,(42,(19,18))))),((72,(((75,56),((51,46),45)),((8,7),(9,(30,2))))),((62,(68,(58,32))),((69,(33,5)),(4,3)))))))))),1);
   tree tree_4322 [p = 0.000, P = 0.951] = [&W 0.000067] ((70,(50,22)),(((67,(60,16)),(57,(17,((71,37),14)))),(((13,(11,(36,10))),(12,6)),(((43,28),(24,(44,15))),(54,((63,(31,((59,29),(34,(47,((74,61),(((73,64),(65,35)),26))))))),(((41,((66,38),27)),((40,(39,25)),(55,(49,21)))),((((52,48),20),(53,(23,(42,(19,18))))),((72,(((75,56),((51,46),45)),((8,7),(9,(30,2))))),((62,(58,32)),((69,(33,5)),(68,(4,3)))))))))))),1);
   tree tree_4323 [p = 0.000, P = 0.951] = [&W 0.000067] ((70,(50,22)),(((67,(60,16)),(57,(17,((71,37),14)))),(((13,(11,(36,10))),(12,6)),(((43,28),(24,(44,15))),(54,((63,(31,((59,29),(34,(47,((74,61),(((73,64),(65,35)),26))))))),(((41,((66,38),27)),((40,(39,25)),(55,(49,21)))),((((52,48),20),(53,(23,(42,(19,18))))),((72,(((75,56),((51,46),45)),((8,7),(9,(30,2))))),((68,62),((58,32),((69,(33,5)),(4,3)))))))))))),1);
   tree tree_4324 [p = 0.000, P = 0.951] = [&W 0.000067] ((70,(50,22)),(((67,(60,16)),(57,(17,((71,37),14)))),(((13,(11,(36,10))),(12,6)),(((43,28),(24,(44,15))),(54,((63,(31,((59,29),(34,(47,((74,61),(((73,64),(65,35)),26))))))),(((41,((66,38),27)),((40,(39,25)),(55,(49,21)))),((((52,48),20),(53,(23,(42,(19,18))))),((72,(((75,56),((51,46),45)),((8,7),(9,(30,2))))),(((68,62),(58,32)),((69,(33,5)),(4,3))))))))))),1);
   tree tree_4325 [p = 0.000, P = 0.951] = [&W 0.000067] ((70,(50,22)),(((67,(60,16)),(57,(17,((71,37),14)))),(((13,(11,(36,10))),(12,6)),(((43,28),(24,(44,15))),(54,((63,(31,((59,29),(34,(47,((74,61),((65,((73,64),35)),26))))))),(((41,((66,38),27)),((40,(39,25)),(55,(49,21)))),((((52,48),20),(53,(23,(42,(19,18))))),((72,(((75,56),((51,46),45)),((8,7),(9,(30,2))))),((58,32),(62,(68,((69,(33,5)),(4,3))))))))))))),1);
   tree tree_4326 [p = 0.000, P = 0.951] = [&W 0.000067] (((67,(60,16)),(57,(17,((71,37),14)))),((70,(50,22)),(((13,(11,(36,10))),(12,6)),(54,(((43,28),(24,(44,15))),((63,(31,((59,29),(34,(47,((74,61),(((73,64),(65,35)),26))))))),(((41,((66,38),27)),((40,(39,25)),(55,(49,21)))),((((52,48),20),(53,(23,(42,(19,18))))),((62,((58,32),(72,(((75,56),((51,46),45)),((8,7),(9,(30,2))))))),(68,((69,(33,5)),(4,3))))))))))),1);
   tree tree_4327 [p = 0.000, P = 0.951] = [&W 0.000067] ((70,(50,22)),(((67,(60,16)),(57,(17,((71,37),14)))),(((13,(11,(36,10))),(12,6)),(54,(((43,28),(24,(44,15))),((63,(31,((34,(59,29)),(47,((74,61),(((73,64),(65,35)),26)))))),(((41,((66,38),27)),((40,(39,25)),(55,(49,21)))),((((52,48),20),(53,(23,(42,(19,18))))),((72,(((75,56),((51,46),45)),((8,7),(9,(30,2))))),((62,(58,32)),(68,((69,(33,5)),(4,3)))))))))))),1);
   tree tree_4328 [p = 0.000, P = 0.951] = [&W 0.000067] ((57,((17,(67,(60,16))),((71,37),14))),((70,(50,22)),(((13,(11,(36,10))),(12,6)),(((43,28),(24,(44,15))),(54,(((41,((66,38),27)),((40,(39,25)),(55,(49,21)))),((63,((59,29),(31,(34,(47,((74,61),(((73,64),(65,35)),26))))))),((((52,48),20),(53,(23,(42,(19,18))))),((72,(((75,56),((51,46),45)),((8,7),(9,(30,2))))),((58,32),(62,(68,((69,(33,5)),(4,3))))))))))))),1);
   tree tree_4329 [p = 0.000, P = 0.951] = [&W 0.000067] ((57,((17,(67,(60,16))),((71,37),14))),((70,(50,22)),(((13,(11,(36,10))),(12,6)),(54,(((43,28),(24,(44,15))),(((41,((66,38),27)),((40,(39,25)),(55,(49,21)))),((63,((59,29),(31,(34,(47,((74,61),(((73,64),(65,35)),26))))))),((((52,48),20),(53,(23,(42,(19,18))))),((72,(((75,56),((51,46),45)),((8,7),(9,(30,2))))),((62,(58,32)),(68,((69,(33,5)),(4,3)))))))))))),1);
   tree tree_4330 [p = 0.000, P = 0.951] = [&W 0.000067] ((70,(50,22)),(((67,(60,16)),(57,(17,((71,37),14)))),(((13,(11,(36,10))),(12,6)),(54,(((43,28),(24,(44,15))),((63,(31,((59,29),(34,(47,((74,61),(((73,64),(65,35)),26))))))),(((41,((66,38),27)),((40,(39,25)),(55,(49,21)))),((((52,48),20),(53,(23,(42,(19,18))))),(((62,(58,32)),(72,(((75,56),((51,46),45)),((8,7),(9,(30,2)))))),(68,((69,(33,5)),(4,3))))))))))),1);
   tree tree_4331 [p = 0.000, P = 0.951] = [&W 0.000067] ((((67,60),16),(57,(17,((71,37),14)))),((70,(50,22)),(((13,(11,(36,10))),(12,6)),(54,(((43,28),(24,(44,15))),((63,(31,(34,((59,29),(47,((74,61),(((73,64),(65,35)),26))))))),(((41,((66,38),27)),((40,(39,25)),(55,(49,21)))),((((52,48),20),(53,(23,(42,(19,18))))),((72,(((75,56),((51,46),45)),((8,7),(9,(30,2))))),((62,(58,32)),(68,((69,(33,5)),(4,3)))))))))))),1);
   tree tree_4332 [p = 0.000, P = 0.951] = [&W 0.000067] (((67,(60,16)),(57,(17,((71,37),14)))),((70,(50,22)),(((13,(11,(36,10))),(12,6)),(54,(((43,28),(24,(44,15))),((63,(31,((34,(59,29)),(47,((74,61),(((73,64),(65,35)),26)))))),(((41,((66,38),27)),((40,(39,25)),(55,(49,21)))),((((52,48),20),(53,(23,(42,(19,18))))),((62,(72,(((75,56),((51,46),45)),((8,7),(9,(30,2)))))),((58,32),(68,((69,(33,5)),(4,3)))))))))))),1);
   tree tree_4333 [p = 0.000, P = 0.951] = [&W 0.000067] (((67,(60,16)),(57,(17,((71,37),14)))),((70,(50,22)),(((13,(11,(36,10))),(12,6)),(((43,28),(24,(44,15))),(54,((63,(31,((59,29),(34,(47,((74,61),(((73,64),(65,35)),26))))))),(((41,((66,38),27)),((40,(39,25)),(55,(49,21)))),((((52,48),20),(53,(23,(42,(19,18))))),((72,(((75,56),(51,(46,45))),((8,7),(9,(30,2))))),((62,(58,32)),(68,((69,(33,5)),(4,3)))))))))))),1);
   tree tree_4334 [p = 0.000, P = 0.951] = [&W 0.000067] ((57,((17,(67,(60,16))),((71,37),14))),((70,(50,22)),(((13,(11,(36,10))),(12,6)),(54,(((43,28),(24,(44,15))),((63,((59,29),(31,(34,(47,((74,61),((65,((73,64),35)),26))))))),(((41,((66,38),27)),((40,(39,25)),(55,(49,21)))),((((52,48),20),(53,(23,(42,(19,18))))),((72,(((75,56),((51,46),45)),((8,7),(9,(30,2))))),(62,((58,32),(68,((69,(33,5)),(4,3))))))))))))),1);
   tree tree_4335 [p = 0.000, P = 0.951] = [&W 0.000067] (((17,(67,(60,16))),(57,((71,37),14))),((70,(50,22)),(((13,(11,(36,10))),(12,6)),(((43,28),(24,(44,15))),(54,((63,(31,((59,29),(34,(47,((74,61),(((73,64),(65,35)),26))))))),(((41,((66,38),27)),((40,(39,25)),(55,(49,21)))),((((52,48),20),(53,(23,(42,(19,18))))),((72,(((75,56),((51,46),45)),((8,7),(9,(30,2))))),(((68,62),(58,32)),((69,(33,5)),(4,3))))))))))),1);
   tree tree_4336 [p = 0.000, P = 0.951] = [&W 0.000067] ((57,((17,(67,(60,16))),((71,37),14))),((70,(50,22)),(((13,(11,(36,10))),(12,6)),(((43,28),(24,(44,15))),(54,((63,(31,((59,29),(34,(47,((74,61),((65,((73,64),35)),26))))))),(((41,((66,38),27)),((40,(39,25)),(55,(49,21)))),((((52,48),20),(53,(23,(42,(19,18))))),((72,(((75,56),((51,46),45)),((8,7),(9,(30,2))))),((62,(58,32)),(68,((69,(33,5)),(4,3)))))))))))),1);
   tree tree_4337 [p = 0.000, P = 0.952] = [&W 0.000067] ((57,((17,(67,(60,16))),(37,(71,14)))),((70,(50,22)),(((13,(11,(36,10))),(12,6)),((54,((43,28),(24,(44,15)))),((63,(31,((59,29),(34,(47,((74,61),(((73,64),(65,35)),26))))))),(((41,((66,38),27)),((40,(39,25)),(55,(49,21)))),((((52,48),20),(53,(23,(42,(19,18))))),((72,(((75,56),((51,46),45)),((8,7),(9,(30,2))))),(62,((58,32),(68,((69,(33,5)),(4,3)))))))))))),1);
   tree tree_4338 [p = 0.000, P = 0.952] = [&W 0.000067] ((57,((17,(67,(60,16))),((71,37),14))),((70,(50,22)),(((13,(11,(36,10))),(12,6)),(54,(((43,28),(24,(44,15))),((63,(31,((59,29),(34,((74,61),(47,(((73,64),(65,35)),26))))))),(((41,((66,38),27)),((40,(39,25)),(55,(49,21)))),((((52,48),20),(53,(23,(42,(19,18))))),((72,(((75,56),((51,46),45)),((8,7),(9,(30,2))))),((58,32),(62,(68,((69,(33,5)),(4,3))))))))))))),1);
   tree tree_4339 [p = 0.000, P = 0.952] = [&W 0.000067] ((57,((17,(67,(60,16))),((71,37),14))),((70,(50,22)),(((13,(11,(36,10))),(12,6)),(((43,28),(24,(44,15))),(54,((63,(31,((59,29),(34,(47,((74,61),((65,((73,64),35)),26))))))),(((41,((66,38),27)),((40,(39,25)),(55,(49,21)))),((((52,48),20),(53,(23,(42,(19,18))))),((72,(((75,56),((51,46),45)),((8,7),(9,(30,2))))),((58,32),(62,(68,((69,(33,5)),(4,3))))))))))))),1);
   tree tree_4340 [p = 0.000, P = 0.952] = [&W 0.000067] ((57,((17,(67,(60,16))),((71,37),14))),((70,(50,22)),(((13,(11,(36,10))),(12,6)),(((43,28),(24,(44,15))),(54,((63,(31,((59,29),(34,(47,((74,61),(((73,64),(65,35)),26))))))),(((41,((66,38),27)),((40,(39,25)),(55,(49,21)))),((((52,48),20),(53,(23,(42,(19,18))))),((72,(((75,56),((51,46),45)),((8,7),(9,(30,2))))),(62,((58,32),(68,((69,(33,5)),(4,3))))))))))))),1);
   tree tree_4341 [p = 0.000, P = 0.952] = [&W 0.000067] (((17,(67,(60,16))),(57,((71,37),14))),((70,(50,22)),(((13,(11,(36,10))),(12,6)),(54,(((43,28),(24,(44,15))),((63,(31,((59,29),(34,(47,((74,61),(((73,64),(65,35)),26))))))),(((41,((66,38),27)),((40,(39,25)),(55,(49,21)))),((((52,48),20),(53,(23,(42,(19,18))))),((72,(((75,56),((51,46),45)),((8,7),(9,(30,2))))),((68,(62,(58,32))),((69,(33,5)),(4,3))))))))))),1);
   tree tree_4342 [p = 0.000, P = 0.952] = [&W 0.000067] ((57,((17,(67,(60,16))),((71,37),14))),((70,(50,22)),(((13,(11,(36,10))),(12,6)),((54,((43,28),(24,(44,15)))),((63,(31,((59,29),(34,(47,((74,61),(((73,64),(65,35)),26))))))),(((41,((66,38),27)),((40,(39,25)),(55,(49,21)))),((((52,48),20),(53,(23,(42,(19,18))))),((72,(((75,56),((51,46),45)),((8,7),(9,(30,2))))),((68,62),((58,32),((69,(33,5)),(4,3))))))))))),1);
   tree tree_4343 [p = 0.000, P = 0.952] = [&W 0.000067] (((17,(67,(60,16))),(57,((71,37),14))),((70,(50,22)),(((13,(11,(36,10))),(12,6)),((54,((43,28),(24,(44,15)))),((63,(31,((59,29),(34,(47,((74,61),(((73,64),(65,35)),26))))))),(((41,((66,38),27)),((40,(39,25)),(55,(49,21)))),((((52,48),20),(53,(23,(42,(19,18))))),((72,(((75,56),((51,46),45)),((8,7),(9,(30,2))))),((68,(62,(58,32))),((69,(33,5)),(4,3)))))))))),1);
   tree tree_4344 [p = 0.000, P = 0.952] = [&W 0.000067] ((57,((17,(67,(60,16))),((71,37),14))),((70,(50,22)),(((13,((36,11),10)),(12,6)),(54,(((43,28),(24,(44,15))),((63,(31,((59,29),(34,(47,((74,61),(((73,64),(65,35)),26))))))),(((41,((66,38),27)),((40,(39,25)),(55,(49,21)))),((((52,48),20),(53,(23,(42,(19,18))))),(62,((72,(((75,56),((51,46),45)),((8,7),(9,(30,2))))),((58,32),(68,((69,(33,5)),(4,3))))))))))))),1);
   tree tree_4345 [p = 0.000, P = 0.952] = [&W 0.000067] ((57,((17,(67,(60,16))),((71,37),14))),((70,(50,22)),(((13,(11,(36,10))),(12,6)),((54,((43,28),(24,(44,15)))),((63,(31,((59,29),(34,(47,((74,61),(((73,64),(65,35)),26))))))),(((41,((66,38),27)),((40,(39,25)),(55,(49,21)))),((((52,48),20),(53,(23,(42,(19,18))))),((72,(((75,56),((51,46),45)),((8,7),(9,(30,2))))),((62,(68,(58,32))),((69,(33,5)),(4,3)))))))))),1);
   tree tree_4346 [p = 0.000, P = 0.952] = [&W 0.000067] ((57,((17,(67,(60,16))),((71,37),14))),((70,(50,22)),(((13,(11,(36,10))),(12,6)),((54,((43,28),(24,(44,15)))),((63,(31,((59,29),(34,(47,((74,61),(((73,64),(65,35)),26))))))),(((41,((66,38),27)),((40,(39,25)),(55,(49,21)))),((((52,48),20),(53,(23,(42,(19,18))))),((72,(((75,56),((51,46),45)),((8,7),(9,(30,2))))),(((68,62),(58,32)),((69,(33,5)),(4,3)))))))))),1);
   tree tree_4347 [p = 0.000, P = 0.952] = [&W 0.000067] ((57,((17,(67,(60,16))),((71,37),14))),((70,(50,22)),(((13,(11,(36,10))),(12,6)),((54,((43,28),(24,(44,15)))),((63,(31,((59,29),(34,(47,((74,61),(((73,64),(65,35)),26))))))),(((41,((66,38),27)),((40,(39,25)),(55,(49,21)))),((((52,48),20),(53,(23,(42,(19,18))))),((72,(((75,56),((51,46),45)),((8,7),(9,(30,2))))),((58,32),(62,(68,((69,(33,5)),(4,3)))))))))))),1);
   tree tree_4348 [p = 0.000, P = 0.952] = [&W 0.000067] ((57,((17,(67,(60,16))),((71,37),14))),((70,(50,22)),(((13,(11,(36,10))),(12,6)),(((43,28),(24,(44,15))),(54,((63,(31,((59,29),(34,(47,((74,61),(((73,64),(65,35)),26))))))),(((41,((66,38),27)),((40,(39,25)),(55,(49,21)))),((((52,48),20),(53,(23,(42,(19,18))))),((72,(((75,56),((51,46),45)),((8,7),(9,(30,2))))),((68,(62,(58,32))),((69,(33,5)),(4,3))))))))))),1);
   tree tree_4349 [p = 0.000, P = 0.952] = [&W 0.000067] ((57,((17,(67,(60,16))),(37,(71,14)))),((70,(50,22)),(((13,(11,(36,10))),(12,6)),((54,((43,28),(24,(44,15)))),((63,(31,((59,29),(34,(47,((74,61),(((73,64),(65,35)),26))))))),(((41,((66,38),27)),((40,(39,25)),(55,(49,21)))),((((52,48),20),(53,(23,(42,(19,18))))),((72,(((75,56),((51,46),45)),((8,7),(9,(30,2))))),((62,(58,32)),(68,((69,(33,5)),(4,3))))))))))),1);
   tree tree_4350 [p = 0.000, P = 0.952] = [&W 0.000067] ((57,((17,(67,(60,16))),(37,(71,14)))),((70,(50,22)),(((13,(11,(36,10))),(12,6)),(((43,28),(24,(44,15))),(54,((63,(31,((59,29),(34,(47,((74,61),(((73,64),(65,35)),26))))))),(((41,((66,38),27)),((40,(39,25)),(55,(49,21)))),((((52,48),20),(53,(23,(42,(19,18))))),((72,(((75,56),((51,46),45)),((8,7),(9,(30,2))))),(62,((58,32),(68,((69,(33,5)),(4,3))))))))))))),1);
   tree tree_4351 [p = 0.000, P = 0.952] = [&W 0.000067] ((57,((17,(67,(60,16))),((71,37),14))),((70,(50,22)),(((13,(11,(36,10))),(12,6)),(((43,28),(24,(44,15))),(54,((63,((59,29),(31,(34,(47,((74,61),(((73,64),(65,35)),26))))))),(((41,((66,38),27)),((40,(39,25)),(55,(49,21)))),((((52,48),20),(53,(23,(42,(19,18))))),((72,(((75,56),((51,46),45)),((8,7),(9,(30,2))))),((62,(58,32)),(68,((69,(33,5)),(4,3)))))))))))),1);
   tree tree_4352 [p = 0.000, P = 0.953] = [&W 0.000067] ((57,((17,(67,(60,16))),((71,37),14))),((70,(50,22)),(((13,(11,(36,10))),(12,6)),(54,(((43,28),(24,(44,15))),((63,(31,((59,29),(34,(47,((74,61),(((73,64),(65,35)),26))))))),(((41,((66,38),27)),((40,(39,25)),(55,(49,21)))),((((52,48),20),(53,(23,(42,(19,18))))),((72,(((75,56),((51,46),45)),((8,7),(9,(30,2))))),(62,((68,(58,32)),((69,(33,5)),(4,3)))))))))))),1);
   tree tree_4353 [p = 0.000, P = 0.953] = [&W 0.000067] ((57,((17,(67,(60,16))),((71,37),14))),((70,(50,22)),(((13,(11,(36,10))),(12,6)),(54,(((43,28),(24,(44,15))),((63,(31,((59,29),(34,(47,((74,61),(((73,64),(65,35)),26))))))),(((41,((66,38),27)),((40,(39,25)),(55,(49,21)))),((((52,48),20),(53,(23,(42,(19,18))))),((62,(72,(((75,56),((51,46),45)),((8,7),(9,(30,2)))))),((68,(58,32)),((69,(33,5)),(4,3))))))))))),1);
   tree tree_4354 [p = 0.000, P = 0.953] = [&W 0.000067] ((57,((17,(67,(60,16))),((71,37),14))),((70,(50,22)),(((13,(11,(36,10))),(12,6)),(((43,28),(24,(44,15))),(54,((63,((59,29),((34,31),(47,((74,61),(((73,64),(65,35)),26)))))),(((41,((66,38),27)),((40,(39,25)),(55,(49,21)))),((((52,48),20),(53,(23,(42,(19,18))))),((72,(((75,56),((51,46),45)),((8,7),(9,(30,2))))),((58,32),(62,(68,((69,(33,5)),(4,3))))))))))))),1);
   tree tree_4355 [p = 0.000, P = 0.953] = [&W 0.000067] ((57,((17,(67,(60,16))),((71,37),14))),((70,(50,22)),(((13,(11,(36,10))),(12,6)),(54,(((43,28),(24,(44,15))),((63,((59,29),(31,(34,(47,((74,61),(((73,64),(65,35)),26))))))),(((41,((66,38),27)),((40,(39,25)),(55,(49,21)))),((((52,48),20),(53,(23,(42,(19,18))))),((72,(((75,56),((51,46),45)),((8,7),(9,(30,2))))),((58,32),((68,62),((69,(33,5)),(4,3)))))))))))),1);
   tree tree_4356 [p = 0.000, P = 0.953] = [&W 0.000067] ((57,((17,(67,(60,16))),((71,37),14))),((70,(50,22)),(((13,(11,(36,10))),(12,6)),(54,(((43,28),(24,(44,15))),(((41,((66,38),27)),((40,(39,25)),(55,(49,21)))),((63,(31,(34,((59,29),((74,61),(47,(((73,64),(65,35)),26))))))),((((52,48),20),(53,(23,(42,(19,18))))),((72,(((75,56),((51,46),45)),((8,7),(9,(30,2))))),((58,32),(62,(68,((69,(33,5)),(4,3))))))))))))),1);
   tree tree_4357 [p = 0.000, P = 0.953] = [&W 0.000067] ((57,((17,(67,(60,16))),((71,37),14))),((70,(50,22)),(((13,(11,(36,10))),(12,6)),(54,(((43,28),(24,(44,15))),((63,((59,29),(31,(34,(47,((74,61),(((73,64),(65,35)),26))))))),(((41,((66,38),27)),((40,(39,25)),(55,(49,21)))),((((52,48),20),(53,(23,(42,(19,18))))),((72,(((75,56),((51,46),45)),((8,7),(9,(30,2))))),((68,(62,(58,32))),((69,(33,5)),(4,3))))))))))),1);
   tree tree_4358 [p = 0.000, P = 0.953] = [&W 0.000067] ((57,((17,(67,(60,16))),((71,37),14))),((70,(50,22)),(((13,(11,(36,10))),(12,6)),(54,(((43,28),(24,(44,15))),((63,(31,((59,29),(34,(47,((74,61),(((73,64),35),(65,26)))))))),(((41,((66,38),27)),((40,(39,25)),(55,(49,21)))),((((52,48),20),(53,(23,(42,(19,18))))),((72,(((75,56),((51,46),45)),((8,7),(9,(30,2))))),((62,(58,32)),(68,((69,(33,5)),(4,3)))))))))))),1);
   tree tree_4359 [p = 0.000, P = 0.953] = [&W 0.000067] ((57,((17,(67,(60,16))),(37,(71,14)))),((70,(50,22)),(((13,(11,(36,10))),(12,6)),(54,(((43,28),(24,(44,15))),((63,(31,((59,29),(34,(47,((74,61),(((73,64),(65,35)),26))))))),(((41,((66,38),27)),((40,(39,25)),(55,(49,21)))),((((52,48),20),(53,(23,(42,(19,18))))),((72,(((75,56),((51,46),45)),((8,7),(9,(30,2))))),((68,(62,(58,32))),((69,(33,5)),(4,3))))))))))),1);
   tree tree_4360 [p = 0.000, P = 0.953] = [&W 0.000067] ((57,((17,(67,(60,16))),((71,37),14))),((70,(50,22)),(((13,(11,(36,10))),(12,6)),(54,(((43,28),(24,(44,15))),((63,(31,((59,29),(34,(47,((74,61),((65,((73,64),35)),26))))))),(((41,((66,38),27)),((40,(39,25)),(55,(49,21)))),((((52,48),20),(53,(23,(42,(19,18))))),((72,(((75,56),((51,46),45)),((8,7),(9,(30,2))))),(((68,62),(58,32)),((69,(33,5)),(4,3))))))))))),1);
   tree tree_4361 [p = 0.000, P = 0.953] = [&W 0.000067] ((57,((17,(67,(60,16))),((71,37),14))),((70,(50,22)),(((13,(11,(36,10))),(12,6)),(((43,28),(24,(44,15))),(54,((63,(31,((59,29),(34,(47,((74,61),(((73,64),35),(65,26)))))))),(((41,((66,38),27)),((40,(39,25)),(55,(49,21)))),((((52,48),20),(53,(23,(42,(19,18))))),((72,(((75,56),((51,46),45)),((8,7),(9,(30,2))))),(62,((58,32),(68,((69,(33,5)),(4,3))))))))))))),1);
   tree tree_4362 [p = 0.000, P = 0.953] = [&W 0.000067] ((57,((17,(67,(60,16))),(37,(71,14)))),((70,(50,22)),(((13,(11,(36,10))),(12,6)),(54,(((43,28),(24,(44,15))),((63,(31,((59,29),(34,(47,((74,61),(((73,64),(65,35)),26))))))),(((41,((66,38),27)),((40,(39,25)),(55,(49,21)))),((((52,48),20),(53,(23,(42,(19,18))))),((72,(((75,56),((51,46),45)),((8,7),(9,(30,2))))),(((68,62),(58,32)),((69,(33,5)),(4,3))))))))))),1);
   tree tree_4363 [p = 0.000, P = 0.953] = [&W 0.000067] ((57,((17,(67,(60,16))),((71,37),14))),((70,(50,22)),(((13,(11,(36,10))),(12,6)),(54,(((43,28),(24,(44,15))),((63,(31,((59,29),(34,(47,((74,61),((65,((73,64),35)),26))))))),(((41,((66,38),27)),((40,(39,25)),(55,(49,21)))),((((52,48),20),(53,(23,(42,(19,18))))),((72,(((75,56),((51,46),45)),((8,7),(9,(30,2))))),((68,62),((58,32),((69,(33,5)),(4,3)))))))))))),1);
   tree tree_4364 [p = 0.000, P = 0.953] = [&W 0.000067] ((57,((17,(60,(67,16))),((71,37),14))),((70,(50,22)),(((13,(11,(36,10))),(12,6)),(54,(((43,28),(24,(44,15))),((63,(31,((59,29),(34,(47,((74,61),(((73,64),(65,35)),26))))))),(((41,((66,38),27)),((40,(39,25)),(55,(49,21)))),((((52,48),20),(53,(23,(42,(19,18))))),((72,(((75,56),((51,46),45)),((8,7),(9,(30,2))))),(((68,62),(58,32)),((69,(33,5)),(4,3))))))))))),1);
   tree tree_4365 [p = 0.000, P = 0.953] = [&W 0.000067] ((57,((17,(67,(60,16))),((71,37),14))),((70,(50,22)),(((13,(11,(36,10))),(12,6)),(54,(((43,28),(24,(44,15))),((63,(31,((59,29),(34,(47,((74,61),(((73,64),(65,35)),26))))))),(((41,((66,38),27)),((40,(39,25)),(55,(49,21)))),((((52,48),20),(53,(23,(42,(19,18))))),((72,(((75,56),((51,46),45)),((8,7),(9,(30,2))))),((68,62),((58,32),((69,(33,5)),(4,3)))))))))))),1);
   tree tree_4366 [p = 0.000, P = 0.953] = [&W 0.000067] ((70,(50,22)),(((67,(60,16)),(57,(17,((71,37),14)))),(((13,(11,(36,10))),(12,6)),(54,(((43,28),(24,(44,15))),((63,(31,((59,29),(34,(47,((74,61),((65,((73,64),35)),26))))))),(((41,((66,38),27)),((40,(39,25)),(55,(49,21)))),((((52,48),20),(53,(23,(42,(19,18))))),((72,(((75,56),((51,46),45)),((8,7),(9,(30,2))))),((62,(58,32)),(68,((69,(33,5)),(4,3)))))))))))),1);
   tree tree_4367 [p = 0.000, P = 0.954] = [&W 0.000067] (((67,(60,16)),(57,(17,((71,37),14)))),((70,(50,22)),(((13,(11,(36,10))),(12,6)),((54,((43,28),(24,(44,15)))),((63,(31,((59,29),(34,(47,((74,61),(((73,64),(65,35)),26))))))),(((41,((66,38),27)),((40,(39,25)),(55,(49,21)))),((((52,48),20),(53,(23,(42,(19,18))))),((72,(((75,56),((51,46),45)),((8,7),(9,(30,2))))),((62,(58,32)),((69,(33,5)),(68,(4,3))))))))))),1);
   tree tree_4368 [p = 0.000, P = 0.954] = [&W 0.000067] (((67,(60,16)),(57,(17,((71,37),14)))),((70,(50,22)),(((13,(11,(36,10))),(12,6)),((54,((43,28),(24,(44,15)))),((63,(31,((59,29),(34,(47,((74,61),((65,((73,64),35)),26))))))),(((41,((66,38),27)),((40,(39,25)),(55,(49,21)))),((((52,48),20),(53,(23,(42,(19,18))))),((72,(((75,56),((51,46),45)),((8,7),(9,(30,2))))),((62,(58,32)),((69,(33,5)),(68,(4,3))))))))))),1);
   tree tree_4369 [p = 0.000, P = 0.954] = [&W 0.000067] (((67,(60,16)),(17,(57,((71,37),14)))),((70,(50,22)),(((13,(11,(36,10))),(12,6)),((54,((43,28),(24,(44,15)))),((63,(31,((59,29),(34,(47,((74,61),(((73,64),(65,35)),26))))))),(((41,((66,38),27)),((40,(39,25)),(55,(49,21)))),((((52,48),20),(53,(23,(42,(19,18))))),((72,(((75,56),((51,46),45)),((8,7),(9,(30,2))))),(((68,62),(58,32)),((69,(33,5)),(4,3)))))))))),1);
   tree tree_4370 [p = 0.000, P = 0.954] = [&W 0.000067] (((67,(60,16)),(57,(17,((71,37),14)))),((70,(50,22)),(((13,(11,(36,10))),(12,6)),((54,((43,28),(24,(44,15)))),((63,(31,((59,29),(34,(47,((74,61),(((73,64),(65,35)),26))))))),(((41,((66,38),27)),((40,(39,25)),(55,(49,21)))),((((52,48),20),(53,(23,(42,(19,18))))),((72,(((75,56),((51,46),45)),((8,7),(9,(30,2))))),(68,((62,(58,32)),((69,(33,5)),(4,3))))))))))),1);
   tree tree_4371 [p = 0.000, P = 0.954] = [&W 0.000067] (((67,(60,16)),(57,(17,((71,37),14)))),((70,(50,22)),(((13,(11,(36,10))),(12,6)),((54,((43,28),(24,(44,15)))),((63,(31,((59,29),(34,(47,((74,61),(((73,64),(65,35)),26))))))),(((41,((66,38),27)),((40,(39,25)),(55,(49,21)))),((((52,48),20),(53,(23,(42,(19,18))))),((72,(((75,56),((51,46),45)),((8,7),(9,(30,2))))),(((68,62),(58,32)),((69,(33,5)),(4,3)))))))))),1);
   tree tree_4372 [p = 0.000, P = 0.954] = [&W 0.000067] (((67,(60,16)),(57,(17,((71,37),14)))),((70,(50,22)),(((13,(11,(36,10))),(12,6)),((54,((43,28),(24,(44,15)))),((63,(31,((59,29),(34,(47,((74,61),(((73,64),35),(65,26)))))))),(((41,((66,38),27)),((40,(39,25)),(55,(49,21)))),((((52,48),20),(53,(23,(42,(19,18))))),((72,(((75,56),((51,46),45)),((8,7),(9,(30,2))))),((62,(58,32)),(68,((69,(33,5)),(4,3))))))))))),1);
   tree tree_4373 [p = 0.000, P = 0.954] = [&W 0.000067] (((67,(60,16)),(57,(17,((71,37),14)))),((70,(50,22)),(((13,(11,(36,10))),(12,6)),((54,((43,28),(24,(44,15)))),((63,(31,((59,29),(34,(47,((74,61),(((73,64),(65,35)),26))))))),(((41,((66,38),27)),((40,(39,25)),(55,(49,21)))),((((52,48),20),(53,(23,(42,(19,18))))),((72,(((75,56),((51,46),45)),((8,7),(9,(30,2))))),(62,(68,((58,32),((69,(33,5)),(4,3)))))))))))),1);
   tree tree_4374 [p = 0.000, P = 0.954] = [&W 0.000067] (((67,(60,16)),(57,(17,((71,37),14)))),((70,(50,22)),(((13,(11,(36,10))),(12,6)),(54,(((43,28),(24,(44,15))),((63,(31,((59,29),(34,(47,((74,61),(((73,64),(65,35)),26))))))),(((41,((66,38),27)),((40,(39,25)),(55,(49,21)))),((((52,48),20),(53,(23,(42,(19,18))))),((72,(((75,56),(51,(46,45))),((8,7),(9,(30,2))))),((62,(58,32)),(68,((69,(33,5)),(4,3)))))))))))),1);
   tree tree_4375 [p = 0.000, P = 0.954] = [&W 0.000067] (((67,(60,16)),(57,(17,((71,37),14)))),((70,(50,22)),(((13,(36,(11,10))),(12,6)),(54,(((43,28),(24,(44,15))),((63,(31,((59,29),(34,(47,((74,61),(((73,64),(65,35)),26))))))),(((41,((66,38),27)),((40,(39,25)),(55,(49,21)))),((((52,48),20),(53,(23,(42,(19,18))))),((72,(((75,56),((51,46),45)),((8,7),(9,(30,2))))),((58,32),(62,(68,((69,(33,5)),(4,3))))))))))))),1);
   tree tree_4376 [p = 0.000, P = 0.954] = [&W 0.000067] (((67,(60,16)),(57,(17,((71,37),14)))),((70,(50,22)),(((13,((36,11),10)),(12,6)),(54,(((43,28),(24,(44,15))),((63,(31,((59,29),(34,(47,((74,61),(((73,64),(65,35)),26))))))),(((41,((66,38),27)),((40,(39,25)),(55,(49,21)))),((((52,48),20),(53,(23,(42,(19,18))))),((72,(((75,56),((51,46),45)),((8,7),(9,(30,2))))),((58,32),((68,62),((69,(33,5)),(4,3)))))))))))),1);
   tree tree_4377 [p = 0.000, P = 0.954] = [&W 0.000067] (((67,(60,16)),(57,(17,((71,37),14)))),((70,(50,22)),(((13,(36,(11,10))),(12,6)),(54,(((43,28),(24,(44,15))),((63,(31,((59,29),(34,(47,((74,61),((65,((73,64),35)),26))))))),(((41,((66,38),27)),((40,(39,25)),(55,(49,21)))),((((52,48),20),(53,(23,(42,(19,18))))),((72,(((75,56),((51,46),45)),((8,7),(9,(30,2))))),((62,(58,32)),(68,((69,(33,5)),(4,3)))))))))))),1);
   tree tree_4378 [p = 0.000, P = 0.954] = [&W 0.000067] (((67,(60,16)),(57,(17,((71,37),14)))),((70,(50,22)),(((13,((36,11),10)),(12,6)),((54,((43,28),(24,(44,15)))),((63,(31,((59,29),(34,(47,((74,61),(((73,64),(65,35)),26))))))),(((41,((66,38),27)),((40,(39,25)),(55,(49,21)))),((((52,48),20),(53,(23,(42,(19,18))))),((72,(((75,56),((51,46),45)),((8,7),(9,(30,2))))),(62,((58,32),(68,((69,(33,5)),(4,3)))))))))))),1);
   tree tree_4379 [p = 0.000, P = 0.954] = [&W 0.000067] (((67,(60,16)),(57,(17,((71,37),14)))),((70,(50,22)),(((13,(11,(36,10))),(12,6)),((54,((43,28),(24,(44,15)))),((63,(31,((59,29),(34,(47,((74,61),(((73,64),(65,35)),26))))))),(((41,((66,38),27)),((40,(39,25)),(55,(49,21)))),((((52,48),20),(53,(23,(42,(19,18))))),((72,(((75,56),((51,46),45)),((8,7),(9,(30,2))))),((68,(62,(58,32))),((69,(33,5)),(4,3)))))))))),1);
   tree tree_4380 [p = 0.000, P = 0.954] = [&W 0.000067] (((67,(60,16)),(57,(17,((71,37),14)))),((70,(50,22)),(((13,(11,(36,10))),(12,6)),((54,((43,28),(24,(44,15)))),((63,(31,((59,29),(34,(47,((74,61),(((73,64),(65,35)),26))))))),(((41,((66,38),27)),((40,(39,25)),(55,(49,21)))),((((52,48),20),(53,(23,(42,(19,18))))),((72,(((75,56),((51,46),45)),((8,7),(9,(30,2))))),((62,(68,(58,32))),((69,(33,5)),(4,3)))))))))),1);
   tree tree_4381 [p = 0.000, P = 0.954] = [&W 0.000067] (((67,(60,16)),(57,(17,((71,37),14)))),((70,(50,22)),((((13,11),(36,10)),(12,6)),((54,((43,28),(24,(44,15)))),((63,(31,((59,29),(34,(47,((74,61),((65,((73,64),35)),26))))))),(((41,((66,38),27)),((40,(39,25)),(55,(49,21)))),((((52,48),20),(53,(23,(42,(19,18))))),((72,(((75,56),((51,46),45)),((8,7),(9,(30,2))))),(68,(62,((58,32),((69,(33,5)),(4,3)))))))))))),1);
   tree tree_4382 [p = 0.000, P = 0.955] = [&W 0.000067] ((57,((67,(60,16)),(17,((71,37),14)))),((70,(50,22)),(((13,(11,(36,10))),(12,6)),((54,((43,28),(24,(44,15)))),((63,(31,((59,29),(34,(47,((74,61),(((73,64),(65,35)),26))))))),(((41,((66,38),27)),((40,(39,25)),(55,(49,21)))),((((52,48),20),(53,(23,(42,(19,18))))),((72,(((75,56),((51,46),45)),((8,7),(9,(30,2))))),((68,(62,(58,32))),((69,(33,5)),(4,3)))))))))),1);
   tree tree_4383 [p = 0.000, P = 0.955] = [&W 0.000067] ((57,((67,(60,16)),(17,((71,37),14)))),((70,(50,22)),(((13,(11,(36,10))),(12,6)),(((43,28),(24,(44,15))),(54,((63,(31,((59,29),(34,(47,((74,61),(((73,64),(65,35)),26))))))),(((41,((66,38),27)),((40,(39,25)),(55,(49,21)))),((((52,48),20),(53,(23,(42,(19,18))))),((72,(((75,56),((51,46),45)),((8,7),(9,(30,2))))),((58,32),(62,(68,((69,(33,5)),(4,3))))))))))))),1);
   tree tree_4384 [p = 0.000, P = 0.955] = [&W 0.000067] (((67,(60,16)),(57,(17,((71,37),14)))),((70,(50,22)),(((13,(11,(36,10))),(12,6)),(54,(((43,28),(24,(44,15))),((63,(31,((59,29),(34,((74,61),(47,(((73,64),(65,35)),26))))))),(((41,((66,38),27)),((40,(39,25)),(55,(49,21)))),((((52,48),20),(53,(23,(42,(19,18))))),((72,(((75,56),((51,46),45)),((8,7),(9,(30,2))))),(((68,62),(58,32)),((69,(33,5)),(4,3))))))))))),1);
   tree tree_4385 [p = 0.000, P = 0.955] = [&W 0.000067] (((67,(60,16)),(57,(17,((71,37),14)))),((70,(50,22)),(((13,(11,(36,10))),(12,6)),(((43,28),(24,(44,15))),(54,((63,(31,((59,29),(34,(47,((74,61),(((73,64),(65,35)),26))))))),(((41,((66,38),27)),((40,(39,25)),(55,(49,21)))),((((52,48),20),(53,(23,(42,(19,18))))),((72,(((75,56),((51,46),45)),((8,7),(9,(30,2))))),((68,62),((58,32),((69,(33,5)),(4,3)))))))))))),1);
   tree tree_4386 [p = 0.000, P = 0.955] = [&W 0.000067] (((67,(60,16)),(57,(17,((71,37),14)))),((70,(50,22)),(((13,(11,(36,10))),(12,6)),(54,(((43,28),(24,(44,15))),((63,(31,((59,29),(34,(47,((74,61),(((73,64),(65,35)),26))))))),(((41,((66,38),27)),((40,(39,25)),(55,(49,21)))),((((52,48),20),(53,(23,(42,(19,18))))),((72,(((75,56),((51,46),45)),((8,7),(9,(30,2))))),((62,(58,32)),((68,(69,(33,5))),(4,3))))))))))),1);
   tree tree_4387 [p = 0.000, P = 0.955] = [&W 0.000067] (((67,(60,16)),(57,(17,((71,37),14)))),((70,(50,22)),(((13,(11,(36,10))),(12,6)),(54,(((43,28),(24,(44,15))),((63,(31,((59,29),(34,(47,((74,61),(((73,64),(65,35)),26))))))),(((41,((66,38),27)),((40,(39,25)),(55,(49,21)))),((((52,48),20),(53,(23,(42,(19,18))))),((72,(((75,56),((51,46),45)),((8,7),(9,(30,2))))),((62,(58,32)),(68,((33,5),(69,(4,3))))))))))))),1);
   tree tree_4388 [p = 0.000, P = 0.955] = [&W 0.000067] (((67,(60,16)),(57,(17,(37,(71,14))))),((70,(50,22)),(((13,(11,(36,10))),(12,6)),(54,(((43,28),(24,(44,15))),((63,(31,((59,29),(34,(47,((74,61),(((73,64),(65,35)),26))))))),(((41,((66,38),27)),((40,(39,25)),(55,(49,21)))),((((52,48),20),(53,(23,(42,(19,18))))),((72,(((75,56),((51,46),45)),((8,7),(9,(30,2))))),((62,(58,32)),(68,((69,(33,5)),(4,3)))))))))))),1);
   tree tree_4389 [p = 0.000, P = 0.955] = [&W 0.000067] (((67,(60,16)),(57,(17,((71,37),14)))),((70,(50,22)),(((13,(11,(36,10))),(12,6)),(54,(((43,28),(24,(44,15))),((63,(31,((59,29),(34,(47,((74,61),(((73,64),(65,35)),26))))))),(((41,((66,38),27)),((40,(39,25)),(55,(49,21)))),((((52,48),20),(53,(23,(42,(19,18))))),((72,(((75,56),((51,46),45)),((8,7),(9,(30,2))))),((62,(68,(58,32))),((69,(33,5)),(4,3))))))))))),1);
   tree tree_4390 [p = 0.000, P = 0.955] = [&W 0.000067] (((67,(60,16)),(57,(17,((71,37),14)))),((70,(50,22)),(((13,(11,(36,10))),(12,6)),(((43,28),(24,(44,15))),(54,((63,(31,((59,29),(34,(47,((74,61),(((73,64),(65,35)),26))))))),(((41,((66,38),27)),((40,(39,25)),(55,(49,21)))),((((52,48),20),(53,(23,(42,(19,18))))),((72,(((75,56),((51,46),45)),((8,7),(9,(30,2))))),((58,32),(62,(68,((69,(33,5)),(4,3))))))))))))),1);
   tree tree_4391 [p = 0.000, P = 0.955] = [&W 0.000067] (((67,(60,16)),(57,(17,((71,37),14)))),((70,(50,22)),(((13,(11,(36,10))),(12,6)),(((43,28),(24,(44,15))),(54,((63,(31,((59,29),(34,((74,61),(47,(((73,64),(65,35)),26))))))),(((41,((66,38),27)),((40,(39,25)),(55,(49,21)))),((((52,48),20),(53,(23,(42,(19,18))))),((72,(((75,56),((51,46),45)),((8,7),(9,(30,2))))),(((68,62),(58,32)),((69,(33,5)),(4,3))))))))))),1);
   tree tree_4392 [p = 0.000, P = 0.955] = [&W 0.000067] (((67,(60,16)),(57,(17,((71,37),14)))),((70,(50,22)),(((13,(11,(36,10))),(12,6)),(((43,28),(24,(44,15))),(54,((63,(31,((59,29),(34,(47,((74,61),((65,((73,64),35)),26))))))),(((41,((66,38),27)),((40,(39,25)),(55,(49,21)))),((((52,48),20),(53,(23,(42,(19,18))))),((72,(((75,56),((51,46),45)),((8,7),(9,(30,2))))),((62,(58,32)),(68,((69,(33,5)),(4,3)))))))))))),1);
   tree tree_4393 [p = 0.000, P = 0.955] = [&W 0.000067] (((67,(60,16)),(57,(17,((71,37),14)))),((70,(50,22)),(((13,(11,(36,10))),(12,6)),((54,((43,28),(24,(44,15)))),((63,(31,((59,29),(34,(47,((74,61),(((73,64),(65,35)),26))))))),(((41,((66,38),27)),((40,(39,25)),(55,(49,21)))),((((52,48),20),(53,(23,(42,(19,18))))),((72,(((75,56),((51,46),45)),((8,7),(9,(30,2))))),((58,32),(62,((69,(33,5)),(68,(4,3)))))))))))),1);
   tree tree_4394 [p = 0.000, P = 0.955] = [&W 0.000067] (((67,(60,16)),(57,(17,((71,37),14)))),((70,(50,22)),(((13,(11,(36,10))),(12,6)),(((43,28),(24,(44,15))),(54,((63,(31,((59,29),(34,(47,((74,61),(((73,64),(65,35)),26))))))),(((41,((66,38),27)),((40,(39,25)),(55,(49,21)))),((((52,48),20),(53,(23,(42,(19,18))))),((72,(((75,56),((51,46),45)),((8,7),(9,(30,2))))),(68,(62,((58,32),((69,(33,5)),(4,3))))))))))))),1);
   tree tree_4395 [p = 0.000, P = 0.955] = [&W 0.000067] (((67,(60,16)),(57,(17,((71,37),14)))),((70,(50,22)),(((13,(11,(36,10))),(12,6)),(((43,28),(24,(44,15))),(54,((63,(31,((59,29),(34,(47,((74,61),(((73,64),(65,35)),26))))))),(((41,((66,38),27)),((40,(39,25)),(55,(49,21)))),((((52,48),20),(53,(23,(42,(19,18))))),((72,(((75,56),((51,46),45)),((8,7),(9,(30,2))))),((58,32),((68,62),((69,(33,5)),(4,3)))))))))))),1);
   tree tree_4396 [p = 0.000, P = 0.955] = [&W 0.000067] (((67,(60,16)),(57,(17,(37,(71,14))))),((70,(50,22)),(((13,(11,(36,10))),(12,6)),(((43,28),(24,(44,15))),(54,((63,(31,((59,29),(34,(47,((74,61),(((73,64),(65,35)),26))))))),(((41,((66,38),27)),((40,(39,25)),(55,(49,21)))),((((52,48),20),(53,(23,(42,(19,18))))),((72,(((75,56),((51,46),45)),((8,7),(9,(30,2))))),(((68,62),(58,32)),((69,(33,5)),(4,3))))))))))),1);
   tree tree_4397 [p = 0.000, P = 0.956] = [&W 0.000067] (((67,(60,16)),(57,(17,((71,37),14)))),((70,(50,22)),(((13,(11,(36,10))),(12,6)),(((43,28),(24,(44,15))),(54,((63,(31,((59,29),(34,(47,((74,61),(((73,64),35),(65,26)))))))),(((41,((66,38),27)),((40,(39,25)),(55,(49,21)))),((((52,48),20),(53,(23,(42,(19,18))))),((72,(((75,56),((51,46),45)),((8,7),(9,(30,2))))),((62,(58,32)),(68,((69,(33,5)),(4,3)))))))))))),1);
   tree tree_4398 [p = 0.000, P = 0.956] = [&W 0.000067] (((67,(60,16)),(17,(57,((71,37),14)))),((70,(50,22)),(((13,(36,(11,10))),(12,6)),(54,(((43,28),(24,(44,15))),((63,(31,((59,29),(34,(47,((74,61),(((73,64),(65,35)),26))))))),(((41,((66,38),27)),((40,(39,25)),(55,(49,21)))),((((52,48),20),(53,(23,(42,(19,18))))),((72,(((75,56),((51,46),45)),((8,7),(9,(30,2))))),(62,((58,32),(68,((69,(33,5)),(4,3))))))))))))),1);
   tree tree_4399 [p = 0.000, P = 0.956] = [&W 0.000067] ((70,(50,22)),(((67,(60,16)),(57,(17,((71,37),14)))),(((13,(11,(36,10))),(12,6)),(54,(((43,28),(24,(44,15))),(((41,((66,38),27)),((40,(39,25)),(55,(49,21)))),((63,(31,((59,29),(34,(47,((74,61),(((73,64),35),(65,26)))))))),((((52,48),20),(53,(23,(42,(19,18))))),((72,(((75,56),((51,46),45)),((8,7),(9,(30,2))))),((62,(58,32)),(68,((69,(33,5)),(4,3)))))))))))),1);
   tree tree_4400 [p = 0.000, P = 0.956] = [&W 0.000067] ((70,(50,22)),(((67,(60,16)),(57,(17,((71,37),14)))),(((13,(11,(36,10))),(12,6)),((54,((43,28),(24,(44,15)))),(((41,((66,38),27)),((40,(39,25)),(55,(49,21)))),((63,(31,((59,29),(34,(47,((74,61),(((73,64),35),(65,26)))))))),((((52,48),20),(53,(23,(42,(19,18))))),((72,(((75,56),((51,46),45)),((8,7),(9,(30,2))))),((58,32),(62,(68,((69,(33,5)),(4,3)))))))))))),1);
   tree tree_4401 [p = 0.000, P = 0.956] = [&W 0.000067] ((70,(50,22)),(((67,(60,16)),(17,(57,((71,37),14)))),(((13,((36,11),10)),(12,6)),((54,((43,28),(24,(44,15)))),(((41,((66,38),27)),((40,(39,25)),(55,(49,21)))),((63,(31,((59,29),(34,(47,((74,61),(((73,64),(65,35)),26))))))),((((52,48),20),(53,(23,(42,(19,18))))),((72,(((75,56),((51,46),45)),((8,7),(9,(30,2))))),((62,(58,32)),(68,((69,(33,5)),(4,3))))))))))),1);
   tree tree_4402 [p = 0.000, P = 0.956] = [&W 0.000067] ((70,(50,22)),(((67,(60,16)),(57,(17,((71,37),14)))),(((13,(11,(36,10))),(12,6)),(54,(((43,28),(24,(44,15))),(((41,((66,38),27)),((40,(39,25)),(55,(49,21)))),((63,(31,((59,29),(34,(47,((74,61),(((73,64),(65,35)),26))))))),((((52,48),20),(53,(23,(42,(19,18))))),((72,(((75,56),((51,46),45)),((8,7),(9,(30,2))))),((((68,62),(58,32)),(69,(33,5))),(4,3)))))))))),1);
   tree tree_4403 [p = 0.000, P = 0.956] = [&W 0.000067] ((70,(50,22)),(((67,(60,16)),(57,(17,((71,37),14)))),(((13,(11,(36,10))),(12,6)),(54,(((43,28),(24,(44,15))),(((41,((66,38),27)),((40,(39,25)),(55,(49,21)))),((63,((59,29),(31,(34,(47,((74,61),(((73,64),(65,35)),26))))))),((((52,48),20),(53,(23,(42,(19,18))))),((72,(((75,56),((51,46),45)),((8,7),(9,(30,2))))),((58,32),(62,(68,((69,(33,5)),(4,3))))))))))))),1);
   tree tree_4404 [p = 0.000, P = 0.956] = [&W 0.000067] (((67,(60,16)),(57,(17,((71,37),14)))),((70,(50,22)),(((13,(11,(36,10))),(12,6)),(54,(((43,28),(24,(44,15))),(((63,(31,((59,29),(34,(47,((74,61),(((73,64),(65,35)),26))))))),((41,((66,38),27)),((40,(39,25)),(55,(49,21))))),((((52,48),20),(53,(23,(42,(19,18))))),((72,(((75,56),((51,46),45)),((8,7),(9,(30,2))))),(62,((58,32),(68,((69,(33,5)),(4,3)))))))))))),1);
   tree tree_4405 [p = 0.000, P = 0.956] = [&W 0.000067] ((70,(50,22)),(((67,(60,16)),(57,(17,((71,37),14)))),((54,((13,(11,(36,10))),(12,6))),(((43,28),(24,(44,15))),(((41,((66,38),27)),((40,(39,25)),(55,(49,21)))),((63,(31,((59,29),(34,(47,((74,61),(((73,64),(65,35)),26))))))),((((52,48),20),(53,(23,(42,(19,18))))),((72,(((75,56),((51,46),45)),((8,7),(9,(30,2))))),((68,(62,(58,32))),((69,(33,5)),(4,3)))))))))),1);
   tree tree_4406 [p = 0.000, P = 0.956] = [&W 0.000067] ((70,(50,22)),(((67,(60,16)),(17,(57,((71,37),14)))),(((13,(11,(36,10))),(12,6)),((54,((43,28),(24,(44,15)))),(((41,((66,38),27)),((40,(39,25)),(55,(49,21)))),((63,(31,((59,29),(34,(47,((74,61),(((73,64),(65,35)),26))))))),((((52,48),20),(53,(23,(42,(19,18))))),((72,(((75,56),((51,46),45)),((8,7),(9,(30,2))))),(((68,62),(58,32)),((69,(33,5)),(4,3)))))))))),1);
   tree tree_4407 [p = 0.000, P = 0.956] = [&W 0.000067] ((70,(50,22)),(((67,(60,16)),(57,(17,((71,37),14)))),(((13,(11,(36,10))),(12,6)),(((43,28),(24,(44,15))),(54,(((41,((66,38),27)),((40,(39,25)),(55,(49,21)))),((63,(31,((59,29),(34,(47,((74,61),(((73,64),(65,35)),26))))))),((((52,48),20),(53,(23,(42,(19,18))))),((72,(((75,56),((51,46),45)),((8,7),(9,(30,2))))),((62,(58,32)),(68,((69,(33,5)),(4,3)))))))))))),1);
   tree tree_4408 [p = 0.000, P = 0.956] = [&W 0.000067] ((70,(50,22)),(((67,(60,16)),(57,(17,((71,37),14)))),(((13,(11,(36,10))),(12,6)),(54,(((43,28),(24,(44,15))),((63,(31,((59,29),(34,(47,((74,61),(((73,64),(65,35)),26))))))),(((41,((66,38),27)),((40,(39,25)),(55,(49,21)))),((((52,48),20),(53,(23,(42,(19,18))))),((72,(((75,56),((51,46),45)),((8,7),(9,(30,2))))),((62,(58,32)),((69,(33,5)),(68,(4,3)))))))))))),1);
   tree tree_4409 [p = 0.000, P = 0.956] = [&W 0.000067] ((70,(50,22)),(((67,(60,16)),(57,(17,((71,37),14)))),(((13,(11,(36,10))),(12,6)),(54,(((43,28),(24,(44,15))),((63,(31,((59,29),(34,(47,((74,61),(((73,64),(65,35)),26))))))),(((41,((66,38),27)),((40,(39,25)),(55,(49,21)))),((((52,48),20),(53,(23,(42,(19,18))))),((72,(((75,56),((51,46),45)),((8,7),(9,(30,2))))),((68,(62,(58,32))),((69,(33,5)),(4,3))))))))))),1);
   tree tree_4410 [p = 0.000, P = 0.956] = [&W 0.000067] ((70,(50,22)),(((67,(60,16)),(57,(17,((71,37),14)))),(((13,(11,(36,10))),(12,6)),(54,(((43,28),(24,(44,15))),((63,((59,29),(31,(34,(47,((74,61),(((73,64),(65,35)),26))))))),(((41,((66,38),27)),((40,(39,25)),(55,(49,21)))),((((52,48),20),(53,(23,(42,(19,18))))),((72,(((75,56),((51,46),45)),((8,7),(9,(30,2))))),(((68,62),(58,32)),((69,(33,5)),(4,3))))))))))),1);
   tree tree_4411 [p = 0.000, P = 0.956] = [&W 0.000067] ((70,(50,22)),(((67,(60,16)),(57,(17,((71,37),14)))),(((13,(11,(36,10))),(12,6)),((54,((43,28),(24,(44,15)))),((63,((59,29),(31,(34,(47,((74,61),(((73,64),(65,35)),26))))))),(((41,((66,38),27)),((40,(39,25)),(55,(49,21)))),((((52,48),20),(53,(23,(42,(19,18))))),((72,(((75,56),((51,46),45)),((8,7),(9,(30,2))))),((62,(58,32)),(68,((69,(33,5)),(4,3))))))))))),1);
   tree tree_4412 [p = 0.000, P = 0.957] = [&W 0.000067] ((70,(50,22)),(((67,(60,16)),(57,(17,((71,37),14)))),(((13,(11,(36,10))),(12,6)),(54,(((43,28),(24,(44,15))),((63,(31,((59,29),(34,(47,((74,61),(((73,64),(65,35)),26))))))),(((41,((66,38),27)),((40,(39,25)),(55,(49,21)))),((((52,48),20),(53,(23,(42,(19,18))))),(((68,62),(72,(((75,56),((51,46),45)),((8,7),(9,(30,2)))))),((58,32),((69,(33,5)),(4,3))))))))))),1);
   tree tree_4413 [p = 0.000, P = 0.957] = [&W 0.000067] ((70,(50,22)),(((67,(60,16)),(57,(17,((71,37),14)))),(((13,(11,(36,10))),(12,6)),(54,(((43,28),(24,(44,15))),((63,(31,((59,29),(34,(47,((74,61),((65,((73,64),35)),26))))))),(((41,((66,38),27)),((40,(39,25)),(55,(49,21)))),((((52,48),20),(53,(23,(42,(19,18))))),((72,(((75,56),((51,46),45)),((8,7),(9,(30,2))))),((68,62),((58,32),((69,(33,5)),(4,3)))))))))))),1);
   tree tree_4414 [p = 0.000, P = 0.957] = [&W 0.000067] ((57,((67,(60,16)),(17,((71,37),14)))),((70,(50,22)),(((13,(11,(36,10))),(12,6)),(54,(((43,28),(24,(44,15))),(((63,(31,((59,29),(34,(47,((74,61),(((73,64),(65,35)),26))))))),((41,((66,38),27)),((40,(39,25)),(55,(49,21))))),((((52,48),20),(53,(23,(42,(19,18))))),((72,(((75,56),((51,46),45)),((8,7),(9,(30,2))))),((62,(58,32)),(68,((69,(33,5)),(4,3))))))))))),1);
   tree tree_4415 [p = 0.000, P = 0.957] = [&W 0.000067] (((67,(60,16)),(57,(17,((71,37),14)))),((70,(50,22)),(((13,(11,(36,10))),(12,6)),(54,(((43,28),(24,(44,15))),((63,(31,((34,(59,29)),(47,((74,61),(((73,64),(65,35)),26)))))),(((41,((66,38),27)),((40,(39,25)),(55,(49,21)))),((((52,48),20),(53,(23,(42,(19,18))))),((72,(((75,56),((51,46),45)),((8,7),(9,(30,2))))),((68,62),((58,32),((69,(33,5)),(4,3)))))))))))),1);
   tree tree_4416 [p = 0.000, P = 0.957] = [&W 0.000067] (((67,(60,16)),(57,(17,((71,37),14)))),((70,(50,22)),(((13,(36,(11,10))),(12,6)),(54,(((43,28),(24,(44,15))),((63,(31,((59,29),(34,(47,((74,61),(((73,64),(65,35)),26))))))),(((41,((66,38),27)),((40,(39,25)),(55,(49,21)))),((((52,48),20),(53,(23,(42,(19,18))))),((62,(72,(((75,56),((51,46),45)),((8,7),(9,(30,2)))))),((58,32),(68,((69,(33,5)),(4,3)))))))))))),1);
   tree tree_4417 [p = 0.000, P = 0.957] = [&W 0.000067] (((67,(60,16)),(57,(17,((71,37),14)))),((70,(50,22)),(((13,(11,(36,10))),(12,6)),(54,(((43,28),(24,(44,15))),((63,(31,((34,(59,29)),(47,((74,61),((65,((73,64),35)),26)))))),(((41,((66,38),27)),((40,(39,25)),(55,(49,21)))),((((52,48),20),(53,(23,(42,(19,18))))),((72,(((75,56),((51,46),45)),((8,7),(9,(30,2))))),((62,(58,32)),((69,(33,5)),(68,(4,3)))))))))))),1);
   tree tree_4418 [p = 0.000, P = 0.957] = [&W 0.000067] (((67,(60,16)),(57,(17,((71,37),14)))),((70,(50,22)),(((13,(36,(11,10))),(12,6)),(((43,28),(24,(44,15))),(54,((63,(31,((59,29),(34,(47,((74,61),(((73,64),(65,35)),26))))))),(((41,((66,38),27)),((40,(39,25)),(55,(49,21)))),((((52,48),20),(53,(23,(42,(19,18))))),((72,(((75,56),((51,46),45)),((8,7),(9,(30,2))))),((62,(58,32)),(68,((69,(33,5)),(4,3)))))))))))),1);
   tree tree_4419 [p = 0.000, P = 0.957] = [&W 0.000067] ((57,((67,(60,16)),(17,((71,37),14)))),((70,(50,22)),(((13,(11,(36,10))),(12,6)),(54,(((43,28),(24,(44,15))),((63,(31,((34,(59,29)),(47,((74,61),(((73,64),(65,35)),26)))))),(((41,((66,38),27)),((40,(39,25)),(55,(49,21)))),((((52,48),20),(53,(23,(42,(19,18))))),((72,(((75,56),((51,46),45)),((8,7),(9,(30,2))))),((68,(62,(58,32))),((69,(33,5)),(4,3))))))))))),1);
   tree tree_4420 [p = 0.000, P = 0.957] = [&W 0.000067] ((57,((67,(60,16)),(17,((71,37),14)))),((70,(50,22)),(((13,(11,(36,10))),(12,6)),(54,(((43,28),(24,(44,15))),((63,(31,((34,(59,29)),(47,((74,61),(((73,64),(65,35)),26)))))),(((41,((66,38),27)),((40,(39,25)),(55,(49,21)))),((((52,48),20),(53,(23,(42,(19,18))))),((72,(((75,56),((51,46),45)),((8,7),(9,(30,2))))),((62,(58,32)),(68,((69,(33,5)),(4,3)))))))))))),1);
   tree tree_4421 [p = 0.000, P = 0.957] = [&W 0.000067] (((67,(60,16)),(57,(17,((71,37),14)))),((70,(50,22)),(((13,(36,(11,10))),(12,6)),((54,((43,28),(24,(44,15)))),((63,(31,((59,29),(34,(47,((74,61),(((73,64),(65,35)),26))))))),(((41,((66,38),27)),((40,(39,25)),(55,(49,21)))),((((52,48),20),(53,(23,(42,(19,18))))),((72,(((75,56),((51,46),45)),((8,7),(9,(30,2))))),(62,((58,32),(68,((69,(33,5)),(4,3)))))))))))),1);
   tree tree_4422 [p = 0.000, P = 0.957] = [&W 0.000067] (((67,(60,16)),(57,(17,((71,37),14)))),((70,(50,22)),(((13,(36,(11,10))),(12,6)),(54,(((43,28),(24,(44,15))),((63,(31,((34,(59,29)),(47,((74,61),((65,((73,64),35)),26)))))),(((41,((66,38),27)),((40,(39,25)),(55,(49,21)))),((((52,48),20),(53,(23,(42,(19,18))))),((72,(((75,56),((51,46),45)),((8,7),(9,(30,2))))),((62,(58,32)),(68,((69,(33,5)),(4,3)))))))))))),1);
   tree tree_4423 [p = 0.000, P = 0.957] = [&W 0.000067] (((67,(60,16)),(57,(17,((71,37),14)))),((70,(50,22)),(((13,(11,(36,10))),(12,6)),(54,(((43,28),(24,(44,15))),((63,(31,(34,((59,29),(47,((74,61),(((73,64),(65,35)),26))))))),(((41,((66,38),27)),((40,(39,25)),(55,(49,21)))),((((52,48),20),(53,(23,(42,(19,18))))),((72,(((75,56),((51,46),45)),((8,7),(9,(30,2))))),((62,(58,32)),(68,((69,(33,5)),(4,3)))))))))))),1);
   tree tree_4424 [p = 0.000, P = 0.957] = [&W 0.000067] (((67,(60,16)),(57,(17,((71,37),14)))),((70,(50,22)),(((13,(11,(36,10))),(12,6)),(54,(((43,28),(24,(44,15))),((63,(31,((59,29),(34,(47,((74,61),(((73,64),(65,35)),26))))))),(((41,((66,38),27)),((40,(39,25)),(55,(49,21)))),((((52,48),20),(53,(23,(42,(19,18))))),(((58,32),(62,(72,(((75,56),((51,46),45)),((8,7),(9,(30,2))))))),(68,((69,(33,5)),(4,3))))))))))),1);
   tree tree_4425 [p = 0.000, P = 0.957] = [&W 0.000067] (((67,(60,16)),(57,(17,((71,37),14)))),((70,(50,22)),(((13,(11,(36,10))),(12,6)),(54,(((43,28),(24,(44,15))),((63,(31,((59,29),(34,(47,((74,61),(((73,64),(65,35)),26))))))),(((41,((66,38),27)),((40,(39,25)),(55,(49,21)))),((((52,48),20),(53,(23,(42,(19,18))))),(((58,32),((68,62),(72,(((75,56),((51,46),45)),((8,7),(9,(30,2))))))),((69,(33,5)),(4,3)))))))))),1);
   tree tree_4426 [p = 0.000, P = 0.957] = [&W 0.000067] ((57,((67,(60,16)),(17,((71,37),14)))),((70,(50,22)),(((13,(11,(36,10))),(12,6)),(54,(((43,28),(24,(44,15))),((63,(31,((59,29),(34,(47,((74,61),(((73,64),(65,35)),26))))))),(((41,((66,38),27)),((40,(39,25)),(55,(49,21)))),((((52,48),20),(53,(23,(42,(19,18))))),(((62,(58,32)),(72,(((75,56),((51,46),45)),((8,7),(9,(30,2)))))),(68,((69,(33,5)),(4,3))))))))))),1);
   tree tree_4427 [p = 0.000, P = 0.958] = [&W 0.000067] (((67,(60,16)),(57,(17,((71,37),14)))),((70,(50,22)),(((13,(11,(36,10))),(12,6)),(54,(((43,28),(24,(44,15))),((63,(31,((34,(59,29)),(47,((74,61),((65,((73,64),35)),26)))))),(((41,((66,38),27)),((40,(39,25)),(55,(49,21)))),((((52,48),20),(53,(23,(42,(19,18))))),((72,(((75,56),((51,46),45)),((8,7),(9,(30,2))))),(((68,62),(58,32)),((69,(33,5)),(4,3))))))))))),1);
   tree tree_4428 [p = 0.000, P = 0.958] = [&W 0.000067] (((67,(60,16)),(57,(17,((71,37),14)))),((70,(50,22)),(((13,(11,(36,10))),(12,6)),(54,(((43,28),(24,(44,15))),((63,((34,31),((59,29),(47,((74,61),(((73,64),(65,35)),26)))))),(((41,((66,38),27)),((40,(39,25)),(55,(49,21)))),((((52,48),20),(53,(23,(42,(19,18))))),((72,(((75,56),((51,46),45)),((8,7),(9,(30,2))))),((62,(58,32)),(68,((69,(33,5)),(4,3)))))))))))),1);
   tree tree_4429 [p = 0.000, P = 0.958] = [&W 0.000067] (((67,(60,16)),(57,(17,((71,37),14)))),((70,(50,22)),(((13,(11,(36,10))),(12,6)),(54,(((43,28),(24,(44,15))),((63,(31,((34,(59,29)),(47,((74,61),(((73,64),(65,35)),26)))))),(((41,((66,38),27)),((40,(39,25)),(55,(49,21)))),((((52,48),20),(53,(23,(42,(19,18))))),((72,(((75,56),((51,46),45)),((8,7),(9,(30,2))))),((62,(58,32)),(68,((69,(33,5)),(4,3)))))))))))),1);
   tree tree_4430 [p = 0.000, P = 0.958] = [&W 0.000067] ((57,(17,((71,37),14))),((67,(60,16)),((70,(50,22)),((54,((13,(11,(36,10))),(12,6))),(((43,28),(24,(44,15))),((63,(31,((59,29),(34,(47,((74,61),(((73,64),(65,35)),26))))))),(((41,((66,38),27)),((40,(39,25)),(55,(49,21)))),((((52,48),20),(53,(23,(42,(19,18))))),((72,(((75,56),((51,46),45)),((8,7),(9,(30,2))))),((68,(62,(58,32))),((69,(33,5)),(4,3))))))))))),1);
   tree tree_4431 [p = 0.000, P = 0.958] = [&W 0.000067] (57,((17,((71,37),14)),((67,(60,16)),((70,(50,22)),(((13,(11,(36,10))),(12,6)),(54,(((43,28),(24,(44,15))),((63,(31,((59,29),(34,(47,((74,61),(((73,64),(65,35)),26))))))),(((41,((66,38),27)),((40,(39,25)),(55,(49,21)))),((((52,48),20),(53,(23,(42,(19,18))))),((72,(((75,56),((51,46),45)),((8,7),(9,(30,2))))),((68,(58,32)),(62,((69,(33,5)),(4,3)))))))))))))),1);
   tree tree_4432 [p = 0.000, P = 0.958] = [&W 0.000067] (57,((17,((71,37),14)),((67,(60,16)),((70,(50,22)),(((13,(11,(36,10))),(12,6)),(54,(((43,28),(24,(44,15))),((63,(31,((59,29),(34,(47,((74,61),(((73,64),35),(65,26)))))))),(((41,((66,38),27)),((40,(39,25)),(55,(49,21)))),((((52,48),20),(53,(23,(42,(19,18))))),((72,(((75,56),((51,46),45)),((8,7),(9,(30,2))))),((68,62),((58,32),((69,(33,5)),(4,3)))))))))))))),1);
   tree tree_4433 [p = 0.000, P = 0.958] = [&W 0.000067] (57,((17,((71,37),14)),((67,(60,16)),((70,(50,22)),(((13,(11,(36,10))),(12,6)),(54,(((43,28),(24,(44,15))),((63,(31,((59,29),(34,(((74,61),47),(((73,64),(65,35)),26)))))),(((41,((66,38),27)),((40,(39,25)),(55,(49,21)))),((((52,48),20),(53,(23,(42,(19,18))))),((72,(((75,56),((51,46),45)),((8,7),(9,(30,2))))),((62,(58,32)),(68,((69,(33,5)),(4,3)))))))))))))),1);
   tree tree_4434 [p = 0.000, P = 0.958] = [&W 0.000067] ((57,(17,((71,37),14))),((67,(60,16)),((70,(50,22)),(((13,(11,(36,10))),(12,6)),(((43,28),(24,(44,15))),(54,((63,((59,29),(31,(34,(47,((74,61),(((73,64),(65,35)),26))))))),(((41,((66,38),27)),((40,(39,25)),(55,(49,21)))),((((52,48),20),(53,(23,(42,(19,18))))),((72,(((75,56),((51,46),45)),((8,7),(9,(30,2))))),(62,((58,32),(68,((69,(33,5)),(4,3)))))))))))))),1);
   tree tree_4435 [p = 0.000, P = 0.958] = [&W 0.000067] ((57,(17,((71,37),14))),((67,(60,16)),((70,(50,22)),((54,((13,(11,(36,10))),(12,6))),(((43,28),(24,(44,15))),((63,(31,((59,29),(34,(47,((74,61),(((73,64),(65,35)),26))))))),(((41,((66,38),27)),((40,(39,25)),(55,(49,21)))),((((52,48),20),(53,(23,(42,(19,18))))),((72,(((75,56),((51,46),45)),((8,7),(9,(30,2))))),((58,32),((68,62),((69,(33,5)),(4,3)))))))))))),1);
   tree tree_4436 [p = 0.000, P = 0.958] = [&W 0.000067] (57,((17,((71,37),14)),((67,(60,16)),((70,(50,22)),(((13,(11,(36,10))),(12,6)),(54,(((43,28),(24,(44,15))),((63,(31,((59,29),(34,(47,((74,61),(((73,64),(65,35)),26))))))),(((41,((66,38),27)),((40,(39,25)),(55,(49,21)))),((((52,48),20),(53,(23,(42,(19,18))))),(62,((72,(((75,56),((51,46),45)),((8,7),(9,(30,2))))),((58,32),(68,((69,(33,5)),(4,3))))))))))))))),1);
   tree tree_4437 [p = 0.000, P = 0.958] = [&W 0.000067] (57,((17,((71,37),14)),((67,(60,16)),((70,(50,22)),(((13,(11,(36,10))),(12,6)),(54,(((43,28),(24,(44,15))),((63,(31,((59,29),(34,(47,((74,61),((65,((73,64),35)),26))))))),(((41,((66,38),27)),((40,(39,25)),(55,(49,21)))),((((52,48),20),(53,(23,(42,(19,18))))),((72,(((75,56),((51,46),45)),((8,7),(9,(30,2))))),((58,32),(62,(68,((69,(33,5)),(4,3))))))))))))))),1);
   tree tree_4438 [p = 0.000, P = 0.958] = [&W 0.000067] (57,((17,((71,37),14)),((67,(60,16)),((70,(50,22)),(((13,(11,(36,10))),(12,6)),(54,(((43,28),(24,(44,15))),((63,(31,((59,29),(34,(47,((74,61),(((73,64),(65,35)),26))))))),(((41,((66,38),27)),((40,(39,25)),(55,(49,21)))),((((52,48),20),(53,(23,(42,(19,18))))),((62,(72,(((75,56),((51,46),45)),((8,7),(9,(30,2)))))),((58,32),(68,((69,(33,5)),(4,3)))))))))))))),1);
   tree tree_4439 [p = 0.000, P = 0.958] = [&W 0.000067] (57,((17,(37,(71,14))),((67,(60,16)),((70,(50,22)),(((13,(11,(36,10))),(12,6)),(54,(((43,28),(24,(44,15))),((63,(31,((59,29),(34,(47,((74,61),(((73,64),(65,35)),26))))))),(((41,((66,38),27)),((40,(39,25)),(55,(49,21)))),((((52,48),20),(53,(23,(42,(19,18))))),((72,(((75,56),((51,46),45)),((8,7),(9,(30,2))))),((62,(58,32)),(68,((69,(33,5)),(4,3)))))))))))))),1);
   tree tree_4440 [p = 0.000, P = 0.958] = [&W 0.000067] (57,((17,((71,37),14)),((67,(60,16)),((70,(50,22)),(((13,(11,(36,10))),(12,6)),(54,(((43,28),(24,(44,15))),((63,(31,((59,29),(34,(47,((74,61),(((73,64),(65,35)),26))))))),(((41,((66,38),27)),((40,(39,25)),(55,(49,21)))),((((52,48),20),(53,(23,(42,(19,18))))),((72,((75,(56,((51,46),45))),((8,7),(9,(30,2))))),((62,(58,32)),(68,((69,(33,5)),(4,3)))))))))))))),1);
   tree tree_4441 [p = 0.000, P = 0.958] = [&W 0.000067] (57,((17,((71,37),14)),((67,(60,16)),((70,(50,22)),(((13,(11,(36,10))),(12,6)),(54,(((43,28),(24,(44,15))),((63,(31,((59,29),(34,(47,((74,61),(((73,64),35),(65,26)))))))),(((41,((66,38),27)),((40,(39,25)),(55,(49,21)))),((((52,48),20),(53,(23,(42,(19,18))))),((72,(((75,56),((51,46),45)),((8,7),(9,(30,2))))),((62,(58,32)),(68,((69,(33,5)),(4,3)))))))))))))),1);
   tree tree_4442 [p = 0.000, P = 0.959] = [&W 0.000067] (57,((17,(37,(71,14))),((67,(60,16)),((70,(50,22)),(((13,(11,(36,10))),(12,6)),(54,(((43,28),(24,(44,15))),((63,(31,((59,29),(34,(47,((74,61),(((73,64),(65,35)),26))))))),(((41,((66,38),27)),((40,(39,25)),(55,(49,21)))),((((52,48),20),(53,(23,(42,(19,18))))),((72,(((75,56),((51,46),45)),((8,7),(9,(30,2))))),(62,((58,32),(68,((69,(33,5)),(4,3))))))))))))))),1);
   tree tree_4443 [p = 0.000, P = 0.959] = [&W 0.000067] (57,((17,((71,37),14)),((67,(60,16)),((70,(50,22)),(((13,(11,(36,10))),(12,6)),(54,(((43,28),(24,(44,15))),((63,(31,((59,29),(34,(47,((74,61),(((73,64),35),(65,26)))))))),(((41,((66,38),27)),((40,(39,25)),(55,(49,21)))),((((52,48),20),(53,(23,(42,(19,18))))),((72,(((75,56),((51,46),45)),((8,7),(9,(30,2))))),(((68,62),(58,32)),((69,(33,5)),(4,3))))))))))))),1);
   tree tree_4444 [p = 0.000, P = 0.959] = [&W 0.000067] (57,((17,((71,37),14)),((67,(60,16)),((70,(50,22)),(((13,(11,(36,10))),(12,6)),(54,(((43,28),(24,(44,15))),((63,(31,((59,29),(34,(47,((74,61),(((73,64),35),(65,26)))))))),(((41,((66,38),27)),((40,(39,25)),(55,(49,21)))),((((52,48),20),(53,(23,(42,(19,18))))),((72,(((75,56),((51,46),45)),((8,7),(9,(30,2))))),(68,((62,(58,32)),((69,(33,5)),(4,3)))))))))))))),1);
   tree tree_4445 [p = 0.000, P = 0.959] = [&W 0.000067] ((57,(17,((71,37),14))),((67,(60,16)),((70,(50,22)),(((13,(11,(36,10))),(12,6)),(((43,28),(24,(44,15))),(54,((63,((59,29),(31,(34,(47,((74,61),(((73,64),(65,35)),26))))))),(((41,((66,38),27)),((40,(39,25)),(55,(49,21)))),((((52,48),20),(53,(23,(42,(19,18))))),((72,(((75,56),((51,46),45)),((8,7),(9,(30,2))))),((62,(58,32)),((69,(33,5)),(68,(4,3))))))))))))),1);
   tree tree_4446 [p = 0.000, P = 0.959] = [&W 0.000067] (57,((17,((71,37),14)),((67,(60,16)),((70,(50,22)),(((13,(11,(36,10))),(12,6)),(54,(((43,28),(24,(44,15))),((63,((59,29),((34,31),(47,((74,61),(((73,64),(65,35)),26)))))),(((41,((66,38),27)),((40,(39,25)),(55,(49,21)))),((((52,48),20),(53,(23,(42,(19,18))))),((72,(((75,56),((51,46),45)),((8,7),(9,(30,2))))),((68,(62,(58,32))),((69,(33,5)),(4,3))))))))))))),1);
   tree tree_4447 [p = 0.000, P = 0.959] = [&W 0.000067] ((17,((71,37),14)),(57,((67,(60,16)),((70,(50,22)),(((13,(11,(36,10))),(12,6)),((54,((43,28),(24,(44,15)))),((63,((59,29),(31,(34,(47,((74,61),(((73,64),(65,35)),26))))))),(((41,((66,38),27)),((40,(39,25)),(55,(49,21)))),((((52,48),20),(53,(23,(42,(19,18))))),((72,(((75,56),((51,46),45)),((8,7),(9,(30,2))))),((62,(58,32)),(68,((69,(33,5)),(4,3))))))))))))),1);
   tree tree_4448 [p = 0.000, P = 0.959] = [&W 0.000067] (57,((17,((71,37),14)),((67,(60,16)),((70,(50,22)),(((13,(11,(36,10))),(12,6)),((54,((43,28),(24,(44,15)))),((63,((31,(59,29)),(34,(47,((74,61),(((73,64),(65,35)),26)))))),(((41,((66,38),27)),((40,(39,25)),(55,(49,21)))),((((52,48),20),(53,(23,(42,(19,18))))),((72,(((75,56),((51,46),45)),((8,7),(9,(30,2))))),(((58,32),(69,(33,5))),((68,62),(4,3)))))))))))),1);
   tree tree_4449 [p = 0.000, P = 0.959] = [&W 0.000067] (57,((17,((71,37),14)),((67,(60,16)),((70,(50,22)),(((13,(11,(36,10))),(12,6)),((54,((43,28),(24,(44,15)))),((63,((59,29),(31,(34,(47,((74,61),(((73,64),(65,35)),26))))))),(((41,((66,38),27)),((40,(39,25)),(55,(49,21)))),((((52,48),20),(53,(23,(42,(19,18))))),((72,(((75,56),((51,46),45)),((8,7),(9,(30,2))))),(((68,62),(58,32)),((69,(33,5)),(4,3)))))))))))),1);
   tree tree_4450 [p = 0.000, P = 0.959] = [&W 0.000067] (57,((17,((71,37),14)),((67,(60,16)),((70,(50,22)),(((13,(11,(36,10))),(12,6)),(((43,28),(24,(44,15))),(54,((63,((59,29),(31,(34,(47,((74,61),(((73,64),(65,35)),26))))))),(((41,((66,38),27)),((40,(39,25)),(55,(49,21)))),((((52,48),20),(53,(23,(42,(19,18))))),((72,(((75,56),((51,46),45)),((8,7),(9,(30,2))))),((62,(58,32)),(68,((69,(33,5)),(4,3)))))))))))))),1);
   tree tree_4451 [p = 0.000, P = 0.959] = [&W 0.000067] ((57,(17,((71,37),14))),((67,(60,16)),((70,(50,22)),(((13,(11,(36,10))),(12,6)),(((43,28),(24,(44,15))),(54,((63,((59,29),(31,(34,(47,((74,61),(((73,64),(65,35)),26))))))),(((41,((66,38),27)),((40,(39,25)),(55,(49,21)))),((((52,48),20),(53,(23,(42,(19,18))))),((72,(((75,56),((51,46),45)),((8,7),(9,(30,2))))),((62,(58,32)),(68,((69,(33,5)),(4,3))))))))))))),1);
   tree tree_4452 [p = 0.000, P = 0.959] = [&W 0.000067] (57,((17,((71,37),14)),((67,(60,16)),((70,(50,22)),(((13,(11,(36,10))),(12,6)),((54,((43,28),(24,(44,15)))),((63,((59,29),(31,(34,(47,((74,61),(((73,64),(65,35)),26))))))),(((41,((66,38),27)),((40,(39,25)),(55,(49,21)))),((((52,48),20),(53,(23,(42,(19,18))))),((72,(((75,56),((51,46),45)),((8,7),(9,(30,2))))),(62,((58,32),(68,((69,(33,5)),(4,3)))))))))))))),1);
   tree tree_4453 [p = 0.000, P = 0.959] = [&W 0.000067] (57,((17,((71,37),14)),((67,(60,16)),((70,(50,22)),(((13,(11,(36,10))),(12,6)),(54,(((43,28),(24,(44,15))),((63,((31,(59,29)),(34,(47,((74,61),(((73,64),(65,35)),26)))))),(((41,((66,38),27)),((40,(39,25)),(55,(49,21)))),((((52,48),20),(53,(23,(42,(19,18))))),((72,(((75,56),((51,46),45)),((8,7),(9,(30,2))))),((68,62),((58,32),((69,(33,5)),(4,3)))))))))))))),1);
   tree tree_4454 [p = 0.000, P = 0.959] = [&W 0.000067] (57,((17,((71,37),14)),((67,(60,16)),((70,(50,22)),(((13,(11,(36,10))),(12,6)),(((43,28),(24,(44,15))),(54,((63,((31,(59,29)),(34,(47,((74,61),(((73,64),(65,35)),26)))))),(((41,((66,38),27)),((40,(39,25)),(55,(49,21)))),((((52,48),20),(53,(23,(42,(19,18))))),((72,(((75,56),((51,46),45)),((8,7),(9,(30,2))))),(62,((58,32),(68,((69,(33,5)),(4,3))))))))))))))),1);
   tree tree_4455 [p = 0.000, P = 0.959] = [&W 0.000067] ((17,((71,37),14)),(57,((67,(60,16)),((70,(50,22)),(((13,(11,(36,10))),(12,6)),((54,((43,28),(24,(44,15)))),((63,((59,29),(31,(34,(47,((74,61),(((73,64),(65,35)),26))))))),(((41,((66,38),27)),((40,(39,25)),(55,(49,21)))),((((52,48),20),(53,(23,(42,(19,18))))),((72,(((75,56),((51,46),45)),((8,7),(9,(30,2))))),((68,62),((58,32),((69,(33,5)),(4,3))))))))))))),1);
   tree tree_4456 [p = 0.000, P = 0.959] = [&W 0.000067] ((57,(17,((71,37),14))),((67,(60,16)),((70,(50,22)),(((13,(11,(36,10))),(12,6)),(((43,28),(24,(44,15))),(54,((63,((59,29),(31,(34,(47,((74,61),(((73,64),(65,35)),26))))))),(((41,((66,38),27)),((40,(39,25)),(55,(49,21)))),((((52,48),20),(53,(23,(42,(19,18))))),((72,(((75,56),((51,46),45)),((8,7),(9,(30,2))))),(68,((62,(58,32)),((69,(33,5)),(4,3))))))))))))),1);
   tree tree_4457 [p = 0.000, P = 0.960] = [&W 0.000067] (57,((17,((71,37),14)),((67,(60,16)),((70,(50,22)),(((13,(11,(36,10))),(12,6)),(54,(((43,28),(24,(44,15))),((63,(31,((59,29),(34,(47,((74,61),(((73,64),(65,35)),26))))))),(((41,((66,38),27)),((40,(39,25)),(55,(49,21)))),((((52,48),20),(53,(23,(42,(19,18))))),((62,(72,(((75,56),(46,(51,45))),((8,7),(9,(30,2)))))),((58,32),(68,((69,(33,5)),(4,3)))))))))))))),1);
   tree tree_4458 [p = 0.000, P = 0.960] = [&W 0.000067] ((57,(17,((71,37),14))),((67,(60,16)),((70,(50,22)),(((13,(11,(36,10))),(12,6)),(54,(((43,28),(24,(44,15))),((63,((59,29),((34,31),(47,((74,61),(((73,64),(65,35)),26)))))),(((41,((66,38),27)),((40,(39,25)),(55,(49,21)))),((((52,48),20),(53,(23,(42,(19,18))))),((72,(((75,56),((51,46),45)),((8,7),(9,(30,2))))),((62,(58,32)),(68,((69,(33,5)),(4,3))))))))))))),1);
   tree tree_4459 [p = 0.000, P = 0.960] = [&W 0.000067] (57,((17,((71,37),14)),((67,(60,16)),((70,(50,22)),(((13,(11,(36,10))),(12,6)),(((43,28),(24,(44,15))),(54,((63,(31,((59,29),(34,(47,((74,61),(((73,64),(65,35)),26))))))),(((41,((66,38),27)),((40,(39,25)),(55,(49,21)))),((((52,48),20),(53,(23,(42,(19,18))))),((72,(((75,56),((51,46),45)),((8,7),(9,(30,2))))),((68,62),(((58,32),(69,(33,5))),(4,3))))))))))))),1);
   tree tree_4460 [p = 0.000, P = 0.960] = [&W 0.000067] (57,((17,((71,37),14)),((67,(60,16)),((70,(50,22)),(((13,(11,(36,10))),(12,6)),(54,(((43,28),(24,(44,15))),((63,(31,((59,29),(34,(47,((74,61),(((73,64),(65,35)),26))))))),(((41,((66,38),27)),((40,(39,25)),(55,(49,21)))),((((52,48),20),(53,(23,(42,(19,18))))),((58,32),((62,(72,(((75,56),((51,46),45)),((8,7),(9,(30,2)))))),(68,((69,(33,5)),(4,3)))))))))))))),1);
   tree tree_4461 [p = 0.000, P = 0.960] = [&W 0.000067] (57,((17,(37,(71,14))),((67,(60,16)),((70,(50,22)),(((13,(11,(36,10))),(12,6)),(54,(((43,28),(24,(44,15))),((63,(31,((59,29),(34,(47,((74,61),(((73,64),(65,35)),26))))))),(((41,((66,38),27)),((40,(39,25)),(55,(49,21)))),((((52,48),20),(53,(23,(42,(19,18))))),((72,(((75,56),((51,46),45)),((8,7),(9,(30,2))))),((68,(62,(58,32))),((69,(33,5)),(4,3))))))))))))),1);
   tree tree_4462 [p = 0.000, P = 0.960] = [&W 0.000067] (57,((17,((71,37),14)),((67,(60,16)),((70,(50,22)),(((13,(11,(36,10))),(12,6)),(((43,28),(24,(44,15))),(54,((63,(31,((59,29),(34,(47,((74,61),(((73,64),(65,35)),26))))))),(((41,((66,38),27)),((40,(39,25)),(55,(49,21)))),((((52,48),20),(53,(23,(42,(19,18))))),((72,(((75,56),((51,46),45)),((8,7),(9,(30,2))))),(62,((68,(58,32)),((69,(33,5)),(4,3)))))))))))))),1);
   tree tree_4463 [p = 0.000, P = 0.960] = [&W 0.000067] (57,((17,((71,37),14)),((67,(60,16)),((70,(50,22)),(((13,(11,(36,10))),(12,6)),(((43,28),(24,(44,15))),(54,((63,(31,((59,29),(34,(47,((74,61),(((73,64),(65,35)),26))))))),(((41,((66,38),27)),((40,(39,25)),(55,(49,21)))),((((52,48),20),(53,(23,(42,(19,18))))),((72,(((75,56),((51,46),45)),((8,7),(9,(30,2))))),((62,(68,(58,32))),((69,(33,5)),(4,3))))))))))))),1);
   tree tree_4464 [p = 0.000, P = 0.960] = [&W 0.000067] ((57,(17,((71,37),14))),((67,(60,16)),((70,(50,22)),(((13,(11,(36,10))),(12,6)),(((43,28),(24,(44,15))),(54,((63,(31,((59,29),(34,(47,((74,61),(((73,64),(65,35)),26))))))),(((41,((66,38),27)),((40,(39,25)),(55,(49,21)))),((((52,48),20),(53,(23,(42,(19,18))))),((72,(((75,56),((51,46),45)),((8,7),(9,(30,2))))),((58,32),((68,62),((69,(33,5)),(4,3))))))))))))),1);
   tree tree_4465 [p = 0.000, P = 0.960] = [&W 0.000067] (57,((17,((71,37),14)),((67,(60,16)),((70,(50,22)),(((13,(11,(36,10))),(12,6)),(((43,28),(24,(44,15))),(54,((63,(31,((59,29),(34,(47,((74,61),(((73,64),(65,35)),26))))))),(((41,((66,38),27)),((40,(39,25)),(55,(49,21)))),((((52,48),20),(53,(23,(42,(19,18))))),((62,(72,(((75,56),((51,46),45)),((8,7),(9,(30,2)))))),((58,32),(68,((69,(33,5)),(4,3)))))))))))))),1);
   tree tree_4466 [p = 0.000, P = 0.960] = [&W 0.000067] (57,((17,((71,37),14)),((67,(60,16)),((70,(50,22)),(((13,(11,(36,10))),(12,6)),(((43,28),(24,(44,15))),(54,((63,(31,((59,29),(34,(47,((74,61),(((73,64),(65,35)),26))))))),(((41,((66,38),27)),((40,(39,25)),(55,(49,21)))),((((52,48),20),(53,(23,(42,(19,18))))),((72,(((75,56),((51,46),45)),((8,7),(9,(30,2))))),((68,62),((58,32),((69,(33,5)),(4,3)))))))))))))),1);
   tree tree_4467 [p = 0.000, P = 0.960] = [&W 0.000067] (57,((17,((71,37),14)),((67,(60,16)),((70,(50,22)),(((13,(11,(36,10))),(12,6)),(((43,28),(24,(44,15))),(54,((63,(31,((59,29),(34,(47,((74,61),(((73,64),(65,35)),26))))))),(((41,((66,38),27)),((40,(39,25)),(55,(49,21)))),((((52,48),20),(53,(23,(42,(19,18))))),((72,(((75,56),((51,46),45)),((8,7),(9,(30,2))))),((68,(58,32)),(62,((69,(33,5)),(4,3)))))))))))))),1);
   tree tree_4468 [p = 0.000, P = 0.960] = [&W 0.000067] (57,((17,((71,37),14)),((67,(60,16)),((70,(50,22)),(((13,(11,(36,10))),(12,6)),(((43,28),(24,(44,15))),(54,((63,(31,((59,29),(34,(47,((74,61),(((73,64),35),(65,26)))))))),(((41,((66,38),27)),((40,(39,25)),(55,(49,21)))),((((52,48),20),(53,(23,(42,(19,18))))),((72,(((75,56),((51,46),45)),((8,7),(9,(30,2))))),((62,(58,32)),(68,((69,(33,5)),(4,3)))))))))))))),1);
   tree tree_4469 [p = 0.000, P = 0.960] = [&W 0.000067] (57,((17,((71,37),14)),((67,(60,16)),((70,(50,22)),(((13,(11,(36,10))),(12,6)),(((43,28),(24,(44,15))),(54,((63,(31,((59,29),(34,(47,((74,61),((65,((73,64),35)),26))))))),(((41,((66,38),27)),((40,(39,25)),(55,(49,21)))),((((52,48),20),(53,(23,(42,(19,18))))),((72,(((75,56),((51,46),45)),((8,7),(9,(30,2))))),(((68,62),(58,32)),((69,(33,5)),(4,3))))))))))))),1);
   tree tree_4470 [p = 0.000, P = 0.960] = [&W 0.000067] ((57,(17,((71,37),14))),((67,(60,16)),((70,(50,22)),(((13,(11,(36,10))),(12,6)),(((43,28),(24,(44,15))),(54,((63,(31,((59,29),(34,(47,((74,61),(((73,64),(65,35)),26))))))),(((41,((66,38),27)),((40,(39,25)),(55,(49,21)))),((((52,48),20),(53,(23,(42,(19,18))))),((72,(((75,56),((51,46),45)),((8,7),(9,(30,2))))),((62,(58,32)),((69,(33,5)),(68,(4,3))))))))))))),1);
   tree tree_4471 [p = 0.000, P = 0.960] = [&W 0.000067] ((57,(17,((71,37),14))),((67,(60,16)),((70,(50,22)),(((13,(11,(36,10))),(12,6)),(((43,28),(24,(44,15))),(54,((63,(31,((59,29),(34,(47,((74,61),(((73,64),(65,35)),26))))))),(((41,((66,38),27)),((40,(39,25)),(55,(49,21)))),((((52,48),20),(53,(23,(42,(19,18))))),((72,(((75,56),((51,46),45)),((8,7),(9,(30,2))))),((68,(62,(58,32))),((69,(33,5)),(4,3)))))))))))),1);
   tree tree_4472 [p = 0.000, P = 0.961] = [&W 0.000067] ((57,(17,((71,37),14))),((67,(60,16)),((70,(50,22)),(((13,(11,(36,10))),(12,6)),(((43,28),(24,(44,15))),(54,((63,(31,((59,29),(34,(47,((74,61),(((73,64),(65,35)),26))))))),(((41,((66,38),27)),((40,(39,25)),(55,(49,21)))),((((52,48),20),(53,(23,(42,(19,18))))),((72,(((75,56),((51,46),45)),((8,7),(9,(30,2))))),(62,((68,(58,32)),((69,(33,5)),(4,3))))))))))))),1);
   tree tree_4473 [p = 0.000, P = 0.961] = [&W 0.000067] ((57,(17,((71,37),14))),((67,(60,16)),((70,(50,22)),(((13,(11,(36,10))),(12,6)),(((43,28),(24,(44,15))),(54,((63,(31,((59,29),(34,(47,((74,61),(((73,64),(65,35)),26))))))),(((41,((66,38),27)),((40,(39,25)),(55,(49,21)))),((((52,48),20),(53,(23,(42,(19,18))))),((72,(((75,56),((51,46),45)),((8,7),(9,(30,2))))),(62,((58,32),(68,((69,(33,5)),(4,3)))))))))))))),1);
   tree tree_4474 [p = 0.000, P = 0.961] = [&W 0.000067] ((57,(17,((71,37),14))),((67,(60,16)),((70,(50,22)),(((13,(11,(36,10))),(12,6)),(((43,28),(24,(44,15))),(54,((63,(31,((59,29),(34,(47,((74,61),(((73,64),(65,35)),26))))))),(((41,((66,38),27)),((40,(39,25)),(55,(49,21)))),((((52,48),20),(53,(23,(42,(19,18))))),((72,(((75,56),((51,46),45)),((8,7),(9,(30,2))))),((68,(58,32)),(62,((69,(33,5)),(4,3))))))))))))),1);
   tree tree_4475 [p = 0.000, P = 0.961] = [&W 0.000067] ((57,(17,((71,37),14))),((67,(60,16)),((70,(50,22)),(((13,(11,(36,10))),(12,6)),(((43,28),(24,(44,15))),(54,((63,(31,((59,29),(34,(47,((74,61),(((73,64),(65,35)),26))))))),(((41,((66,38),27)),((40,(39,25)),(55,(49,21)))),((((52,48),20),(53,(23,(42,(19,18))))),((72,(((75,56),((51,46),45)),((8,7),(9,(30,2))))),((58,32),(62,(68,((69,(33,5)),(4,3)))))))))))))),1);
   tree tree_4476 [p = 0.000, P = 0.961] = [&W 0.000067] ((57,(17,((71,37),14))),((67,(60,16)),((70,(50,22)),(((13,(11,(36,10))),(12,6)),(((43,28),(24,(44,15))),(54,((63,(31,((59,29),(34,(47,((74,61),(((73,64),(65,35)),26))))))),(((41,((66,38),27)),((40,(39,25)),(55,(49,21)))),((((52,48),20),(53,(23,(42,(19,18))))),((72,(((75,56),((51,46),45)),((8,7),(9,(30,2))))),(62,(68,((58,32),((69,(33,5)),(4,3)))))))))))))),1);
   tree tree_4477 [p = 0.000, P = 0.961] = [&W 0.000067] ((57,(17,((71,37),14))),((67,(60,16)),((70,(50,22)),(((13,(11,(36,10))),(12,6)),(54,(((43,28),(24,(44,15))),((63,(31,((59,29),(34,(47,((74,61),((65,((73,64),35)),26))))))),(((41,((66,38),27)),((40,(39,25)),(55,(49,21)))),((((52,48),20),(53,(23,(42,(19,18))))),((72,(((75,56),((51,46),45)),((8,7),(9,(30,2))))),((68,(62,(58,32))),((69,(33,5)),(4,3)))))))))))),1);
   tree tree_4478 [p = 0.000, P = 0.961] = [&W 0.000067] ((57,(17,((71,37),14))),((67,(60,16)),((70,(50,22)),(((13,(11,(36,10))),(12,6)),(54,(((43,28),(24,(44,15))),((63,(31,((59,29),(34,(47,((74,61),(((73,64),35),(65,26)))))))),(((41,((66,38),27)),((40,(39,25)),(55,(49,21)))),((((52,48),20),(53,(23,(42,(19,18))))),((72,(((75,56),((51,46),45)),((8,7),(9,(30,2))))),((62,(58,32)),(68,((69,(33,5)),(4,3))))))))))))),1);
   tree tree_4479 [p = 0.000, P = 0.961] = [&W 0.000067] ((57,(17,((71,37),14))),((67,(60,16)),((70,(50,22)),(((13,(11,(36,10))),(12,6)),(54,(((43,28),(24,(44,15))),((63,(31,((59,29),(34,(47,((74,61),(((73,64),(65,35)),26))))))),(((41,((66,38),27)),((40,(39,25)),(55,(49,21)))),((((52,48),20),(53,(23,(42,(19,18))))),((72,(((75,56),((51,46),45)),((8,7),(9,(30,2))))),(62,((68,(58,32)),((69,(33,5)),(4,3))))))))))))),1);
   tree tree_4480 [p = 0.000, P = 0.961] = [&W 0.000067] ((57,(17,((71,37),14))),(((67,60),16),((70,(50,22)),(((13,(11,(36,10))),(12,6)),(54,(((43,28),(24,(44,15))),((63,(31,((59,29),(34,(47,((74,61),(((73,64),(65,35)),26))))))),(((41,((66,38),27)),((40,(39,25)),(55,(49,21)))),((((52,48),20),(53,(23,(42,(19,18))))),((72,(((75,56),((51,46),45)),((8,7),(9,(30,2))))),((62,(58,32)),(68,((69,(33,5)),(4,3))))))))))))),1);
   tree tree_4481 [p = 0.000, P = 0.961] = [&W 0.000067] ((17,((71,37),14)),(57,((67,(60,16)),((70,(50,22)),(((13,(11,(36,10))),(12,6)),(54,(((43,28),(24,(44,15))),((63,(31,((59,29),(34,(47,((74,61),(((73,64),35),(65,26)))))))),(((41,((66,38),27)),((40,(39,25)),(55,(49,21)))),((((52,48),20),(53,(23,(42,(19,18))))),((72,(((75,56),((51,46),45)),((8,7),(9,(30,2))))),(((68,62),(58,32)),((69,(33,5)),(4,3))))))))))))),1);
   tree tree_4482 [p = 0.000, P = 0.961] = [&W 0.000067] (57,((17,((71,37),14)),((67,(60,16)),((70,(50,22)),(((13,(11,(36,10))),(12,6)),(54,(((43,28),(24,(44,15))),((63,(31,((59,29),(34,((74,61),(47,(((73,64),(65,35)),26))))))),(((41,((66,38),27)),((40,(39,25)),(55,(49,21)))),((((52,48),20),(53,(23,(42,(19,18))))),((72,(((75,56),((51,46),45)),((8,7),(9,(30,2))))),((58,32),(62,(68,((69,(33,5)),(4,3))))))))))))))),1);
   tree tree_4483 [p = 0.000, P = 0.961] = [&W 0.000067] (57,((17,((71,37),14)),((67,(60,16)),((70,(50,22)),(((13,(11,(36,10))),(12,6)),(54,(((43,28),(24,(44,15))),((63,(31,((59,29),(34,(47,((74,61),((65,((73,64),35)),26))))))),(((41,((66,38),27)),((40,(39,25)),(55,(49,21)))),((((52,48),20),(53,(23,(42,(19,18))))),((72,(((75,56),((51,46),45)),((8,7),(9,(30,2))))),((62,(68,(58,32))),((69,(33,5)),(4,3))))))))))))),1);
   tree tree_4484 [p = 0.000, P = 0.961] = [&W 0.000067] ((17,((71,37),14)),(57,((67,(60,16)),((70,(50,22)),(((13,(11,(36,10))),(12,6)),(54,(((43,28),(24,(44,15))),((63,(31,((59,29),(34,(47,((74,61),(((73,64),(65,35)),26))))))),(((41,((66,38),27)),((40,(39,25)),(55,(49,21)))),((((52,48),20),(53,(23,(42,(19,18))))),((72,(((75,56),((51,46),45)),((8,7),(9,(30,2))))),((62,(58,32)),(68,((69,(33,5)),(4,3)))))))))))))),1);
   tree tree_4485 [p = 0.000, P = 0.961] = [&W 0.000067] ((57,(17,(71,(37,14)))),((67,(60,16)),((70,(50,22)),(((13,(11,(36,10))),(12,6)),(54,(((43,28),(24,(44,15))),((63,(31,((59,29),(34,(47,((74,61),(((73,64),(65,35)),26))))))),(((41,((66,38),27)),((40,(39,25)),(55,(49,21)))),((((52,48),20),(53,(23,(42,(19,18))))),((72,(((75,56),((51,46),45)),((8,7),(9,(30,2))))),((62,(58,32)),(68,((69,(33,5)),(4,3))))))))))))),1);
   tree tree_4486 [p = 0.000, P = 0.961] = [&W 0.000067] ((57,(17,((71,37),14))),((67,(60,16)),((70,(50,22)),(((13,(11,(36,10))),(12,6)),(54,(((43,28),(24,(44,15))),((63,(31,((59,29),(34,(47,((74,61),((65,((73,64),35)),26))))))),(((41,((66,38),27)),((40,(39,25)),(55,(49,21)))),((((52,48),20),(53,(23,(42,(19,18))))),((72,(((75,56),((51,46),45)),((8,7),(9,(30,2))))),((62,(58,32)),(68,((69,(33,5)),(4,3))))))))))))),1);
   tree tree_4487 [p = 0.000, P = 0.962] = [&W 0.000067] ((57,(17,((71,37),14))),((67,(60,16)),((70,(50,22)),(((13,(11,(36,10))),(12,6)),(54,(((43,28),(24,(44,15))),((63,(31,((59,29),(34,(47,((74,61),((65,((73,64),35)),26))))))),(((41,((66,38),27)),((40,(39,25)),(55,(49,21)))),((((52,48),20),(53,(23,(42,(19,18))))),((72,(((75,56),((51,46),45)),((8,7),(9,(30,2))))),((62,(68,(58,32))),((69,(33,5)),(4,3)))))))))))),1);
   tree tree_4488 [p = 0.000, P = 0.962] = [&W 0.000067] ((17,(57,((71,37),14))),((67,(60,16)),((70,(50,22)),(((13,(11,(36,10))),(12,6)),(54,(((43,28),(24,(44,15))),((63,(31,((59,29),(34,(47,((74,61),(((73,64),(65,35)),26))))))),(((41,((66,38),27)),((40,(39,25)),(55,(49,21)))),((((52,48),20),(53,(23,(42,(19,18))))),((72,(((75,56),((51,46),45)),((8,7),(9,(30,2))))),((62,(58,32)),((69,(33,5)),(68,(4,3))))))))))))),1);
   tree tree_4489 [p = 0.000, P = 0.962] = [&W 0.000067] ((57,(17,(37,(71,14)))),((67,(60,16)),((70,(50,22)),(((13,(11,(36,10))),(12,6)),(54,(((43,28),(24,(44,15))),((63,(31,((59,29),(34,(47,((74,61),((65,((73,64),35)),26))))))),(((41,((66,38),27)),((40,(39,25)),(55,(49,21)))),((((52,48),20),(53,(23,(42,(19,18))))),((72,(((75,56),((51,46),45)),((8,7),(9,(30,2))))),(((68,62),(58,32)),((69,(33,5)),(4,3)))))))))))),1);
   tree tree_4490 [p = 0.000, P = 0.962] = [&W 0.000067] ((57,(17,((71,37),14))),((67,(60,16)),((70,(50,22)),(((13,(11,(36,10))),(12,6)),(54,(((43,28),(24,(44,15))),((63,(31,((59,29),(34,(47,((74,61),(((73,64),(65,35)),26))))))),(((41,((66,38),27)),((40,(39,25)),(55,(49,21)))),((((52,48),20),(53,(23,(42,(19,18))))),((72,(((75,56),((51,46),45)),((8,7),(9,(30,2))))),((62,(58,32)),((68,(69,(33,5))),(4,3)))))))))))),1);
   tree tree_4491 [p = 0.000, P = 0.962] = [&W 0.000067] ((57,(17,((71,37),14))),((67,(60,16)),((70,(50,22)),(((13,(11,(36,10))),(12,6)),(54,(((43,28),(24,(44,15))),((63,(31,((59,29),(34,(47,((74,61),(((73,64),(65,35)),26))))))),(((41,((66,38),27)),((40,(39,25)),(55,(49,21)))),((((52,48),20),(53,(23,(42,(19,18))))),((72,(((75,56),((51,46),45)),((8,7),(9,(30,2))))),(68,((62,(58,32)),((69,(33,5)),(4,3))))))))))))),1);
   tree tree_4492 [p = 0.000, P = 0.962] = [&W 0.000067] (57,((17,((71,37),14)),((67,(60,16)),((70,(50,22)),(((13,(11,(36,10))),(12,6)),(54,(((43,28),(24,(44,15))),((63,(31,((59,29),(34,(47,((74,61),(((73,64),(65,35)),26))))))),(((41,((66,38),27)),((40,(39,25)),(55,(49,21)))),((((52,48),20),(53,(23,(42,(19,18))))),((72,(((75,56),((51,46),45)),((8,7),(9,(30,2))))),(68,((62,(58,32)),((69,(33,5)),(4,3)))))))))))))),1);
   tree tree_4493 [p = 0.000, P = 0.962] = [&W 0.000067] ((57,(17,((71,37),14))),((67,(60,16)),((70,(50,22)),(((13,(11,(36,10))),(12,6)),(((43,28),(24,(44,15))),(54,((63,((59,29),(31,(34,(47,((74,61),(((73,64),(65,35)),26))))))),(((41,((66,38),27)),((40,(39,25)),(55,(49,21)))),((((52,48),20),(53,(23,(42,(19,18))))),((72,(((75,56),((51,46),45)),((8,7),(9,(30,2))))),((68,62),((58,32),((69,(33,5)),(4,3))))))))))))),1);
   tree tree_4494 [p = 0.000, P = 0.962] = [&W 0.000067] ((57,(17,((71,37),14))),((67,(60,16)),((70,(50,22)),((54,((13,(11,(36,10))),(12,6))),(((43,28),(24,(44,15))),(((41,((66,38),27)),((40,(39,25)),(55,(49,21)))),((63,(31,((59,29),(34,(47,((74,61),(((73,64),(65,35)),26))))))),((((52,48),20),(53,(23,(42,(19,18))))),((72,(((75,56),((51,46),45)),((8,7),(9,(30,2))))),((62,(58,32)),((69,(33,5)),(68,(4,3)))))))))))),1);
   tree tree_4495 [p = 0.000, P = 0.962] = [&W 0.000067] (57,((17,((71,37),14)),((67,(60,16)),((70,(50,22)),(((13,(11,(36,10))),(12,6)),(54,(((43,28),(24,(44,15))),(((41,((66,38),27)),((40,(39,25)),(55,(49,21)))),((63,(31,((59,29),(34,(47,((74,61),(((73,64),(65,35)),26))))))),((((52,48),20),(53,(23,(42,(19,18))))),((72,(((75,56),((51,46),45)),((8,7),(9,(30,2))))),((58,32),((68,62),((69,(33,5)),(4,3)))))))))))))),1);
   tree tree_4496 [p = 0.000, P = 0.962] = [&W 0.000067] (57,((17,((71,37),14)),((67,(60,16)),((70,(50,22)),(((13,(11,(36,10))),(12,6)),(54,(((43,28),(24,(44,15))),(((41,((66,38),27)),((40,(39,25)),(55,(49,21)))),((63,(31,((59,29),(34,(47,((74,61),(((73,64),35),(65,26)))))))),((((52,48),20),(53,(23,(42,(19,18))))),((72,(((75,56),((51,46),45)),((8,7),(9,(30,2))))),((62,(58,32)),(68,((69,(33,5)),(4,3)))))))))))))),1);
   tree tree_4497 [p = 0.000, P = 0.962] = [&W 0.000067] ((57,(17,((71,37),14))),((67,(60,16)),((70,(50,22)),(((13,(11,(36,10))),(12,6)),((54,((43,28),(24,(44,15)))),(((41,((66,38),27)),((40,(39,25)),(55,(49,21)))),((63,((59,29),(31,(34,(47,((74,61),(((73,64),(65,35)),26))))))),((((52,48),20),(53,(23,(42,(19,18))))),((72,(((75,56),((51,46),45)),((8,7),(9,(30,2))))),((62,(58,32)),(68,((69,(33,5)),(4,3)))))))))))),1);
   tree tree_4498 [p = 0.000, P = 0.962] = [&W 0.000067] (57,((17,((71,37),14)),((67,(60,16)),((70,(50,22)),(((13,(11,(36,10))),(12,6)),((54,((43,28),(24,(44,15)))),(((41,((66,38),27)),((40,(39,25)),(55,(49,21)))),((63,((59,29),(31,(34,(47,((74,61),(((73,64),(65,35)),26))))))),((((52,48),20),(53,(23,(42,(19,18))))),((72,(((75,56),((51,46),45)),((8,7),(9,(30,2))))),((62,(58,32)),(68,((69,(33,5)),(4,3))))))))))))),1);
   tree tree_4499 [p = 0.000, P = 0.962] = [&W 0.000067] ((57,(17,((71,37),14))),((67,(60,16)),((70,(50,22)),(((13,(11,(36,10))),(12,6)),(54,(((43,28),(24,(44,15))),(((41,((66,38),27)),((40,(39,25)),(55,(49,21)))),((63,((59,29),((34,31),(47,((74,61),(((73,64),35),(65,26))))))),((((52,48),20),(53,(23,(42,(19,18))))),((72,(((75,56),((51,46),45)),((8,7),(9,(30,2))))),((62,(58,32)),(68,((69,(33,5)),(4,3))))))))))))),1);
   tree tree_4500 [p = 0.000, P = 0.962] = [&W 0.000067] ((57,(17,((71,37),14))),((67,(60,16)),((70,(50,22)),(((13,(11,(36,10))),(12,6)),(54,(((43,28),(24,(44,15))),(((41,((66,38),27)),((40,(39,25)),(55,(49,21)))),((63,((31,(59,29)),(34,(47,((74,61),(((73,64),(65,35)),26)))))),((((52,48),20),(53,(23,(42,(19,18))))),((72,(((75,56),((51,46),45)),((8,7),(9,(30,2))))),((62,(58,32)),(68,((69,(33,5)),(4,3))))))))))))),1);
   tree tree_4501 [p = 0.000, P = 0.962] = [&W 0.000067] (57,((17,((71,37),14)),((67,(60,16)),((70,(50,22)),(((13,(11,(36,10))),(12,6)),(54,(((43,28),(24,(44,15))),(((41,((66,38),27)),((40,(39,25)),(55,(49,21)))),((63,(31,((59,29),(34,(47,((74,61),(((73,64),(65,35)),26))))))),((((52,48),20),(53,(23,(42,(19,18))))),(((68,62),(72,(((75,56),((51,46),45)),((8,7),(9,(30,2)))))),((58,32),((69,(33,5)),(4,3))))))))))))),1);
   tree tree_4502 [p = 0.000, P = 0.963] = [&W 0.000067] (57,((17,((71,37),14)),((67,(60,16)),((70,(50,22)),(((13,(11,(36,10))),(12,6)),(54,(((43,28),(24,(44,15))),(((41,((66,38),27)),((40,(39,25)),(55,(49,21)))),((63,(31,((59,29),(34,(47,((74,61),((65,((73,64),35)),26))))))),((((52,48),20),(53,(23,(42,(19,18))))),((72,(((75,56),((51,46),45)),((8,7),(9,(30,2))))),(((68,62),(58,32)),((69,(33,5)),(4,3))))))))))))),1);
   tree tree_4503 [p = 0.000, P = 0.963] = [&W 0.000067] (57,((17,((71,37),14)),((67,(60,16)),((70,(50,22)),(((13,(11,(36,10))),(12,6)),(54,(((43,28),(24,(44,15))),(((41,((66,38),27)),((40,(39,25)),(55,(49,21)))),((63,(31,((59,29),(34,(47,((74,61),(((73,64),(65,35)),26))))))),((((52,48),20),(53,(23,(42,(19,18))))),((72,(((75,56),((51,46),45)),((8,7),(9,(30,2))))),(68,((62,(58,32)),((69,(33,5)),(4,3)))))))))))))),1);
   tree tree_4504 [p = 0.000, P = 0.963] = [&W 0.000067] ((57,(17,((71,37),14))),((67,(60,16)),((70,(50,22)),(((13,(11,(36,10))),(12,6)),(54,(((43,28),(24,(44,15))),(((41,((66,38),27)),((40,(39,25)),(55,(49,21)))),((63,(31,((59,29),(34,(47,((74,61),(((73,64),(65,35)),26))))))),((((52,48),20),(53,(23,(42,(19,18))))),((72,(((75,56),((51,46),45)),((8,7),(9,(30,2))))),(62,((58,32),(68,((69,(33,5)),(4,3)))))))))))))),1);
   tree tree_4505 [p = 0.000, P = 0.963] = [&W 0.000067] ((17,((71,37),14)),(57,((67,(60,16)),((70,(50,22)),(((13,(11,(36,10))),(12,6)),(54,(((43,28),(24,(44,15))),(((41,((66,38),27)),((40,(39,25)),(55,(49,21)))),((63,(31,((59,29),(34,(47,((74,61),(((73,64),(65,35)),26))))))),((((52,48),20),(53,(23,(42,(19,18))))),((72,(((75,56),((51,46),45)),((8,7),(9,(30,2))))),((58,32),(62,(68,((69,(33,5)),(4,3))))))))))))))),1);
   tree tree_4506 [p = 0.000, P = 0.963] = [&W 0.000067] (57,((17,((71,37),14)),((67,(60,16)),((70,(50,22)),((54,((13,(11,(36,10))),(12,6))),(((43,28),(24,(44,15))),(((41,((66,38),27)),((40,(39,25)),(55,(49,21)))),((63,(31,((59,29),(34,(47,((74,61),(((73,64),(65,35)),26))))))),((((52,48),20),(53,(23,(42,(19,18))))),((72,(((75,56),((51,46),45)),((8,7),(9,(30,2))))),((62,(58,32)),(68,((69,(33,5)),(4,3))))))))))))),1);
   tree tree_4507 [p = 0.000, P = 0.963] = [&W 0.000067] (57,((17,((71,37),14)),((67,(60,16)),((70,(50,22)),(((13,(11,(36,10))),(12,6)),(54,(((43,28),(24,(44,15))),(((41,((66,38),27)),((40,(39,25)),(55,(49,21)))),((63,(31,((59,29),(34,(47,((74,61),(((73,64),(65,35)),26))))))),((((52,48),20),(53,(23,(42,(19,18))))),((72,(((75,56),((51,46),45)),((8,7),(9,(30,2))))),((62,(58,32)),((69,(33,5)),(68,(4,3)))))))))))))),1);
   tree tree_4508 [p = 0.000, P = 0.963] = [&W 0.000067] ((17,((71,37),14)),(57,((67,(60,16)),((70,(50,22)),(((13,(11,(36,10))),(12,6)),(54,(((43,28),(24,(44,15))),(((41,((66,38),27)),((40,(39,25)),(55,(49,21)))),((63,(31,((59,29),(34,(47,((74,61),(((73,64),(65,35)),26))))))),((((52,48),20),(53,(23,(42,(19,18))))),((72,(((75,56),((51,46),45)),((8,7),(9,(30,2))))),((62,(58,32)),(68,((69,(33,5)),(4,3)))))))))))))),1);
   tree tree_4509 [p = 0.000, P = 0.963] = [&W 0.000067] ((57,((17,(67,(60,16))),((71,37),14))),((70,(50,22)),(((13,(11,(36,10))),(12,6)),(((43,28),(24,(44,15))),(54,((63,(31,((59,29),(34,(47,((74,61),(((73,64),(65,35)),26))))))),(((41,((66,38),27)),((40,(39,25)),(55,(49,21)))),((((52,48),20),(53,(23,(42,(19,18))))),((72,(((75,56),((51,46),45)),((8,7),(9,(30,2))))),(((68,62),(58,32)),((69,(33,5)),(4,3))))))))))),1);
   tree tree_4510 [p = 0.000, P = 0.963] = [&W 0.000067] (57,((17,((71,37),14)),((67,(60,16)),((70,(50,22)),(((13,(11,(36,10))),(12,6)),(54,(((43,28),(24,(44,15))),(((41,((66,38),27)),((40,(39,25)),(55,(49,21)))),((63,((59,29),(31,(34,(47,((74,61),(((73,64),(65,35)),26))))))),((((52,48),20),(53,(23,(42,(19,18))))),((72,(((75,56),(46,(51,45))),((8,7),(9,(30,2))))),((62,(58,32)),(68,((69,(33,5)),(4,3)))))))))))))),1);
   tree tree_4511 [p = 0.000, P = 0.963] = [&W 0.000067] (57,((17,((71,37),14)),((67,(60,16)),((70,(50,22)),(((13,(11,(36,10))),(12,6)),(54,(((43,28),(24,(44,15))),(((41,((66,38),27)),((40,(39,25)),(55,(49,21)))),((63,((59,29),(31,(34,(47,((74,61),(((73,64),(65,35)),26))))))),((((52,48),20),(53,(23,(42,(19,18))))),((72,(((75,56),((51,46),45)),((8,7),(9,(30,2))))),((58,32),(62,(68,((69,(33,5)),(4,3))))))))))))))),1);
   tree tree_4512 [p = 0.000, P = 0.963] = [&W 0.000067] ((57,((17,(67,(60,16))),((71,37),14))),((70,(50,22)),(((13,(11,(36,10))),(12,6)),(54,(((43,28),(24,(44,15))),((63,(31,((59,29),(34,(47,((74,61),((65,((73,64),35)),26))))))),(((41,((66,38),27)),((40,(39,25)),(55,(49,21)))),((((52,48),20),(53,(23,(42,(19,18))))),(((62,(58,32)),(72,(((75,56),((51,46),45)),((8,7),(9,(30,2)))))),(68,((69,(33,5)),(4,3))))))))))),1);
   tree tree_4513 [p = 0.000, P = 0.963] = [&W 0.000067] ((57,((17,(67,(60,16))),((71,37),14))),((70,(50,22)),(((13,(11,(36,10))),(12,6)),(54,(((43,28),(24,(44,15))),(((63,(31,((59,29),(34,(47,((74,61),(((73,64),(65,35)),26))))))),((41,((66,38),27)),((40,(39,25)),(55,(49,21))))),((((52,48),20),(53,(23,(42,(19,18))))),((72,(((75,56),((51,46),45)),((8,7),(9,(30,2))))),((58,32),(62,(68,((69,(33,5)),(4,3)))))))))))),1);
   tree tree_4514 [p = 0.000, P = 0.963] = [&W 0.000067] ((57,((17,(67,(60,16))),((71,37),14))),((70,(50,22)),(((13,((36,11),10)),(12,6)),(54,(((43,28),(24,(44,15))),((63,(31,((59,29),(34,(47,((74,61),(((73,64),(65,35)),26))))))),(((41,((66,38),27)),((40,(39,25)),(55,(49,21)))),((((52,48),20),(53,(23,(42,(19,18))))),((72,(((75,56),((51,46),45)),((8,7),(9,(30,2))))),(62,((58,32),(68,((69,(33,5)),(4,3))))))))))))),1);
   tree tree_4515 [p = 0.000, P = 0.963] = [&W 0.000067] ((57,((17,(67,(60,16))),((71,37),14))),((70,(50,22)),(((13,(36,(11,10))),(12,6)),(54,(((43,28),(24,(44,15))),((63,(31,((59,29),(34,(47,((74,61),(((73,64),(65,35)),26))))))),(((41,((66,38),27)),((40,(39,25)),(55,(49,21)))),((((52,48),20),(53,(23,(42,(19,18))))),((72,(((75,56),((51,46),45)),((8,7),(9,(30,2))))),((62,(58,32)),((69,(33,5)),(68,(4,3)))))))))))),1);
   tree tree_4516 [p = 0.000, P = 0.963] = [&W 0.000067] ((57,((17,(67,(60,16))),(37,(71,14)))),((70,(50,22)),(((13,(11,(36,10))),(12,6)),(54,(((43,28),(24,(44,15))),((63,(31,((34,(59,29)),(47,((74,61),(((73,64),35),(65,26))))))),(((41,((66,38),27)),((40,(39,25)),(55,(49,21)))),((((52,48),20),(53,(23,(42,(19,18))))),((72,(((75,56),((51,46),45)),((8,7),(9,(30,2))))),((62,(58,32)),(68,((69,(33,5)),(4,3)))))))))))),1);
   tree tree_4517 [p = 0.000, P = 0.964] = [&W 0.000067] (57,((17,((71,37),14)),((67,(60,16)),((70,(50,22)),(((13,(11,(36,10))),(12,6)),(54,(((43,28),(24,(44,15))),(((41,((66,38),27)),((40,(39,25)),(55,(49,21)))),((63,((59,29),(31,(34,(47,((74,61),((65,((73,64),35)),26))))))),((((52,48),20),(53,(23,(42,(19,18))))),((72,(((75,56),((51,46),45)),((8,7),(9,(30,2))))),((62,(58,32)),(68,((69,(33,5)),(4,3)))))))))))))),1);
   tree tree_4518 [p = 0.000, P = 0.964] = [&W 0.000067] ((57,((17,(67,(60,16))),((71,37),14))),((70,(50,22)),(((13,(36,(11,10))),(12,6)),(((43,28),(24,(44,15))),(54,((63,(31,((59,29),(34,(47,((74,61),(((73,64),(65,35)),26))))))),(((41,((66,38),27)),((40,(39,25)),(55,(49,21)))),((((52,48),20),(53,(23,(42,(19,18))))),((72,(((75,56),((51,46),45)),((8,7),(9,(30,2))))),((62,(58,32)),(68,((69,(33,5)),(4,3)))))))))))),1);
   tree tree_4519 [p = 0.000, P = 0.964] = [&W 0.000067] ((57,((17,(67,(60,16))),((71,37),14))),((70,(50,22)),(((13,(36,(11,10))),(12,6)),(54,(((43,28),(24,(44,15))),((63,(31,((59,29),(34,(47,((74,61),((65,((73,64),35)),26))))))),(((41,((66,38),27)),((40,(39,25)),(55,(49,21)))),((((52,48),20),(53,(23,(42,(19,18))))),((72,(((75,56),((51,46),45)),((8,7),(9,(30,2))))),(62,((58,32),(68,((69,(33,5)),(4,3))))))))))))),1);
   tree tree_4520 [p = 0.000, P = 0.964] = [&W 0.000067] ((57,((17,(67,(60,16))),((71,37),14))),((70,(50,22)),(((13,((36,11),10)),(12,6)),(54,(((43,28),(24,(44,15))),((63,(31,((59,29),(34,(47,((74,61),(((73,64),(65,35)),26))))))),(((41,((66,38),27)),((40,(39,25)),(55,(49,21)))),((((52,48),20),(53,(23,(42,(19,18))))),((72,(((75,56),((51,46),45)),((8,7),(9,(30,2))))),((62,(58,32)),(68,((69,(33,5)),(4,3)))))))))))),1);
   tree tree_4521 [p = 0.000, P = 0.964] = [&W 0.000067] ((57,((17,(67,(60,16))),((71,37),14))),((70,(50,22)),(((13,(11,(36,10))),(12,6)),(54,(((43,28),(24,(44,15))),((63,(31,((59,29),(34,(47,((74,61),(((73,64),(65,35)),26))))))),(((41,((66,38),27)),((40,(39,25)),(55,(49,21)))),((((52,48),20),(53,(23,(42,(19,18))))),(((62,(58,32)),(72,(((75,56),((51,46),45)),((8,7),(9,(30,2)))))),(68,((69,(33,5)),(4,3))))))))))),1);
   tree tree_4522 [p = 0.000, P = 0.964] = [&W 0.000067] ((57,(17,((71,37),14))),((67,(60,16)),((70,(50,22)),(((13,(11,(36,10))),(12,6)),(54,(((43,28),(24,(44,15))),(((41,((66,38),27)),((40,(39,25)),(55,(49,21)))),((63,((59,29),(31,(34,(47,((74,61),(((73,64),(65,35)),26))))))),((((52,48),20),(53,(23,(42,(19,18))))),((72,(((75,56),((51,46),45)),((8,7),(9,(30,2))))),((58,32),(62,(68,((69,(33,5)),(4,3)))))))))))))),1);
   tree tree_4523 [p = 0.000, P = 0.964] = [&W 0.000067] (57,((17,((71,37),14)),((67,(60,16)),((70,(50,22)),(((13,(11,(36,10))),(12,6)),(54,(((43,28),(24,(44,15))),(((41,((66,38),27)),((40,(39,25)),(55,(49,21)))),((63,((59,29),(31,(34,(47,((74,61),((65,((73,64),35)),26))))))),((((52,48),20),(53,(23,(42,(19,18))))),((72,(((75,56),((51,46),45)),((8,7),(9,(30,2))))),(((68,62),(58,32)),((69,(33,5)),(4,3))))))))))))),1);
   tree tree_4524 [p = 0.000, P = 0.964] = [&W 0.000067] (57,((17,((71,37),14)),((67,(60,16)),((70,(50,22)),(((13,(11,(36,10))),(12,6)),(54,(((43,28),(24,(44,15))),(((41,((66,38),27)),((40,(39,25)),(55,(49,21)))),((63,((59,29),(31,(34,(47,((74,61),(((73,64),(65,35)),26))))))),((((52,48),20),(53,(23,(42,(19,18))))),((72,(((75,56),((51,46),45)),((8,7),(9,(30,2))))),((62,(58,32)),(68,((69,(33,5)),(4,3)))))))))))))),1);
   tree tree_4525 [p = 0.000, P = 0.964] = [&W 0.000067] ((57,(17,((71,37),14))),((67,(60,16)),((70,(50,22)),(((13,(11,(36,10))),(12,6)),(54,(((43,28),(24,(44,15))),(((41,((66,38),27)),((40,(39,25)),(55,(49,21)))),((63,(31,((59,29),(34,(47,((74,61),(((73,64),(65,35)),26))))))),((((52,48),20),(53,(23,(42,(19,18))))),((72,(((75,56),((51,46),45)),((8,7),(9,(30,2))))),(62,((68,(58,32)),((69,(33,5)),(4,3))))))))))))),1);
   tree tree_4526 [p = 0.000, P = 0.964] = [&W 0.000067] (57,((17,((71,37),14)),((67,(60,16)),((70,(50,22)),(((13,((36,11),10)),(12,6)),(((43,28),(24,(44,15))),(54,(((41,((66,38),27)),((40,(39,25)),(55,(49,21)))),((63,(31,((59,29),(34,(47,((74,61),(((73,64),(65,35)),26))))))),((((52,48),20),(53,(23,(42,(19,18))))),((72,(((75,56),((51,46),45)),((8,7),(9,(30,2))))),((62,(58,32)),(68,((69,(33,5)),(4,3)))))))))))))),1);
   tree tree_4527 [p = 0.000, P = 0.964] = [&W 0.000067] (57,((17,((71,37),14)),((67,(60,16)),((70,(50,22)),(((13,(11,(36,10))),(12,6)),((54,((43,28),(24,(44,15)))),(((41,((66,38),27)),((40,(39,25)),(55,(49,21)))),((63,(31,((59,29),(34,(47,((74,61),(((73,64),(65,35)),26))))))),((((52,48),20),(53,(23,(42,(19,18))))),(((58,32),((68,62),(72,(((75,56),((51,46),45)),((8,7),(9,(30,2))))))),((69,(33,5)),(4,3))))))))))),1);
   tree tree_4528 [p = 0.000, P = 0.964] = [&W 0.000067] (57,((17,((71,37),14)),((67,(60,16)),((70,(50,22)),(((13,(11,(36,10))),(12,6)),(54,(((43,28),(24,(44,15))),(((41,((66,38),27)),((40,(39,25)),(55,(49,21)))),((63,(31,(34,((59,29),(47,((74,61),(((73,64),(65,35)),26))))))),((((52,48),20),(53,(23,(42,(19,18))))),((72,(((75,56),((51,46),45)),((8,7),(9,(30,2))))),((62,(58,32)),(68,((69,(33,5)),(4,3)))))))))))))),1);
   tree tree_4529 [p = 0.000, P = 0.964] = [&W 0.000067] (57,((17,((71,37),14)),((67,(60,16)),((70,(50,22)),(((13,(36,(11,10))),(12,6)),(54,(((43,28),(24,(44,15))),(((41,((66,38),27)),((40,(39,25)),(55,(49,21)))),((63,(31,((59,29),(34,(47,((74,61),(((73,64),(65,35)),26))))))),((((52,48),20),(53,(23,(42,(19,18))))),((72,(((75,56),((51,46),45)),((8,7),(9,(30,2))))),((58,32),(62,(68,((69,(33,5)),(4,3))))))))))))))),1);
   tree tree_4530 [p = 0.000, P = 0.964] = [&W 0.000067] (57,((17,((71,37),14)),((67,(60,16)),((70,(50,22)),((54,((13,(11,(36,10))),(12,6))),(((43,28),(24,(44,15))),(((41,((66,38),27)),((40,(39,25)),(55,(49,21)))),((63,(31,((34,(59,29)),(47,((74,61),(((73,64),(65,35)),26)))))),((((52,48),20),(53,(23,(42,(19,18))))),((72,(((75,56),((51,46),45)),((8,7),(9,(30,2))))),((62,(58,32)),(68,((69,(33,5)),(4,3))))))))))))),1);
   tree tree_4531 [p = 0.000, P = 0.964] = [&W 0.000067] (57,((17,((71,37),14)),((67,(60,16)),((70,(50,22)),(((13,(11,(36,10))),(12,6)),(54,(((43,28),(24,(44,15))),(((41,((66,38),27)),((40,(39,25)),(55,(49,21)))),((63,(31,(34,((59,29),(47,((74,61),((65,((73,64),35)),26))))))),((((52,48),20),(53,(23,(42,(19,18))))),((72,(((75,56),((51,46),45)),((8,7),(9,(30,2))))),((58,32),((68,62),((69,(33,5)),(4,3)))))))))))))),1);
   tree tree_4532 [p = 0.000, P = 0.965] = [&W 0.000067] (57,((17,((71,37),14)),((67,(60,16)),((70,(50,22)),(((13,(11,(36,10))),(12,6)),(54,(((43,28),(24,(44,15))),(((41,((66,38),27)),((40,(39,25)),(55,(49,21)))),((63,((34,31),((59,29),(47,((74,61),(((73,64),(65,35)),26)))))),((((52,48),20),(53,(23,(42,(19,18))))),((72,(((75,56),((51,46),45)),((8,7),(9,(30,2))))),((62,(58,32)),((68,(69,(33,5))),(4,3))))))))))))),1);
   tree tree_4533 [p = 0.000, P = 0.965] = [&W 0.000067] (57,((17,((71,37),14)),((67,(60,16)),((70,(50,22)),(((13,(11,(36,10))),(12,6)),(54,(((43,28),(24,(44,15))),((63,((59,29),(31,(34,(47,((74,61),(((73,64),(65,35)),26))))))),(((41,((66,38),27)),((40,(39,25)),(55,(49,21)))),((((52,48),20),(53,(23,(42,(19,18))))),((72,(((75,56),((51,46),45)),((8,7),(9,(30,2))))),(62,((58,32),(68,((69,(33,5)),(4,3))))))))))))))),1);
   tree tree_4534 [p = 0.000, P = 0.965] = [&W 0.000067] (57,((17,(37,(71,14))),((67,(60,16)),((70,(50,22)),(((13,(11,(36,10))),(12,6)),(((43,28),(24,(44,15))),(54,((63,((59,29),(31,(34,(47,((74,61),(((73,64),(65,35)),26))))))),(((41,((66,38),27)),((40,(39,25)),(55,(49,21)))),((((52,48),20),(53,(23,(42,(19,18))))),((72,(((75,56),((51,46),45)),((8,7),(9,(30,2))))),((62,(58,32)),(68,((69,(33,5)),(4,3)))))))))))))),1);
   tree tree_4535 [p = 0.000, P = 0.965] = [&W 0.000067] ((57,(17,((71,37),14))),((67,(60,16)),((70,(50,22)),(((13,(11,(36,10))),(12,6)),(54,(((43,28),(24,(44,15))),((63,((59,29),(31,(34,(47,((74,61),(((73,64),(65,35)),26))))))),(((41,((66,38),27)),((40,(39,25)),(55,(49,21)))),((((52,48),20),(53,(23,(42,(19,18))))),((72,(((75,56),((51,46),45)),((8,7),(9,(30,2))))),((68,(62,(58,32))),((69,(33,5)),(4,3)))))))))))),1);
   tree tree_4536 [p = 0.000, P = 0.965] = [&W 0.000067] ((57,(17,((71,37),14))),((67,(60,16)),((70,(50,22)),(((13,(11,(36,10))),(12,6)),(54,(((43,28),(24,(44,15))),((63,((59,29),(31,(34,(47,((74,61),(((73,64),(65,35)),26))))))),(((41,((66,38),27)),((40,(39,25)),(55,(49,21)))),((((52,48),20),(53,(23,(42,(19,18))))),((72,(((75,56),((51,46),45)),((8,7),(9,(30,2))))),(((68,62),(58,32)),((69,(33,5)),(4,3)))))))))))),1);
   tree tree_4537 [p = 0.000, P = 0.965] = [&W 0.000067] (57,((17,((71,37),14)),((67,(60,16)),((70,(50,22)),(((13,(11,(36,10))),(12,6)),(((43,28),(24,(44,15))),(54,((63,((59,29),(31,(34,(47,((74,61),(((73,64),(65,35)),26))))))),(((41,((66,38),27)),((40,(39,25)),(55,(49,21)))),((((52,48),20),(53,(23,(42,(19,18))))),((72,(((75,56),((51,46),45)),((8,7),(9,(30,2))))),((58,32),(62,(68,((69,(33,5)),(4,3))))))))))))))),1);
   tree tree_4538 [p = 0.000, P = 0.965] = [&W 0.000067] (57,((17,((71,37),14)),((67,(60,16)),((70,(50,22)),(((13,(11,(36,10))),(12,6)),(54,(((43,28),(24,(44,15))),((63,((59,29),(31,(34,(47,((74,61),(((73,64),(65,35)),26))))))),(((41,((66,38),27)),((40,(39,25)),(55,(49,21)))),((((52,48),20),(53,(23,(42,(19,18))))),((72,(((75,56),((51,46),45)),((8,7),(9,(30,2))))),((68,62),((58,32),((69,(33,5)),(4,3)))))))))))))),1);
   tree tree_4539 [p = 0.000, P = 0.965] = [&W 0.000067] ((57,(17,((71,37),14))),((67,(60,16)),((70,(50,22)),(((13,(11,(36,10))),(12,6)),(54,(((43,28),(24,(44,15))),((63,((59,29),(31,(34,(47,((74,61),(((73,64),(65,35)),26))))))),(((41,((66,38),27)),((40,(39,25)),(55,(49,21)))),((((52,48),20),(53,(23,(42,(19,18))))),((72,(((75,56),((51,46),45)),((8,7),(9,(30,2))))),((68,62),((58,32),((69,(33,5)),(4,3))))))))))))),1);
   tree tree_4540 [p = 0.000, P = 0.965] = [&W 0.000067] (57,((17,((71,37),14)),((67,(60,16)),((70,(50,22)),(((13,(11,(36,10))),(12,6)),(54,(((43,28),(24,(44,15))),((63,((59,29),(31,(34,(47,((74,61),(((73,64),(65,35)),26))))))),(((41,((66,38),27)),((40,(39,25)),(55,(49,21)))),((((52,48),20),(53,(23,(42,(19,18))))),((72,((75,(56,((51,46),45))),((8,7),(9,(30,2))))),((62,(58,32)),(68,((69,(33,5)),(4,3)))))))))))))),1);
   tree tree_4541 [p = 0.000, P = 0.965] = [&W 0.000067] ((57,(17,((71,37),14))),((67,(60,16)),((70,(50,22)),(((13,(11,(36,10))),(12,6)),(54,(((43,28),(24,(44,15))),(((41,((66,38),27)),((40,(39,25)),(55,(49,21)))),((63,(31,((34,(59,29)),(47,((74,61),(((73,64),(65,35)),26)))))),((((52,48),20),(53,(23,(42,(19,18))))),((72,(((75,56),((51,46),45)),((8,7),(9,(30,2))))),((58,32),(62,(68,((69,(33,5)),(4,3)))))))))))))),1);
   tree tree_4542 [p = 0.000, P = 0.965] = [&W 0.000067] ((57,(17,((71,37),14))),((67,(60,16)),((70,(50,22)),(((13,(11,(36,10))),(12,6)),(54,(((43,28),(24,(44,15))),(((41,((66,38),27)),((40,(39,25)),(55,(49,21)))),((63,(31,((59,29),(34,(47,((74,61),(((73,64),35),(65,26)))))))),((((52,48),20),(53,(23,(42,(19,18))))),((72,(((75,56),((51,46),45)),((8,7),(9,(30,2))))),((62,(58,32)),(68,((69,(33,5)),(4,3))))))))))))),1);
   tree tree_4543 [p = 0.000, P = 0.965] = [&W 0.000067] ((57,(17,((71,37),14))),((67,(60,16)),((70,(50,22)),(((13,(11,(36,10))),(12,6)),(54,(((43,28),(24,(44,15))),(((41,((66,38),27)),((40,(39,25)),(55,(49,21)))),((63,(31,((59,29),(34,(47,((74,61),(((73,64),(65,35)),26))))))),((((52,48),20),(53,(23,(42,(19,18))))),((72,(((75,56),((51,46),45)),((8,7),(9,(30,2))))),((68,(62,(58,32))),((69,(33,5)),(4,3)))))))))))),1);
   tree tree_4544 [p = 0.000, P = 0.965] = [&W 0.000067] (57,((17,((71,37),14)),((67,(60,16)),((70,(50,22)),(((13,(11,(36,10))),(12,6)),(((43,28),(24,(44,15))),(54,(((41,((66,38),27)),((40,(39,25)),(55,(49,21)))),((63,(31,((59,29),(34,(47,((74,61),(((73,64),(65,35)),26))))))),((((52,48),20),(53,(23,(42,(19,18))))),((72,(((75,56),((51,46),45)),((8,7),(9,(30,2))))),(((68,62),(58,32)),((69,(33,5)),(4,3))))))))))))),1);
   tree tree_4545 [p = 0.000, P = 0.965] = [&W 0.000067] ((57,(17,((71,37),14))),((67,(60,16)),((70,(50,22)),(((13,(11,(36,10))),(12,6)),(54,(((43,28),(24,(44,15))),(((41,((66,38),27)),((40,(39,25)),(55,(49,21)))),((63,(31,((59,29),(34,(47,((74,61),(((73,64),(65,35)),26))))))),((((52,48),20),(53,(23,(42,(19,18))))),((72,(((75,56),((51,46),45)),((8,7),(9,(30,2))))),(((68,62),(58,32)),((69,(33,5)),(4,3)))))))))))),1);
   tree tree_4546 [p = 0.000, P = 0.965] = [&W 0.000067] ((57,(17,((71,37),14))),((67,(60,16)),((70,(50,22)),(((13,(11,(36,10))),(12,6)),(54,(((43,28),(24,(44,15))),(((41,((66,38),27)),((40,(39,25)),(55,(49,21)))),((63,(31,((59,29),(34,(47,((74,61),(((73,64),(65,35)),26))))))),((((52,48),20),(53,(23,(42,(19,18))))),((72,(((75,56),((51,46),45)),((8,7),(9,(30,2))))),(62,(68,((58,32),((69,(33,5)),(4,3)))))))))))))),1);
   tree tree_4547 [p = 0.000, P = 0.966] = [&W 0.000067] ((57,((17,(67,(60,16))),(37,(71,14)))),((70,(50,22)),(((13,(11,(36,10))),(12,6)),(54,(((43,28),(24,(44,15))),((63,(31,((59,29),(34,(47,((74,61),(((73,64),(65,35)),26))))))),(((41,((66,38),27)),((40,(39,25)),(55,(49,21)))),((((52,48),20),(53,(23,(42,(19,18))))),((72,(((75,56),((51,46),45)),((8,7),(9,(30,2))))),((62,(58,32)),(68,((69,(33,5)),(4,3)))))))))))),1);
   tree tree_4548 [p = 0.000, P = 0.966] = [&W 0.000067] ((57,(17,((71,37),14))),((67,(60,16)),((70,(50,22)),(((13,(11,(36,10))),(12,6)),(54,(((43,28),(24,(44,15))),(((41,((66,38),27)),((40,(39,25)),(55,(49,21)))),((63,(31,((59,29),(34,(47,((74,61),(((73,64),(65,35)),26))))))),((((52,48),20),(53,(23,(42,(19,18))))),((72,(((75,56),((51,46),45)),((8,7),(9,(30,2))))),((62,(58,32)),((69,(33,5)),(68,(4,3))))))))))))),1);
   tree tree_4549 [p = 0.000, P = 0.966] = [&W 0.000067] ((57,(17,((71,37),14))),((67,(60,16)),((70,(50,22)),(((13,(11,(36,10))),(12,6)),(((43,28),(24,(44,15))),(54,(((41,((66,38),27)),((40,(39,25)),(55,(49,21)))),((63,(31,((59,29),(34,(47,((74,61),(((73,64),(65,35)),26))))))),((((52,48),20),(53,(23,(42,(19,18))))),((72,(((75,56),((51,46),45)),((8,7),(9,(30,2))))),(68,((58,32),(62,((69,(33,5)),(4,3)))))))))))))),1);
   tree tree_4550 [p = 0.000, P = 0.966] = [&W 0.000067] (57,((17,((71,37),14)),((67,(60,16)),((70,(50,22)),(((13,(11,(36,10))),(12,6)),(((43,28),(24,(44,15))),(54,(((41,((66,38),27)),((40,(39,25)),(55,(49,21)))),((63,(31,((59,29),(34,(47,((74,61),((65,((73,64),35)),26))))))),((((52,48),20),(53,(23,(42,(19,18))))),((72,(((75,56),((51,46),45)),((8,7),(9,(30,2))))),(62,((58,32),(68,((69,(33,5)),(4,3))))))))))))))),1);
   tree tree_4551 [p = 0.000, P = 0.966] = [&W 0.000067] ((17,((71,37),14)),(57,((67,(60,16)),((70,(50,22)),(((13,(11,(36,10))),(12,6)),((54,((43,28),(24,(44,15)))),(((41,((66,38),27)),((40,(39,25)),(55,(49,21)))),((63,(31,((59,29),(34,(47,((74,61),(((73,64),(65,35)),26))))))),((((52,48),20),(53,(23,(42,(19,18))))),((72,(((75,56),((51,46),45)),((8,7),(9,(30,2))))),((62,(58,32)),(68,((69,(33,5)),(4,3))))))))))))),1);
   tree tree_4552 [p = 0.000, P = 0.966] = [&W 0.000067] (57,((17,((71,37),14)),((67,(60,16)),((70,(50,22)),(((13,((36,11),10)),(12,6)),(54,(((43,28),(24,(44,15))),(((41,((66,38),27)),((40,(39,25)),(55,(49,21)))),((63,(31,((59,29),(34,(47,((74,61),(((73,64),(65,35)),26))))))),((((52,48),20),(53,(23,(42,(19,18))))),((72,(((75,56),((51,46),45)),((8,7),(9,(30,2))))),((62,(58,32)),(68,((69,(33,5)),(4,3)))))))))))))),1);
   tree tree_4553 [p = 0.000, P = 0.966] = [&W 0.000067] ((17,((71,37),14)),(57,((67,(60,16)),((70,(50,22)),(((13,(11,(36,10))),(12,6)),(((43,28),(24,(44,15))),(54,(((41,((66,38),27)),((40,(39,25)),(55,(49,21)))),((63,(31,((59,29),(34,(47,((74,61),(((73,64),(65,35)),26))))))),((((52,48),20),(53,(23,(42,(19,18))))),((72,(((75,56),((51,46),45)),((8,7),(9,(30,2))))),((62,(58,32)),((69,(33,5)),(68,(4,3)))))))))))))),1);
   tree tree_4554 [p = 0.000, P = 0.966] = [&W 0.000067] ((57,(17,((71,37),14))),((67,(60,16)),((70,(50,22)),(((13,(11,(36,10))),(12,6)),(((43,28),(24,(44,15))),(54,(((41,((66,38),27)),((40,(39,25)),(55,(49,21)))),((63,(31,((59,29),(34,(47,((74,61),(((73,64),(65,35)),26))))))),((((52,48),20),(53,(23,(42,(19,18))))),((72,(((75,56),((51,46),45)),((8,7),(9,(30,2))))),((62,(58,32)),(68,((69,(33,5)),(4,3))))))))))))),1);
   tree tree_4555 [p = 0.000, P = 0.966] = [&W 0.000067] (57,((17,((71,37),14)),((67,(60,16)),((70,(50,22)),(((13,(11,(36,10))),(12,6)),((54,((43,28),(24,(44,15)))),(((41,((66,38),27)),((40,(39,25)),(55,(49,21)))),((63,(31,((59,29),(34,(47,((74,61),(((73,64),(65,35)),26))))))),((((52,48),20),(53,(23,(42,(19,18))))),((72,(((75,56),((51,46),45)),((8,7),(9,(30,2))))),(68,(62,((58,32),((69,(33,5)),(4,3)))))))))))))),1);
   tree tree_4556 [p = 0.000, P = 0.966] = [&W 0.000067] (57,((17,((71,37),14)),((67,(60,16)),((70,(50,22)),(((13,(11,(36,10))),(12,6)),((54,((43,28),(24,(44,15)))),(((41,((66,38),27)),((40,(39,25)),(55,(49,21)))),((63,(31,((59,29),(34,(47,((74,61),(((73,64),(65,35)),26))))))),((((52,48),20),(53,(23,(42,(19,18))))),((72,(((75,56),((51,46),45)),((8,7),(9,(30,2))))),(62,((58,32),(68,((69,(33,5)),(4,3)))))))))))))),1);
   tree tree_4557 [p = 0.000, P = 0.966] = [&W 0.000067] (57,((17,((71,37),14)),((60,(67,16)),((70,(50,22)),(((11,(36,10)),(13,(12,6))),(54,(((43,28),(24,(44,15))),(((41,((66,38),27)),((40,(39,25)),(55,(49,21)))),((63,(31,((59,29),(34,(47,((74,61),(((73,64),(65,35)),26))))))),((((52,48),20),(53,(23,(42,(19,18))))),((72,(((75,56),((51,46),45)),((8,7),(9,(30,2))))),((62,(58,32)),(68,((69,(33,5)),(4,3)))))))))))))),1);
   tree tree_4558 [p = 0.000, P = 0.966] = [&W 0.000067] (57,((17,((71,37),14)),((67,(60,16)),((70,(50,22)),(((11,(36,10)),(13,(12,6))),(54,(((43,28),(24,(44,15))),(((41,((66,38),27)),((40,(39,25)),(55,(49,21)))),((63,(31,((59,29),(34,(47,((74,61),(((73,64),(65,35)),26))))))),((((52,48),20),(53,(23,(42,(19,18))))),((72,(((75,56),((51,46),45)),((8,7),(9,(30,2))))),(68,((62,(58,32)),((69,(33,5)),(4,3)))))))))))))),1);
   tree tree_4559 [p = 0.000, P = 0.966] = [&W 0.000067] (57,((17,(37,(71,14))),((67,(60,16)),((70,(50,22)),(((11,(36,10)),(13,(12,6))),(54,(((43,28),(24,(44,15))),(((41,((66,38),27)),((40,(39,25)),(55,(49,21)))),((63,(31,((59,29),(34,(47,((74,61),(((73,64),(65,35)),26))))))),((((52,48),20),(53,(23,(42,(19,18))))),((72,(((75,56),((51,46),45)),((8,7),(9,(30,2))))),((68,(62,(58,32))),((69,(33,5)),(4,3))))))))))))),1);
   tree tree_4560 [p = 0.000, P = 0.966] = [&W 0.000067] (57,((17,((71,37),14)),((67,(60,16)),((70,(50,22)),(((11,(36,10)),(13,(12,6))),(54,(((43,28),(24,(44,15))),(((41,((66,38),27)),((40,(39,25)),(55,(49,21)))),((63,(31,((59,29),(34,(47,((74,61),((65,((73,64),35)),26))))))),((((52,48),20),(53,(23,(42,(19,18))))),((72,(((75,56),((51,46),45)),((8,7),(9,(30,2))))),(62,((58,32),(68,((69,(33,5)),(4,3))))))))))))))),1);
   tree tree_4561 [p = 0.000, P = 0.966] = [&W 0.000067] (57,((17,((71,37),14)),((67,(60,16)),((70,(50,22)),(((11,(36,10)),(13,(12,6))),(54,(((43,28),(24,(44,15))),(((41,((66,38),27)),((40,(39,25)),(55,(49,21)))),((63,(31,((59,29),(34,(47,((74,61),(((73,64),(65,35)),26))))))),((((52,48),20),(53,(23,(42,(19,18))))),((72,(((75,56),((51,46),45)),((8,7),(9,(30,2))))),(68,(62,((58,32),((69,(33,5)),(4,3))))))))))))))),1);
   tree tree_4562 [p = 0.000, P = 0.967] = [&W 0.000067] (57,((17,((71,37),14)),((67,(60,16)),((70,(50,22)),(((11,(36,10)),(13,(12,6))),(54,(((43,28),(24,(44,15))),(((41,((66,38),27)),((40,(39,25)),(55,(49,21)))),((63,(31,((59,29),(34,(47,((74,61),((65,((73,64),35)),26))))))),((((52,48),20),(53,(23,(42,(19,18))))),((72,(((75,56),((51,46),45)),((8,7),(9,(30,2))))),(62,((58,32),((69,(33,5)),(68,(4,3))))))))))))))),1);
   tree tree_4563 [p = 0.000, P = 0.967] = [&W 0.000067] (57,((17,((71,37),14)),((67,(60,16)),((70,(50,22)),(((11,(36,10)),(13,(12,6))),(54,(((43,28),(24,(44,15))),(((41,((66,38),27)),((40,(39,25)),(55,(49,21)))),((63,(31,((59,29),(34,(47,((74,61),(((73,64),(65,35)),26))))))),((((52,48),20),(53,(23,(42,(19,18))))),((62,(72,(((75,56),((51,46),45)),((8,7),(9,(30,2)))))),((58,32),(68,((69,(33,5)),(4,3)))))))))))))),1);
   tree tree_4564 [p = 0.000, P = 0.967] = [&W 0.000067] (57,((17,((71,37),14)),((67,(60,16)),((70,(50,22)),(((11,(36,10)),(13,(12,6))),(54,(((43,28),(24,(44,15))),(((41,((66,38),27)),((40,(39,25)),(55,(49,21)))),((63,(31,((59,29),(34,(47,((74,61),(((73,64),(65,35)),26))))))),((((52,48),20),(53,(23,(42,(19,18))))),((72,(((75,56),((51,46),45)),((8,7),(9,(30,2))))),((62,(68,(58,32))),((69,(33,5)),(4,3))))))))))))),1);
   tree tree_4565 [p = 0.000, P = 0.967] = [&W 0.000067] ((17,((71,37),14)),(57,((67,(60,16)),((70,(50,22)),(((11,(36,10)),(13,(12,6))),(54,(((43,28),(24,(44,15))),(((41,((66,38),27)),((40,(39,25)),(55,(49,21)))),((63,(31,((59,29),(34,(47,((74,61),(((73,64),(65,35)),26))))))),((((52,48),20),(53,(23,(42,(19,18))))),((72,(((75,56),((51,46),45)),((8,7),(9,(30,2))))),(((68,62),(58,32)),((69,(33,5)),(4,3))))))))))))),1);
   tree tree_4566 [p = 0.000, P = 0.967] = [&W 0.000067] ((57,(17,((71,37),14))),((67,(60,16)),((70,(50,22)),(((11,(36,10)),(13,(12,6))),(54,(((43,28),(24,(44,15))),(((41,((66,38),27)),((40,(39,25)),(55,(49,21)))),((63,(31,((59,29),(34,(47,((74,61),(((73,64),35),(65,26)))))))),((((52,48),20),(53,(23,(42,(19,18))))),((72,(((75,56),((51,46),45)),((8,7),(9,(30,2))))),((58,32),(62,(68,((69,(33,5)),(4,3)))))))))))))),1);
   tree tree_4567 [p = 0.000, P = 0.967] = [&W 0.000067] ((57,(17,((71,37),14))),((67,(60,16)),((70,(50,22)),(((11,(36,10)),(13,(12,6))),(54,(((43,28),(24,(44,15))),(((41,((66,38),27)),((40,(39,25)),(55,(49,21)))),((63,(31,((59,29),(34,(47,((74,61),(((73,64),(65,35)),26))))))),((((52,48),20),(53,(23,(42,(19,18))))),((72,(((75,56),((51,46),45)),((8,7),(9,(30,2))))),(62,(68,((58,32),((69,(33,5)),(4,3)))))))))))))),1);
   tree tree_4568 [p = 0.000, P = 0.967] = [&W 0.000067] (57,((17,((71,37),14)),((67,(60,16)),((70,(50,22)),(((11,(36,10)),(13,(12,6))),(54,(((43,28),(24,(44,15))),(((41,((66,38),27)),((40,(39,25)),(55,(49,21)))),((63,(31,((59,29),(34,((74,61),(47,(((73,64),(65,35)),26))))))),((((52,48),20),(53,(23,(42,(19,18))))),((72,(((75,56),((51,46),45)),((8,7),(9,(30,2))))),(62,((58,32),(68,((69,(33,5)),(4,3))))))))))))))),1);
   tree tree_4569 [p = 0.000, P = 0.967] = [&W 0.000067] (57,((17,((71,37),14)),((67,(60,16)),((70,(50,22)),(((11,(36,10)),(13,(12,6))),(54,(((43,28),(24,(44,15))),(((41,((66,38),27)),((40,(39,25)),(55,(49,21)))),((63,(31,((59,29),(34,(47,((74,61),(((73,64),(65,35)),26))))))),((((52,48),20),(53,(23,(42,(19,18))))),((72,(((75,56),((51,46),45)),((8,7),(9,(30,2))))),((62,(58,32)),((68,(69,(33,5))),(4,3))))))))))))),1);
   tree tree_4570 [p = 0.000, P = 0.967] = [&W 0.000067] (57,((17,((71,37),14)),((67,(60,16)),((70,(50,22)),(((11,(36,10)),(13,(12,6))),(54,(((43,28),(24,(44,15))),(((41,((66,38),27)),((40,(39,25)),(55,(49,21)))),((63,(31,((59,29),(34,(47,((74,61),((65,((73,64),35)),26))))))),((((52,48),20),(53,(23,(42,(19,18))))),((72,(((75,56),((51,46),45)),((8,7),(9,(30,2))))),((62,(58,32)),((69,(33,5)),(68,(4,3)))))))))))))),1);
   tree tree_4571 [p = 0.000, P = 0.967] = [&W 0.000067] ((17,((71,37),14)),(57,((67,(60,16)),((70,(50,22)),(((11,(36,10)),(13,(12,6))),(54,(((43,28),(24,(44,15))),(((41,((66,38),27)),((40,(39,25)),(55,(49,21)))),((63,(31,((59,29),(34,(47,((74,61),(((73,64),(65,35)),26))))))),((((52,48),20),(53,(23,(42,(19,18))))),((72,(((75,56),((51,46),45)),((8,7),(9,(30,2))))),((58,32),(62,(68,((69,(33,5)),(4,3))))))))))))))),1);
   tree tree_4572 [p = 0.000, P = 0.967] = [&W 0.000067] (57,((17,((71,37),14)),((67,(60,16)),((70,(50,22)),(((11,(36,10)),(13,(12,6))),(54,(((43,28),(24,(44,15))),(((41,((66,38),27)),((40,(39,25)),(55,(49,21)))),((63,(31,((59,29),(34,(47,((74,61),(((73,64),(65,35)),26))))))),((((52,48),20),(53,(23,(42,(19,18))))),((72,(((75,56),((51,46),45)),((8,7),(9,(30,2))))),(62,((58,32),((69,(33,5)),(68,(4,3))))))))))))))),1);
   tree tree_4573 [p = 0.000, P = 0.967] = [&W 0.000067] (57,((17,((71,37),14)),((67,(60,16)),((70,(50,22)),((54,((11,(36,10)),(13,(12,6)))),(((43,28),(24,(44,15))),(((41,((66,38),27)),((40,(39,25)),(55,(49,21)))),((63,(31,((59,29),(34,(47,((74,61),(((73,64),(65,35)),26))))))),((((52,48),20),(53,(23,(42,(19,18))))),((72,(((75,56),((51,46),45)),((8,7),(9,(30,2))))),((58,32),((68,62),((69,(33,5)),(4,3))))))))))))),1);
   tree tree_4574 [p = 0.000, P = 0.967] = [&W 0.000067] ((57,(17,((71,37),14))),((67,(60,16)),((70,(50,22)),(((11,(36,10)),(13,(12,6))),((54,((43,28),(24,(44,15)))),(((41,((66,38),27)),((40,(39,25)),(55,(49,21)))),((63,(31,((59,29),(34,(47,((74,61),((65,((73,64),35)),26))))))),((((52,48),20),(53,(23,(42,(19,18))))),((72,(((75,56),((51,46),45)),((8,7),(9,(30,2))))),(((68,(62,(58,32))),(69,(33,5))),(4,3)))))))))),1);
   tree tree_4575 [p = 0.000, P = 0.967] = [&W 0.000067] (57,((17,((71,37),14)),((67,(60,16)),((70,(50,22)),(((11,(36,10)),(13,(12,6))),(54,(((43,28),(24,(44,15))),(((41,((66,38),27)),((40,(39,25)),(55,(49,21)))),((63,((31,(59,29)),(34,(47,((74,61),(((73,64),(65,35)),26)))))),((((52,48),20),(53,(23,(42,(19,18))))),((72,(((75,56),((51,46),45)),((8,7),(9,(30,2))))),((62,(58,32)),(68,((69,(33,5)),(4,3)))))))))))))),1);
   tree tree_4576 [p = 0.000, P = 0.967] = [&W 0.000067] (57,((17,((71,37),14)),((67,(60,16)),((70,(50,22)),(((11,(36,10)),(13,(12,6))),(((43,28),(24,(44,15))),(54,(((41,((66,38),27)),((40,(39,25)),(55,(49,21)))),((63,((31,(59,29)),(34,(47,((74,61),(((73,64),(65,35)),26)))))),((((52,48),20),(53,(23,(42,(19,18))))),((72,(((75,56),((51,46),45)),((8,7),(9,(30,2))))),((62,(58,32)),(68,((69,(33,5)),(4,3)))))))))))))),1);
   tree tree_4577 [p = 0.000, P = 0.968] = [&W 0.000067] (57,((17,((71,37),14)),((67,(60,16)),((70,(50,22)),(((36,(11,10)),(13,(12,6))),((54,((43,28),(24,(44,15)))),(((41,((66,38),27)),((40,(39,25)),(55,(49,21)))),((63,((59,29),(31,(34,(47,((74,61),(((73,64),(65,35)),26))))))),((((52,48),20),(53,(23,(42,(19,18))))),((72,(((75,56),((51,46),45)),((8,7),(9,(30,2))))),((58,32),(62,(68,((69,(33,5)),(4,3)))))))))))))),1);
   tree tree_4578 [p = 0.000, P = 0.968] = [&W 0.000067] ((57,(17,((71,37),14))),((67,(60,16)),((70,(50,22)),(((36,(11,10)),(13,(12,6))),(54,(((43,28),(24,(44,15))),(((41,((66,38),27)),((40,(39,25)),(55,(49,21)))),((63,((59,29),(31,(34,(47,((74,61),(((73,64),(65,35)),26))))))),((((52,48),20),(53,(23,(42,(19,18))))),((72,(((75,56),((51,46),45)),((8,7),(9,(30,2))))),(((68,62),(58,32)),((69,(33,5)),(4,3)))))))))))),1);
   tree tree_4579 [p = 0.000, P = 0.968] = [&W 0.000067] (57,((17,((71,37),14)),((67,(60,16)),((70,(50,22)),(((36,(11,10)),(13,(12,6))),(54,(((43,28),(24,(44,15))),(((41,((66,38),27)),((40,(39,25)),(55,(49,21)))),((63,((59,29),(31,(34,(47,((74,61),(((73,64),(65,35)),26))))))),((((52,48),20),(53,(23,(42,(19,18))))),((72,(((75,56),((51,46),45)),((8,7),(9,(30,2))))),((62,(58,32)),(68,((69,(33,5)),(4,3)))))))))))))),1);
   tree tree_4580 [p = 0.000, P = 0.968] = [&W 0.000067] ((57,(17,(37,(71,14)))),((67,(60,16)),((70,(50,22)),((54,((11,(36,10)),(13,(12,6)))),(((43,28),(24,(44,15))),(((41,((66,38),27)),((40,(39,25)),(55,(49,21)))),((63,(31,((59,29),(34,(47,((74,61),(((73,64),(65,35)),26))))))),((((52,48),20),(53,(23,(42,(19,18))))),((72,(((75,56),((51,46),45)),((8,7),(9,(30,2))))),((58,32),(62,(68,((69,(33,5)),(4,3))))))))))))),1);
   tree tree_4581 [p = 0.000, P = 0.968] = [&W 0.000067] (57,((17,((71,37),14)),(((67,60),16),((70,(50,22)),(((11,(36,10)),(13,(12,6))),(54,(((43,28),(24,(44,15))),(((41,((66,38),27)),((40,(39,25)),(55,(49,21)))),((63,(31,((59,29),(34,(47,((74,61),(((73,64),(65,35)),26))))))),((((52,48),20),(53,(23,(42,(19,18))))),((72,(((75,56),((51,46),45)),((8,7),(9,(30,2))))),((58,32),(62,(68,((69,(33,5)),(4,3))))))))))))))),1);
   tree tree_4582 [p = 0.000, P = 0.968] = [&W 0.000067] (57,((17,((71,37),14)),((67,(60,16)),((70,(50,22)),(((11,(36,10)),(13,(12,6))),(54,(((43,28),(24,(44,15))),(((41,((66,38),27)),((40,(39,25)),(55,(49,21)))),((63,(31,((59,29),(34,(47,((74,61),(((73,64),35),(65,26)))))))),((((52,48),20),(53,(23,(42,(19,18))))),((72,(((75,56),((51,46),45)),((8,7),(9,(30,2))))),(62,((58,32),(68,((69,(33,5)),(4,3))))))))))))))),1);
   tree tree_4583 [p = 0.000, P = 0.968] = [&W 0.000067] (57,((17,((71,37),14)),((67,(60,16)),((70,(50,22)),(((11,(36,10)),(13,(12,6))),(54,(((43,28),(24,(44,15))),(((41,((66,38),27)),((40,(39,25)),(55,(49,21)))),((63,(31,((59,29),(34,(47,((74,61),(((73,64),(65,35)),26))))))),((((52,48),20),(53,(23,(42,(19,18))))),((72,(((75,56),((51,46),45)),((8,7),(9,(30,2))))),((68,(58,32)),(62,((69,(33,5)),(4,3)))))))))))))),1);
   tree tree_4584 [p = 0.000, P = 0.968] = [&W 0.000067] ((57,(17,((71,37),14))),((67,(60,16)),((70,(50,22)),((54,((11,(36,10)),(13,(12,6)))),(((43,28),(24,(44,15))),(((41,((66,38),27)),((40,(39,25)),(55,(49,21)))),((63,(31,((59,29),(34,(47,((74,61),(((73,64),(65,35)),26))))))),((((52,48),20),(53,(23,(42,(19,18))))),((72,(((75,56),((51,46),45)),((8,7),(9,(30,2))))),((58,32),((68,62),((69,(33,5)),(4,3)))))))))))),1);
   tree tree_4585 [p = 0.000, P = 0.968] = [&W 0.000067] ((57,(17,((71,37),14))),((67,(60,16)),((70,(50,22)),((54,((11,(36,10)),(13,(12,6)))),(((43,28),(24,(44,15))),(((41,((66,38),27)),((40,(39,25)),(55,(49,21)))),((63,(31,((59,29),(34,(47,((74,61),(((73,64),(65,35)),26))))))),((((52,48),20),(53,(23,(42,(19,18))))),((72,(((75,56),((51,46),45)),((8,7),(9,(30,2))))),(62,((58,32),((69,(33,5)),(68,(4,3))))))))))))),1);
   tree tree_4586 [p = 0.000, P = 0.968] = [&W 0.000067] ((57,(17,((71,37),14))),((67,(60,16)),((70,(50,22)),((54,((11,(36,10)),(13,(12,6)))),(((43,28),(24,(44,15))),(((41,((66,38),27)),((40,(39,25)),(55,(49,21)))),((63,(31,((59,29),(34,(47,((74,61),(((73,64),35),(65,26)))))))),((((52,48),20),(53,(23,(42,(19,18))))),((72,(((75,56),((51,46),45)),((8,7),(9,(30,2))))),((62,(58,32)),(68,((69,(33,5)),(4,3)))))))))))),1);
   tree tree_4587 [p = 0.000, P = 0.968] = [&W 0.000067] ((57,(17,((71,37),14))),((67,(60,16)),((70,(50,22)),((54,((11,(36,10)),(13,(12,6)))),(((43,28),(24,(44,15))),(((41,((66,38),27)),((40,(39,25)),(55,(49,21)))),((63,(31,((59,29),(34,(47,((74,61),(((73,64),(65,35)),26))))))),((((52,48),20),(53,(23,(42,(19,18))))),((72,(((75,56),((51,46),45)),((8,7),(9,(30,2))))),(62,((58,32),(68,((69,(33,5)),(4,3))))))))))))),1);
   tree tree_4588 [p = 0.000, P = 0.968] = [&W 0.000067] ((17,((71,37),14)),(57,((67,(60,16)),((70,(50,22)),(((11,(36,10)),(13,(12,6))),(54,(((43,28),(24,(44,15))),(((41,((66,38),27)),((40,(39,25)),(55,(49,21)))),((63,(31,((59,29),(34,(47,((74,61),(((73,64),(65,35)),26))))))),((((52,48),20),(53,(23,(42,(19,18))))),((72,(((75,56),((51,46),45)),((8,7),(9,(30,2))))),((62,(58,32)),(68,((69,(33,5)),(4,3)))))))))))))),1);
   tree tree_4589 [p = 0.000, P = 0.968] = [&W 0.000067] ((57,(17,((71,37),14))),((67,(60,16)),((70,(50,22)),((54,((36,(11,10)),(13,(12,6)))),(((43,28),(24,(44,15))),(((41,((66,38),27)),((40,(39,25)),(55,(49,21)))),((63,(31,((59,29),(34,(47,((74,61),(((73,64),(65,35)),26))))))),((((52,48),20),(53,(23,(42,(19,18))))),((72,(((75,56),((51,46),45)),((8,7),(9,(30,2))))),(((68,62),(58,32)),((69,(33,5)),(4,3))))))))))),1);
   tree tree_4590 [p = 0.000, P = 0.968] = [&W 0.000067] ((57,(17,((71,37),14))),((67,(60,16)),((70,(50,22)),(((36,(11,10)),(13,(12,6))),(54,(((43,28),(24,(44,15))),(((41,((66,38),27)),((40,(39,25)),(55,(49,21)))),((63,(31,((59,29),(34,(47,((74,61),(((73,64),(65,35)),26))))))),((((52,48),20),(53,(23,(42,(19,18))))),((72,(((75,56),((51,46),45)),((8,7),(9,(30,2))))),((62,(58,32)),(68,((69,(33,5)),(4,3))))))))))))),1);
   tree tree_4591 [p = 0.000, P = 0.968] = [&W 0.000067] ((57,(17,((71,37),14))),((67,(60,16)),((70,(50,22)),(((36,(11,10)),(13,(12,6))),(54,(((43,28),(24,(44,15))),(((41,((66,38),27)),((40,(39,25)),(55,(49,21)))),((63,(31,((59,29),(34,(47,((74,61),(((73,64),(65,35)),26))))))),((((52,48),20),(53,(23,(42,(19,18))))),((72,(((75,56),((51,46),45)),((8,7),(9,(30,2))))),((58,32),(62,(68,((69,(33,5)),(4,3)))))))))))))),1);
   tree tree_4592 [p = 0.000, P = 0.969] = [&W 0.000067] (57,((17,((71,37),14)),((67,(60,16)),((70,(50,22)),(((36,(11,10)),(13,(12,6))),(54,(((43,28),(24,(44,15))),(((41,((66,38),27)),((40,(39,25)),(55,(49,21)))),((63,(31,((59,29),(34,(47,((74,61),(((73,64),(65,35)),26))))))),((((52,48),20),(53,(23,(42,(19,18))))),((72,(((75,56),((51,46),45)),((8,7),(9,(30,2))))),(((68,62),(58,32)),((69,(33,5)),(4,3))))))))))))),1);
   tree tree_4593 [p = 0.000, P = 0.969] = [&W 0.000067] ((57,(17,((71,37),14))),((67,(60,16)),((70,(50,22)),(((11,(36,10)),(13,(12,6))),((54,((43,28),(24,(44,15)))),(((41,((66,38),27)),((40,(39,25)),(55,(49,21)))),((63,(31,((59,29),(34,(47,((74,61),(((73,64),(65,35)),26))))))),((((52,48),20),(53,(23,(42,(19,18))))),((72,(((75,56),((51,46),45)),((8,7),(9,(30,2))))),(((68,62),(58,32)),((69,(33,5)),(4,3))))))))))),1);
   tree tree_4594 [p = 0.000, P = 0.969] = [&W 0.000067] ((57,(17,((71,37),14))),((67,(60,16)),((70,(50,22)),(((11,(36,10)),(13,(12,6))),((54,((43,28),(24,(44,15)))),(((41,((66,38),27)),((40,(39,25)),(55,(49,21)))),((63,(31,((59,29),(34,(47,((74,61),(((73,64),(65,35)),26))))))),((((52,48),20),(53,(23,(42,(19,18))))),((72,(((75,56),((51,46),45)),((8,7),(9,(30,2))))),((62,(58,32)),((69,(33,5)),(68,(4,3)))))))))))),1);
   tree tree_4595 [p = 0.000, P = 0.969] = [&W 0.000067] ((57,(17,((71,37),14))),((67,(60,16)),((70,(50,22)),(((11,(36,10)),(13,(12,6))),((54,((43,28),(24,(44,15)))),(((41,((66,38),27)),((40,(39,25)),(55,(49,21)))),((63,(31,((59,29),(34,(47,((74,61),(((73,64),(65,35)),26))))))),((((52,48),20),(53,(23,(42,(19,18))))),((72,(((75,56),((51,46),45)),((8,7),(9,(30,2))))),(62,((58,32),((69,(33,5)),(68,(4,3))))))))))))),1);
   tree tree_4596 [p = 0.000, P = 0.969] = [&W 0.000067] (57,((17,((71,37),14)),((67,(60,16)),((70,(50,22)),((((36,11),10),(13,(12,6))),(54,(((43,28),(24,(44,15))),(((41,((66,38),27)),((40,(39,25)),(55,(49,21)))),((63,(31,((59,29),(34,(47,((74,61),(((73,64),(65,35)),26))))))),((((52,48),20),(53,(23,(42,(19,18))))),((72,(((75,56),((51,46),45)),((8,7),(9,(30,2))))),((68,(62,(58,32))),((69,(33,5)),(4,3))))))))))))),1);
   tree tree_4597 [p = 0.000, P = 0.969] = [&W 0.000067] ((57,(17,((71,37),14))),((67,(60,16)),((70,(50,22)),(((11,(36,10)),(13,(12,6))),(54,(((43,28),(24,(44,15))),(((41,((66,38),27)),((40,(39,25)),(55,(49,21)))),((63,(31,((34,(59,29)),(47,((74,61),(((73,64),(65,35)),26)))))),((((52,48),20),(53,(23,(42,(19,18))))),((72,(((75,56),((51,46),45)),((8,7),(9,(30,2))))),(((68,62),(58,32)),((69,(33,5)),(4,3)))))))))))),1);
   tree tree_4598 [p = 0.000, P = 0.969] = [&W 0.000067] ((57,(17,((71,37),14))),((67,(60,16)),((70,(50,22)),(((11,(36,10)),(13,(12,6))),(54,(((43,28),(24,(44,15))),(((41,((66,38),27)),((40,(39,25)),(55,(49,21)))),((63,(31,((34,(59,29)),(47,((74,61),(((73,64),(65,35)),26)))))),((((52,48),20),(53,(23,(42,(19,18))))),((72,(((75,56),((51,46),45)),((8,7),(9,(30,2))))),((68,62),((58,32),((69,(33,5)),(4,3))))))))))))),1);
   tree tree_4599 [p = 0.000, P = 0.969] = [&W 0.000067] (57,((17,((71,37),14)),((67,(60,16)),((70,(50,22)),(((11,(36,10)),(13,(12,6))),(54,(((43,28),(24,(44,15))),(((41,((66,38),27)),((40,(39,25)),(55,(49,21)))),((63,(31,((59,29),(34,(47,((74,61),(((73,64),(65,35)),26))))))),((((52,48),20),(53,(23,(42,(19,18))))),(((58,32),(62,(72,(((75,56),((51,46),45)),((8,7),(9,(30,2))))))),(68,((69,(33,5)),(4,3))))))))))))),1);
   tree tree_4600 [p = 0.000, P = 0.969] = [&W 0.000067] ((57,(17,((71,37),14))),((67,(60,16)),((70,(50,22)),(((36,(11,10)),(13,(12,6))),((54,((43,28),(24,(44,15)))),(((41,((66,38),27)),((40,(39,25)),(55,(49,21)))),((63,(31,((59,29),(34,(47,((74,61),(((73,64),(65,35)),26))))))),((((52,48),20),(53,(23,(42,(19,18))))),((72,(((75,56),((51,46),45)),((8,7),(9,(30,2))))),((62,(58,32)),(68,((69,(33,5)),(4,3)))))))))))),1);
   tree tree_4601 [p = 0.000, P = 0.969] = [&W 0.000067] (57,((17,((71,37),14)),((67,(60,16)),((70,(50,22)),((54,((11,(36,10)),(13,(12,6)))),(((43,28),(24,(44,15))),(((41,((66,38),27)),((40,(39,25)),(55,(49,21)))),((63,(31,((34,(59,29)),(47,((74,61),(((73,64),(65,35)),26)))))),((((52,48),20),(53,(23,(42,(19,18))))),((72,(((75,56),((51,46),45)),((8,7),(9,(30,2))))),((62,(58,32)),(68,((69,(33,5)),(4,3))))))))))))),1);
   tree tree_4602 [p = 0.000, P = 0.969] = [&W 0.000067] ((57,(17,((71,37),14))),((67,(60,16)),((70,(50,22)),((54,((11,(36,10)),(13,(12,6)))),(((43,28),(24,(44,15))),(((41,((66,38),27)),((40,(39,25)),(55,(49,21)))),((63,(31,((34,(59,29)),(47,((74,61),(((73,64),(65,35)),26)))))),((((52,48),20),(53,(23,(42,(19,18))))),((72,(((75,56),((51,46),45)),((8,7),(9,(30,2))))),((62,(58,32)),(68,((69,(33,5)),(4,3)))))))))))),1);
   tree tree_4603 [p = 0.000, P = 0.969] = [&W 0.000067] (57,((17,((71,37),14)),((67,(60,16)),((70,(50,22)),(((11,(36,10)),(13,(12,6))),(54,(((43,28),(24,(44,15))),(((41,((66,38),27)),((40,(39,25)),(55,(49,21)))),((63,(31,((34,(59,29)),(47,((74,61),(((73,64),(65,35)),26)))))),((((52,48),20),(53,(23,(42,(19,18))))),((72,(((75,56),((51,46),45)),((8,7),(9,(30,2))))),((62,(58,32)),((69,(33,5)),(68,(4,3)))))))))))))),1);
   tree tree_4604 [p = 0.000, P = 0.969] = [&W 0.000067] ((57,(17,((71,37),14))),((67,(60,16)),((70,(50,22)),(((11,(36,10)),(13,(12,6))),((54,((43,28),(24,(44,15)))),(((41,((66,38),27)),((40,(39,25)),(55,(49,21)))),((63,(31,((59,29),(34,(47,((74,61),(((73,64),35),(65,26)))))))),((((52,48),20),(53,(23,(42,(19,18))))),((72,(((75,56),((51,46),45)),((8,7),(9,(30,2))))),(68,((62,(58,32)),((69,(33,5)),(4,3)))))))))))),1);
   tree tree_4605 [p = 0.000, P = 0.969] = [&W 0.000067] (57,((17,((71,37),14)),((67,(60,16)),((70,(50,22)),(((11,(36,10)),(13,(12,6))),(((43,28),(24,(44,15))),(54,(((41,((66,38),27)),((40,(39,25)),(55,(49,21)))),((63,(31,((59,29),(34,(47,((74,61),(((73,64),(65,35)),26))))))),((((52,48),20),(53,(23,(42,(19,18))))),((72,(((75,56),((51,46),45)),((8,7),(9,(30,2))))),((62,(58,32)),((68,(69,(33,5))),(4,3))))))))))))),1);
   tree tree_4606 [p = 0.000, P = 0.969] = [&W 0.000067] ((57,(17,((71,37),14))),((67,(60,16)),((70,(50,22)),(((11,(36,10)),(13,(12,6))),(54,(((43,28),(24,(44,15))),(((41,((66,38),27)),((40,(39,25)),(55,(49,21)))),((63,(31,((59,29),(34,(47,((74,61),(((73,64),(65,35)),26))))))),((((52,48),20),(53,(23,(42,(19,18))))),((72,(((75,56),((51,46),45)),((8,7),(9,(30,2))))),(68,((62,(58,32)),((69,(33,5)),(4,3))))))))))))),1);
   tree tree_4607 [p = 0.000, P = 0.970] = [&W 0.000067] ((57,(17,(37,(71,14)))),((67,(60,16)),((70,(50,22)),(((11,(36,10)),(13,(12,6))),(((43,28),(24,(44,15))),(54,(((41,((66,38),27)),((40,(39,25)),(55,(49,21)))),((63,(31,((59,29),(34,(47,((74,61),(((73,64),(65,35)),26))))))),((((52,48),20),(53,(23,(42,(19,18))))),((72,(((75,56),((51,46),45)),((8,7),(9,(30,2))))),((62,(58,32)),(68,((69,(33,5)),(4,3))))))))))))),1);
   tree tree_4608 [p = 0.000, P = 0.970] = [&W 0.000067] (57,((17,((71,37),14)),((67,(60,16)),((70,(50,22)),(((11,(36,10)),(13,(12,6))),(((43,28),(24,(44,15))),(54,(((41,((66,38),27)),((40,(39,25)),(55,(49,21)))),((63,(31,((59,29),(34,(47,((74,61),((65,((73,64),35)),26))))))),((((52,48),20),(53,(23,(42,(19,18))))),((72,(((75,56),((51,46),45)),((8,7),(9,(30,2))))),((62,(58,32)),(68,((69,(33,5)),(4,3)))))))))))))),1);
   tree tree_4609 [p = 0.000, P = 0.970] = [&W 0.000067] (57,((17,((71,37),14)),((67,(60,16)),((70,(50,22)),(((11,(36,10)),(13,(12,6))),(((43,28),(24,(44,15))),(54,(((41,((66,38),27)),((40,(39,25)),(55,(49,21)))),((63,(31,((59,29),(34,(47,((74,61),(((73,64),(65,35)),26))))))),((((52,48),20),(53,(23,(42,(19,18))))),((72,(((75,56),((51,46),45)),((8,7),(9,(30,2))))),((68,62),((58,32),((69,(33,5)),(4,3)))))))))))))),1);
   tree tree_4610 [p = 0.000, P = 0.970] = [&W 0.000067] (57,((17,((71,37),14)),((67,(60,16)),((70,(50,22)),(((11,(36,10)),(13,(12,6))),(((43,28),(24,(44,15))),(54,(((41,((66,38),27)),((40,(39,25)),(55,(49,21)))),((63,(31,((59,29),(34,(47,((74,61),(((73,64),35),(65,26)))))))),((((52,48),20),(53,(23,(42,(19,18))))),((72,(((75,56),((51,46),45)),((8,7),(9,(30,2))))),((62,(58,32)),(68,((69,(33,5)),(4,3)))))))))))))),1);
   tree tree_4611 [p = 0.000, P = 0.970] = [&W 0.000067] (57,((17,(37,(71,14))),((67,(60,16)),((70,(50,22)),(((11,(36,10)),(13,(12,6))),(((43,28),(24,(44,15))),(54,(((41,((66,38),27)),((40,(39,25)),(55,(49,21)))),((63,(31,((59,29),(34,(47,((74,61),(((73,64),(65,35)),26))))))),((((52,48),20),(53,(23,(42,(19,18))))),((72,(((75,56),((51,46),45)),((8,7),(9,(30,2))))),((62,(58,32)),(68,((69,(33,5)),(4,3)))))))))))))),1);
   tree tree_4612 [p = 0.000, P = 0.970] = [&W 0.000067] ((57,(17,((71,37),14))),((67,(60,16)),((70,(50,22)),(((11,(36,10)),(13,(12,6))),(((43,28),(24,(44,15))),(54,(((41,((66,38),27)),((40,(39,25)),(55,(49,21)))),((63,(31,((59,29),(34,(47,((74,61),(((73,64),(65,35)),26))))))),((((52,48),20),(53,(23,(42,(19,18))))),((72,(((75,56),((51,46),45)),((8,7),(9,(30,2))))),(62,((58,32),(68,((69,(33,5)),(4,3)))))))))))))),1);
   tree tree_4613 [p = 0.000, P = 0.970] = [&W 0.000067] (57,((17,(71,(37,14))),((67,(60,16)),((70,(50,22)),(((11,(36,10)),(13,(12,6))),((54,((43,28),(24,(44,15)))),(((41,((66,38),27)),((40,(39,25)),(55,(49,21)))),((63,(31,((59,29),(34,(47,((74,61),(((73,64),(65,35)),26))))))),((((52,48),20),(53,(23,(42,(19,18))))),((72,(((75,56),((51,46),45)),((8,7),(9,(30,2))))),((62,(58,32)),(68,((69,(33,5)),(4,3))))))))))))),1);
   tree tree_4614 [p = 0.000, P = 0.970] = [&W 0.000067] (57,((17,((71,37),14)),((67,(60,16)),((70,(50,22)),(((11,(36,10)),(13,(12,6))),((54,((43,28),(24,(44,15)))),(((41,((66,38),27)),((40,(39,25)),(55,(49,21)))),((63,(31,((59,29),(34,((74,61),(47,(((73,64),(65,35)),26))))))),((((52,48),20),(53,(23,(42,(19,18))))),((72,(((75,56),((51,46),45)),((8,7),(9,(30,2))))),((62,(58,32)),(68,((69,(33,5)),(4,3))))))))))))),1);
   tree tree_4615 [p = 0.000, P = 0.970] = [&W 0.000067] ((57,(17,((71,37),14))),((67,(60,16)),((70,(50,22)),(((11,(36,10)),(13,(12,6))),((54,((43,28),(24,(44,15)))),(((41,((66,38),27)),((40,(39,25)),(55,(49,21)))),((63,(31,((59,29),(34,(47,((74,61),((65,((73,64),35)),26))))))),((((52,48),20),(53,(23,(42,(19,18))))),((72,(((75,56),((51,46),45)),((8,7),(9,(30,2))))),((58,32),(62,(68,((69,(33,5)),(4,3))))))))))))),1);
   tree tree_4616 [p = 0.000, P = 0.970] = [&W 0.000067] (57,((17,((71,37),14)),((67,(60,16)),((70,(50,22)),(((11,(36,10)),(13,(12,6))),((54,((43,28),(24,(44,15)))),(((41,((66,38),27)),((40,(39,25)),(55,(49,21)))),((63,(31,((59,29),(34,(47,((74,61),(((73,64),(65,35)),26))))))),((((52,48),20),(53,(23,(42,(19,18))))),((72,(((75,56),((51,46),45)),((8,7),(9,(30,2))))),((62,(68,(58,32))),((69,(33,5)),(4,3)))))))))))),1);
   tree tree_4617 [p = 0.000, P = 0.970] = [&W 0.000067] (57,((17,((71,37),14)),((67,(60,16)),((70,(50,22)),(((11,(36,10)),(13,(12,6))),((54,((43,28),(24,(44,15)))),(((41,((66,38),27)),((40,(39,25)),(55,(49,21)))),((63,(31,((59,29),(34,(47,((74,61),((65,((73,64),35)),26))))))),((((52,48),20),(53,(23,(42,(19,18))))),((72,(((75,56),((51,46),45)),((8,7),(9,(30,2))))),((58,32),((68,62),((69,(33,5)),(4,3))))))))))))),1);
   tree tree_4618 [p = 0.000, P = 0.970] = [&W 0.000067] (57,((17,((71,37),14)),((67,(60,16)),((70,(50,22)),(((11,(36,10)),(13,(12,6))),((54,((43,28),(24,(44,15)))),(((41,((66,38),27)),((40,(39,25)),(55,(49,21)))),((63,(31,((59,29),(34,(47,((74,61),(((73,64),(65,35)),26))))))),((((52,48),20),(53,(23,(42,(19,18))))),((62,(72,(((75,56),((51,46),45)),((8,7),(9,(30,2)))))),((58,32),((68,(69,(33,5))),(4,3)))))))))))),1);
   tree tree_4619 [p = 0.000, P = 0.970] = [&W 0.000067] (57,((17,((71,37),14)),((67,(60,16)),((70,(50,22)),(((11,(36,10)),(13,(12,6))),((54,((43,28),(24,(44,15)))),(((41,((66,38),27)),((40,(39,25)),(55,(49,21)))),((63,(31,((59,29),(34,(47,((74,61),(((73,64),(65,35)),26))))))),((((52,48),20),(53,(23,(42,(19,18))))),((62,(72,(((75,56),((51,46),45)),((8,7),(9,(30,2)))))),(68,((58,32),((69,(33,5)),(4,3))))))))))))),1);
   tree tree_4620 [p = 0.000, P = 0.970] = [&W 0.000067] (57,((17,((71,37),14)),((67,(60,16)),((70,(50,22)),(((36,(11,10)),(13,(12,6))),((54,((43,28),(24,(44,15)))),(((41,((66,38),27)),((40,(39,25)),(55,(49,21)))),((63,((59,29),(31,(34,(47,((74,61),(((73,64),(65,35)),26))))))),((((52,48),20),(53,(23,(42,(19,18))))),((72,(((75,56),((51,46),45)),((8,7),(9,(30,2))))),((62,(58,32)),(68,((69,(33,5)),(4,3))))))))))))),1);
   tree tree_4621 [p = 0.000, P = 0.970] = [&W 0.000067] ((57,((17,(67,(60,16))),((71,37),14))),((70,(50,22)),(((36,(11,10)),(13,(12,6))),(54,(((43,28),(24,(44,15))),((63,(31,((59,29),(34,(47,((74,61),(((73,64),35),(65,26)))))))),(((41,((66,38),27)),((40,(39,25)),(55,(49,21)))),((((52,48),20),(53,(23,(42,(19,18))))),((72,(((75,56),((51,46),45)),((8,7),(9,(30,2))))),((62,(58,32)),(68,((69,(33,5)),(4,3)))))))))))),1);
   tree tree_4622 [p = 0.000, P = 0.971] = [&W 0.000067] ((57,((17,(67,(60,16))),((71,37),14))),((70,(50,22)),(((36,(11,10)),(13,(12,6))),(54,(((43,28),(24,(44,15))),((63,(31,((59,29),(34,(47,((74,61),(((73,64),(65,35)),26))))))),(((41,((66,38),27)),((40,(39,25)),(55,(49,21)))),((((52,48),20),(53,(23,(42,(19,18))))),((72,(((75,56),((51,46),45)),((8,7),(9,(30,2))))),(62,((58,32),(68,((69,(33,5)),(4,3))))))))))))),1);
   tree tree_4623 [p = 0.000, P = 0.971] = [&W 0.000067] ((57,((17,(67,(60,16))),((71,37),14))),((70,(50,22)),(((36,(11,10)),(13,(12,6))),((54,((43,28),(24,(44,15)))),((63,(31,((59,29),(34,(47,((74,61),(((73,64),(65,35)),26))))))),(((41,((66,38),27)),((40,(39,25)),(55,(49,21)))),((((52,48),20),(53,(23,(42,(19,18))))),((72,(((75,56),((51,46),45)),((8,7),(9,(30,2))))),((62,(68,(58,32))),((69,(33,5)),(4,3)))))))))),1);
   tree tree_4624 [p = 0.000, P = 0.971] = [&W 0.000067] ((57,((17,(67,(60,16))),((71,37),14))),((70,(50,22)),((((36,11),10),(13,(12,6))),(((43,28),(24,(44,15))),(54,((63,(31,((59,29),(34,(47,((74,61),(((73,64),(65,35)),26))))))),(((41,((66,38),27)),((40,(39,25)),(55,(49,21)))),((((52,48),20),(53,(23,(42,(19,18))))),((72,(((75,56),((51,46),45)),((8,7),(9,(30,2))))),((62,(68,(58,32))),((69,(33,5)),(4,3))))))))))),1);
   tree tree_4625 [p = 0.000, P = 0.971] = [&W 0.000067] ((57,((17,(67,(60,16))),((71,37),14))),((70,(50,22)),((((36,11),10),(13,(12,6))),(((43,28),(24,(44,15))),(54,((63,(31,((59,29),(34,(47,((74,61),(((73,64),(65,35)),26))))))),(((41,((66,38),27)),((40,(39,25)),(55,(49,21)))),((((52,48),20),(53,(23,(42,(19,18))))),((72,(((75,56),((51,46),45)),((8,7),(9,(30,2))))),((62,(58,32)),(68,((69,(33,5)),(4,3)))))))))))),1);
   tree tree_4626 [p = 0.000, P = 0.971] = [&W 0.000067] ((57,((17,(67,(60,16))),((71,37),14))),((70,(50,22)),((((36,11),10),(13,(12,6))),((54,((43,28),(24,(44,15)))),((63,(31,((59,29),(34,(47,((74,61),(((73,64),(65,35)),26))))))),(((41,((66,38),27)),((40,(39,25)),(55,(49,21)))),((((52,48),20),(53,(23,(42,(19,18))))),((72,(((75,56),((51,46),45)),((8,7),(9,(30,2))))),((62,(58,32)),(68,((69,(33,5)),(4,3))))))))))),1);
   tree tree_4627 [p = 0.000, P = 0.971] = [&W 0.000067] ((57,((17,(67,(60,16))),((71,37),14))),((70,(50,22)),(((36,(11,10)),(13,(12,6))),(54,(((43,28),(24,(44,15))),((63,(31,((59,29),(34,(47,((74,61),(((73,64),(65,35)),26))))))),(((41,((66,38),27)),((40,(39,25)),(55,(49,21)))),((((52,48),20),(53,(23,(42,(19,18))))),((72,(((75,56),((51,46),45)),((8,7),(9,(30,2))))),((68,62),((58,32),((69,(33,5)),(4,3)))))))))))),1);
   tree tree_4628 [p = 0.000, P = 0.971] = [&W 0.000067] ((57,((17,(67,(60,16))),((71,37),14))),((70,(50,22)),(((11,(36,10)),(13,(12,6))),(54,(((43,28),(24,(44,15))),((63,(31,((34,(59,29)),(47,((74,61),(((73,64),(65,35)),26)))))),(((41,((66,38),27)),((40,(39,25)),(55,(49,21)))),((((52,48),20),(53,(23,(42,(19,18))))),((72,(((75,56),((51,46),45)),((8,7),(9,(30,2))))),((58,32),(62,(68,((69,(33,5)),(4,3))))))))))))),1);
   tree tree_4629 [p = 0.000, P = 0.971] = [&W 0.000067] (((17,(67,(60,16))),(57,((71,37),14))),((70,(50,22)),(((11,(36,10)),(13,(12,6))),(54,(((43,28),(24,(44,15))),((63,(31,((34,(59,29)),(47,((74,61),(((73,64),(65,35)),26)))))),(((41,((66,38),27)),((40,(39,25)),(55,(49,21)))),((((52,48),20),(53,(23,(42,(19,18))))),((72,(((75,56),((51,46),45)),((8,7),(9,(30,2))))),((62,(58,32)),(68,((69,(33,5)),(4,3)))))))))))),1);
   tree tree_4630 [p = 0.000, P = 0.971] = [&W 0.000067] ((57,((17,(67,(60,16))),((71,37),14))),((70,(50,22)),(((11,(36,10)),(13,(12,6))),(54,(((43,28),(24,(44,15))),((63,(31,(34,((59,29),(47,((74,61),(((73,64),(65,35)),26))))))),(((41,((66,38),27)),((40,(39,25)),(55,(49,21)))),((((52,48),20),(53,(23,(42,(19,18))))),((72,(((75,56),((51,46),45)),((8,7),(9,(30,2))))),((62,(58,32)),(68,((69,(33,5)),(4,3)))))))))))),1);
   tree tree_4631 [p = 0.000, P = 0.971] = [&W 0.000067] ((57,((17,(67,(60,16))),((71,37),14))),((70,(50,22)),(((11,(36,10)),(13,(12,6))),(((43,28),(24,(44,15))),(54,((63,(31,(34,((59,29),(47,((74,61),(((73,64),(65,35)),26))))))),(((41,((66,38),27)),((40,(39,25)),(55,(49,21)))),((((52,48),20),(53,(23,(42,(19,18))))),((72,(((75,56),((51,46),45)),((8,7),(9,(30,2))))),(62,((58,32),(68,((69,(33,5)),(4,3))))))))))))),1);
   tree tree_4632 [p = 0.000, P = 0.971] = [&W 0.000067] ((57,((17,(67,(60,16))),((71,37),14))),((70,(50,22)),(((11,(36,10)),(13,(12,6))),(54,(((43,28),(24,(44,15))),((63,(31,((34,(59,29)),(47,((74,61),(((73,64),(65,35)),26)))))),(((41,((66,38),27)),((40,(39,25)),(55,(49,21)))),((((52,48),20),(53,(23,(42,(19,18))))),((72,(((75,56),((51,46),45)),((8,7),(9,(30,2))))),((62,(68,(58,32))),((69,(33,5)),(4,3))))))))))),1);
   tree tree_4633 [p = 0.000, P = 0.971] = [&W 0.000067] ((57,((17,(67,(60,16))),(37,(71,14)))),((70,(50,22)),(((11,(36,10)),(13,(12,6))),(54,(((43,28),(24,(44,15))),((63,(31,((34,(59,29)),(47,((74,61),(((73,64),(65,35)),26)))))),(((41,((66,38),27)),((40,(39,25)),(55,(49,21)))),((((52,48),20),(53,(23,(42,(19,18))))),((72,(((75,56),((51,46),45)),((8,7),(9,(30,2))))),(62,((58,32),(68,((69,(33,5)),(4,3))))))))))))),1);
   tree tree_4634 [p = 0.000, P = 0.971] = [&W 0.000067] ((57,((17,(67,(60,16))),((71,37),14))),((70,(50,22)),(((11,(36,10)),(13,(12,6))),(54,(((43,28),(24,(44,15))),((63,(31,((34,(59,29)),(47,((74,61),(((73,64),(65,35)),26)))))),(((41,((66,38),27)),((40,(39,25)),(55,(49,21)))),((((52,48),20),(53,(23,(42,(19,18))))),((72,(((75,56),((51,46),45)),((8,7),(9,(30,2))))),(62,((58,32),(68,((69,(33,5)),(4,3))))))))))))),1);
   tree tree_4635 [p = 0.000, P = 0.971] = [&W 0.000067] ((57,((17,(67,(60,16))),((71,37),14))),((70,(50,22)),(((11,(36,10)),(13,(12,6))),(54,(((43,28),(24,(44,15))),((63,(31,((34,(59,29)),(47,((74,61),(((73,64),(65,35)),26)))))),(((41,((66,38),27)),((40,(39,25)),(55,(49,21)))),((((52,48),20),(53,(23,(42,(19,18))))),((72,(((75,56),((51,46),45)),((8,7),(9,(30,2))))),((68,62),((58,32),((69,(33,5)),(4,3)))))))))))),1);
   tree tree_4636 [p = 0.000, P = 0.971] = [&W 0.000067] ((57,((17,(67,(60,16))),((71,37),14))),((70,(50,22)),((((36,11),10),(13,(12,6))),(54,(((43,28),(24,(44,15))),((63,(31,((59,29),(34,(47,((74,61),(((73,64),(65,35)),26))))))),(((41,((66,38),27)),((40,(39,25)),(55,(49,21)))),((((52,48),20),(53,(23,(42,(19,18))))),((72,(((75,56),((51,46),45)),((8,7),(9,(30,2))))),(((68,62),(58,32)),((69,(33,5)),(4,3))))))))))),1);
   tree tree_4637 [p = 0.000, P = 0.972] = [&W 0.000067] ((57,((17,(67,(60,16))),((71,37),14))),((70,(50,22)),(((11,(36,10)),(13,(12,6))),((54,((43,28),(24,(44,15)))),((63,(31,((59,29),(34,(47,((74,61),(((73,64),(65,35)),26))))))),(((41,((66,38),27)),((40,(39,25)),(55,(49,21)))),((((52,48),20),(53,(23,(42,(19,18))))),((72,(((75,56),((51,46),45)),((8,7),(9,(30,2))))),(62,((68,(58,32)),((69,(33,5)),(4,3))))))))))),1);
   tree tree_4638 [p = 0.000, P = 0.972] = [&W 0.000067] ((57,((17,(67,(60,16))),((71,37),14))),((70,(50,22)),(((11,(36,10)),(13,(12,6))),((54,((43,28),(24,(44,15)))),((63,(31,((59,29),(34,(47,((74,61),(((73,64),35),(65,26)))))))),(((41,((66,38),27)),((40,(39,25)),(55,(49,21)))),((((52,48),20),(53,(23,(42,(19,18))))),((72,(((75,56),((51,46),45)),((8,7),(9,(30,2))))),(((68,62),(58,32)),((69,(33,5)),(4,3)))))))))),1);
   tree tree_4639 [p = 0.000, P = 0.972] = [&W 0.000067] ((57,((17,(67,(60,16))),((71,37),14))),((70,(50,22)),(((11,(36,10)),(13,(12,6))),((54,((43,28),(24,(44,15)))),((63,(31,((59,29),(34,(47,((74,61),(((73,64),(65,35)),26))))))),(((41,((66,38),27)),((40,(39,25)),(55,(49,21)))),((((52,48),20),(53,(23,(42,(19,18))))),((62,(72,(((75,56),((51,46),45)),((8,7),(9,(30,2)))))),((58,32),((68,(69,(33,5))),(4,3)))))))))),1);
   tree tree_4640 [p = 0.000, P = 0.972] = [&W 0.000067] ((57,((17,(67,(60,16))),(37,(71,14)))),((70,(50,22)),(((11,(36,10)),(13,(12,6))),((54,((43,28),(24,(44,15)))),((63,(31,((59,29),(34,(47,((74,61),(((73,64),(65,35)),26))))))),(((41,((66,38),27)),((40,(39,25)),(55,(49,21)))),((((52,48),20),(53,(23,(42,(19,18))))),((72,(((75,56),((51,46),45)),((8,7),(9,(30,2))))),((58,32),(62,(68,((69,(33,5)),(4,3)))))))))))),1);
   tree tree_4641 [p = 0.000, P = 0.972] = [&W 0.000067] ((57,((17,(67,(60,16))),((71,37),14))),((70,(50,22)),(((11,(36,10)),(13,(12,6))),(((43,28),(24,(44,15))),(54,((63,(31,((59,29),(34,(47,((74,61),((65,((73,64),35)),26))))))),(((41,((66,38),27)),((40,(39,25)),(55,(49,21)))),((((52,48),20),(53,(23,(42,(19,18))))),((72,(((75,56),((51,46),45)),((8,7),(9,(30,2))))),((62,(58,32)),(68,((69,(33,5)),(4,3)))))))))))),1);
   tree tree_4642 [p = 0.000, P = 0.972] = [&W 0.000067] ((57,((17,(67,(60,16))),((71,37),14))),((70,(50,22)),(((11,(36,10)),(13,(12,6))),((54,((43,28),(24,(44,15)))),((63,(31,((59,29),(34,(47,((74,61),(((73,64),(65,35)),26))))))),(((41,((66,38),27)),((40,(39,25)),(55,(49,21)))),((((52,48),20),(53,(23,(42,(19,18))))),(62,((72,(((75,56),((51,46),45)),((8,7),(9,(30,2))))),((58,32),(68,((69,(33,5)),(4,3)))))))))))),1);
   tree tree_4643 [p = 0.000, P = 0.972] = [&W 0.000067] ((57,((17,(67,(60,16))),((71,37),14))),((70,(50,22)),(((11,(36,10)),(13,(12,6))),((54,((43,28),(24,(44,15)))),((63,(31,((59,29),(34,(47,((74,61),(((73,64),(65,35)),26))))))),(((41,((66,38),27)),((40,(39,25)),(55,(49,21)))),((((52,48),20),(53,(23,(42,(19,18))))),((72,(((75,56),((51,46),45)),((8,7),(9,(30,2))))),((58,32),((68,62),((69,(33,5)),(4,3))))))))))),1);
   tree tree_4644 [p = 0.000, P = 0.972] = [&W 0.000067] ((57,((17,(67,(60,16))),((71,37),14))),((70,(50,22)),(((11,(36,10)),(13,(12,6))),((54,((43,28),(24,(44,15)))),((63,(31,((59,29),(34,(47,((74,61),((65,((73,64),35)),26))))))),(((41,((66,38),27)),((40,(39,25)),(55,(49,21)))),((((52,48),20),(53,(23,(42,(19,18))))),((72,(((75,56),((51,46),45)),((8,7),(9,(30,2))))),(62,(68,((58,32),((69,(33,5)),(4,3)))))))))))),1);
   tree tree_4645 [p = 0.000, P = 0.972] = [&W 0.000067] (((17,(67,(60,16))),(57,((71,37),14))),((70,(50,22)),(((11,(36,10)),(13,(12,6))),((54,((43,28),(24,(44,15)))),((63,(31,((59,29),(34,(47,((74,61),(((73,64),(65,35)),26))))))),(((41,((66,38),27)),((40,(39,25)),(55,(49,21)))),((((52,48),20),(53,(23,(42,(19,18))))),((72,(((75,56),((51,46),45)),((8,7),(9,(30,2))))),((62,(68,(58,32))),((69,(33,5)),(4,3)))))))))),1);
   tree tree_4646 [p = 0.000, P = 0.972] = [&W 0.000067] (((17,(67,(60,16))),(57,((71,37),14))),((70,(50,22)),(((11,(36,10)),(13,(12,6))),((54,((43,28),(24,(44,15)))),((63,(31,((59,29),(34,(47,((74,61),((65,((73,64),35)),26))))))),(((41,((66,38),27)),((40,(39,25)),(55,(49,21)))),((((52,48),20),(53,(23,(42,(19,18))))),((72,(((75,56),((51,46),45)),((8,7),(9,(30,2))))),((62,(58,32)),(68,((69,(33,5)),(4,3))))))))))),1);
   tree tree_4647 [p = 0.000, P = 0.972] = [&W 0.000067] ((57,((17,(67,(60,16))),((71,37),14))),((70,(50,22)),(((11,(36,10)),(13,(12,6))),(54,(((43,28),(24,(44,15))),((63,(31,((59,29),(34,(47,((74,61),(((73,64),(65,35)),26))))))),(((41,((66,38),27)),((40,(39,25)),(55,(49,21)))),((((52,48),20),(53,(23,(42,(19,18))))),((72,(((75,56),(51,(46,45))),((8,7),(9,(30,2))))),(62,((58,32),(68,((69,(33,5)),(4,3))))))))))))),1);
   tree tree_4648 [p = 0.000, P = 0.972] = [&W 0.000067] (((17,(67,(60,16))),(57,((71,37),14))),((70,(50,22)),(((11,(36,10)),(13,(12,6))),((54,((43,28),(24,(44,15)))),((63,(31,((59,29),(34,(47,((74,61),(((73,64),(65,35)),26))))))),(((41,((66,38),27)),((40,(39,25)),(55,(49,21)))),((((52,48),20),(53,(23,(42,(19,18))))),((72,(((75,56),((51,46),45)),((8,7),(9,(30,2))))),(((68,62),(58,32)),((69,(33,5)),(4,3)))))))))),1);
   tree tree_4649 [p = 0.000, P = 0.972] = [&W 0.000067] ((57,((17,(67,(60,16))),(37,(71,14)))),((70,(50,22)),(((11,(36,10)),(13,(12,6))),((54,((43,28),(24,(44,15)))),((63,(31,((59,29),(34,(47,((74,61),(((73,64),(65,35)),26))))))),(((41,((66,38),27)),((40,(39,25)),(55,(49,21)))),((((52,48),20),(53,(23,(42,(19,18))))),((72,(((75,56),((51,46),45)),((8,7),(9,(30,2))))),((62,(58,32)),(68,((69,(33,5)),(4,3))))))))))),1);
   tree tree_4650 [p = 0.000, P = 0.972] = [&W 0.000067] ((57,((17,(67,(60,16))),((71,37),14))),((70,(50,22)),(((11,(36,10)),(13,(12,6))),((54,((43,28),(24,(44,15)))),((63,(31,((59,29),(34,(47,((74,61),(((73,64),(65,35)),26))))))),(((41,((66,38),27)),((40,(39,25)),(55,(49,21)))),((((52,48),20),(53,(23,(42,(19,18))))),((72,(((75,56),((51,46),45)),((8,7),(9,(30,2))))),((62,(58,32)),((69,(33,5)),(68,(4,3))))))))))),1);
   tree tree_4651 [p = 0.000, P = 0.972] = [&W 0.000067] (((17,(67,(60,16))),(57,((71,37),14))),((70,(50,22)),(((11,(36,10)),(13,(12,6))),((54,((43,28),(24,(44,15)))),((63,(31,((59,29),(34,(47,((74,61),(((73,64),(65,35)),26))))))),(((41,((66,38),27)),((40,(39,25)),(55,(49,21)))),((((52,48),20),(53,(23,(42,(19,18))))),((72,(((75,56),((51,46),45)),((8,7),(9,(30,2))))),((58,32),((68,62),((69,(33,5)),(4,3))))))))))),1);
   tree tree_4652 [p = 0.000, P = 0.973] = [&W 0.000067] ((57,((17,(67,(60,16))),((71,37),14))),((70,(50,22)),(((11,(36,10)),(13,(12,6))),(54,(((43,28),(24,(44,15))),((63,(31,(34,((59,29),(47,((74,61),(((73,64),(65,35)),26))))))),(((41,((66,38),27)),((40,(39,25)),(55,(49,21)))),((((52,48),20),(53,(23,(42,(19,18))))),((72,(((75,56),((51,46),45)),((8,7),(9,(30,2))))),(((68,62),(58,32)),((69,(33,5)),(4,3))))))))))),1);
   tree tree_4653 [p = 0.000, P = 0.973] = [&W 0.000067] ((57,(17,((71,37),14))),((67,(60,16)),((70,(50,22)),(((11,(36,10)),(13,(12,6))),(54,(((43,28),(24,(44,15))),(((41,((66,38),27)),((40,(39,25)),(55,(49,21)))),((63,((59,29),(31,(34,(47,((74,61),((65,((73,64),35)),26))))))),((((52,48),20),(53,(23,(42,(19,18))))),((72,(((75,56),((51,46),45)),((8,7),(9,(30,2))))),((62,(58,32)),(68,((69,(33,5)),(4,3))))))))))))),1);
   tree tree_4654 [p = 0.000, P = 0.973] = [&W 0.000067] ((57,(17,((71,37),14))),((67,(60,16)),((70,(50,22)),(((11,(36,10)),(13,(12,6))),(54,(((43,28),(24,(44,15))),(((41,((66,38),27)),((40,(39,25)),(55,(49,21)))),((63,((59,29),(31,(34,(47,((74,61),(((73,64),(65,35)),26))))))),((((52,48),20),(53,(23,(42,(19,18))))),((72,(((75,56),((51,46),45)),((8,7),(9,(30,2))))),((68,(62,(58,32))),((69,(33,5)),(4,3)))))))))))),1);
   tree tree_4655 [p = 0.000, P = 0.973] = [&W 0.000067] ((57,(17,((71,37),14))),((67,(60,16)),((70,(50,22)),(((11,(36,10)),(13,(12,6))),(((43,28),(24,(44,15))),(54,(((41,((66,38),27)),((40,(39,25)),(55,(49,21)))),((63,((59,29),(31,(34,(47,((74,61),(((73,64),(65,35)),26))))))),((((52,48),20),(53,(23,(42,(19,18))))),((72,(((75,56),((51,46),45)),((8,7),(9,(30,2))))),((58,32),(62,(68,((69,(33,5)),(4,3)))))))))))))),1);
   tree tree_4656 [p = 0.000, P = 0.973] = [&W 0.000067] (57,((17,((71,37),14)),((67,(60,16)),((70,(50,22)),(((11,(36,10)),(13,(12,6))),(54,(((43,28),(24,(44,15))),(((41,((66,38),27)),((40,(39,25)),(55,(49,21)))),((63,((59,29),(31,(34,(47,((74,61),((65,((73,64),35)),26))))))),((((52,48),20),(53,(23,(42,(19,18))))),((72,(((75,56),((51,46),45)),((8,7),(9,(30,2))))),(((68,62),(58,32)),((69,(33,5)),(4,3))))))))))))),1);
   tree tree_4657 [p = 0.000, P = 0.973] = [&W 0.000067] ((57,(17,((71,37),14))),((67,(60,16)),((70,(50,22)),(((11,(36,10)),(13,(12,6))),(54,(((43,28),(24,(44,15))),(((41,((66,38),27)),((40,(39,25)),(55,(49,21)))),((63,((59,29),(31,(34,(47,((74,61),(((73,64),(65,35)),26))))))),((((52,48),20),(53,(23,(42,(19,18))))),((72,(((75,56),((51,46),45)),((8,7),(9,(30,2))))),((58,32),((68,62),((69,(33,5)),(4,3))))))))))))),1);
   tree tree_4658 [p = 0.000, P = 0.973] = [&W 0.000067] ((57,(17,((71,37),14))),((67,(60,16)),((70,(50,22)),(((11,(36,10)),(13,(12,6))),(54,(((43,28),(24,(44,15))),(((41,((66,38),27)),((40,(39,25)),(55,(49,21)))),((63,((59,29),(31,(34,(47,((74,61),(((73,64),(65,35)),26))))))),((((52,48),20),(53,(23,(42,(19,18))))),((72,(((75,56),((51,46),45)),((8,7),(9,(30,2))))),((58,32),(62,(68,((69,(33,5)),(4,3)))))))))))))),1);
   tree tree_4659 [p = 0.000, P = 0.973] = [&W 0.000067] ((57,(17,((71,37),14))),((67,(60,16)),((70,(50,22)),(((11,(36,10)),(13,(12,6))),(54,(((43,28),(24,(44,15))),(((41,((66,38),27)),((40,(39,25)),(55,(49,21)))),((63,((59,29),(31,(34,(47,((74,61),(((73,64),(65,35)),26))))))),((((52,48),20),(53,(23,(42,(19,18))))),((72,(((75,56),((51,46),45)),((8,7),(9,(30,2))))),(62,((58,32),((69,(33,5)),(68,(4,3)))))))))))))),1);
   tree tree_4660 [p = 0.000, P = 0.973] = [&W 0.000067] ((57,(17,((71,37),14))),((67,(60,16)),((70,(50,22)),(((11,(36,10)),(13,(12,6))),(((43,28),(24,(44,15))),(54,(((41,((66,38),27)),((40,(39,25)),(55,(49,21)))),((63,((59,29),(31,(34,(47,((74,61),(((73,64),(65,35)),26))))))),((((52,48),20),(53,(23,(42,(19,18))))),((72,(((75,56),((51,46),45)),((8,7),(9,(30,2))))),((62,(58,32)),(68,((69,(33,5)),(4,3))))))))))))),1);
   tree tree_4661 [p = 0.000, P = 0.973] = [&W 0.000067] ((57,(17,((71,37),14))),((67,(60,16)),((70,(50,22)),(((11,(36,10)),(13,(12,6))),((54,((43,28),(24,(44,15)))),(((41,((66,38),27)),((40,(39,25)),(55,(49,21)))),((63,((59,29),(31,(34,(47,((74,61),(((73,64),(65,35)),26))))))),((((52,48),20),(53,(23,(42,(19,18))))),((72,(((75,56),((51,46),45)),((8,7),(9,(30,2))))),((58,32),(62,(68,((69,(33,5)),(4,3))))))))))))),1);
   tree tree_4662 [p = 0.000, P = 0.973] = [&W 0.000067] ((57,(17,((71,37),14))),((67,(60,16)),((70,(50,22)),(((11,(36,10)),(13,(12,6))),((54,((43,28),(24,(44,15)))),(((41,((66,38),27)),((40,(39,25)),(55,(49,21)))),((63,((59,29),(31,(34,(47,((74,61),(((73,64),(65,35)),26))))))),((((52,48),20),(53,(23,(42,(19,18))))),((72,(((75,56),((51,46),45)),((8,7),(9,(30,2))))),((58,32),((68,62),((69,(33,5)),(4,3)))))))))))),1);
   tree tree_4663 [p = 0.000, P = 0.973] = [&W 0.000067] ((57,(17,((71,37),14))),((67,(60,16)),((70,(50,22)),(((11,(36,10)),(13,(12,6))),((54,((43,28),(24,(44,15)))),(((41,((66,38),27)),((40,(39,25)),(55,(49,21)))),((63,((59,29),(31,(34,(47,((74,61),((65,((73,64),35)),26))))))),((((52,48),20),(53,(23,(42,(19,18))))),((72,(((75,56),((51,46),45)),((8,7),(9,(30,2))))),((62,(58,32)),(68,((69,(33,5)),(4,3)))))))))))),1);
   tree tree_4664 [p = 0.000, P = 0.973] = [&W 0.000067] (57,((17,((71,37),14)),((67,(60,16)),((70,(50,22)),(((11,(36,10)),(13,(12,6))),((54,((43,28),(24,(44,15)))),(((41,((66,38),27)),((40,(39,25)),(55,(49,21)))),((63,((59,29),(31,(34,(47,((74,61),(((73,64),(65,35)),26))))))),((((52,48),20),(53,(23,(42,(19,18))))),((72,(((75,56),((51,46),45)),((8,7),(9,(30,2))))),(((68,62),(58,32)),((69,(33,5)),(4,3)))))))))))),1);
   tree tree_4665 [p = 0.000, P = 0.973] = [&W 0.000067] (57,((17,((71,37),14)),((67,(60,16)),((70,(50,22)),(((11,(36,10)),(13,(12,6))),((54,((43,28),(24,(44,15)))),(((41,((66,38),27)),((40,(39,25)),(55,(49,21)))),((63,((59,29),(31,(34,(47,((74,61),(((73,64),(65,35)),26))))))),((((52,48),20),(53,(23,(42,(19,18))))),((72,(((75,56),((51,46),45)),((8,7),(9,(30,2))))),((58,32),((68,62),((69,(33,5)),(4,3))))))))))))),1);
   tree tree_4666 [p = 0.000, P = 0.973] = [&W 0.000067] ((57,(17,((71,37),14))),((67,(60,16)),((70,(50,22)),(((11,(36,10)),(13,(12,6))),(((43,28),(24,(44,15))),(54,(((41,((66,38),27)),((40,(39,25)),(55,(49,21)))),((63,((59,29),(31,(34,(47,((74,61),(((73,64),(65,35)),26))))))),((((52,48),20),(53,(23,(42,(19,18))))),((72,(((75,56),((51,46),45)),((8,7),(9,(30,2))))),((62,(58,32)),((69,(33,5)),(68,(4,3))))))))))))),1);
   tree tree_4667 [p = 0.000, P = 0.974] = [&W 0.000067] (57,((17,((71,37),14)),((67,(60,16)),((70,(50,22)),(((11,(36,10)),(13,(12,6))),(((43,28),(24,(44,15))),(54,(((41,((66,38),27)),((40,(39,25)),(55,(49,21)))),((63,((59,29),(31,(34,(47,((74,61),(((73,64),(65,35)),26))))))),((((52,48),20),(53,(23,(42,(19,18))))),((72,(((75,56),((51,46),45)),((8,7),(9,(30,2))))),((62,(58,32)),(68,((69,(33,5)),(4,3)))))))))))))),1);
   tree tree_4668 [p = 0.000, P = 0.974] = [&W 0.000067] (57,((17,((71,37),14)),((67,(60,16)),((70,(50,22)),(((11,(36,10)),(13,(12,6))),(54,(((43,28),(24,(44,15))),(((41,((66,38),27)),((40,(39,25)),(55,(49,21)))),((63,((59,29),(31,(34,(47,((74,61),(((73,64),(65,35)),26))))))),((((52,48),20),(53,(23,(42,(19,18))))),((72,(((75,56),((51,46),45)),((8,7),(9,(30,2))))),(62,(68,((58,32),((69,(33,5)),(4,3))))))))))))))),1);
   tree tree_4669 [p = 0.000, P = 0.974] = [&W 0.000067] ((57,(17,((71,37),14))),((67,(60,16)),((70,(50,22)),((54,((11,(36,10)),(13,(12,6)))),(((43,28),(24,(44,15))),(((41,((66,38),27)),((40,(39,25)),(55,(49,21)))),((63,((59,29),(31,(34,(47,((74,61),(((73,64),(65,35)),26))))))),((((52,48),20),(53,(23,(42,(19,18))))),((72,(((75,56),((51,46),45)),((8,7),(9,(30,2))))),((62,(58,32)),(68,((69,(33,5)),(4,3)))))))))))),1);
   tree tree_4670 [p = 0.000, P = 0.974] = [&W 0.000067] ((57,(17,((71,37),14))),((67,(60,16)),((70,(50,22)),((54,((11,(36,10)),(13,(12,6)))),(((43,28),(24,(44,15))),(((41,((66,38),27)),((40,(39,25)),(55,(49,21)))),((63,((59,29),(31,(34,(47,((74,61),((65,((73,64),35)),26))))))),((((52,48),20),(53,(23,(42,(19,18))))),((72,(((75,56),((51,46),45)),((8,7),(9,(30,2))))),((62,(58,32)),(68,((69,(33,5)),(4,3)))))))))))),1);
   tree tree_4671 [p = 0.000, P = 0.974] = [&W 0.000067] (57,((17,((71,37),14)),((67,(60,16)),((70,(50,22)),((54,((11,(36,10)),(13,(12,6)))),(((43,28),(24,(44,15))),(((41,((66,38),27)),((40,(39,25)),(55,(49,21)))),((63,((59,29),(31,(34,(47,((74,61),(((73,64),(65,35)),26))))))),((((52,48),20),(53,(23,(42,(19,18))))),((72,(((75,56),((51,46),45)),((8,7),(9,(30,2))))),((68,62),((58,32),((69,(33,5)),(4,3))))))))))))),1);
   tree tree_4672 [p = 0.000, P = 0.974] = [&W 0.000067] (57,((17,((71,37),14)),((67,(60,16)),((70,(50,22)),(((11,(36,10)),(13,(12,6))),(54,(((43,28),(24,(44,15))),(((41,((66,38),27)),((40,(39,25)),(55,(49,21)))),((63,((59,29),(31,(34,(47,((74,61),(((73,64),(65,35)),26))))))),((((52,48),20),(53,(23,(42,(19,18))))),((72,(((75,56),((51,46),45)),((8,7),(9,(30,2))))),(((58,32),((68,62),(69,(33,5)))),(4,3)))))))))))),1);
   tree tree_4673 [p = 0.000, P = 0.974] = [&W 0.000067] ((57,((17,(67,(60,16))),((71,37),14))),((70,(50,22)),(((11,(36,10)),(13,(12,6))),(54,(((43,28),(24,(44,15))),((63,(31,((34,(59,29)),(47,((74,61),((65,((73,64),35)),26)))))),(((41,((66,38),27)),((40,(39,25)),(55,(49,21)))),((((52,48),20),(53,(23,(42,(19,18))))),((72,(((75,56),((51,46),45)),((8,7),(9,(30,2))))),((62,(58,32)),(68,((69,(33,5)),(4,3)))))))))))),1);
   tree tree_4674 [p = 0.000, P = 0.974] = [&W 0.000067] ((57,((17,(67,(60,16))),((71,37),14))),((70,(50,22)),(((36,(11,10)),(13,(12,6))),(54,(((43,28),(24,(44,15))),((63,(31,((59,29),(34,(47,((74,61),(((73,64),(65,35)),26))))))),(((41,((66,38),27)),((40,(39,25)),(55,(49,21)))),((((52,48),20),(53,(23,(42,(19,18))))),((72,(((75,56),((51,46),45)),((8,7),(9,(30,2))))),(62,((58,32),((69,(33,5)),(68,(4,3))))))))))))),1);
   tree tree_4675 [p = 0.000, P = 0.974] = [&W 0.000067] (((17,(67,(60,16))),(57,((71,37),14))),((70,(50,22)),(((11,(36,10)),(13,(12,6))),(((43,28),(24,(44,15))),(54,((63,(31,((59,29),(34,(47,((74,61),(((73,64),(65,35)),26))))))),(((41,((66,38),27)),((40,(39,25)),(55,(49,21)))),((((52,48),20),(53,(23,(42,(19,18))))),(68,(((58,32),(62,(72,(((75,56),((51,46),45)),((8,7),(9,(30,2))))))),((69,(33,5)),(4,3))))))))))),1);
   tree tree_4676 [p = 0.000, P = 0.974] = [&W 0.000067] (57,((17,((71,37),14)),((67,(60,16)),((70,(50,22)),((54,((11,(36,10)),(13,(12,6)))),(((43,28),(24,(44,15))),((((41,((66,38),27)),(40,(39,25))),(55,(49,21))),((63,(31,((59,29),(34,(47,((74,61),(((73,64),(65,35)),26))))))),((((52,48),20),(53,(23,(42,(19,18))))),((72,(((75,56),((51,46),45)),((8,7),(9,(30,2))))),((58,32),((68,62),((69,(33,5)),(4,3))))))))))))),1);
   tree tree_4677 [p = 0.000, P = 0.974] = [&W 0.000067] ((57,((17,(67,(60,16))),(37,(71,14)))),((70,(50,22)),(((11,(36,10)),(13,(12,6))),(((43,28),(24,(44,15))),(54,((63,(31,((59,29),(34,(47,((74,61),((65,((73,64),35)),26))))))),(((41,((66,38),27)),((40,(39,25)),(55,(49,21)))),((((52,48),20),(53,(23,(42,(19,18))))),((72,(((75,56),((51,46),45)),((8,7),(9,(30,2))))),((62,(58,32)),(68,((69,(33,5)),(4,3)))))))))))),1);
   tree tree_4678 [p = 0.000, P = 0.974] = [&W 0.000067] ((57,((17,(67,(60,16))),((71,37),14))),((70,(50,22)),(((11,(36,10)),(13,(12,6))),(((43,28),(24,(44,15))),(54,((63,(31,((59,29),(34,(47,((74,61),(((73,64),(65,35)),26))))))),(((41,((66,38),27)),((40,(39,25)),(55,(49,21)))),((((52,48),20),(53,(23,(42,(19,18))))),((72,(((75,56),((51,46),45)),((8,7),(9,(30,2))))),(62,(68,((58,32),((69,(33,5)),(4,3))))))))))))),1);
   tree tree_4679 [p = 0.000, P = 0.974] = [&W 0.000067] (57,((17,((71,37),14)),((67,(60,16)),((70,(50,22)),(((11,(36,10)),(13,(12,6))),(54,(((43,28),(24,(44,15))),(((41,((66,38),27)),((40,(39,25)),(55,(49,21)))),((63,((59,29),(31,(34,(47,((74,61),(((73,64),(65,35)),26))))))),((((52,48),20),(53,(23,(42,(19,18))))),((72,(((75,56),((51,46),45)),((8,7),(9,(30,2))))),(((68,62),(58,32)),((69,(33,5)),(4,3))))))))))))),1);
   tree tree_4680 [p = 0.000, P = 0.974] = [&W 0.000067] ((57,((17,(67,(60,16))),((71,37),14))),((70,(50,22)),((((36,11),10),(13,(12,6))),(54,(((43,28),(24,(44,15))),((63,(31,((59,29),(34,(47,((74,61),(((73,64),(65,35)),26))))))),(((41,((66,38),27)),((40,(39,25)),(55,(49,21)))),((((52,48),20),(53,(23,(42,(19,18))))),((72,(((75,56),((51,46),45)),((8,7),(9,(30,2))))),(62,(68,((58,32),((69,(33,5)),(4,3))))))))))))),1);
   tree tree_4681 [p = 0.000, P = 0.974] = [&W 0.000067] (57,((17,((71,37),14)),((67,(60,16)),((70,(50,22)),(((11,(36,10)),(13,(12,6))),(54,(((43,28),(24,(44,15))),(((41,((66,38),27)),((40,(39,25)),(55,(49,21)))),((63,((59,29),(31,(34,(47,((74,61),(((73,64),(65,35)),26))))))),((((52,48),20),(53,(23,(42,(19,18))))),((72,(((75,56),((51,46),45)),((8,7),(9,(30,2))))),((58,32),(62,(68,((69,(33,5)),(4,3))))))))))))))),1);
   tree tree_4682 [p = 0.000, P = 0.975] = [&W 0.000067] (57,((17,((71,37),14)),((67,(60,16)),((70,(50,22)),(((11,(36,10)),(13,(12,6))),(54,(((43,28),(24,(44,15))),(((41,((66,38),27)),((40,(39,25)),(55,(49,21)))),((63,((59,29),(31,(34,(47,((74,61),(((73,64),(65,35)),26))))))),((((52,48),20),(53,(23,(42,(19,18))))),((72,(((75,56),((51,46),45)),((8,7),(9,(30,2))))),(62,((58,32),((69,(33,5)),(68,(4,3))))))))))))))),1);
   tree tree_4683 [p = 0.000, P = 0.975] = [&W 0.000067] (57,((17,((71,37),14)),((67,(60,16)),((70,(50,22)),(((11,(36,10)),(13,(12,6))),(54,(((43,28),(24,(44,15))),(((41,((66,38),27)),((40,(39,25)),(55,(49,21)))),((63,((59,29),(31,(34,(47,((74,61),(((73,64),(65,35)),26))))))),((((52,48),20),(53,(23,(42,(19,18))))),((72,(((75,56),((51,46),45)),((8,7),(9,(30,2))))),((58,32),((68,62),((69,(33,5)),(4,3)))))))))))))),1);
   tree tree_4684 [p = 0.000, P = 0.975] = [&W 0.000067] ((57,(17,((71,37),14))),((67,(60,16)),((70,(50,22)),((54,((11,(36,10)),(13,(12,6)))),(((43,28),(24,(44,15))),((63,(31,((59,29),(34,(47,((74,61),(((73,64),(65,35)),26))))))),(((41,((66,38),27)),((40,(39,25)),(55,(49,21)))),((((52,48),20),(53,(23,(42,(19,18))))),((72,(((75,56),((51,46),45)),((8,7),(9,(30,2))))),(68,((62,(58,32)),((69,(33,5)),(4,3)))))))))))),1);
   tree tree_4685 [p = 0.000, P = 0.975] = [&W 0.000067] (57,((17,((71,37),14)),((67,(60,16)),((70,(50,22)),(((11,(36,10)),(13,(12,6))),(54,(((43,28),(24,(44,15))),((63,(31,((59,29),(34,(((74,61),47),(((73,64),(65,35)),26)))))),(((41,((66,38),27)),((40,(39,25)),(55,(49,21)))),((((52,48),20),(53,(23,(42,(19,18))))),((72,(((75,56),((51,46),45)),((8,7),(9,(30,2))))),((62,(58,32)),(68,((69,(33,5)),(4,3)))))))))))))),1);
   tree tree_4686 [p = 0.000, P = 0.975] = [&W 0.000067] (57,((17,((71,37),14)),((67,(60,16)),((70,(50,22)),(((11,(36,10)),(13,(12,6))),(54,(((43,28),(24,(44,15))),((63,(31,((59,29),(34,(47,((74,61),(((73,64),35),(65,26)))))))),(((41,((66,38),27)),((40,(39,25)),(55,(49,21)))),((((52,48),20),(53,(23,(42,(19,18))))),((72,(((75,56),((51,46),45)),((8,7),(9,(30,2))))),((58,32),((68,62),((69,(33,5)),(4,3)))))))))))))),1);
   tree tree_4687 [p = 0.000, P = 0.975] = [&W 0.000067] (57,((17,((71,37),14)),((67,(60,16)),((70,(50,22)),(((11,(36,10)),(13,(12,6))),(54,(((43,28),(24,(44,15))),((63,(31,((59,29),(34,(47,((74,61),(((73,64),(65,35)),26))))))),(((41,((66,38),27)),((40,(39,25)),(55,(49,21)))),((((52,48),20),(53,(23,(42,(19,18))))),((58,32),((62,(72,(((75,56),((51,46),45)),((8,7),(9,(30,2)))))),(68,((69,(33,5)),(4,3)))))))))))))),1);
   tree tree_4688 [p = 0.000, P = 0.975] = [&W 0.000067] ((57,(17,((71,37),14))),((67,(60,16)),((70,(50,22)),((54,((11,(36,10)),(13,(12,6)))),(((43,28),(24,(44,15))),((63,(31,((59,29),(34,(47,((74,61),(((73,64),(65,35)),26))))))),(((41,((66,38),27)),((40,(39,25)),(55,(49,21)))),((((52,48),20),(53,(23,(42,(19,18))))),((72,(((75,56),((51,46),45)),((8,7),(9,(30,2))))),(62,((68,(58,32)),((69,(33,5)),(4,3)))))))))))),1);
   tree tree_4689 [p = 0.000, P = 0.975] = [&W 0.000067] ((57,(17,((71,37),14))),((67,(60,16)),((70,(50,22)),((54,((11,(36,10)),(13,(12,6)))),(((43,28),(24,(44,15))),((63,(31,((59,29),(34,(47,((74,61),(((73,64),(65,35)),26))))))),(((41,((66,38),27)),((40,(39,25)),(55,(49,21)))),((((52,48),20),(53,(23,(42,(19,18))))),((72,(((75,56),((51,46),45)),((8,7),(9,(30,2))))),(((68,62),(58,32)),((69,(33,5)),(4,3))))))))))),1);
   tree tree_4690 [p = 0.000, P = 0.975] = [&W 0.000067] ((17,((71,37),14)),(57,((67,(60,16)),((70,(50,22)),((54,((11,(36,10)),(13,(12,6)))),(((43,28),(24,(44,15))),((63,(31,((59,29),(34,(47,((74,61),(((73,64),(65,35)),26))))))),(((41,((66,38),27)),((40,(39,25)),(55,(49,21)))),((((52,48),20),(53,(23,(42,(19,18))))),((72,(((75,56),((51,46),45)),((8,7),(9,(30,2))))),((58,32),((68,62),((69,(33,5)),(4,3))))))))))))),1);
   tree tree_4691 [p = 0.000, P = 0.975] = [&W 0.000067] ((57,(17,((71,37),14))),((67,(60,16)),((70,(50,22)),((54,((11,(36,10)),(13,(12,6)))),(((43,28),(24,(44,15))),((63,(31,((59,29),(34,(47,((74,61),(((73,64),(65,35)),26))))))),(((41,((66,38),27)),((40,(39,25)),(55,(49,21)))),((((52,48),20),(53,(23,(42,(19,18))))),((72,(((75,56),((51,46),45)),((8,7),(9,(30,2))))),((68,(62,(58,32))),((69,(33,5)),(4,3))))))))))),1);
   tree tree_4692 [p = 0.000, P = 0.975] = [&W 0.000067] ((57,(17,(37,(71,14)))),((67,(60,16)),((70,(50,22)),((54,((11,(36,10)),(13,(12,6)))),(((43,28),(24,(44,15))),((63,(31,((59,29),(34,(47,((74,61),(((73,64),(65,35)),26))))))),(((41,((66,38),27)),((40,(39,25)),(55,(49,21)))),((((52,48),20),(53,(23,(42,(19,18))))),((72,(((75,56),((51,46),45)),((8,7),(9,(30,2))))),((62,(58,32)),(68,((69,(33,5)),(4,3)))))))))))),1);
   tree tree_4693 [p = 0.000, P = 0.975] = [&W 0.000067] (57,((17,((71,37),14)),((67,(60,16)),((70,(50,22)),(((11,(36,10)),(13,(12,6))),(54,(((43,28),(24,(44,15))),((63,(31,((59,29),(34,(47,((74,61),(((73,64),(65,35)),26))))))),(((41,((66,38),27)),((40,(39,25)),(55,(49,21)))),((((52,48),20),(53,(23,(42,(19,18))))),((72,(((75,56),((51,46),45)),((8,7),(9,(30,2))))),((68,(58,32)),(62,((69,(33,5)),(4,3)))))))))))))),1);
   tree tree_4694 [p = 0.000, P = 0.975] = [&W 0.000067] (57,((17,((71,37),14)),((67,(60,16)),((70,(50,22)),(((11,(36,10)),(13,(12,6))),(54,(((43,28),(24,(44,15))),((63,(31,((59,29),(34,(47,((74,61),(((73,64),35),(65,26)))))))),(((41,((66,38),27)),((40,(39,25)),(55,(49,21)))),((((52,48),20),(53,(23,(42,(19,18))))),((72,(((75,56),((51,46),45)),((8,7),(9,(30,2))))),(62,((58,32),((69,(33,5)),(68,(4,3))))))))))))))),1);
   tree tree_4695 [p = 0.000, P = 0.975] = [&W 0.000067] (57,((17,(37,(71,14))),((67,(60,16)),((70,(50,22)),(((11,(36,10)),(13,(12,6))),(54,(((43,28),(24,(44,15))),((63,(31,((59,29),(34,(47,((74,61),(((73,64),(65,35)),26))))))),(((41,((66,38),27)),((40,(39,25)),(55,(49,21)))),((((52,48),20),(53,(23,(42,(19,18))))),((72,(((75,56),((51,46),45)),((8,7),(9,(30,2))))),((58,32),(62,(68,((69,(33,5)),(4,3))))))))))))))),1);
   tree tree_4696 [p = 0.000, P = 0.975] = [&W 0.000067] (57,((17,(37,(71,14))),((67,(60,16)),((70,(50,22)),(((11,(36,10)),(13,(12,6))),(54,(((43,28),(24,(44,15))),((63,(31,((59,29),(34,(47,((74,61),(((73,64),(65,35)),26))))))),(((41,((66,38),27)),((40,(39,25)),(55,(49,21)))),((((52,48),20),(53,(23,(42,(19,18))))),((72,(((75,56),((51,46),45)),((8,7),(9,(30,2))))),((58,32),((68,62),((69,(33,5)),(4,3)))))))))))))),1);
   tree tree_4697 [p = 0.000, P = 0.976] = [&W 0.000067] (57,((17,((71,37),14)),(((67,60),16),((70,(50,22)),(((11,(36,10)),(13,(12,6))),(54,(((43,28),(24,(44,15))),((63,(31,((59,29),(34,(47,((74,61),(((73,64),(65,35)),26))))))),(((41,((66,38),27)),((40,(39,25)),(55,(49,21)))),((((52,48),20),(53,(23,(42,(19,18))))),((72,(((75,56),((51,46),45)),((8,7),(9,(30,2))))),((58,32),(62,(68,((69,(33,5)),(4,3))))))))))))))),1);
   tree tree_4698 [p = 0.000, P = 0.976] = [&W 0.000067] (57,((17,((71,37),14)),((67,(60,16)),((70,(50,22)),(((11,(36,10)),(13,(12,6))),(54,(((43,28),(24,(44,15))),((63,(31,((59,29),(34,(47,((74,61),(((73,64),(65,35)),26))))))),(((41,((66,38),27)),((40,(39,25)),(55,(49,21)))),((((52,48),20),(53,(23,(42,(19,18))))),((72,(((75,56),((51,46),45)),((8,7),(9,(30,2))))),((58,32),(62,((69,(33,5)),(68,(4,3))))))))))))))),1);
   tree tree_4699 [p = 0.000, P = 0.976] = [&W 0.000067] ((57,(17,((71,37),14))),((67,(60,16)),((70,(50,22)),((54,((11,(36,10)),(13,(12,6)))),(((43,28),(24,(44,15))),((63,(31,((59,29),(34,(47,((74,61),((65,((73,64),35)),26))))))),(((41,((66,38),27)),((40,(39,25)),(55,(49,21)))),((((52,48),20),(53,(23,(42,(19,18))))),((72,(((75,56),((51,46),45)),((8,7),(9,(30,2))))),(62,((58,32),(68,((69,(33,5)),(4,3))))))))))))),1);
   tree tree_4700 [p = 0.000, P = 0.976] = [&W 0.000067] (57,((17,((71,37),14)),((67,(60,16)),((70,(50,22)),(((11,(36,10)),(13,(12,6))),(54,(((43,28),(24,(44,15))),((63,(31,((59,29),(34,(47,((74,61),(((73,64),(65,35)),26))))))),(((41,((66,38),27)),((40,(39,25)),(55,(49,21)))),((((52,48),20),(53,(23,(42,(19,18))))),((72,(((75,56),(46,(51,45))),((8,7),(9,(30,2))))),(62,((58,32),(68,((69,(33,5)),(4,3))))))))))))))),1);
   tree tree_4701 [p = 0.000, P = 0.976] = [&W 0.000067] (57,((17,((71,37),14)),((67,(60,16)),((70,(50,22)),((54,((11,(36,10)),(13,(12,6)))),(((43,28),(24,(44,15))),((63,(31,((59,29),(34,(47,((74,61),(((73,64),(65,35)),26))))))),(((41,((66,38),27)),((40,(39,25)),(55,(49,21)))),((((52,48),20),(53,(23,(42,(19,18))))),((72,(((75,56),((51,46),45)),((8,7),(9,(30,2))))),((58,32),((68,62),((69,(33,5)),(4,3))))))))))))),1);
   tree tree_4702 [p = 0.000, P = 0.976] = [&W 0.000067] (57,((17,((71,37),14)),((67,(60,16)),((70,(50,22)),(((11,(36,10)),(13,(12,6))),(54,(((43,28),(24,(44,15))),((63,(31,((59,29),(34,(47,((74,61),(((73,64),(65,35)),26))))))),(((41,((66,38),27)),((40,(39,25)),(55,(49,21)))),((((52,48),20),(53,(23,(42,(19,18))))),((58,32),((62,(72,(((75,56),((51,46),45)),((8,7),(9,(30,2)))))),((68,(69,(33,5))),(4,3))))))))))))),1);
   tree tree_4703 [p = 0.000, P = 0.976] = [&W 0.000067] (57,((17,((71,37),14)),((67,(60,16)),((70,(50,22)),(((11,(36,10)),(13,(12,6))),(54,(((43,28),(24,(44,15))),((63,(31,((59,29),(34,(47,((74,61),(((73,64),(65,35)),26))))))),(((41,((66,38),27)),((40,(39,25)),(55,(49,21)))),((((52,48),20),(53,(23,(42,(19,18))))),((72,(((75,56),(46,(51,45))),((8,7),(9,(30,2))))),((62,(58,32)),(68,((69,(33,5)),(4,3)))))))))))))),1);
   tree tree_4704 [p = 0.000, P = 0.976] = [&W 0.000067] (57,((17,((71,37),14)),((67,(60,16)),((70,(50,22)),(((11,(36,10)),(13,(12,6))),(54,(((43,28),(24,(44,15))),((63,(31,((59,29),(34,(47,((74,61),(((73,64),(65,35)),26))))))),(((41,((66,38),27)),((40,(39,25)),(55,(49,21)))),((((52,48),20),(53,(23,(42,(19,18))))),((72,(((75,56),(46,(51,45))),((8,7),(9,(30,2))))),((58,32),((68,62),((69,(33,5)),(4,3)))))))))))))),1);
   tree tree_4705 [p = 0.000, P = 0.976] = [&W 0.000067] (57,((17,((71,37),14)),((67,(60,16)),((70,(50,22)),(((11,(36,10)),(13,(12,6))),(54,(((43,28),(24,(44,15))),((63,(31,((59,29),(34,(47,((74,61),(((73,64),(65,35)),26))))))),(((41,((66,38),27)),((40,(39,25)),(55,(49,21)))),((((52,48),20),(53,(23,(42,(19,18))))),((72,(((75,56),(46,(51,45))),((8,7),(9,(30,2))))),((62,(68,(58,32))),((69,(33,5)),(4,3))))))))))))),1);
   tree tree_4706 [p = 0.000, P = 0.976] = [&W 0.000067] ((57,(17,((71,37),14))),((67,(60,16)),((70,(50,22)),(((11,(36,10)),(13,(12,6))),(54,(((43,28),(24,(44,15))),((63,(31,((59,29),(34,(47,((74,61),(((73,64),(65,35)),26))))))),(((41,((66,38),27)),((40,(39,25)),(55,(49,21)))),((((52,48),20),(53,(23,(42,(19,18))))),((72,(((75,56),(46,(51,45))),((8,7),(9,(30,2))))),((58,32),(62,(68,((69,(33,5)),(4,3)))))))))))))),1);
   tree tree_4707 [p = 0.000, P = 0.976] = [&W 0.000067] (57,((17,((71,37),14)),((67,(60,16)),((70,(50,22)),((54,((11,(36,10)),(13,(12,6)))),(((43,28),(24,(44,15))),((63,(31,((59,29),(34,(47,((74,61),(((73,64),35),(65,26)))))))),(((41,((66,38),27)),((40,(39,25)),(55,(49,21)))),((((52,48),20),(53,(23,(42,(19,18))))),((72,(((75,56),((51,46),45)),((8,7),(9,(30,2))))),(68,((62,(58,32)),((69,(33,5)),(4,3))))))))))))),1);
   tree tree_4708 [p = 0.000, P = 0.976] = [&W 0.000067] ((57,(17,((71,37),14))),((67,(60,16)),((70,(50,22)),((54,((11,(36,10)),(13,(12,6)))),(((43,28),(24,(44,15))),((63,(31,((59,29),(34,(47,((74,61),((65,((73,64),35)),26))))))),(((41,((66,38),27)),((40,(39,25)),(55,(49,21)))),((((52,48),20),(53,(23,(42,(19,18))))),((72,(((75,56),((51,46),45)),((8,7),(9,(30,2))))),((58,32),((68,62),((69,(33,5)),(4,3)))))))))))),1);
   tree tree_4709 [p = 0.000, P = 0.976] = [&W 0.000067] ((57,(17,((71,37),14))),((67,(60,16)),((70,(50,22)),((54,((11,(36,10)),(13,(12,6)))),(((43,28),(24,(44,15))),((63,(31,((59,29),(34,(47,((74,61),(((73,64),(65,35)),26))))))),(((41,((66,38),27)),((40,(39,25)),(55,(49,21)))),((((52,48),20),(53,(23,(42,(19,18))))),((72,(((75,56),((51,46),45)),((8,7),(9,(30,2))))),((58,32),(62,((69,(33,5)),(68,(4,3))))))))))))),1);
   tree tree_4710 [p = 0.000, P = 0.976] = [&W 0.000067] ((57,(17,((71,37),14))),((67,(60,16)),((70,(50,22)),((54,((11,(36,10)),(13,(12,6)))),(((43,28),(24,(44,15))),((63,(31,((59,29),(34,(47,((74,61),(((73,64),(65,35)),26))))))),(((41,((66,38),27)),((40,(39,25)),(55,(49,21)))),((((52,48),20),(53,(23,(42,(19,18))))),((72,(((75,56),((51,46),45)),((8,7),(9,(30,2))))),((68,62),((58,32),((69,(33,5)),(4,3)))))))))))),1);
   tree tree_4711 [p = 0.000, P = 0.976] = [&W 0.000067] (57,((17,((71,37),14)),((67,(60,16)),((70,(50,22)),((54,((11,(36,10)),(13,(12,6)))),(((43,28),(24,(44,15))),((63,(31,((59,29),(34,(47,((74,61),(((73,64),(65,35)),26))))))),(((41,((66,38),27)),((40,(39,25)),(55,(49,21)))),((((52,48),20),(53,(23,(42,(19,18))))),((72,(((75,56),((51,46),45)),((8,7),(9,(30,2))))),((62,(68,(58,32))),((69,(33,5)),(4,3)))))))))))),1);
   tree tree_4712 [p = 0.000, P = 0.977] = [&W 0.000067] (57,((17,((71,37),14)),((67,(60,16)),((70,(50,22)),((54,((11,(36,10)),(13,(12,6)))),(((43,28),(24,(44,15))),((63,(31,((59,29),(34,(47,((74,61),(((73,64),(65,35)),26))))))),(((41,((66,38),27)),((40,(39,25)),(55,(49,21)))),((((52,48),20),(53,(23,(42,(19,18))))),((72,(((75,56),((51,46),45)),((8,7),(9,(30,2))))),((62,(58,32)),((69,(33,5)),(68,(4,3))))))))))))),1);
   tree tree_4713 [p = 0.000, P = 0.977] = [&W 0.000067] (57,((17,((71,37),14)),((67,(60,16)),((70,(50,22)),((54,((11,(36,10)),(13,(12,6)))),(((43,28),(24,(44,15))),((63,(31,((59,29),(34,(47,((74,61),(((73,64),35),(65,26)))))))),(((41,((66,38),27)),((40,(39,25)),(55,(49,21)))),((((52,48),20),(53,(23,(42,(19,18))))),((72,(((75,56),((51,46),45)),((8,7),(9,(30,2))))),((62,(58,32)),(68,((33,5),(69,(4,3)))))))))))))),1);
   tree tree_4714 [p = 0.000, P = 0.977] = [&W 0.000067] (57,((17,((71,37),14)),((67,(60,16)),((70,(50,22)),((54,((11,(36,10)),(13,(12,6)))),(((43,28),(24,(44,15))),((63,(31,((59,29),(34,(47,((74,61),(((73,64),(65,35)),26))))))),(((41,((66,38),27)),((40,(39,25)),(55,(49,21)))),((((52,48),20),(53,(23,(42,(19,18))))),((72,(((75,56),((51,46),45)),((8,7),(9,(30,2))))),((58,32),(62,(68,((69,(33,5)),(4,3)))))))))))))),1);
   tree tree_4715 [p = 0.000, P = 0.977] = [&W 0.000067] (57,((17,((71,37),14)),((67,(60,16)),((70,(50,22)),(((11,(36,10)),(13,(12,6))),(54,(((43,28),(24,(44,15))),((63,(31,((59,29),(34,(47,((74,61),(((73,64),35),(65,26)))))))),(((41,((66,38),27)),((40,(39,25)),(55,(49,21)))),((((52,48),20),(53,(23,(42,(19,18))))),((72,(((75,56),((51,46),45)),((8,7),(9,(30,2))))),(62,((58,32),(68,((69,(33,5)),(4,3))))))))))))))),1);
   tree tree_4716 [p = 0.000, P = 0.977] = [&W 0.000067] ((17,((71,37),14)),(57,((67,(60,16)),((70,(50,22)),(((11,(36,10)),(13,(12,6))),(54,(((43,28),(24,(44,15))),((63,(31,((59,29),(34,(47,((74,61),(((73,64),(65,35)),26))))))),(((41,((66,38),27)),((40,(39,25)),(55,(49,21)))),((((52,48),20),(53,(23,(42,(19,18))))),((72,(((75,56),((51,46),45)),((8,7),(9,(30,2))))),((68,62),((58,32),((69,(33,5)),(4,3)))))))))))))),1);
   tree tree_4717 [p = 0.000, P = 0.977] = [&W 0.000067] ((57,(17,((71,37),14))),((67,(60,16)),((70,(50,22)),(((11,(36,10)),(13,(12,6))),(54,(((43,28),(24,(44,15))),((63,(31,((59,29),(34,(47,((74,61),(((73,64),(65,35)),26))))))),(((41,((66,38),27)),((40,(39,25)),(55,(49,21)))),((((52,48),20),(53,(23,(42,(19,18))))),((72,(((75,56),((51,46),45)),((8,7),(9,(30,2))))),((58,32),((68,62),(69,((33,5),(4,3)))))))))))))),1);
   tree tree_4718 [p = 0.000, P = 0.977] = [&W 0.000067] ((57,(17,((71,37),14))),((67,(60,16)),((70,(50,22)),(((11,(36,10)),(13,(12,6))),(54,(((43,28),(24,(44,15))),((63,(31,((59,29),(34,(47,((74,61),(((73,64),(65,35)),26))))))),(((41,((66,38),27)),((40,(39,25)),(55,(49,21)))),((((52,48),20),(53,(23,(42,(19,18))))),((72,(((75,56),((51,46),45)),((8,7),(9,(30,2))))),((58,32),(62,((69,(33,5)),(68,(4,3)))))))))))))),1);
   tree tree_4719 [p = 0.000, P = 0.977] = [&W 0.000067] ((57,(17,((71,37),14))),((67,(60,16)),((70,(50,22)),(((11,(36,10)),(13,(12,6))),(54,(((43,28),(24,(44,15))),((63,(31,((59,29),(34,(47,((74,61),(((73,64),35),(65,26)))))))),(((41,((66,38),27)),((40,(39,25)),(55,(49,21)))),((((52,48),20),(53,(23,(42,(19,18))))),((72,(((75,56),((51,46),45)),((8,7),(9,(30,2))))),((58,32),(62,((69,(33,5)),(68,(4,3)))))))))))))),1);
   tree tree_4720 [p = 0.000, P = 0.977] = [&W 0.000067] (57,((17,((71,37),14)),((67,(60,16)),((70,(50,22)),(((11,(36,10)),(13,(12,6))),(54,(((43,28),(24,(44,15))),((63,(31,((59,29),(34,((74,61),(47,(((73,64),(65,35)),26))))))),(((41,((66,38),27)),((40,(39,25)),(55,(49,21)))),((((52,48),20),(53,(23,(42,(19,18))))),((72,(((75,56),((51,46),45)),((8,7),(9,(30,2))))),((58,32),(62,(68,((69,(33,5)),(4,3))))))))))))))),1);
   tree tree_4721 [p = 0.000, P = 0.977] = [&W 0.000067] (57,((17,((71,37),14)),((67,(60,16)),((70,(50,22)),(((11,(36,10)),(13,(12,6))),(54,(((43,28),(24,(44,15))),((63,(31,((59,29),(34,((74,61),(47,(((73,64),(65,35)),26))))))),(((41,((66,38),27)),((40,(39,25)),(55,(49,21)))),((((52,48),20),(53,(23,(42,(19,18))))),((72,(((75,56),((51,46),45)),((8,7),(9,(30,2))))),(62,((58,32),((69,(33,5)),(68,(4,3))))))))))))))),1);
   tree tree_4722 [p = 0.000, P = 0.977] = [&W 0.000067] (57,((17,((71,37),14)),((67,(60,16)),((70,(50,22)),(((11,(36,10)),(13,(12,6))),(54,(((43,28),(24,(44,15))),((63,(31,((59,29),(34,((74,61),(47,((65,((73,64),35)),26))))))),(((41,((66,38),27)),((40,(39,25)),(55,(49,21)))),((((52,48),20),(53,(23,(42,(19,18))))),((72,(((75,56),((51,46),45)),((8,7),(9,(30,2))))),((62,(58,32)),(68,((69,(33,5)),(4,3)))))))))))))),1);
   tree tree_4723 [p = 0.000, P = 0.977] = [&W 0.000067] (57,((17,((71,37),14)),((67,(60,16)),((70,(50,22)),(((11,(36,10)),(13,(12,6))),(54,(((43,28),(24,(44,15))),((63,(31,((59,29),(34,((74,61),(47,(((73,64),(65,35)),26))))))),(((41,((66,38),27)),((40,(39,25)),(55,(49,21)))),((((52,48),20),(53,(23,(42,(19,18))))),((72,(((75,56),((51,46),45)),((8,7),(9,(30,2))))),(62,((58,32),(68,((69,(33,5)),(4,3))))))))))))))),1);
   tree tree_4724 [p = 0.000, P = 0.977] = [&W 0.000067] ((57,(17,((71,37),14))),((60,(67,16)),((70,(50,22)),(((11,(36,10)),(13,(12,6))),(54,(((43,28),(24,(44,15))),((63,(31,((59,29),(34,(47,((74,61),(((73,64),(65,35)),26))))))),(((41,((66,38),27)),((40,(39,25)),(55,(49,21)))),((((52,48),20),(53,(23,(42,(19,18))))),((72,(((75,56),((51,46),45)),((8,7),(9,(30,2))))),(62,((58,32),(68,((69,(33,5)),(4,3)))))))))))))),1);
   tree tree_4725 [p = 0.000, P = 0.977] = [&W 0.000067] ((57,(17,((71,37),14))),((67,(60,16)),((70,(50,22)),(((11,(36,10)),(13,(12,6))),(54,(((43,28),(24,(44,15))),((63,(31,((59,29),(34,(47,((74,61),(((73,64),(65,35)),26))))))),(((41,((66,38),27)),((40,(39,25)),(55,(49,21)))),((((52,48),20),(53,(23,(42,(19,18))))),((72,(((75,56),((51,46),45)),((8,7),(9,(30,2))))),(68,(62,((58,32),((69,(33,5)),(4,3)))))))))))))),1);
   tree tree_4726 [p = 0.000, P = 0.977] = [&W 0.000067] ((57,(17,((71,37),14))),((67,(60,16)),((70,(50,22)),(((11,(36,10)),(13,(12,6))),(54,(((43,28),(24,(44,15))),((63,(31,((59,29),(34,(47,((74,61),(((73,64),(65,35)),26))))))),(((41,((66,38),27)),((40,(39,25)),(55,(49,21)))),((((52,48),20),(53,(23,(42,(19,18))))),((72,(((75,56),((51,46),45)),((8,7),(9,(30,2))))),(62,((68,(58,32)),((69,(33,5)),(4,3))))))))))))),1);
   tree tree_4727 [p = 0.000, P = 0.978] = [&W 0.000067] ((57,(17,((71,37),14))),((67,(60,16)),((70,(50,22)),(((11,(36,10)),(13,(12,6))),(54,(((43,28),(24,(44,15))),((63,(31,((59,29),(34,(47,((74,61),(((73,64),(65,35)),26))))))),(((41,((66,38),27)),((40,(39,25)),(55,(49,21)))),((((52,48),20),(53,(23,(42,(19,18))))),((72,(((75,56),((51,46),45)),((8,7),(9,(30,2))))),(62,((58,32),(68,((33,5),(69,(4,3))))))))))))))),1);
   tree tree_4728 [p = 0.000, P = 0.978] = [&W 0.000067] ((57,(17,((71,37),14))),((67,(60,16)),((70,(50,22)),(((11,(36,10)),(13,(12,6))),(54,(((43,28),(24,(44,15))),((63,(31,((59,29),(34,(47,((74,61),(((73,64),(65,35)),26))))))),(((41,((66,38),27)),((40,(39,25)),(55,(49,21)))),((((52,48),20),(53,(23,(42,(19,18))))),((72,(((75,56),((51,46),45)),((8,7),(9,(30,2))))),(68,((58,32),(62,((69,(33,5)),(4,3)))))))))))))),1);
   tree tree_4729 [p = 0.000, P = 0.978] = [&W 0.000067] ((57,(17,((71,37),14))),((60,(67,16)),((70,(50,22)),(((11,(36,10)),(13,(12,6))),(54,(((43,28),(24,(44,15))),((63,(31,((59,29),(34,(47,((74,61),(((73,64),(65,35)),26))))))),(((41,((66,38),27)),((40,(39,25)),(55,(49,21)))),((((52,48),20),(53,(23,(42,(19,18))))),((72,(((75,56),((51,46),45)),((8,7),(9,(30,2))))),((68,62),((58,32),((69,(33,5)),(4,3))))))))))))),1);
   tree tree_4730 [p = 0.000, P = 0.978] = [&W 0.000067] ((57,(17,((71,37),14))),((67,(60,16)),((70,(50,22)),(((11,(36,10)),(13,(12,6))),(54,(((43,28),(24,(44,15))),((63,(31,((59,29),(34,(47,((74,61),(((73,64),35),(65,26)))))))),(((41,((66,38),27)),((40,(39,25)),(55,(49,21)))),((((52,48),20),(53,(23,(42,(19,18))))),((72,(((75,56),((51,46),45)),((8,7),(9,(30,2))))),(62,((58,32),(68,((69,(33,5)),(4,3)))))))))))))),1);
   tree tree_4731 [p = 0.000, P = 0.978] = [&W 0.000067] (57,((17,((71,37),14)),((67,(60,16)),((70,(50,22)),(((11,(36,10)),(13,(12,6))),(54,(((43,28),(24,(44,15))),((63,(31,((59,29),(34,(47,((74,61),((65,((73,64),35)),26))))))),(((41,((66,38),27)),((40,(39,25)),(55,(49,21)))),((((52,48),20),(53,(23,(42,(19,18))))),((72,(((75,56),((51,46),45)),((8,7),(9,(30,2))))),(68,((62,(58,32)),((69,(33,5)),(4,3)))))))))))))),1);
   tree tree_4732 [p = 0.000, P = 0.978] = [&W 0.000067] (57,((17,((71,37),14)),((67,(60,16)),((70,(50,22)),(((11,(36,10)),(13,(12,6))),(54,(((43,28),(24,(44,15))),((63,(31,((59,29),(34,(47,((74,61),(((73,64),35),(65,26)))))))),(((41,((66,38),27)),((40,(39,25)),(55,(49,21)))),((((52,48),20),(53,(23,(42,(19,18))))),((62,(72,(((75,56),((51,46),45)),((8,7),(9,(30,2)))))),((58,32),(68,((69,(33,5)),(4,3)))))))))))))),1);
   tree tree_4733 [p = 0.000, P = 0.978] = [&W 0.000067] (57,((17,((71,37),14)),((67,(60,16)),((70,(50,22)),(((11,(36,10)),(13,(12,6))),(54,(((43,28),(24,(44,15))),((63,(31,((59,29),(34,(47,((74,61),(((73,64),35),(65,26)))))))),(((41,((66,38),27)),((40,(39,25)),(55,(49,21)))),((((52,48),20),(53,(23,(42,(19,18))))),((72,(((75,56),((51,46),45)),((8,7),(9,(30,2))))),(((68,62),(58,32)),((69,(33,5)),(4,3))))))))))))),1);
   tree tree_4734 [p = 0.000, P = 0.978] = [&W 0.000067] (57,((17,((71,37),14)),(((67,60),16),((70,(50,22)),(((11,(36,10)),(13,(12,6))),(54,(((43,28),(24,(44,15))),((63,(31,((59,29),(34,(47,((74,61),(((73,64),(65,35)),26))))))),(((41,((66,38),27)),((40,(39,25)),(55,(49,21)))),((((52,48),20),(53,(23,(42,(19,18))))),((72,(((75,56),((51,46),45)),((8,7),(9,(30,2))))),((62,(58,32)),((69,(33,5)),(68,(4,3)))))))))))))),1);
   tree tree_4735 [p = 0.000, P = 0.978] = [&W 0.000067] (57,((17,((71,37),14)),((67,(60,16)),((70,(50,22)),(((11,(36,10)),(13,(12,6))),(54,(((43,28),(24,(44,15))),((63,(31,((59,29),(34,(47,((74,61),(((73,64),(65,35)),26))))))),(((41,((66,38),27)),((40,(39,25)),(55,(49,21)))),((((52,48),20),(53,(23,(42,(19,18))))),((72,((56,(75,((51,46),45))),((8,7),(9,(30,2))))),(62,((58,32),(68,((69,(33,5)),(4,3))))))))))))))),1);
   tree tree_4736 [p = 0.000, P = 0.978] = [&W 0.000067] (57,((17,((71,37),14)),((67,(60,16)),((70,(50,22)),(((11,(36,10)),(13,(12,6))),(54,(((43,28),(24,(44,15))),((63,(31,((59,29),(34,(47,((74,61),(((73,64),35),(65,26)))))))),(((41,((66,38),27)),((40,(39,25)),(55,(49,21)))),((((52,48),20),(53,(23,(42,(19,18))))),((72,(((75,56),((51,46),45)),((8,7),(9,(30,2))))),((68,62),((58,32),((69,(33,5)),(4,3)))))))))))))),1);
   tree tree_4737 [p = 0.000, P = 0.978] = [&W 0.000067] (57,((17,(37,(71,14))),((67,(60,16)),((70,(50,22)),(((11,(36,10)),(13,(12,6))),(54,(((43,28),(24,(44,15))),((63,(31,((59,29),(34,(47,((74,61),(((73,64),(65,35)),26))))))),(((41,((66,38),27)),((40,(39,25)),(55,(49,21)))),((((52,48),20),(53,(23,(42,(19,18))))),((72,(((75,56),((51,46),45)),((8,7),(9,(30,2))))),(62,((58,32),(68,((69,(33,5)),(4,3))))))))))))))),1);
   tree tree_4738 [p = 0.000, P = 0.978] = [&W 0.000067] (57,((17,(37,(71,14))),((67,(60,16)),((70,(50,22)),(((11,(36,10)),(13,(12,6))),(54,(((43,28),(24,(44,15))),((63,(31,((59,29),(34,(47,((74,61),(((73,64),(65,35)),26))))))),(((41,((66,38),27)),((40,(39,25)),(55,(49,21)))),((((52,48),20),(53,(23,(42,(19,18))))),((72,(((75,56),((51,46),45)),((8,7),(9,(30,2))))),(62,(68,((58,32),((69,(33,5)),(4,3))))))))))))))),1);
   tree tree_4739 [p = 0.000, P = 0.978] = [&W 0.000067] (57,((17,((71,37),14)),((67,(60,16)),((70,(50,22)),(((11,(36,10)),(13,(12,6))),(54,(((43,28),(24,(44,15))),((63,(31,((59,29),(34,(47,((74,61),(((73,64),(65,35)),26))))))),(((41,((66,38),27)),((40,(39,25)),(55,(49,21)))),((((52,48),20),(53,(23,(42,(19,18))))),((72,(((75,56),((51,46),45)),((8,7),(9,(30,2))))),((58,32),(62,((68,(69,(33,5))),(4,3)))))))))))))),1);
   tree tree_4740 [p = 0.000, P = 0.978] = [&W 0.000067] (57,((17,((71,37),14)),(((67,60),16),((70,(50,22)),(((11,(36,10)),(13,(12,6))),(54,(((43,28),(24,(44,15))),((63,(31,((59,29),(34,(47,((74,61),((65,((73,64),35)),26))))))),(((41,((66,38),27)),((40,(39,25)),(55,(49,21)))),((((52,48),20),(53,(23,(42,(19,18))))),((72,(((75,56),((51,46),45)),((8,7),(9,(30,2))))),((62,(58,32)),(68,((69,(33,5)),(4,3)))))))))))))),1);
   tree tree_4741 [p = 0.000, P = 0.978] = [&W 0.000067] (57,((17,((71,37),14)),((60,(67,16)),((70,(50,22)),(((11,(36,10)),(13,(12,6))),(54,(((43,28),(24,(44,15))),((63,(31,((59,29),(34,(47,((74,61),((65,((73,64),35)),26))))))),(((41,((66,38),27)),((40,(39,25)),(55,(49,21)))),((((52,48),20),(53,(23,(42,(19,18))))),((72,(((75,56),((51,46),45)),((8,7),(9,(30,2))))),((62,(58,32)),(68,((69,(33,5)),(4,3)))))))))))))),1);
   tree tree_4742 [p = 0.000, P = 0.979] = [&W 0.000067] (57,((17,((71,37),14)),((67,(60,16)),((70,(50,22)),(((11,(36,10)),(13,(12,6))),(54,(((43,28),(24,(44,15))),((63,(31,((59,29),(34,(47,((74,61),(((65,(73,64)),35),26))))))),(((41,((66,38),27)),((40,(39,25)),(55,(49,21)))),((((52,48),20),(53,(23,(42,(19,18))))),((72,(((75,56),((51,46),45)),((8,7),(9,(30,2))))),((62,(58,32)),(68,((69,(33,5)),(4,3)))))))))))))),1);
   tree tree_4743 [p = 0.000, P = 0.979] = [&W 0.000067] (57,((17,(37,(71,14))),((67,(60,16)),((70,(50,22)),(((11,(36,10)),(13,(12,6))),(54,(((43,28),(24,(44,15))),((63,(31,((59,29),(34,(47,((74,61),(((73,64),(65,35)),26))))))),(((41,((66,38),27)),((40,(39,25)),(55,(49,21)))),((((52,48),20),(53,(23,(42,(19,18))))),((72,(((75,56),((51,46),45)),((8,7),(9,(30,2))))),((62,(68,(58,32))),((69,(33,5)),(4,3))))))))))))),1);
   tree tree_4744 [p = 0.000, P = 0.979] = [&W 0.000067] (57,((17,((71,37),14)),((67,(60,16)),((70,(50,22)),(((11,(36,10)),(13,(12,6))),(54,(((43,28),(24,(44,15))),((63,(31,((59,29),(34,(47,((74,61),(((73,64),(65,35)),26))))))),(((41,((66,38),27)),((40,(39,25)),(55,(49,21)))),((((52,48),20),(53,(23,(42,(19,18))))),((72,(((75,56),((51,46),45)),((8,7),(9,(30,2))))),((62,(58,32)),(68,((33,5),(69,(4,3))))))))))))))),1);
   tree tree_4745 [p = 0.000, P = 0.979] = [&W 0.000067] (57,((17,(37,(71,14))),((67,(60,16)),((70,(50,22)),(((11,(36,10)),(13,(12,6))),(54,(((43,28),(24,(44,15))),((63,(31,((59,29),(34,(47,((74,61),(((73,64),(65,35)),26))))))),(((41,((66,38),27)),((40,(39,25)),(55,(49,21)))),((((52,48),20),(53,(23,(42,(19,18))))),((72,(((75,56),((51,46),45)),((8,7),(9,(30,2))))),((62,(58,32)),(68,((69,(33,5)),(4,3)))))))))))))),1);
   tree tree_4746 [p = 0.000, P = 0.979] = [&W 0.000067] (57,((17,(71,(37,14))),((67,(60,16)),((70,(50,22)),(((11,(36,10)),(13,(12,6))),(54,(((43,28),(24,(44,15))),((63,(31,((59,29),(34,(47,((74,61),(((73,64),(65,35)),26))))))),(((41,((66,38),27)),((40,(39,25)),(55,(49,21)))),((((52,48),20),(53,(23,(42,(19,18))))),((72,(((75,56),((51,46),45)),((8,7),(9,(30,2))))),((62,(58,32)),(68,((69,(33,5)),(4,3)))))))))))))),1);
   tree tree_4747 [p = 0.000, P = 0.979] = [&W 0.000067] (57,((17,((71,37),14)),((67,(60,16)),((70,(50,22)),(((11,(36,10)),(13,(12,6))),(54,(((43,28),(24,(44,15))),((63,(31,((59,29),(34,(47,((74,61),(((73,64),(65,35)),26))))))),(((41,((66,38),27)),((40,(39,25)),(55,(49,21)))),((((52,48),20),(53,(23,(42,(19,18))))),((72,(((75,56),(46,(51,45))),((8,7),(9,(30,2))))),((68,62),((58,32),((69,(33,5)),(4,3)))))))))))))),1);
   tree tree_4748 [p = 0.000, P = 0.979] = [&W 0.000067] (57,((17,((71,37),14)),((67,(60,16)),((70,(50,22)),(((11,(36,10)),(13,(12,6))),(54,(((43,28),(24,(44,15))),((63,((59,29),(31,(34,(47,((74,61),(((73,64),(65,35)),26))))))),(((41,((66,38),27)),((40,(39,25)),(55,(49,21)))),((((52,48),20),(53,(23,(42,(19,18))))),((72,(((75,56),((51,46),45)),((8,7),(9,(30,2))))),((62,(68,(58,32))),((69,(33,5)),(4,3))))))))))))),1);
   tree tree_4749 [p = 0.000, P = 0.979] = [&W 0.000067] (57,((17,((71,37),14)),((67,(60,16)),((70,(50,22)),(((11,(36,10)),(13,(12,6))),(54,(((43,28),(24,(44,15))),((63,((59,29),(31,(34,(47,((74,61),((65,((73,64),35)),26))))))),(((41,((66,38),27)),((40,(39,25)),(55,(49,21)))),((((52,48),20),(53,(23,(42,(19,18))))),((72,(((75,56),((51,46),45)),((8,7),(9,(30,2))))),((62,(68,(58,32))),((69,(33,5)),(4,3))))))))))))),1);
   tree tree_4750 [p = 0.000, P = 0.979] = [&W 0.000067] ((57,(17,((71,37),14))),((67,(60,16)),((70,(50,22)),(((11,(36,10)),(13,(12,6))),(54,(((43,28),(24,(44,15))),((63,((59,29),(31,(34,(47,((74,61),(((73,64),(65,35)),26))))))),(((41,((66,38),27)),((40,(39,25)),(55,(49,21)))),((((52,48),20),(53,(23,(42,(19,18))))),((72,(((75,56),((51,46),45)),((8,7),(9,(30,2))))),((58,32),((68,62),((69,(33,5)),(4,3))))))))))))),1);
   tree tree_4751 [p = 0.000, P = 0.979] = [&W 0.000067] ((57,(17,((71,37),14))),((67,(60,16)),((70,(50,22)),(((11,(36,10)),(13,(12,6))),((54,((43,28),(24,(44,15)))),(((41,((66,38),27)),((40,(39,25)),(55,(49,21)))),((63,(31,((59,29),(34,(47,((74,61),((65,((73,64),35)),26))))))),((((52,48),20),(53,(23,(42,(19,18))))),((72,(((75,56),((51,46),45)),((8,7),(9,(30,2))))),((62,(58,32)),(68,((69,(33,5)),(4,3)))))))))))),1);
   tree tree_4752 [p = 0.000, P = 0.979] = [&W 0.000067] (57,((17,((71,37),14)),((67,(60,16)),((70,(50,22)),(((11,(36,10)),(13,(12,6))),(54,(((43,28),(24,(44,15))),((63,((59,29),(31,(34,(47,((74,61),(((73,64),(65,35)),26))))))),(((41,((66,38),27)),((40,(39,25)),(55,(49,21)))),((((52,48),20),(53,(23,(42,(19,18))))),((72,(((75,56),((51,46),45)),((8,7),(9,(30,2))))),(68,(62,((58,32),((69,(33,5)),(4,3))))))))))))))),1);
   tree tree_4753 [p = 0.000, P = 0.979] = [&W 0.000067] (57,((17,((71,37),14)),((67,(60,16)),((70,(50,22)),(((11,(36,10)),(13,(12,6))),(54,(((43,28),(24,(44,15))),((63,((59,29),(31,(34,(47,((74,61),(((73,64),(65,35)),26))))))),(((41,((66,38),27)),((40,(39,25)),(55,(49,21)))),((((52,48),20),(53,(23,(42,(19,18))))),((72,(((75,56),((51,46),45)),((8,7),(9,(30,2))))),(62,((68,(58,32)),((69,(33,5)),(4,3)))))))))))))),1);
   tree tree_4754 [p = 0.000, P = 0.979] = [&W 0.000067] (57,((17,((71,37),14)),((67,(60,16)),((70,(50,22)),(((11,(36,10)),(13,(12,6))),(54,(((43,28),(24,(44,15))),((63,((59,29),(31,(34,(47,((74,61),(((73,64),(65,35)),26))))))),(((41,((66,38),27)),((40,(39,25)),(55,(49,21)))),((((52,48),20),(53,(23,(42,(19,18))))),((72,(((75,56),((51,46),45)),((8,7),(9,(30,2))))),((58,32),(68,(62,((69,(33,5)),(4,3))))))))))))))),1);
   tree tree_4755 [p = 0.000, P = 0.979] = [&W 0.000067] ((57,(17,((71,37),14))),((67,(60,16)),((70,(50,22)),(((11,(36,10)),(13,(12,6))),(54,(((43,28),(24,(44,15))),((63,((59,29),(31,(34,(47,((74,61),(((73,64),(65,35)),26))))))),(((41,((66,38),27)),((40,(39,25)),(55,(49,21)))),((((52,48),20),(53,(23,(42,(19,18))))),((72,(((75,56),((51,46),45)),((8,7),(9,(30,2))))),(62,((58,32),((69,(33,5)),(68,(4,3)))))))))))))),1);
   tree tree_4756 [p = 0.000, P = 0.979] = [&W 0.000067] ((57,(17,((71,37),14))),((67,(60,16)),((70,(50,22)),(((11,(36,10)),(13,(12,6))),(54,(((43,28),(24,(44,15))),((63,((59,29),(31,(34,(47,((74,61),((65,((73,64),35)),26))))))),(((41,((66,38),27)),((40,(39,25)),(55,(49,21)))),((((52,48),20),(53,(23,(42,(19,18))))),((72,(((75,56),((51,46),45)),((8,7),(9,(30,2))))),((62,(58,32)),(68,((69,(33,5)),(4,3))))))))))))),1);
   tree tree_4757 [p = 0.000, P = 0.980] = [&W 0.000067] (57,((17,((71,37),14)),((67,(60,16)),((70,(50,22)),(((11,(36,10)),(13,(12,6))),(((43,28),(24,(44,15))),(54,((63,((59,29),(31,(34,(47,((74,61),(((73,64),(65,35)),26))))))),(((41,((66,38),27)),((40,(39,25)),(55,(49,21)))),((((52,48),20),(53,(23,(42,(19,18))))),((72,(((75,56),((51,46),45)),((8,7),(9,(30,2))))),((58,32),((68,62),((69,(33,5)),(4,3)))))))))))))),1);
```
