## Supplementary material for "Deep-mining of vertebrate genomes reveals an unexpected diversity of endogenous viral elements": Nairo_translatorx_trimmed_RNA.nex.trprobs (part 3 of 3)

```
   tree tree_4758 [p = 0.000, P = 0.980] = [&W 0.000067] ((57,(17,(37,(71,14)))),((67,(60,16)),((70,(50,22)),(((11,(36,10)),(13,(12,6))),(54,(((43,28),(24,(44,15))),((63,((59,29),(31,(34,(47,((74,61),((65,((73,64),35)),26))))))),(((41,((66,38),27)),((40,(39,25)),(55,(49,21)))),((((52,48),20),(53,(23,(42,(19,18))))),((72,(((75,56),((51,46),45)),((8,7),(9,(30,2))))),((62,(58,32)),(68,((69,(33,5)),(4,3))))))))))))),1);
   tree tree_4759 [p = 0.000, P = 0.980] = [&W 0.000067] ((57,(17,((71,37),14))),((67,(60,16)),((70,(50,22)),(((11,(36,10)),(13,(12,6))),(54,(((43,28),(24,(44,15))),((63,((59,29),(31,(34,(47,((74,61),((65,((73,64),35)),26))))))),(((41,((66,38),27)),((40,(39,25)),(55,(49,21)))),((((52,48),20),(53,(23,(42,(19,18))))),((72,(((75,56),((51,46),45)),((8,7),(9,(30,2))))),(((68,62),(58,32)),((69,(33,5)),(4,3)))))))))))),1);
   tree tree_4760 [p = 0.000, P = 0.980] = [&W 0.000067] ((57,(17,((71,37),14))),((67,(60,16)),((70,(50,22)),(((11,(36,10)),(13,(12,6))),(54,(((43,28),(24,(44,15))),((63,((59,29),(31,(34,(47,((74,61),(((73,64),(65,35)),26))))))),(((41,((66,38),27)),((40,(39,25)),(55,(49,21)))),((((52,48),20),(53,(23,(42,(19,18))))),((72,(((75,56),((51,46),45)),((8,7),(9,(30,2))))),(68,((58,32),(62,((69,(33,5)),(4,3)))))))))))))),1);
   tree tree_4761 [p = 0.000, P = 0.980] = [&W 0.000067] ((17,(37,(71,14))),(57,((67,(60,16)),((70,(50,22)),(((11,(36,10)),(13,(12,6))),(54,(((43,28),(24,(44,15))),((63,((59,29),(31,(34,(47,((74,61),(((73,64),(65,35)),26))))))),(((41,((66,38),27)),((40,(39,25)),(55,(49,21)))),((((52,48),20),(53,(23,(42,(19,18))))),((72,(((75,56),((51,46),45)),((8,7),(9,(30,2))))),(((68,62),(58,32)),((69,(33,5)),(4,3))))))))))))),1);
   tree tree_4762 [p = 0.000, P = 0.980] = [&W 0.000067] ((57,(17,((71,37),14))),((67,(60,16)),((70,(50,22)),(((11,(36,10)),(13,(12,6))),(54,(((43,28),(24,(44,15))),((63,((59,29),(31,(34,(47,((74,61),(((73,64),(65,35)),26))))))),(((41,((66,38),27)),((40,(39,25)),(55,(49,21)))),((((52,48),20),(53,(23,(42,(19,18))))),((72,(((75,56),((51,46),45)),((8,7),(9,(30,2))))),((62,(58,32)),((69,(33,5)),(68,(4,3))))))))))))),1);
   tree tree_4763 [p = 0.000, P = 0.980] = [&W 0.000067] (57,((17,((71,37),14)),((67,(60,16)),((70,(50,22)),(((11,(36,10)),(13,(12,6))),(54,(((43,28),(24,(44,15))),((63,((59,29),(31,(34,(47,((74,61),(((65,(73,64)),35),26))))))),(((41,((66,38),27)),((40,(39,25)),(55,(49,21)))),((((52,48),20),(53,(23,(42,(19,18))))),((72,(((75,56),((51,46),45)),((8,7),(9,(30,2))))),((58,32),(62,(68,((69,(33,5)),(4,3))))))))))))))),1);
   tree tree_4764 [p = 0.000, P = 0.980] = [&W 0.000067] (57,((17,((71,37),14)),((67,(60,16)),((70,(50,22)),(((11,(36,10)),(13,(12,6))),(54,(((43,28),(24,(44,15))),(((41,((66,38),27)),((40,(39,25)),(55,(49,21)))),((63,((34,31),((59,29),(47,((74,61),(((73,64),(65,35)),26)))))),((((52,48),20),(53,(23,(42,(19,18))))),((72,(((75,56),((51,46),45)),((8,7),(9,(30,2))))),((58,32),(62,(68,((69,(33,5)),(4,3))))))))))))))),1);
   tree tree_4765 [p = 0.000, P = 0.980] = [&W 0.000067] (57,((17,((71,37),14)),((67,(60,16)),((70,(50,22)),(((11,(36,10)),(13,(12,6))),(((43,28),(24,(44,15))),(54,(((41,((66,38),27)),((40,(39,25)),(55,(49,21)))),((63,(31,((34,(59,29)),(47,((74,61),(((73,64),(65,35)),26)))))),((((52,48),20),(53,(23,(42,(19,18))))),((72,(((75,56),((51,46),45)),((8,7),(9,(30,2))))),((58,32),(62,(68,((69,(33,5)),(4,3))))))))))))))),1);
   tree tree_4766 [p = 0.000, P = 0.980] = [&W 0.000067] ((57,(17,((71,37),14))),((67,(60,16)),((70,(50,22)),(((11,(36,10)),(13,(12,6))),(54,(((43,28),(24,(44,15))),(((41,((66,38),27)),((40,(39,25)),(55,(49,21)))),((63,(31,((34,(59,29)),(47,((74,61),(((73,64),(65,35)),26)))))),((((52,48),20),(53,(23,(42,(19,18))))),((72,(((75,56),((51,46),45)),((8,7),(9,(30,2))))),((62,(58,32)),(68,((69,(33,5)),(4,3))))))))))))),1);
   tree tree_4767 [p = 0.000, P = 0.980] = [&W 0.000067] ((57,(17,((71,37),14))),((67,(60,16)),((70,(50,22)),(((11,(36,10)),(13,(12,6))),(54,(((43,28),(24,(44,15))),(((41,((66,38),27)),((40,(39,25)),(55,(49,21)))),((63,(31,((59,29),(34,(47,((74,61),(((73,64),(65,35)),26))))))),((((52,48),20),(53,(23,(42,(19,18))))),(((58,32),(62,(72,(((75,56),((51,46),45)),((8,7),(9,(30,2))))))),(68,((69,(33,5)),(4,3)))))))))))),1);
   tree tree_4768 [p = 0.000, P = 0.980] = [&W 0.000067] ((57,(17,((71,37),14))),((67,(60,16)),((70,(50,22)),(((11,(36,10)),(13,(12,6))),(54,(((43,28),(24,(44,15))),(((41,((66,38),27)),((40,(39,25)),(55,(49,21)))),((63,(31,(34,((59,29),(47,((74,61),(((73,64),(65,35)),26))))))),((((52,48),20),(53,(23,(42,(19,18))))),((72,(((75,56),((51,46),45)),((8,7),(9,(30,2))))),((62,(58,32)),(68,((69,(33,5)),(4,3))))))))))))),1);
   tree tree_4769 [p = 0.000, P = 0.980] = [&W 0.000067] (57,((17,((71,37),14)),((67,(60,16)),((70,(50,22)),(((11,(36,10)),(13,(12,6))),((54,((43,28),(24,(44,15)))),(((41,((66,38),27)),((40,(39,25)),(55,(49,21)))),((63,(31,((59,29),(34,(47,((74,61),(((73,64),(65,35)),26))))))),((((52,48),20),(53,(23,(42,(19,18))))),(68,(((58,32),(62,(72,(((75,56),((51,46),45)),((8,7),(9,(30,2))))))),((69,(33,5)),(4,3)))))))))))),1);
   tree tree_4770 [p = 0.000, P = 0.980] = [&W 0.000067] (57,((17,((71,37),14)),((67,(60,16)),((70,(50,22)),(((11,(36,10)),(13,(12,6))),((54,((43,28),(24,(44,15)))),(((41,((66,38),27)),((40,(39,25)),(55,(49,21)))),((63,(31,((59,29),(34,(47,((74,61),((65,((73,64),35)),26))))))),((((52,48),20),(53,(23,(42,(19,18))))),(((58,32),(62,(72,(((75,56),((51,46),45)),((8,7),(9,(30,2))))))),(68,((69,(33,5)),(4,3)))))))))))),1);
   tree tree_4771 [p = 0.000, P = 0.980] = [&W 0.000067] (57,((17,((71,37),14)),((67,(60,16)),((70,(50,22)),(((11,(36,10)),(13,(12,6))),(54,(((43,28),(24,(44,15))),((63,((59,29),(31,(34,(47,((74,61),(((73,64),(65,35)),26))))))),(((41,((66,38),27)),((40,(39,25)),(55,(49,21)))),((((52,48),20),(53,(23,(42,(19,18))))),((72,((75,(56,((51,46),45))),((8,7),(9,(30,2))))),((58,32),(62,(68,((69,(33,5)),(4,3))))))))))))))),1);
   tree tree_4772 [p = 0.000, P = 0.981] = [&W 0.000067] (57,((17,((71,37),14)),((67,(60,16)),((70,(50,22)),(((11,(36,10)),(13,(12,6))),(54,(((43,28),(24,(44,15))),((63,((59,29),(31,(34,(47,((74,61),(((73,64),(65,35)),26))))))),(((41,((66,38),27)),((40,(39,25)),(55,(49,21)))),((((52,48),20),(53,(23,(42,(19,18))))),((72,(((75,56),((51,46),45)),((8,7),(9,(30,2))))),(62,((58,32),((68,(69,(33,5))),(4,3)))))))))))))),1);
   tree tree_4773 [p = 0.000, P = 0.981] = [&W 0.000067] (57,((17,((71,37),14)),((67,(60,16)),((70,(50,22)),(((11,(36,10)),(13,(12,6))),(54,(((43,28),(24,(44,15))),((63,((59,29),(31,(34,(47,((74,61),(((73,64),(65,35)),26))))))),(((41,((66,38),27)),((40,(39,25)),(55,(49,21)))),((((52,48),20),(53,(23,(42,(19,18))))),((72,(((75,56),((51,46),45)),((8,7),(9,(30,2))))),(62,(68,((58,32),((69,(33,5)),(4,3))))))))))))))),1);
   tree tree_4774 [p = 0.000, P = 0.981] = [&W 0.000067] (57,((17,((71,37),14)),((67,(60,16)),((70,(50,22)),(((11,(36,10)),(13,(12,6))),(54,(((43,28),(24,(44,15))),((63,((59,29),(31,(34,(47,((74,61),(((73,64),(65,35)),26))))))),(((41,((66,38),27)),((40,(39,25)),(55,(49,21)))),((((52,48),20),(53,(23,(42,(19,18))))),((72,(((75,56),((51,46),45)),((8,7),(9,(30,2))))),(62,((58,32),((69,(33,5)),(68,(4,3))))))))))))))),1);
   tree tree_4775 [p = 0.000, P = 0.981] = [&W 0.000067] (57,((17,((71,37),14)),((67,(60,16)),((70,(50,22)),(((11,(36,10)),(13,(12,6))),(54,(((43,28),(24,(44,15))),((63,((59,29),(31,(34,(47,((74,61),(((73,64),(65,35)),26))))))),(((41,((66,38),27)),((40,(39,25)),(55,(49,21)))),((((52,48),20),(53,(23,(42,(19,18))))),((72,(((75,56),((51,46),45)),((8,7),(9,(30,2))))),((68,62),((58,32),((69,(33,5)),(4,3)))))))))))))),1);
   tree tree_4776 [p = 0.000, P = 0.981] = [&W 0.000067] (57,((17,((71,37),14)),((67,(60,16)),((70,(50,22)),(((11,(36,10)),(13,(12,6))),(54,(((43,28),(24,(44,15))),((63,((59,29),(31,(34,(47,((74,61),(((73,64),(65,35)),26))))))),(((41,((66,38),27)),((40,(39,25)),(55,(49,21)))),((((52,48),20),(53,(23,(42,(19,18))))),((72,(((75,56),((51,46),45)),((8,7),(9,(30,2))))),(68,((58,32),(62,((69,(33,5)),(4,3))))))))))))))),1);
   tree tree_4777 [p = 0.000, P = 0.981] = [&W 0.000067] (57,((17,((71,37),14)),((67,(60,16)),((70,(50,22)),((54,((11,(36,10)),(13,(12,6)))),(((43,28),(24,(44,15))),((63,((59,29),(31,(34,(47,((74,61),(((73,64),(65,35)),26))))))),(((41,((66,38),27)),((40,(39,25)),(55,(49,21)))),((((52,48),20),(53,(23,(42,(19,18))))),((72,(((75,56),((51,46),45)),((8,7),(9,(30,2))))),(((68,62),(58,32)),((69,(33,5)),(4,3)))))))))))),1);
   tree tree_4778 [p = 0.000, P = 0.981] = [&W 0.000067] (57,((17,((71,37),14)),((67,(60,16)),((70,(50,22)),(((36,(11,10)),(13,(12,6))),((54,((43,28),(24,(44,15)))),(((41,((66,38),27)),((40,(39,25)),(55,(49,21)))),((63,(31,((59,29),(34,(47,((74,61),(((73,64),(65,35)),26))))))),((((52,48),20),(53,(23,(42,(19,18))))),((72,(((75,56),((51,46),45)),((8,7),(9,(30,2))))),(68,(62,((58,32),((69,(33,5)),(4,3)))))))))))))),1);
   tree tree_4779 [p = 0.000, P = 0.981] = [&W 0.000067] ((57,(17,((71,37),14))),((67,(60,16)),((70,(50,22)),(((11,(36,10)),(13,(12,6))),(((43,28),(24,(44,15))),(54,((63,((59,29),(31,(34,(47,((74,61),(((73,64),(65,35)),26))))))),(((41,((66,38),27)),((40,(39,25)),(55,(49,21)))),((((52,48),20),(53,(23,(42,(19,18))))),((62,(72,(((75,56),((51,46),45)),((8,7),(9,(30,2)))))),((58,32),(68,((69,(33,5)),(4,3))))))))))))),1);
   tree tree_4780 [p = 0.000, P = 0.981] = [&W 0.000067] (57,((17,((71,37),14)),((67,(60,16)),((70,(50,22)),(((11,(36,10)),(13,(12,6))),(54,(((43,28),(24,(44,15))),((63,((31,(59,29)),(34,(47,((74,61),(((73,64),(65,35)),26)))))),(((41,((66,38),27)),((40,(39,25)),(55,(49,21)))),((((52,48),20),(53,(23,(42,(19,18))))),((72,(((75,56),((51,46),45)),((8,7),(9,(30,2))))),(62,((58,32),(68,((69,(33,5)),(4,3))))))))))))))),1);
   tree tree_4781 [p = 0.000, P = 0.981] = [&W 0.000067] ((57,(17,((71,37),14))),((67,(60,16)),((70,(50,22)),(((11,(36,10)),(13,(12,6))),(54,(((43,28),(24,(44,15))),((63,((31,(59,29)),(34,(47,((74,61),((65,((73,64),35)),26)))))),(((41,((66,38),27)),((40,(39,25)),(55,(49,21)))),((((52,48),20),(53,(23,(42,(19,18))))),((72,(((75,56),((51,46),45)),((8,7),(9,(30,2))))),(((68,62),(58,32)),((69,(33,5)),(4,3)))))))))))),1);
   tree tree_4782 [p = 0.000, P = 0.981] = [&W 0.000067] ((57,(17,((71,37),14))),((67,(60,16)),((70,(50,22)),(((11,(36,10)),(13,(12,6))),(54,(((43,28),(24,(44,15))),((63,((31,(59,29)),(34,(47,((74,61),(((73,64),(65,35)),26)))))),(((41,((66,38),27)),((40,(39,25)),(55,(49,21)))),((((52,48),20),(53,(23,(42,(19,18))))),((72,(((75,56),((51,46),45)),((8,7),(9,(30,2))))),((62,(58,32)),(68,((69,(33,5)),(4,3))))))))))))),1);
   tree tree_4783 [p = 0.000, P = 0.981] = [&W 0.000067] (57,((17,((71,37),14)),((67,(60,16)),((70,(50,22)),(((11,(36,10)),(13,(12,6))),(54,(((43,28),(24,(44,15))),((63,((59,29),((34,31),(47,((74,61),(((73,64),(65,35)),26)))))),(((41,((66,38),27)),((40,(39,25)),(55,(49,21)))),((((52,48),20),(53,(23,(42,(19,18))))),((72,(((75,56),((51,46),45)),((8,7),(9,(30,2))))),((62,(58,32)),(68,((69,(33,5)),(4,3)))))))))))))),1);
   tree tree_4784 [p = 0.000, P = 0.981] = [&W 0.000067] (57,((17,((71,37),14)),((67,(60,16)),((70,(50,22)),(((11,(36,10)),(13,(12,6))),(54,(((43,28),(24,(44,15))),((63,((59,29),(31,(34,(47,((74,61),(((73,64),(65,35)),26))))))),(((41,((66,38),27)),((40,(39,25)),(55,(49,21)))),((((52,48),20),(53,(23,(42,(19,18))))),(((58,32),(62,(72,(((75,56),((51,46),45)),((8,7),(9,(30,2))))))),(68,((69,(33,5)),(4,3))))))))))))),1);
   tree tree_4785 [p = 0.000, P = 0.981] = [&W 0.000067] (57,((17,((71,37),14)),((67,(60,16)),((70,(50,22)),(((11,(36,10)),(13,(12,6))),(54,(((43,28),(24,(44,15))),((63,((31,(59,29)),(34,(47,((74,61),(((73,64),(65,35)),26)))))),(((41,((66,38),27)),((40,(39,25)),(55,(49,21)))),((((52,48),20),(53,(23,(42,(19,18))))),((72,(((75,56),((51,46),45)),((8,7),(9,(30,2))))),((68,62),((58,32),((69,(33,5)),(4,3)))))))))))))),1);
   tree tree_4786 [p = 0.000, P = 0.981] = [&W 0.000067] (57,((17,((71,37),14)),((67,(60,16)),((70,(50,22)),((((36,11),10),(13,(12,6))),(54,(((43,28),(24,(44,15))),((63,((59,29),((34,31),(47,((74,61),(((73,64),(65,35)),26)))))),(((41,((66,38),27)),((40,(39,25)),(55,(49,21)))),((((52,48),20),(53,(23,(42,(19,18))))),((72,(((75,56),((51,46),45)),((8,7),(9,(30,2))))),(((68,62),(58,32)),((69,(33,5)),(4,3))))))))))))),1);
   tree tree_4787 [p = 0.000, P = 0.982] = [&W 0.000067] ((57,(17,((71,37),14))),((67,(60,16)),((70,(50,22)),(((11,(36,10)),(13,(12,6))),(54,(((43,28),(24,(44,15))),((63,(34,((31,(59,29)),(47,((74,61),(((73,64),(65,35)),26)))))),(((41,((66,38),27)),((40,(39,25)),(55,(49,21)))),((((52,48),20),(53,(23,(42,(19,18))))),((72,(((75,56),((51,46),45)),((8,7),(9,(30,2))))),((62,(58,32)),(68,((69,(33,5)),(4,3))))))))))))),1);
   tree tree_4788 [p = 0.000, P = 0.982] = [&W 0.000067] (57,((17,((71,37),14)),((67,(60,16)),((70,(50,22)),(((11,(36,10)),(13,(12,6))),(((43,28),(24,(44,15))),(54,((63,(31,((59,29),(34,(47,((74,61),(((73,64),(65,35)),26))))))),(((41,((66,38),27)),((40,(39,25)),(55,(49,21)))),((((52,48),20),(53,(23,(42,(19,18))))),((72,(((75,56),((51,46),45)),((8,7),(9,(30,2))))),(((58,32),((68,62),(69,(33,5)))),(4,3)))))))))))),1);
   tree tree_4789 [p = 0.000, P = 0.982] = [&W 0.000067] (57,((17,((71,37),14)),((67,(60,16)),((70,(50,22)),(((11,(36,10)),(13,(12,6))),(((43,28),(24,(44,15))),(54,((63,(31,((59,29),(34,(47,((74,61),(((73,64),(65,35)),26))))))),(((41,((66,38),27)),((40,(39,25)),(55,(49,21)))),((((52,48),20),(53,(23,(42,(19,18))))),((72,(((75,56),((51,46),45)),((8,7),(9,(30,2))))),((68,62),(((58,32),(69,(33,5))),(4,3))))))))))))),1);
   tree tree_4790 [p = 0.000, P = 0.982] = [&W 0.000067] ((57,(17,((71,37),14))),((67,(60,16)),((70,(50,22)),(((11,(36,10)),(13,(12,6))),(54,(((43,28),(24,(44,15))),((63,((31,(59,29)),(34,(47,((74,61),(((73,64),(65,35)),26)))))),(((41,((66,38),27)),((40,(39,25)),(55,(49,21)))),((((52,48),20),(53,(23,(42,(19,18))))),((72,(((75,56),((51,46),45)),((8,7),(9,(30,2))))),((58,32),(62,(68,((69,(33,5)),(4,3)))))))))))))),1);
   tree tree_4791 [p = 0.000, P = 0.982] = [&W 0.000067] ((57,(17,((71,37),14))),((67,(60,16)),((70,(50,22)),(((11,(36,10)),(13,(12,6))),(((43,28),(24,(44,15))),(54,((63,(31,((59,29),(34,(47,((74,61),(((73,64),(65,35)),26))))))),(((41,((66,38),27)),((40,(39,25)),(55,(49,21)))),((((52,48),20),(53,(23,(42,(19,18))))),((72,(((75,56),((51,46),45)),((8,7),(9,(30,2))))),(((62,(58,32)),(68,(69,(33,5)))),(4,3))))))))))),1);
   tree tree_4792 [p = 0.000, P = 0.982] = [&W 0.000067] (57,((17,((71,37),14)),((67,(60,16)),((70,(50,22)),(((11,(36,10)),(13,(12,6))),(54,(((43,28),(24,(44,15))),((63,(31,((59,29),(34,(47,((74,61),(((73,64),(65,35)),26))))))),(((41,((66,38),27)),((40,(39,25)),(55,(49,21)))),((((52,48),20),(53,(23,(42,(19,18))))),((72,(((75,56),((51,46),45)),((8,7),(9,(30,2))))),(((58,32),((68,62),(69,(33,5)))),(4,3)))))))))))),1);
   tree tree_4793 [p = 0.000, P = 0.982] = [&W 0.000067] (57,((17,((71,37),14)),((67,(60,16)),((70,(50,22)),(((11,(36,10)),(13,(12,6))),(54,(((43,28),(24,(44,15))),((63,(31,((59,29),(34,(47,((74,61),(((73,64),(65,35)),26))))))),(((41,((66,38),27)),((40,(39,25)),(55,(49,21)))),((((52,48),20),(53,(23,(42,(19,18))))),((72,(((75,56),((51,46),45)),((8,7),(9,(30,2))))),((((68,62),(58,32)),(69,(33,5))),(4,3)))))))))))),1);
   tree tree_4794 [p = 0.000, P = 0.982] = [&W 0.000067] (57,((17,((71,37),14)),((67,(60,16)),((70,(50,22)),(((11,(36,10)),(13,(12,6))),(54,(((43,28),(24,(44,15))),((63,(31,((59,29),(34,(47,((74,61),(((73,64),(65,35)),26))))))),(((41,((66,38),27)),((40,(39,25)),(55,(49,21)))),((((52,48),20),(53,(23,(42,(19,18))))),((72,(((75,56),((51,46),45)),((8,7),(9,(30,2))))),((68,62),(((58,32),(69,(33,5))),(4,3))))))))))))),1);
   tree tree_4795 [p = 0.000, P = 0.982] = [&W 0.000067] ((57,(17,((71,37),14))),((67,(60,16)),((70,(50,22)),(((11,(36,10)),(13,(12,6))),(54,(((43,28),(24,(44,15))),((63,((59,29),((34,31),(47,((74,61),(((73,64),(65,35)),26)))))),(((41,((66,38),27)),((40,(39,25)),(55,(49,21)))),((((52,48),20),(53,(23,(42,(19,18))))),((72,(((75,56),((51,46),45)),((8,7),(9,(30,2))))),(((68,62),(58,32)),((69,(33,5)),(4,3)))))))))))),1);
   tree tree_4796 [p = 0.000, P = 0.982] = [&W 0.000067] (57,((17,((71,37),14)),((67,(60,16)),((70,(50,22)),(((11,(36,10)),(13,(12,6))),((54,((43,28),(24,(44,15)))),((63,((59,29),(31,(34,(47,((74,61),(((73,64),(65,35)),26))))))),(((41,((66,38),27)),((40,(39,25)),(55,(49,21)))),((((52,48),20),(53,(23,(42,(19,18))))),((72,(((75,56),((51,46),45)),((8,7),(9,(30,2))))),((68,62),((58,32),((69,(33,5)),(4,3))))))))))))),1);
   tree tree_4797 [p = 0.000, P = 0.982] = [&W 0.000067] (57,((17,((71,37),14)),((67,(60,16)),((70,(50,22)),(((11,(36,10)),(13,(12,6))),(((43,28),(24,(44,15))),(54,((63,((59,29),(31,(34,(47,((74,61),(((73,64),(65,35)),26))))))),(((41,((66,38),27)),((40,(39,25)),(55,(49,21)))),((((52,48),20),(53,(23,(42,(19,18))))),((72,(((75,56),((51,46),45)),((8,7),(9,(30,2))))),(62,((58,32),(68,((69,(33,5)),(4,3))))))))))))))),1);
   tree tree_4798 [p = 0.000, P = 0.982] = [&W 0.000067] (57,((17,((71,37),14)),((67,(60,16)),((70,(50,22)),(((11,(36,10)),(13,(12,6))),(((43,28),(24,(44,15))),(54,((63,((59,29),(31,(34,(47,((74,61),(((73,64),(65,35)),26))))))),(((41,((66,38),27)),((40,(39,25)),(55,(49,21)))),((((52,48),20),(53,(23,(42,(19,18))))),((72,(((75,56),((51,46),45)),((8,7),(9,(30,2))))),((68,62),((58,32),((69,(33,5)),(4,3)))))))))))))),1);
   tree tree_4799 [p = 0.000, P = 0.982] = [&W 0.000067] (57,((17,((71,37),14)),((67,(60,16)),((70,(50,22)),(((11,(36,10)),(13,(12,6))),((54,((43,28),(24,(44,15)))),((63,((59,29),(31,(34,(47,((74,61),(((73,64),(65,35)),26))))))),(((41,((66,38),27)),((40,(39,25)),(55,(49,21)))),((((52,48),20),(53,(23,(42,(19,18))))),((72,(((75,56),((51,46),45)),((8,7),(9,(30,2))))),(((68,62),(58,32)),((69,(33,5)),(4,3)))))))))))),1);
   tree tree_4800 [p = 0.000, P = 0.982] = [&W 0.000067] ((57,(17,((71,37),14))),((67,(60,16)),((70,(50,22)),(((11,(36,10)),(13,(12,6))),(((43,28),(24,(44,15))),(54,((63,((59,29),(31,(34,(47,((74,61),(((73,64),(65,35)),26))))))),(((41,((66,38),27)),((40,(39,25)),(55,(49,21)))),((((52,48),20),(53,(23,(42,(19,18))))),((72,(((75,56),((51,46),45)),((8,7),(9,(30,2))))),(((68,62),(58,32)),((69,(33,5)),(4,3)))))))))))),1);
   tree tree_4801 [p = 0.000, P = 0.982] = [&W 0.000067] ((57,(17,((71,37),14))),((67,(60,16)),((70,(50,22)),(((11,(36,10)),(13,(12,6))),(((43,28),(24,(44,15))),(54,((63,((59,29),(31,(34,(47,((74,61),(((73,64),(65,35)),26))))))),(((41,((66,38),27)),((40,(39,25)),(55,(49,21)))),((((52,48),20),(53,(23,(42,(19,18))))),((72,(((75,56),((51,46),45)),((8,7),(9,(30,2))))),((68,(62,(58,32))),((69,(33,5)),(4,3)))))))))))),1);
   tree tree_4802 [p = 0.000, P = 0.983] = [&W 0.000067] (57,((17,((71,37),14)),((67,(60,16)),((70,(50,22)),(((11,(36,10)),(13,(12,6))),((54,((43,28),(24,(44,15)))),((63,((59,29),(31,(34,(47,((74,61),(((73,64),(65,35)),26))))))),(((41,((66,38),27)),((40,(39,25)),(55,(49,21)))),((((52,48),20),(53,(23,(42,(19,18))))),((72,(((75,56),((51,46),45)),((8,7),(9,(30,2))))),(62,((58,32),(68,((69,(33,5)),(4,3)))))))))))))),1);
   tree tree_4803 [p = 0.000, P = 0.983] = [&W 0.000067] (57,((17,((71,37),14)),((67,(60,16)),((70,(50,22)),(((11,(36,10)),(13,(12,6))),(((43,28),(24,(44,15))),(54,((63,((59,29),(31,(34,(47,((74,61),(((73,64),(65,35)),26))))))),(((41,((66,38),27)),((40,(39,25)),(55,(49,21)))),((((52,48),20),(53,(23,(42,(19,18))))),((72,(((75,56),((51,46),45)),((8,7),(9,(30,2))))),((68,(58,32)),(62,((69,(33,5)),(4,3)))))))))))))),1);
   tree tree_4804 [p = 0.000, P = 0.983] = [&W 0.000067] ((57,(17,((71,37),14))),((67,(60,16)),((70,(50,22)),(((36,(11,10)),(13,(12,6))),((54,((43,28),(24,(44,15)))),((63,((59,29),(31,(34,(47,((74,61),(((73,64),(65,35)),26))))))),(((41,((66,38),27)),((40,(39,25)),(55,(49,21)))),((((52,48),20),(53,(23,(42,(19,18))))),((72,(((75,56),((51,46),45)),((8,7),(9,(30,2))))),((62,(58,32)),(68,((69,(33,5)),(4,3)))))))))))),1);
   tree tree_4805 [p = 0.000, P = 0.983] = [&W 0.000067] ((57,(17,((71,37),14))),((67,(60,16)),((70,(50,22)),(((11,(36,10)),(13,(12,6))),(54,(((43,28),(24,(44,15))),((63,((59,29),((34,31),(47,((74,61),(((73,64),(65,35)),26)))))),(((41,((66,38),27)),((40,(39,25)),(55,(49,21)))),((((52,48),20),(53,(23,(42,(19,18))))),((72,(((75,56),((51,46),45)),((8,7),(9,(30,2))))),((68,(62,(58,32))),((69,(33,5)),(4,3)))))))))))),1);
   tree tree_4806 [p = 0.000, P = 0.983] = [&W 0.000067] ((57,(17,((71,37),14))),((67,(60,16)),((70,(50,22)),(((11,(36,10)),(13,(12,6))),(((43,28),(24,(44,15))),(54,((63,((59,29),((34,31),(47,((74,61),(((73,64),(65,35)),26)))))),(((41,((66,38),27)),((40,(39,25)),(55,(49,21)))),((((52,48),20),(53,(23,(42,(19,18))))),((72,(((75,56),((51,46),45)),((8,7),(9,(30,2))))),(((68,62),(58,32)),((69,(33,5)),(4,3)))))))))))),1);
   tree tree_4807 [p = 0.000, P = 0.983] = [&W 0.000067] (57,((17,((71,37),14)),((67,(60,16)),((70,(50,22)),(((36,(11,10)),(13,(12,6))),(54,(((43,28),(24,(44,15))),((63,((59,29),(31,(34,(47,((74,61),(((73,64),(65,35)),26))))))),(((41,((66,38),27)),((40,(39,25)),(55,(49,21)))),((((52,48),20),(53,(23,(42,(19,18))))),((72,(((75,56),((51,46),45)),((8,7),(9,(30,2))))),((68,(58,32)),(62,((69,(33,5)),(4,3)))))))))))))),1);
   tree tree_4808 [p = 0.000, P = 0.983] = [&W 0.000067] (57,((17,((71,37),14)),((67,(60,16)),((70,(50,22)),(((11,(36,10)),(13,(12,6))),((54,((43,28),(24,(44,15)))),((63,((59,29),(31,(34,(47,((74,61),((65,((73,64),35)),26))))))),(((41,((66,38),27)),((40,(39,25)),(55,(49,21)))),((((52,48),20),(53,(23,(42,(19,18))))),((72,(((75,56),((51,46),45)),((8,7),(9,(30,2))))),((62,(58,32)),(68,((69,(33,5)),(4,3))))))))))))),1);
   tree tree_4809 [p = 0.000, P = 0.983] = [&W 0.000067] (57,((17,((71,37),14)),((67,(60,16)),((70,(50,22)),(((11,(36,10)),(13,(12,6))),((54,((43,28),(24,(44,15)))),((63,((59,29),(31,(34,(47,((74,61),((65,((73,64),35)),26))))))),(((41,((66,38),27)),((40,(39,25)),(55,(49,21)))),((((52,48),20),(53,(23,(42,(19,18))))),((72,(((75,56),((51,46),45)),((8,7),(9,(30,2))))),(((68,62),(58,32)),((69,(33,5)),(4,3)))))))))))),1);
   tree tree_4810 [p = 0.000, P = 0.983] = [&W 0.000067] ((57,(17,(37,(71,14)))),((67,(60,16)),((70,(50,22)),((((36,11),10),(13,(12,6))),(54,(((43,28),(24,(44,15))),((63,((59,29),(31,(34,(47,((74,61),(((73,64),(65,35)),26))))))),(((41,((66,38),27)),((40,(39,25)),(55,(49,21)))),((((52,48),20),(53,(23,(42,(19,18))))),((72,(((75,56),((51,46),45)),((8,7),(9,(30,2))))),(((68,62),(58,32)),((69,(33,5)),(4,3)))))))))))),1);
   tree tree_4811 [p = 0.000, P = 0.983] = [&W 0.000067] (((67,(60,16)),(57,(17,(37,(71,14))))),((70,(50,22)),(((11,(36,10)),(13,(12,6))),(54,(((43,28),(24,(44,15))),((63,(31,(34,((59,29),(47,((74,61),(((73,64),(65,35)),26))))))),(((41,((66,38),27)),((40,(39,25)),(55,(49,21)))),((((52,48),20),(53,(23,(42,(19,18))))),((72,(((75,56),((51,46),45)),((8,7),(9,(30,2))))),(62,((58,32),(68,((69,(33,5)),(4,3))))))))))))),1);
   tree tree_4812 [p = 0.000, P = 0.983] = [&W 0.000067] (((67,(60,16)),(57,(17,((71,37),14)))),((70,(50,22)),(((11,(36,10)),(13,(12,6))),(54,(((43,28),(24,(44,15))),((63,(31,(34,((59,29),(47,((74,61),((65,((73,64),35)),26))))))),(((41,((66,38),27)),((40,(39,25)),(55,(49,21)))),((((52,48),20),(53,(23,(42,(19,18))))),((72,(((75,56),((51,46),45)),((8,7),(9,(30,2))))),(62,((58,32),(68,((69,(33,5)),(4,3))))))))))))),1);
   tree tree_4813 [p = 0.000, P = 0.983] = [&W 0.000067] (((67,(60,16)),(57,(17,(71,(37,14))))),((70,(50,22)),(((11,(36,10)),(13,(12,6))),(54,(((43,28),(24,(44,15))),((63,(31,(34,((59,29),(47,((74,61),(((73,64),(65,35)),26))))))),(((41,((66,38),27)),((40,(39,25)),(55,(49,21)))),((((52,48),20),(53,(23,(42,(19,18))))),((72,(((75,56),((51,46),45)),((8,7),(9,(30,2))))),(((68,62),(58,32)),((69,(33,5)),(4,3))))))))))),1);
   tree tree_4814 [p = 0.000, P = 0.983] = [&W 0.000067] (((67,(60,16)),(57,(17,((71,37),14)))),((70,(50,22)),(((11,(36,10)),(13,(12,6))),(54,(((43,28),(24,(44,15))),((63,(31,(34,((59,29),(47,((74,61),(((73,64),(65,35)),26))))))),(((41,((66,38),27)),((40,(39,25)),(55,(49,21)))),((((52,48),20),(53,(23,(42,(19,18))))),((72,(((75,56),((51,46),45)),((8,7),(9,(30,2))))),((58,32),((68,62),((69,(33,5)),(4,3)))))))))))),1);
   tree tree_4815 [p = 0.000, P = 0.983] = [&W 0.000067] (((67,(60,16)),(57,(17,((71,37),14)))),((70,(50,22)),(((11,(36,10)),(13,(12,6))),(54,(((43,28),(24,(44,15))),((63,(31,((34,(59,29)),(47,((74,61),(((73,64),(65,35)),26)))))),(((41,((66,38),27)),((40,(39,25)),(55,(49,21)))),((((52,48),20),(53,(23,(42,(19,18))))),((72,(((75,56),((51,46),45)),((8,7),(9,(30,2))))),((68,(62,(58,32))),((69,(33,5)),(4,3))))))))))),1);
   tree tree_4816 [p = 0.000, P = 0.983] = [&W 0.000067] ((57,((67,(60,16)),(17,((71,37),14)))),((70,(50,22)),(((11,(36,10)),(13,(12,6))),(54,(((43,28),(24,(44,15))),((63,(31,(34,((59,29),(47,((74,61),(((73,64),(65,35)),26))))))),(((41,((66,38),27)),((40,(39,25)),(55,(49,21)))),((((52,48),20),(53,(23,(42,(19,18))))),((62,(72,(((75,56),((51,46),45)),((8,7),(9,(30,2)))))),((58,32),((68,(69,(33,5))),(4,3))))))))))),1);
   tree tree_4817 [p = 0.000, P = 0.984] = [&W 0.000067] (((67,(60,16)),(57,(17,((71,37),14)))),((70,(50,22)),(((11,(36,10)),(13,(12,6))),(54,(((43,28),(24,(44,15))),((63,(31,(34,((59,29),(47,((74,61),((65,((73,64),35)),26))))))),(((41,((66,38),27)),((40,(39,25)),(55,(49,21)))),((((52,48),20),(53,(23,(42,(19,18))))),((72,(((75,56),((51,46),45)),((8,7),(9,(30,2))))),((58,32),(62,(68,((69,(33,5)),(4,3))))))))))))),1);
   tree tree_4818 [p = 0.000, P = 0.984] = [&W 0.000067] (((67,(60,16)),(57,(17,((71,37),14)))),((70,(50,22)),(((11,(36,10)),(13,(12,6))),(54,(((43,28),(24,(44,15))),((63,(31,(34,((59,29),(47,((74,61),(((73,64),(65,35)),26))))))),(((41,((66,38),27)),((40,(39,25)),(55,(49,21)))),((((52,48),20),(53,(23,(42,(19,18))))),((72,(((75,56),((51,46),45)),((8,7),(9,(30,2))))),(((68,62),(58,32)),((69,(33,5)),(4,3))))))))))),1);
   tree tree_4819 [p = 0.000, P = 0.984] = [&W 0.000067] (((67,(60,16)),(57,(17,((71,37),14)))),((70,(50,22)),(((11,(36,10)),(13,(12,6))),((54,((43,28),(24,(44,15)))),((63,(31,(34,((59,29),(47,((74,61),((65,((73,64),35)),26))))))),(((41,((66,38),27)),((40,(39,25)),(55,(49,21)))),((((52,48),20),(53,(23,(42,(19,18))))),((72,(((75,56),((51,46),45)),((8,7),(9,(30,2))))),((62,(58,32)),(68,((69,(33,5)),(4,3))))))))))),1);
   tree tree_4820 [p = 0.000, P = 0.984] = [&W 0.000067] (((67,(60,16)),(57,(17,((71,37),14)))),((70,(50,22)),(((11,(36,10)),(13,(12,6))),(54,(((43,28),(24,(44,15))),((63,(31,((59,29),(34,(47,((74,61),(((73,64),(65,35)),26))))))),(((41,((66,38),27)),((40,(39,25)),(55,(49,21)))),((((52,48),20),(53,(23,(42,(19,18))))),(((68,62),((58,32),(72,(((75,56),((51,46),45)),((8,7),(9,(30,2))))))),((69,(33,5)),(4,3)))))))))),1);
   tree tree_4821 [p = 0.000, P = 0.984] = [&W 0.000067] (((67,(60,16)),(57,(17,((71,37),14)))),((70,(50,22)),(((11,(36,10)),(13,(12,6))),(54,(((43,28),(24,(44,15))),((63,(31,((59,29),(34,(47,((74,61),(((73,64),(65,35)),26))))))),(((41,((66,38),27)),((40,(39,25)),(55,(49,21)))),((((52,48),20),(53,(23,(42,(19,18))))),(((58,32),(62,(72,(((75,56),((51,46),45)),((8,7),(9,(30,2))))))),(68,((69,(33,5)),(4,3))))))))))),1);
   tree tree_4822 [p = 0.000, P = 0.984] = [&W 0.000067] (((67,(60,16)),(57,(17,((71,37),14)))),((70,(50,22)),(((11,(36,10)),(13,(12,6))),(54,(((43,28),(24,(44,15))),((63,(31,(34,((59,29),(47,((74,61),((65,((73,64),35)),26))))))),(((41,((66,38),27)),((40,(39,25)),(55,(49,21)))),((((52,48),20),(53,(23,(42,(19,18))))),((72,(((75,56),((51,46),45)),((8,7),(9,(30,2))))),((62,(58,32)),(68,((69,(33,5)),(4,3)))))))))))),1);
   tree tree_4823 [p = 0.000, P = 0.984] = [&W 0.000067] (((67,(60,16)),(57,(17,((71,37),14)))),((70,(50,22)),((54,((11,(36,10)),(13,(12,6)))),(((43,28),(24,(44,15))),((63,(31,(34,((59,29),(47,((74,61),(((73,64),(65,35)),26))))))),(((41,((66,38),27)),((40,(39,25)),(55,(49,21)))),((((52,48),20),(53,(23,(42,(19,18))))),((72,(((75,56),((51,46),45)),((8,7),(9,(30,2))))),((62,(58,32)),(68,((69,(33,5)),(4,3))))))))))),1);
   tree tree_4824 [p = 0.000, P = 0.984] = [&W 0.000067] (((67,(60,16)),(57,(17,((71,37),14)))),((70,(50,22)),(((11,(36,10)),(13,(12,6))),((54,((43,28),(24,(44,15)))),((63,(31,(34,((59,29),(47,((74,61),(((73,64),(65,35)),26))))))),(((41,((66,38),27)),((40,(39,25)),(55,(49,21)))),((((52,48),20),(53,(23,(42,(19,18))))),((72,(((75,56),((51,46),45)),((8,7),(9,(30,2))))),((62,(58,32)),(68,((69,(33,5)),(4,3))))))))))),1);
   tree tree_4825 [p = 0.000, P = 0.984] = [&W 0.000067] (((67,(60,16)),(57,(17,((71,37),14)))),((70,(50,22)),(((11,(36,10)),(13,(12,6))),(((43,28),(24,(44,15))),(54,((63,(31,(34,((59,29),(47,((74,61),(((73,64),(65,35)),26))))))),(((41,((66,38),27)),((40,(39,25)),(55,(49,21)))),((((52,48),20),(53,(23,(42,(19,18))))),((72,(((75,56),((51,46),45)),((8,7),(9,(30,2))))),(62,((58,32),(68,((69,(33,5)),(4,3))))))))))))),1);
   tree tree_4826 [p = 0.000, P = 0.984] = [&W 0.000067] (((67,(60,16)),(57,(17,((71,37),14)))),((70,(50,22)),((((36,11),10),(13,(12,6))),(54,(((43,28),(24,(44,15))),((63,((34,31),((59,29),(47,((74,61),(((73,64),(65,35)),26)))))),(((41,((66,38),27)),((40,(39,25)),(55,(49,21)))),((((52,48),20),(53,(23,(42,(19,18))))),((72,(((75,56),((51,46),45)),((8,7),(9,(30,2))))),((62,(58,32)),(68,((69,(33,5)),(4,3)))))))))))),1);
   tree tree_4827 [p = 0.000, P = 0.984] = [&W 0.000067] (((67,(60,16)),(57,(17,((71,37),14)))),((70,(50,22)),(((11,(36,10)),(13,(12,6))),(((43,28),(24,(44,15))),(54,((63,(31,((34,(59,29)),(47,((74,61),(((73,64),(65,35)),26)))))),(((41,((66,38),27)),((40,(39,25)),(55,(49,21)))),((((52,48),20),(53,(23,(42,(19,18))))),((72,(((75,56),((51,46),45)),((8,7),(9,(30,2))))),((58,32),(62,(68,((69,(33,5)),(4,3))))))))))))),1);
   tree tree_4828 [p = 0.000, P = 0.984] = [&W 0.000067] (((67,(60,16)),(57,(17,((71,37),14)))),((70,(50,22)),(((11,(36,10)),(13,(12,6))),(((43,28),(24,(44,15))),(54,((63,(31,((34,(59,29)),(47,((74,61),(((73,64),(65,35)),26)))))),(((41,((66,38),27)),((40,(39,25)),(55,(49,21)))),((((52,48),20),(53,(23,(42,(19,18))))),((72,(((75,56),((51,46),45)),((8,7),(9,(30,2))))),(((68,62),(58,32)),((69,(33,5)),(4,3))))))))))),1);
   tree tree_4829 [p = 0.000, P = 0.984] = [&W 0.000067] (((67,(60,16)),(57,(17,((71,37),14)))),((70,(50,22)),(((11,(36,10)),(13,(12,6))),((54,((43,28),(24,(44,15)))),((63,(31,((34,(59,29)),(47,((74,61),(((73,64),(65,35)),26)))))),(((41,((66,38),27)),((40,(39,25)),(55,(49,21)))),((((52,48),20),(53,(23,(42,(19,18))))),((72,(((75,56),((51,46),45)),((8,7),(9,(30,2))))),(62,((58,32),(68,((69,(33,5)),(4,3)))))))))))),1);
   tree tree_4830 [p = 0.000, P = 0.984] = [&W 0.000067] (((67,(60,16)),(57,(17,((71,37),14)))),((70,(50,22)),(((11,(36,10)),(13,(12,6))),(54,(((43,28),(24,(44,15))),((63,(31,((34,(59,29)),(47,((74,61),((65,((73,64),35)),26)))))),(((41,((66,38),27)),((40,(39,25)),(55,(49,21)))),((((52,48),20),(53,(23,(42,(19,18))))),((72,(((75,56),((51,46),45)),((8,7),(9,(30,2))))),((62,(58,32)),(68,((69,(33,5)),(4,3)))))))))))),1);
   tree tree_4831 [p = 0.000, P = 0.984] = [&W 0.000067] ((57,((67,(60,16)),(17,((71,37),14)))),((70,(50,22)),(((11,(36,10)),(13,(12,6))),(54,(((43,28),(24,(44,15))),((63,(31,((34,(59,29)),(47,((74,61),(((73,64),(65,35)),26)))))),(((41,((66,38),27)),((40,(39,25)),(55,(49,21)))),((((52,48),20),(53,(23,(42,(19,18))))),((72,(((75,56),((51,46),45)),((8,7),(9,(30,2))))),((58,32),(62,(68,((69,(33,5)),(4,3))))))))))))),1);
   tree tree_4832 [p = 0.000, P = 0.985] = [&W 0.000067] (((67,(60,16)),(57,(17,((71,37),14)))),((70,(50,22)),(((36,(11,10)),(13,(12,6))),(54,(((43,28),(24,(44,15))),((63,(31,((59,29),(34,(47,((74,61),(((73,64),(65,35)),26))))))),(((41,((66,38),27)),((40,(39,25)),(55,(49,21)))),((((52,48),20),(53,(23,(42,(19,18))))),((72,(((75,56),((51,46),45)),((8,7),(9,(30,2))))),((62,(58,32)),((69,(33,5)),(68,(4,3)))))))))))),1);
   tree tree_4833 [p = 0.000, P = 0.985] = [&W 0.000067] (((67,(60,16)),(57,(17,((71,37),14)))),((70,(50,22)),(((36,(11,10)),(13,(12,6))),(54,(((43,28),(24,(44,15))),((63,(31,((59,29),(34,(47,((74,61),((65,((73,64),35)),26))))))),(((41,((66,38),27)),((40,(39,25)),(55,(49,21)))),((((52,48),20),(53,(23,(42,(19,18))))),((72,(((75,56),((51,46),45)),((8,7),(9,(30,2))))),((58,32),((68,62),((69,(33,5)),(4,3)))))))))))),1);
   tree tree_4834 [p = 0.000, P = 0.985] = [&W 0.000067] (((67,(60,16)),(57,(17,((71,37),14)))),((70,(50,22)),(((11,(36,10)),(13,(12,6))),((54,((43,28),(24,(44,15)))),((63,(31,((34,(59,29)),((74,61),(47,(((73,64),(65,35)),26)))))),(((41,((66,38),27)),((40,(39,25)),(55,(49,21)))),((((52,48),20),(53,(23,(42,(19,18))))),((72,(((75,56),((51,46),45)),((8,7),(9,(30,2))))),((58,32),(62,(68,((69,(33,5)),(4,3)))))))))))),1);
   tree tree_4835 [p = 0.000, P = 0.985] = [&W 0.000067] (((67,(60,16)),(57,(17,((71,37),14)))),((70,(50,22)),(((11,(36,10)),(13,(12,6))),((54,((43,28),(24,(44,15)))),((63,((34,31),((59,29),(47,((74,61),((65,((73,64),35)),26)))))),(((41,((66,38),27)),((40,(39,25)),(55,(49,21)))),((((52,48),20),(53,(23,(42,(19,18))))),((72,(((75,56),((51,46),45)),((8,7),(9,(30,2))))),(((68,62),(58,32)),((69,(33,5)),(4,3)))))))))),1);
   tree tree_4836 [p = 0.000, P = 0.985] = [&W 0.000067] (((67,(60,16)),(57,(17,((71,37),14)))),((70,(50,22)),(((11,(36,10)),(13,(12,6))),(54,(((43,28),(24,(44,15))),((63,((34,31),((59,29),(47,((74,61),(((73,64),(65,35)),26)))))),(((41,((66,38),27)),((40,(39,25)),(55,(49,21)))),((((52,48),20),(53,(23,(42,(19,18))))),((72,(((75,56),((51,46),45)),((8,7),(9,(30,2))))),((62,(58,32)),(68,((69,(33,5)),(4,3)))))))))))),1);
   tree tree_4837 [p = 0.000, P = 0.985] = [&W 0.000067] (((67,(60,16)),(57,(17,((71,37),14)))),((70,(50,22)),(((36,(11,10)),(13,(12,6))),(((43,28),(24,(44,15))),(54,((63,((34,31),((59,29),(47,((74,61),(((73,64),(65,35)),26)))))),(((41,((66,38),27)),((40,(39,25)),(55,(49,21)))),((((52,48),20),(53,(23,(42,(19,18))))),((72,(((75,56),((51,46),45)),((8,7),(9,(30,2))))),((62,(58,32)),(68,((69,(33,5)),(4,3)))))))))))),1);
   tree tree_4838 [p = 0.000, P = 0.985] = [&W 0.000067] (((67,(60,16)),(57,(17,((71,37),14)))),((70,(50,22)),(((11,(36,10)),(13,(12,6))),((54,((43,28),(24,(44,15)))),((63,((34,31),((59,29),(47,((74,61),(((73,64),(65,35)),26)))))),(((41,((66,38),27)),((40,(39,25)),(55,(49,21)))),((((52,48),20),(53,(23,(42,(19,18))))),((72,(((75,56),((51,46),45)),((8,7),(9,(30,2))))),((58,32),((68,62),((69,(33,5)),(4,3))))))))))),1);
   tree tree_4839 [p = 0.000, P = 0.985] = [&W 0.000067] (((67,(60,16)),(57,(17,((71,37),14)))),((70,(50,22)),(((11,(36,10)),(13,(12,6))),(((43,28),(24,(44,15))),(54,((63,(31,((34,(59,29)),(47,((74,61),(((73,64),(65,35)),26)))))),(((41,((66,38),27)),((40,(39,25)),(55,(49,21)))),((((52,48),20),(53,(23,(42,(19,18))))),((72,(((75,56),((51,46),45)),((8,7),(9,(30,2))))),((68,62),((58,32),((69,(33,5)),(4,3)))))))))))),1);
   tree tree_4840 [p = 0.000, P = 0.985] = [&W 0.000067] (((67,(60,16)),(57,(17,((71,37),14)))),((70,(50,22)),(((36,(11,10)),(13,(12,6))),(54,(((43,28),(24,(44,15))),((63,(31,((34,(59,29)),(47,((74,61),(((73,64),(65,35)),26)))))),(((41,((66,38),27)),((40,(39,25)),(55,(49,21)))),((((52,48),20),(53,(23,(42,(19,18))))),((72,(((75,56),((51,46),45)),((8,7),(9,(30,2))))),(62,((58,32),(68,((69,(33,5)),(4,3))))))))))))),1);
   tree tree_4841 [p = 0.000, P = 0.985] = [&W 0.000067] (((67,(60,16)),(57,(17,((71,37),14)))),((70,(50,22)),((((36,11),10),(13,(12,6))),(54,(((43,28),(24,(44,15))),((63,(31,((34,(59,29)),(47,((74,61),(((73,64),(65,35)),26)))))),(((41,((66,38),27)),((40,(39,25)),(55,(49,21)))),((((52,48),20),(53,(23,(42,(19,18))))),((72,(((75,56),((51,46),45)),((8,7),(9,(30,2))))),((68,(62,(58,32))),((69,(33,5)),(4,3))))))))))),1);
   tree tree_4842 [p = 0.000, P = 0.985] = [&W 0.000067] (((67,(60,16)),(57,(17,((71,37),14)))),((70,(50,22)),(((11,(36,10)),(13,(12,6))),(54,(((43,28),(24,(44,15))),((63,(31,((59,29),(34,(47,((74,61),(((73,64),(65,35)),26))))))),(((41,((66,38),27)),((40,(39,25)),(55,(49,21)))),((((52,48),20),(53,(23,(42,(19,18))))),(((58,32),(62,(72,(((75,56),((51,46),45)),((8,7),(9,(30,2))))))),((69,(33,5)),(68,(4,3))))))))))),1);
   tree tree_4843 [p = 0.000, P = 0.985] = [&W 0.000067] ((70,(50,22)),(((67,(60,16)),(57,(17,((71,37),14)))),((54,((11,(36,10)),(13,(12,6)))),(((43,28),(24,(44,15))),(((41,((66,38),27)),((40,(39,25)),(55,(49,21)))),((63,((59,29),((34,31),(47,((74,61),(((73,64),(65,35)),26)))))),((((52,48),20),(53,(23,(42,(19,18))))),((72,(((75,56),((51,46),45)),((8,7),(9,(30,2))))),(((68,62),(58,32)),((69,(33,5)),(4,3)))))))))),1);
   tree tree_4844 [p = 0.000, P = 0.985] = [&W 0.000067] ((70,(50,22)),(((67,(60,16)),(57,(17,((71,37),14)))),(((11,(36,10)),(13,(12,6))),(54,(((43,28),(24,(44,15))),(((41,((66,38),27)),((40,(39,25)),(55,(49,21)))),((63,(31,((59,29),(34,(47,((74,61),(((73,64),(65,35)),26))))))),((((52,48),20),(53,(23,(42,(19,18))))),((72,(((75,56),((51,46),45)),((8,7),(9,(30,2))))),((58,32),((68,62),((69,(33,5)),(4,3)))))))))))),1);
   tree tree_4845 [p = 0.000, P = 0.985] = [&W 0.000067] ((70,(50,22)),(((67,(60,16)),(57,(17,((71,37),14)))),((54,((11,(36,10)),(13,(12,6)))),(((43,28),(24,(44,15))),(((41,((66,38),27)),((40,(39,25)),(55,(49,21)))),((63,(31,((59,29),(34,(47,((74,61),(((73,64),(65,35)),26))))))),((((52,48),20),(53,(23,(42,(19,18))))),((72,(((75,56),((51,46),45)),((8,7),(9,(30,2))))),((58,32),(62,((69,(33,5)),(68,(4,3)))))))))))),1);
   tree tree_4846 [p = 0.000, P = 0.985] = [&W 0.000067] ((70,(50,22)),(((67,(60,16)),(57,(17,((71,37),14)))),(((11,(36,10)),(13,(12,6))),(54,(((43,28),(24,(44,15))),(((41,((66,38),27)),((40,(39,25)),(55,(49,21)))),((63,((59,29),((34,31),(47,((74,61),(((73,64),(65,35)),26)))))),((((52,48),20),(53,(23,(42,(19,18))))),((72,(((75,56),((51,46),45)),((8,7),(9,(30,2))))),((62,(58,32)),(68,((69,(33,5)),(4,3)))))))))))),1);
   tree tree_4847 [p = 0.000, P = 0.986] = [&W 0.000067] ((70,(50,22)),(((67,(60,16)),(57,(17,((71,37),14)))),(((11,(36,10)),(13,(12,6))),(54,(((43,28),(24,(44,15))),(((41,((66,38),27)),((40,(39,25)),(55,(49,21)))),((63,((59,29),(31,(34,(47,((74,61),(((73,64),(65,35)),26))))))),((((52,48),20),(53,(23,(42,(19,18))))),((72,(((75,56),((51,46),45)),((8,7),(9,(30,2))))),(62,((68,(58,32)),((69,(33,5)),(4,3)))))))))))),1);
   tree tree_4848 [p = 0.000, P = 0.986] = [&W 0.000067] ((70,(50,22)),(((67,(60,16)),(57,(17,((71,37),14)))),(((11,(36,10)),(13,(12,6))),(54,(((43,28),(24,(44,15))),(((41,((66,38),27)),((40,(39,25)),(55,(49,21)))),((63,((59,29),(31,(34,(47,((74,61),(((73,64),(65,35)),26))))))),((((52,48),20),(53,(23,(42,(19,18))))),((72,(((75,56),((51,46),45)),((8,7),(9,(30,2))))),(62,((58,32),(68,((69,(33,5)),(4,3))))))))))))),1);
   tree tree_4849 [p = 0.000, P = 0.986] = [&W 0.000067] ((70,(50,22)),(((67,(60,16)),(57,(17,((71,37),14)))),(((11,(36,10)),(13,(12,6))),((54,((43,28),(24,(44,15)))),(((41,((66,38),27)),((40,(39,25)),(55,(49,21)))),((63,((59,29),(31,(34,(47,((74,61),(((73,64),(65,35)),26))))))),((((52,48),20),(53,(23,(42,(19,18))))),((72,(((75,56),((51,46),45)),((8,7),(9,(30,2))))),((62,(58,32)),(68,((69,(33,5)),(4,3))))))))))),1);
   tree tree_4850 [p = 0.000, P = 0.986] = [&W 0.000067] ((70,(50,22)),(((67,(60,16)),(57,(17,((71,37),14)))),(((11,(36,10)),(13,(12,6))),(54,(((43,28),(24,(44,15))),(((41,((66,38),27)),((40,(39,25)),(55,(49,21)))),((63,(31,((59,29),(34,(47,((74,61),(((73,64),(65,35)),26))))))),((((52,48),20),(53,(23,(42,(19,18))))),((72,(((75,56),((51,46),45)),((8,7),(9,(30,2))))),(62,((58,32),((69,(33,5)),(68,(4,3))))))))))))),1);
   tree tree_4851 [p = 0.000, P = 0.986] = [&W 0.000067] ((70,(50,22)),(((67,(60,16)),(57,(17,((71,37),14)))),(((11,(36,10)),(13,(12,6))),(54,(((43,28),(24,(44,15))),(((41,((66,38),27)),((40,(39,25)),(55,(49,21)))),((63,(31,((59,29),(34,(47,((74,61),(((73,64),(65,35)),26))))))),((((52,48),20),(53,(23,(42,(19,18))))),((72,(((75,56),((51,46),45)),((8,7),(9,(30,2))))),((62,(58,32)),((68,(69,(33,5))),(4,3))))))))))),1);
   tree tree_4852 [p = 0.000, P = 0.986] = [&W 0.000067] ((70,(50,22)),(((67,(60,16)),(57,(17,((71,37),14)))),(((11,(36,10)),(13,(12,6))),(54,(((43,28),(24,(44,15))),(((41,((66,38),27)),((40,(39,25)),(55,(49,21)))),((63,(31,((59,29),(34,(47,((74,61),((65,((73,64),35)),26))))))),((((52,48),20),(53,(23,(42,(19,18))))),((72,(((75,56),((51,46),45)),((8,7),(9,(30,2))))),((62,(58,32)),(68,((69,(33,5)),(4,3)))))))))))),1);
   tree tree_4853 [p = 0.000, P = 0.986] = [&W 0.000067] ((70,(50,22)),(((67,(60,16)),(17,(57,((71,37),14)))),(((11,(36,10)),(13,(12,6))),(54,(((43,28),(24,(44,15))),(((41,((66,38),27)),((40,(39,25)),(55,(49,21)))),((63,(31,((59,29),(34,(47,((74,61),(((73,64),(65,35)),26))))))),((((52,48),20),(53,(23,(42,(19,18))))),((72,(((75,56),((51,46),45)),((8,7),(9,(30,2))))),((58,32),(62,(68,((69,(33,5)),(4,3))))))))))))),1);
   tree tree_4854 [p = 0.000, P = 0.986] = [&W 0.000067] ((70,(50,22)),(((67,(60,16)),(57,(17,((71,37),14)))),(((11,(36,10)),(13,(12,6))),((54,((43,28),(24,(44,15)))),(((41,((66,38),27)),((40,(39,25)),(55,(49,21)))),((63,((59,29),(31,(34,(47,((74,61),(((73,64),(65,35)),26))))))),((((52,48),20),(53,(23,(42,(19,18))))),((72,(((75,56),((51,46),45)),((8,7),(9,(30,2))))),((58,32),(62,(68,((69,(33,5)),(4,3)))))))))))),1);
   tree tree_4855 [p = 0.000, P = 0.986] = [&W 0.000067] ((70,(50,22)),(((67,(60,16)),(57,(17,((71,37),14)))),(((11,(36,10)),(13,(12,6))),(54,(((43,28),(24,(44,15))),(((41,((66,38),27)),((40,(39,25)),(55,(49,21)))),((63,(31,((59,29),(34,(47,((74,61),(((73,64),(65,35)),26))))))),((((52,48),20),(53,(23,(42,(19,18))))),((72,(((75,56),((51,46),45)),((8,7),(9,(30,2))))),((62,(58,32)),((69,(33,5)),(68,(4,3)))))))))))),1);
   tree tree_4856 [p = 0.000, P = 0.986] = [&W 0.000067] ((70,(50,22)),(((67,(60,16)),(57,(17,((71,37),14)))),(((11,(36,10)),(13,(12,6))),(((43,28),(24,(44,15))),(54,(((41,((66,38),27)),((40,(39,25)),(55,(49,21)))),((63,((59,29),((34,31),(47,((74,61),(((73,64),(65,35)),26)))))),((((52,48),20),(53,(23,(42,(19,18))))),((72,(((75,56),((51,46),45)),((8,7),(9,(30,2))))),(((68,62),(58,32)),((69,(33,5)),(4,3))))))))))),1);
   tree tree_4857 [p = 0.000, P = 0.986] = [&W 0.000067] ((70,(50,22)),(((67,(60,16)),(57,(17,((71,37),14)))),((((36,11),10),(13,(12,6))),(54,(((43,28),(24,(44,15))),(((41,((66,38),27)),((40,(39,25)),(55,(49,21)))),((63,((59,29),(31,(34,(47,((74,61),(((73,64),(65,35)),26))))))),((((52,48),20),(53,(23,(42,(19,18))))),((72,(((75,56),((51,46),45)),((8,7),(9,(30,2))))),((62,(58,32)),(68,((69,(33,5)),(4,3)))))))))))),1);
   tree tree_4858 [p = 0.000, P = 0.986] = [&W 0.000067] ((70,(50,22)),(((67,(60,16)),(57,(17,((71,37),14)))),(((11,(36,10)),(13,(12,6))),(54,(((43,28),(24,(44,15))),(((41,((66,38),27)),((40,(39,25)),(55,(49,21)))),((63,((59,29),(31,(34,(47,((74,61),(((73,64),(65,35)),26))))))),((((52,48),20),(53,(23,(42,(19,18))))),((72,(((75,56),((51,46),45)),((8,7),(9,(30,2))))),((58,32),(62,((69,(33,5)),(68,(4,3))))))))))))),1);
   tree tree_4859 [p = 0.000, P = 0.986] = [&W 0.000067] (((67,(60,16)),(57,(17,((71,37),14)))),((70,(50,22)),(((11,(36,10)),(13,(12,6))),(((43,28),(24,(44,15))),(54,((63,(31,((59,29),(34,(47,((74,61),(((73,64),(65,35)),26))))))),(((41,((66,38),27)),((40,(39,25)),(55,(49,21)))),((((52,48),20),(53,(23,(42,(19,18))))),(((58,32),(62,(72,(((75,56),((51,46),45)),((8,7),(9,(30,2))))))),(68,((69,(33,5)),(4,3))))))))))),1);
   tree tree_4860 [p = 0.000, P = 0.986] = [&W 0.000067] (((67,(60,16)),(57,(17,((71,37),14)))),((70,(50,22)),(((11,(36,10)),(13,(12,6))),(((43,28),(24,(44,15))),(54,((63,(31,((59,29),(34,(47,((74,61),(((73,64),(65,35)),26))))))),(((41,((66,38),27)),((40,(39,25)),(55,(49,21)))),((((52,48),20),(53,(23,(42,(19,18))))),(68,(((62,(58,32)),(72,(((75,56),((51,46),45)),((8,7),(9,(30,2)))))),((69,(33,5)),(4,3))))))))))),1);
   tree tree_4861 [p = 0.000, P = 0.986] = [&W 0.000067] (((67,(60,16)),(57,(17,((71,37),14)))),((70,(50,22)),(((11,(36,10)),(13,(12,6))),(((43,28),(24,(44,15))),(54,((63,(31,((59,29),(34,(47,((74,61),(((73,64),(65,35)),26))))))),(((41,((66,38),27)),((40,(39,25)),(55,(49,21)))),((((52,48),20),(53,(23,(42,(19,18))))),((((68,62),(58,32)),(72,(((75,56),((51,46),45)),((8,7),(9,(30,2)))))),((69,(33,5)),(4,3)))))))))),1);
   tree tree_4862 [p = 0.000, P = 0.987] = [&W 0.000067] (((67,(60,16)),(57,(17,(37,(71,14))))),((70,(50,22)),(((11,(36,10)),(13,(12,6))),(54,(((43,28),(24,(44,15))),((63,(31,((59,29),(34,(47,((74,61),(((73,64),(65,35)),26))))))),(((41,((66,38),27)),((40,(39,25)),(55,(49,21)))),((((52,48),20),(53,(23,(42,(19,18))))),(((62,(58,32)),(72,(((75,56),((51,46),45)),((8,7),(9,(30,2)))))),((69,(33,5)),(68,(4,3))))))))))),1);
   tree tree_4863 [p = 0.000, P = 0.987] = [&W 0.000067] (((67,(60,16)),(57,(17,((71,37),14)))),((70,(50,22)),(((11,(36,10)),(13,(12,6))),(54,(((43,28),(24,(44,15))),((63,(31,((59,29),(34,(47,((74,61),(((73,64),(65,35)),26))))))),(((41,((66,38),27)),((40,(39,25)),(55,(49,21)))),((((52,48),20),(53,(23,(42,(19,18))))),(((58,32),((68,62),(72,(((75,56),((51,46),45)),((8,7),(9,(30,2))))))),((69,(33,5)),(4,3)))))))))),1);
   tree tree_4864 [p = 0.000, P = 0.987] = [&W 0.000067] (((67,(60,16)),(57,(17,((71,37),14)))),((70,(50,22)),(((36,(11,10)),(13,(12,6))),(((43,28),(24,(44,15))),(54,((63,(31,(34,((59,29),(47,((74,61),(((73,64),(65,35)),26))))))),(((41,((66,38),27)),((40,(39,25)),(55,(49,21)))),((((52,48),20),(53,(23,(42,(19,18))))),((72,(((75,56),((51,46),45)),((8,7),(9,(30,2))))),((62,(58,32)),(68,((69,(33,5)),(4,3)))))))))))),1);
   tree tree_4865 [p = 0.000, P = 0.987] = [&W 0.000067] (((67,(60,16)),(57,(17,((71,37),14)))),((70,(50,22)),(((11,(36,10)),(13,(12,6))),(54,(((43,28),(24,(44,15))),((63,(31,((59,29),(34,(47,((74,61),(((73,64),(65,35)),26))))))),(((41,((66,38),27)),((40,(39,25)),(55,(49,21)))),((((52,48),20),(53,(23,(42,(19,18))))),((((68,62),(58,32)),(72,(((75,56),((51,46),45)),((8,7),(9,(30,2)))))),((69,(33,5)),(4,3)))))))))),1);
   tree tree_4866 [p = 0.000, P = 0.987] = [&W 0.000067] (((67,(60,16)),(57,(17,((71,37),14)))),((70,(50,22)),(((11,(36,10)),(13,(12,6))),(((43,28),(24,(44,15))),(54,((63,(31,((59,29),(34,(47,((74,61),(((73,64),(65,35)),26))))))),(((41,((66,38),27)),((40,(39,25)),(55,(49,21)))),((((52,48),20),(53,(23,(42,(19,18))))),(((62,(58,32)),(72,(((75,56),((51,46),45)),((8,7),(9,(30,2)))))),(68,((69,(33,5)),(4,3))))))))))),1);
   tree tree_4867 [p = 0.000, P = 0.987] = [&W 0.000067] (((67,(60,16)),(57,(17,((71,37),14)))),((70,(50,22)),((((36,11),10),(13,(12,6))),(54,(((43,28),(24,(44,15))),(((63,(31,((59,29),(34,(47,((74,61),(((73,64),(65,35)),26))))))),((41,((66,38),27)),((40,(39,25)),(55,(49,21))))),((((52,48),20),(53,(23,(42,(19,18))))),((72,(((75,56),((51,46),45)),((8,7),(9,(30,2))))),((62,(58,32)),(68,((69,(33,5)),(4,3))))))))))),1);
   tree tree_4868 [p = 0.000, P = 0.987] = [&W 0.000067] (((67,(60,16)),(57,(17,((71,37),14)))),((70,(50,22)),(((11,(36,10)),(13,(12,6))),(54,(((43,28),(24,(44,15))),(((63,(31,((59,29),(34,((74,61),(47,(((73,64),(65,35)),26))))))),((41,((66,38),27)),((40,(39,25)),(55,(49,21))))),((((52,48),20),(53,(23,(42,(19,18))))),((72,(((75,56),((51,46),45)),((8,7),(9,(30,2))))),((62,(58,32)),(68,((69,(33,5)),(4,3))))))))))),1);
   tree tree_4869 [p = 0.000, P = 0.987] = [&W 0.000067] (((67,(60,16)),(57,(17,((71,37),14)))),((70,(50,22)),(((11,(36,10)),(13,(12,6))),(54,(((43,28),(24,(44,15))),((63,(31,((59,29),(34,(47,((74,61),(((73,64),(65,35)),26))))))),(((41,((66,38),27)),((40,(39,25)),(55,(49,21)))),((((52,48),20),(53,(23,(42,(19,18))))),((68,((58,32),(62,(72,(((75,56),((51,46),45)),((8,7),(9,(30,2)))))))),((69,(33,5)),(4,3)))))))))),1);
   tree tree_4870 [p = 0.000, P = 0.987] = [&W 0.000067] (((67,(60,16)),(57,(17,((71,37),14)))),((70,(50,22)),(((11,(36,10)),(13,(12,6))),(((43,28),(24,(44,15))),(54,((63,(31,((59,29),(34,(47,((74,61),((65,((73,64),35)),26))))))),(((41,((66,38),27)),((40,(39,25)),(55,(49,21)))),((((52,48),20),(53,(23,(42,(19,18))))),(((62,(58,32)),(72,(((75,56),((51,46),45)),((8,7),(9,(30,2)))))),(68,((69,(33,5)),(4,3))))))))))),1);
   tree tree_4871 [p = 0.000, P = 0.987] = [&W 0.000067] (((67,(60,16)),(57,(17,((71,37),14)))),((70,(50,22)),(((36,(11,10)),(13,(12,6))),(54,(((43,28),(24,(44,15))),((63,(31,((59,29),(34,(47,((74,61),(((73,64),(65,35)),26))))))),(((41,((66,38),27)),((40,(39,25)),(55,(49,21)))),((((52,48),20),(53,(23,(42,(19,18))))),(((58,32),(62,(72,(((75,56),((51,46),45)),((8,7),(9,(30,2))))))),(68,((69,(33,5)),(4,3))))))))))),1);
   tree tree_4872 [p = 0.000, P = 0.987] = [&W 0.000067] (((67,(60,16)),(57,(17,((71,37),14)))),((70,(50,22)),(((11,(36,10)),(13,(12,6))),(54,(((43,28),(24,(44,15))),(((63,(31,((59,29),(34,(47,((74,61),(((73,64),(65,35)),26))))))),((41,((66,38),27)),((40,(39,25)),(55,(49,21))))),((((52,48),20),(53,(23,(42,(19,18))))),((72,(((75,56),((51,46),45)),((8,7),(9,(30,2))))),((68,62),((58,32),((69,(33,5)),(4,3))))))))))),1);
   tree tree_4873 [p = 0.000, P = 0.987] = [&W 0.000067] (((67,(60,16)),(57,(17,((71,37),14)))),((70,(50,22)),(((11,(36,10)),(13,(12,6))),((54,((43,28),(24,(44,15)))),((63,(31,((59,29),(34,(47,((74,61),(((73,64),(65,35)),26))))))),(((41,((66,38),27)),((40,(39,25)),(55,(49,21)))),((((52,48),20),(53,(23,(42,(19,18))))),(((58,32),(62,(72,(((75,56),((51,46),45)),((8,7),(9,(30,2))))))),(68,((69,(33,5)),(4,3)))))))))),1);
   tree tree_4874 [p = 0.000, P = 0.987] = [&W 0.000067] (((67,(60,16)),(57,(17,((71,37),14)))),((70,(50,22)),(((11,(36,10)),(13,(12,6))),(54,(((43,28),(24,(44,15))),((63,(31,((34,(59,29)),(47,((74,61),(((73,64),35),(65,26))))))),(((41,((66,38),27)),((40,(39,25)),(55,(49,21)))),((((52,48),20),(53,(23,(42,(19,18))))),((72,(((75,56),((51,46),45)),((8,7),(9,(30,2))))),((62,(58,32)),(68,((69,(33,5)),(4,3)))))))))))),1);
   tree tree_4875 [p = 0.000, P = 0.987] = [&W 0.000067] ((57,((67,(60,16)),(17,((71,37),14)))),((70,(50,22)),(((11,(36,10)),(13,(12,6))),((54,((43,28),(24,(44,15)))),((63,(31,((59,29),(34,(47,((74,61),(((73,64),(65,35)),26))))))),(((41,((66,38),27)),((40,(39,25)),(55,(49,21)))),((((52,48),20),(53,(23,(42,(19,18))))),((72,(((75,56),((51,46),45)),((8,7),(9,(30,2))))),(68,((62,(58,32)),((69,(33,5)),(4,3))))))))))),1);
   tree tree_4876 [p = 0.000, P = 0.987] = [&W 0.000067] (((67,(60,16)),(57,(17,((71,37),14)))),((70,(50,22)),(((11,(36,10)),(13,(12,6))),((54,((43,28),(24,(44,15)))),((63,(31,((59,29),(34,(47,((74,61),((65,((73,64),35)),26))))))),(((41,((66,38),27)),((40,(39,25)),(55,(49,21)))),((((52,48),20),(53,(23,(42,(19,18))))),((72,(((75,56),((51,46),45)),((8,7),(9,(30,2))))),((58,32),(62,(68,((69,(33,5)),(4,3)))))))))))),1);
   tree tree_4877 [p = 0.000, P = 0.988] = [&W 0.000067] (((67,(60,16)),(57,(17,((71,37),14)))),((70,(50,22)),(((11,(36,10)),(13,(12,6))),((54,((43,28),(24,(44,15)))),((63,(31,((59,29),(34,(47,((74,61),(((73,64),(65,35)),26))))))),(((41,((66,38),27)),((40,(39,25)),(55,(49,21)))),((((52,48),20),(53,(23,(42,(19,18))))),((72,(((75,56),((51,46),45)),((8,7),(9,(30,2))))),(62,((68,(58,32)),((69,(33,5)),(4,3))))))))))),1);
   tree tree_4878 [p = 0.000, P = 0.988] = [&W 0.000067] ((57,((67,(60,16)),(17,((71,37),14)))),((70,(50,22)),(((11,(36,10)),(13,(12,6))),((54,((43,28),(24,(44,15)))),((63,(31,((59,29),(34,(47,((74,61),(((73,64),(65,35)),26))))))),(((41,((66,38),27)),((40,(39,25)),(55,(49,21)))),((((52,48),20),(53,(23,(42,(19,18))))),((72,(((75,56),((51,46),45)),((8,7),(9,(30,2))))),((68,(62,(58,32))),((69,(33,5)),(4,3)))))))))),1);
   tree tree_4879 [p = 0.000, P = 0.988] = [&W 0.000067] ((57,((67,(60,16)),(17,((71,37),14)))),((70,(50,22)),(((11,(36,10)),(13,(12,6))),((54,((43,28),(24,(44,15)))),((63,(31,((59,29),(34,(47,((74,61),(((73,64),(65,35)),26))))))),(((41,((66,38),27)),((40,(39,25)),(55,(49,21)))),((((52,48),20),(53,(23,(42,(19,18))))),((72,((56,(75,((51,46),45))),((8,7),(9,(30,2))))),(62,((58,32),(68,((69,(33,5)),(4,3)))))))))))),1);
   tree tree_4880 [p = 0.000, P = 0.988] = [&W 0.000067] ((57,((67,(60,16)),(17,((71,37),14)))),((70,(50,22)),(((11,(36,10)),(13,(12,6))),((54,((43,28),(24,(44,15)))),((63,(31,((59,29),(34,(47,((74,61),(((73,64),35),(65,26)))))))),(((41,((66,38),27)),((40,(39,25)),(55,(49,21)))),((((52,48),20),(53,(23,(42,(19,18))))),((72,(((75,56),((51,46),45)),((8,7),(9,(30,2))))),((62,(58,32)),(68,((69,(33,5)),(4,3))))))))))),1);
   tree tree_4881 [p = 0.000, P = 0.988] = [&W 0.000067] ((57,((67,(60,16)),(17,((71,37),14)))),((70,(50,22)),(((11,(36,10)),(13,(12,6))),((54,((43,28),(24,(44,15)))),((63,(31,((59,29),(34,(47,((74,61),(((73,64),(65,35)),26))))))),(((41,((66,38),27)),((40,(39,25)),(55,(49,21)))),((((52,48),20),(53,(23,(42,(19,18))))),((62,(72,(((75,56),((51,46),45)),((8,7),(9,(30,2)))))),((58,32),(68,((69,(33,5)),(4,3))))))))))),1);
   tree tree_4882 [p = 0.000, P = 0.988] = [&W 0.000067] (((67,(60,16)),(57,(17,((71,37),14)))),((70,(50,22)),(((11,(36,10)),(13,(12,6))),((54,((43,28),(24,(44,15)))),((63,(31,((59,29),(34,(47,((74,61),(((73,64),35),(65,26)))))))),(((41,((66,38),27)),((40,(39,25)),(55,(49,21)))),((((52,48),20),(53,(23,(42,(19,18))))),((72,(((75,56),((51,46),45)),((8,7),(9,(30,2))))),((62,(58,32)),((69,(33,5)),(68,(4,3))))))))))),1);
   tree tree_4883 [p = 0.000, P = 0.988] = [&W 0.000067] (((67,(60,16)),(57,(17,((71,37),14)))),((70,(50,22)),(((11,(36,10)),(13,(12,6))),((54,((43,28),(24,(44,15)))),((63,(31,((59,29),(34,((74,61),(47,(((73,64),(65,35)),26))))))),(((41,((66,38),27)),((40,(39,25)),(55,(49,21)))),((((52,48),20),(53,(23,(42,(19,18))))),((62,(72,(((75,56),((51,46),45)),((8,7),(9,(30,2)))))),((58,32),(68,((69,(33,5)),(4,3))))))))))),1);
   tree tree_4884 [p = 0.000, P = 0.988] = [&W 0.000067] (((67,(60,16)),(57,(17,((71,37),14)))),((70,(50,22)),(((11,(36,10)),(13,(12,6))),((54,((43,28),(24,(44,15)))),((63,(31,((59,29),(34,(47,((74,61),((65,((73,64),35)),26))))))),(((41,((66,38),27)),((40,(39,25)),(55,(49,21)))),((((52,48),20),(53,(23,(42,(19,18))))),((72,(((75,56),((51,46),45)),((8,7),(9,(30,2))))),((62,(58,32)),(68,((69,(33,5)),(4,3))))))))))),1);
   tree tree_4885 [p = 0.000, P = 0.988] = [&W 0.000067] (((67,(60,16)),(57,(17,((71,37),14)))),((70,(50,22)),(((11,(36,10)),(13,(12,6))),(54,(((43,28),(24,(44,15))),((63,(31,((59,29),(34,(47,((74,61),(((73,64),(65,35)),26))))))),(((41,((66,38),27)),((40,(39,25)),(55,(49,21)))),(((53,((52,48),20)),(23,(42,(19,18)))),((72,(((75,56),((51,46),45)),((8,7),(9,(30,2))))),((62,(58,32)),(68,((69,(33,5)),(4,3)))))))))))),1);
   tree tree_4886 [p = 0.000, P = 0.988] = [&W 0.000067] (((67,(60,16)),(57,(17,((71,37),14)))),((70,(50,22)),(((11,(36,10)),(13,(12,6))),((54,((43,28),(24,(44,15)))),((63,(31,((59,29),(34,(47,((74,61),(((73,64),(65,35)),26))))))),(((41,((66,38),27)),((40,(39,25)),(55,(49,21)))),((((52,48),20),(53,(23,(42,(19,18))))),((72,(((75,56),((51,46),45)),((8,7),(9,(30,2))))),(68,(62,((58,32),((69,(33,5)),(4,3)))))))))))),1);
   tree tree_4887 [p = 0.000, P = 0.988] = [&W 0.000067] (((67,(60,16)),(57,(17,((71,37),14)))),((70,(50,22)),(((11,(36,10)),(13,(12,6))),((54,((43,28),(24,(44,15)))),((63,(31,((59,29),(34,(47,((74,61),(((73,64),(65,35)),26))))))),(((41,((66,38),27)),((40,(39,25)),(55,(49,21)))),((((52,48),20),(53,(23,(42,(19,18))))),((62,(72,(((75,56),((51,46),45)),((8,7),(9,(30,2)))))),((58,32),(68,((69,(33,5)),(4,3))))))))))),1);
   tree tree_4888 [p = 0.000, P = 0.988] = [&W 0.000067] ((((67,60),16),(57,(17,((71,37),14)))),((70,(50,22)),(((11,(36,10)),(13,(12,6))),((54,((43,28),(24,(44,15)))),((63,(31,((59,29),(34,(47,((74,61),(((73,64),(65,35)),26))))))),(((41,((66,38),27)),((40,(39,25)),(55,(49,21)))),((((52,48),20),(53,(23,(42,(19,18))))),((72,(((75,56),((51,46),45)),((8,7),(9,(30,2))))),((62,(58,32)),(68,((69,(33,5)),(4,3))))))))))),1);
   tree tree_4889 [p = 0.000, P = 0.988] = [&W 0.000067] (((67,(60,16)),(57,(17,(37,(71,14))))),((70,(50,22)),(((11,(36,10)),(13,(12,6))),((54,((43,28),(24,(44,15)))),((63,(31,((59,29),(34,(47,((74,61),(((73,64),(65,35)),26))))))),(((41,((66,38),27)),((40,(39,25)),(55,(49,21)))),((((52,48),20),(53,(23,(42,(19,18))))),((72,(((75,56),((51,46),45)),((8,7),(9,(30,2))))),(((68,62),(58,32)),((69,(33,5)),(4,3)))))))))),1);
   tree tree_4890 [p = 0.000, P = 0.988] = [&W 0.000067] ((57,((67,(60,16)),(17,((71,37),14)))),((70,(50,22)),(((11,(36,10)),(13,(12,6))),((54,((43,28),(24,(44,15)))),((63,(31,((59,29),(34,(47,((74,61),(((73,64),(65,35)),26))))))),(((41,((66,38),27)),((40,(39,25)),(55,(49,21)))),((((52,48),20),(53,(23,(42,(19,18))))),((72,(((75,56),((51,46),45)),((8,7),(9,(30,2))))),((58,32),((68,62),((69,(33,5)),(4,3))))))))))),1);
   tree tree_4891 [p = 0.000, P = 0.988] = [&W 0.000067] (((67,(60,16)),(57,(17,((71,37),14)))),((70,(50,22)),(((11,(36,10)),(13,(12,6))),(((43,28),(24,(44,15))),(54,((63,(31,((59,29),(34,(47,((74,61),(((73,64),(65,35)),26))))))),(((41,((66,38),27)),((40,(39,25)),(55,(49,21)))),((((52,48),20),(53,(23,(42,(19,18))))),((72,(((75,56),((51,46),45)),((8,7),(9,(30,2))))),(68,((58,32),(62,((69,(33,5)),(4,3))))))))))))),1);
   tree tree_4892 [p = 0.000, P = 0.989] = [&W 0.000067] (((67,(60,16)),(57,(17,((71,37),14)))),((70,(50,22)),(((11,(36,10)),(13,(12,6))),(((43,28),(24,(44,15))),(54,((63,(31,((59,29),(34,(47,((74,61),((65,((73,64),35)),26))))))),(((41,((66,38),27)),((40,(39,25)),(55,(49,21)))),((((52,48),20),(53,(23,(42,(19,18))))),((72,(((75,56),((51,46),45)),((8,7),(9,(30,2))))),(62,((68,(58,32)),((69,(33,5)),(4,3)))))))))))),1);
   tree tree_4893 [p = 0.000, P = 0.989] = [&W 0.000067] (((67,(60,16)),(57,(17,((71,37),14)))),((70,(50,22)),(((11,(36,10)),(13,(12,6))),(((43,28),(24,(44,15))),(54,((63,(31,((59,29),(34,(47,((74,61),((65,((73,64),35)),26))))))),(((41,((66,38),27)),((40,(39,25)),(55,(49,21)))),((((52,48),20),(53,(23,(42,(19,18))))),((72,(((75,56),((51,46),45)),((8,7),(9,(30,2))))),((68,62),((58,32),((69,(33,5)),(4,3)))))))))))),1);
   tree tree_4894 [p = 0.000, P = 0.989] = [&W 0.000067] ((57,((67,(60,16)),(17,(37,(71,14))))),((70,(50,22)),(((11,(36,10)),(13,(12,6))),(((43,28),(24,(44,15))),(54,((63,(31,((59,29),(34,(47,((74,61),(((73,64),(65,35)),26))))))),(((41,((66,38),27)),((40,(39,25)),(55,(49,21)))),((((52,48),20),(53,(23,(42,(19,18))))),((72,(((75,56),((51,46),45)),((8,7),(9,(30,2))))),((62,(58,32)),(68,((69,(33,5)),(4,3)))))))))))),1);
   tree tree_4895 [p = 0.000, P = 0.989] = [&W 0.000067] ((((67,60),16),(57,(17,((71,37),14)))),((70,(50,22)),(((11,(36,10)),(13,(12,6))),(((43,28),(24,(44,15))),(54,((63,(31,((59,29),(34,(47,((74,61),(((73,64),(65,35)),26))))))),(((41,((66,38),27)),((40,(39,25)),(55,(49,21)))),((((52,48),20),(53,(23,(42,(19,18))))),((72,(((75,56),((51,46),45)),((8,7),(9,(30,2))))),((58,32),((68,62),((69,(33,5)),(4,3)))))))))))),1);
   tree tree_4896 [p = 0.000, P = 0.989] = [&W 0.000067] ((57,((67,(60,16)),(17,((71,37),14)))),((70,(50,22)),(((11,(36,10)),(13,(12,6))),(((43,28),(24,(44,15))),(54,((63,(31,((59,29),(34,(47,((74,61),((65,((73,64),35)),26))))))),(((41,((66,38),27)),((40,(39,25)),(55,(49,21)))),((((52,48),20),(53,(23,(42,(19,18))))),((72,(((75,56),((51,46),45)),((8,7),(9,(30,2))))),((62,(58,32)),(68,((69,(33,5)),(4,3)))))))))))),1);
   tree tree_4897 [p = 0.000, P = 0.989] = [&W 0.000067] (((67,(60,16)),(57,(17,((71,37),14)))),((70,(50,22)),(((11,(36,10)),(13,(12,6))),(((43,28),(24,(44,15))),(54,((63,(31,((59,29),(34,(47,((74,61),(((73,64),(65,35)),26))))))),(((41,((66,38),27)),((40,(39,25)),(55,(49,21)))),((((52,48),20),(53,(23,(42,(19,18))))),((72,(((75,56),((51,46),45)),((8,7),(9,(30,2))))),((58,32),(62,((69,(33,5)),(68,(4,3))))))))))))),1);
   tree tree_4898 [p = 0.000, P = 0.989] = [&W 0.000067] (((67,(60,16)),(57,(17,((71,37),14)))),((70,(50,22)),(((11,(36,10)),(13,(12,6))),(((43,28),(24,(44,15))),(54,((63,(31,((59,29),(34,(47,((74,61),(((73,64),(65,35)),26))))))),(((41,((66,38),27)),((40,(39,25)),(55,(49,21)))),((((52,48),20),(53,(23,(42,(19,18))))),((72,(((75,56),((51,46),45)),((8,7),(9,(30,2))))),(68,(62,((58,32),((69,(33,5)),(4,3))))))))))))),1);
   tree tree_4899 [p = 0.000, P = 0.989] = [&W 0.000067] (((67,(60,16)),(57,(17,((71,37),14)))),((70,(50,22)),(((11,(36,10)),(13,(12,6))),(((43,28),(24,(44,15))),(54,((63,(31,((59,29),(34,((74,61),(47,(((73,64),(65,35)),26))))))),(((41,((66,38),27)),((40,(39,25)),(55,(49,21)))),((((52,48),20),(53,(23,(42,(19,18))))),((72,(((75,56),((51,46),45)),((8,7),(9,(30,2))))),((62,(58,32)),(68,((69,(33,5)),(4,3)))))))))))),1);
   tree tree_4900 [p = 0.000, P = 0.989] = [&W 0.000067] ((57,((60,(67,16)),(17,((71,37),14)))),((70,(50,22)),(((11,(36,10)),(13,(12,6))),((54,((43,28),(24,(44,15)))),((63,(31,((59,29),(34,(47,((74,61),(((73,64),(65,35)),26))))))),(((41,((66,38),27)),((40,(39,25)),(55,(49,21)))),((((52,48),20),(53,(23,(42,(19,18))))),((72,(((75,56),((51,46),45)),((8,7),(9,(30,2))))),((58,32),(62,(68,((69,(33,5)),(4,3)))))))))))),1);
   tree tree_4901 [p = 0.000, P = 0.989] = [&W 0.000067] ((57,((67,(60,16)),(17,((71,37),14)))),((70,(50,22)),(((11,(36,10)),(13,(12,6))),((54,((43,28),(24,(44,15)))),((63,(31,((59,29),(34,(47,((74,61),(((73,64),(65,35)),26))))))),(((41,((66,38),27)),((40,(39,25)),(55,(49,21)))),((((52,48),20),(53,(23,(42,(19,18))))),((72,(((75,56),((51,46),45)),((8,7),(9,(30,2))))),((68,(58,32)),(62,((69,(33,5)),(4,3))))))))))),1);
   tree tree_4902 [p = 0.000, P = 0.989] = [&W 0.000067] (((67,(60,16)),(17,(57,((71,37),14)))),((70,(50,22)),(((11,(36,10)),(13,(12,6))),(((43,28),(24,(44,15))),(54,((63,(31,((59,29),(34,(47,((74,61),(((73,64),(65,35)),26))))))),(((41,((66,38),27)),((40,(39,25)),(55,(49,21)))),((((52,48),20),(53,(23,(42,(19,18))))),((72,(((75,56),((51,46),45)),((8,7),(9,(30,2))))),((68,(62,(58,32))),((69,(33,5)),(4,3))))))))))),1);
   tree tree_4903 [p = 0.000, P = 0.989] = [&W 0.000067] (((67,(60,16)),(57,(17,((71,37),14)))),((70,(50,22)),(((11,(36,10)),(13,(12,6))),(((43,28),(24,(44,15))),(54,((63,(31,((59,29),(34,(47,((74,61),(((73,64),(65,35)),26))))))),(((41,((66,38),27)),((40,(39,25)),(55,(49,21)))),((((52,48),20),(53,(23,(42,(19,18))))),((72,((75,(56,((51,46),45))),((8,7),(9,(30,2))))),(((68,62),(58,32)),((69,(33,5)),(4,3))))))))))),1);
   tree tree_4904 [p = 0.000, P = 0.989] = [&W 0.000067] (((67,(60,16)),(57,(17,(71,(37,14))))),((70,(50,22)),(((11,(36,10)),(13,(12,6))),(((43,28),(24,(44,15))),(54,((63,(31,((59,29),(34,(47,((74,61),(((73,64),(65,35)),26))))))),(((41,((66,38),27)),((40,(39,25)),(55,(49,21)))),((((52,48),20),(53,(23,(42,(19,18))))),((72,(((75,56),((51,46),45)),((8,7),(9,(30,2))))),((62,(58,32)),(68,((69,(33,5)),(4,3)))))))))))),1);
   tree tree_4905 [p = 0.000, P = 0.989] = [&W 0.000067] (((67,(60,16)),(57,(17,((71,37),14)))),((70,(50,22)),(((11,(36,10)),(13,(12,6))),(((43,28),(24,(44,15))),(54,((63,(31,((59,29),(34,(47,((74,61),(((73,64),(65,35)),26))))))),(((41,((66,38),27)),((40,(39,25)),(55,(49,21)))),((((52,48),20),(53,(23,(42,(19,18))))),((72,(((75,56),((51,46),45)),((8,7),(9,(30,2))))),((62,(58,32)),((68,(69,(33,5))),(4,3))))))))))),1);
   tree tree_4906 [p = 0.000, P = 0.989] = [&W 0.000067] (((67,(60,16)),(17,(57,((71,37),14)))),((70,(50,22)),(((11,(36,10)),(13,(12,6))),((54,((43,28),(24,(44,15)))),((63,(31,((59,29),(34,(47,((74,61),(((73,64),(65,35)),26))))))),(((41,((66,38),27)),((40,(39,25)),(55,(49,21)))),((((52,48),20),(53,(23,(42,(19,18))))),((72,(((75,56),((51,46),45)),((8,7),(9,(30,2))))),((58,32),(62,(68,((69,(33,5)),(4,3)))))))))))),1);
   tree tree_4907 [p = 0.000, P = 0.990] = [&W 0.000067] (((67,(60,16)),(57,(17,(37,(71,14))))),((70,(50,22)),(((36,(11,10)),(13,(12,6))),(54,(((43,28),(24,(44,15))),((63,(31,((59,29),(34,(47,((74,61),(((73,64),(65,35)),26))))))),(((41,((66,38),27)),((40,(39,25)),(55,(49,21)))),((((52,48),20),(53,(23,(42,(19,18))))),((72,(((75,56),((51,46),45)),((8,7),(9,(30,2))))),(((68,62),(58,32)),((69,(33,5)),(4,3))))))))))),1);
   tree tree_4908 [p = 0.000, P = 0.990] = [&W 0.000067] (((67,(60,16)),(57,(17,(37,(71,14))))),((70,(50,22)),(((36,(11,10)),(13,(12,6))),(54,(((43,28),(24,(44,15))),((63,(31,((59,29),(34,(47,((74,61),(((73,64),(65,35)),26))))))),(((41,((66,38),27)),((40,(39,25)),(55,(49,21)))),((((52,48),20),(53,(23,(42,(19,18))))),((72,(((75,56),((51,46),45)),((8,7),(9,(30,2))))),(62,((58,32),(68,((69,(33,5)),(4,3))))))))))))),1);
   tree tree_4909 [p = 0.000, P = 0.990] = [&W 0.000067] (((67,(60,16)),(57,(17,(37,(71,14))))),((70,(50,22)),(((36,(11,10)),(13,(12,6))),(54,(((43,28),(24,(44,15))),((63,(31,((59,29),(34,(47,((74,61),(((73,64),(65,35)),26))))))),(((41,((66,38),27)),((40,(39,25)),(55,(49,21)))),((((52,48),20),(53,(23,(42,(19,18))))),((72,(((75,56),((51,46),45)),((8,7),(9,(30,2))))),((62,(58,32)),(68,((69,(33,5)),(4,3)))))))))))),1);
   tree tree_4910 [p = 0.000, P = 0.990] = [&W 0.000067] ((((67,60),16),(57,(17,((71,37),14)))),((70,(50,22)),(((36,(11,10)),(13,(12,6))),(54,(((43,28),(24,(44,15))),((63,(31,((59,29),(34,(47,((74,61),(((73,64),(65,35)),26))))))),(((41,((66,38),27)),((40,(39,25)),(55,(49,21)))),((((52,48),20),(53,(23,(42,(19,18))))),((72,(((75,56),((51,46),45)),((8,7),(9,(30,2))))),((62,(58,32)),(68,((69,(33,5)),(4,3)))))))))))),1);
   tree tree_4911 [p = 0.000, P = 0.990] = [&W 0.000067] ((57,((67,(60,16)),(17,((71,37),14)))),((70,(50,22)),(((36,(11,10)),(13,(12,6))),(54,(((43,28),(24,(44,15))),((63,(31,((59,29),(34,(47,((74,61),(((73,64),(65,35)),26))))))),(((41,((66,38),27)),((40,(39,25)),(55,(49,21)))),((((52,48),20),(53,(23,(42,(19,18))))),((72,(((75,56),((51,46),45)),((8,7),(9,(30,2))))),((58,32),(68,(62,((69,(33,5)),(4,3))))))))))))),1);
   tree tree_4912 [p = 0.000, P = 0.990] = [&W 0.000067] (((67,(60,16)),(57,(17,((71,37),14)))),((70,(50,22)),((((36,11),10),(13,(12,6))),(((43,28),(24,(44,15))),(54,((63,(31,((59,29),(34,(47,((74,61),(((73,64),(65,35)),26))))))),(((41,((66,38),27)),((40,(39,25)),(55,(49,21)))),((((52,48),20),(53,(23,(42,(19,18))))),((72,(((75,56),((51,46),45)),((8,7),(9,(30,2))))),((68,(62,(58,32))),((69,(33,5)),(4,3))))))))))),1);
   tree tree_4913 [p = 0.000, P = 0.990] = [&W 0.000067] ((57,((67,(60,16)),(17,(71,(37,14))))),((70,(50,22)),(((36,(11,10)),(13,(12,6))),(54,(((43,28),(24,(44,15))),((63,(31,((59,29),(34,(47,((74,61),(((73,64),(65,35)),26))))))),(((41,((66,38),27)),((40,(39,25)),(55,(49,21)))),((((52,48),20),(53,(23,(42,(19,18))))),((72,(((75,56),((51,46),45)),((8,7),(9,(30,2))))),((62,(58,32)),(68,((69,(33,5)),(4,3)))))))))))),1);
   tree tree_4914 [p = 0.000, P = 0.990] = [&W 0.000067] (((67,(60,16)),(57,(17,((71,37),14)))),((70,(50,22)),(((36,(11,10)),(13,(12,6))),(54,(((43,28),(24,(44,15))),((63,(31,((59,29),(34,(47,((74,61),(((73,64),(65,35)),26))))))),(((41,((66,38),27)),((40,(39,25)),(55,(49,21)))),((((52,48),20),(53,(23,(42,(19,18))))),((72,(((75,56),((51,46),45)),((8,7),(9,(30,2))))),((68,(62,(58,32))),((69,(33,5)),(4,3))))))))))),1);
   tree tree_4915 [p = 0.000, P = 0.990] = [&W 0.000067] (((67,(60,16)),(57,(17,((71,37),14)))),((70,(50,22)),(((36,(11,10)),(13,(12,6))),((54,((43,28),(24,(44,15)))),((63,(31,((59,29),(34,(47,((74,61),(((73,64),(65,35)),26))))))),(((41,((66,38),27)),((40,(39,25)),(55,(49,21)))),((((52,48),20),(53,(23,(42,(19,18))))),((72,(((75,56),((51,46),45)),((8,7),(9,(30,2))))),(62,((58,32),(68,((69,(33,5)),(4,3)))))))))))),1);
   tree tree_4916 [p = 0.000, P = 0.990] = [&W 0.000067] (((67,(60,16)),(57,(17,((71,37),14)))),((70,(50,22)),(((36,(11,10)),(13,(12,6))),((54,((43,28),(24,(44,15)))),((63,(31,((59,29),(34,(47,((74,61),(((73,64),(65,35)),26))))))),(((41,((66,38),27)),((40,(39,25)),(55,(49,21)))),((((52,48),20),(53,(23,(42,(19,18))))),((72,(((75,56),((51,46),45)),((8,7),(9,(30,2))))),((58,32),(62,(68,((69,(33,5)),(4,3)))))))))))),1);
   tree tree_4917 [p = 0.000, P = 0.990] = [&W 0.000067] (((67,(60,16)),(57,(17,((71,37),14)))),((70,(50,22)),(((11,(36,10)),(13,(12,6))),(54,(((43,28),(24,(44,15))),((63,(31,((34,(59,29)),(47,((74,61),(((73,64),(65,35)),26)))))),(((41,((66,38),27)),((40,(39,25)),(55,(49,21)))),((((52,48),20),(53,(23,(42,(19,18))))),((72,(((75,56),((51,46),45)),((8,7),(9,(30,2))))),((58,32),(62,(68,((69,(33,5)),(4,3))))))))))))),1);
   tree tree_4918 [p = 0.000, P = 0.990] = [&W 0.000067] (((67,(60,16)),(57,(17,((71,37),14)))),((70,(50,22)),(((36,(11,10)),(13,(12,6))),(((43,28),(24,(44,15))),(54,((63,(31,((59,29),(34,(47,((74,61),(((73,64),(65,35)),26))))))),(((41,((66,38),27)),((40,(39,25)),(55,(49,21)))),((((52,48),20),(53,(23,(42,(19,18))))),((72,(((75,56),((51,46),45)),((8,7),(9,(30,2))))),((58,32),(62,(68,((69,(33,5)),(4,3))))))))))))),1);
   tree tree_4919 [p = 0.000, P = 0.990] = [&W 0.000067] (((67,(60,16)),(57,(17,((71,37),14)))),((70,(50,22)),(((36,(11,10)),(13,(12,6))),(54,(((43,28),(24,(44,15))),((63,(31,((59,29),(34,(47,((74,61),(((65,(73,64)),35),26))))))),(((41,((66,38),27)),((40,(39,25)),(55,(49,21)))),((((52,48),20),(53,(23,(42,(19,18))))),((72,(((75,56),((51,46),45)),((8,7),(9,(30,2))))),((62,(58,32)),(68,((69,(33,5)),(4,3)))))))))))),1);
   tree tree_4920 [p = 0.000, P = 0.990] = [&W 0.000067] (((67,(60,16)),(57,(17,((71,37),14)))),((70,(50,22)),(((36,(11,10)),(13,(12,6))),(54,(((43,28),(24,(44,15))),((63,(31,((59,29),(34,((74,61),(47,(((73,64),(65,35)),26))))))),(((41,((66,38),27)),((40,(39,25)),(55,(49,21)))),((((52,48),20),(53,(23,(42,(19,18))))),((72,(((75,56),((51,46),45)),((8,7),(9,(30,2))))),((62,(58,32)),(68,((69,(33,5)),(4,3)))))))))))),1);
   tree tree_4921 [p = 0.000, P = 0.990] = [&W 0.000067] (((67,(60,16)),(57,(17,((71,37),14)))),((70,(50,22)),(((36,(11,10)),(13,(12,6))),(((43,28),(24,(44,15))),(54,((63,(31,((59,29),(34,(47,((74,61),(((73,64),(65,35)),26))))))),(((41,((66,38),27)),((40,(39,25)),(55,(49,21)))),((((52,48),20),(53,(23,(42,(19,18))))),((72,(((75,56),((51,46),45)),((8,7),(9,(30,2))))),((68,62),((58,32),((69,(33,5)),(4,3)))))))))))),1);
   tree tree_4922 [p = 0.000, P = 0.991] = [&W 0.000067] (((67,(60,16)),(57,(17,((71,37),14)))),((70,(50,22)),((((36,11),10),(13,(12,6))),((54,((43,28),(24,(44,15)))),((63,(31,((59,29),(34,(47,((74,61),(((73,64),(65,35)),26))))))),(((41,((66,38),27)),((40,(39,25)),(55,(49,21)))),((((52,48),20),(53,(23,(42,(19,18))))),((72,(((75,56),((51,46),45)),((8,7),(9,(30,2))))),((62,(58,32)),(68,((69,(33,5)),(4,3))))))))))),1);
   tree tree_4923 [p = 0.000, P = 0.991] = [&W 0.000067] (((67,(60,16)),(57,(17,((71,37),14)))),((70,(50,22)),((((36,11),10),(13,(12,6))),(54,(((43,28),(24,(44,15))),((63,(31,((59,29),(34,(47,((74,61),(((73,64),35),(65,26)))))))),(((41,((66,38),27)),((40,(39,25)),(55,(49,21)))),((((52,48),20),(53,(23,(42,(19,18))))),((72,(((75,56),((51,46),45)),((8,7),(9,(30,2))))),((58,32),((68,62),((69,(33,5)),(4,3)))))))))))),1);
   tree tree_4924 [p = 0.000, P = 0.991] = [&W 0.000067] (((67,(60,16)),(57,(17,((71,37),14)))),((70,(50,22)),((((36,11),10),(13,(12,6))),(54,(((43,28),(24,(44,15))),((63,(31,((59,29),(34,(47,((74,61),(((73,64),(65,35)),26))))))),(((41,((66,38),27)),((40,(39,25)),(55,(49,21)))),((((52,48),20),(53,(23,(42,(19,18))))),((62,(72,(((75,56),((51,46),45)),((8,7),(9,(30,2)))))),((58,32),(68,((69,(33,5)),(4,3)))))))))))),1);
   tree tree_4925 [p = 0.000, P = 0.991] = [&W 0.000067] (((67,(60,16)),(57,(17,((71,37),14)))),((70,(50,22)),((((36,11),10),(13,(12,6))),(54,(((43,28),(24,(44,15))),((63,(31,((59,29),(34,(47,((74,61),(((73,64),(65,35)),26))))))),(((41,((66,38),27)),((40,(39,25)),(55,(49,21)))),((((52,48),20),(53,(23,(42,(19,18))))),(((68,62),(72,(((75,56),((51,46),45)),((8,7),(9,(30,2)))))),((58,32),((69,(33,5)),(4,3))))))))))),1);
   tree tree_4926 [p = 0.000, P = 0.991] = [&W 0.000067] (((67,(60,16)),(57,(17,((71,37),14)))),((70,(50,22)),(((11,(36,10)),(13,(12,6))),((54,((43,28),(24,(44,15)))),((63,(31,((59,29),(34,(47,((74,61),(((73,64),(65,35)),26))))))),(((41,((66,38),27)),((40,(39,25)),(55,(49,21)))),(((53,((52,48),20)),(23,(42,(19,18)))),((72,(((75,56),((51,46),45)),((8,7),(9,(30,2))))),((58,32),((68,62),((69,(33,5)),(4,3))))))))))),1);
   tree tree_4927 [p = 0.000, P = 0.991] = [&W 0.000067] (((67,(60,16)),(57,(17,((71,37),14)))),((70,(50,22)),(((11,(36,10)),(13,(12,6))),((54,((43,28),(24,(44,15)))),((63,(31,((59,29),(34,(47,((74,61),(((73,64),(65,35)),26))))))),(((41,((66,38),27)),((40,(39,25)),(55,(49,21)))),(((53,((52,48),20)),(23,(42,(19,18)))),((72,(((75,56),((51,46),45)),((8,7),(9,(30,2))))),((62,(58,32)),(68,((69,(33,5)),(4,3))))))))))),1);
   tree tree_4928 [p = 0.000, P = 0.991] = [&W 0.000067] (((67,(60,16)),(57,(17,((71,37),14)))),((70,(50,22)),(((11,(36,10)),(13,(12,6))),(54,(((43,28),(24,(44,15))),((63,(31,((59,29),(34,(47,((74,61),(((73,64),(65,35)),26))))))),(((41,((66,38),27)),((40,(39,25)),(55,(49,21)))),((((52,48),20),(53,(23,(42,(19,18))))),((72,((8,7),(((75,56),((51,46),45)),(9,(30,2))))),((58,32),((68,62),((69,(33,5)),(4,3)))))))))))),1);
   tree tree_4929 [p = 0.000, P = 0.991] = [&W 0.000067] ((57,((67,(60,16)),(17,((71,37),14)))),((70,(50,22)),(((11,(36,10)),(13,(12,6))),(54,(((43,28),(24,(44,15))),((63,(31,((59,29),(34,(47,((74,61),(((73,64),(65,35)),26))))))),(((41,((66,38),27)),((40,(39,25)),(55,(49,21)))),((((52,48),20),(53,(23,(42,(19,18))))),((72,(((75,56),(51,(46,45))),((8,7),(9,(30,2))))),((68,(62,(58,32))),((69,(33,5)),(4,3))))))))))),1);
   tree tree_4930 [p = 0.000, P = 0.991] = [&W 0.000067] (((67,(60,16)),(57,(17,((71,37),14)))),((70,(50,22)),((((36,11),10),(13,(12,6))),(54,(((43,28),(24,(44,15))),((63,(31,((59,29),(34,(47,((74,61),(((73,64),(65,35)),26))))))),(((41,((66,38),27)),((40,(39,25)),(55,(49,21)))),((((52,48),20),(53,(23,(42,(19,18))))),((72,(((75,56),((51,46),45)),((8,7),(9,(30,2))))),(62,((58,32),(68,((69,(33,5)),(4,3))))))))))))),1);
   tree tree_4931 [p = 0.000, P = 0.991] = [&W 0.000067] (((67,(60,16)),(57,(17,((71,37),14)))),((70,(50,22)),(((11,(36,10)),(13,(12,6))),((54,((43,28),(24,(44,15)))),((63,(31,((59,29),(34,((74,61),(47,(((73,64),(65,35)),26))))))),(((41,((66,38),27)),((40,(39,25)),(55,(49,21)))),((((52,48),20),(53,(23,(42,(19,18))))),((72,(((75,56),((51,46),45)),((8,7),(9,(30,2))))),((62,(58,32)),(68,((69,(33,5)),(4,3))))))))))),1);
   tree tree_4932 [p = 0.000, P = 0.991] = [&W 0.000067] (((67,(60,16)),(57,(17,((71,37),14)))),((70,(50,22)),((((36,11),10),(13,(12,6))),(((43,28),(24,(44,15))),(54,((63,(31,((59,29),(34,(47,((74,61),(((73,64),(65,35)),26))))))),(((41,((66,38),27)),((40,(39,25)),(55,(49,21)))),((((52,48),20),(53,(23,(42,(19,18))))),((62,(72,(((75,56),((51,46),45)),((8,7),(9,(30,2)))))),((58,32),(68,((69,(33,5)),(4,3)))))))))))),1);
   tree tree_4933 [p = 0.000, P = 0.991] = [&W 0.000067] (((67,(60,16)),(57,(17,((71,37),14)))),((70,(50,22)),((((36,11),10),(13,(12,6))),(((43,28),(24,(44,15))),(54,((63,(31,((59,29),(34,(47,((74,61),(((73,64),(65,35)),26))))))),(((41,((66,38),27)),((40,(39,25)),(55,(49,21)))),((((52,48),20),(53,(23,(42,(19,18))))),((72,(((75,56),((51,46),45)),((8,7),(9,(30,2))))),((62,(68,(58,32))),((69,(33,5)),(4,3))))))))))),1);
   tree tree_4934 [p = 0.000, P = 0.991] = [&W 0.000067] (((67,(60,16)),(57,(17,((71,37),14)))),((70,(50,22)),((((36,11),10),(13,(12,6))),(((43,28),(24,(44,15))),(54,((63,(31,((59,29),(34,(47,((74,61),(((73,64),(65,35)),26))))))),(((41,((66,38),27)),((40,(39,25)),(55,(49,21)))),((((52,48),20),(53,(23,(42,(19,18))))),((72,(((75,56),((51,46),45)),((8,7),(9,(30,2))))),((68,(58,32)),(62,((69,(33,5)),(4,3)))))))))))),1);
   tree tree_4935 [p = 0.000, P = 0.991] = [&W 0.000067] ((57,((67,(60,16)),(17,((71,37),14)))),((70,(50,22)),((((36,11),10),(13,(12,6))),(54,(((43,28),(24,(44,15))),((63,(31,((59,29),(34,(47,((74,61),(((73,64),(65,35)),26))))))),(((41,((66,38),27)),((40,(39,25)),(55,(49,21)))),((((52,48),20),(53,(23,(42,(19,18))))),((72,(((75,56),((51,46),45)),((8,7),(9,(30,2))))),((62,(58,32)),(68,((69,(33,5)),(4,3)))))))))))),1);
   tree tree_4936 [p = 0.000, P = 0.991] = [&W 0.000067] (((67,(60,16)),(57,(17,((71,37),14)))),((70,(50,22)),((((36,11),10),(13,(12,6))),(54,(((43,28),(24,(44,15))),((63,(31,((59,29),(34,(47,((74,61),(((73,64),(65,35)),26))))))),(((41,((66,38),27)),((40,(39,25)),(55,(49,21)))),((((52,48),20),(53,(23,(42,(19,18))))),((72,(((75,56),((51,46),45)),((8,7),(9,(30,2))))),((62,(68,(58,32))),((69,(33,5)),(4,3))))))))))),1);
   tree tree_4937 [p = 0.000, P = 0.992] = [&W 0.000067] (((67,(60,16)),(57,(17,((71,37),14)))),((70,(50,22)),((((36,11),10),(13,(12,6))),(((43,28),(24,(44,15))),(54,((63,(31,((59,29),(34,(47,((74,61),(((73,64),(65,35)),26))))))),(((41,((66,38),27)),((40,(39,25)),(55,(49,21)))),((((52,48),20),(53,(23,(42,(19,18))))),((72,(((75,56),((51,46),45)),((8,7),(9,(30,2))))),((58,32),(62,(68,((69,(33,5)),(4,3))))))))))))),1);
   tree tree_4938 [p = 0.000, P = 0.992] = [&W 0.000067] ((57,((17,(67,(60,16))),((71,37),14))),((70,(50,22)),(((11,(36,10)),(13,(12,6))),(54,(((43,28),(24,(44,15))),(((41,((66,38),27)),((40,(39,25)),(55,(49,21)))),((63,(31,(34,((59,29),(47,((74,61),(((73,64),(65,35)),26))))))),((((52,48),20),(53,(23,(42,(19,18))))),((72,(((75,56),((51,46),45)),((8,7),(9,(30,2))))),((62,(58,32)),(68,((69,(33,5)),(4,3)))))))))))),1);
   tree tree_4939 [p = 0.000, P = 0.992] = [&W 0.000067] ((57,((17,(67,(60,16))),((71,37),14))),((70,(50,22)),(((11,(36,10)),(13,(12,6))),(54,(((43,28),(24,(44,15))),((63,((59,29),(31,(34,(47,((74,61),(((73,64),(65,35)),26))))))),(((41,((66,38),27)),((40,(39,25)),(55,(49,21)))),((((52,48),20),(53,(23,(42,(19,18))))),((72,(((75,56),((51,46),45)),((8,7),(9,(30,2))))),((58,32),(62,((69,(33,5)),(68,(4,3))))))))))))),1);
   tree tree_4940 [p = 0.000, P = 0.992] = [&W 0.000067] ((57,((17,(67,(60,16))),((71,37),14))),((70,(50,22)),((54,((11,(36,10)),(13,(12,6)))),(((43,28),(24,(44,15))),(((41,((66,38),27)),((40,(39,25)),(55,(49,21)))),((63,(31,(34,((59,29),(47,((74,61),(((73,64),(65,35)),26))))))),((((52,48),20),(53,(23,(42,(19,18))))),((72,(((75,56),((51,46),45)),((8,7),(9,(30,2))))),((58,32),(68,(62,((69,(33,5)),(4,3)))))))))))),1);
   tree tree_4941 [p = 0.000, P = 0.992] = [&W 0.000067] ((57,((17,(67,(60,16))),((71,37),14))),((70,(50,22)),(((11,(36,10)),(13,(12,6))),(54,(((43,28),(24,(44,15))),(((41,((66,38),27)),((40,(39,25)),(55,(49,21)))),((63,(31,((59,29),(34,(47,((74,61),(((73,64),(65,35)),26))))))),((((52,48),20),(53,(23,(42,(19,18))))),(((58,32),(62,(72,(((75,56),((51,46),45)),((8,7),(9,(30,2))))))),(68,((69,(33,5)),(4,3))))))))))),1);
   tree tree_4942 [p = 0.000, P = 0.992] = [&W 0.000067] ((57,((17,(67,(60,16))),((71,37),14))),((70,(50,22)),(((11,(36,10)),(13,(12,6))),(54,(((43,28),(24,(44,15))),(((41,((66,38),27)),((40,(39,25)),(55,(49,21)))),((63,(31,((34,(59,29)),(47,((74,61),(((73,64),(65,35)),26)))))),((((52,48),20),(53,(23,(42,(19,18))))),((72,(((75,56),((51,46),45)),((8,7),(9,(30,2))))),((62,(58,32)),(68,((69,(33,5)),(4,3)))))))))))),1);
   tree tree_4943 [p = 0.000, P = 0.992] = [&W 0.000067] ((57,((17,(67,(60,16))),((71,37),14))),((70,(50,22)),(((11,(36,10)),(13,(12,6))),(54,(((43,28),(24,(44,15))),(((41,((66,38),27)),((40,(39,25)),(55,(49,21)))),((63,(31,((34,(59,29)),(47,((74,61),(((73,64),35),(65,26))))))),((((52,48),20),(53,(23,(42,(19,18))))),((72,(((75,56),((51,46),45)),((8,7),(9,(30,2))))),((68,(62,(58,32))),((69,(33,5)),(4,3))))))))))),1);
   tree tree_4944 [p = 0.000, P = 0.992] = [&W 0.000067] ((57,((17,(67,(60,16))),((71,37),14))),((70,(50,22)),((54,((11,(36,10)),(13,(12,6)))),(((43,28),(24,(44,15))),(((41,((66,38),27)),((40,(39,25)),(55,(49,21)))),((63,(31,((59,29),(34,(47,((74,61),(((73,64),(65,35)),26))))))),(((53,((52,48),20)),(23,(42,(19,18)))),((72,(((75,56),((51,46),45)),((8,7),(9,(30,2))))),(62,(68,((58,32),((69,(33,5)),(4,3)))))))))))),1);
   tree tree_4945 [p = 0.000, P = 0.992] = [&W 0.000067] ((57,((17,(67,(60,16))),((71,37),14))),((70,(50,22)),(((11,(36,10)),(13,(12,6))),(54,(((43,28),(24,(44,15))),((63,((59,29),(31,(34,(47,((74,61),(((73,64),35),(65,26)))))))),(((41,((66,38),27)),((40,(39,25)),(55,(49,21)))),((((52,48),20),(53,(23,(42,(19,18))))),((72,(((75,56),((51,46),45)),((8,7),(9,(30,2))))),((62,(58,32)),(68,((69,(33,5)),(4,3)))))))))))),1);
   tree tree_4946 [p = 0.000, P = 0.992] = [&W 0.000067] ((57,((17,(67,(60,16))),((71,37),14))),((70,(50,22)),(((11,(36,10)),(13,(12,6))),(((43,28),(24,(44,15))),(54,((63,((59,29),(31,(34,(47,((74,61),(((73,64),(65,35)),26))))))),(((41,((66,38),27)),((40,(39,25)),(55,(49,21)))),((((52,48),20),(53,(23,(42,(19,18))))),((72,(((75,56),((51,46),45)),((8,7),(9,(30,2))))),(62,((58,32),(68,((69,(33,5)),(4,3))))))))))))),1);
   tree tree_4947 [p = 0.000, P = 0.992] = [&W 0.000067] ((57,((17,(67,(60,16))),((71,37),14))),((70,(50,22)),(((11,(36,10)),(13,(12,6))),(((43,28),(24,(44,15))),(54,((63,((59,29),(31,(34,(47,((74,61),((65,((73,64),35)),26))))))),(((41,((66,38),27)),((40,(39,25)),(55,(49,21)))),((((52,48),20),(53,(23,(42,(19,18))))),((72,(((75,56),((51,46),45)),((8,7),(9,(30,2))))),(68,(62,((58,32),((69,(33,5)),(4,3))))))))))))),1);
   tree tree_4948 [p = 0.000, P = 0.992] = [&W 0.000067] ((57,((17,(67,(60,16))),((71,37),14))),((70,(50,22)),(((11,(36,10)),(13,(12,6))),(((43,28),(24,(44,15))),(54,((63,((59,29),(31,(34,(47,((74,61),(((73,64),(65,35)),26))))))),(((41,((66,38),27)),((40,(39,25)),(55,(49,21)))),((((52,48),20),(53,(23,(42,(19,18))))),((72,(((75,56),((51,46),45)),((8,7),(9,(30,2))))),((62,(68,(58,32))),((69,(33,5)),(4,3))))))))))),1);
   tree tree_4949 [p = 0.000, P = 0.992] = [&W 0.000067] (((17,(67,(60,16))),(57,((71,37),14))),((70,(50,22)),(((11,(36,10)),(13,(12,6))),(54,(((43,28),(24,(44,15))),((63,((59,29),(31,(34,(47,((74,61),(((73,64),(65,35)),26))))))),(((41,((66,38),27)),((40,(39,25)),(55,(49,21)))),((((52,48),20),(53,(23,(42,(19,18))))),((72,(((75,56),((51,46),45)),((8,7),(9,(30,2))))),((62,(58,32)),(68,((69,(33,5)),(4,3)))))))))))),1);
   tree tree_4950 [p = 0.000, P = 0.992] = [&W 0.000067] ((57,((17,(67,(60,16))),(37,(71,14)))),((70,(50,22)),(((11,(36,10)),(13,(12,6))),(54,(((43,28),(24,(44,15))),((63,((59,29),(31,(34,(47,((74,61),(((73,64),(65,35)),26))))))),(((41,((66,38),27)),((40,(39,25)),(55,(49,21)))),((((52,48),20),(53,(23,(42,(19,18))))),((72,(((75,56),((51,46),45)),((8,7),(9,(30,2))))),((62,(58,32)),(68,((69,(33,5)),(4,3)))))))))))),1);
   tree tree_4951 [p = 0.000, P = 0.992] = [&W 0.000067] ((57,((17,(67,(60,16))),((71,37),14))),((70,(50,22)),(((11,(36,10)),(13,(12,6))),(54,(((43,28),(24,(44,15))),((63,((59,29),(31,(34,(47,((74,61),(((73,64),(65,35)),26))))))),(((41,((66,38),27)),((40,(39,25)),(55,(49,21)))),((((52,48),20),(53,(23,(42,(19,18))))),((72,(((75,56),((51,46),45)),((8,7),(9,(30,2))))),(62,((68,(58,32)),((69,(33,5)),(4,3)))))))))))),1);
   tree tree_4952 [p = 0.000, P = 0.993] = [&W 0.000067] (((17,(67,(60,16))),(57,((71,37),14))),((70,(50,22)),(((11,(36,10)),(13,(12,6))),(54,(((43,28),(24,(44,15))),((63,((59,29),(31,(34,(47,((74,61),(((73,64),(65,35)),26))))))),(((41,((66,38),27)),((40,(39,25)),(55,(49,21)))),((((52,48),20),(53,(23,(42,(19,18))))),((72,(((75,56),((51,46),45)),((8,7),(9,(30,2))))),((58,32),(62,(68,((69,(33,5)),(4,3))))))))))))),1);
   tree tree_4953 [p = 0.000, P = 0.993] = [&W 0.000067] ((57,((17,(67,(60,16))),((71,37),14))),((70,(50,22)),(((11,(36,10)),(13,(12,6))),(54,(((43,28),(24,(44,15))),(((41,((66,38),27)),((40,(39,25)),(55,(49,21)))),((63,((34,31),((59,29),(47,((74,61),(((73,64),(65,35)),26)))))),((((52,48),20),(53,(23,(42,(19,18))))),((72,(((75,56),((51,46),45)),((8,7),(9,(30,2))))),(((68,62),(58,32)),((69,(33,5)),(4,3))))))))))),1);
   tree tree_4954 [p = 0.000, P = 0.993] = [&W 0.000067] ((57,((17,(67,(60,16))),((71,37),14))),((70,(50,22)),(((11,(36,10)),(13,(12,6))),((54,((43,28),(24,(44,15)))),(((41,((66,38),27)),((40,(39,25)),(55,(49,21)))),((63,(31,((59,29),(34,(47,((74,61),(((73,64),(65,35)),26))))))),((((52,48),20),(53,(23,(42,(19,18))))),((62,(72,(((75,56),((51,46),45)),((8,7),(9,(30,2)))))),((58,32),(68,((69,(33,5)),(4,3))))))))))),1);
   tree tree_4955 [p = 0.000, P = 0.993] = [&W 0.000067] ((57,((17,(67,(60,16))),((71,37),14))),((70,(50,22)),(((11,(36,10)),(13,(12,6))),((54,((43,28),(24,(44,15)))),(((41,((66,38),27)),((40,(39,25)),(55,(49,21)))),((63,(31,((59,29),(34,(47,((74,61),(((73,64),(65,35)),26))))))),((((52,48),20),(53,(23,(42,(19,18))))),((72,(((75,56),((51,46),45)),((8,7),(9,(30,2))))),((62,(58,32)),((69,(33,5)),(68,(4,3))))))))))),1);
   tree tree_4956 [p = 0.000, P = 0.993] = [&W 0.000067] ((57,((17,(67,(60,16))),((71,37),14))),((70,(50,22)),(((11,(36,10)),(13,(12,6))),((54,((43,28),(24,(44,15)))),(((41,((66,38),27)),((40,(39,25)),(55,(49,21)))),((63,(31,((59,29),(34,(47,((74,61),(((73,64),(65,35)),26))))))),((((52,48),20),(53,(23,(42,(19,18))))),((72,(((75,56),((51,46),45)),((8,7),(9,(30,2))))),((68,(62,(58,32))),((69,(33,5)),(4,3)))))))))),1);
   tree tree_4957 [p = 0.000, P = 0.993] = [&W 0.000067] ((57,((17,(67,(60,16))),((71,37),14))),((70,(50,22)),(((11,(36,10)),(13,(12,6))),((54,((43,28),(24,(44,15)))),(((41,((66,38),27)),((40,(39,25)),(55,(49,21)))),((63,(31,((59,29),(34,(47,((74,61),(((73,64),(65,35)),26))))))),((((52,48),20),(53,(23,(42,(19,18))))),((72,(((75,56),((51,46),45)),((8,7),(9,(30,2))))),(62,((68,(58,32)),((69,(33,5)),(4,3))))))))))),1);
   tree tree_4958 [p = 0.000, P = 0.993] = [&W 0.000067] ((57,((17,(67,(60,16))),((71,37),14))),((70,(50,22)),(((11,(36,10)),(13,(12,6))),(((43,28),(24,(44,15))),(54,(((41,((66,38),27)),((40,(39,25)),(55,(49,21)))),((63,(31,((59,29),(34,(47,((74,61),(((73,64),(65,35)),26))))))),((((52,48),20),(53,(23,(42,(19,18))))),((72,(((75,56),((51,46),45)),((8,7),(9,(30,2))))),((68,(62,(58,32))),((69,(33,5)),(4,3))))))))))),1);
   tree tree_4959 [p = 0.000, P = 0.993] = [&W 0.000067] ((57,((17,(67,(60,16))),((71,37),14))),((70,(50,22)),(((11,(36,10)),(13,(12,6))),((54,((43,28),(24,(44,15)))),(((41,((66,38),27)),((40,(39,25)),(55,(49,21)))),((63,(31,((59,29),(34,(47,((74,61),(((73,64),(65,35)),26))))))),((((52,48),20),(53,(23,(42,(19,18))))),((72,(((75,56),((51,46),45)),((8,7),(9,(30,2))))),((58,32),((68,62),((69,(33,5)),(4,3))))))))))),1);
   tree tree_4960 [p = 0.000, P = 0.993] = [&W 0.000067] ((57,((17,(67,(60,16))),((71,37),14))),((70,(50,22)),(((11,(36,10)),(13,(12,6))),((54,((43,28),(24,(44,15)))),(((41,((66,38),27)),((40,(39,25)),(55,(49,21)))),((63,(31,((59,29),(34,(47,((74,61),(((73,64),(65,35)),26))))))),((((52,48),20),(53,(23,(42,(19,18))))),((72,(((75,56),((51,46),45)),((8,7),(9,(30,2))))),((68,62),((58,32),((69,(33,5)),(4,3))))))))))),1);
   tree tree_4961 [p = 0.000, P = 0.993] = [&W 0.000067] ((57,((17,(67,(60,16))),((71,37),14))),((70,(50,22)),((((36,11),10),(13,(12,6))),(54,(((43,28),(24,(44,15))),(((41,((66,38),27)),((40,(39,25)),(55,(49,21)))),((63,(31,((59,29),(34,(47,((74,61),(((73,64),(65,35)),26))))))),((((52,48),20),(53,(23,(42,(19,18))))),((72,(((75,56),((51,46),45)),((8,7),(9,(30,2))))),((62,(58,32)),(68,((69,(33,5)),(4,3)))))))))))),1);
   tree tree_4962 [p = 0.000, P = 0.993] = [&W 0.000067] ((57,((17,(67,(60,16))),((71,37),14))),((70,(50,22)),((((36,11),10),(13,(12,6))),(((43,28),(24,(44,15))),(54,(((41,((66,38),27)),((40,(39,25)),(55,(49,21)))),((63,(31,((34,(59,29)),(47,((74,61),(((73,64),(65,35)),26)))))),((((52,48),20),(53,(23,(42,(19,18))))),((72,(((75,56),((51,46),45)),((8,7),(9,(30,2))))),((62,(58,32)),(68,((69,(33,5)),(4,3)))))))))))),1);
   tree tree_4963 [p = 0.000, P = 0.993] = [&W 0.000067] ((57,((17,(67,(60,16))),((71,37),14))),((70,(50,22)),(((11,(36,10)),(13,(12,6))),(54,(((43,28),(24,(44,15))),(((41,((66,38),27)),((40,(39,25)),(55,(49,21)))),((63,(31,((34,(59,29)),(47,((74,61),(((73,64),35),(65,26))))))),((((52,48),20),(53,(23,(42,(19,18))))),((72,(((75,56),(51,(46,45))),((8,7),(9,(30,2))))),((62,(58,32)),(68,((69,(33,5)),(4,3)))))))))))),1);
   tree tree_4964 [p = 0.000, P = 0.993] = [&W 0.000067] ((57,((17,(67,(60,16))),((71,37),14))),((70,(50,22)),(((36,(11,10)),(13,(12,6))),(54,(((43,28),(24,(44,15))),(((41,((66,38),27)),((40,(39,25)),(55,(49,21)))),((63,((34,31),((59,29),(47,((74,61),((65,((73,64),35)),26)))))),((((52,48),20),(53,(23,(42,(19,18))))),((72,(((75,56),((51,46),45)),((8,7),(9,(30,2))))),((62,(58,32)),(68,((69,(33,5)),(4,3)))))))))))),1);
   tree tree_4965 [p = 0.000, P = 0.993] = [&W 0.000067] ((57,((17,(67,(60,16))),((71,37),14))),((70,(50,22)),(((11,(36,10)),(13,(12,6))),(54,(((43,28),(24,(44,15))),(((41,((66,38),27)),((40,(39,25)),(55,(49,21)))),((63,(31,((34,(59,29)),(47,((74,61),(((73,64),35),(65,26))))))),((((52,48),20),(53,(23,(42,(19,18))))),((72,(((75,56),((51,46),45)),((8,7),(9,(30,2))))),((62,(58,32)),(68,((69,(33,5)),(4,3)))))))))))),1);
   tree tree_4966 [p = 0.000, P = 0.993] = [&W 0.000067] (((17,(67,(60,16))),(57,((71,37),14))),((70,(50,22)),((((36,11),10),(13,(12,6))),(((43,28),(24,(44,15))),(54,(((41,((66,38),27)),((40,(39,25)),(55,(49,21)))),((63,(31,((59,29),(34,(47,((74,61),(((73,64),(65,35)),26))))))),((((52,48),20),(53,(23,(42,(19,18))))),((72,(((75,56),((51,46),45)),((8,7),(9,(30,2))))),((62,(58,32)),(68,((69,(33,5)),(4,3)))))))))))),1);
   tree tree_4967 [p = 0.000, P = 0.994] = [&W 0.000067] (((17,(67,(60,16))),(57,((71,37),14))),((70,(50,22)),((((36,11),10),(13,(12,6))),(54,(((43,28),(24,(44,15))),(((41,((66,38),27)),((40,(39,25)),(55,(49,21)))),((63,(31,((59,29),(34,(47,((74,61),(((73,64),(65,35)),26))))))),((((52,48),20),(53,(23,(42,(19,18))))),((72,(((75,56),((51,46),45)),((8,7),(9,(30,2))))),((62,(58,32)),((69,(33,5)),(68,(4,3)))))))))))),1);
   tree tree_4968 [p = 0.000, P = 0.994] = [&W 0.000067] ((57,((17,(67,(60,16))),((71,37),14))),((70,(50,22)),((((36,11),10),(13,(12,6))),((54,((43,28),(24,(44,15)))),(((41,((66,38),27)),((40,(39,25)),(55,(49,21)))),((63,(31,((59,29),(34,(47,((74,61),(((73,64),(65,35)),26))))))),((((52,48),20),(53,(23,(42,(19,18))))),((72,(((75,56),((51,46),45)),((8,7),(9,(30,2))))),((62,(58,32)),((69,(33,5)),(68,(4,3))))))))))),1);
   tree tree_4969 [p = 0.000, P = 0.994] = [&W 0.000067] ((57,((17,(67,(60,16))),((71,37),14))),((70,(50,22)),(((11,(36,10)),(13,(12,6))),(((43,28),(24,(44,15))),(54,((63,((59,29),(31,(34,(47,((74,61),(((73,64),(65,35)),26))))))),(((41,((66,38),27)),((40,(39,25)),(55,(49,21)))),((((52,48),20),(53,(23,(42,(19,18))))),((72,(((75,56),((51,46),45)),((8,7),(9,(30,2))))),((62,(58,32)),(68,((69,(33,5)),(4,3)))))))))))),1);
   tree tree_4970 [p = 0.000, P = 0.994] = [&W 0.000067] ((57,((17,(67,(60,16))),((71,37),14))),((70,(50,22)),(((11,(36,10)),(13,(12,6))),(54,(((43,28),(24,(44,15))),((63,(31,((59,29),(34,(47,((74,61),((65,((73,64),35)),26))))))),(((41,((66,38),27)),((40,(39,25)),(55,(49,21)))),((((52,48),20),(53,(23,(42,(19,18))))),((72,(((75,56),((51,46),45)),((8,7),(9,(30,2))))),(62,((58,32),((69,(33,5)),(68,(4,3))))))))))))),1);
   tree tree_4971 [p = 0.000, P = 0.994] = [&W 0.000067] ((57,((17,(67,(60,16))),((71,37),14))),((70,(50,22)),(((11,(36,10)),(13,(12,6))),(54,(((43,28),(24,(44,15))),((63,(31,((59,29),(34,(47,((74,61),(((73,64),35),(65,26)))))))),(((41,((66,38),27)),((40,(39,25)),(55,(49,21)))),((((52,48),20),(53,(23,(42,(19,18))))),((72,(((75,56),((51,46),45)),((8,7),(9,(30,2))))),((62,(58,32)),(68,((69,(33,5)),(4,3)))))))))))),1);
   tree tree_4972 [p = 0.000, P = 0.994] = [&W 0.000067] ((57,((17,(67,(60,16))),(71,(37,14)))),((70,(50,22)),(((11,(36,10)),(13,(12,6))),(54,(((43,28),(24,(44,15))),((63,(31,((59,29),(34,(47,((74,61),(((73,64),(65,35)),26))))))),(((41,((66,38),27)),((40,(39,25)),(55,(49,21)))),((((52,48),20),(53,(23,(42,(19,18))))),((72,(((75,56),((51,46),45)),((8,7),(9,(30,2))))),((62,(58,32)),(68,((69,(33,5)),(4,3)))))))))))),1);
   tree tree_4973 [p = 0.000, P = 0.994] = [&W 0.000067] ((57,((17,(67,(60,16))),((71,37),14))),((70,(50,22)),(((11,(36,10)),(13,(12,6))),(54,(((43,28),(24,(44,15))),((63,(31,((59,29),(34,(47,((74,61),((65,((73,64),35)),26))))))),(((41,((66,38),27)),((40,(39,25)),(55,(49,21)))),((((52,48),20),(53,(23,(42,(19,18))))),((72,(((75,56),((51,46),45)),((8,7),(9,(30,2))))),(62,((58,32),(68,((69,(33,5)),(4,3))))))))))))),1);
   tree tree_4974 [p = 0.000, P = 0.994] = [&W 0.000067] ((57,((17,(67,(60,16))),((71,37),14))),((70,(50,22)),(((11,(36,10)),(13,(12,6))),(54,(((43,28),(24,(44,15))),((63,(31,((59,29),(34,(47,((74,61),((65,((73,64),35)),26))))))),(((41,((66,38),27)),((40,(39,25)),(55,(49,21)))),((((52,48),20),(53,(23,(42,(19,18))))),((72,(((75,56),((51,46),45)),((8,7),(9,(30,2))))),((58,32),((68,62),((69,(33,5)),(4,3)))))))))))),1);
   tree tree_4975 [p = 0.000, P = 0.994] = [&W 0.000067] ((57,((17,(67,(60,16))),(37,(71,14)))),((70,(50,22)),(((11,(36,10)),(13,(12,6))),(54,(((43,28),(24,(44,15))),((63,(31,((59,29),(34,(47,((74,61),(((73,64),(65,35)),26))))))),(((41,((66,38),27)),((40,(39,25)),(55,(49,21)))),((((52,48),20),(53,(23,(42,(19,18))))),((72,(((75,56),((51,46),45)),((8,7),(9,(30,2))))),(62,((58,32),(68,((69,(33,5)),(4,3))))))))))))),1);
   tree tree_4976 [p = 0.000, P = 0.994] = [&W 0.000067] ((57,((17,(67,(60,16))),((71,37),14))),((70,(50,22)),(((11,(36,10)),(13,(12,6))),(54,(((43,28),(24,(44,15))),((63,(31,((59,29),(34,(47,((74,61),(((73,64),(65,35)),26))))))),(((41,((66,38),27)),((40,(39,25)),(55,(49,21)))),((((52,48),20),(53,(23,(42,(19,18))))),((72,(((75,56),((51,46),45)),((8,7),(9,(30,2))))),(62,(68,((58,32),((69,(33,5)),(4,3))))))))))))),1);
   tree tree_4977 [p = 0.000, P = 0.994] = [&W 0.000067] ((57,((17,(67,(60,16))),((71,37),14))),((70,(50,22)),(((11,(36,10)),(13,(12,6))),(54,(((43,28),(24,(44,15))),((63,(31,((59,29),(34,(47,((74,61),(((73,64),(65,35)),26))))))),(((41,((66,38),27)),((40,(39,25)),(55,(49,21)))),((((52,48),20),(53,(23,(42,(19,18))))),((72,(((75,56),((51,46),45)),((8,7),(9,(30,2))))),((62,(58,32)),((68,(69,(33,5))),(4,3))))))))))),1);
   tree tree_4978 [p = 0.000, P = 0.994] = [&W 0.000067] ((57,((17,(67,(60,16))),(37,(71,14)))),((70,(50,22)),(((11,(36,10)),(13,(12,6))),(((43,28),(24,(44,15))),(54,((63,(31,((59,29),(34,(47,((74,61),(((73,64),(65,35)),26))))))),(((41,((66,38),27)),((40,(39,25)),(55,(49,21)))),((((52,48),20),(53,(23,(42,(19,18))))),((72,(((75,56),((51,46),45)),((8,7),(9,(30,2))))),(62,((58,32),((69,(33,5)),(68,(4,3))))))))))))),1);
   tree tree_4979 [p = 0.000, P = 0.994] = [&W 0.000067] ((57,((17,(67,(60,16))),((71,37),14))),((70,(50,22)),(((11,(36,10)),(13,(12,6))),(((43,28),(24,(44,15))),(54,((63,(31,((59,29),(34,(47,((74,61),(((73,64),(65,35)),26))))))),(((41,((66,38),27)),((40,(39,25)),(55,(49,21)))),((((52,48),20),(53,(23,(42,(19,18))))),((62,(72,(((75,56),((51,46),45)),((8,7),(9,(30,2)))))),((58,32),(68,((69,(33,5)),(4,3)))))))))))),1);
   tree tree_4980 [p = 0.000, P = 0.994] = [&W 0.000067] ((57,((17,(67,(60,16))),((71,37),14))),((70,(50,22)),(((11,(36,10)),(13,(12,6))),(((43,28),(24,(44,15))),(54,((63,(31,((59,29),(34,(47,((74,61),((65,((73,64),35)),26))))))),(((41,((66,38),27)),((40,(39,25)),(55,(49,21)))),((((52,48),20),(53,(23,(42,(19,18))))),((72,(((75,56),((51,46),45)),((8,7),(9,(30,2))))),(((68,62),(58,32)),((69,(33,5)),(4,3))))))))))),1);
   tree tree_4981 [p = 0.000, P = 0.994] = [&W 0.000067] (((17,(67,(60,16))),(57,((71,37),14))),((70,(50,22)),(((11,(36,10)),(13,(12,6))),(54,(((43,28),(24,(44,15))),((63,(31,((59,29),(34,(47,((74,61),(((73,64),(65,35)),26))))))),(((41,((66,38),27)),((40,(39,25)),(55,(49,21)))),((((52,48),20),(53,(23,(42,(19,18))))),((72,(((75,56),((51,46),45)),((8,7),(9,(30,2))))),(((68,62),(58,32)),((69,(33,5)),(4,3))))))))))),1);
   tree tree_4982 [p = 0.000, P = 0.995] = [&W 0.000067] ((57,((17,(67,(60,16))),((71,37),14))),((70,(50,22)),(((11,(36,10)),(13,(12,6))),(54,(((43,28),(24,(44,15))),((63,(31,((59,29),(34,(47,((74,61),((65,((73,64),35)),26))))))),(((41,((66,38),27)),((40,(39,25)),(55,(49,21)))),((((52,48),20),(53,(23,(42,(19,18))))),((72,(((75,56),((51,46),45)),((8,7),(9,(30,2))))),((68,(62,(58,32))),((69,(33,5)),(4,3))))))))))),1);
   tree tree_4983 [p = 0.000, P = 0.995] = [&W 0.000067] ((57,((17,(67,(60,16))),((71,37),14))),((70,(50,22)),(((11,(36,10)),(13,(12,6))),(54,(((43,28),(24,(44,15))),((63,(31,((59,29),(34,(47,((74,61),((65,((73,64),35)),26))))))),(((41,((66,38),27)),((40,(39,25)),(55,(49,21)))),((((52,48),20),(53,(23,(42,(19,18))))),((72,(((75,56),((51,46),45)),((8,7),(9,(30,2))))),((62,(58,32)),(68,((69,(33,5)),(4,3)))))))))))),1);
   tree tree_4984 [p = 0.000, P = 0.995] = [&W 0.000067] ((57,((17,(67,(60,16))),(37,(71,14)))),((70,(50,22)),(((11,(36,10)),(13,(12,6))),(54,(((43,28),(24,(44,15))),((63,(31,((59,29),(34,(47,((74,61),((65,((73,64),35)),26))))))),(((41,((66,38),27)),((40,(39,25)),(55,(49,21)))),((((52,48),20),(53,(23,(42,(19,18))))),((72,(((75,56),((51,46),45)),((8,7),(9,(30,2))))),((62,(58,32)),(68,((69,(33,5)),(4,3)))))))))))),1);
   tree tree_4985 [p = 0.000, P = 0.995] = [&W 0.000067] ((57,((17,(67,(60,16))),((71,37),14))),((70,(50,22)),(((11,(36,10)),(13,(12,6))),(54,(((43,28),(24,(44,15))),((63,(31,((59,29),(34,(47,((74,61),(((73,64),35),(65,26)))))))),(((41,((66,38),27)),((40,(39,25)),(55,(49,21)))),((((52,48),20),(53,(23,(42,(19,18))))),((72,(((75,56),((51,46),45)),((8,7),(9,(30,2))))),(62,((68,(58,32)),((69,(33,5)),(4,3)))))))))))),1);
   tree tree_4986 [p = 0.000, P = 0.995] = [&W 0.000067] ((57,((17,(67,(60,16))),((71,37),14))),((70,(50,22)),(((11,(36,10)),(13,(12,6))),((54,((43,28),(24,(44,15)))),((63,((59,29),(31,(34,(47,((74,61),(((73,64),(65,35)),26))))))),(((41,((66,38),27)),((40,(39,25)),(55,(49,21)))),((((52,48),20),(53,(23,(42,(19,18))))),((72,(((75,56),((51,46),45)),((8,7),(9,(30,2))))),((68,(62,(58,32))),((69,(33,5)),(4,3)))))))))),1);
   tree tree_4987 [p = 0.000, P = 0.995] = [&W 0.000067] ((57,((17,(67,(60,16))),((71,37),14))),((70,(50,22)),(((11,(36,10)),(13,(12,6))),((54,((43,28),(24,(44,15)))),((63,((59,29),(31,(34,(47,((74,61),(((73,64),(65,35)),26))))))),(((41,((66,38),27)),((40,(39,25)),(55,(49,21)))),((((52,48),20),(53,(23,(42,(19,18))))),((72,(((75,56),((51,46),45)),((8,7),(9,(30,2))))),((62,(58,32)),(68,((69,(33,5)),(4,3))))))))))),1);
   tree tree_4988 [p = 0.000, P = 0.995] = [&W 0.000067] ((57,((17,(67,(60,16))),((71,37),14))),((70,(50,22)),(((11,(36,10)),(13,(12,6))),((54,((43,28),(24,(44,15)))),((63,((59,29),(31,(34,(47,((74,61),(((73,64),(65,35)),26))))))),(((41,((66,38),27)),((40,(39,25)),(55,(49,21)))),((((52,48),20),(53,(23,(42,(19,18))))),((72,(((75,56),((51,46),45)),((8,7),(9,(30,2))))),(62,((58,32),(68,((69,(33,5)),(4,3)))))))))))),1);
   tree tree_4989 [p = 0.000, P = 0.995] = [&W 0.000067] ((57,((17,(67,(60,16))),((71,37),14))),((70,(50,22)),(((11,(36,10)),(13,(12,6))),((54,((43,28),(24,(44,15)))),((63,((59,29),(31,(34,(47,((74,61),(((73,64),(65,35)),26))))))),(((41,((66,38),27)),((40,(39,25)),(55,(49,21)))),((((52,48),20),(53,(23,(42,(19,18))))),((72,(((75,56),((51,46),45)),((8,7),(9,(30,2))))),(((68,62),(58,32)),((69,(33,5)),(4,3)))))))))),1);
   tree tree_4990 [p = 0.000, P = 0.995] = [&W 0.000067] ((57,((17,(67,(60,16))),((71,37),14))),((70,(50,22)),(((11,(36,10)),(13,(12,6))),((54,((43,28),(24,(44,15)))),((63,((59,29),(31,(34,(47,((74,61),(((73,64),(65,35)),26))))))),(((41,((66,38),27)),((40,(39,25)),(55,(49,21)))),((((52,48),20),(53,(23,(42,(19,18))))),((72,(((75,56),((51,46),45)),((8,7),(9,(30,2))))),((58,32),((68,62),((69,(33,5)),(4,3))))))))))),1);
   tree tree_4991 [p = 0.000, P = 0.995] = [&W 0.000067] ((57,((17,(67,(60,16))),((71,37),14))),((70,(50,22)),(((11,(36,10)),(13,(12,6))),(((43,28),(24,(44,15))),(54,((63,((59,29),(31,(34,(47,((74,61),((65,((73,64),35)),26))))))),(((41,((66,38),27)),((40,(39,25)),(55,(49,21)))),((((52,48),20),(53,(23,(42,(19,18))))),((72,(((75,56),((51,46),45)),((8,7),(9,(30,2))))),((62,(58,32)),(68,((69,(33,5)),(4,3)))))))))))),1);
   tree tree_4992 [p = 0.000, P = 0.995] = [&W 0.000067] ((57,((17,(67,(60,16))),((71,37),14))),((70,(50,22)),(((11,(36,10)),(13,(12,6))),((54,((43,28),(24,(44,15)))),((63,((59,29),(31,(34,(47,((74,61),((65,((73,64),35)),26))))))),(((41,((66,38),27)),((40,(39,25)),(55,(49,21)))),((((52,48),20),(53,(23,(42,(19,18))))),((72,(((75,56),((51,46),45)),((8,7),(9,(30,2))))),(62,((58,32),(68,((69,(33,5)),(4,3)))))))))))),1);
   tree tree_4993 [p = 0.000, P = 0.995] = [&W 0.000067] ((57,((17,(67,(60,16))),((71,37),14))),((70,(50,22)),(((11,(36,10)),(13,(12,6))),(((43,28),(24,(44,15))),(54,((63,((59,29),(31,(34,(47,((74,61),((65,((73,64),35)),26))))))),(((41,((66,38),27)),((40,(39,25)),(55,(49,21)))),((((52,48),20),(53,(23,(42,(19,18))))),((72,(((75,56),((51,46),45)),((8,7),(9,(30,2))))),(((68,62),(58,32)),((69,(33,5)),(4,3))))))))))),1);
   tree tree_4994 [p = 0.000, P = 0.995] = [&W 0.000067] ((57,((17,(67,(60,16))),(37,(71,14)))),((70,(50,22)),(((11,(36,10)),(13,(12,6))),(((43,28),(24,(44,15))),(54,((63,((59,29),((34,31),(47,((74,61),(((73,64),(65,35)),26)))))),(((41,((66,38),27)),((40,(39,25)),(55,(49,21)))),((((52,48),20),(53,(23,(42,(19,18))))),((72,(((75,56),((51,46),45)),((8,7),(9,(30,2))))),((62,(58,32)),(68,((69,(33,5)),(4,3)))))))))))),1);
   tree tree_4995 [p = 0.000, P = 0.995] = [&W 0.000067] ((57,((17,(67,(60,16))),((71,37),14))),((70,(50,22)),(((11,(36,10)),(13,(12,6))),(54,(((43,28),(24,(44,15))),((63,(31,((59,29),(34,(47,((74,61),(((73,64),(65,35)),26))))))),(((41,((66,38),27)),((40,(39,25)),(55,(49,21)))),((((52,48),20),(53,(23,(42,(19,18))))),((72,(((75,56),((51,46),45)),((8,7),(9,(30,2))))),((58,32),(68,(62,((69,(33,5)),(4,3))))))))))))),1);
   tree tree_4996 [p = 0.000, P = 0.995] = [&W 0.000067] ((57,((17,(67,(60,16))),(37,(71,14)))),((70,(50,22)),(((11,(36,10)),(13,(12,6))),(54,(((43,28),(24,(44,15))),((63,(31,((59,29),(34,(47,((74,61),((65,((73,64),35)),26))))))),(((41,((66,38),27)),((40,(39,25)),(55,(49,21)))),((((52,48),20),(53,(23,(42,(19,18))))),((72,(((75,56),((51,46),45)),((8,7),(9,(30,2))))),((58,32),((68,62),((69,(33,5)),(4,3)))))))))))),1);
   tree tree_4997 [p = 0.000, P = 0.996] = [&W 0.000067] (((17,(67,(60,16))),(57,((71,37),14))),((70,(50,22)),((54,((11,(36,10)),(13,(12,6)))),(((43,28),(24,(44,15))),((63,(31,((59,29),(34,(47,((74,61),(((73,64),(65,35)),26))))))),(((41,((66,38),27)),((40,(39,25)),(55,(49,21)))),((((52,48),20),(53,(23,(42,(19,18))))),((72,(((75,56),((51,46),45)),((8,7),(9,(30,2))))),((58,32),(62,(68,((69,(33,5)),(4,3)))))))))))),1);
   tree tree_4998 [p = 0.000, P = 0.996] = [&W 0.000067] ((57,((17,(67,(60,16))),(37,(71,14)))),((70,(50,22)),(((11,(36,10)),(13,(12,6))),(((43,28),(24,(44,15))),(54,((63,((59,29),(31,(34,(47,((74,61),(((73,64),(65,35)),26))))))),(((41,((66,38),27)),((40,(39,25)),(55,(49,21)))),((((52,48),20),(53,(23,(42,(19,18))))),((72,(((75,56),((51,46),45)),((8,7),(9,(30,2))))),((62,(58,32)),(68,((69,(33,5)),(4,3)))))))))))),1);
   tree tree_4999 [p = 0.000, P = 0.996] = [&W 0.000067] ((57,((17,(67,(60,16))),((71,37),14))),((70,(50,22)),(((36,(11,10)),(13,(12,6))),((54,((43,28),(24,(44,15)))),((63,(31,((59,29),(34,(47,((74,61),(((73,64),(65,35)),26))))))),(((41,((66,38),27)),((40,(39,25)),(55,(49,21)))),((((52,48),20),(53,(23,(42,(19,18))))),((58,32),((62,(72,(((75,56),((51,46),45)),((8,7),(9,(30,2)))))),(68,((69,(33,5)),(4,3))))))))))),1);
   tree tree_5000 [p = 0.000, P = 0.996] = [&W 0.000067] ((57,((17,(67,(60,16))),((71,37),14))),((70,(50,22)),(((11,(36,10)),(13,(12,6))),(54,(((43,28),(24,(44,15))),((63,(31,((59,29),(34,(47,((74,61),(((73,64),(65,35)),26))))))),(((41,((66,38),27)),((40,(39,25)),(55,(49,21)))),((((52,48),20),(53,(23,(42,(19,18))))),(62,((72,(((75,56),((51,46),45)),((8,7),(9,(30,2))))),((58,32),(68,((69,(33,5)),(4,3))))))))))))),1);
   tree tree_5001 [p = 0.000, P = 0.996] = [&W 0.000067] (((17,(67,(60,16))),(57,((71,37),14))),((70,(50,22)),(((11,(36,10)),(13,(12,6))),(54,(((43,28),(24,(44,15))),(((41,((66,38),27)),((40,(39,25)),(55,(49,21)))),((63,(31,((59,29),(34,(47,((74,61),(((73,64),(65,35)),26))))))),((((52,48),20),(53,(23,(42,(19,18))))),((72,(((75,56),((51,46),45)),((8,7),(9,(30,2))))),((68,62),((58,32),((69,(33,5)),(4,3)))))))))))),1);
   tree tree_5002 [p = 0.000, P = 0.996] = [&W 0.000067] ((70,(50,22)),(((67,(60,16)),(57,(17,((71,37),14)))),((54,((11,(36,10)),(13,(12,6)))),(((43,28),(24,(44,15))),(((41,((66,38),27)),((40,(39,25)),(55,(49,21)))),((63,((59,29),(31,(34,(47,((74,61),(((73,64),(65,35)),26))))))),((((52,48),20),(53,(23,(42,(19,18))))),((72,(((75,56),((51,46),45)),((8,7),(9,(30,2))))),((58,32),(62,(68,((69,(33,5)),(4,3)))))))))))),1);
   tree tree_5003 [p = 0.000, P = 0.996] = [&W 0.000067] (((67,(60,16)),(57,(17,((71,37),14)))),((70,(50,22)),(((36,(11,10)),(13,(12,6))),(54,(((43,28),(24,(44,15))),((63,(31,(34,((59,29),(47,((74,61),((65,((73,64),35)),26))))))),(((41,((66,38),27)),((40,(39,25)),(55,(49,21)))),((((52,48),20),(53,(23,(42,(19,18))))),((72,(((75,56),((51,46),45)),((8,7),(9,(30,2))))),(((68,62),(58,32)),((69,(33,5)),(4,3))))))))))),1);
   tree tree_5004 [p = 0.000, P = 0.996] = [&W 0.000067] ((70,(50,22)),(((67,(60,16)),(57,(17,((71,37),14)))),(((11,(36,10)),(13,(12,6))),(54,(((43,28),(24,(44,15))),((63,(31,((59,29),(34,(47,((74,61),(((73,64),(65,35)),26))))))),(((41,((66,38),27)),((40,(39,25)),(55,(49,21)))),((((52,48),20),(53,(23,(42,(19,18))))),((72,(((75,56),((51,46),45)),((8,7),(9,(30,2))))),(62,((58,32),((68,(69,(33,5))),(4,3)))))))))))),1);
   tree tree_5005 [p = 0.000, P = 0.996] = [&W 0.000067] ((70,(50,22)),(((67,(60,16)),(57,(17,((71,37),14)))),(((11,(36,10)),(13,(12,6))),(54,(((43,28),(24,(44,15))),((63,(31,((59,29),(34,(47,((74,61),(((73,64),35),(65,26)))))))),(((41,((66,38),27)),((40,(39,25)),(55,(49,21)))),((((52,48),20),(53,(23,(42,(19,18))))),((72,(((75,56),((51,46),45)),((8,7),(9,(30,2))))),(62,((68,(58,32)),((69,(33,5)),(4,3)))))))))))),1);
   tree tree_5006 [p = 0.000, P = 0.996] = [&W 0.000067] ((70,(50,22)),(((67,(60,16)),(57,(17,((71,37),14)))),(((11,(36,10)),(13,(12,6))),(((43,28),(24,(44,15))),(54,((63,((59,29),((34,31),(47,((74,61),(((73,64),(65,35)),26)))))),(((41,((66,38),27)),((40,(39,25)),(55,(49,21)))),((((52,48),20),(53,(23,(42,(19,18))))),((72,(((75,56),((51,46),45)),((8,7),(9,(30,2))))),((62,(58,32)),(68,((69,(33,5)),(4,3)))))))))))),1);
   tree tree_5007 [p = 0.000, P = 0.996] = [&W 0.000067] ((70,(50,22)),(((67,(60,16)),(57,(17,((71,37),14)))),(((11,(36,10)),(13,(12,6))),(54,(((43,28),(24,(44,15))),((63,(31,((59,29),(34,(47,((74,61),((65,((73,64),35)),26))))))),(((41,((66,38),27)),((40,(39,25)),(55,(49,21)))),((((52,48),20),(53,(23,(42,(19,18))))),((72,(((75,56),((51,46),45)),((8,7),(9,(30,2))))),((58,32),((68,62),((69,(33,5)),(4,3)))))))))))),1);
   tree tree_5008 [p = 0.000, P = 0.996] = [&W 0.000067] ((70,(50,22)),(((67,(60,16)),(57,(17,((71,37),14)))),(((11,(36,10)),(13,(12,6))),(54,(((43,28),(24,(44,15))),((63,(31,((59,29),(34,(47,((74,61),(((73,64),(65,35)),26))))))),(((41,((66,38),27)),((40,(39,25)),(55,(49,21)))),((((52,48),20),(53,(23,(42,(19,18))))),((72,(((75,56),((51,46),45)),((8,7),(9,(30,2))))),((68,(58,32)),(62,((69,(33,5)),(4,3)))))))))))),1);
   tree tree_5009 [p = 0.000, P = 0.996] = [&W 0.000067] ((70,(50,22)),(((67,(60,16)),(57,(17,((71,37),14)))),(((11,(36,10)),(13,(12,6))),(54,(((43,28),(24,(44,15))),((63,(31,((59,29),(34,(47,((74,61),(((73,64),(65,35)),26))))))),(((41,((66,38),27)),((40,(39,25)),(55,(49,21)))),((((52,48),20),(53,(23,(42,(19,18))))),((62,(72,(((75,56),((51,46),45)),((8,7),(9,(30,2)))))),((58,32),(68,((69,(33,5)),(4,3)))))))))))),1);
   tree tree_5010 [p = 0.000, P = 0.996] = [&W 0.000067] ((70,(50,22)),(((67,(60,16)),(57,(17,((71,37),14)))),(((11,(36,10)),(13,(12,6))),(54,(((43,28),(24,(44,15))),((63,(31,((59,29),(34,(47,((74,61),((65,((73,64),35)),26))))))),(((41,((66,38),27)),((40,(39,25)),(55,(49,21)))),((((52,48),20),(53,(23,(42,(19,18))))),((72,(((75,56),((51,46),45)),((8,7),(9,(30,2))))),((62,(58,32)),(68,((69,(33,5)),(4,3)))))))))))),1);
   tree tree_5011 [p = 0.000, P = 0.996] = [&W 0.000067] ((70,(50,22)),(((67,(60,16)),(57,(17,((71,37),14)))),(((11,(36,10)),(13,(12,6))),(54,(((43,28),(24,(44,15))),((63,(31,((59,29),(34,(47,((74,61),(((73,64),(65,35)),26))))))),(((41,((66,38),27)),((40,(39,25)),(55,(49,21)))),((((52,48),20),(53,(23,(42,(19,18))))),((72,(((75,56),((51,46),45)),((8,7),(9,(30,2))))),(68,((62,(58,32)),((69,(33,5)),(4,3)))))))))))),1);
   tree tree_5012 [p = 0.000, P = 0.997] = [&W 0.000067] ((70,(50,22)),(((67,(60,16)),(57,(17,((71,37),14)))),(((11,(36,10)),(13,(12,6))),(((43,28),(24,(44,15))),(54,((63,(31,((59,29),(34,(47,((74,61),(((73,64),(65,35)),26))))))),(((41,((66,38),27)),((40,(39,25)),(55,(49,21)))),((((52,48),20),(53,(23,(42,(19,18))))),((72,(((75,56),((51,46),45)),((8,7),(9,(30,2))))),((58,32),((68,62),((69,(33,5)),(4,3)))))))))))),1);
   tree tree_5013 [p = 0.000, P = 0.997] = [&W 0.000067] ((70,(50,22)),(((67,(60,16)),(57,(17,((71,37),14)))),(((11,(36,10)),(13,(12,6))),(54,(((43,28),(24,(44,15))),((63,(31,((59,29),(34,(47,((74,61),((65,((73,64),35)),26))))))),(((41,((66,38),27)),((40,(39,25)),(55,(49,21)))),((((52,48),20),(53,(23,(42,(19,18))))),((72,(((75,56),((51,46),45)),((8,7),(9,(30,2))))),((62,(68,(58,32))),((69,(33,5)),(4,3))))))))))),1);
   tree tree_5014 [p = 0.000, P = 0.997] = [&W 0.000067] ((70,(50,22)),(((67,(60,16)),(57,(17,((71,37),14)))),(((11,(36,10)),(13,(12,6))),(54,(((43,28),(24,(44,15))),((63,(31,((59,29),(34,(47,((74,61),(((73,64),(65,35)),26))))))),(((41,((66,38),27)),((40,(39,25)),(55,(49,21)))),((((52,48),20),(53,(23,(42,(19,18))))),((62,(72,(((75,56),((51,46),45)),((8,7),(9,(30,2)))))),((68,(58,32)),((69,(33,5)),(4,3))))))))))),1);
   tree tree_5015 [p = 0.000, P = 0.997] = [&W 0.000067] ((70,(50,22)),(((67,(60,16)),(57,(17,((71,37),14)))),(((11,(36,10)),(13,(12,6))),(54,(((43,28),(24,(44,15))),((63,(31,((59,29),(34,(47,((74,61),((65,((73,64),35)),26))))))),(((41,((66,38),27)),((40,(39,25)),(55,(49,21)))),((((52,48),20),(53,(23,(42,(19,18))))),((72,(((75,56),((51,46),45)),((8,7),(9,(30,2))))),(62,((68,(58,32)),((69,(33,5)),(4,3)))))))))))),1);
   tree tree_5016 [p = 0.000, P = 0.997] = [&W 0.000067] ((70,(50,22)),(((67,(60,16)),(57,(17,((71,37),14)))),(((11,(36,10)),(13,(12,6))),(54,(((43,28),(24,(44,15))),((63,(31,((59,29),(34,(47,((74,61),(((73,64),(65,35)),26))))))),(((41,((66,38),27)),((40,(39,25)),(55,(49,21)))),((((52,48),20),(53,(23,(42,(19,18))))),((72,(((75,56),((51,46),45)),((8,7),(9,(30,2))))),((68,(62,(58,32))),((69,(33,5)),(4,3))))))))))),1);
   tree tree_5017 [p = 0.000, P = 0.997] = [&W 0.000067] ((70,(50,22)),(((67,(60,16)),(57,(17,((71,37),14)))),(((11,(36,10)),(13,(12,6))),(((43,28),(24,(44,15))),(54,((63,((59,29),(31,(34,(47,((74,61),(((73,64),(65,35)),26))))))),(((41,((66,38),27)),((40,(39,25)),(55,(49,21)))),((((52,48),20),(53,(23,(42,(19,18))))),((72,(((75,56),((51,46),45)),((8,7),(9,(30,2))))),((62,(58,32)),(68,((69,(33,5)),(4,3)))))))))))),1);
   tree tree_5018 [p = 0.000, P = 0.997] = [&W 0.000067] ((70,(50,22)),(((67,(60,16)),(57,(17,((71,37),14)))),(((11,(36,10)),(13,(12,6))),(54,(((43,28),(24,(44,15))),(((41,((66,38),27)),((40,(39,25)),(55,(49,21)))),((63,(31,((34,(59,29)),(47,((74,61),(((73,64),(65,35)),26)))))),((((52,48),20),(53,(23,(42,(19,18))))),((72,(((75,56),((51,46),45)),((8,7),(9,(30,2))))),((62,(58,32)),((69,(33,5)),(68,(4,3)))))))))))),1);
   tree tree_5019 [p = 0.000, P = 0.997] = [&W 0.000067] ((70,(50,22)),(((67,(60,16)),(57,(17,((71,37),14)))),(((11,(36,10)),(13,(12,6))),((54,((43,28),(24,(44,15)))),(((41,((66,38),27)),((40,(39,25)),(55,(49,21)))),((63,(31,((34,(59,29)),(47,((74,61),(((73,64),(65,35)),26)))))),((((52,48),20),(53,(23,(42,(19,18))))),((72,(((75,56),((51,46),45)),((8,7),(9,(30,2))))),((62,(58,32)),(68,((69,(33,5)),(4,3))))))))))),1);
   tree tree_5020 [p = 0.000, P = 0.997] = [&W 0.000067] ((70,(50,22)),(((67,(60,16)),(57,(17,((71,37),14)))),(((11,(36,10)),(13,(12,6))),(54,(((43,28),(24,(44,15))),(((41,((66,38),27)),((40,(39,25)),(55,(49,21)))),((63,(31,(34,((59,29),(47,((74,61),(((73,64),(65,35)),26))))))),((((52,48),20),(53,(23,(42,(19,18))))),((72,(((75,56),((51,46),45)),((8,7),(9,(30,2))))),(62,((58,32),(68,((69,(33,5)),(4,3))))))))))))),1);
   tree tree_5021 [p = 0.000, P = 0.997] = [&W 0.000067] ((70,(50,22)),(((67,(60,16)),(57,(17,((71,37),14)))),(((11,(36,10)),(13,(12,6))),(54,(((43,28),(24,(44,15))),(((41,((66,38),27)),((40,(39,25)),(55,(49,21)))),((63,(31,((34,(59,29)),(47,((74,61),(((73,64),(65,35)),26)))))),((((52,48),20),(53,(23,(42,(19,18))))),((72,(((75,56),((51,46),45)),((8,7),(9,(30,2))))),(62,((58,32),(68,((69,(33,5)),(4,3))))))))))))),1);
   tree tree_5022 [p = 0.000, P = 0.997] = [&W 0.000067] ((70,(50,22)),(((67,(60,16)),(57,(17,((71,37),14)))),(((11,(36,10)),(13,(12,6))),(54,(((43,28),(24,(44,15))),(((41,((66,38),27)),((40,(39,25)),(55,(49,21)))),((63,(31,((59,29),(34,(47,((74,61),(((73,64),(65,35)),26))))))),((((52,48),20),(53,(23,(42,(19,18))))),((72,(((75,56),((51,46),45)),((8,7),(9,(30,2))))),(68,((62,(58,32)),((69,(33,5)),(4,3)))))))))))),1);
   tree tree_5023 [p = 0.000, P = 0.997] = [&W 0.000067] ((70,(50,22)),(((67,(60,16)),(57,(17,((71,37),14)))),(((11,(36,10)),(13,(12,6))),(((43,28),(24,(44,15))),(54,(((41,((66,38),27)),((40,(39,25)),(55,(49,21)))),((63,(31,((59,29),(34,(47,((74,61),(((73,64),(65,35)),26))))))),((((52,48),20),(53,(23,(42,(19,18))))),((62,(72,(((75,56),((51,46),45)),((8,7),(9,(30,2)))))),((58,32),(68,((69,(33,5)),(4,3)))))))))))),1);
   tree tree_5024 [p = 0.000, P = 0.997] = [&W 0.000067] ((70,(50,22)),(((67,(60,16)),(17,(57,((71,37),14)))),(((11,(36,10)),(13,(12,6))),(54,(((43,28),(24,(44,15))),(((41,((66,38),27)),((40,(39,25)),(55,(49,21)))),((63,(31,((59,29),(34,(47,((74,61),(((73,64),(65,35)),26))))))),((((52,48),20),(53,(23,(42,(19,18))))),((72,(((75,56),((51,46),45)),((8,7),(9,(30,2))))),((62,(58,32)),(68,((69,(33,5)),(4,3)))))))))))),1);
   tree tree_5025 [p = 0.000, P = 0.997] = [&W 0.000067] ((70,(50,22)),(((67,(60,16)),(57,(17,((71,37),14)))),((((36,11),10),(13,(12,6))),(((43,28),(24,(44,15))),(54,(((41,((66,38),27)),((40,(39,25)),(55,(49,21)))),((63,(31,(34,((59,29),(47,((74,61),(((73,64),(65,35)),26))))))),((((52,48),20),(53,(23,(42,(19,18))))),((72,(((75,56),((51,46),45)),((8,7),(9,(30,2))))),((62,(58,32)),(68,((69,(33,5)),(4,3)))))))))))),1);
   tree tree_5026 [p = 0.000, P = 0.997] = [&W 0.000067] ((70,(50,22)),(((67,(60,16)),(57,(17,((71,37),14)))),(((11,(36,10)),(13,(12,6))),(54,(((43,28),(24,(44,15))),((63,((59,29),(31,(34,(47,((74,61),(((73,64),(65,35)),26))))))),(((41,((66,38),27)),((40,(39,25)),(55,(49,21)))),((((52,48),20),(53,(23,(42,(19,18))))),((72,(((75,56),((51,46),45)),((8,7),(9,(30,2))))),(((68,62),(58,32)),((69,(33,5)),(4,3))))))))))),1);
   tree tree_5027 [p = 0.000, P = 0.998] = [&W 0.000067] ((70,(50,22)),(((67,(60,16)),(57,(17,((71,37),14)))),(((36,(11,10)),(13,(12,6))),(54,(((43,28),(24,(44,15))),((63,((59,29),(31,(34,(47,((74,61),(((73,64),(65,35)),26))))))),(((41,((66,38),27)),((40,(39,25)),(55,(49,21)))),((((52,48),20),(53,(23,(42,(19,18))))),((72,(((75,56),((51,46),45)),((8,7),(9,(30,2))))),((62,(58,32)),(68,((69,(33,5)),(4,3)))))))))))),1);
   tree tree_5028 [p = 0.000, P = 0.998] = [&W 0.000067] ((70,(50,22)),(((67,(60,16)),(57,(17,((71,37),14)))),(((36,(11,10)),(13,(12,6))),(54,(((43,28),(24,(44,15))),((63,((59,29),(31,(34,(47,((74,61),(((73,64),(65,35)),26))))))),(((41,((66,38),27)),((40,(39,25)),(55,(49,21)))),((((52,48),20),(53,(23,(42,(19,18))))),((72,(((75,56),((51,46),45)),((8,7),(9,(30,2))))),((58,32),(62,(68,((69,(33,5)),(4,3))))))))))))),1);
   tree tree_5029 [p = 0.000, P = 0.998] = [&W 0.000067] ((70,(50,22)),(((67,(60,16)),(57,(17,((71,37),14)))),(((11,(36,10)),(13,(12,6))),((54,((43,28),(24,(44,15)))),(((41,((66,38),27)),((40,(39,25)),(55,(49,21)))),((63,(31,(34,((59,29),(47,((74,61),(((73,64),(65,35)),26))))))),((((52,48),20),(53,(23,(42,(19,18))))),((72,(((75,56),((51,46),45)),((8,7),(9,(30,2))))),((62,(58,32)),(68,((69,(33,5)),(4,3))))))))))),1);
   tree tree_5030 [p = 0.000, P = 0.998] = [&W 0.000067] ((70,(50,22)),(((67,(60,16)),(57,(17,((71,37),14)))),(((11,(36,10)),(13,(12,6))),(54,(((43,28),(24,(44,15))),((63,((59,29),(31,(34,(47,((74,61),(((73,64),(65,35)),26))))))),(((41,((66,38),27)),((40,(39,25)),(55,(49,21)))),((((52,48),20),(53,(23,(42,(19,18))))),((72,(((75,56),((51,46),45)),((8,7),(9,(30,2))))),((68,62),((58,32),((69,(33,5)),(4,3)))))))))))),1);
   tree tree_5031 [p = 0.000, P = 0.998] = [&W 0.000067] ((70,(50,22)),(((67,(60,16)),(57,(17,((71,37),14)))),(((11,(36,10)),(13,(12,6))),(54,(((43,28),(24,(44,15))),((63,((59,29),(31,(34,(47,((74,61),(((73,64),(65,35)),26))))))),(((41,((66,38),27)),((40,(39,25)),(55,(49,21)))),((((52,48),20),(53,(23,(42,(19,18))))),((72,(((75,56),((51,46),45)),((8,7),(9,(30,2))))),((58,32),(62,(68,((69,(33,5)),(4,3))))))))))))),1);
   tree tree_5032 [p = 0.000, P = 0.998] = [&W 0.000067] ((70,(50,22)),(((67,(60,16)),(57,(17,((71,37),14)))),(((11,(36,10)),(13,(12,6))),((54,((43,28),(24,(44,15)))),(((41,((66,38),27)),((40,(39,25)),(55,(49,21)))),((63,(31,((59,29),(34,(47,((74,61),(((73,64),(65,35)),26))))))),((((52,48),20),(53,(23,(42,(19,18))))),(((62,(58,32)),(72,(((75,56),((51,46),45)),((8,7),(9,(30,2)))))),(68,((69,(33,5)),(4,3)))))))))),1);
   tree tree_5033 [p = 0.000, P = 0.998] = [&W 0.000067] ((70,(50,22)),(((67,(60,16)),(57,(17,((71,37),14)))),(((11,(36,10)),(13,(12,6))),(((43,28),(24,(44,15))),(54,((63,(31,((59,29),(34,(47,((74,61),(((73,64),(65,35)),26))))))),(((41,((66,38),27)),((40,(39,25)),(55,(49,21)))),((((52,48),20),(53,(23,(42,(19,18))))),((72,(((75,56),((51,46),45)),((8,7),(9,(30,2))))),(62,((58,32),((69,(33,5)),(68,(4,3))))))))))))),1);
   tree tree_5034 [p = 0.000, P = 0.998] = [&W 0.000067] (((17,(67,(60,16))),(57,((71,37),14))),((70,(50,22)),(((11,(36,10)),(13,(12,6))),(54,(((43,28),(24,(44,15))),(((41,((66,38),27)),((40,(39,25)),(55,(49,21)))),((63,((59,29),(31,(34,(47,((74,61),(((73,64),(65,35)),26))))))),((((52,48),20),(53,(23,(42,(19,18))))),((72,(((75,56),((51,46),45)),((8,7),(9,(30,2))))),((58,32),(62,(68,((69,(33,5)),(4,3))))))))))))),1);
   tree tree_5035 [p = 0.000, P = 0.998] = [&W 0.000067] ((57,((17,(67,(60,16))),((71,37),14))),((70,(50,22)),(((11,(36,10)),(13,(12,6))),(54,(((43,28),(24,(44,15))),(((41,((66,38),27)),((40,(39,25)),(55,(49,21)))),((63,((59,29),(31,(34,(47,((74,61),(((73,64),(65,35)),26))))))),((((52,48),20),(53,(23,(42,(19,18))))),((72,(((75,56),((51,46),45)),((8,7),(9,(30,2))))),((62,(68,(58,32))),((69,(33,5)),(4,3))))))))))),1);
   tree tree_5036 [p = 0.000, P = 0.998] = [&W 0.000067] ((57,((17,(67,(60,16))),((71,37),14))),((70,(50,22)),(((36,(11,10)),(13,(12,6))),(54,(((43,28),(24,(44,15))),(((41,((66,38),27)),((40,(39,25)),(55,(49,21)))),((63,((59,29),((34,31),(47,((74,61),(((73,64),(65,35)),26)))))),((((52,48),20),(53,(23,(42,(19,18))))),((72,(((75,56),((51,46),45)),((8,7),(9,(30,2))))),((62,(58,32)),(68,((69,(33,5)),(4,3)))))))))))),1);
   tree tree_5037 [p = 0.000, P = 0.998] = [&W 0.000067] ((57,((17,(67,(60,16))),((71,37),14))),((70,(50,22)),(((11,(36,10)),(13,(12,6))),(((43,28),(24,(44,15))),(54,(((41,((66,38),27)),((40,(39,25)),(55,(49,21)))),((63,((59,29),(31,(34,(47,((74,61),(((73,64),(65,35)),26))))))),((((52,48),20),(53,(23,(42,(19,18))))),((72,(((75,56),((51,46),45)),((8,7),(9,(30,2))))),(62,((58,32),(68,((69,(33,5)),(4,3))))))))))))),1);
   tree tree_5038 [p = 0.000, P = 0.998] = [&W 0.000067] ((70,(50,22)),(((67,(60,16)),(57,(17,((71,37),14)))),(((11,(36,10)),(13,(12,6))),(54,(((43,28),(24,(44,15))),((63,(31,((34,(59,29)),(47,((74,61),(((73,64),(65,35)),26)))))),(((41,((66,38),27)),((40,(39,25)),(55,(49,21)))),((((52,48),20),(53,(23,(42,(19,18))))),((72,(((75,56),((51,46),45)),((8,7),(9,(30,2))))),((62,(58,32)),(68,((69,(33,5)),(4,3)))))))))))),1);
   tree tree_5039 [p = 0.000, P = 0.998] = [&W 0.000067] ((57,((17,(67,(60,16))),((71,37),14))),((70,(50,22)),(((11,(36,10)),(13,(12,6))),(54,(((43,28),(24,(44,15))),(((41,((66,38),27)),((40,(39,25)),(55,(49,21)))),((63,((59,29),(31,(34,(47,((74,61),(((73,64),(65,35)),26))))))),((((52,48),20),(53,(23,(42,(19,18))))),((72,(((75,56),((51,46),45)),((8,7),(9,(30,2))))),(((68,62),(58,32)),((69,(33,5)),(4,3))))))))))),1);
   tree tree_5040 [p = 0.000, P = 0.998] = [&W 0.000067] ((70,(50,22)),(((67,(60,16)),(57,(17,((71,37),14)))),(((36,(11,10)),(13,(12,6))),(54,(((43,28),(24,(44,15))),((63,(31,((59,29),(34,(47,((74,61),(((73,64),(65,35)),26))))))),(((41,((66,38),27)),((40,(39,25)),(55,(49,21)))),((((52,48),20),(53,(23,(42,(19,18))))),((72,(((75,56),((51,46),45)),((8,7),(9,(30,2))))),((68,62),((58,32),((69,(33,5)),(4,3)))))))))))),1);
   tree tree_5041 [p = 0.000, P = 0.998] = [&W 0.000067] ((57,((17,(67,(60,16))),((71,37),14))),((70,(50,22)),((54,((11,(36,10)),(13,(12,6)))),(((43,28),(24,(44,15))),(((41,((66,38),27)),((40,(39,25)),(55,(49,21)))),((63,(31,((59,29),(34,(47,((74,61),(((73,64),(65,35)),26))))))),((((52,48),20),(53,(23,(42,(19,18))))),((72,(((75,56),((51,46),45)),((8,7),(9,(30,2))))),((62,(58,32)),(68,((69,(33,5)),(4,3))))))))))),1);
   tree tree_5042 [p = 0.000, P = 0.999] = [&W 0.000067] ((57,((17,(67,(60,16))),(37,(71,14)))),((70,(50,22)),(((11,(36,10)),(13,(12,6))),(54,(((43,28),(24,(44,15))),(((41,((66,38),27)),((40,(39,25)),(55,(49,21)))),((63,(31,((59,29),(34,(47,((74,61),(((73,64),(65,35)),26))))))),((((52,48),20),(53,(23,(42,(19,18))))),((72,(((75,56),((51,46),45)),((8,7),(9,(30,2))))),(((68,62),(58,32)),((69,(33,5)),(4,3))))))))))),1);
   tree tree_5043 [p = 0.000, P = 0.999] = [&W 0.000067] ((57,((17,(67,(60,16))),((71,37),14))),((70,(50,22)),(((11,(36,10)),(13,(12,6))),(54,(((43,28),(24,(44,15))),(((41,((66,38),27)),((40,(39,25)),(55,(49,21)))),((63,(31,((59,29),(34,(47,((74,61),(((73,64),(65,35)),26))))))),((((52,48),20),(53,(23,(42,(19,18))))),((72,(((75,56),((51,46),45)),((8,7),(9,(30,2))))),(68,((62,(58,32)),((69,(33,5)),(4,3)))))))))))),1);
   tree tree_5044 [p = 0.000, P = 0.999] = [&W 0.000067] ((57,((17,(67,(60,16))),((71,37),14))),((70,(50,22)),(((11,(36,10)),(13,(12,6))),(54,(((43,28),(24,(44,15))),(((41,((66,38),27)),((40,(39,25)),(55,(49,21)))),((63,(31,((59,29),(34,(47,((74,61),(((73,64),(65,35)),26))))))),((((52,48),20),(53,(23,(42,(19,18))))),((72,(((75,56),((51,46),45)),((8,7),(9,(30,2))))),((62,(58,32)),((68,(69,(33,5))),(4,3))))))))))),1);
   tree tree_5045 [p = 0.000, P = 0.999] = [&W 0.000067] ((57,((17,(67,(60,16))),((71,37),14))),((70,(50,22)),(((11,(36,10)),(13,(12,6))),(54,(((43,28),(24,(44,15))),(((41,((66,38),27)),((40,(39,25)),(55,(49,21)))),((63,(31,((59,29),(34,(47,((74,61),(((73,64),(65,35)),26))))))),((((52,48),20),(53,(23,(42,(19,18))))),((72,(((75,56),((51,46),45)),((8,7),(9,(30,2))))),(62,((68,(58,32)),((69,(33,5)),(4,3)))))))))))),1);
   tree tree_5046 [p = 0.000, P = 0.999] = [&W 0.000067] ((57,((17,(67,(60,16))),((71,37),14))),((70,(50,22)),(((11,(36,10)),(13,(12,6))),(54,(((43,28),(24,(44,15))),(((41,((66,38),27)),((40,(39,25)),(55,(49,21)))),((63,(31,((59,29),(34,(47,((74,61),(((73,64),(65,35)),26))))))),((((52,48),20),(53,(23,(42,(19,18))))),((72,(((75,56),((51,46),45)),((8,7),(9,(30,2))))),((58,32),(62,(68,((33,5),(69,(4,3)))))))))))))),1);
   tree tree_5047 [p = 0.000, P = 0.999] = [&W 0.000067] ((57,((17,(67,(60,16))),(37,(71,14)))),((70,(50,22)),(((11,(36,10)),(13,(12,6))),(54,(((43,28),(24,(44,15))),(((41,((66,38),27)),((40,(39,25)),(55,(49,21)))),((63,(31,((59,29),(34,(47,((74,61),(((73,64),(65,35)),26))))))),((((52,48),20),(53,(23,(42,(19,18))))),((72,(((75,56),((51,46),45)),((8,7),(9,(30,2))))),((58,32),(62,(68,((69,(33,5)),(4,3))))))))))))),1);
   tree tree_5048 [p = 0.000, P = 0.999] = [&W 0.000067] ((57,((17,(67,(60,16))),((71,37),14))),((70,(50,22)),(((11,(36,10)),(13,(12,6))),(54,(((43,28),(24,(44,15))),(((41,((66,38),27)),((40,(39,25)),(55,(49,21)))),((63,(31,((59,29),(34,(47,((74,61),(((73,64),(65,35)),26))))))),((((52,48),20),(53,(23,(42,(19,18))))),((72,(((75,56),((51,46),45)),((8,7),(9,(30,2))))),((68,62),((58,32),(69,((33,5),(4,3))))))))))))),1);
   tree tree_5049 [p = 0.000, P = 0.999] = [&W 0.000067] ((70,(50,22)),(((67,(60,16)),(57,(17,((71,37),14)))),(((11,(36,10)),(13,(12,6))),(((43,28),(24,(44,15))),(54,((63,(31,((34,(59,29)),(47,((74,61),(((73,64),(65,35)),26)))))),(((41,((66,38),27)),((40,(39,25)),(55,(49,21)))),((((52,48),20),(53,(23,(42,(19,18))))),((72,(((75,56),((51,46),45)),((8,7),(9,(30,2))))),((62,(58,32)),(68,((69,(33,5)),(4,3)))))))))))),1);
   tree tree_5050 [p = 0.000, P = 0.999] = [&W 0.000067] ((70,(50,22)),(((67,(60,16)),(57,(17,((71,37),14)))),(((11,(36,10)),(13,(12,6))),((54,((43,28),(24,(44,15)))),((63,(31,((59,29),(34,(47,((74,61),(((73,64),(65,35)),26))))))),(((41,((66,38),27)),((40,(39,25)),(55,(49,21)))),((((52,48),20),(53,(23,(42,(19,18))))),((72,(((75,56),((51,46),45)),((8,7),(9,(30,2))))),(((68,62),(58,32)),((69,(33,5)),(4,3)))))))))),1);
   tree tree_5051 [p = 0.000, P = 0.999] = [&W 0.000067] ((70,(50,22)),(((67,(60,16)),(57,(17,((71,37),14)))),(((11,(36,10)),(13,(12,6))),((54,((43,28),(24,(44,15)))),((63,(31,((59,29),(34,(47,((74,61),((65,((73,64),35)),26))))))),(((41,((66,38),27)),((40,(39,25)),(55,(49,21)))),((((52,48),20),(53,(23,(42,(19,18))))),((72,((56,(75,((51,46),45))),((8,7),(9,(30,2))))),((58,32),((68,62),((69,(33,5)),(4,3))))))))))),1);
   tree tree_5052 [p = 0.000, P = 0.999] = [&W 0.000067] ((70,(50,22)),(((67,(60,16)),(57,(17,((71,37),14)))),(((11,(36,10)),(13,(12,6))),((54,((43,28),(24,(44,15)))),((63,(31,((59,29),(34,(47,((74,61),((65,((73,64),35)),26))))))),(((41,((66,38),27)),((40,(39,25)),(55,(49,21)))),((((52,48),20),(53,(23,(42,(19,18))))),((72,(((75,56),((51,46),45)),((8,7),(9,(30,2))))),((62,(58,32)),(68,((69,(33,5)),(4,3))))))))))),1);
   tree tree_5053 [p = 0.000, P = 0.999] = [&W 0.000067] ((70,(50,22)),(((67,(60,16)),(57,(17,((71,37),14)))),(((11,(36,10)),(13,(12,6))),(((43,28),(24,(44,15))),(54,((63,(31,((59,29),(34,(47,((74,61),(((73,64),(65,35)),26))))))),(((41,((66,38),27)),((40,(39,25)),(55,(49,21)))),((((52,48),20),(53,(23,(42,(19,18))))),((72,(((75,56),((51,46),45)),((8,7),(9,(30,2))))),((68,(62,(58,32))),((69,(33,5)),(4,3))))))))))),1);
   tree tree_5054 [p = 0.000, P = 0.999] = [&W 0.000067] ((70,(50,22)),(((67,(60,16)),(57,(17,((71,37),14)))),(((11,(36,10)),(13,(12,6))),(((43,28),(24,(44,15))),(54,((63,(31,((59,29),(34,(47,((74,61),(((73,64),35),(65,26)))))))),(((41,((66,38),27)),((40,(39,25)),(55,(49,21)))),((((52,48),20),(53,(23,(42,(19,18))))),((72,(((75,56),((51,46),45)),((8,7),(9,(30,2))))),(62,((58,32),(68,((69,(33,5)),(4,3))))))))))))),1);
   tree tree_5055 [p = 0.000, P = 0.999] = [&W 0.000067] ((70,(50,22)),(((67,(60,16)),(17,(57,(37,(71,14))))),(((11,(36,10)),(13,(12,6))),(54,(((43,28),(24,(44,15))),((63,(31,((59,29),(34,(47,((74,61),(((73,64),(65,35)),26))))))),(((41,((66,38),27)),((40,(39,25)),(55,(49,21)))),((((52,48),20),(53,(23,(42,(19,18))))),((72,(((75,56),((51,46),45)),((8,7),(9,(30,2))))),((62,(58,32)),(68,((69,(33,5)),(4,3)))))))))))),1);
   tree tree_5056 [p = 0.000, P = 0.999] = [&W 0.000067] ((70,(50,22)),(((67,(60,16)),(57,(17,((71,37),14)))),(((11,(36,10)),(13,(12,6))),(((43,28),(24,(44,15))),(54,((63,(31,((59,29),(34,(47,((74,61),(((73,64),(65,35)),26))))))),(((41,((66,38),27)),((40,(39,25)),(55,(49,21)))),((((52,48),20),(53,(23,(42,(19,18))))),((72,(((75,56),((51,46),45)),((8,7),(9,(30,2))))),((62,(68,(58,32))),((69,(33,5)),(4,3))))))))))),1);
   tree tree_5057 [p = 0.000, P = 1.000] = [&W 0.000067] ((70,(50,22)),(((67,(60,16)),(17,(57,((71,37),14)))),(((11,(36,10)),(13,(12,6))),((54,((43,28),(24,(44,15)))),((63,(31,((59,29),(34,(47,((74,61),(((73,64),(65,35)),26))))))),(((41,((66,38),27)),((40,(39,25)),(55,(49,21)))),((((52,48),20),(53,(23,(42,(19,18))))),((72,(((75,56),((51,46),45)),((8,7),(9,(30,2))))),((58,32),(62,(68,((69,(33,5)),(4,3)))))))))))),1);
   tree tree_5058 [p = 0.000, P = 1.000] = [&W 0.000067] ((70,(50,22)),(((67,(60,16)),(57,(17,((71,37),14)))),(((36,(11,10)),(13,(12,6))),(54,(((43,28),(24,(44,15))),((63,(31,((59,29),(34,(47,((74,61),(((73,64),(65,35)),26))))))),(((41,((66,38),27)),((40,(39,25)),(55,(49,21)))),((((52,48),20),(53,(23,(42,(19,18))))),((72,(((75,56),((51,46),45)),((8,7),(9,(30,2))))),((62,(58,32)),(68,((69,(33,5)),(4,3)))))))))))),1);
   tree tree_5059 [p = 0.000, P = 1.000] = [&W 0.000067] ((70,(50,22)),(((67,(60,16)),(57,(17,((71,37),14)))),(((36,(11,10)),(13,(12,6))),(((43,28),(24,(44,15))),(54,((63,(31,((59,29),(34,(47,((74,61),(((73,64),(65,35)),26))))))),(((41,((66,38),27)),((40,(39,25)),(55,(49,21)))),((((52,48),20),(53,(23,(42,(19,18))))),((72,(((75,56),((51,46),45)),((8,7),(9,(30,2))))),((62,(58,32)),(68,((69,(33,5)),(4,3)))))))))))),1);
   tree tree_5060 [p = 0.000, P = 1.000] = [&W 0.000067] ((70,(50,22)),(((67,(60,16)),(57,(17,((71,37),14)))),(((11,(36,10)),(13,(12,6))),(54,(((43,28),(24,(44,15))),((63,(31,((34,(59,29)),(47,((74,61),((65,((73,64),35)),26)))))),(((41,((66,38),27)),((40,(39,25)),(55,(49,21)))),((((52,48),20),(53,(23,(42,(19,18))))),((72,(((75,56),((51,46),45)),((8,7),(9,(30,2))))),((58,32),(62,(68,((69,(33,5)),(4,3))))))))))))),1);
   tree tree_5061 [p = 0.000, P = 1.000] = [&W 0.000067] ((70,(50,22)),(((67,(60,16)),(57,(17,((71,37),14)))),((((36,11),10),(13,(12,6))),(54,(((43,28),(24,(44,15))),((63,(31,((59,29),(34,(47,((74,61),((65,((73,64),35)),26))))))),(((41,((66,38),27)),((40,(39,25)),(55,(49,21)))),((((52,48),20),(53,(23,(42,(19,18))))),((72,(((75,56),((51,46),45)),((8,7),(9,(30,2))))),(62,((58,32),(68,((69,(33,5)),(4,3))))))))))))),1);
   tree tree_5062 [p = 0.000, P = 1.000] = [&W 0.000067] ((70,(50,22)),(((67,(60,16)),(57,(17,((71,37),14)))),(((11,(36,10)),(13,(12,6))),(((43,28),(24,(44,15))),(54,((63,(31,((59,29),(34,(47,((74,61),(((73,64),(65,35)),26))))))),(((41,((66,38),27)),((40,(39,25)),(55,(49,21)))),((((52,48),20),(53,(23,(42,(19,18))))),((72,(((75,56),(51,(46,45))),((8,7),(9,(30,2))))),((58,32),(62,(68,((69,(33,5)),(4,3))))))))))))),1);
   tree tree_5063 [p = 0.000, P = 1.000] = [&W 0.000067] ((70,(50,22)),(((67,(60,16)),(57,(17,((71,37),14)))),((((36,11),10),(13,(12,6))),(((43,28),(24,(44,15))),(54,((63,(31,((59,29),(34,(47,((74,61),(((73,64),(65,35)),26))))))),(((41,((66,38),27)),((40,(39,25)),(55,(49,21)))),((((52,48),20),(53,(23,(42,(19,18))))),((72,(((75,56),((51,46),45)),((8,7),(9,(30,2))))),((62,(58,32)),(68,((69,(33,5)),(4,3)))))))))))),1);
   tree tree_5064 [p = 0.000, P = 1.000] = [&W 0.000067] ((70,(50,22)),(((67,(60,16)),(57,(17,((71,37),14)))),((((36,11),10),(13,(12,6))),(54,(((43,28),(24,(44,15))),((63,(31,((59,29),(34,(47,((74,61),(((73,64),(65,35)),26))))))),(((41,((66,38),27)),((40,(39,25)),(55,(49,21)))),((((52,48),20),(53,(23,(42,(19,18))))),((72,(((75,56),((51,46),45)),((8,7),(9,(30,2))))),((62,(58,32)),((69,(33,5)),(68,(4,3)))))))))))),1);
end;
```
