## Supplementary material for "Deep-mining of vertebrate genomes reveals an unexpected diversity of endogenous viral elements": Nairo_translatorx_trimmed_RNA.nex.tstat

```
[ID: 5770896656]
ID	#obs	Probability(=s)	Stddev(s)	Min(s)	Max(s)	Nruns
76		15002	1.000000e+00	0.000000e+00	1.000000e+00	1.000000e+00	2
77		15002	1.000000e+00	0.000000e+00	1.000000e+00	1.000000e+00	2
78		15002	1.000000e+00	0.000000e+00	1.000000e+00	1.000000e+00	2
79		15002	1.000000e+00	0.000000e+00	1.000000e+00	1.000000e+00	2
80		15002	1.000000e+00	0.000000e+00	1.000000e+00	1.000000e+00	2
81		15002	1.000000e+00	0.000000e+00	1.000000e+00	1.000000e+00	2
82		15002	1.000000e+00	0.000000e+00	1.000000e+00	1.000000e+00	2
83		15002	1.000000e+00	0.000000e+00	1.000000e+00	1.000000e+00	2
84		15002	1.000000e+00	0.000000e+00	1.000000e+00	1.000000e+00	2
85		15002	1.000000e+00	0.000000e+00	1.000000e+00	1.000000e+00	2
86		15002	1.000000e+00	0.000000e+00	1.000000e+00	1.000000e+00	2
87		15002	1.000000e+00	0.000000e+00	1.000000e+00	1.000000e+00	2
88		15002	1.000000e+00	0.000000e+00	1.000000e+00	1.000000e+00	2
89		15002	1.000000e+00	0.000000e+00	1.000000e+00	1.000000e+00	2
90		15002	1.000000e+00	0.000000e+00	1.000000e+00	1.000000e+00	2
91		15002	1.000000e+00	0.000000e+00	1.000000e+00	1.000000e+00	2
92		15002	1.000000e+00	0.000000e+00	1.000000e+00	1.000000e+00	2
93		15002	1.000000e+00	0.000000e+00	1.000000e+00	1.000000e+00	2
94		15002	1.000000e+00	0.000000e+00	1.000000e+00	1.000000e+00	2
95		15002	1.000000e+00	0.000000e+00	1.000000e+00	1.000000e+00	2
96		15002	1.000000e+00	0.000000e+00	1.000000e+00	1.000000e+00	2
97		15002	1.000000e+00	0.000000e+00	1.000000e+00	1.000000e+00	2
98		15002	1.000000e+00	0.000000e+00	1.000000e+00	1.000000e+00	2
99		15002	1.000000e+00	0.000000e+00	1.000000e+00	1.000000e+00	2
100		15002	1.000000e+00	0.000000e+00	1.000000e+00	1.000000e+00	2
101		15002	1.000000e+00	0.000000e+00	1.000000e+00	1.000000e+00	2
102		15002	1.000000e+00	0.000000e+00	1.000000e+00	1.000000e+00	2
103		15002	1.000000e+00	0.000000e+00	1.000000e+00	1.000000e+00	2
104		15002	1.000000e+00	0.000000e+00	1.000000e+00	1.000000e+00	2
105		15002	1.000000e+00	0.000000e+00	1.000000e+00	1.000000e+00	2
106		15002	1.000000e+00	0.000000e+00	1.000000e+00	1.000000e+00	2
107		15002	1.000000e+00	0.000000e+00	1.000000e+00	1.000000e+00	2
108		15002	1.000000e+00	0.000000e+00	1.000000e+00	1.000000e+00	2
109		15002	1.000000e+00	0.000000e+00	1.000000e+00	1.000000e+00	2
110		15002	1.000000e+00	0.000000e+00	1.000000e+00	1.000000e+00	2
111		15002	1.000000e+00	0.000000e+00	1.000000e+00	1.000000e+00	2
112		15002	1.000000e+00	0.000000e+00	1.000000e+00	1.000000e+00	2
113		15002	1.000000e+00	0.000000e+00	1.000000e+00	1.000000e+00	2
114		15002	1.000000e+00	0.000000e+00	1.000000e+00	1.000000e+00	2
115		14999	9.998000e-01	2.828050e-04	9.996001e-01	1.000000e+00	2
116		14998	9.997334e-01	1.885367e-04	9.996001e-01	9.998667e-01	2
117		14994	9.994667e-01	1.885367e-04	9.993334e-01	9.996001e-01	2
118		14988	9.990668e-01	1.319757e-03	9.981336e-01	1.000000e+00	2
119		14986	9.989335e-01	1.885367e-04	9.988002e-01	9.990668e-01	2
120		14968	9.977336e-01	0.000000e+00	9.977336e-01	9.977336e-01	2
121		14959	9.971337e-01	2.828050e-04	9.969337e-01	9.973337e-01	2
122		14959	9.971337e-01	3.865002e-03	9.944007e-01	9.998667e-01	2
123		14956	9.969337e-01	7.541467e-04	9.964005e-01	9.974670e-01	2
124		14938	9.957339e-01	7.541467e-04	9.952006e-01	9.962672e-01	2
125		14887	9.923344e-01	2.828050e-04	9.921344e-01	9.925343e-01	2
126		14878	9.917344e-01	1.036952e-02	9.844021e-01	9.990668e-01	2
127		14878	9.917344e-01	1.036952e-02	9.844021e-01	9.990668e-01	2
128		14763	9.840688e-01	1.602562e-03	9.829356e-01	9.852020e-01	2
129		14710	9.805359e-01	4.524880e-03	9.773364e-01	9.837355e-01	2
130		14647	9.763365e-01	9.521102e-03	9.696041e-01	9.830689e-01	2
131		14562	9.706706e-01	3.393660e-03	9.682709e-01	9.730703e-01	2
132		14560	9.705373e-01	9.992444e-03	9.634715e-01	9.776030e-01	2
133		14476	9.649380e-01	6.221710e-03	9.605386e-01	9.693374e-01	2
134		14433	9.620717e-01	2.545245e-03	9.602720e-01	9.638715e-01	2
135		14266	9.509399e-01	1.131220e-03	9.501400e-01	9.517398e-01	2
136		13918	9.277430e-01	1.150074e-02	9.196107e-01	9.358752e-01	2
137		13894	9.261432e-01	2.450977e-03	9.244101e-01	9.278763e-01	2
138		13512	9.006799e-01	5.844637e-03	8.965471e-01	9.048127e-01	2
139		13424	8.948140e-01	1.885367e-03	8.934809e-01	8.961472e-01	2
140		11453	7.634315e-01	1.857086e-02	7.503000e-01	7.765631e-01	2
141		11316	7.542994e-01	3.016587e-03	7.521664e-01	7.564325e-01	2
142		11079	7.385015e-01	1.800525e-02	7.257699e-01	7.512332e-01	2
143		9651	6.433142e-01	1.102940e-02	6.355153e-01	6.511132e-01	2
144		8816	5.876550e-01	2.639513e-03	5.857886e-01	5.895214e-01	2
145		8726	5.816558e-01	3.959270e-03	5.788562e-01	5.844554e-01	2
146		8607	5.737235e-01	8.389882e-03	5.677910e-01	5.796560e-01	2
147		8519	5.678576e-01	1.517720e-02	5.571257e-01	5.785895e-01	2
148		6376	4.250100e-01	6.975857e-03	4.200773e-01	4.299427e-01	2
149		4306	2.870284e-01	8.107077e-03	2.812958e-01	2.927610e-01	2
150		3404	2.269031e-01	7.730003e-03	2.214371e-01	2.323690e-01	2
151		2453	1.635115e-01	2.168172e-03	1.619784e-01	1.650447e-01	2
152		2292	1.527796e-01	5.090490e-03	1.491801e-01	1.563791e-01	2
153		2145	1.429809e-01	7.635735e-03	1.375817e-01	1.483802e-01	2
154		2068	1.378483e-01	2.413269e-02	1.207839e-01	1.549127e-01	2
155		2040	1.359819e-01	4.147807e-03	1.330489e-01	1.389148e-01	2
156		2040	1.359819e-01	1.244342e-02	1.271830e-01	1.447807e-01	2
157		1936	1.290495e-01	3.393660e-03	1.266498e-01	1.314491e-01	2
158		1909	1.272497e-01	8.201345e-03	1.214505e-01	1.330489e-01	2
159		1838	1.225170e-01	9.992444e-03	1.154513e-01	1.295827e-01	2
160		1800	1.199840e-01	2.639513e-03	1.181176e-01	1.218504e-01	2
161		1773	1.181842e-01	1.027525e-02	1.109185e-01	1.254499e-01	2
162		1695	1.129849e-01	1.687403e-02	1.010532e-01	1.249167e-01	2
163		1504	1.002533e-01	3.582197e-03	9.772030e-02	1.027863e-01	2
```
