## Supplementary material for "Deep-mining of vertebrate genomes reveals an unexpected diversity of endogenous viral elements": Nairo_translatorx_trimmed_RNA.nex.vstat

```
[ID: 5770896656]
Parameter	Mean	Variance	CredInt_Lower	CredInt_Upper	Median	PSRF	Nruns
length{all}[1]	8.308851e-01	7.089075e-03	6.666980e-01	9.988966e-01	8.290025e-01	9.999367e-01	2
length{all}[2]	2.397180e-01	9.301372e-04	1.822433e-01	3.017851e-01	2.378765e-01	1.000100e+00	2
length{all}[3]	3.846374e-01	7.924350e-03	2.165356e-01	5.627024e-01	3.817326e-01	9.999674e-01	2
length{all}[4]	6.381691e-01	9.472426e-03	4.473795e-01	8.241750e-01	6.353796e-01	9.999768e-01	2
length{all}[5]	1.355336e+00	3.832879e-02	9.748725e-01	1.735193e+00	1.348136e+00	1.000257e+00	2
length{all}[6]	2.937909e-01	2.867667e-02	2.040711e-04	5.980820e-01	2.758189e-01	1.002389e+00	2
length{all}[7]	3.941581e-01	2.578779e-03	2.982290e-01	4.940232e-01	3.923318e-01	1.001087e+00	2
length{all}[8]	3.705980e-01	2.630727e-03	2.723284e-01	4.725026e-01	3.684215e-01	1.000311e+00	2
length{all}[9]	2.353546e-01	1.149994e-03	1.711980e-01	3.040427e-01	2.337085e-01	1.000544e+00	2
length{all}[10]	5.199650e-01	6.409617e-03	3.664186e-01	6.750411e-01	5.177007e-01	9.999333e-01	2
length{all}[11]	3.488428e+00	1.859094e-01	2.666200e+00	4.366000e+00	3.480112e+00	1.001867e+00	2
length{all}[12]	9.136376e-01	6.092573e-02	4.369564e-01	1.372110e+00	9.019147e-01	1.000693e+00	2
length{all}[13]	1.552067e+00	7.982647e-02	1.017177e+00	2.099806e+00	1.538785e+00	1.000148e+00	2
length{all}[14]	2.744561e-01	1.118541e-03	2.122435e-01	3.438070e-01	2.729897e-01	1.000770e+00	2
length{all}[15]	1.919742e-01	5.502081e-04	1.467490e-01	2.381716e-01	1.911081e-01	1.000828e+00	2
length{all}[16]	6.446302e-02	1.090253e-04	4.459757e-02	8.480517e-02	6.407300e-02	9.999453e-01	2
length{all}[17]	5.335074e-01	2.815596e-03	4.301699e-01	6.395966e-01	5.316941e-01	1.000370e+00	2
length{all}[18]	1.728667e-01	5.385300e-04	1.267276e-01	2.168444e-01	1.726132e-01	1.000629e+00	2
length{all}[19]	2.096686e-01	6.486135e-04	1.604582e-01	2.604125e-01	2.086874e-01	1.000638e+00	2
length{all}[20]	4.142016e-01	2.842614e-03	3.158092e-01	5.239198e-01	4.125424e-01	9.999628e-01	2
length{all}[21]	3.865678e-01	2.198162e-03	3.002975e-01	4.847286e-01	3.844683e-01	1.000417e+00	2
length{all}[22]	4.198332e-01	2.513288e-03	3.225778e-01	5.175423e-01	4.183189e-01	1.002088e+00	2
length{all}[23]	5.303755e-01	3.435717e-03	4.171022e-01	6.438959e-01	5.284378e-01	9.999520e-01	2
length{all}[24]	2.448779e-01	1.053992e-03	1.808891e-01	3.063865e-01	2.434819e-01	1.000669e+00	2
length{all}[25]	2.110151e-01	5.585796e-04	1.663970e-01	2.582521e-01	2.100943e-01	1.001161e+00	2
length{all}[26]	7.632167e-01	4.862708e-03	6.281844e-01	9.013849e-01	7.596029e-01	1.000159e+00	2
length{all}[27]	1.732728e-01	6.754977e-04	1.230807e-01	2.242916e-01	1.722574e-01	9.999591e-01	2
length{all}[28]	1.117524e-01	5.526932e-04	6.789927e-02	1.586375e-01	1.111409e-01	1.000677e+00	2
length{all}[29]	7.600642e-02	4.911080e-04	3.315473e-02	1.188050e-01	7.506752e-02	9.999423e-01	2
length{all}[30]	3.683204e-01	1.314835e-03	2.988240e-01	4.394308e-01	3.667456e-01	1.000175e+00	2
length{all}[31]	6.917025e-01	4.952799e-03	5.582460e-01	8.273255e-01	6.881114e-01	1.000201e+00	2
length{all}[32]	9.125719e-01	2.047243e-02	6.306916e-01	1.182163e+00	9.082483e-01	1.000447e+00	2
length{all}[33]	1.710685e+00	4.694811e-02	1.292268e+00	2.136152e+00	1.697066e+00	9.999761e-01	2
length{all}[34]	7.100167e-01	4.711367e-03	5.779260e-01	8.440153e-01	7.072516e-01	9.999833e-01	2
length{all}[35]	4.351707e-01	2.022846e-03	3.493918e-01	5.261522e-01	4.337949e-01	9.999335e-01	2
length{all}[36]	4.684848e-01	5.566418e-03	3.230581e-01	6.128027e-01	4.664220e-01	9.999501e-01	2
length{all}[37]	3.109183e-01	1.041658e-03	2.500272e-01	3.765982e-01	3.099518e-01	1.001879e+00	2
length{all}[38]	2.812515e-02	5.955943e-05	1.348605e-02	4.351004e-02	2.765469e-02	1.001550e+00	2
length{all}[39]	1.173179e-01	3.512927e-04	8.091087e-02	1.544989e-01	1.171566e-01	1.000494e+00	2
length{all}[40]	2.465842e-01	1.334684e-03	1.761644e-01	3.179015e-01	2.451126e-01	1.000103e+00	2
length{all}[41]	4.155215e-01	3.150336e-03	3.081085e-01	5.270677e-01	4.133688e-01	9.999387e-01	2
length{all}[42]	2.755463e-01	1.296941e-03	2.083615e-01	3.492284e-01	2.742362e-01	1.000132e+00	2
length{all}[43]	1.522720e-01	6.215254e-04	1.041914e-01	2.005285e-01	1.517713e-01	1.000632e+00	2
length{all}[44]	1.836191e-01	5.389519e-04	1.405884e-01	2.310829e-01	1.824995e-01	1.000181e+00	2
length{all}[45]	1.163418e-02	1.769652e-05	3.696458e-03	1.993356e-02	1.141852e-02	9.999338e-01	2
length{all}[46]	2.402229e-03	1.673122e-06	3.008670e-04	4.947645e-03	2.183871e-03	9.999393e-01	2
length{all}[47]	7.139247e-01	4.420829e-03	5.852499e-01	8.450010e-01	7.109385e-01	1.000211e+00	2
length{all}[48]	3.134662e-01	1.565494e-03	2.397248e-01	3.934079e-01	3.118786e-01	1.000321e+00	2
length{all}[49]	2.754043e-01	1.865478e-03	1.944084e-01	3.619583e-01	2.735471e-01	1.000060e+00	2
length{all}[50]	3.280465e-01	2.213330e-03	2.354145e-01	4.185051e-01	3.258760e-01	1.001283e+00	2
length{all}[51]	3.784923e-03	2.515196e-06	9.721658e-04	6.903521e-03	3.560035e-03	9.999390e-01	2
length{all}[52]	3.673269e-01	1.778740e-03	2.875438e-01	4.501247e-01	3.654850e-01	1.000194e+00	2
length{all}[53]	8.044038e-01	6.510947e-03	6.506589e-01	9.654983e-01	8.010710e-01	9.999342e-01	2
length{all}[54]	1.175802e+00	1.242049e-02	9.696074e-01	1.401695e+00	1.173907e+00	9.999455e-01	2
length{all}[55]	8.709428e-01	6.902842e-03	7.079197e-01	1.031921e+00	8.684407e-01	9.999909e-01	2
length{all}[56]	1.102555e-01	1.712142e-04	8.655000e-02	1.374015e-01	1.097188e-01	1.000022e+00	2
length{all}[57]	4.993875e-01	3.291237e-03	3.867366e-01	6.131515e-01	4.981882e-01	1.000307e+00	2
length{all}[58]	1.059639e+00	2.271362e-02	7.621953e-01	1.356295e+00	1.054859e+00	1.002510e+00	2
length{all}[59]	6.108395e-02	4.651804e-04	1.964217e-02	1.021273e-01	6.072175e-02	1.000061e+00	2
length{all}[60]	9.481862e-02	1.441861e-04	7.063954e-02	1.172538e-01	9.444210e-02	1.000203e+00	2
length{all}[61]	3.144911e-01	1.605947e-03	2.378849e-01	3.946141e-01	3.129203e-01	9.999890e-01	2
length{all}[62]	2.731169e+00	9.183551e-02	2.138539e+00	3.323248e+00	2.718760e+00	9.999368e-01	2
length{all}[63]	1.381725e+00	1.600554e-02	1.143379e+00	1.632199e+00	1.375790e+00	1.000025e+00	2
length{all}[64]	1.813444e-01	6.715103e-04	1.323063e-01	2.340387e-01	1.804115e-01	1.000014e+00	2
length{all}[65]	5.566934e-01	2.861976e-03	4.553746e-01	6.627215e-01	5.547490e-01	9.999656e-01	2
length{all}[66]	4.300668e-02	7.064994e-05	2.688806e-02	5.932029e-02	4.264208e-02	1.002497e+00	2
length{all}[67]	1.143457e-01	4.770655e-04	7.191350e-02	1.588584e-01	1.137686e-01	1.000217e+00	2
length{all}[68]	2.195806e+00	6.417625e-02	1.712557e+00	2.697303e+00	2.184134e+00	9.999334e-01	2
length{all}[69]	2.323908e+00	8.453490e-02	1.775532e+00	2.896237e+00	2.307707e+00	9.999681e-01	2
length{all}[70]	5.713289e-01	4.410955e-03	4.443418e-01	7.016150e-01	5.687251e-01	1.000401e+00	2
length{all}[71]	2.823751e-01	9.165060e-04	2.221461e-01	3.400020e-01	2.807503e-01	9.999563e-01	2
length{all}[72]	9.732638e-01	1.298030e-02	7.593703e-01	1.202359e+00	9.686384e-01	9.999745e-01	2
length{all}[73]	2.798587e-01	9.163340e-04	2.223474e-01	3.410137e-01	2.785698e-01	1.000767e+00	2
length{all}[74]	3.673983e-01	1.765458e-03	2.866750e-01	4.514534e-01	3.655811e-01	1.000091e+00	2
length{all}[75]	8.748165e-02	1.456789e-04	6.354023e-02	1.101252e-01	8.729289e-02	1.000120e+00	2
length{all}[76]	2.949156e-01	2.358867e-03	2.020477e-01	3.913815e-01	2.927230e-01	1.000590e+00	2
length{all}[77]	5.024310e-01	5.321493e-03	3.656251e-01	6.474588e-01	5.001154e-01	1.000522e+00	2
length{all}[78]	1.491494e+00	4.790576e-02	1.083413e+00	1.928590e+00	1.479827e+00	9.999754e-01	2
length{all}[79]	2.765228e-01	2.305852e-03	1.809120e-01	3.683876e-01	2.750554e-01	1.000215e+00	2
length{all}[80]	2.650918e-01	3.522044e-03	1.547957e-01	3.840736e-01	2.620162e-01	1.000305e+00	2
length{all}[81]	2.140673e-01	2.677642e-03	1.195681e-01	3.238370e-01	2.115223e-01	9.999970e-01	2
length{all}[82]	8.711521e-01	2.096605e-02	5.923964e-01	1.156483e+00	8.641990e-01	1.000243e+00	2
length{all}[83]	2.437781e-01	1.380566e-03	1.746687e-01	3.208531e-01	2.422908e-01	1.000000e+00	2
length{all}[84]	4.314957e-01	4.436775e-03	3.026639e-01	5.659209e-01	4.293487e-01	1.000022e+00	2
length{all}[85]	4.210388e-01	5.493945e-03	2.766860e-01	5.680231e-01	4.178447e-01	1.000029e+00	2
length{all}[86]	2.947218e-01	4.240039e-03	1.733159e-01	4.272254e-01	2.918440e-01	9.999934e-01	2
length{all}[87]	1.780928e-01	2.926939e-03	7.767892e-02	2.886305e-01	1.741533e-01	9.999997e-01	2
length{all}[88]	1.942022e-01	1.906462e-03	1.094951e-01	2.802691e-01	1.921450e-01	1.000270e+00	2
length{all}[89]	3.416649e-01	2.015686e-03	2.565582e-01	4.294542e-01	3.404115e-01	9.999536e-01	2
length{all}[90]	3.469457e-01	2.867756e-03	2.487024e-01	4.557377e-01	3.453547e-01	9.999338e-01	2
length{all}[91]	1.837563e-01	1.067281e-03	1.188263e-01	2.488933e-01	1.820363e-01	9.999538e-01	2
length{all}[92]	4.035669e-01	3.470841e-03	2.954874e-01	5.239733e-01	4.014336e-01	1.000013e+00	2
length{all}[93]	1.508457e-01	1.109507e-03	8.878517e-02	2.192769e-01	1.497647e-01	1.000069e+00	2
length{all}[94]	4.132034e-01	3.513426e-03	3.011807e-01	5.324910e-01	4.105351e-01	9.999887e-01	2
length{all}[95]	2.408682e-01	2.085399e-03	1.566450e-01	3.328634e-01	2.395384e-01	1.000806e+00	2
length{all}[96]	1.283796e-01	5.778066e-04	8.312055e-02	1.773212e-01	1.272330e-01	9.999524e-01	2
length{all}[97]	3.899045e-01	5.801302e-03	2.441917e-01	5.396931e-01	3.860544e-01	1.000136e+00	2
length{all}[98]	4.415120e-01	2.804429e-03	3.427658e-01	5.474529e-01	4.398106e-01	1.000103e+00	2
length{all}[99]	7.370513e-01	4.942936e-03	6.031789e-01	8.784254e-01	7.346210e-01	1.000863e+00	2
length{all}[100]	5.240681e-01	4.352857e-03	3.967891e-01	6.506245e-01	5.221483e-01	9.999957e-01	2
length{all}[101]	4.970686e-01	4.011527e-03	3.735674e-01	6.183501e-01	4.939306e-01	1.000223e+00	2
length{all}[102]	2.380212e-01	2.040578e-03	1.519977e-01	3.268071e-01	2.367102e-01	9.999467e-01	2
length{all}[103]	5.237566e-01	5.118767e-03	3.802541e-01	6.564320e-01	5.204836e-01	1.000043e+00	2
length{all}[104]	5.202721e-01	8.998107e-03	3.396934e-01	7.068968e-01	5.159086e-01	1.000115e+00	2
length{all}[105]	1.397938e-01	8.313385e-04	8.636426e-02	1.975938e-01	1.386335e-01	9.999496e-01	2
length{all}[106]	3.677336e-01	2.343955e-03	2.735548e-01	4.632488e-01	3.653505e-01	9.999653e-01	2
length{all}[107]	1.854643e-01	1.359112e-03	1.177357e-01	2.602456e-01	1.833320e-01	9.999405e-01	2
length{all}[108]	1.461564e-01	7.457133e-04	9.569874e-02	2.014030e-01	1.450724e-01	1.000497e+00	2
length{all}[109]	6.608752e-01	5.996024e-03	5.128188e-01	8.143656e-01	6.577305e-01	9.999916e-01	2
length{all}[110]	1.423446e-01	4.556898e-04	1.020144e-01	1.859270e-01	1.418789e-01	1.000337e+00	2
length{all}[111]	1.753477e-01	9.245381e-04	1.175470e-01	2.344173e-01	1.741319e-01	1.000157e+00	2
length{all}[112]	7.379496e-01	3.611550e-02	3.732745e-01	1.107067e+00	7.253402e-01	1.000023e+00	2
length{all}[113]	1.570593e-01	1.257434e-03	8.979431e-02	2.273459e-01	1.554925e-01	9.999356e-01	2
length{all}[114]	1.543384e+00	4.276632e-02	1.159247e+00	1.946699e+00	1.533687e+00	1.000006e+00	2
length{all}[115]	1.578721e-01	1.874684e-03	7.632676e-02	2.444554e-01	1.558664e-01	1.000003e+00	2
length{all}[116]	1.279101e-01	1.298971e-03	5.766347e-02	1.972356e-01	1.258556e-01	9.999902e-01	2
length{all}[117]	1.830687e-01	2.551178e-03	8.699348e-02	2.823964e-01	1.803162e-01	1.000237e+00	2
length{all}[118]	1.610387e+00	1.696859e-01	8.301148e-01	2.413914e+00	1.585405e+00	1.000430e+00	2
length{all}[119]	1.854996e-01	3.241843e-03	7.986264e-02	3.029837e-01	1.827758e-01	9.999357e-01	2
length{all}[120]	5.303063e-02	3.004769e-04	1.962027e-02	8.618987e-02	5.191597e-02	9.999537e-01	2
length{all}[121]	5.352328e-01	3.469997e-02	1.979622e-01	9.095299e-01	5.230451e-01	1.000081e+00	2
length{all}[122]	1.068118e+00	2.766325e-02	7.780795e-01	1.402200e+00	1.062035e+00	1.000531e+00	2
length{all}[123]	1.048836e-02	1.663184e-05	3.149996e-03	1.867637e-02	1.018082e-02	1.000017e+00	2
length{all}[124]	5.817675e-02	3.861603e-04	2.237140e-02	9.746385e-02	5.737265e-02	1.000213e+00	2
length{all}[125]	9.644814e-02	1.119438e-03	3.570265e-02	1.649083e-01	9.427912e-02	9.999396e-01	2
length{all}[126]	2.529904e-01	3.871907e-03	1.358948e-01	3.784798e-01	2.500293e-01	9.999421e-01	2
length{all}[127]	2.147610e-01	2.171937e-03	1.289911e-01	3.076112e-01	2.124479e-01	1.000262e+00	2
length{all}[128]	7.446026e-02	5.733908e-04	2.938200e-02	1.229485e-01	7.287951e-02	9.999472e-01	2
length{all}[129]	1.367050e-01	1.332954e-03	6.622435e-02	2.080832e-01	1.347634e-01	1.000014e+00	2
length{all}[130]	3.062416e-01	1.253575e-02	9.870700e-02	5.288316e-01	2.984073e-01	1.000155e+00	2
length{all}[131]	3.588433e-01	1.876910e-02	8.063334e-02	6.056970e-01	3.632567e-01	9.999802e-01	2
length{all}[132]	3.948186e-01	1.178788e-02	1.760258e-01	6.024951e-01	3.919445e-01	1.000309e+00	2
length{all}[133]	1.123859e-01	1.298269e-03	4.281970e-02	1.820803e-01	1.107108e-01	9.999541e-01	2
length{all}[134]	3.611819e-01	2.041622e-02	9.810590e-02	6.546612e-01	3.531770e-01	1.000325e+00	2
length{all}[135]	2.138330e-01	3.069830e-03	1.113634e-01	3.262618e-01	2.124174e-01	1.000114e+00	2
length{all}[136]	1.100291e-01	1.492643e-03	3.731487e-02	1.863818e-01	1.073941e-01	1.000042e+00	2
length{all}[137]	9.261840e-02	7.077148e-04	4.212795e-02	1.451658e-01	9.112009e-02	9.999303e-01	2
length{all}[138]	1.070292e-01	8.768693e-04	5.174873e-02	1.660917e-01	1.051659e-01	1.000085e+00	2
length{all}[139]	9.545313e-02	1.630406e-03	2.311232e-02	1.775054e-01	9.196530e-02	1.000138e+00	2
length{all}[140]	1.136903e-01	2.106309e-03	2.733345e-02	2.030039e-01	1.113204e-01	1.000019e+00	2
length{all}[141]	2.601275e-01	1.224603e-02	4.432521e-02	4.678727e-01	2.516180e-01	1.000067e+00	2
length{all}[142]	6.978237e-02	1.315849e-03	1.283653e-03	1.347004e-01	6.591879e-02	1.000528e+00	2
length{all}[143]	3.929412e-01	4.934747e-02	2.355330e-03	8.030459e-01	3.705939e-01	1.000042e+00	2
length{all}[144]	2.382428e-01	1.796235e-02	9.049468e-04	4.763191e-01	2.261274e-01	9.998878e-01	2
length{all}[145]	8.200922e-02	1.068680e-03	2.148026e-02	1.468104e-01	7.996134e-02	1.000323e+00	2
length{all}[146]	1.253232e-01	1.433081e-03	5.338706e-02	1.990019e-01	1.238246e-01	9.999777e-01	2
length{all}[147]	2.292122e-01	1.799337e-02	3.258259e-04	4.774155e-01	2.145251e-01	1.000341e+00	2
length{all}[148]	1.127491e-01	1.212903e-03	4.981946e-02	1.813432e-01	1.107554e-01	9.998612e-01	2
length{all}[149]	8.218728e-02	1.094610e-03	2.402877e-02	1.510085e-01	8.017291e-02	9.998012e-01	2
length{all}[150]	6.821001e-02	1.027071e-03	1.261062e-02	1.312909e-01	6.526437e-02	1.000481e+00	2
length{all}[151]	3.151011e-01	2.358695e-02	3.793239e-02	6.081782e-01	3.080706e-01	9.995929e-01	2
length{all}[152]	1.795066e-01	1.906401e-02	3.025935e-04	4.773940e-01	1.467141e-01	9.999656e-01	2
length{all}[153]	1.233809e-01	8.243625e-03	2.359705e-04	2.935360e-01	1.061798e-01	9.998576e-01	2
length{all}[154]	3.477027e-01	4.956299e-02	4.512953e-05	7.661107e-01	3.174764e-01	1.000782e+00	2
length{all}[155]	1.367343e-01	6.759293e-03	6.378305e-04	2.885839e-01	1.238035e-01	1.000896e+00	2
length{all}[156]	1.354620e-01	9.280888e-03	6.251614e-05	3.203448e-01	1.178223e-01	1.008283e+00	2
length{all}[157]	3.872501e-02	5.602828e-04	5.324500e-05	8.235099e-02	3.546541e-02	9.994833e-01	2
length{all}[158]	1.293997e-01	1.039729e-02	2.619672e-04	3.264938e-01	1.051514e-01	1.001606e+00	2
length{all}[159]	8.928022e-02	1.051916e-03	3.196371e-02	1.574781e-01	8.709354e-02	1.000546e+00	2
length{all}[160]	1.071698e-01	6.957723e-03	9.882728e-06	2.658642e-01	8.875690e-02	9.997351e-01	2
length{all}[161]	5.262908e-02	1.347383e-03	1.584330e-04	1.182721e-01	4.761188e-02	1.000741e+00	2
length{all}[162]	1.313001e-01	9.401087e-03	6.799639e-05	3.178907e-01	1.128190e-01	1.001983e+00	2
length{all}[163]	8.167419e-02	1.640093e-03	2.476044e-04	1.529546e-01	7.900267e-02	1.000074e+00	2
```
