## Supplementary material for "Deep-mining of vertebrate genomes reveals an unexpected diversity of endogenous viral elements": mrbayes-run.txt

```
exec nucleoprotein.nex;
prset aamodelpr=fixed(lg);
lset rates=invgamma;
mcmc ngen=1000000;
```
