## Supplementary material for "Deep-mining of vertebrate genomes reveals an unexpected diversity of endogenous viral elements": nucleoprotein.nex.ckp

```
#NEXUS
[ID: 1078344851]
[generation: 1000000]

begin trees;
	translate
       1 Amexicanus3,
       2 Amexicanus4,
       3 Bat_paramyxovirus,
       4 Achimota_pararubulavirus_3,
       5 Achimota_virus_2,
       6 Peste_des_petits_ruminants_virus,
       7 Measles_morbillivirus,
       8 Rinderpest_morbillivirus,
       9 Mojiang_virus,
      10 Wenzhou_Apodemus_agrarius_henipavirus_1,
      11 Langya_virus,
      12 Sunshine_Coast_virus;
	tree mcmc.tree_1 = (2:4.665705456942074e-04,((((6:4.031583222728098e-02,(7:1.023552065695189e-01,8:4.656523115487497e-02):8.225128791482536e-02):9.610864026286803e-01,((11:8.238563374119389e-03,9:4.507533264846712e-02):4.370323013396859e-02,10:7.761448011587276e-02):3.313036702318127e-01):5.212122952817939e-01,12:2.110047688880959e+00):2.777378029545991e-01,(3:1.380084019085802e-01,(4:2.558822250784394e-02,5:7.254442566149237e-02):9.945222040826675e-02):4.403637573226761e-01):1.836538543205142e+00,1:4.101048871439739e-02);
	tree mcmc.tree_2 = (2:6.008618560899018e-03,(12:2.107410502187588e+00,(((8:4.676136155403942e-02,(6:1.602988724167886e-01,7:1.401355047058351e-01):1.728705321394664e-02):9.684922192242978e-01,((9:3.338624776899558e-02,11:8.553180310476480e-03):4.430507159180280e-02,10:5.893756694214842e-02):4.087660026399791e-01):3.880897257006231e-01,((4:5.438798960592561e-02,5:1.086462689154197e-01):1.090383564152379e-01,3:1.421894945121088e-01):1.026062437777259e+00):3.844467838749797e-02):1.716048098748594e+00,1:5.583851125303833e-02);
	tree mcmc.tree_3 = (2:2.159186655974562e-02,(((4:5.535007639557961e-02,5:7.052645698411059e-02):7.583175339114386e-02,3:2.185972083208372e-01):8.748887399485739e-01,(12:1.882991788078854e+00,(((8:8.180638907595845e-02,7:1.013627157185417e-01):8.209087849895180e-02,6:2.598523516835844e-02):8.817486870635503e-01,((9:4.433843613686134e-02,11:3.012592477742733e-03):5.738498750551340e-02,10:5.644328990962771e-02):4.411435312586162e-01):3.427618702105878e-01):3.649964269040891e-01):1.689010759914762e+00,1:2.630504862648531e-02);
	tree mcmc.tree_4 = (((12:2.335185123102555e+00,((7:3.709382834583051e-02,(8:1.002151523298301e-01,6:1.542182617412489e-01):3.971246599392392e-02):8.047223622798313e-01,(10:2.083883512115543e-02,(9:2.841507856687334e-02,11:1.383772992919032e-02):9.162524150897544e-02):6.428096942576583e-01):3.041142755453400e-01):1.202663287594625e-01,(3:1.792795806719156e-01,(4:3.818754209430369e-02,5:1.049953091886490e-01):8.119120772519066e-02):1.200678779704168e+00):1.989705041741986e+00,2:3.032836429225075e-02,1:5.016858487614671e-02);
	tree mcmc.tree_5 = ((12:1.763559265578998e+00,(((6:8.802911130611522e-02,(8:9.115276965625187e-02,7:6.551867663581581e-02):9.227153143070212e-02):6.638205143418716e-01,(10:9.613584510304483e-02,(11:2.142682554174359e-02,9:4.003234126243409e-02):2.604257560874489e-02):6.082982902384690e-01):2.724684387863569e-01,(3:1.027380459806858e-01,(4:5.753345443337387e-02,5:7.276145559837849e-02):1.540636528416521e-01):1.210848407917311e+00):4.327437011956062e-01):1.465173494685880e+00,2:5.588809039619163e-03,1:5.254299111283443e-02);
	tree mcmc.tree_6 = (((((10:1.262515310325467e-02,(11:3.233573967783186e-03,9:4.319713213376739e-02):1.045878749956670e-01):4.225735422414605e-01,(6:1.104281053056265e-01,(7:7.439358845309428e-02,8:6.932304925934239e-02):2.397802050571844e-02):9.817442824312858e-01):5.189737336180377e-01,(3:2.054892350157986e-01,(4:2.889120250359457e-02,5:1.217773142384070e-01):1.151150527408413e-01):8.357833256922115e-01):2.857268944275746e-01,12:2.039932899224977e+00):2.458152765797147e+00,2:7.540977799002237e-03,1:5.031522806805441e-02);
	tree mcmc.tree_7 = (2:1.600449617911452e-02,(((5:7.947375082195511e-02,4:7.302068982798546e-02):1.237089470182960e-01,3:1.213101157739793e-01):6.492580655275139e-01,(((10:3.653063957692057e-02,(11:2.766410079041331e-03,9:4.171213747623271e-02):9.909549130740956e-02):4.168072156803698e-01,(6:3.854963403728387e-02,(8:7.295012055142604e-02,7:8.161206114684177e-02):5.598358256595418e-02):9.561353582302532e-01):2.210697189879090e-01,12:2.063252719689155e+00):5.522056384879159e-01):1.599597930057407e+00,1:3.428692807488076e-02);
	tree mcmc.tree_8 = (2:3.651042417326220e-02,(((((9:2.684393997246706e-02,11:7.784161061030011e-03):6.124740514677786e-02,10:5.559052313125350e-02):3.818801223636116e-01,((8:5.315596925283820e-02,7:9.060696665161448e-02):6.477058829016936e-02,6:8.197211946138491e-02):1.007469511496241e+00):5.316996695926016e-01,12:1.844784215099145e+00):1.314965752154816e-01,((4:6.391181668867219e-02,5:5.566472235776728e-02):1.349103535872413e-01,3:1.506048065972653e-01):8.263782502759794e-01):2.014895534833546e+00,1:1.391806528448964e-02);
end;

begin mrbayes;
	startvals
		Tau(1,1)=mcmc.tree_1
		Tau(1,2)=mcmc.tree_2
		Tau(1,3)=mcmc.tree_3
		Tau(1,4)=mcmc.tree_4
		Tau(2,4)=mcmc.tree_5
		Tau(2,2)=mcmc.tree_6
		Tau(2,1)=mcmc.tree_7
		Tau(2,3)=mcmc.tree_8
		V(1,1)=mcmc.tree_1
		V(1,2)=mcmc.tree_2
		V(1,3)=mcmc.tree_3
		V(1,4)=mcmc.tree_4
		V(2,4)=mcmc.tree_5
		V(2,2)=mcmc.tree_6
		V(2,1)=mcmc.tree_7
		V(2,3)=mcmc.tree_8
		Alpha(1,1)=(2.273082225357386e+00)
		Alpha(1,2)=(2.181926032020490e+00)
		Alpha(1,3)=(2.240495813614352e+00)
		Alpha(1,4)=(2.024227862278341e+00)
		Alpha(2,4)=(2.586096330895345e+00)
		Alpha(2,2)=(1.875976674081115e+00)
		Alpha(2,1)=(2.274207033875613e+00)
		Alpha(2,3)=(1.976424800543230e+00)
		Pinvar(1,1)=(3.020705036911297e-03)
		Pinvar(1,2)=(1.938437514161366e-02)
		Pinvar(1,3)=(1.334573072237875e-02)
		Pinvar(1,4)=(9.329829581096238e-03)
		Pinvar(2,4)=(1.541032561490526e-02)
		Pinvar(2,2)=(6.786648902809837e-03)
		Pinvar(2,1)=(2.953468051500313e-02)
		Pinvar(2,3)=(1.505606963935839e-02)
	;
	propset
		Multiplier(Alpha)$lambda(1,1)=9.904724027620470e-01
		Multiplier(Alpha)$lambda(1,2)=9.806170376877036e-01
		Multiplier(Alpha)$lambda(1,3)=9.806170376877036e-01
		Multiplier(Alpha)$lambda(1,4)=9.806170376877036e-01
		Multiplier(Alpha)$lambda(2,4)=9.806170376877036e-01
		Multiplier(Alpha)$lambda(2,2)=9.806170376877036e-01
		Multiplier(Alpha)$lambda(2,1)=9.806170376877036e-01
		Multiplier(Alpha)$lambda(2,3)=9.806170376877036e-01
		Slider(Pinvar)$delta(1,1)=1.209249597657247e-01
		Slider(Pinvar)$delta(1,2)=1.209249597657247e-01
		Slider(Pinvar)$delta(1,3)=1.209249597657247e-01
		Slider(Pinvar)$delta(1,4)=1.209249597657247e-01
		Slider(Pinvar)$delta(2,4)=1.209249597657247e-01
		Slider(Pinvar)$delta(2,2)=1.209249597657247e-01
		Slider(Pinvar)$delta(2,1)=1.209249597657247e-01
		Slider(Pinvar)$delta(2,3)=1.209249597657247e-01
		Multiplier(V)$lambda(1,1)=3.844464263570915e+00
		Multiplier(V)$lambda(1,2)=3.806211205003002e+00
		Multiplier(V)$lambda(1,3)=4.041574161342639e+00
		Multiplier(V)$lambda(1,4)=4.041574161342639e+00
		Multiplier(V)$lambda(2,4)=4.206513931822985e+00
		Multiplier(V)$lambda(2,2)=3.961545631018918e+00
		Multiplier(V)$lambda(2,1)=3.730843173469249e+00
		Multiplier(V)$lambda(2,3)=4.082192656947190e+00
		TLMultiplier(V)$lambda(1,1)=7.761839483698542e-01
		TLMultiplier(V)$lambda(1,2)=7.761839483698542e-01
		TLMultiplier(V)$lambda(1,3)=7.761839483698542e-01
		TLMultiplier(V)$lambda(1,4)=7.761839483698542e-01
		TLMultiplier(V)$lambda(2,4)=7.761839483698542e-01
		TLMultiplier(V)$lambda(2,2)=7.761839483698542e-01
		TLMultiplier(V)$lambda(2,1)=7.761839483698542e-01
		TLMultiplier(V)$lambda(2,3)=7.761839483698542e-01
	;
end;
```
