## Supplementary material for "Deep-mining of vertebrate genomes reveals an unexpected diversity of endogenous viral elements": nucleoprotein.nex.con.tre

```
#NEXUS
begin taxa;
	dimensions ntax=12;
	taxlabels
		Amexicanus3
		Amexicanus4
		Bat_paramyxovirus
		Achimota_pararubulavirus_3
		Achimota_virus_2
		Peste_des_petits_ruminants_virus
		Measles_morbillivirus
		Rinderpest_morbillivirus
		Mojiang_virus
		Wenzhou_Apodemus_agrarius_henipavirus_1
		Langya_virus
		Sunshine_Coast_virus
		;
end;
begin trees;
	translate
		1	Amexicanus3,
		2	Amexicanus4,
		3	Bat_paramyxovirus,
		4	Achimota_pararubulavirus_3,
		5	Achimota_virus_2,
		6	Peste_des_petits_ruminants_virus,
		7	Measles_morbillivirus,
		8	Rinderpest_morbillivirus,
		9	Mojiang_virus,
		10	Wenzhou_Apodemus_agrarius_henipavirus_1,
		11	Langya_virus,
		12	Sunshine_Coast_virus
		;
   tree con_50_majrule = [&U] (1[&prob=1.00000000e+00,prob_stddev=0.00000000e+00,prob_range={1.00000000e+00,1.00000000e+00},prob(percent)="100",prob+-sd="100+-0"]:3.794145e-02[&length_mean=3.94409868e-02,length_median=3.79414500e-02,length_95%HPD={1.30177000e-02,6.82730500e-02}],2[&prob=1.00000000e+00,prob_stddev=0.00000000e+00,prob_range={1.00000000e+00,1.00000000e+00},prob(percent)="100",prob+-sd="100+-0"]:6.226885e-03[&length_mean=8.51423773e-03,length_median=6.22688500e-03,length_95%HPD={4.98209200e-06,2.44264700e-02}],((3[&prob=1.00000000e+00,prob_stddev=0.00000000e+00,prob_range={1.00000000e+00,1.00000000e+00},prob(percent)="100",prob+-sd="100+-0"]:1.273146e-01[&length_mean=1.29250190e-01,length_median=1.27314600e-01,length_95%HPD={5.58648100e-02,2.05611400e-01}],(4[&prob=1.00000000e+00,prob_stddev=0.00000000e+00,prob_range={1.00000000e+00,1.00000000e+00},prob(percent)="100",prob+-sd="100+-0"]:4.686224e-02[&length_mean=4.77854053e-02,length_median=4.68622400e-02,length_95%HPD={2.21826000e-02,7.69829200e-02}],5[&prob=1.00000000e+00,prob_stddev=0.00000000e+00,prob_range={1.00000000e+00,1.00000000e+00},prob(percent)="100",prob+-sd="100+-0"]:7.695248e-02[&length_mean=7.74881612e-02,length_median=7.69524800e-02,length_95%HPD={4.58331100e-02,1.08298200e-01}])[&prob=1.00000000e+00,prob_stddev=0.00000000e+00,prob_range={1.00000000e+00,1.00000000e+00},prob(percent)="100",prob+-sd="100+-0"]:1.340981e-01[&length_mean=1.37018811e-01,length_median=1.34098100e-01,length_95%HPD={6.15008900e-02,2.09375400e-01}])[&prob=1.00000000e+00,prob_stddev=0.00000000e+00,prob_range={1.00000000e+00,1.00000000e+00},prob(percent)="100",prob+-sd="100+-0"]:7.424074e-01[&length_mean=7.47810905e-01,length_median=7.42407400e-01,length_95%HPD={4.53363100e-01,1.03843500e+00}],(((6[&prob=1.00000000e+00,prob_stddev=0.00000000e+00,prob_range={1.00000000e+00,1.00000000e+00},prob(percent)="100",prob+-sd="100+-0"]:9.089836e-02[&length_mean=9.15116702e-02,length_median=9.08983600e-02,length_95%HPD={3.28163200e-02,1.51616900e-01}],(7[&prob=1.00000000e+00,prob_stddev=0.00000000e+00,prob_range={1.00000000e+00,1.00000000e+00},prob(percent)="100",prob+-sd="100+-0"]:8.944034e-02[&length_mean=8.80086237e-02,length_median=8.94403400e-02,length_95%HPD={3.78337300e-02,1.30686000e-01}],8[&prob=1.00000000e+00,prob_stddev=0.00000000e+00,prob_range={1.00000000e+00,1.00000000e+00},prob(percent)="100",prob+-sd="100+-0"]:6.912937e-02[&length_mean=7.01623685e-02,length_median=6.91293700e-02,length_95%HPD={3.85485900e-02,1.05485700e-01}])[&prob=7.10859427e-01,prob_stddev=2.16701612e-02,prob_range={6.95536309e-01,7.26182545e-01},prob(percent)="71",prob+-sd="71+-2"]:4.447322e-02[&length_mean=4.65263350e-02,length_median=4.44732200e-02,length_95%HPD={1.78485000e-03,9.23593700e-02}])[&prob=1.00000000e+00,prob_stddev=0.00000000e+00,prob_range={1.00000000e+00,1.00000000e+00},prob(percent)="100",prob+-sd="100+-0"]:9.555194e-01[&length_mean=9.58896511e-01,length_median=9.55519400e-01,length_95%HPD={7.00873100e-01,1.18886400e+00}],((9[&prob=1.00000000e+00,prob_stddev=0.00000000e+00,prob_range={1.00000000e+00,1.00000000e+00},prob(percent)="100",prob+-sd="100+-0"]:3.532147e-02[&length_mean=3.63630216e-02,length_median=3.53214700e-02,length_95%HPD={1.70070600e-02,5.67920900e-02}],11[&prob=1.00000000e+00,prob_stddev=0.00000000e+00,prob_range={1.00000000e+00,1.00000000e+00},prob(percent)="100",prob+-sd="100+-0"]:9.527280e-03[&length_mean=1.04849390e-02,length_median=9.52728000e-03,length_95%HPD={5.30765800e-04,2.23823000e-02}])[&prob=9.90672885e-01,prob_stddev=9.42180921e-04,prob_range={9.90006662e-01,9.91339107e-01},prob(percent)="99",prob+-sd="99+-0"]:6.221092e-02[&length_mean=6.36460582e-02,length_median=6.22109200e-02,length_95%HPD={1.80597000e-02,1.14886800e-01}],10[&prob=1.00000000e+00,prob_stddev=0.00000000e+00,prob_range={1.00000000e+00,1.00000000e+00},prob(percent)="100",prob+-sd="100+-0"]:5.586456e-02[&length_mean=5.74466785e-02,length_median=5.58645600e-02,length_95%HPD={1.07536600e-02,1.08064400e-01}])[&prob=1.00000000e+00,prob_stddev=0.00000000e+00,prob_range={1.00000000e+00,1.00000000e+00},prob(percent)="100",prob+-sd="100+-0"]:4.351723e-01[&length_mean=4.41156560e-01,length_median=4.35172300e-01,length_95%HPD={2.77112100e-01,6.28112700e-01}])[&prob=9.97668221e-01,prob_stddev=2.35545230e-03,prob_range={9.96002665e-01,9.99333777e-01},prob(percent)="100",prob+-sd="100+-0"]:4.022073e-01[&length_mean=4.07981898e-01,length_median=4.02207300e-01,length_95%HPD={1.83666400e-01,6.57930800e-01}],12[&prob=1.00000000e+00,prob_stddev=0.00000000e+00,prob_range={1.00000000e+00,1.00000000e+00},prob(percent)="100",prob+-sd="100+-0"]:2.004697e+00[&length_mean=2.01715600e+00,length_median=2.00469700e+00,length_95%HPD={1.55105200e+00,2.52142800e+00}])[&prob=7.52831446e-01,prob_stddev=1.22483520e-02,prob_range={7.44170553e-01,7.61492338e-01},prob(percent)="75",prob+-sd="75+-1"]:2.400190e-01[&length_mean=2.52703131e-01,length_median=2.40019000e-01,length_95%HPD={2.19640000e-03,4.92067200e-01}])[&prob=1.00000000e+00,prob_stddev=0.00000000e+00,prob_range={1.00000000e+00,1.00000000e+00},prob(percent)="100",prob+-sd="100+-0"]:1.879627e+00[&length_mean=1.89927576e+00,length_median=1.87962700e+00,length_95%HPD={1.38358700e+00,2.41511100e+00}]);
end;
```
