## Supplementary material for "Deep-mining of vertebrate genomes reveals an unexpected diversity of endogenous viral elements": nucleoprotein.nex.lstat

```
run	arithmetic_mean	harmonic_mean	values_discarded
1	-5.960341e+03	-5.975247e+03	no
2	-5.959880e+03	-5.974875e+03	no
all	-5.960084e+03	-5.975078e+03	no
```
