## Supplementary material for "Deep-mining of vertebrate genomes reveals an unexpected diversity of endogenous viral elements": nucleoprotein.nex.mcmc

```
[ID: 1078344851]
[ Gen -- Generation]
[ <name1>(<name2>)$acc_run2 -- Acceptance rate of move <name1> changing parameter 1 in run 2]
[ Swap(1<>2)$acc_run3 -- Acceptance rate of swaps between chains 1 and 2 in run 3]
[ StdDev(s) -- Average standard deviation of split frequencies]
Gen	Multiplier(Alpha)$acc_run1	Multiplier(Alpha)$lambda_run1	Slider(Pinvar)$acc_run1	Slider(Pinvar)$delta_run1	ExtSPR(Tau)$acc_run1	ExtTBR(Tau)$acc_run1	NNI(Tau)$acc_run1	ParsSPR(Tau)$acc_run1	ParsTBR(Tau)$acc_run1	Multiplier(V)$acc_run1	Multiplier(V)$lambda_run1	Nodeslider(V)$acc_run1	TLMultiplier(V)$acc_run1	TLMultiplier(V)$lambda_run1	Swap(1<>2)$acc(1)	Swap(1<>3)$acc(1)	Swap(1<>4)$acc(1)	Swap(2<>3)$acc(1)	Swap(2<>4)$acc(1)	Swap(3<>4)$acc(1)	Multiplier(Alpha)$acc_run2	Multiplier(Alpha)$lambda_run2	Slider(Pinvar)$acc_run2	Slider(Pinvar)$delta_run2	ExtSPR(Tau)$acc_run2	ExtTBR(Tau)$acc_run2	NNI(Tau)$acc_run2	ParsSPR(Tau)$acc_run2	ParsTBR(Tau)$acc_run2	Multiplier(V)$acc_run2	Multiplier(V)$lambda_run2	Nodeslider(V)$acc_run2	TLMultiplier(V)$acc_run2	TLMultiplier(V)$lambda_run2	Swap(1<>2)$acc(2)	Swap(1<>3)$acc(2)	Swap(1<>4)$acc(2)	Swap(2<>3)$acc(2)	Swap(2<>4)$acc(2)	Swap(3<>4)$acc(2)	AvgStdDev(s)
5000	NA	8.109302e-01	NA	1.000000e-01	NA	NA	NA	NA	NA	0.509000	1.400227e+00	NA	NA	1.386294e+00	0.761792	0.566015	0.451852	0.756188	0.561176	0.737875	NA	8.109302e-01	NA	1.000000e-01	NA	NA	NA	NA	NA	0.488000	1.414299e+00	NA	NA	1.386294e+00	0.736597	0.574572	0.428913	0.719902	0.587379	0.724382	0.042855
10000	NA	8.109302e-01	NA	1.000000e-01	0.039000	NA	NA	NA	NA	0.508000	1.428513e+00	0.187000	NA	1.386294e+00	0.772727	0.606735	0.484242	0.784550	0.627838	0.782660	NA	8.109302e-01	NA	1.000000e-01	NA	0.017000	NA	NA	NA	0.515000	1.442870e+00	0.173000	NA	1.386294e+00	0.754417	0.607618	0.446472	0.787065	0.624485	0.789916	0.024106
15000	NA	8.109302e-01	NA	1.000000e-01	0.039000	0.018000	NA	NA	NA	0.506000	1.457371e+00	0.196000	NA	1.386294e+00	0.777101	0.607565	0.499195	0.803332	0.642686	0.806426	NA	8.109302e-01	NA	1.000000e-01	0.038000	0.017000	NA	NA	NA	0.497000	1.457371e+00	0.173000	NA	1.386294e+00	0.771395	0.617004	0.453751	0.791701	0.627676	0.797735	0.010714
20000	NA	8.109302e-01	NA	1.000000e-01	0.039000	0.018000	0.036000	0.072000	0.052000	0.512000	1.486812e+00	0.196000	0.117000	1.372501e+00	0.790436	0.632641	0.518259	0.809509	0.662978	0.820271	NA	8.109302e-01	NA	1.000000e-01	0.038000	0.017000	0.052000	0.063000	0.066000	0.494000	1.486812e+00	0.170000	0.118000	1.372501e+00	0.781313	0.610909	0.470290	0.797441	0.651719	0.805879	0.020736
25000	NA	8.109302e-01	NA	1.000000e-01	0.021000	0.016000	0.036000	0.072000	0.052000	0.495000	1.516848e+00	0.169000	0.117000	1.372501e+00	0.792629	0.645714	0.519721	0.809603	0.664433	0.825808	NA	8.109302e-01	NA	1.000000e-01	0.035000	0.019000	0.052000	0.063000	0.066000	0.506000	1.516848e+00	0.174000	0.118000	1.372501e+00	0.785178	0.616369	0.485761	0.806381	0.664840	0.811680	0.004945
30000	NA	8.109302e-01	NA	1.000000e-01	0.021000	0.016000	0.036000	0.072000	0.052000	0.514000	1.547490e+00	0.177000	0.117000	1.372501e+00	0.803774	0.650564	0.527323	0.812363	0.668352	0.831385	NA	8.109302e-01	NA	1.000000e-01	0.035000	0.019000	0.052000	0.063000	0.066000	0.512000	1.547490e+00	0.170000	0.118000	1.372501e+00	0.788017	0.621258	0.487154	0.803831	0.663683	0.819020	0.011180
35000	NA	8.109302e-01	NA	1.000000e-01	0.027000	0.034000	0.045000	0.070000	0.052000	0.456000	1.578751e+00	0.177000	0.123000	1.358844e+00	0.807566	0.655824	0.531298	0.816650	0.668931	0.834642	NA	8.109302e-01	NA	1.000000e-01	0.034000	0.017000	0.052000	0.066000	0.040000	0.478000	1.578751e+00	0.170000	0.128000	1.358844e+00	0.791060	0.624594	0.488156	0.807739	0.659654	0.821066	0.004762
40000	NA	8.109302e-01	NA	1.000000e-01	0.027000	0.034000	0.045000	0.070000	0.052000	0.494000	1.610644e+00	0.181000	0.123000	1.358844e+00	0.804285	0.657817	0.528316	0.816966	0.669872	0.832885	NA	8.109302e-01	NA	1.000000e-01	0.034000	0.017000	0.052000	0.066000	0.040000	0.476000	1.610644e+00	0.171000	0.128000	1.358844e+00	0.793814	0.627404	0.489090	0.808939	0.661913	0.821095	0.008430
45000	NA	8.109302e-01	NA	1.000000e-01	0.032000	0.017000	0.045000	0.070000	0.052000	0.461000	1.643181e+00	0.151000	0.123000	1.358844e+00	0.806153	0.658485	0.523733	0.819992	0.670487	0.834020	NA	8.109302e-01	NA	1.000000e-01	0.035000	0.023000	0.052000	0.066000	0.040000	0.491000	1.643181e+00	0.180000	0.128000	1.358844e+00	0.797301	0.632438	0.496348	0.811105	0.664995	0.828685	0.012111
50000	0.487000	8.190802e-01	0.426000	1.010050e-01	0.032000	0.017000	0.045000	0.070000	0.052000	0.458000	1.676376e+00	0.151000	0.123000	1.358844e+00	0.806174	0.653346	0.515315	0.817339	0.661933	0.825760	NA	8.109302e-01	NA	1.000000e-01	0.035000	0.023000	0.052000	0.066000	0.040000	0.458000	1.676376e+00	0.180000	0.128000	1.358844e+00	0.799810	0.630409	0.495390	0.812340	0.666944	0.830867	0.013533
55000	0.487000	8.190802e-01	0.426000	1.010050e-01	0.025000	0.014000	0.036000	0.060000	0.048000	0.451000	1.710241e+00	0.161000	0.116000	1.345323e+00	0.805277	0.651558	0.513737	0.818546	0.660101	0.827612	0.466000	8.190802e-01	0.373000	1.010050e-01	0.053000	0.028000	0.052000	0.066000	0.051000	0.485000	1.710241e+00	0.169000	0.127000	1.345323e+00	0.799849	0.630573	0.497663	0.814268	0.669956	0.832908	0.013775
60000	0.487000	8.190802e-01	0.426000	1.010050e-01	0.025000	0.014000	0.036000	0.060000	0.048000	0.468000	1.744790e+00	0.182000	0.116000	1.345323e+00	0.805766	0.649965	0.511430	0.819493	0.657897	0.827508	0.466000	8.190802e-01	0.373000	1.010050e-01	0.053000	0.028000	0.052000	0.066000	0.051000	0.481000	1.744790e+00	0.174000	0.127000	1.345323e+00	0.800335	0.630914	0.497600	0.813837	0.671029	0.833062	0.012009
65000	0.487000	8.190802e-01	0.426000	1.010050e-01	0.024000	0.015000	0.036000	0.060000	0.048000	0.441000	1.780037e+00	0.182000	0.116000	1.345323e+00	0.803466	0.647010	0.510500	0.818525	0.657004	0.828156	0.466000	8.190802e-01	0.373000	1.010050e-01	0.027000	0.022000	0.052000	0.066000	0.051000	0.412000	1.780037e+00	0.174000	0.127000	1.345323e+00	0.804077	0.634278	0.499444	0.816103	0.673533	0.834753	0.018830
70000	0.487000	8.190802e-01	0.426000	1.010050e-01	0.024000	0.015000	0.054000	0.073000	0.053000	0.449000	1.815996e+00	0.170000	0.117000	1.331937e+00	0.801855	0.644980	0.509102	0.817631	0.657307	0.827854	0.466000	8.190802e-01	0.373000	1.010050e-01	0.027000	0.022000	0.069000	0.074000	0.050000	0.432000	1.815996e+00	0.191000	0.120000	1.331937e+00	0.806383	0.638439	0.498456	0.816581	0.678031	0.836395	0.015161
75000	0.487000	8.190802e-01	0.426000	1.010050e-01	0.018000	0.020000	0.054000	0.073000	0.053000	0.442000	1.852682e+00	0.177000	0.117000	1.331937e+00	0.804485	0.644840	0.513880	0.817539	0.658365	0.829272	0.466000	8.190802e-01	0.373000	1.010050e-01	0.043000	0.019000	0.069000	0.074000	0.050000	0.475000	1.852682e+00	0.190000	0.120000	1.331937e+00	0.807069	0.637343	0.498758	0.815525	0.676099	0.836528	0.014097
80000	0.487000	8.190802e-01	0.426000	1.010050e-01	0.018000	0.020000	0.054000	0.073000	0.053000	0.426000	1.890109e+00	0.177000	0.117000	1.331937e+00	0.806099	0.647006	0.514907	0.818871	0.661203	0.831002	0.466000	8.190802e-01	0.373000	1.010050e-01	0.043000	0.019000	0.069000	0.074000	0.050000	0.417000	1.890109e+00	0.203000	0.120000	1.331937e+00	0.808383	0.638351	0.500451	0.814576	0.673790	0.836992	0.011156
85000	0.487000	8.190802e-01	0.426000	1.010050e-01	0.028000	0.023000	0.054000	0.057000	0.053000	0.442000	1.928291e+00	0.181000	0.117000	1.331937e+00	0.805707	0.643315	0.511768	0.817344	0.661997	0.829208	0.466000	8.190802e-01	0.373000	1.010050e-01	0.037000	0.020000	0.031000	0.074000	0.037000	0.422000	1.928291e+00	0.203000	0.120000	1.331937e+00	0.809129	0.636591	0.499752	0.815482	0.672250	0.835912	0.016444
90000	0.487000	8.190802e-01	0.426000	1.010050e-01	0.028000	0.023000	0.031000	0.057000	0.045000	0.403000	1.967245e+00	0.197000	0.102000	1.318684e+00	0.807071	0.644462	0.511388	0.817450	0.663551	0.829911	0.466000	8.190802e-01	0.373000	1.010050e-01	0.037000	0.020000	0.031000	0.055000	0.037000	0.419000	1.967245e+00	0.182000	0.112000	1.318684e+00	0.809760	0.638980	0.501339	0.815250	0.671002	0.835630	0.020797
95000	0.487000	8.190802e-01	0.426000	1.010050e-01	0.025000	0.019000	0.031000	0.057000	0.045000	0.397000	2.006986e+00	0.197000	0.102000	1.318684e+00	0.806975	0.643817	0.510037	0.816948	0.664311	0.830658	0.466000	8.190802e-01	0.373000	1.010050e-01	0.043000	0.028000	0.031000	0.055000	0.037000	0.411000	2.006986e+00	0.177000	0.112000	1.318684e+00	0.808697	0.637516	0.499619	0.815201	0.668685	0.836308	0.016517
100000	0.487000	8.190802e-01	0.411000	1.020201e-01	0.025000	0.019000	0.031000	0.057000	0.045000	0.421000	2.047530e+00	0.186000	0.102000	1.318684e+00	0.809372	0.644054	0.510106	0.816246	0.663963	0.830728	0.466000	8.190802e-01	0.373000	1.010050e-01	0.043000	0.028000	0.045000	0.055000	0.037000	0.399000	2.027157e+00	0.177000	0.112000	1.318684e+00	0.807971	0.636391	0.498736	0.814601	0.668528	0.837079	0.018731
105000	0.437000	8.273121e-01	0.411000	1.020201e-01	0.034000	0.012000	0.054000	0.061000	0.041000	0.367000	2.088893e+00	0.168000	0.120000	1.305563e+00	0.810052	0.644948	0.511732	0.818110	0.664576	0.831663	0.456000	8.273121e-01	0.394000	1.020201e-01	0.018000	0.016000	0.045000	0.055000	0.034000	0.388000	2.068108e+00	0.193000	0.127000	1.305563e+00	0.806835	0.636683	0.497594	0.814821	0.669126	0.837259	0.014555
110000	0.437000	8.273121e-01	0.411000	1.020201e-01	0.034000	0.012000	0.054000	0.061000	0.041000	0.383000	2.131091e+00	0.168000	0.120000	1.305563e+00	0.810266	0.646139	0.513824	0.818572	0.666466	0.832971	0.456000	8.273121e-01	0.394000	1.020201e-01	0.018000	0.016000	0.045000	0.055000	0.034000	0.393000	2.109887e+00	0.208000	0.127000	1.305563e+00	0.808163	0.635744	0.499236	0.815872	0.669761	0.837744	0.015490
115000	0.437000	8.273121e-01	0.411000	1.020201e-01	0.040000	0.017000	0.054000	0.061000	0.041000	0.409000	2.174142e+00	0.202000	0.120000	1.305563e+00	0.811615	0.647108	0.514780	0.818772	0.667241	0.833498	0.456000	8.273121e-01	0.394000	1.020201e-01	0.027000	0.025000	0.045000	0.055000	0.034000	0.396000	2.152509e+00	0.208000	0.127000	1.305563e+00	0.806942	0.634217	0.498957	0.815717	0.668112	0.837878	0.012561
120000	0.437000	8.273121e-01	0.411000	1.020201e-01	0.040000	0.017000	0.054000	0.056000	0.047000	0.364000	2.218063e+00	0.160000	0.122000	1.292572e+00	0.811515	0.646100	0.512538	0.818589	0.666400	0.834137	0.456000	8.273121e-01	0.394000	1.020201e-01	0.027000	0.025000	0.044000	0.055000	0.027000	0.366000	2.195993e+00	0.183000	0.127000	1.305563e+00	0.807650	0.634976	0.499925	0.815854	0.667785	0.837747	0.009234
125000	0.437000	8.273121e-01	0.411000	1.020201e-01	0.025000	0.010000	0.037000	0.056000	0.047000	0.399000	2.262871e+00	0.160000	0.122000	1.292572e+00	0.810984	0.646667	0.514854	0.820364	0.667513	0.835006	0.456000	8.273121e-01	0.394000	1.020201e-01	0.034000	0.021000	0.044000	0.051000	0.027000	0.343000	2.240355e+00	0.188000	0.127000	1.292572e+00	0.807638	0.635174	0.499109	0.815560	0.668619	0.837411	0.009863
130000	0.437000	8.273121e-01	0.411000	1.020201e-01	0.025000	0.010000	0.037000	0.056000	0.047000	0.382000	2.308584e+00	0.170000	0.122000	1.292572e+00	0.811735	0.646310	0.515984	0.821150	0.668739	0.836363	0.456000	8.273121e-01	0.394000	1.020201e-01	0.034000	0.021000	0.044000	0.051000	0.027000	0.371000	2.285613e+00	0.188000	0.127000	1.292572e+00	0.808396	0.634836	0.499467	0.816216	0.668837	0.838558	0.012135
135000	0.437000	8.273121e-01	0.411000	1.020201e-01	0.034000	0.018000	0.037000	0.056000	0.047000	0.348000	2.355220e+00	0.183000	0.122000	1.292572e+00	0.811573	0.646504	0.514874	0.820072	0.667614	0.836033	0.456000	8.273121e-01	0.394000	1.020201e-01	0.037000	0.017000	0.050000	0.051000	0.027000	0.385000	2.331785e+00	0.182000	0.127000	1.292572e+00	0.809933	0.634548	0.498796	0.815696	0.667765	0.837797	0.010399
140000	0.437000	8.273121e-01	0.411000	1.020201e-01	0.034000	0.018000	0.055000	0.058000	0.033000	0.334000	2.402799e+00	0.183000	0.107000	1.279711e+00	0.812014	0.647775	0.515523	0.821508	0.667309	0.835676	0.456000	8.273121e-01	0.394000	1.020201e-01	0.037000	0.017000	0.050000	0.062000	0.056000	0.367000	2.378891e+00	0.166000	0.120000	1.279711e+00	0.809028	0.634867	0.498109	0.814741	0.666824	0.837537	0.009444
145000	0.437000	8.273121e-01	0.411000	1.020201e-01	0.039000	0.026000	0.055000	0.058000	0.033000	0.345000	2.451339e+00	0.185000	0.107000	1.279711e+00	0.811699	0.648595	0.514358	0.821390	0.667935	0.835907	0.456000	8.273121e-01	0.394000	1.020201e-01	0.026000	0.014000	0.050000	0.062000	0.056000	0.341000	2.426947e+00	0.187000	0.120000	1.279711e+00	0.809836	0.635478	0.500229	0.815473	0.668337	0.839033	0.012035
150000	0.437000	8.273121e-01	0.388000	1.030455e-01	0.039000	0.026000	0.055000	0.058000	0.033000	0.330000	2.500859e+00	0.204000	0.107000	1.279711e+00	0.810864	0.648209	0.513587	0.821811	0.667319	0.836207	0.456000	8.273121e-01	0.394000	1.020201e-01	0.026000	0.014000	0.050000	0.062000	0.056000	0.342000	2.475975e+00	0.187000	0.120000	1.279711e+00	0.810373	0.636089	0.502106	0.816498	0.670511	0.839526	0.011093
155000	0.432000	8.356267e-01	0.388000	1.030455e-01	0.033000	0.017000	0.055000	0.060000	0.045000	0.329000	2.551380e+00	0.181000	0.133000	1.266978e+00	0.811308	0.648779	0.512824	0.822885	0.666178	0.836336	0.474000	8.356267e-01	0.391000	1.030455e-01	0.029000	0.023000	0.041000	0.063000	0.037000	0.356000	2.525993e+00	0.177000	0.120000	1.279711e+00	0.810425	0.637004	0.502893	0.816584	0.671449	0.839473	0.011538
160000	0.432000	8.356267e-01	0.388000	1.030455e-01	0.033000	0.017000	0.030000	0.060000	0.045000	0.354000	2.577021e+00	0.181000	0.133000	1.266978e+00	0.811396	0.648625	0.512525	0.822423	0.664897	0.835751	0.474000	8.356267e-01	0.391000	1.030455e-01	0.029000	0.023000	0.041000	0.063000	0.037000	0.333000	2.577021e+00	0.188000	0.117000	1.266978e+00	0.809783	0.635732	0.501862	0.816710	0.670950	0.839403	0.010403
165000	0.432000	8.356267e-01	0.388000	1.030455e-01	0.038000	0.026000	0.030000	0.060000	0.045000	0.356000	2.629081e+00	0.194000	0.133000	1.266978e+00	0.811589	0.648362	0.512359	0.822465	0.664458	0.835096	0.474000	8.356267e-01	0.391000	1.030455e-01	0.031000	0.015000	0.041000	0.063000	0.037000	0.348000	2.629081e+00	0.188000	0.117000	1.266978e+00	0.809551	0.635497	0.502808	0.816695	0.670553	0.840150	0.011359
170000	0.432000	8.356267e-01	0.388000	1.030455e-01	0.038000	0.026000	0.030000	0.072000	0.045000	0.329000	2.682192e+00	0.181000	0.133000	1.266978e+00	0.812082	0.648149	0.511939	0.822921	0.663762	0.835342	0.474000	8.356267e-01	0.391000	1.030455e-01	0.031000	0.015000	0.062000	0.063000	0.045000	0.344000	2.682192e+00	0.179000	0.117000	1.266978e+00	0.809532	0.634786	0.501626	0.816267	0.668104	0.838876	0.010044
175000	0.432000	8.356267e-01	0.388000	1.030455e-01	0.043000	0.026000	0.049000	0.072000	0.057000	0.303000	2.736376e+00	0.181000	0.117000	1.254371e+00	0.812225	0.648406	0.513168	0.823033	0.664064	0.835976	0.474000	8.356267e-01	0.391000	1.030455e-01	0.045000	0.030000	0.062000	0.070000	0.045000	0.312000	2.736376e+00	0.188000	0.125000	1.254371e+00	0.809322	0.635396	0.501290	0.816646	0.667559	0.837406	0.009496
180000	0.432000	8.356267e-01	0.388000	1.030455e-01	0.043000	0.026000	0.049000	0.072000	0.057000	0.340000	2.791654e+00	0.193000	0.117000	1.254371e+00	0.812037	0.648835	0.511398	0.823199	0.664406	0.835714	0.474000	8.356267e-01	0.391000	1.030455e-01	0.045000	0.030000	0.062000	0.070000	0.045000	0.316000	2.791654e+00	0.188000	0.125000	1.254371e+00	0.810005	0.636497	0.502509	0.817478	0.668357	0.837647	0.009725
185000	0.432000	8.356267e-01	0.388000	1.030455e-01	0.037000	0.028000	0.049000	0.072000	0.057000	0.332000	2.848049e+00	0.201000	0.117000	1.254371e+00	0.811535	0.648357	0.511365	0.823606	0.664434	0.836463	0.474000	8.356267e-01	0.391000	1.030455e-01	0.042000	0.028000	0.062000	0.070000	0.045000	0.314000	2.848049e+00	0.174000	0.125000	1.254371e+00	0.809325	0.635533	0.501414	0.816753	0.668030	0.837821	0.008525
190000	0.432000	8.356267e-01	0.388000	1.030455e-01	0.037000	0.028000	0.037000	0.057000	0.035000	0.306000	2.905584e+00	0.201000	0.120000	1.241890e+00	0.811733	0.648766	0.510321	0.823912	0.663521	0.836278	0.474000	8.356267e-01	0.391000	1.030455e-01	0.042000	0.028000	0.051000	0.080000	0.041000	0.299000	2.905584e+00	0.180000	0.115000	1.241890e+00	0.809030	0.635617	0.501647	0.816830	0.668940	0.838014	0.007417
195000	0.432000	8.356267e-01	0.388000	1.030455e-01	0.037000	0.018000	0.037000	0.057000	0.035000	0.291000	2.964280e+00	0.170000	0.120000	1.241890e+00	0.810714	0.647198	0.509149	0.823123	0.662885	0.836376	0.474000	8.356267e-01	0.391000	1.030455e-01	0.028000	0.026000	0.051000	0.080000	0.041000	0.270000	2.964280e+00	0.180000	0.115000	1.241890e+00	0.808364	0.635205	0.501050	0.816408	0.668389	0.837313	0.009183
200000	0.432000	8.356267e-01	0.398000	1.040811e-01	0.028000	0.018000	0.037000	0.057000	0.035000	0.298000	3.024163e+00	0.190000	0.120000	1.241890e+00	0.810045	0.646599	0.508815	0.823126	0.663250	0.835772	0.474000	8.356267e-01	0.391000	1.030455e-01	0.028000	0.026000	0.051000	0.080000	0.041000	0.296000	3.024163e+00	0.177000	0.115000	1.241890e+00	0.807797	0.634695	0.501054	0.816937	0.669172	0.837867	0.008543
205000	0.426000	8.440249e-01	0.398000	1.040811e-01	0.028000	0.016000	0.037000	0.066000	0.043000	0.312000	3.085255e+00	0.190000	0.120000	1.241890e+00	0.810921	0.647405	0.511081	0.823859	0.664679	0.836592	0.439000	8.440249e-01	0.390000	1.040811e-01	0.033000	0.026000	0.060000	0.080000	0.055000	0.300000	3.085255e+00	0.176000	0.115000	1.241890e+00	0.807606	0.634683	0.501615	0.817375	0.669445	0.838075	0.008737
210000	0.426000	8.440249e-01	0.398000	1.040811e-01	0.046000	0.016000	0.050000	0.066000	0.043000	0.312000	3.147581e+00	0.168000	0.133000	1.229533e+00	0.811006	0.647825	0.510992	0.824237	0.664329	0.836636	0.439000	8.440249e-01	0.390000	1.040811e-01	0.033000	0.026000	0.060000	0.064000	0.055000	0.273000	3.116262e+00	0.199000	0.126000	1.229533e+00	0.807199	0.634273	0.501403	0.816765	0.669479	0.838709	0.008951
215000	0.426000	8.440249e-01	0.398000	1.040811e-01	0.046000	0.013000	0.050000	0.066000	0.043000	0.276000	3.211166e+00	0.195000	0.133000	1.229533e+00	0.811507	0.648246	0.512016	0.824470	0.665049	0.837273	0.439000	8.440249e-01	0.390000	1.040811e-01	0.025000	0.016000	0.060000	0.064000	0.055000	0.270000	3.179215e+00	0.199000	0.126000	1.229533e+00	0.806953	0.633651	0.500280	0.816136	0.668576	0.838508	0.008135
220000	0.426000	8.440249e-01	0.398000	1.040811e-01	0.045000	0.013000	0.050000	0.057000	0.030000	0.268000	3.276036e+00	0.195000	0.133000	1.229533e+00	0.811993	0.649062	0.512290	0.824273	0.664762	0.836825	0.439000	8.440249e-01	0.390000	1.040811e-01	0.025000	0.016000	0.043000	0.064000	0.055000	0.283000	3.243439e+00	0.200000	0.126000	1.229533e+00	0.807519	0.633912	0.500246	0.816426	0.667943	0.838084	0.007380
225000	0.426000	8.440249e-01	0.398000	1.040811e-01	0.045000	0.022000	0.053000	0.057000	0.030000	0.266000	3.342217e+00	0.174000	0.135000	1.217299e+00	0.812593	0.649893	0.513158	0.824636	0.665432	0.837381	0.439000	8.440249e-01	0.390000	1.040811e-01	0.025000	0.016000	0.043000	0.057000	0.044000	0.268000	3.308961e+00	0.187000	0.127000	1.217299e+00	0.807070	0.633067	0.499412	0.816802	0.667291	0.837384	0.006447
230000	0.426000	8.440249e-01	0.398000	1.040811e-01	0.025000	0.022000	0.053000	0.057000	0.030000	0.279000	3.409734e+00	0.183000	0.135000	1.217299e+00	0.813287	0.650509	0.513671	0.825214	0.665743	0.837320	0.439000	8.440249e-01	0.390000	1.040811e-01	0.025000	0.016000	0.043000	0.057000	0.044000	0.264000	3.375807e+00	0.187000	0.127000	1.217299e+00	0.807683	0.633705	0.499386	0.817236	0.667469	0.837822	0.006131
235000	0.426000	8.440249e-01	0.398000	1.040811e-01	0.025000	0.031000	0.053000	0.057000	0.030000	0.291000	3.478615e+00	0.191000	0.135000	1.217299e+00	0.813955	0.650500	0.514651	0.825638	0.665991	0.838068	0.439000	8.440249e-01	0.390000	1.040811e-01	0.027000	0.013000	0.043000	0.057000	0.044000	0.298000	3.444002e+00	0.178000	0.127000	1.217299e+00	0.808052	0.634231	0.500358	0.817500	0.667597	0.837945	0.007445
240000	0.426000	8.440249e-01	0.398000	1.040811e-01	0.026000	0.031000	0.039000	0.053000	0.043000	0.258000	3.478615e+00	0.191000	0.135000	1.217299e+00	0.814242	0.650670	0.514299	0.825427	0.665765	0.838063	0.439000	8.440249e-01	0.390000	1.040811e-01	0.027000	0.013000	0.033000	0.057000	0.044000	0.252000	3.513576e+00	0.185000	0.123000	1.205186e+00	0.808296	0.634850	0.501076	0.817094	0.668037	0.838678	0.006945
245000	0.426000	8.440249e-01	0.398000	1.040811e-01	0.026000	0.017000	0.039000	0.053000	0.043000	0.267000	3.478615e+00	0.180000	0.132000	1.205186e+00	0.814368	0.650622	0.514719	0.825601	0.666221	0.837872	0.439000	8.440249e-01	0.390000	1.040811e-01	0.045000	0.012000	0.033000	0.055000	0.044000	0.278000	3.584555e+00	0.185000	0.123000	1.205186e+00	0.807992	0.634959	0.501322	0.817447	0.667977	0.838806	0.006968
250000	0.457000	8.525075e-01	0.385000	1.051271e-01	0.040000	0.017000	0.039000	0.053000	0.043000	0.287000	3.548888e+00	0.156000	0.132000	1.205186e+00	0.814654	0.651942	0.516692	0.826103	0.667912	0.838372	0.439000	8.440249e-01	0.390000	1.040811e-01	0.045000	0.012000	0.033000	0.055000	0.044000	0.254000	3.656968e+00	0.181000	0.123000	1.205186e+00	0.808392	0.635340	0.502879	0.817656	0.668399	0.838923	0.007522
255000	0.457000	8.525075e-01	0.385000	1.051271e-01	0.040000	0.028000	0.039000	0.060000	0.038000	0.266000	3.548888e+00	0.156000	0.132000	1.205186e+00	0.814767	0.652483	0.517081	0.826622	0.668828	0.838923	0.439000	8.440249e-01	0.390000	1.040811e-01	0.031000	0.018000	0.054000	0.055000	0.044000	0.287000	3.656968e+00	0.180000	0.123000	1.205186e+00	0.808990	0.636280	0.503624	0.817795	0.668986	0.838601	0.007031
260000	0.457000	8.525075e-01	0.385000	1.051271e-01	0.033000	0.028000	0.054000	0.060000	0.038000	0.263000	3.620580e+00	0.188000	0.120000	1.193195e+00	0.814727	0.652643	0.516553	0.826746	0.668765	0.838839	0.434000	8.525075e-01	0.395000	1.051271e-01	0.031000	0.018000	0.054000	0.067000	0.044000	0.265000	3.730843e+00	0.180000	0.129000	1.193195e+00	0.808979	0.635354	0.503022	0.817307	0.668757	0.838819	0.008385
265000	0.457000	8.525075e-01	0.385000	1.051271e-01	0.033000	0.028000	0.054000	0.060000	0.038000	0.267000	3.693721e+00	0.180000	0.120000	1.193195e+00	0.814545	0.652315	0.516253	0.826521	0.667813	0.837970	0.434000	8.525075e-01	0.395000	1.051271e-01	0.029000	0.018000	0.054000	0.067000	0.044000	0.261000	3.730843e+00	0.171000	0.129000	1.193195e+00	0.808608	0.635244	0.503024	0.817707	0.669148	0.839158	0.008861
270000	0.457000	8.525075e-01	0.385000	1.051271e-01	0.030000	0.028000	0.054000	0.060000	0.038000	0.239000	3.656968e+00	0.180000	0.120000	1.193195e+00	0.814640	0.652854	0.517290	0.826522	0.667564	0.837812	0.434000	8.525075e-01	0.395000	1.051271e-01	0.029000	0.018000	0.054000	0.067000	0.044000	0.246000	3.730843e+00	0.179000	0.129000	1.193195e+00	0.808705	0.635034	0.503091	0.818077	0.668962	0.839318	0.009500
275000	0.457000	8.525075e-01	0.385000	1.051271e-01	0.030000	0.017000	0.046000	0.052000	0.042000	0.236000	3.584555e+00	0.196000	0.135000	1.181322e+00	0.814085	0.652263	0.516761	0.826316	0.667187	0.837702	0.434000	8.525075e-01	0.395000	1.051271e-01	0.029000	0.008000	0.043000	0.067000	0.051000	0.256000	3.730843e+00	0.190000	0.122000	1.181322e+00	0.808177	0.634201	0.502522	0.817738	0.668460	0.838691	0.009006
280000	0.457000	8.525075e-01	0.385000	1.051271e-01	0.023000	0.017000	0.046000	0.052000	0.042000	0.280000	3.656968e+00	0.171000	0.135000	1.181322e+00	0.814139	0.652168	0.516238	0.825784	0.666319	0.836937	0.434000	8.525075e-01	0.395000	1.051271e-01	0.025000	0.008000	0.043000	0.054000	0.051000	0.263000	3.806211e+00	0.190000	0.122000	1.181322e+00	0.807710	0.633724	0.501351	0.817757	0.668413	0.838761	0.006566
285000	0.457000	8.525075e-01	0.385000	1.051271e-01	0.023000	0.024000	0.046000	0.052000	0.042000	0.262000	3.730843e+00	0.171000	0.135000	1.181322e+00	0.814254	0.652175	0.516967	0.826524	0.667670	0.837844	0.434000	8.525075e-01	0.395000	1.051271e-01	0.025000	0.015000	0.043000	0.054000	0.051000	0.249000	3.730843e+00	0.188000	0.122000	1.181322e+00	0.807689	0.633389	0.500580	0.817514	0.668383	0.838787	0.005844
290000	0.457000	8.525075e-01	0.385000	1.051271e-01	0.039000	0.024000	0.046000	0.065000	0.039000	0.255000	3.806211e+00	0.198000	0.135000	1.181322e+00	0.814136	0.651833	0.516782	0.826328	0.667880	0.837632	0.434000	8.525075e-01	0.395000	1.051271e-01	0.022000	0.015000	0.053000	0.054000	0.034000	0.267000	3.730843e+00	0.156000	0.146000	1.169568e+00	0.807417	0.633672	0.500694	0.817513	0.667969	0.839218	0.005603
295000	0.457000	8.525075e-01	0.385000	1.051271e-01	0.039000	0.013000	0.048000	0.065000	0.039000	0.273000	3.806211e+00	0.185000	0.122000	1.169568e+00	0.814114	0.652119	0.516627	0.826334	0.667766	0.837017	0.434000	8.525075e-01	0.395000	1.051271e-01	0.022000	0.025000	0.053000	0.078000	0.034000	0.253000	3.730843e+00	0.156000	0.146000	1.169568e+00	0.807243	0.633924	0.500448	0.817803	0.667552	0.838903	0.006660
300000	0.447000	8.610753e-01	0.385000	1.051271e-01	0.035000	0.013000	0.048000	0.065000	0.039000	0.229000	3.730843e+00	0.185000	0.122000	1.169568e+00	0.814305	0.651858	0.516807	0.826556	0.667814	0.837467	0.434000	8.525075e-01	0.395000	1.051271e-01	0.024000	0.025000	0.053000	0.078000	0.034000	0.258000	3.730843e+00	0.203000	0.146000	1.169568e+00	0.807284	0.634018	0.500781	0.818336	0.668401	0.838705	0.005274
305000	0.447000	8.610753e-01	0.401000	1.061837e-01	0.035000	0.013000	0.048000	0.063000	0.062000	0.250000	3.730843e+00	0.176000	0.122000	1.169568e+00	0.814600	0.652024	0.517516	0.826321	0.668153	0.837966	0.434000	8.525075e-01	0.395000	1.051271e-01	0.024000	0.027000	0.048000	0.078000	0.034000	0.234000	3.730843e+00	0.167000	0.146000	1.169568e+00	0.807056	0.633896	0.500000	0.818060	0.668173	0.838756	0.005182
310000	0.447000	8.610753e-01	0.401000	1.061837e-01	0.040000	0.024000	0.046000	0.063000	0.062000	0.245000	3.656968e+00	0.196000	0.137000	1.157930e+00	0.814014	0.651598	0.516750	0.825954	0.667777	0.837679	0.443000	8.610753e-01	0.397000	1.061837e-01	0.040000	0.027000	0.048000	0.068000	0.050000	0.276000	3.806211e+00	0.167000	0.126000	1.157930e+00	0.807146	0.634119	0.499661	0.818254	0.668208	0.838771	0.005656
315000	0.447000	8.610753e-01	0.401000	1.061837e-01	0.040000	0.024000	0.046000	0.063000	0.062000	0.241000	3.656968e+00	0.178000	0.137000	1.157930e+00	0.814352	0.651576	0.516199	0.825952	0.667286	0.837306	0.443000	8.610753e-01	0.397000	1.061837e-01	0.040000	0.024000	0.048000	0.068000	0.050000	0.240000	3.806211e+00	0.185000	0.126000	1.157930e+00	0.807169	0.634009	0.499637	0.818237	0.667749	0.839060	0.005289
320000	0.447000	8.610753e-01	0.401000	1.061837e-01	0.029000	0.023000	0.046000	0.063000	0.062000	0.249000	3.656968e+00	0.178000	0.137000	1.157930e+00	0.814391	0.650818	0.515059	0.825209	0.666300	0.837069	0.443000	8.610753e-01	0.397000	1.061837e-01	0.035000	0.024000	0.048000	0.068000	0.050000	0.244000	3.730843e+00	0.202000	0.126000	1.157930e+00	0.807177	0.633424	0.499492	0.817988	0.667262	0.838719	0.004678
325000	0.447000	8.610753e-01	0.401000	1.061837e-01	0.029000	0.023000	0.046000	0.073000	0.047000	0.253000	3.730843e+00	0.191000	0.137000	1.157930e+00	0.814100	0.650073	0.513677	0.824946	0.665963	0.836433	0.443000	8.610753e-01	0.397000	1.061837e-01	0.035000	0.023000	0.047000	0.068000	0.049000	0.238000	3.730843e+00	0.202000	0.144000	1.146409e+00	0.807400	0.633359	0.499425	0.817790	0.667494	0.838751	0.004601
330000	0.447000	8.610753e-01	0.401000	1.061837e-01	0.033000	0.015000	0.039000	0.073000	0.047000	0.246000	3.656968e+00	0.173000	0.134000	1.146409e+00	0.813823	0.649613	0.513477	0.824508	0.665847	0.836563	0.443000	8.610753e-01	0.397000	1.061837e-01	0.028000	0.023000	0.047000	0.064000	0.049000	0.249000	3.656968e+00	0.188000	0.144000	1.146409e+00	0.807568	0.633024	0.499452	0.817393	0.667086	0.838710	0.005314
335000	0.447000	8.610753e-01	0.401000	1.061837e-01	0.033000	0.015000	0.039000	0.073000	0.047000	0.239000	3.656968e+00	0.173000	0.134000	1.146409e+00	0.814057	0.649874	0.514580	0.824895	0.666744	0.836798	0.443000	8.610753e-01	0.397000	1.061837e-01	0.028000	0.014000	0.047000	0.064000	0.049000	0.254000	3.730843e+00	0.189000	0.144000	1.146409e+00	0.807312	0.632888	0.499577	0.817884	0.667625	0.839027	0.004974
340000	0.447000	8.610753e-01	0.401000	1.061837e-01	0.022000	0.023000	0.039000	0.062000	0.037000	0.252000	3.656968e+00	0.197000	0.134000	1.146409e+00	0.813875	0.650419	0.515120	0.825213	0.667094	0.836896	0.443000	8.610753e-01	0.397000	1.061837e-01	0.016000	0.014000	0.045000	0.064000	0.049000	0.253000	3.730843e+00	0.189000	0.144000	1.146409e+00	0.807925	0.633346	0.500310	0.818046	0.668088	0.839352	0.005409
345000	0.447000	8.610753e-01	0.401000	1.061837e-01	0.022000	0.023000	0.041000	0.062000	0.037000	0.286000	3.656968e+00	0.183000	0.132000	1.135002e+00	0.813648	0.650113	0.514321	0.824914	0.666851	0.836704	0.443000	8.610753e-01	0.397000	1.061837e-01	0.016000	0.024000	0.045000	0.045000	0.045000	0.255000	3.806211e+00	0.166000	0.138000	1.135002e+00	0.807948	0.633895	0.500289	0.818283	0.668754	0.839332	0.005450
350000	0.424000	8.697293e-01	0.393000	1.072508e-01	0.037000	0.023000	0.041000	0.062000	0.037000	0.260000	3.656968e+00	0.183000	0.132000	1.135002e+00	0.812859	0.649395	0.513206	0.825123	0.666462	0.836629	0.443000	8.610753e-01	0.397000	1.061837e-01	0.043000	0.024000	0.045000	0.045000	0.045000	0.250000	3.730843e+00	0.182000	0.138000	1.135002e+00	0.808073	0.634300	0.500586	0.818351	0.668958	0.839206	0.006844
355000	0.424000	8.697293e-01	0.393000	1.072508e-01	0.037000	0.023000	0.041000	0.060000	0.050000	0.269000	3.656968e+00	0.180000	0.132000	1.135002e+00	0.812344	0.648777	0.512622	0.825088	0.665977	0.836271	0.443000	8.610753e-01	0.397000	1.061837e-01	0.043000	0.019000	0.045000	0.045000	0.045000	0.253000	3.806211e+00	0.182000	0.138000	1.135002e+00	0.808033	0.634597	0.500484	0.818855	0.668947	0.838950	0.005899
360000	0.424000	8.697293e-01	0.393000	1.072508e-01	0.021000	0.021000	0.035000	0.060000	0.050000	0.257000	3.656968e+00	0.181000	0.138000	1.123708e+00	0.811790	0.647574	0.511027	0.824383	0.664262	0.835594	0.443000	8.610753e-01	0.363000	1.072508e-01	0.039000	0.019000	0.035000	0.045000	0.050000	0.244000	3.768339e+00	0.196000	0.144000	1.123708e+00	0.808095	0.634523	0.500251	0.819079	0.668641	0.838994	0.006179
365000	0.424000	8.697293e-01	0.393000	1.072508e-01	0.021000	0.021000	0.035000	0.060000	0.050000	0.254000	3.730843e+00	0.181000	0.138000	1.123708e+00	0.811663	0.646749	0.510277	0.824129	0.663622	0.835230	0.450000	8.697293e-01	0.363000	1.072508e-01	0.039000	0.025000	0.035000	0.059000	0.050000	0.257000	3.844464e+00	0.189000	0.144000	1.123708e+00	0.807760	0.633931	0.499826	0.819005	0.668284	0.838841	0.006791
370000	0.424000	8.697293e-01	0.393000	1.072508e-01	0.039000	0.021000	0.035000	0.060000	0.050000	0.235000	3.656968e+00	0.174000	0.138000	1.123708e+00	0.811653	0.646864	0.510488	0.824379	0.663419	0.835244	0.450000	8.697293e-01	0.363000	1.072508e-01	0.041000	0.025000	0.035000	0.059000	0.050000	0.246000	3.768339e+00	0.189000	0.144000	1.123708e+00	0.807989	0.634200	0.500522	0.818990	0.668650	0.838930	0.007168
375000	0.424000	8.697293e-01	0.393000	1.072508e-01	0.039000	0.021000	0.035000	0.053000	0.046000	0.229000	3.656968e+00	0.176000	0.138000	1.123708e+00	0.811859	0.647054	0.510106	0.824051	0.663298	0.834674	0.450000	8.697293e-01	0.363000	1.072508e-01	0.041000	0.025000	0.041000	0.059000	0.037000	0.272000	3.844464e+00	0.193000	0.158000	1.112527e+00	0.807667	0.634693	0.501223	0.819376	0.669061	0.838944	0.008092
380000	0.424000	8.697293e-01	0.393000	1.072508e-01	0.033000	0.022000	0.040000	0.053000	0.046000	0.259000	3.656968e+00	0.176000	0.125000	1.112527e+00	0.811472	0.646113	0.508814	0.823642	0.662188	0.834326	0.450000	8.697293e-01	0.363000	1.072508e-01	0.031000	0.025000	0.041000	0.060000	0.037000	0.259000	3.844464e+00	0.181000	0.158000	1.112527e+00	0.807209	0.634509	0.500579	0.819448	0.669262	0.839121	0.008106
385000	0.424000	8.697293e-01	0.393000	1.072508e-01	0.033000	0.022000	0.040000	0.053000	0.046000	0.277000	3.693721e+00	0.174000	0.125000	1.112527e+00	0.811598	0.646324	0.508892	0.824135	0.662902	0.834373	0.450000	8.697293e-01	0.363000	1.072508e-01	0.031000	0.025000	0.041000	0.060000	0.037000	0.244000	3.768339e+00	0.193000	0.158000	1.112527e+00	0.807199	0.634675	0.500736	0.819093	0.669042	0.839620	0.008216
390000	0.424000	8.697293e-01	0.393000	1.072508e-01	0.017000	0.030000	0.040000	0.047000	0.065000	0.251000	3.693721e+00	0.183000	0.125000	1.112527e+00	0.811233	0.645681	0.507975	0.824031	0.661525	0.833912	0.450000	8.697293e-01	0.363000	1.072508e-01	0.025000	0.023000	0.042000	0.060000	0.037000	0.261000	3.768339e+00	0.193000	0.158000	1.112527e+00	0.807311	0.634805	0.501121	0.818953	0.669124	0.839587	0.007240
395000	0.424000	8.697293e-01	0.393000	1.072508e-01	0.017000	0.030000	0.042000	0.047000	0.065000	0.242000	3.620580e+00	0.183000	0.159000	1.101457e+00	0.811012	0.645275	0.507858	0.823781	0.661502	0.833755	0.450000	8.697293e-01	0.363000	1.072508e-01	0.025000	0.023000	0.042000	0.066000	0.052000	0.247000	3.693721e+00	0.173000	0.151000	1.101457e+00	0.807065	0.634687	0.500946	0.818972	0.669138	0.839459	0.007467
400000	0.440000	8.784702e-01	0.393000	1.072508e-01	0.029000	0.020000	0.042000	0.047000	0.065000	0.246000	3.548888e+00	0.184000	0.159000	1.101457e+00	0.810799	0.644848	0.507083	0.823621	0.661290	0.833617	0.450000	8.697293e-01	0.363000	1.072508e-01	0.037000	0.015000	0.042000	0.066000	0.052000	0.275000	3.693721e+00	0.170000	0.151000	1.101457e+00	0.806939	0.634492	0.500814	0.819112	0.668952	0.839383	0.007594
405000	0.440000	8.784702e-01	0.368000	1.083287e-01	0.029000	0.020000	0.042000	0.056000	0.053000	0.258000	3.620580e+00	0.179000	0.159000	1.101457e+00	0.810993	0.644552	0.506653	0.823591	0.661514	0.833747	0.450000	8.697293e-01	0.363000	1.072508e-01	0.037000	0.015000	0.042000	0.066000	0.052000	0.256000	3.768339e+00	0.170000	0.151000	1.101457e+00	0.807229	0.634705	0.501518	0.819595	0.669201	0.839444	0.006967
410000	0.440000	8.784702e-01	0.368000	1.083287e-01	0.022000	0.016000	0.042000	0.056000	0.053000	0.222000	3.620580e+00	0.179000	0.138000	1.090498e+00	0.810906	0.644215	0.506617	0.823570	0.661613	0.833926	0.450000	8.697293e-01	0.361000	1.083287e-01	0.037000	0.018000	0.040000	0.066000	0.033000	0.264000	3.768339e+00	0.171000	0.140000	1.090498e+00	0.807235	0.634027	0.500845	0.819040	0.668771	0.839161	0.006157
415000	0.440000	8.784702e-01	0.368000	1.083287e-01	0.022000	0.016000	0.041000	0.056000	0.053000	0.285000	3.620580e+00	0.197000	0.138000	1.090498e+00	0.811106	0.644214	0.506203	0.823618	0.661701	0.834017	0.456000	8.784702e-01	0.361000	1.083287e-01	0.037000	0.018000	0.040000	0.079000	0.033000	0.248000	3.693721e+00	0.179000	0.140000	1.090498e+00	0.806951	0.633997	0.500661	0.819083	0.668732	0.839286	0.006078
420000	0.440000	8.784702e-01	0.368000	1.083287e-01	0.032000	0.022000	0.041000	0.056000	0.053000	0.260000	3.693721e+00	0.178000	0.138000	1.090498e+00	0.811119	0.644225	0.506795	0.823631	0.662067	0.834317	0.456000	8.784702e-01	0.361000	1.083287e-01	0.028000	0.016000	0.040000	0.079000	0.033000	0.273000	3.693721e+00	0.179000	0.140000	1.090498e+00	0.806981	0.634672	0.501077	0.819558	0.669055	0.839557	0.006316
425000	0.440000	8.784702e-01	0.368000	1.083287e-01	0.032000	0.022000	0.041000	0.072000	0.051000	0.246000	3.620580e+00	0.207000	0.138000	1.090498e+00	0.811047	0.643905	0.506926	0.823434	0.661832	0.834075	0.456000	8.784702e-01	0.361000	1.083287e-01	0.028000	0.016000	0.047000	0.079000	0.033000	0.252000	3.693721e+00	0.206000	0.140000	1.090498e+00	0.807138	0.635481	0.501950	0.819619	0.669689	0.840228	0.005533
430000	0.440000	8.784702e-01	0.368000	1.083287e-01	0.030000	0.025000	0.054000	0.072000	0.051000	0.253000	3.693721e+00	0.207000	0.137000	1.079647e+00	0.811069	0.643946	0.507098	0.823400	0.662384	0.834311	0.456000	8.784702e-01	0.361000	1.083287e-01	0.038000	0.033000	0.047000	0.059000	0.044000	0.233000	3.620580e+00	0.188000	0.162000	1.079647e+00	0.807257	0.635945	0.501922	0.819991	0.669945	0.840276	0.004478
435000	0.440000	8.784702e-01	0.368000	1.083287e-01	0.030000	0.025000	0.054000	0.072000	0.051000	0.233000	3.693721e+00	0.198000	0.137000	1.079647e+00	0.811244	0.644102	0.507420	0.823726	0.663083	0.834616	0.456000	8.784702e-01	0.361000	1.083287e-01	0.038000	0.033000	0.047000	0.059000	0.044000	0.226000	3.548888e+00	0.177000	0.162000	1.079647e+00	0.807454	0.635505	0.501040	0.819961	0.669401	0.840293	0.004128
440000	0.440000	8.784702e-01	0.368000	1.083287e-01	0.030000	0.015000	0.054000	0.067000	0.032000	0.273000	3.768339e+00	0.169000	0.137000	1.079647e+00	0.811446	0.644185	0.507496	0.823922	0.663110	0.834711	0.456000	8.784702e-01	0.361000	1.083287e-01	0.043000	0.020000	0.047000	0.059000	0.044000	0.261000	3.620580e+00	0.177000	0.162000	1.079647e+00	0.807592	0.635807	0.501165	0.820060	0.669602	0.839950	0.004279
445000	0.440000	8.784702e-01	0.368000	1.083287e-01	0.040000	0.015000	0.054000	0.067000	0.032000	0.255000	3.768339e+00	0.169000	0.134000	1.068904e+00	0.811112	0.644086	0.507548	0.824130	0.663189	0.834602	0.456000	8.784702e-01	0.361000	1.083287e-01	0.043000	0.020000	0.045000	0.058000	0.044000	0.279000	3.620580e+00	0.173000	0.161000	1.068904e+00	0.807411	0.635101	0.500610	0.819660	0.669011	0.839684	0.004132
450000	0.431000	8.872990e-01	0.368000	1.083287e-01	0.031000	0.024000	0.048000	0.067000	0.032000	0.238000	3.693721e+00	0.185000	0.134000	1.068904e+00	0.810902	0.643832	0.507171	0.823968	0.662775	0.834637	0.456000	8.784702e-01	0.361000	1.083287e-01	0.036000	0.020000	0.045000	0.058000	0.044000	0.253000	3.693721e+00	0.169000	0.161000	1.068904e+00	0.807086	0.634636	0.500020	0.819571	0.668718	0.839283	0.003709
455000	0.431000	8.872990e-01	0.388000	1.094174e-01	0.031000	0.024000	0.048000	0.067000	0.032000	0.244000	3.693721e+00	0.180000	0.134000	1.068904e+00	0.811003	0.644061	0.506637	0.823631	0.662695	0.834662	0.456000	8.784702e-01	0.361000	1.083287e-01	0.036000	0.020000	0.045000	0.058000	0.044000	0.253000	3.693721e+00	0.169000	0.161000	1.068904e+00	0.807048	0.634709	0.499881	0.819235	0.668321	0.838973	0.003571
460000	0.431000	8.872990e-01	0.388000	1.094174e-01	0.031000	0.017000	0.048000	0.053000	0.025000	0.245000	3.693721e+00	0.180000	0.143000	1.058269e+00	0.811228	0.644086	0.506535	0.823662	0.662567	0.834573	0.456000	8.784702e-01	0.385000	1.094174e-01	0.031000	0.024000	0.049000	0.058000	0.054000	0.249000	3.693721e+00	0.177000	0.161000	1.068904e+00	0.807209	0.634650	0.499639	0.819281	0.668298	0.838954	0.002605
465000	0.431000	8.872990e-01	0.388000	1.094174e-01	0.017000	0.017000	0.043000	0.053000	0.025000	0.256000	3.768339e+00	0.178000	0.143000	1.058269e+00	0.810969	0.643906	0.506058	0.823391	0.661801	0.834047	0.456000	8.784702e-01	0.385000	1.094174e-01	0.031000	0.024000	0.049000	0.074000	0.054000	0.262000	3.768339e+00	0.200000	0.152000	1.058269e+00	0.807151	0.634478	0.499864	0.819445	0.668850	0.839101	0.002207
470000	0.431000	8.872990e-01	0.388000	1.094174e-01	0.017000	0.030000	0.043000	0.053000	0.025000	0.252000	3.844464e+00	0.189000	0.143000	1.058269e+00	0.810972	0.644244	0.506326	0.823529	0.662283	0.834066	0.456000	8.784702e-01	0.385000	1.094174e-01	0.049000	0.032000	0.049000	0.074000	0.054000	0.224000	3.768339e+00	0.200000	0.152000	1.058269e+00	0.807275	0.634510	0.500013	0.819621	0.668541	0.839290	0.002367
475000	0.431000	8.872990e-01	0.388000	1.094174e-01	0.028000	0.030000	0.043000	0.068000	0.042000	0.207000	3.768339e+00	0.189000	0.143000	1.058269e+00	0.811452	0.644915	0.507221	0.823826	0.662666	0.834481	0.439000	8.872990e-01	0.385000	1.094174e-01	0.049000	0.032000	0.049000	0.074000	0.054000	0.261000	3.844464e+00	0.196000	0.152000	1.058269e+00	0.807160	0.634807	0.500260	0.819628	0.668858	0.839649	0.002431
480000	0.431000	8.872990e-01	0.388000	1.094174e-01	0.028000	0.024000	0.036000	0.068000	0.042000	0.235000	3.693721e+00	0.196000	0.160000	1.047739e+00	0.811421	0.644700	0.507302	0.823770	0.662725	0.834643	0.439000	8.872990e-01	0.385000	1.094174e-01	0.043000	0.017000	0.053000	0.060000	0.044000	0.230000	3.844464e+00	0.202000	0.161000	1.047739e+00	0.807315	0.635087	0.500308	0.819892	0.669072	0.839495	0.002051
485000	0.431000	8.872990e-01	0.388000	1.094174e-01	0.039000	0.024000	0.036000	0.068000	0.042000	0.239000	3.693721e+00	0.180000	0.160000	1.047739e+00	0.810823	0.644553	0.506685	0.823624	0.662683	0.834537	0.439000	8.872990e-01	0.385000	1.094174e-01	0.043000	0.017000	0.053000	0.060000	0.044000	0.229000	3.768339e+00	0.181000	0.161000	1.047739e+00	0.807326	0.635123	0.499938	0.819856	0.669076	0.839606	0.002910
490000	0.431000	8.872990e-01	0.388000	1.094174e-01	0.039000	0.027000	0.036000	0.068000	0.048000	0.254000	3.768339e+00	0.180000	0.160000	1.047739e+00	0.810394	0.644571	0.506553	0.823596	0.662425	0.834486	0.439000	8.872990e-01	0.385000	1.094174e-01	0.043000	0.030000	0.053000	0.060000	0.044000	0.257000	3.844464e+00	0.181000	0.161000	1.047739e+00	0.807269	0.635261	0.499932	0.819651	0.669034	0.839494	0.002620
495000	0.431000	8.872990e-01	0.388000	1.094174e-01	0.026000	0.027000	0.036000	0.065000	0.048000	0.227000	3.768339e+00	0.192000	0.130000	1.037314e+00	0.810380	0.644322	0.506591	0.823732	0.662708	0.834695	0.439000	8.872990e-01	0.385000	1.094174e-01	0.041000	0.030000	0.053000	0.060000	0.040000	0.253000	3.883102e+00	0.182000	0.127000	1.037314e+00	0.807426	0.635542	0.500049	0.819462	0.668890	0.839473	0.003024
500000	0.440000	8.962165e-01	0.388000	1.094174e-01	0.026000	0.030000	0.053000	0.065000	0.048000	0.251000	3.768339e+00	0.168000	0.130000	1.037314e+00	0.810445	0.644267	0.506991	0.823730	0.662856	0.834808	0.439000	8.872990e-01	0.385000	1.094174e-01	0.041000	0.027000	0.053000	0.051000	0.040000	0.210000	3.883102e+00	0.201000	0.127000	1.037314e+00	0.807523	0.635278	0.499771	0.819489	0.668676	0.839315	0.003167
505000	0.440000	8.962165e-01	0.398000	1.105171e-01	0.024000	0.030000	0.053000	0.065000	0.048000	0.259000	3.844464e+00	0.168000	0.130000	1.037314e+00	0.810154	0.643863	0.506200	0.823245	0.662309	0.834655	0.439000	8.872990e-01	0.385000	1.094174e-01	0.032000	0.027000	0.053000	0.051000	0.040000	0.256000	3.961546e+00	0.201000	0.127000	1.037314e+00	0.807433	0.635445	0.500078	0.819734	0.668867	0.839371	0.002880
510000	0.440000	8.962165e-01	0.398000	1.105171e-01	0.024000	0.020000	0.053000	0.058000	0.046000	0.240000	3.768339e+00	0.180000	0.130000	1.037314e+00	0.810433	0.644146	0.506387	0.823483	0.662347	0.834491	0.439000	8.872990e-01	0.375000	1.105171e-01	0.032000	0.015000	0.053000	0.051000	0.040000	0.246000	3.883102e+00	0.184000	0.127000	1.037314e+00	0.806960	0.635548	0.499835	0.819656	0.669021	0.839294	0.002685
515000	0.440000	8.962165e-01	0.398000	1.105171e-01	0.032000	0.020000	0.038000	0.058000	0.046000	0.232000	3.768339e+00	0.176000	0.149000	1.026992e+00	0.810417	0.644287	0.506017	0.823245	0.661782	0.834083	0.439000	8.872990e-01	0.375000	1.105171e-01	0.032000	0.015000	0.033000	0.075000	0.038000	0.229000	3.806211e+00	0.185000	0.169000	1.026992e+00	0.806958	0.636146	0.500023	0.819829	0.669454	0.839466	0.002492
520000	0.440000	8.962165e-01	0.398000	1.105171e-01	0.032000	0.020000	0.038000	0.058000	0.046000	0.242000	3.730843e+00	0.176000	0.149000	1.026992e+00	0.810173	0.644015	0.505696	0.822981	0.662020	0.834076	0.439000	8.872990e-01	0.375000	1.105171e-01	0.032000	0.021000	0.033000	0.075000	0.038000	0.231000	3.806211e+00	0.185000	0.169000	1.026992e+00	0.806996	0.635957	0.499832	0.819865	0.668961	0.839144	0.002634
525000	0.440000	8.962165e-01	0.398000	1.105171e-01	0.022000	0.028000	0.038000	0.063000	0.044000	0.258000	3.806211e+00	0.190000	0.149000	1.026992e+00	0.810261	0.644076	0.505734	0.822943	0.662225	0.834081	0.427000	8.962165e-01	0.375000	1.105171e-01	0.034000	0.021000	0.033000	0.075000	0.038000	0.229000	3.730843e+00	0.182000	0.169000	1.026992e+00	0.807189	0.636102	0.499495	0.819691	0.668383	0.838627	0.002770
530000	0.440000	8.962165e-01	0.398000	1.105171e-01	0.022000	0.028000	0.036000	0.063000	0.044000	0.259000	3.806211e+00	0.184000	0.170000	1.016773e+00	0.810296	0.643966	0.505829	0.823036	0.662567	0.834132	0.427000	8.962165e-01	0.375000	1.105171e-01	0.034000	0.022000	0.052000	0.075000	0.046000	0.220000	3.730843e+00	0.171000	0.165000	1.016773e+00	0.806905	0.635813	0.499164	0.819724	0.667997	0.838664	0.003392
535000	0.440000	8.962165e-01	0.398000	1.105171e-01	0.039000	0.027000	0.036000	0.063000	0.044000	0.246000	3.730843e+00	0.184000	0.170000	1.016773e+00	0.810319	0.644205	0.506017	0.823272	0.662671	0.833975	0.427000	8.962165e-01	0.375000	1.105171e-01	0.039000	0.022000	0.052000	0.073000	0.046000	0.224000	3.656968e+00	0.171000	0.165000	1.016773e+00	0.806415	0.635547	0.498480	0.819646	0.667595	0.838668	0.004317
540000	0.440000	8.962165e-01	0.398000	1.105171e-01	0.039000	0.027000	0.036000	0.063000	0.044000	0.260000	3.730843e+00	0.177000	0.170000	1.016773e+00	0.810528	0.644335	0.506346	0.823437	0.663151	0.834154	0.427000	8.962165e-01	0.375000	1.105171e-01	0.039000	0.029000	0.052000	0.073000	0.046000	0.234000	3.656968e+00	0.186000	0.165000	1.016773e+00	0.806344	0.635674	0.498577	0.819569	0.667074	0.838648	0.003884
545000	0.440000	8.962165e-01	0.398000	1.105171e-01	0.026000	0.022000	0.036000	0.055000	0.048000	0.256000	3.806211e+00	0.174000	0.170000	1.016773e+00	0.810583	0.644372	0.506670	0.823648	0.663237	0.834352	0.427000	8.962165e-01	0.375000	1.105171e-01	0.026000	0.029000	0.042000	0.073000	0.037000	0.252000	3.730843e+00	0.191000	0.165000	1.016773e+00	0.806423	0.635479	0.498396	0.819232	0.666953	0.838582	0.003532
550000	0.446000	9.052236e-01	0.398000	1.105171e-01	0.026000	0.022000	0.030000	0.055000	0.048000	0.264000	3.806211e+00	0.179000	0.150000	1.006656e+00	0.810611	0.644243	0.506879	0.823871	0.663294	0.834297	0.427000	8.962165e-01	0.375000	1.105171e-01	0.026000	0.020000	0.042000	0.051000	0.037000	0.257000	3.806211e+00	0.191000	0.154000	1.006656e+00	0.806183	0.635485	0.498312	0.819241	0.666725	0.838605	0.003035
555000	0.446000	9.052236e-01	0.398000	1.105171e-01	0.048000	0.020000	0.030000	0.055000	0.048000	0.245000	3.806211e+00	0.179000	0.150000	1.006656e+00	0.810424	0.643705	0.506601	0.823966	0.663291	0.834137	0.427000	8.962165e-01	0.375000	1.105171e-01	0.035000	0.020000	0.042000	0.051000	0.037000	0.253000	3.806211e+00	0.208000	0.154000	1.006656e+00	0.806164	0.635466	0.498176	0.819104	0.667042	0.838714	0.002544
560000	0.446000	9.052236e-01	0.356000	1.116278e-01	0.048000	0.020000	0.030000	0.067000	0.048000	0.240000	3.730843e+00	0.195000	0.150000	1.006656e+00	0.810379	0.644050	0.506806	0.823848	0.663325	0.834223	0.427000	8.962165e-01	0.345000	1.116278e-01	0.035000	0.024000	0.042000	0.051000	0.037000	0.278000	3.883102e+00	0.178000	0.154000	1.006656e+00	0.806194	0.635755	0.498418	0.819228	0.667160	0.838801	0.002905
565000	0.446000	9.052236e-01	0.356000	1.116278e-01	0.031000	0.012000	0.056000	0.067000	0.048000	0.272000	3.806211e+00	0.161000	0.137000	9.966399e-01	0.810468	0.644154	0.506800	0.823969	0.663343	0.834204	0.427000	8.962165e-01	0.345000	1.116278e-01	0.039000	0.024000	0.069000	0.075000	0.038000	0.257000	3.883102e+00	0.178000	0.164000	9.966399e-01	0.806189	0.635850	0.498528	0.819220	0.667361	0.838969	0.003104
570000	0.446000	9.052236e-01	0.356000	1.116278e-01	0.031000	0.012000	0.056000	0.067000	0.048000	0.257000	3.806211e+00	0.161000	0.137000	9.966399e-01	0.810192	0.643510	0.506133	0.823803	0.662714	0.833616	0.427000	8.962165e-01	0.345000	1.116278e-01	0.039000	0.028000	0.069000	0.075000	0.038000	0.221000	3.883102e+00	0.183000	0.164000	9.966399e-01	0.806265	0.635628	0.498160	0.819024	0.666965	0.838698	0.004055
575000	0.446000	9.052236e-01	0.356000	1.116278e-01	0.023000	0.013000	0.056000	0.060000	0.058000	0.235000	3.730843e+00	0.172000	0.137000	9.966399e-01	0.810047	0.643483	0.505574	0.823512	0.662116	0.833154	0.432000	9.052236e-01	0.345000	1.116278e-01	0.041000	0.028000	0.069000	0.075000	0.038000	0.266000	3.883102e+00	0.173000	0.164000	9.966399e-01	0.806259	0.635317	0.498044	0.818798	0.666507	0.838418	0.003571
580000	0.446000	9.052236e-01	0.356000	1.116278e-01	0.023000	0.013000	0.056000	0.060000	0.058000	0.258000	3.730843e+00	0.196000	0.160000	9.867232e-01	0.809916	0.643184	0.505271	0.823370	0.662227	0.833158	0.432000	9.052236e-01	0.345000	1.116278e-01	0.041000	0.023000	0.058000	0.075000	0.047000	0.243000	3.806211e+00	0.173000	0.164000	9.966399e-01	0.806376	0.635580	0.498030	0.818539	0.666487	0.837968	0.003469
585000	0.446000	9.052236e-01	0.356000	1.116278e-01	0.036000	0.020000	0.033000	0.060000	0.058000	0.240000	3.730843e+00	0.196000	0.160000	9.867232e-01	0.810137	0.643319	0.505635	0.823718	0.662748	0.833344	0.432000	9.052236e-01	0.345000	1.116278e-01	0.024000	0.023000	0.058000	0.064000	0.047000	0.249000	3.730843e+00	0.170000	0.159000	9.867232e-01	0.806261	0.635505	0.497862	0.818437	0.666420	0.838028	0.003583
590000	0.446000	9.052236e-01	0.356000	1.116278e-01	0.036000	0.020000	0.033000	0.060000	0.042000	0.235000	3.656968e+00	0.166000	0.160000	9.867232e-01	0.810090	0.643391	0.505761	0.823774	0.662962	0.833574	0.432000	9.052236e-01	0.345000	1.116278e-01	0.024000	0.022000	0.058000	0.064000	0.047000	0.257000	3.730843e+00	0.169000	0.159000	9.867232e-01	0.806083	0.635349	0.497681	0.818329	0.666158	0.837790	0.004136
595000	0.446000	9.052236e-01	0.356000	1.116278e-01	0.020000	0.020000	0.033000	0.052000	0.042000	0.237000	3.584555e+00	0.188000	0.160000	9.867232e-01	0.810217	0.643169	0.505764	0.823578	0.662703	0.833599	0.432000	9.052236e-01	0.345000	1.116278e-01	0.023000	0.022000	0.042000	0.064000	0.047000	0.221000	3.730843e+00	0.191000	0.159000	9.867232e-01	0.806085	0.635636	0.498263	0.818520	0.666209	0.837893	0.004314
600000	0.394000	9.143213e-01	0.356000	1.116278e-01	0.020000	0.020000	0.040000	0.052000	0.042000	0.236000	3.584555e+00	0.188000	0.173000	9.769051e-01	0.810334	0.643422	0.505715	0.823592	0.662435	0.833605	0.432000	9.052236e-01	0.345000	1.116278e-01	0.023000	0.019000	0.042000	0.074000	0.034000	0.262000	3.806211e+00	0.191000	0.162000	9.769051e-01	0.806141	0.635244	0.497680	0.818477	0.665797	0.837581	0.004852
605000	0.394000	9.143213e-01	0.356000	1.116278e-01	0.023000	0.019000	0.040000	0.052000	0.042000	0.271000	3.584555e+00	0.183000	0.173000	9.769051e-01	0.810062	0.643111	0.505493	0.823524	0.662710	0.833576	0.432000	9.052236e-01	0.345000	1.116278e-01	0.046000	0.019000	0.042000	0.074000	0.034000	0.240000	3.730843e+00	0.181000	0.162000	9.769051e-01	0.806434	0.635581	0.498173	0.818740	0.665929	0.837842	0.004526
610000	0.394000	9.143213e-01	0.350000	1.127497e-01	0.023000	0.019000	0.040000	0.049000	0.051000	0.265000	3.656968e+00	0.172000	0.173000	9.769051e-01	0.809909	0.643018	0.505112	0.823450	0.662830	0.833541	0.432000	9.052236e-01	0.355000	1.127497e-01	0.046000	0.024000	0.042000	0.074000	0.034000	0.251000	3.730843e+00	0.184000	0.162000	9.769051e-01	0.806580	0.635408	0.497694	0.818587	0.665873	0.837531	0.004070
615000	0.394000	9.143213e-01	0.350000	1.127497e-01	0.043000	0.018000	0.042000	0.049000	0.051000	0.262000	3.730843e+00	0.172000	0.173000	9.769051e-01	0.809832	0.642763	0.505036	0.823487	0.663094	0.833548	0.432000	9.052236e-01	0.355000	1.127497e-01	0.033000	0.024000	0.039000	0.074000	0.055000	0.251000	3.768339e+00	0.184000	0.156000	9.671848e-01	0.806844	0.635509	0.498188	0.818801	0.666146	0.837800	0.004105
620000	0.394000	9.143213e-01	0.350000	1.127497e-01	0.043000	0.018000	0.042000	0.049000	0.051000	0.245000	3.656968e+00	0.191000	0.152000	9.671848e-01	0.810143	0.643026	0.505015	0.823565	0.663390	0.833607	0.432000	9.052236e-01	0.355000	1.127497e-01	0.033000	0.029000	0.039000	0.062000	0.055000	0.238000	3.693721e+00	0.175000	0.156000	9.671848e-01	0.806473	0.634816	0.497683	0.818659	0.665657	0.837569	0.003176
625000	0.394000	9.143213e-01	0.350000	1.127497e-01	0.035000	0.019000	0.042000	0.049000	0.053000	0.272000	3.730843e+00	0.202000	0.152000	9.671848e-01	0.810163	0.642941	0.504874	0.823420	0.663130	0.833562	0.432000	9.052236e-01	0.355000	1.127497e-01	0.032000	0.029000	0.039000	0.062000	0.055000	0.263000	3.693721e+00	0.184000	0.156000	9.671848e-01	0.806247	0.634700	0.497778	0.818821	0.665723	0.837688	0.002875
630000	0.394000	9.143213e-01	0.350000	1.127497e-01	0.035000	0.019000	0.042000	0.090000	0.053000	0.261000	3.806211e+00	0.178000	0.152000	9.671848e-01	0.810091	0.642728	0.504484	0.823370	0.662636	0.833597	0.446000	9.143213e-01	0.355000	1.127497e-01	0.032000	0.014000	0.033000	0.062000	0.031000	0.260000	3.768339e+00	0.184000	0.156000	9.671848e-01	0.806594	0.634968	0.497667	0.818956	0.665661	0.837860	0.003126
635000	0.394000	9.143213e-01	0.350000	1.127497e-01	0.027000	0.026000	0.043000	0.090000	0.053000	0.239000	3.806211e+00	0.178000	0.158000	9.575611e-01	0.810116	0.642607	0.504514	0.823387	0.662616	0.833643	0.446000	9.143213e-01	0.355000	1.127497e-01	0.028000	0.014000	0.033000	0.052000	0.031000	0.243000	3.693721e+00	0.170000	0.159000	9.575611e-01	0.806493	0.634960	0.497785	0.819148	0.665933	0.838012	0.002897
640000	0.394000	9.143213e-01	0.350000	1.127497e-01	0.027000	0.026000	0.043000	0.090000	0.053000	0.239000	3.730843e+00	0.198000	0.158000	9.575611e-01	0.809920	0.642368	0.504183	0.823086	0.662454	0.833603	0.446000	9.143213e-01	0.355000	1.127497e-01	0.028000	0.019000	0.033000	0.052000	0.031000	0.260000	3.693721e+00	0.167000	0.159000	9.575611e-01	0.806683	0.635399	0.498584	0.819336	0.666214	0.838275	0.002809
645000	0.394000	9.143213e-01	0.350000	1.127497e-01	0.032000	0.014000	0.043000	0.058000	0.048000	0.248000	3.693721e+00	0.180000	0.158000	9.575611e-01	0.809793	0.642301	0.504438	0.823236	0.662578	0.833532	0.446000	9.143213e-01	0.355000	1.127497e-01	0.040000	0.019000	0.033000	0.052000	0.031000	0.237000	3.693721e+00	0.186000	0.159000	9.575611e-01	0.806318	0.635231	0.498491	0.819182	0.665988	0.838421	0.003052
650000	0.407000	9.235103e-01	0.350000	1.127497e-01	0.032000	0.014000	0.049000	0.058000	0.048000	0.264000	3.693721e+00	0.180000	0.174000	9.480332e-01	0.809720	0.642375	0.504513	0.823532	0.662959	0.833601	0.446000	9.143213e-01	0.355000	1.127497e-01	0.040000	0.015000	0.054000	0.052000	0.037000	0.268000	3.768339e+00	0.186000	0.156000	9.480332e-01	0.806168	0.634731	0.498378	0.818991	0.665935	0.838281	0.003161
655000	0.407000	9.235103e-01	0.350000	1.127497e-01	0.032000	0.022000	0.049000	0.058000	0.048000	0.261000	3.693721e+00	0.194000	0.174000	9.480332e-01	0.809785	0.642401	0.504539	0.823283	0.662787	0.833625	0.446000	9.143213e-01	0.355000	1.127497e-01	0.024000	0.015000	0.054000	0.061000	0.037000	0.234000	3.768339e+00	0.190000	0.156000	9.480332e-01	0.806037	0.634367	0.498063	0.818899	0.665528	0.838105	0.002809
660000	0.407000	9.235103e-01	0.354000	1.138828e-01	0.044000	0.022000	0.049000	0.072000	0.039000	0.225000	3.693721e+00	0.175000	0.174000	9.480332e-01	0.809358	0.642290	0.504448	0.823095	0.662657	0.833521	0.446000	9.143213e-01	0.363000	1.138828e-01	0.024000	0.022000	0.054000	0.061000	0.037000	0.265000	3.768339e+00	0.215000	0.156000	9.480332e-01	0.806201	0.634786	0.498420	0.818925	0.665755	0.838128	0.002789
665000	0.407000	9.235103e-01	0.354000	1.138828e-01	0.044000	0.026000	0.049000	0.072000	0.039000	0.254000	3.693721e+00	0.175000	0.141000	9.386001e-01	0.809370	0.642548	0.504917	0.823360	0.662917	0.833649	0.446000	9.143213e-01	0.363000	1.138828e-01	0.034000	0.022000	0.052000	0.061000	0.037000	0.252000	3.768339e+00	0.215000	0.167000	9.386001e-01	0.806175	0.634586	0.498007	0.818767	0.665780	0.838115	0.002831
670000	0.407000	9.235103e-01	0.354000	1.138828e-01	0.019000	0.026000	0.047000	0.072000	0.039000	0.229000	3.620580e+00	0.198000	0.141000	9.386001e-01	0.809558	0.642659	0.504938	0.823234	0.663081	0.833804	0.446000	9.143213e-01	0.363000	1.138828e-01	0.034000	0.018000	0.052000	0.059000	0.048000	0.243000	3.693721e+00	0.182000	0.167000	9.386001e-01	0.805954	0.634266	0.497787	0.818570	0.665539	0.838089	0.002875
675000	0.407000	9.235103e-01	0.354000	1.138828e-01	0.019000	0.029000	0.047000	0.072000	0.039000	0.247000	3.620580e+00	0.171000	0.141000	9.386001e-01	0.809888	0.643016	0.505355	0.823331	0.663234	0.833953	0.446000	9.143213e-01	0.363000	1.138828e-01	0.031000	0.018000	0.052000	0.059000	0.048000	0.230000	3.620580e+00	0.182000	0.167000	9.386001e-01	0.806030	0.634421	0.497223	0.818372	0.665144	0.837929	0.002663
680000	0.407000	9.235103e-01	0.354000	1.138828e-01	0.032000	0.029000	0.047000	0.059000	0.053000	0.257000	3.693721e+00	0.171000	0.141000	9.386001e-01	0.809887	0.642887	0.505448	0.823555	0.663092	0.833850	0.446000	9.143213e-01	0.363000	1.138828e-01	0.031000	0.017000	0.037000	0.059000	0.048000	0.274000	3.620580e+00	0.182000	0.167000	9.386001e-01	0.806018	0.634202	0.497128	0.818226	0.665194	0.837828	0.003148
685000	0.407000	9.235103e-01	0.354000	1.138828e-01	0.032000	0.021000	0.045000	0.059000	0.053000	0.274000	3.693721e+00	0.185000	0.178000	9.292609e-01	0.809784	0.642482	0.504734	0.823414	0.662494	0.833449	0.435000	9.235103e-01	0.363000	1.138828e-01	0.025000	0.017000	0.037000	0.059000	0.032000	0.253000	3.693721e+00	0.166000	0.158000	9.292609e-01	0.806041	0.634537	0.497369	0.818502	0.665342	0.837775	0.003373
690000	0.407000	9.235103e-01	0.354000	1.138828e-01	0.032000	0.021000	0.045000	0.059000	0.053000	0.230000	3.693721e+00	0.172000	0.178000	9.292609e-01	0.809734	0.642527	0.504807	0.823606	0.662844	0.833507	0.435000	9.235103e-01	0.363000	1.138828e-01	0.025000	0.017000	0.037000	0.057000	0.032000	0.245000	3.693721e+00	0.204000	0.158000	9.292609e-01	0.806267	0.634283	0.497429	0.818378	0.665533	0.837843	0.003847
695000	0.407000	9.235103e-01	0.354000	1.138828e-01	0.032000	0.022000	0.045000	0.050000	0.037000	0.251000	3.693721e+00	0.172000	0.178000	9.292609e-01	0.809416	0.641971	0.504236	0.823249	0.662470	0.833228	0.435000	9.235103e-01	0.363000	1.138828e-01	0.036000	0.025000	0.037000	0.057000	0.032000	0.239000	3.620580e+00	0.204000	0.158000	9.292609e-01	0.806153	0.634277	0.497261	0.818379	0.665406	0.837973	0.003694
700000	0.409000	9.327918e-01	0.354000	1.138828e-01	0.032000	0.022000	0.042000	0.050000	0.037000	0.225000	3.693721e+00	0.184000	0.171000	9.200146e-01	0.809463	0.642158	0.504303	0.823467	0.662766	0.833216	0.435000	9.235103e-01	0.363000	1.138828e-01	0.036000	0.025000	0.048000	0.057000	0.053000	0.213000	3.620580e+00	0.198000	0.163000	9.200146e-01	0.806229	0.634447	0.497431	0.818359	0.665564	0.837988	0.003670
705000	0.409000	9.327918e-01	0.354000	1.138828e-01	0.032000	0.021000	0.042000	0.050000	0.037000	0.253000	3.768339e+00	0.191000	0.171000	9.200146e-01	0.809602	0.642467	0.504774	0.823719	0.662987	0.833284	0.435000	9.235103e-01	0.363000	1.138828e-01	0.043000	0.010000	0.048000	0.067000	0.053000	0.266000	3.693721e+00	0.184000	0.163000	9.200146e-01	0.806345	0.634619	0.497231	0.818296	0.665467	0.837992	0.003460
710000	0.409000	9.327918e-01	0.368000	1.150274e-01	0.026000	0.021000	0.042000	0.050000	0.037000	0.265000	3.768339e+00	0.193000	0.171000	9.200146e-01	0.809475	0.642038	0.504576	0.823821	0.663044	0.833173	0.435000	9.235103e-01	0.377000	1.150274e-01	0.043000	0.010000	0.048000	0.067000	0.053000	0.242000	3.693721e+00	0.184000	0.163000	9.200146e-01	0.806314	0.634522	0.497373	0.818187	0.665335	0.837969	0.003377
715000	0.409000	9.327918e-01	0.368000	1.150274e-01	0.026000	0.013000	0.042000	0.060000	0.036000	0.247000	3.693721e+00	0.193000	0.166000	9.108603e-01	0.809389	0.641594	0.504347	0.823724	0.662949	0.833164	0.435000	9.235103e-01	0.377000	1.150274e-01	0.042000	0.022000	0.045000	0.067000	0.053000	0.266000	3.768339e+00	0.174000	0.163000	9.200146e-01	0.806238	0.634180	0.497177	0.818246	0.665358	0.837949	0.003771
720000	0.409000	9.327918e-01	0.368000	1.150274e-01	0.029000	0.013000	0.046000	0.060000	0.036000	0.239000	3.620580e+00	0.170000	0.166000	9.108603e-01	0.809606	0.641846	0.504596	0.823803	0.662845	0.833111	0.435000	9.235103e-01	0.377000	1.150274e-01	0.042000	0.022000	0.045000	0.067000	0.035000	0.254000	3.844464e+00	0.170000	0.183000	9.108603e-01	0.806315	0.634134	0.497105	0.818196	0.665231	0.838009	0.003746
725000	0.409000	9.327918e-01	0.368000	1.150274e-01	0.029000	0.021000	0.046000	0.060000	0.036000	0.282000	3.693721e+00	0.183000	0.166000	9.108603e-01	0.809495	0.641702	0.504614	0.823849	0.663003	0.833152	0.435000	9.235103e-01	0.377000	1.150274e-01	0.035000	0.022000	0.045000	0.087000	0.035000	0.236000	3.844464e+00	0.170000	0.183000	9.108603e-01	0.805814	0.633474	0.496577	0.817961	0.665001	0.837886	0.004014
730000	0.409000	9.327918e-01	0.368000	1.150274e-01	0.023000	0.021000	0.046000	0.061000	0.042000	0.247000	3.620580e+00	0.183000	0.166000	9.108603e-01	0.809369	0.641628	0.504647	0.823586	0.662968	0.833169	0.437000	9.327918e-01	0.377000	1.150274e-01	0.035000	0.022000	0.045000	0.087000	0.035000	0.213000	3.806211e+00	0.175000	0.183000	9.108603e-01	0.805744	0.633310	0.496369	0.817859	0.664577	0.837800	0.004164
735000	0.409000	9.327918e-01	0.368000	1.150274e-01	0.023000	0.019000	0.035000	0.061000	0.042000	0.265000	3.620580e+00	0.180000	0.183000	9.017971e-01	0.809647	0.642051	0.505522	0.823848	0.663233	0.833253	0.437000	9.327918e-01	0.377000	1.150274e-01	0.036000	0.012000	0.047000	0.087000	0.038000	0.246000	3.806211e+00	0.181000	0.162000	9.017971e-01	0.805588	0.633191	0.496108	0.817849	0.664513	0.837646	0.004018
740000	0.409000	9.327918e-01	0.368000	1.150274e-01	0.029000	0.019000	0.035000	0.061000	0.042000	0.243000	3.548888e+00	0.160000	0.183000	9.017971e-01	0.809588	0.641650	0.505013	0.823534	0.662760	0.833186	0.437000	9.327918e-01	0.377000	1.150274e-01	0.036000	0.012000	0.047000	0.048000	0.038000	0.255000	3.806211e+00	0.197000	0.162000	9.017971e-01	0.805807	0.633339	0.496419	0.817817	0.664759	0.837922	0.004166
745000	0.409000	9.327918e-01	0.368000	1.150274e-01	0.029000	0.019000	0.035000	0.052000	0.042000	0.266000	3.620580e+00	0.160000	0.183000	9.017971e-01	0.809709	0.641729	0.504996	0.823497	0.662588	0.833374	0.437000	9.327918e-01	0.377000	1.150274e-01	0.036000	0.020000	0.047000	0.048000	0.038000	0.241000	3.730843e+00	0.197000	0.162000	9.017971e-01	0.805848	0.633104	0.496462	0.817665	0.664474	0.837931	0.004194
750000	0.386000	9.421665e-01	0.368000	1.150274e-01	0.035000	0.020000	0.050000	0.052000	0.051000	0.261000	3.620580e+00	0.179000	0.179000	8.928241e-01	0.809464	0.641845	0.504726	0.823509	0.662418	0.833300	0.437000	9.327918e-01	0.377000	1.150274e-01	0.036000	0.020000	0.041000	0.048000	0.041000	0.242000	3.656968e+00	0.187000	0.190000	8.928241e-01	0.805926	0.633197	0.496711	0.817896	0.664745	0.837858	0.003825
755000	0.386000	9.421665e-01	0.368000	1.150274e-01	0.035000	0.020000	0.050000	0.052000	0.051000	0.244000	3.548888e+00	0.166000	0.179000	8.928241e-01	0.809334	0.641630	0.504512	0.823593	0.662494	0.833406	0.437000	9.327918e-01	0.377000	1.150274e-01	0.038000	0.020000	0.041000	0.074000	0.041000	0.239000	3.656968e+00	0.177000	0.190000	8.928241e-01	0.805994	0.633437	0.496637	0.817828	0.664737	0.837685	0.003685
760000	0.386000	9.421665e-01	0.368000	1.150274e-01	0.023000	0.017000	0.050000	0.052000	0.051000	0.265000	3.548888e+00	0.166000	0.179000	8.928241e-01	0.809309	0.641735	0.504728	0.823645	0.662560	0.833320	0.437000	9.327918e-01	0.340000	1.161834e-01	0.038000	0.020000	0.041000	0.074000	0.041000	0.249000	3.584555e+00	0.177000	0.190000	8.928241e-01	0.805779	0.633024	0.496278	0.817982	0.664592	0.837728	0.003662
765000	0.386000	9.421665e-01	0.353000	1.161834e-01	0.023000	0.017000	0.050000	0.075000	0.047000	0.245000	3.548888e+00	0.194000	0.179000	8.928241e-01	0.809537	0.641852	0.505058	0.823670	0.662742	0.833392	0.437000	9.327918e-01	0.340000	1.161834e-01	0.032000	0.015000	0.041000	0.074000	0.032000	0.232000	3.584555e+00	0.162000	0.190000	8.928241e-01	0.805631	0.633052	0.496105	0.817900	0.664755	0.838068	0.003469
770000	0.386000	9.421665e-01	0.353000	1.161834e-01	0.039000	0.023000	0.037000	0.075000	0.047000	0.261000	3.548888e+00	0.186000	0.167000	8.839403e-01	0.809550	0.641668	0.504717	0.823448	0.662675	0.833283	0.437000	9.327918e-01	0.340000	1.161834e-01	0.032000	0.015000	0.035000	0.074000	0.032000	0.273000	3.656968e+00	0.175000	0.152000	8.839403e-01	0.805943	0.633304	0.496288	0.817923	0.665003	0.838213	0.003448
775000	0.386000	9.421665e-01	0.353000	1.161834e-01	0.039000	0.023000	0.037000	0.075000	0.047000	0.266000	3.548888e+00	0.188000	0.167000	8.839403e-01	0.809657	0.641715	0.504775	0.823571	0.662762	0.833319	0.437000	9.327918e-01	0.340000	1.161834e-01	0.047000	0.021000	0.035000	0.066000	0.032000	0.244000	3.584555e+00	0.175000	0.152000	8.839403e-01	0.805890	0.633344	0.496541	0.817894	0.665143	0.838420	0.003590
780000	0.386000	9.421665e-01	0.353000	1.161834e-01	0.039000	0.026000	0.037000	0.063000	0.043000	0.291000	3.548888e+00	0.188000	0.167000	8.839403e-01	0.809505	0.641892	0.504833	0.823739	0.662964	0.833443	0.410000	9.421665e-01	0.340000	1.161834e-01	0.047000	0.021000	0.035000	0.066000	0.032000	0.261000	3.656968e+00	0.185000	0.152000	8.839403e-01	0.805883	0.633323	0.496324	0.817760	0.664895	0.838250	0.003239
785000	0.386000	9.421665e-01	0.353000	1.161834e-01	0.025000	0.026000	0.060000	0.063000	0.043000	0.233000	3.548888e+00	0.168000	0.194000	8.751450e-01	0.809612	0.641887	0.504887	0.823682	0.663139	0.833453	0.410000	9.421665e-01	0.340000	1.161834e-01	0.029000	0.026000	0.051000	0.066000	0.049000	0.263000	3.730843e+00	0.194000	0.187000	8.751450e-01	0.805643	0.632971	0.495925	0.817580	0.664801	0.838138	0.003380
790000	0.386000	9.421665e-01	0.353000	1.161834e-01	0.025000	0.021000	0.060000	0.063000	0.043000	0.252000	3.620580e+00	0.200000	0.194000	8.751450e-01	0.809490	0.641769	0.504739	0.823590	0.662774	0.833204	0.410000	9.421665e-01	0.340000	1.161834e-01	0.029000	0.026000	0.051000	0.062000	0.049000	0.275000	3.730843e+00	0.194000	0.187000	8.751450e-01	0.805647	0.633242	0.496109	0.817746	0.664957	0.838268	0.003089
795000	0.386000	9.421665e-01	0.353000	1.161834e-01	0.038000	0.021000	0.060000	0.063000	0.043000	0.243000	3.620580e+00	0.200000	0.194000	8.751450e-01	0.809360	0.641566	0.504388	0.823419	0.662487	0.833023	0.410000	9.421665e-01	0.340000	1.161834e-01	0.032000	0.016000	0.051000	0.062000	0.049000	0.266000	3.730843e+00	0.184000	0.187000	8.751450e-01	0.805555	0.633136	0.496095	0.817707	0.664784	0.838206	0.003392
800000	0.406000	9.516354e-01	0.353000	1.161834e-01	0.038000	0.025000	0.039000	0.072000	0.042000	0.256000	3.620580e+00	0.199000	0.194000	8.751450e-01	0.809635	0.641755	0.504510	0.823281	0.662567	0.832879	0.410000	9.421665e-01	0.340000	1.161834e-01	0.032000	0.016000	0.052000	0.062000	0.056000	0.250000	3.730843e+00	0.174000	0.187000	8.751450e-01	0.805720	0.633237	0.496341	0.817690	0.664941	0.838334	0.004121
805000	0.406000	9.516354e-01	0.353000	1.161834e-01	0.031000	0.025000	0.039000	0.072000	0.042000	0.244000	3.584555e+00	0.165000	0.178000	8.664371e-01	0.809940	0.641977	0.504922	0.823345	0.663095	0.833129	0.410000	9.421665e-01	0.340000	1.161834e-01	0.034000	0.023000	0.052000	0.062000	0.056000	0.261000	3.730843e+00	0.174000	0.164000	8.664371e-01	0.805792	0.633212	0.496364	0.817741	0.664919	0.838352	0.004785
810000	0.406000	9.516354e-01	0.353000	1.161834e-01	0.031000	0.018000	0.039000	0.072000	0.042000	0.287000	3.584555e+00	0.165000	0.178000	8.664371e-01	0.810003	0.641915	0.505012	0.823339	0.663124	0.833224	0.410000	9.421665e-01	0.340000	1.161834e-01	0.034000	0.023000	0.052000	0.056000	0.056000	0.258000	3.730843e+00	0.189000	0.164000	8.664371e-01	0.805716	0.633312	0.496495	0.817887	0.665064	0.838416	0.004546
815000	0.406000	9.516354e-01	0.347000	1.173511e-01	0.043000	0.018000	0.039000	0.068000	0.037000	0.244000	3.584555e+00	0.164000	0.178000	8.664371e-01	0.809833	0.641770	0.505191	0.823500	0.663196	0.833439	0.410000	9.421665e-01	0.369000	1.173511e-01	0.032000	0.023000	0.052000	0.056000	0.056000	0.256000	3.730843e+00	0.186000	0.164000	8.664371e-01	0.805883	0.633494	0.496782	0.818040	0.665272	0.838272	0.004517
820000	0.406000	9.516354e-01	0.347000	1.173511e-01	0.043000	0.025000	0.050000	0.068000	0.037000	0.245000	3.584555e+00	0.194000	0.184000	8.578159e-01	0.809824	0.641719	0.505088	0.823293	0.663225	0.833315	0.410000	9.421665e-01	0.369000	1.173511e-01	0.032000	0.030000	0.044000	0.056000	0.041000	0.250000	3.730843e+00	0.186000	0.173000	8.578159e-01	0.805903	0.633286	0.496691	0.818230	0.665381	0.838183	0.004282
825000	0.406000	9.516354e-01	0.347000	1.173511e-01	0.045000	0.025000	0.050000	0.068000	0.037000	0.231000	3.584555e+00	0.172000	0.184000	8.578159e-01	0.809804	0.641575	0.504970	0.823216	0.663107	0.833090	0.410000	9.421665e-01	0.369000	1.173511e-01	0.035000	0.030000	0.044000	0.044000	0.041000	0.256000	3.730843e+00	0.197000	0.173000	8.578159e-01	0.805855	0.633080	0.496464	0.818263	0.665205	0.837928	0.004202
830000	0.406000	9.516354e-01	0.347000	1.173511e-01	0.045000	0.024000	0.050000	0.065000	0.048000	0.246000	3.584555e+00	0.172000	0.184000	8.578159e-01	0.809713	0.641454	0.504905	0.823332	0.663024	0.833120	0.410000	9.421665e-01	0.369000	1.173511e-01	0.035000	0.018000	0.044000	0.044000	0.041000	0.222000	3.730843e+00	0.193000	0.173000	8.578159e-01	0.806004	0.633245	0.496434	0.818374	0.665358	0.837888	0.004540
835000	0.406000	9.516354e-01	0.347000	1.173511e-01	0.036000	0.024000	0.055000	0.065000	0.048000	0.261000	3.656968e+00	0.165000	0.184000	8.578159e-01	0.809630	0.641454	0.504663	0.823318	0.662852	0.833203	0.415000	9.516354e-01	0.369000	1.173511e-01	0.034000	0.018000	0.043000	0.044000	0.040000	0.249000	3.656968e+00	0.189000	0.188000	8.492805e-01	0.805846	0.633227	0.496215	0.818179	0.665287	0.837809	0.003896
840000	0.406000	9.516354e-01	0.347000	1.173511e-01	0.036000	0.027000	0.055000	0.065000	0.048000	0.264000	3.730843e+00	0.201000	0.181000	8.492805e-01	0.809791	0.641781	0.504907	0.823495	0.663100	0.833326	0.415000	9.516354e-01	0.369000	1.173511e-01	0.034000	0.017000	0.043000	0.059000	0.040000	0.245000	3.584555e+00	0.189000	0.188000	8.492805e-01	0.806014	0.633572	0.496600	0.818295	0.665595	0.837962	0.003721
845000	0.406000	9.516354e-01	0.347000	1.173511e-01	0.039000	0.027000	0.055000	0.065000	0.048000	0.254000	3.806211e+00	0.201000	0.181000	8.492805e-01	0.809743	0.641650	0.504747	0.823503	0.663035	0.833350	0.415000	9.516354e-01	0.369000	1.173511e-01	0.038000	0.017000	0.043000	0.059000	0.040000	0.293000	3.656968e+00	0.181000	0.188000	8.492805e-01	0.805924	0.633382	0.496400	0.818109	0.665266	0.837619	0.003242
850000	0.396000	9.611995e-01	0.347000	1.173511e-01	0.039000	0.025000	0.055000	0.070000	0.033000	0.258000	3.806211e+00	0.178000	0.181000	8.492805e-01	0.809634	0.641529	0.504737	0.823504	0.662875	0.833372	0.415000	9.516354e-01	0.369000	1.173511e-01	0.038000	0.019000	0.043000	0.059000	0.034000	0.254000	3.693721e+00	0.195000	0.188000	8.492805e-01	0.806079	0.633280	0.496263	0.817973	0.665086	0.837587	0.003023
855000	0.396000	9.611995e-01	0.347000	1.173511e-01	0.048000	0.025000	0.055000	0.070000	0.033000	0.225000	3.806211e+00	0.188000	0.189000	8.408300e-01	0.809559	0.641451	0.504713	0.823376	0.662733	0.833459	0.415000	9.516354e-01	0.369000	1.173511e-01	0.038000	0.019000	0.039000	0.059000	0.034000	0.247000	3.693721e+00	0.195000	0.184000	8.408300e-01	0.806017	0.632945	0.495948	0.817941	0.664833	0.837523	0.003204
860000	0.396000	9.611995e-01	0.347000	1.173511e-01	0.048000	0.013000	0.055000	0.070000	0.033000	0.219000	3.806211e+00	0.188000	0.189000	8.408300e-01	0.809723	0.641506	0.504815	0.823426	0.662435	0.833191	0.415000	9.516354e-01	0.369000	1.173511e-01	0.038000	0.021000	0.039000	0.052000	0.034000	0.227000	3.693721e+00	0.171000	0.184000	8.408300e-01	0.806093	0.633333	0.496429	0.818027	0.665176	0.837571	0.003137
865000	0.396000	9.611995e-01	0.378000	1.185305e-01	0.024000	0.013000	0.055000	0.062000	0.044000	0.252000	3.806211e+00	0.174000	0.189000	8.408300e-01	0.809652	0.641408	0.504838	0.823533	0.662179	0.833068	0.415000	9.516354e-01	0.350000	1.185305e-01	0.032000	0.021000	0.039000	0.052000	0.034000	0.252000	3.693721e+00	0.203000	0.184000	8.408300e-01	0.806064	0.633612	0.496588	0.818374	0.665323	0.837679	0.003662
870000	0.396000	9.611995e-01	0.378000	1.185305e-01	0.024000	0.023000	0.039000	0.062000	0.044000	0.241000	3.806211e+00	0.173000	0.189000	8.408300e-01	0.809822	0.641531	0.505046	0.823531	0.662267	0.833248	0.415000	9.516354e-01	0.350000	1.185305e-01	0.032000	0.016000	0.040000	0.052000	0.045000	0.244000	3.620580e+00	0.203000	0.186000	8.324636e-01	0.805870	0.633366	0.496435	0.818272	0.665312	0.837606	0.004331
875000	0.396000	9.611995e-01	0.378000	1.185305e-01	0.027000	0.023000	0.039000	0.062000	0.044000	0.246000	3.730843e+00	0.173000	0.196000	8.324636e-01	0.809788	0.641567	0.505220	0.823601	0.662363	0.833291	0.415000	9.516354e-01	0.350000	1.185305e-01	0.034000	0.016000	0.040000	0.075000	0.045000	0.273000	3.620580e+00	0.166000	0.186000	8.324636e-01	0.805799	0.633414	0.496678	0.818365	0.665485	0.837753	0.004501
880000	0.396000	9.611995e-01	0.378000	1.185305e-01	0.027000	0.018000	0.039000	0.051000	0.044000	0.242000	3.730843e+00	0.191000	0.196000	8.324636e-01	0.809612	0.641468	0.505000	0.823614	0.662186	0.832927	0.415000	9.516354e-01	0.350000	1.185305e-01	0.034000	0.017000	0.040000	0.075000	0.045000	0.278000	3.693721e+00	0.179000	0.186000	8.324636e-01	0.805826	0.633435	0.496752	0.818443	0.665630	0.837852	0.004331
885000	0.396000	9.611995e-01	0.378000	1.185305e-01	0.037000	0.018000	0.039000	0.051000	0.035000	0.276000	3.730843e+00	0.170000	0.196000	8.324636e-01	0.809630	0.641640	0.505149	0.823645	0.662460	0.833109	0.415000	9.516354e-01	0.350000	1.185305e-01	0.031000	0.017000	0.040000	0.075000	0.045000	0.272000	3.768339e+00	0.171000	0.195000	8.241805e-01	0.806063	0.633694	0.497160	0.818642	0.665816	0.837808	0.003966
890000	0.396000	9.611995e-01	0.378000	1.185305e-01	0.037000	0.022000	0.043000	0.051000	0.035000	0.248000	3.656968e+00	0.170000	0.183000	8.241805e-01	0.809717	0.641743	0.505115	0.823720	0.662403	0.833144	0.419000	9.611995e-01	0.350000	1.185305e-01	0.031000	0.024000	0.051000	0.075000	0.045000	0.231000	3.768339e+00	0.171000	0.195000	8.241805e-01	0.806081	0.633834	0.497313	0.818587	0.666083	0.837842	0.003561
895000	0.396000	9.611995e-01	0.378000	1.185305e-01	0.035000	0.022000	0.043000	0.051000	0.035000	0.273000	3.730843e+00	0.196000	0.183000	8.241805e-01	0.809847	0.641957	0.505461	0.823716	0.662478	0.833177	0.419000	9.611995e-01	0.350000	1.185305e-01	0.036000	0.024000	0.051000	0.066000	0.045000	0.235000	3.693721e+00	0.186000	0.195000	8.241805e-01	0.806099	0.633884	0.497416	0.818744	0.666227	0.837895	0.003492
900000	0.409000	9.708597e-01	0.378000	1.185305e-01	0.035000	0.020000	0.043000	0.050000	0.040000	0.260000	3.730843e+00	0.165000	0.183000	8.241805e-01	0.809972	0.642157	0.505813	0.823848	0.662584	0.833155	0.419000	9.611995e-01	0.350000	1.185305e-01	0.036000	0.015000	0.051000	0.066000	0.045000	0.276000	3.693721e+00	0.190000	0.195000	8.241805e-01	0.806307	0.634203	0.497507	0.818905	0.666250	0.837805	0.003854
905000	0.409000	9.708597e-01	0.378000	1.185305e-01	0.026000	0.020000	0.046000	0.050000	0.040000	0.241000	3.656968e+00	0.165000	0.200000	8.159798e-01	0.810053	0.642408	0.506021	0.824144	0.662683	0.833284	0.419000	9.611995e-01	0.350000	1.185305e-01	0.030000	0.015000	0.037000	0.066000	0.049000	0.237000	3.693721e+00	0.190000	0.202000	8.159798e-01	0.806375	0.634551	0.497903	0.818869	0.666409	0.837851	0.003737
910000	0.409000	9.708597e-01	0.378000	1.185305e-01	0.026000	0.016000	0.046000	0.050000	0.040000	0.245000	3.656968e+00	0.188000	0.200000	8.159798e-01	0.810119	0.642585	0.506069	0.824222	0.662648	0.833286	0.419000	9.611995e-01	0.350000	1.185305e-01	0.030000	0.037000	0.037000	0.060000	0.049000	0.233000	3.693721e+00	0.190000	0.202000	8.159798e-01	0.806355	0.634562	0.498050	0.818962	0.666443	0.837903	0.003200
915000	0.409000	9.708597e-01	0.328000	1.197217e-01	0.033000	0.016000	0.046000	0.062000	0.038000	0.265000	3.656968e+00	0.181000	0.200000	8.159798e-01	0.810265	0.642906	0.506294	0.824482	0.662919	0.833348	0.419000	9.611995e-01	0.355000	1.197217e-01	0.022000	0.037000	0.037000	0.060000	0.049000	0.218000	3.693721e+00	0.193000	0.202000	8.159798e-01	0.806415	0.634511	0.497992	0.819022	0.666228	0.837989	0.003228
920000	0.409000	9.708597e-01	0.328000	1.197217e-01	0.033000	0.010000	0.046000	0.062000	0.038000	0.255000	3.730843e+00	0.181000	0.200000	8.159798e-01	0.810194	0.642775	0.506254	0.824629	0.662835	0.833322	0.419000	9.611995e-01	0.355000	1.197217e-01	0.022000	0.019000	0.042000	0.060000	0.048000	0.246000	3.693721e+00	0.193000	0.182000	8.078606e-01	0.806370	0.634598	0.497509	0.818871	0.665792	0.837743	0.003398
925000	0.409000	9.708597e-01	0.328000	1.197217e-01	0.034000	0.010000	0.032000	0.062000	0.038000	0.256000	3.806211e+00	0.167000	0.212000	8.078606e-01	0.810362	0.642862	0.506333	0.824696	0.663070	0.833416	0.419000	9.611995e-01	0.355000	1.197217e-01	0.035000	0.019000	0.042000	0.060000	0.048000	0.258000	3.693721e+00	0.185000	0.182000	8.078606e-01	0.806330	0.634767	0.497395	0.818879	0.665691	0.837551	0.003610
930000	0.409000	9.708597e-01	0.328000	1.197217e-01	0.034000	0.032000	0.032000	0.062000	0.038000	0.263000	3.883102e+00	0.176000	0.212000	8.078606e-01	0.810314	0.642430	0.505946	0.824684	0.662693	0.833195	0.419000	9.611995e-01	0.355000	1.197217e-01	0.035000	0.020000	0.042000	0.071000	0.048000	0.262000	3.693721e+00	0.180000	0.182000	8.078606e-01	0.806310	0.634882	0.497628	0.818898	0.665813	0.837592	0.003638
935000	0.409000	9.708597e-01	0.328000	1.197217e-01	0.028000	0.032000	0.032000	0.063000	0.029000	0.243000	3.844464e+00	0.176000	0.212000	8.078606e-01	0.810412	0.642432	0.505942	0.824703	0.662599	0.833184	0.419000	9.611995e-01	0.355000	1.197217e-01	0.031000	0.020000	0.042000	0.071000	0.063000	0.256000	3.693721e+00	0.180000	0.210000	7.998223e-01	0.806190	0.634675	0.497460	0.818833	0.665503	0.837498	0.003709
940000	0.409000	9.708597e-01	0.328000	1.197217e-01	0.028000	0.021000	0.068000	0.063000	0.029000	0.242000	3.768339e+00	0.188000	0.185000	7.998223e-01	0.810400	0.642419	0.505977	0.824677	0.662520	0.833120	0.394000	9.708597e-01	0.355000	1.197217e-01	0.031000	0.022000	0.053000	0.071000	0.063000	0.255000	3.693721e+00	0.172000	0.210000	7.998223e-01	0.806244	0.634782	0.497890	0.818954	0.665928	0.837766	0.003554
945000	0.409000	9.708597e-01	0.328000	1.197217e-01	0.023000	0.021000	0.068000	0.063000	0.029000	0.243000	3.693721e+00	0.196000	0.185000	7.998223e-01	0.810303	0.642170	0.505996	0.824648	0.662516	0.833081	0.394000	9.708597e-01	0.355000	1.197217e-01	0.023000	0.022000	0.053000	0.067000	0.063000	0.272000	3.693721e+00	0.174000	0.210000	7.998223e-01	0.806325	0.634774	0.498035	0.818997	0.666124	0.837931	0.003352
950000	0.402000	9.806170e-01	0.328000	1.197217e-01	0.023000	0.018000	0.068000	0.051000	0.028000	0.246000	3.693721e+00	0.165000	0.185000	7.998223e-01	0.810325	0.642191	0.505940	0.824654	0.662428	0.833063	0.394000	9.708597e-01	0.355000	1.197217e-01	0.023000	0.014000	0.053000	0.067000	0.063000	0.259000	3.693721e+00	0.174000	0.210000	7.998223e-01	0.806248	0.634867	0.497875	0.818937	0.665813	0.837785	0.002975
955000	0.402000	9.806170e-01	0.328000	1.197217e-01	0.038000	0.018000	0.068000	0.051000	0.028000	0.251000	3.693721e+00	0.165000	0.185000	7.998223e-01	0.810525	0.642165	0.506038	0.824687	0.662448	0.833161	0.394000	9.708597e-01	0.355000	1.197217e-01	0.034000	0.014000	0.052000	0.067000	0.043000	0.251000	3.768339e+00	0.191000	0.211000	7.918639e-01	0.806289	0.635000	0.497770	0.819038	0.665845	0.837823	0.003541
960000	0.402000	9.806170e-01	0.328000	1.197217e-01	0.038000	0.022000	0.036000	0.051000	0.028000	0.237000	3.693721e+00	0.178000	0.192000	7.918639e-01	0.810639	0.642234	0.506257	0.824752	0.662709	0.833284	0.394000	9.708597e-01	0.355000	1.197217e-01	0.034000	0.013000	0.052000	0.067000	0.043000	0.231000	3.768339e+00	0.184000	0.211000	7.918639e-01	0.806474	0.635154	0.497857	0.819128	0.665993	0.837763	0.004149
965000	0.402000	9.806170e-01	0.347000	1.209250e-01	0.044000	0.022000	0.036000	0.071000	0.028000	0.272000	3.768339e+00	0.210000	0.192000	7.918639e-01	0.810659	0.642524	0.506582	0.824904	0.663124	0.833478	0.394000	9.708597e-01	0.350000	1.209250e-01	0.019000	0.013000	0.052000	0.067000	0.043000	0.236000	3.768339e+00	0.184000	0.211000	7.918639e-01	0.806513	0.635229	0.498084	0.819092	0.665752	0.837715	0.004303
970000	0.402000	9.806170e-01	0.347000	1.209250e-01	0.044000	0.023000	0.036000	0.071000	0.035000	0.255000	3.768339e+00	0.210000	0.192000	7.918639e-01	0.810767	0.642638	0.506795	0.825055	0.663198	0.833673	0.394000	9.708597e-01	0.350000	1.209250e-01	0.019000	0.016000	0.052000	0.067000	0.050000	0.242000	3.693721e+00	0.175000	0.175000	7.839847e-01	0.806543	0.635111	0.498004	0.819100	0.665707	0.837605	0.004547
975000	0.402000	9.806170e-01	0.347000	1.209250e-01	0.030000	0.023000	0.040000	0.071000	0.035000	0.222000	3.768339e+00	0.208000	0.209000	7.839847e-01	0.810676	0.642356	0.506705	0.825046	0.663133	0.833608	0.394000	9.708597e-01	0.350000	1.209250e-01	0.034000	0.016000	0.051000	0.067000	0.050000	0.261000	3.693721e+00	0.184000	0.175000	7.839847e-01	0.806429	0.635178	0.497986	0.819096	0.665692	0.837503	0.004347
980000	0.402000	9.806170e-01	0.347000	1.209250e-01	0.030000	0.019000	0.040000	0.071000	0.035000	0.235000	3.768339e+00	0.165000	0.209000	7.839847e-01	0.810595	0.642266	0.506595	0.824922	0.663208	0.833569	0.394000	9.708597e-01	0.350000	1.209250e-01	0.034000	0.026000	0.051000	0.064000	0.050000	0.252000	3.693721e+00	0.182000	0.175000	7.839847e-01	0.806327	0.635171	0.497960	0.819065	0.665721	0.837429	0.005200
985000	0.402000	9.806170e-01	0.347000	1.209250e-01	0.038000	0.019000	0.040000	0.056000	0.059000	0.252000	3.768339e+00	0.165000	0.209000	7.839847e-01	0.810676	0.642318	0.506717	0.825001	0.663302	0.833562	0.394000	9.708597e-01	0.350000	1.209250e-01	0.034000	0.026000	0.051000	0.064000	0.055000	0.268000	3.768339e+00	0.182000	0.175000	7.839847e-01	0.806450	0.635128	0.497906	0.818953	0.665574	0.837470	0.005172
990000	0.402000	9.806170e-01	0.347000	1.209250e-01	0.038000	0.019000	0.045000	0.056000	0.059000	0.252000	3.768339e+00	0.173000	0.209000	7.839847e-01	0.810649	0.642397	0.506906	0.825112	0.663477	0.833678	0.399000	9.806170e-01	0.350000	1.209250e-01	0.036000	0.026000	0.054000	0.064000	0.055000	0.256000	3.768339e+00	0.189000	0.191000	7.761839e-01	0.806422	0.635167	0.497923	0.818997	0.665444	0.837450	0.005191
995000	0.402000	9.806170e-01	0.347000	1.209250e-01	0.038000	0.022000	0.045000	0.056000	0.059000	0.264000	3.844464e+00	0.186000	0.201000	7.761839e-01	0.810557	0.642479	0.506895	0.825216	0.663676	0.833762	0.399000	9.806170e-01	0.350000	1.209250e-01	0.036000	0.026000	0.054000	0.068000	0.055000	0.257000	3.806211e+00	0.185000	0.191000	7.761839e-01	0.806388	0.634939	0.497762	0.818919	0.665318	0.837585	0.005163
1000000	0.402000	9.904724e-01	0.347000	1.209250e-01	0.032000	0.012000	0.045000	0.075000	0.031000	0.258000	3.844464e+00	0.211000	0.201000	7.761839e-01	0.810617	0.642710	0.507185	0.825285	0.663813	0.833923	0.399000	9.806170e-01	0.350000	1.209250e-01	0.034000	0.018000	0.054000	0.068000	0.055000	0.245000	3.730843e+00	0.185000	0.191000	7.761839e-01	0.806424	0.635107	0.497704	0.818930	0.665389	0.837602	0.005482
```
