## Supplementary material for "Deep-mining of vertebrate genomes reveals an unexpected diversity of endogenous viral elements": nucleoprotein.nex.parts

```
ID	Partition
1	.***********
2	.*..........
3	..*.........
4	...*........
5	....*.......
6	.....*......
7	......*.....
8	.......*....
9	........*...
10	.........*..
11	..........*.
12	...........*
13	...**.......
14	..**********
15	.....***....
16	........***.
17	..***.......
18	.....******.
19	........*.*.
20	.....*******
21	......**....
22	.....*.*....
23	..*********.
```
