## Supplementary material for "Deep-mining of vertebrate genomes reveals an unexpected diversity of endogenous viral elements": nucleoprotein.nex.pstat

```
Parameter	Mean	Variance	Lower	Upper	Median	minESS	avgESS	PSRF
TL	7.604270e+00	2.874342e-01	6.635791e+00	8.768119e+00	7.565792e+00	1.181377e+03	1.248591e+03	9.996841e-01
alpha	2.223935e+00	1.267474e-01	1.564959e+00	2.923264e+00	2.177445e+00	1.094259e+03	1.276028e+03	1.000621e+00
pinvar	1.066427e-02	6.436247e-05	5.932406e-06	2.605426e-02	8.991953e-03	1.217102e+03	1.359051e+03	9.996712e-01
```
