## Supplementary material for "Deep-mining of vertebrate genomes reveals an unexpected diversity of endogenous viral elements": nucleoprotein.nex.run1.p

```
[ID: 1078344851]
Gen	lnLike	lnPrior	TL	alpha	pinvar
0	-1.272076e+04	3.604131e+01	4.200000e-01	1.000000e+00	0.000000e+00
500	-6.014764e+03	-2.177678e+01	7.174550e+00	1.381818e+00	3.724629e-02
1000	-5.959606e+03	-2.371784e+01	7.730061e+00	1.775803e+00	3.229205e-05
1500	-5.965408e+03	-2.195646e+01	6.945091e+00	2.234551e+00	4.056562e-03
2000	-5.968782e+03	-2.356575e+01	7.694589e+00	1.719242e+00	5.436938e-03
2500	-5.960654e+03	-2.140742e+01	6.755913e+00	2.256768e+00	1.635235e-02
3000	-5.962750e+03	-2.362747e+01	7.621195e+00	1.979988e+00	1.776016e-02
3500	-5.966497e+03	-2.549703e+01	8.378092e+00	1.880116e+00	1.545712e-02
4000	-5.974608e+03	-2.415526e+01	7.675113e+00	2.361388e+00	2.967799e-02
4500	-5.963061e+03	-2.629025e+01	8.837363e+00	1.560037e+00	3.405048e-03
5000	-5.966160e+03	-2.473124e+01	8.140891e+00	1.712456e+00	2.410141e-03
5500	-5.966729e+03	-2.301490e+01	7.281889e+00	2.312208e+00	1.284715e-02
6000	-5.971500e+03	-2.273151e+01	7.396506e+00	1.705002e+00	5.884263e-03
6500	-5.960739e+03	-2.501242e+01	8.029550e+00	2.280190e+00	8.490223e-03
7000	-5.964389e+03	-2.374509e+01	7.612788e+00	2.120517e+00	6.267659e-03
7500	-5.965615e+03	-2.613317e+01	8.443516e+00	2.354144e+00	2.445337e-02
8000	-5.962309e+03	-2.444988e+01	7.732865e+00	2.500303e+00	2.138825e-02
8500	-5.960888e+03	-2.577609e+01	8.535841e+00	1.770322e+00	4.529562e-05
9000	-5.965292e+03	-2.569264e+01	8.108753e+00	2.756180e+00	1.198830e-03
9500	-5.960673e+03	-2.262455e+01	7.129051e+00	2.361377e+00	9.085735e-03
10000	-5.964115e+03	-2.642895e+01	8.889979e+00	1.574757e+00	1.153411e-02
10500	-5.961705e+03	-2.334921e+01	7.482473e+00	2.082997e+00	4.067551e-03
11000	-5.961375e+03	-2.371690e+01	7.669765e+00	1.937509e+00	8.274855e-03
11500	-5.964184e+03	-2.600188e+01	8.726306e+00	1.535709e+00	5.768672e-03
12000	-5.961598e+03	-2.452559e+01	7.829248e+00	2.318636e+00	3.082293e-03
12500	-5.968244e+03	-2.452361e+01	7.813562e+00	2.358330e+00	6.391954e-03
13000	-5.966890e+03	-2.312652e+01	7.240611e+00	2.541642e+00	1.086629e-02
13500	-5.963448e+03	-2.544650e+01	8.269417e+00	2.101582e+00	1.088553e-03
14000	-5.965296e+03	-2.236139e+01	7.129123e+00	2.098014e+00	5.684761e-04
14500	-5.960034e+03	-2.316053e+01	7.421072e+00	2.065257e+00	1.175083e-02
15000	-5.959294e+03	-2.563387e+01	8.469112e+00	1.791744e+00	1.343370e-02
15500	-5.964803e+03	-2.285043e+01	7.404622e+00	1.801185e+00	2.201641e-02
16000	-5.965185e+03	-2.427223e+01	7.792683e+00	2.162561e+00	2.961046e-03
16500	-5.960683e+03	-2.401676e+01	7.640573e+00	2.316554e+00	1.252606e-02
17000	-5.965960e+03	-2.463868e+01	8.126102e+00	1.657740e+00	3.123827e-03
17500	-5.968735e+03	-2.543356e+01	8.337477e+00	1.917894e+00	1.804173e-02
18000	-5.960278e+03	-2.372700e+01	7.542149e+00	2.295946e+00	8.151012e-03
18500	-5.965435e+03	-2.461567e+01	7.999442e+00	1.961591e+00	9.245546e-03
19000	-5.960315e+03	-2.519904e+01	8.002310e+00	2.537505e+00	1.172840e-02
19500	-5.965631e+03	-2.219228e+01	6.669883e+00	3.306547e+00	1.876783e-02
20000	-5.961631e+03	-2.447928e+01	7.881872e+00	2.133081e+00	7.927601e-03
20500	-5.962837e+03	-2.152294e+01	6.837592e+00	2.123771e+00	2.386878e-02
21000	-5.965838e+03	-2.145305e+01	6.548664e+00	2.946261e+00	1.055333e-02
21500	-5.967166e+03	-2.778459e+01	9.373436e+00	1.822947e+00	2.357472e-03
22000	-5.967037e+03	-2.172829e+01	6.812692e+00	2.404575e+00	2.569912e-02
22500	-5.963015e+03	-2.513285e+01	8.124375e+00	2.156338e+00	5.198982e-03
23000	-5.965867e+03	-2.408923e+01	7.830942e+00	1.877781e+00	2.110315e-02
23500	-5.961725e+03	-2.381475e+01	7.610719e+00	2.195830e+00	8.744884e-03
24000	-5.964773e+03	-2.517383e+01	8.297474e+00	1.758356e+00	2.054619e-02
24500	-5.961540e+03	-2.435523e+01	7.825635e+00	2.157864e+00	1.353387e-02
25000	-5.968902e+03	-2.344848e+01	7.477481e+00	2.196110e+00	1.704387e-02
25500	-5.963096e+03	-2.103073e+01	6.516997e+00	2.624052e+00	5.894129e-03
26000	-5.962057e+03	-2.480176e+01	8.040103e+00	2.042212e+00	1.650004e-03
26500	-5.965479e+03	-2.524097e+01	8.210288e+00	2.045482e+00	6.164846e-03
27000	-5.965047e+03	-2.340188e+01	7.349819e+00	2.506683e+00	2.642032e-02
27500	-5.966018e+03	-2.647592e+01	8.873740e+00	1.659915e+00	9.920660e-03
28000	-5.963556e+03	-2.156082e+01	6.810527e+00	2.243674e+00	1.496111e-02
28500	-5.967930e+03	-2.562946e+01	8.484872e+00	1.748574e+00	1.733985e-02
29000	-5.966374e+03	-2.306889e+01	7.248092e+00	2.462613e+00	1.702343e-02
29500	-5.964040e+03	-2.253788e+01	7.039623e+00	2.536126e+00	9.561323e-03
30000	-5.968243e+03	-2.348791e+01	7.403795e+00	2.440975e+00	2.157051e-02
30500	-5.962470e+03	-2.416385e+01	7.601687e+00	2.569573e+00	7.844867e-03
31000	-5.963130e+03	-2.490858e+01	8.129460e+00	1.919045e+00	1.074626e-02
31500	-5.968331e+03	-2.274899e+01	7.350602e+00	1.851589e+00	5.286848e-03
32000	-5.968138e+03	-2.324333e+01	7.291775e+00	2.512511e+00	5.854077e-03
32500	-5.971519e+03	-2.476258e+01	8.025505e+00	2.040835e+00	1.736463e-02
33000	-5.961933e+03	-2.410694e+01	7.596738e+00	2.526184e+00	1.138327e-03
33500	-5.968100e+03	-2.164873e+01	6.769241e+00	2.457327e+00	2.190597e-02
34000	-5.963190e+03	-2.307619e+01	7.306195e+00	2.304417e+00	1.266243e-03
34500	-5.965109e+03	-2.232934e+01	7.042051e+00	2.320447e+00	9.038995e-05
35000	-5.964032e+03	-2.561245e+01	8.322510e+00	2.134215e+00	7.646744e-03
35500	-5.960402e+03	-2.390078e+01	7.695895e+00	2.050750e+00	3.619553e-03
36000	-5.962004e+03	-2.494729e+01	8.120925e+00	1.979616e+00	7.962554e-03
36500	-5.957666e+03	-2.393312e+01	7.657174e+00	2.187842e+00	9.585052e-03
37000	-5.964188e+03	-2.085797e+01	6.707056e+00	1.857360e+00	2.832595e-03
37500	-5.964031e+03	-2.725134e+01	9.040789e+00	2.045631e+00	8.097179e-03
38000	-5.965541e+03	-2.379012e+01	7.382154e+00	2.803896e+00	1.254431e-02
38500	-5.960886e+03	-2.146768e+01	6.782072e+00	2.237118e+00	1.053224e-02
39000	-5.960999e+03	-2.412971e+01	7.793010e+00	2.019163e+00	3.713899e-03
39500	-5.962389e+03	-2.324539e+01	7.442946e+00	2.089056e+00	2.511135e-02
40000	-5.960549e+03	-2.512789e+01	8.204581e+00	1.946880e+00	2.901932e-02
40500	-5.964958e+03	-2.557635e+01	8.485242e+00	1.694559e+00	7.757042e-03
41000	-5.960479e+03	-2.284411e+01	7.058281e+00	2.787553e+00	1.715301e-02
41500	-5.961776e+03	-2.318262e+01	7.079700e+00	3.063323e+00	1.765504e-02
42000	-5.961872e+03	-2.321176e+01	7.385700e+00	2.215571e+00	1.223992e-02
42500	-5.966792e+03	-2.482066e+01	7.912805e+00	2.393034e+00	9.836934e-04
43000	-5.960021e+03	-2.255990e+01	7.215096e+00	2.048176e+00	6.810880e-03
43500	-5.966314e+03	-2.357384e+01	7.441067e+00	2.422748e+00	8.691065e-03
44000	-5.959857e+03	-2.343809e+01	7.460173e+00	2.233797e+00	2.830079e-03
44500	-5.962915e+03	-2.266119e+01	7.269418e+00	1.994023e+00	1.645352e-02
45000	-5.965246e+03	-2.265177e+01	7.078198e+00	2.536857e+00	1.595371e-02
45500	-5.961834e+03	-2.278499e+01	7.375297e+00	1.818032e+00	4.549203e-03
46000	-5.961225e+03	-2.387326e+01	7.710070e+00	1.985005e+00	1.218151e-02
46500	-5.962147e+03	-2.500607e+01	8.277104e+00	1.641798e+00	1.337413e-03
47000	-5.963103e+03	-2.532479e+01	8.184271e+00	2.195383e+00	2.414721e-02
47500	-5.958484e+03	-2.194303e+01	6.836984e+00	2.545700e+00	1.079864e-02
48000	-5.962183e+03	-2.568402e+01	8.423271e+00	1.955032e+00	5.875353e-03
48500	-5.961667e+03	-2.246255e+01	7.174180e+00	2.068661e+00	6.435067e-03
49000	-5.961132e+03	-2.282425e+01	7.273613e+00	2.145122e+00	8.918727e-03
49500	-5.961449e+03	-2.262858e+01	7.187360e+00	2.196669e+00	1.751265e-03
50000	-5.964370e+03	-2.434353e+01	7.723661e+00	2.418691e+00	1.087743e-02
50500	-5.956199e+03	-2.438808e+01	7.874724e+00	2.060743e+00	1.136052e-02
51000	-5.963974e+03	-2.639437e+01	8.594647e+00	2.245412e+00	1.880000e-02
51500	-5.967823e+03	-2.100691e+01	6.571495e+00	2.428232e+00	2.020440e-03
52000	-5.961582e+03	-2.491706e+01	8.039303e+00	2.159579e+00	4.927887e-03
52500	-5.970585e+03	-2.616247e+01	8.757398e+00	1.622050e+00	1.291845e-02
53000	-5.969126e+03	-2.586127e+01	8.430887e+00	2.113443e+00	2.703994e-02
53500	-5.964330e+03	-2.442418e+01	8.012520e+00	1.736118e+00	7.393548e-03
54000	-5.966839e+03	-2.382373e+01	7.295829e+00	3.081394e+00	2.163296e-02
54500	-5.963915e+03	-2.464341e+01	7.923844e+00	2.186794e+00	1.952811e-02
55000	-5.959387e+03	-2.380166e+01	7.727049e+00	1.867712e+00	5.781141e-04
55500	-5.970577e+03	-2.026245e+01	6.065613e+00	3.336470e+00	2.623050e-02
56000	-5.972753e+03	-2.141912e+01	6.895473e+00	1.845570e+00	2.176585e-02
56500	-5.960948e+03	-2.410382e+01	7.834431e+00	1.883116e+00	6.936886e-03
57000	-5.967655e+03	-2.552952e+01	8.272408e+00	2.177067e+00	2.407810e-03
57500	-5.964910e+03	-2.584818e+01	8.333943e+00	2.341347e+00	2.898607e-02
58000	-5.958048e+03	-2.468220e+01	7.945538e+00	2.168734e+00	1.012629e-02
58500	-5.966441e+03	-2.286585e+01	7.228896e+00	2.314538e+00	2.973666e-02
59000	-5.966066e+03	-2.407362e+01	7.730820e+00	2.129539e+00	1.703092e-02
59500	-5.963381e+03	-2.439813e+01	7.746796e+00	2.411159e+00	1.896707e-02
60000	-5.964359e+03	-2.317155e+01	7.382371e+00	2.184720e+00	5.201702e-03
60500	-5.964553e+03	-2.214317e+01	6.962646e+00	2.369015e+00	7.913574e-03
61000	-5.962258e+03	-2.213937e+01	6.836051e+00	2.744863e+00	1.438765e-02
61500	-5.973245e+03	-2.181184e+01	6.666853e+00	2.935492e+00	2.000524e-02
62000	-5.962143e+03	-2.302616e+01	7.381251e+00	2.042476e+00	7.136971e-03
62500	-5.968020e+03	-2.332299e+01	7.278893e+00	2.628823e+00	2.760785e-02
63000	-5.958985e+03	-2.631309e+01	8.714816e+00	1.874413e+00	5.428539e-04
63500	-5.963525e+03	-2.241218e+01	7.226745e+00	1.867030e+00	4.389744e-03
64000	-5.966753e+03	-2.397151e+01	7.528626e+00	2.577699e+00	2.105171e-02
64500	-5.956484e+03	-2.479670e+01	8.064376e+00	1.974432e+00	5.022643e-03
65000	-5.964836e+03	-2.719349e+01	9.136913e+00	1.766648e+00	5.375985e-03
65500	-5.963578e+03	-2.437030e+01	7.599633e+00	2.781641e+00	1.552309e-02
66000	-5.971212e+03	-2.515939e+01	8.501510e+00	1.237661e+00	2.320124e-04
66500	-5.961454e+03	-2.376762e+01	7.401377e+00	2.727462e+00	1.328699e-02
67000	-5.965711e+03	-2.397544e+01	7.769483e+00	1.927715e+00	1.357271e-02
67500	-5.965093e+03	-2.535904e+01	8.025799e+00	2.636531e+00	1.471991e-02
68000	-5.960453e+03	-2.191075e+01	6.831549e+00	2.529866e+00	1.149588e-06
68500	-5.960752e+03	-2.198041e+01	6.969592e+00	2.185614e+00	2.333847e-02
69000	-5.963378e+03	-2.520811e+01	7.942003e+00	2.703898e+00	1.224094e-02
69500	-5.960326e+03	-2.585480e+01	8.480545e+00	1.984548e+00	1.596285e-02
70000	-5.960701e+03	-2.435818e+01	7.819935e+00	2.175958e+00	1.987558e-02
70500	-5.958165e+03	-2.413720e+01	7.687273e+00	2.310446e+00	2.781308e-03
71000	-5.963460e+03	-2.380592e+01	7.544567e+00	2.368209e+00	2.074614e-03
71500	-5.962360e+03	-2.423271e+01	7.808706e+00	2.080349e+00	5.210824e-03
72000	-5.961875e+03	-2.218214e+01	7.011630e+00	2.262872e+00	9.872561e-03
72500	-5.966785e+03	-2.397375e+01	7.739693e+00	2.005844e+00	9.872561e-03
73000	-5.969207e+03	-2.183212e+01	6.909166e+00	2.217524e+00	1.995400e-02
73500	-5.962891e+03	-2.479885e+01	8.177235e+00	1.687349e+00	9.649914e-03
74000	-5.965848e+03	-2.652388e+01	8.721249e+00	2.069804e+00	1.069984e-02
74500	-5.963055e+03	-2.436807e+01	7.861454e+00	2.075793e+00	1.753104e-02
75000	-5.966655e+03	-2.774122e+01	9.234540e+00	2.092045e+00	1.351346e-02
75500	-5.963876e+03	-2.480980e+01	7.908732e+00	2.392876e+00	7.358938e-03
76000	-5.967280e+03	-2.164183e+01	6.750017e+00	2.509229e+00	1.085306e-02
76500	-5.961960e+03	-2.301687e+01	7.219507e+00	2.492488e+00	3.988556e-03
77000	-5.963558e+03	-2.248188e+01	6.938159e+00	2.780639e+00	4.204956e-03
77500	-5.964614e+03	-2.479424e+01	8.102651e+00	1.873449e+00	2.169367e-03
78000	-5.964726e+03	-2.497794e+01	7.981162e+00	2.371445e+00	1.684768e-02
78500	-5.966299e+03	-2.526676e+01	8.118493e+00	2.305316e+00	2.465929e-02
79000	-5.963385e+03	-2.412776e+01	7.644468e+00	2.416967e+00	4.631972e-03
79500	-5.960308e+03	-2.349219e+01	7.573125e+00	1.976065e+00	6.412619e-03
80000	-5.964590e+03	-2.330655e+01	7.265173e+00	2.651495e+00	3.158236e-02
80500	-5.965660e+03	-2.521980e+01	8.305943e+00	1.783075e+00	9.204728e-03
81000	-5.961540e+03	-2.292035e+01	7.305804e+00	2.149689e+00	5.907278e-03
81500	-5.960110e+03	-2.571459e+01	8.429723e+00	1.969641e+00	1.002971e-02
82000	-5.964659e+03	-2.398827e+01	7.678828e+00	2.184352e+00	1.160325e-02
82500	-5.960993e+03	-2.332257e+01	7.274415e+00	2.641161e+00	3.087181e-03
83000	-5.963349e+03	-2.348874e+01	7.535054e+00	2.077216e+00	1.834172e-02
83500	-5.958403e+03	-2.360857e+01	7.499110e+00	2.296271e+00	8.072218e-03
84000	-5.965689e+03	-2.438571e+01	7.591647e+00	2.818875e+00	1.540849e-02
84500	-5.959990e+03	-2.404003e+01	7.623914e+00	2.385136e+00	4.519285e-03
85000	-5.959530e+03	-2.499181e+01	8.160404e+00	1.923197e+00	4.797548e-04
85500	-5.963070e+03	-2.315849e+01	7.487522e+00	1.878276e+00	2.393546e-02
86000	-5.961796e+03	-2.302567e+01	7.275799e+00	2.340315e+00	9.769394e-03
86500	-5.959130e+03	-2.351642e+01	7.306836e+00	2.742828e+00	1.054863e-02
87000	-5.963935e+03	-2.302768e+01	7.191410e+00	2.584088e+00	1.995810e-02
87500	-5.958848e+03	-2.502594e+01	8.090501e+00	2.136373e+00	1.561963e-02
88000	-5.960957e+03	-2.302138e+01	7.279049e+00	2.326770e+00	4.786519e-03
88500	-5.965623e+03	-2.156709e+01	6.797292e+00	2.290175e+00	4.453577e-03
89000	-5.961748e+03	-2.467873e+01	8.097181e+00	1.771992e+00	5.455493e-03
89500	-5.960507e+03	-2.436602e+01	7.740673e+00	2.395485e+00	8.053609e-03
90000	-5.957657e+03	-2.502925e+01	8.049004e+00	2.246685e+00	2.294723e-02
90500	-5.962007e+03	-2.300575e+01	7.357164e+00	2.089843e+00	2.052920e-02
91000	-5.965805e+03	-2.327650e+01	7.426568e+00	2.165866e+00	1.701113e-02
91500	-5.959611e+03	-2.579212e+01	8.407010e+00	2.103396e+00	1.087746e-02
92000	-5.967021e+03	-2.358755e+01	7.200514e+00	3.117746e+00	7.653104e-03
92500	-5.959819e+03	-2.445726e+01	7.927034e+00	1.992274e+00	7.023254e-03
93000	-5.959305e+03	-2.421241e+01	7.834656e+00	1.991106e+00	8.892470e-03
93500	-5.972114e+03	-2.551693e+01	7.916041e+00	3.080805e+00	2.848262e-02
94000	-5.964857e+03	-2.492278e+01	8.153876e+00	1.870820e+00	8.325643e-03
94500	-5.960786e+03	-2.471159e+01	7.860088e+00	2.422928e+00	7.350332e-03
95000	-5.963601e+03	-2.346283e+01	7.411908e+00	2.393182e+00	9.785010e-03
95500	-5.962616e+03	-2.310328e+01	7.494066e+00	1.804946e+00	4.741016e-03
96000	-5.971166e+03	-2.421419e+01	7.840865e+00	1.976419e+00	6.940319e-03
96500	-5.968857e+03	-2.542374e+01	8.218880e+00	2.206473e+00	1.734561e-02
97000	-5.971993e+03	-2.654985e+01	8.505008e+00	2.619549e+00	9.614504e-03
97500	-5.959066e+03	-2.430347e+01	7.822917e+00	2.113329e+00	6.596443e-03
98000	-5.960402e+03	-2.435068e+01	7.899829e+00	1.957175e+00	4.292919e-03
98500	-5.965095e+03	-2.140537e+01	6.581813e+00	2.794282e+00	6.435578e-03
99000	-5.968614e+03	-2.365701e+01	7.444713e+00	2.495760e+00	1.270436e-02
99500	-5.964902e+03	-2.714625e+01	8.991047e+00	2.055862e+00	2.448954e-02
100000	-5.957546e+03	-2.520532e+01	8.258480e+00	1.887959e+00	8.474908e-03
100500	-5.962998e+03	-2.564719e+01	8.463844e+00	1.818041e+00	6.373336e-03
101000	-5.958921e+03	-2.202299e+01	6.982556e+00	2.189737e+00	4.033447e-03
101500	-5.964006e+03	-2.410199e+01	7.813060e+00	1.938045e+00	1.460991e-02
102000	-5.964815e+03	-2.283001e+01	7.224731e+00	2.290636e+00	2.733195e-02
102500	-5.965081e+03	-2.432096e+01	7.957366e+00	1.776561e+00	7.086646e-03
103000	-5.970055e+03	-2.486934e+01	8.014190e+00	2.176949e+00	8.873607e-03
103500	-5.964299e+03	-2.273895e+01	7.269573e+00	2.071346e+00	1.479995e-03
104000	-5.962677e+03	-2.293807e+01	7.378996e+00	1.960719e+00	4.135831e-03
104500	-5.964539e+03	-2.211958e+01	7.093238e+00	1.960719e+00	2.811387e-04
105000	-5.965106e+03	-2.248814e+01	7.004664e+00	2.589446e+00	6.381643e-03
105500	-5.963676e+03	-2.568763e+01	8.207346e+00	2.499607e+00	1.933233e-02
106000	-5.963872e+03	-2.359178e+01	7.632451e+00	1.913652e+00	3.816727e-03
106500	-5.957576e+03	-2.363826e+01	7.470318e+00	2.405782e+00	6.289005e-03
107000	-5.964179e+03	-2.512718e+01	8.230003e+00	1.881752e+00	1.369229e-02
107500	-5.967367e+03	-2.345527e+01	7.428924e+00	2.338053e+00	2.158399e-02
108000	-5.961281e+03	-2.270756e+01	7.049888e+00	2.675637e+00	2.829831e-02
108500	-5.971640e+03	-2.041991e+01	6.429387e+00	2.292689e+00	2.959067e-04
109000	-5.964288e+03	-2.336323e+01	7.560416e+00	1.881966e+00	1.165909e-02
109500	-5.959342e+03	-2.321512e+01	7.392789e+00	2.199041e+00	2.984248e-03
110000	-5.965325e+03	-2.481946e+01	8.086153e+00	1.941079e+00	6.839693e-03
110500	-5.964944e+03	-2.366126e+01	7.682573e+00	1.847211e+00	1.855282e-04
111000	-5.963962e+03	-2.283349e+01	7.060433e+00	2.770618e+00	2.324542e-03
111500	-5.964272e+03	-2.242141e+01	7.197187e+00	1.961183e+00	1.156863e-02
112000	-5.959684e+03	-2.489697e+01	7.974769e+00	2.307134e+00	2.018414e-02
112500	-5.965121e+03	-2.317416e+01	7.339228e+00	2.308863e+00	2.314530e-02
113000	-5.966721e+03	-2.271058e+01	7.189632e+00	2.272113e+00	8.714203e-03
113500	-5.964083e+03	-2.401234e+01	7.701890e+00	2.146135e+00	6.963640e-03
114000	-5.963512e+03	-2.373831e+01	7.800612e+00	1.607501e+00	1.118003e-02
114500	-5.962000e+03	-2.221072e+01	7.076893e+00	2.099625e+00	6.473506e-03
115000	-5.966771e+03	-2.070560e+01	6.456225e+00	2.492379e+00	1.682263e-02
115500	-5.959606e+03	-2.437578e+01	7.886674e+00	2.016921e+00	8.709117e-03
116000	-5.967642e+03	-2.481309e+01	8.075343e+00	1.962545e+00	2.124441e-03
116500	-5.964464e+03	-2.277827e+01	7.244280e+00	2.182902e+00	1.648393e-02
117000	-5.963181e+03	-2.285063e+01	7.167694e+00	2.475478e+00	1.079628e-02
117500	-5.968048e+03	-2.316202e+01	7.443881e+00	2.003089e+00	9.121548e-03
118000	-5.957725e+03	-2.318043e+01	7.315106e+00	2.383389e+00	1.109277e-02
118500	-5.968435e+03	-2.355481e+01	7.515019e+00	2.198540e+00	9.747488e-04
119000	-5.959726e+03	-2.487469e+01	7.996410e+00	2.228490e+00	2.783978e-03
119500	-5.961632e+03	-2.543172e+01	8.357778e+00	1.865384e+00	2.926298e-02
120000	-5.966180e+03	-2.224095e+01	6.923880e+00	2.582333e+00	1.830688e-02
120500	-5.958541e+03	-2.407567e+01	7.681285e+00	2.265108e+00	1.316347e-02
121000	-5.969822e+03	-2.369264e+01	7.727434e+00	1.757662e+00	7.389551e-03
121500	-5.957749e+03	-2.343957e+01	7.369075e+00	2.490120e+00	1.343925e-02
122000	-5.960485e+03	-2.555942e+01	8.343603e+00	2.028452e+00	7.702793e-03
122500	-5.960247e+03	-2.446880e+01	7.972992e+00	1.883601e+00	4.366321e-04
123000	-5.962954e+03	-2.336959e+01	7.404871e+00	2.319640e+00	1.353145e-02
123500	-5.959145e+03	-2.241384e+01	7.158161e+00	2.066264e+00	1.905494e-03
124000	-5.961878e+03	-2.358969e+01	7.564174e+00	2.098115e+00	1.077220e-02
124500	-5.960999e+03	-2.351255e+01	7.433336e+00	2.383023e+00	1.281100e-02
125000	-5.963421e+03	-2.346950e+01	7.564470e+00	1.977109e+00	1.126379e-03
125500	-5.965750e+03	-2.159919e+01	6.777250e+00	2.383338e+00	1.611301e-02
126000	-5.972760e+03	-2.171669e+01	6.987388e+00	1.869114e+00	1.947674e-02
126500	-5.962567e+03	-2.468885e+01	8.057625e+00	1.884013e+00	8.850508e-03
127000	-5.969804e+03	-2.213626e+01	7.098260e+00	1.962742e+00	7.603598e-03
127500	-5.963367e+03	-2.379570e+01	7.539565e+00	2.371755e+00	5.095807e-03
128000	-5.968163e+03	-2.213569e+01	6.758923e+00	2.975823e+00	1.587943e-02
128500	-5.964169e+03	-2.171208e+01	6.796507e+00	2.437549e+00	7.319816e-04
129000	-5.960093e+03	-2.361469e+01	7.569623e+00	2.108158e+00	3.695263e-03
129500	-5.966671e+03	-2.497828e+01	8.007011e+00	2.304526e+00	1.563944e-02
130000	-5.957960e+03	-2.251945e+01	7.119373e+00	2.284413e+00	6.886874e-03
130500	-5.962363e+03	-2.339904e+01	7.357555e+00	2.482034e+00	1.657030e-02
131000	-5.961710e+03	-2.273381e+01	7.244175e+00	2.138738e+00	1.229037e-02
131500	-5.972050e+03	-2.367473e+01	7.600194e+00	2.084529e+00	7.866728e-03
132000	-5.960749e+03	-2.378187e+01	7.452408e+00	2.599179e+00	1.567147e-02
132500	-5.962916e+03	-2.583190e+01	8.442495e+00	2.055392e+00	1.426046e-02
133000	-5.959842e+03	-2.278939e+01	7.255951e+00	2.160650e+00	6.782770e-03
133500	-5.962558e+03	-2.323605e+01	7.400317e+00	2.198858e+00	1.316146e-02
134000	-5.964414e+03	-2.412800e+01	7.611009e+00	2.508283e+00	8.539074e-05
134500	-5.966443e+03	-2.449502e+01	7.766427e+00	2.455473e+00	1.896751e-02
135000	-5.964670e+03	-2.269265e+01	6.722979e+00	3.643022e+00	5.539908e-03
135500	-5.964085e+03	-2.583960e+01	8.659946e+00	1.532735e+00	6.314529e-04
136000	-5.963772e+03	-2.231504e+01	7.089053e+00	2.168400e+00	4.833368e-03
136500	-5.959439e+03	-2.322967e+01	7.619517e+00	1.586756e+00	8.789922e-03
137000	-5.966471e+03	-2.185323e+01	7.038650e+00	1.854332e+00	4.510119e-03
137500	-5.960425e+03	-2.343859e+01	7.622978e+00	1.786245e+00	6.030724e-04
138000	-5.959420e+03	-2.434121e+01	7.929003e+00	1.871065e+00	7.755849e-05
138500	-5.962944e+03	-2.286714e+01	7.239674e+00	2.284951e+00	1.874094e-02
139000	-5.959595e+03	-2.330435e+01	7.365215e+00	2.365762e+00	5.209183e-03
139500	-5.961278e+03	-2.303367e+01	7.354982e+00	2.123915e+00	9.111961e-03
140000	-5.961374e+03	-2.512707e+01	8.133135e+00	2.128123e+00	2.812719e-02
140500	-5.962823e+03	-2.479912e+01	7.984027e+00	2.185162e+00	9.294298e-03
141000	-5.968679e+03	-2.332597e+01	7.502627e+00	2.003940e+00	5.044147e-03
141500	-5.967744e+03	-2.496384e+01	8.285328e+00	1.578882e+00	7.928316e-03
142000	-5.965155e+03	-2.445577e+01	7.569435e+00	2.949754e+00	6.352631e-03
142500	-5.973142e+03	-2.368647e+01	7.604660e+00	2.084075e+00	2.155376e-02
143000	-5.962513e+03	-2.162902e+01	6.710322e+00	2.618346e+00	2.073459e-02
143500	-5.962769e+03	-2.382096e+01	7.669051e+00	2.043500e+00	1.742640e-02
144000	-5.962343e+03	-2.520621e+01	8.181158e+00	2.084717e+00	1.837398e-02
144500	-5.959230e+03	-2.335555e+01	7.547494e+00	1.909789e+00	3.975609e-03
145000	-5.956250e+03	-2.483226e+01	7.933880e+00	2.349326e+00	8.545086e-03
145500	-5.958885e+03	-2.250238e+01	7.150649e+00	2.176555e+00	6.340990e-03
146000	-5.962724e+03	-2.261111e+01	7.231332e+00	2.052815e+00	2.474523e-02
146500	-5.967341e+03	-2.451007e+01	7.814737e+00	2.341673e+00	1.259311e-02
147000	-5.960604e+03	-2.222160e+01	7.088776e+00	2.075769e+00	7.495206e-03
147500	-5.970656e+03	-2.252480e+01	7.126361e+00	2.269454e+00	2.001466e-02
148000	-5.957302e+03	-2.499936e+01	8.154774e+00	1.945117e+00	1.191011e-02
148500	-5.964634e+03	-2.480937e+01	7.852895e+00	2.539732e+00	2.901954e-02
149000	-5.968759e+03	-2.380988e+01	7.797209e+00	1.688144e+00	1.730930e-02
149500	-5.966822e+03	-2.170705e+01	6.436657e+00	3.556498e+00	1.299602e-02
150000	-5.968795e+03	-2.274374e+01	7.042695e+00	2.732948e+00	3.602969e-03
150500	-5.965045e+03	-2.366306e+01	7.527088e+00	2.273486e+00	1.999106e-03
151000	-5.961199e+03	-2.485094e+01	7.924248e+00	2.393270e+00	1.021703e-02
151500	-5.959909e+03	-2.546133e+01	8.273072e+00	2.107209e+00	1.498009e-02
152000	-5.960737e+03	-2.435824e+01	8.023737e+00	1.641081e+00	6.104176e-04
152500	-5.960358e+03	-2.414529e+01	7.677722e+00	2.344362e+00	1.814533e-02
153000	-5.956711e+03	-2.431831e+01	7.572959e+00	2.802636e+00	1.600319e-02
153500	-5.960580e+03	-2.333756e+01	7.190432e+00	2.896794e+00	7.756084e-03
154000	-5.962974e+03	-2.448678e+01	7.882803e+00	2.138126e+00	9.549313e-03
154500	-5.966470e+03	-2.467548e+01	7.433510e+00	3.545467e+00	1.851204e-02
155000	-5.960011e+03	-2.203572e+01	6.867694e+00	2.545681e+00	8.964030e-03
155500	-5.962064e+03	-2.439253e+01	8.027142e+00	1.666542e+00	8.590379e-05
156000	-5.963159e+03	-2.376188e+01	7.596570e+00	2.181584e+00	1.035319e-03
156500	-5.964527e+03	-2.358916e+01	7.521227e+00	2.215754e+00	2.415591e-03
157000	-5.964234e+03	-2.270687e+01	7.325088e+00	1.881555e+00	2.769153e-03
157500	-5.968068e+03	-2.513636e+01	8.134481e+00	2.133977e+00	1.187061e-02
158000	-5.961794e+03	-2.292682e+01	7.339002e+00	2.062158e+00	1.393083e-02
158500	-5.966740e+03	-2.426756e+01	7.760951e+00	2.242662e+00	7.343415e-03
159000	-5.961487e+03	-2.335222e+01	7.272597e+00	2.675995e+00	1.571006e-02
159500	-5.960255e+03	-2.403627e+01	7.775883e+00	1.971439e+00	3.620318e-03
160000	-5.964055e+03	-2.477486e+01	8.005802e+00	2.104249e+00	1.524415e-02
160500	-5.965741e+03	-2.337570e+01	7.565646e+00	1.880075e+00	8.603932e-03
161000	-5.964711e+03	-2.651561e+01	8.823753e+00	1.817587e+00	8.513370e-03
161500	-5.965211e+03	-2.517343e+01	8.285342e+00	1.788431e+00	2.206620e-02
162000	-5.964900e+03	-2.564456e+01	8.404621e+00	1.961765e+00	1.442808e-02
162500	-5.966405e+03	-2.446259e+01	7.638883e+00	2.766975e+00	1.768853e-02
163000	-5.961073e+03	-2.260514e+01	7.223319e+00	2.069811e+00	5.852940e-03
163500	-5.961174e+03	-2.473212e+01	7.956561e+00	2.189828e+00	1.076529e-02
164000	-5.962086e+03	-2.493836e+01	7.918043e+00	2.496973e+00	1.382175e-02
164500	-5.964628e+03	-2.147456e+01	6.577385e+00	2.877379e+00	1.798963e-02
165000	-5.960252e+03	-2.333826e+01	7.321975e+00	2.521763e+00	8.622988e-03
165500	-5.963546e+03	-2.666463e+01	8.441844e+00	2.889730e+00	1.426918e-02
166000	-5.963083e+03	-2.221229e+01	7.069216e+00	2.123673e+00	5.737285e-03
166500	-5.963851e+03	-2.283948e+01	7.036264e+00	2.847610e+00	1.486543e-02
167000	-5.963279e+03	-2.259901e+01	7.335663e+00	1.743785e+00	4.735074e-03
167500	-5.959130e+03	-2.290391e+01	7.328260e+00	2.069618e+00	2.420350e-03
168000	-5.967371e+03	-2.446802e+01	8.048568e+00	1.686576e+00	5.915128e-03
168500	-5.966417e+03	-2.353183e+01	7.615454e+00	1.899987e+00	5.842015e-04
169000	-5.971612e+03	-2.554798e+01	7.875657e+00	3.218185e+00	1.670189e-02
169500	-5.960098e+03	-2.312593e+01	7.392804e+00	2.109811e+00	8.445822e-04
170000	-5.971378e+03	-2.234055e+01	6.947600e+00	2.611162e+00	1.148381e-02
170500	-5.967396e+03	-2.357944e+01	7.333925e+00	2.729128e+00	1.066850e-02
171000	-5.965181e+03	-2.259255e+01	7.221121e+00	2.063529e+00	1.034247e-02
171500	-5.968252e+03	-2.439718e+01	7.777872e+00	2.327041e+00	8.123398e-03
172000	-5.963081e+03	-2.135613e+01	6.830395e+00	1.978741e+00	6.428847e-03
172500	-5.967199e+03	-2.330138e+01	7.357073e+00	2.385724e+00	1.137037e-02
173000	-5.968400e+03	-2.465908e+01	7.947845e+00	2.139575e+00	2.706370e-03
173500	-5.970571e+03	-2.496666e+01	8.069802e+00	2.130397e+00	1.045609e-02
174000	-5.962831e+03	-2.464166e+01	7.981384e+00	2.034581e+00	6.892864e-03
174500	-5.964531e+03	-2.274212e+01	6.976459e+00	2.926946e+00	1.374248e-02
175000	-5.965533e+03	-2.374461e+01	7.672607e+00	1.957520e+00	1.106543e-02
175500	-5.962288e+03	-2.612333e+01	8.551050e+00	2.080440e+00	9.977341e-03
176000	-5.967825e+03	-2.355434e+01	7.452435e+00	2.371581e+00	3.289471e-02
176500	-5.965144e+03	-2.584897e+01	8.603929e+00	1.677501e+00	3.143326e-03
177000	-5.958778e+03	-2.241730e+01	7.282220e+00	1.713663e+00	2.576109e-03
177500	-5.965724e+03	-2.380665e+01	7.634675e+00	2.122479e+00	1.969929e-02
178000	-5.966528e+03	-2.356656e+01	7.560105e+00	2.086151e+00	1.807201e-03
178500	-5.960128e+03	-2.398834e+01	7.573487e+00	2.471221e+00	1.441220e-04
179000	-5.967394e+03	-2.332781e+01	7.198784e+00	2.862984e+00	2.304375e-02
179500	-5.963276e+03	-2.325309e+01	7.266656e+00	2.593798e+00	8.208419e-03
180000	-5.960386e+03	-2.394070e+01	7.702123e+00	2.073870e+00	1.022436e-02
180500	-5.961921e+03	-2.326953e+01	7.472541e+00	2.030871e+00	6.876305e-03
181000	-5.966133e+03	-2.377208e+01	7.689344e+00	1.939738e+00	3.342594e-02
181500	-5.967205e+03	-2.324712e+01	7.495527e+00	1.944739e+00	7.720167e-03
182000	-5.957740e+03	-2.385987e+01	7.661413e+00	2.103094e+00	6.416126e-04
182500	-5.965439e+03	-2.505443e+01	8.149293e+00	2.014175e+00	2.786864e-02
183000	-5.969843e+03	-2.296492e+01	7.046661e+00	2.942479e+00	2.005994e-02
183500	-5.970280e+03	-2.362472e+01	7.644963e+00	1.912583e+00	8.203084e-03
184000	-5.961756e+03	-2.388062e+01	7.692622e+00	2.039424e+00	1.018774e-02
184500	-5.965181e+03	-2.388026e+01	7.607737e+00	2.269475e+00	1.402381e-02
185000	-5.960848e+03	-2.273226e+01	7.233153e+00	2.168738e+00	2.464001e-02
185500	-5.961771e+03	-2.096859e+01	6.583143e+00	2.353335e+00	7.023175e-03
186000	-5.967492e+03	-2.474791e+01	7.848383e+00	2.490220e+00	1.856683e-02
186500	-5.963826e+03	-2.167490e+01	6.711466e+00	2.660708e+00	1.451544e-02
187000	-5.971373e+03	-2.637114e+01	8.710335e+00	1.943196e+00	2.109166e-03
187500	-5.960666e+03	-2.475532e+01	8.046421e+00	1.979431e+00	2.459881e-02
188000	-5.963791e+03	-2.231789e+01	7.156815e+00	1.974210e+00	7.097895e-03
188500	-5.962999e+03	-2.356154e+01	7.670373e+00	1.780503e+00	1.376080e-02
189000	-5.965733e+03	-2.273815e+01	7.322771e+00	1.919395e+00	2.564910e-03
189500	-5.964602e+03	-2.563189e+01	8.349608e+00	2.085942e+00	1.061177e-02
190000	-5.964808e+03	-2.433168e+01	7.818822e+00	2.152423e+00	4.125158e-04
190500	-5.963357e+03	-2.221257e+01	7.021309e+00	2.264743e+00	1.945056e-02
191000	-5.962135e+03	-2.651772e+01	8.741258e+00	2.015814e+00	1.057097e-02
191500	-5.963474e+03	-2.355687e+01	7.337686e+00	2.695927e+00	1.772426e-02
192000	-5.958374e+03	-2.318961e+01	7.388178e+00	2.186466e+00	8.014192e-03
192500	-5.965899e+03	-2.383040e+01	7.332203e+00	2.984958e+00	2.175363e-02
193000	-5.958534e+03	-2.435495e+01	7.693708e+00	2.510818e+00	1.235719e-02
193500	-5.970644e+03	-2.445257e+01	7.601790e+00	2.858016e+00	4.703363e-03
194000	-5.964089e+03	-2.400098e+01	7.433765e+00	2.870254e+00	2.314062e-02
194500	-5.961373e+03	-2.280848e+01	7.306085e+00	2.037024e+00	5.491346e-04
195000	-5.963174e+03	-2.254383e+01	7.159090e+00	2.193559e+00	3.260953e-03
195500	-5.964329e+03	-2.315192e+01	7.439512e+00	2.005159e+00	1.222333e-02
196000	-5.966314e+03	-2.265842e+01	7.262198e+00	2.011845e+00	1.828012e-02
196500	-5.963323e+03	-2.323402e+01	7.396141e+00	2.208535e+00	1.279396e-03
197000	-5.965628e+03	-2.331911e+01	7.461419e+00	2.111349e+00	3.626416e-03
197500	-5.959786e+03	-2.197176e+01	7.024406e+00	2.014810e+00	1.327081e-04
198000	-5.967896e+03	-2.204846e+01	6.835634e+00	2.655214e+00	6.927880e-03
198500	-5.963151e+03	-2.490145e+01	8.050689e+00	2.114531e+00	5.027334e-03
199000	-5.966576e+03	-2.032195e+01	6.492140e+00	1.994191e+00	3.194576e-03
199500	-5.966645e+03	-2.364791e+01	7.502848e+00	2.325268e+00	4.580998e-03
200000	-5.961483e+03	-2.523558e+01	8.212723e+00	2.033915e+00	9.609036e-03
200500	-5.963862e+03	-2.477855e+01	8.142916e+00	1.754594e+00	1.366029e-02
201000	-5.965061e+03	-2.429591e+01	7.595685e+00	2.718035e+00	1.169312e-02
201500	-5.969915e+03	-2.372154e+01	7.440543e+00	2.571912e+00	3.565616e-02
202000	-5.967204e+03	-2.184385e+01	6.917166e+00	2.205310e+00	7.542185e-03
202500	-5.966550e+03	-2.293391e+01	7.272730e+00	2.257298e+00	2.627095e-02
203000	-5.960463e+03	-2.357361e+01	7.431847e+00	2.448234e+00	2.681269e-03
203500	-5.960177e+03	-2.294246e+01	7.373429e+00	1.980763e+00	9.403595e-03
204000	-5.967250e+03	-2.488814e+01	8.097429e+00	1.980763e+00	2.285250e-02
204500	-5.960783e+03	-2.332697e+01	7.653706e+00	1.591099e+00	4.197500e-04
205000	-5.962740e+03	-2.345648e+01	7.605048e+00	1.853034e+00	7.676116e-03
205500	-5.960175e+03	-2.285628e+01	7.340860e+00	1.986374e+00	9.125759e-04
206000	-5.967330e+03	-2.398759e+01	7.835334e+00	1.764483e+00	2.840760e-02
206500	-5.964668e+03	-2.392781e+01	7.464512e+00	2.711461e+00	1.718429e-02
207000	-5.965071e+03	-2.412912e+01	7.738034e+00	2.165663e+00	6.882578e-03
207500	-5.962567e+03	-2.274881e+01	7.256025e+00	2.119865e+00	1.510650e-03
208000	-5.958961e+03	-2.355131e+01	7.445323e+00	2.388359e+00	1.551469e-02
208500	-5.957803e+03	-2.367162e+01	7.672913e+00	1.883703e+00	6.734896e-03
209000	-5.963998e+03	-2.389938e+01	7.431090e+00	2.776113e+00	8.651019e-03
209500	-5.966450e+03	-2.363646e+01	7.670370e+00	1.855422e+00	1.549822e-02
210000	-5.962564e+03	-2.433131e+01	7.690708e+00	2.495284e+00	4.616289e-03
210500	-5.961580e+03	-2.404759e+01	7.592393e+00	2.478710e+00	2.198528e-02
211000	-5.960550e+03	-2.516470e+01	8.250485e+00	1.867512e+00	8.440405e-03
211500	-5.964338e+03	-2.487905e+01	7.863888e+00	2.580337e+00	2.772253e-03
212000	-5.965174e+03	-2.151783e+01	6.917524e+00	1.878215e+00	1.168961e-02
212500	-5.961401e+03	-2.136009e+01	6.722111e+00	2.313134e+00	8.834813e-03
213000	-5.964421e+03	-2.156245e+01	6.764756e+00	2.384755e+00	9.136445e-03
213500	-5.964427e+03	-2.217912e+01	6.987087e+00	2.332435e+00	7.358802e-04
214000	-5.962773e+03	-2.361002e+01	7.675904e+00	1.814002e+00	2.166747e-03
214500	-5.969146e+03	-2.439889e+01	7.827451e+00	2.196706e+00	3.158913e-02
215000	-5.964776e+03	-2.214740e+01	7.021173e+00	2.199977e+00	6.179601e-03
215500	-5.963233e+03	-2.257971e+01	7.038951e+00	2.579927e+00	6.567605e-03
216000	-5.965573e+03	-2.424266e+01	7.865488e+00	1.939717e+00	4.275033e-04
216500	-5.963611e+03	-2.486825e+01	8.076100e+00	2.015762e+00	8.813813e-03
217000	-5.961484e+03	-2.470385e+01	7.810341e+00	2.547145e+00	9.583902e-03
217500	-5.964206e+03	-2.269771e+01	7.118595e+00	2.464945e+00	6.416999e-03
218000	-5.961774e+03	-2.379259e+01	7.693337e+00	1.949466e+00	2.792696e-03
218500	-5.959400e+03	-2.790153e+01	9.377957e+00	1.929798e+00	1.551897e-02
219000	-5.958528e+03	-2.464650e+01	8.007844e+00	1.970585e+00	4.457617e-03
219500	-5.968676e+03	-2.631013e+01	8.630590e+00	2.074114e+00	2.784768e-02
220000	-5.963473e+03	-2.416864e+01	7.826712e+00	1.968420e+00	1.311909e-02
220500	-5.964416e+03	-2.557318e+01	8.427015e+00	1.834928e+00	8.981056e-03
221000	-5.962754e+03	-2.301169e+01	7.227035e+00	2.465713e+00	1.450164e-02
221500	-5.960353e+03	-2.415653e+01	7.699424e+00	2.296976e+00	4.864062e-03
222000	-5.967251e+03	-2.205108e+01	7.072030e+00	1.954224e+00	8.453946e-03
222500	-5.966524e+03	-2.222007e+01	6.486058e+00	3.911662e+00	1.296512e-02
223000	-5.961258e+03	-2.384550e+01	7.649937e+00	2.119859e+00	2.586361e-02
223500	-5.961382e+03	-2.330182e+01	7.421380e+00	2.205684e+00	1.560307e-02
224000	-5.967822e+03	-2.600971e+01	8.710828e+00	1.580591e+00	5.385149e-03
224500	-5.964072e+03	-2.328618e+01	7.374503e+00	2.321461e+00	1.340535e-02
225000	-5.964915e+03	-2.238977e+01	7.008534e+00	2.479650e+00	5.814096e-03
225500	-5.965086e+03	-2.208468e+01	6.974762e+00	2.274540e+00	1.342117e-02
226000	-5.965942e+03	-2.281507e+01	7.288466e+00	2.093659e+00	1.901756e-02
226500	-5.963731e+03	-2.508470e+01	8.007832e+00	2.408818e+00	3.511769e-03
227000	-5.964020e+03	-2.349006e+01	7.450771e+00	2.311931e+00	4.589841e-03
227500	-5.966989e+03	-2.535461e+01	8.122041e+00	2.384079e+00	6.761261e-03
228000	-5.965695e+03	-2.508743e+01	7.976953e+00	2.491903e+00	1.422088e-02
228500	-5.963139e+03	-2.355697e+01	7.463918e+00	2.342272e+00	8.270193e-04
229000	-5.964632e+03	-2.574230e+01	8.403546e+00	2.062170e+00	2.037405e-04
229500	-5.966528e+03	-2.383201e+01	7.748916e+00	1.839362e+00	3.022599e-03
230000	-5.968973e+03	-2.263969e+01	7.140137e+00	2.344335e+00	8.760251e-03
230500	-5.967280e+03	-2.476444e+01	7.992915e+00	2.127336e+00	2.721409e-03
231000	-5.962305e+03	-2.309387e+01	7.150727e+00	2.767811e+00	2.886167e-03
231500	-5.958542e+03	-2.317096e+01	7.450757e+00	1.992868e+00	3.597431e-03
232000	-5.966455e+03	-2.462563e+01	8.019341e+00	1.919866e+00	1.748042e-02
232500	-5.966587e+03	-2.154361e+01	6.854682e+00	2.092806e+00	5.687914e-03
233000	-5.966741e+03	-2.236741e+01	6.813232e+00	3.042054e+00	1.743069e-02
233500	-5.962595e+03	-2.313208e+01	7.376307e+00	2.162284e+00	3.271114e-03
234000	-5.961781e+03	-2.421166e+01	7.716481e+00	2.306146e+00	2.682075e-03
234500	-5.959690e+03	-2.239044e+01	7.147827e+00	2.072791e+00	2.087634e-04
235000	-5.960591e+03	-2.522890e+01	8.116657e+00	2.272166e+00	1.521971e-02
235500	-5.961872e+03	-2.287352e+01	7.276503e+00	2.186156e+00	4.540906e-03
236000	-5.959513e+03	-2.658608e+01	8.708802e+00	2.161820e+00	2.589141e-03
236500	-5.961228e+03	-2.486517e+01	8.125759e+00	1.885105e+00	3.909851e-03
237000	-5.959911e+03	-2.310088e+01	7.437354e+00	1.960138e+00	6.608483e-03
237500	-5.960539e+03	-2.371608e+01	7.667122e+00	1.943841e+00	6.659723e-03
238000	-5.962544e+03	-2.406536e+01	7.670315e+00	2.284469e+00	1.197249e-02
238500	-5.969831e+03	-2.432247e+01	7.779084e+00	2.249091e+00	1.602338e-02
239000	-5.961839e+03	-2.370480e+01	7.648632e+00	1.982704e+00	1.023596e-02
239500	-5.962541e+03	-2.337556e+01	7.408418e+00	2.315680e+00	1.773106e-02
240000	-5.960317e+03	-2.404358e+01	7.818979e+00	1.863906e+00	1.903162e-04
240500	-5.965333e+03	-2.641047e+01	8.677944e+00	2.060287e+00	1.363608e-02
241000	-5.963512e+03	-2.332944e+01	7.366648e+00	2.386818e+00	2.117737e-04
241500	-5.965395e+03	-2.533590e+01	8.264985e+00	2.002144e+00	6.382012e-03
242000	-5.961600e+03	-2.335131e+01	7.491560e+00	2.059909e+00	1.874720e-03
242500	-5.962667e+03	-2.415464e+01	7.588009e+00	2.597752e+00	2.612730e-03
243000	-5.961895e+03	-2.237557e+01	7.062078e+00	2.307877e+00	5.637769e-03
243500	-5.962789e+03	-2.605330e+01	8.623300e+00	1.834912e+00	1.222552e-02
244000	-5.967769e+03	-2.112726e+01	6.579261e+00	2.524187e+00	1.632199e-02
244500	-5.967375e+03	-2.116814e+01	6.642768e+00	2.366591e+00	8.846805e-03
245000	-5.963367e+03	-2.699541e+01	9.041822e+00	1.787310e+00	4.145138e-03
245500	-5.961308e+03	-2.533964e+01	8.219244e+00	2.121447e+00	4.306313e-03
246000	-5.972378e+03	-2.322733e+01	7.389871e+00	2.219432e+00	1.227459e-03
246500	-5.963709e+03	-2.418126e+01	7.910338e+00	1.760118e+00	2.964397e-03
247000	-5.967154e+03	-2.619866e+01	8.670740e+00	1.865799e+00	2.379067e-03
247500	-5.961655e+03	-2.489323e+01	8.158254e+00	1.830103e+00	5.658845e-03
248000	-5.964775e+03	-2.243137e+01	7.213303e+00	1.924804e+00	1.339228e-02
248500	-5.966577e+03	-2.319766e+01	7.462505e+00	1.986883e+00	5.032992e-03
249000	-5.960658e+03	-2.241883e+01	7.182477e+00	2.000994e+00	1.056796e-02
249500	-5.958173e+03	-2.244176e+01	7.241194e+00	1.855218e+00	1.020775e-03
250000	-5.965253e+03	-2.486881e+01	8.064163e+00	2.047091e+00	1.376033e-03
250500	-5.966255e+03	-2.363943e+01	7.516385e+00	2.279384e+00	8.297968e-03
251000	-5.969465e+03	-2.453821e+01	7.861345e+00	2.246222e+00	1.369398e-02
251500	-5.965269e+03	-2.178713e+01	6.766268e+00	2.604811e+00	1.134422e-03
252000	-5.962604e+03	-2.257861e+01	6.784825e+00	3.339657e+00	1.444334e-02
252500	-5.964206e+03	-2.573109e+01	8.301471e+00	2.305582e+00	1.032074e-02
253000	-5.967300e+03	-2.162746e+01	6.758323e+00	2.469430e+00	1.258459e-02
253500	-5.965137e+03	-2.440225e+01	7.936099e+00	1.913499e+00	4.897852e-03
254000	-5.961957e+03	-2.458399e+01	7.897820e+00	2.195771e+00	3.389366e-03
254500	-5.974725e+03	-2.493407e+01	8.049153e+00	2.151121e+00	1.181658e-02
255000	-5.963346e+03	-2.245997e+01	7.166321e+00	2.088794e+00	1.492847e-02
255500	-5.963580e+03	-2.328624e+01	7.461654e+00	2.077830e+00	1.102349e-02
256000	-5.960969e+03	-2.279320e+01	7.362998e+00	1.860852e+00	1.102349e-02
256500	-5.964342e+03	-2.419053e+01	7.853478e+00	1.919354e+00	3.885711e-03
257000	-5.964633e+03	-2.429515e+01	7.556311e+00	2.825154e+00	1.729738e-02
257500	-5.957784e+03	-2.462365e+01	7.919172e+00	2.179294e+00	3.459945e-03
258000	-5.962529e+03	-2.425935e+01	7.596300e+00	2.679794e+00	6.034973e-03
258500	-5.968196e+03	-2.469665e+01	8.034315e+00	1.952084e+00	1.414598e-02
259000	-5.967679e+03	-2.259945e+01	7.296460e+00	1.855318e+00	6.772734e-03
259500	-5.967259e+03	-2.225453e+01	7.231773e+00	1.694972e+00	3.570415e-04
260000	-5.955822e+03	-2.540019e+01	8.268026e+00	2.058769e+00	3.570415e-04
260500	-5.963727e+03	-2.364002e+01	7.609468e+00	2.024509e+00	4.822261e-03
261000	-5.960854e+03	-2.332701e+01	7.475695e+00	2.079602e+00	5.754082e-03
261500	-5.967668e+03	-2.526855e+01	8.310152e+00	1.821278e+00	1.443839e-02
262000	-5.963301e+03	-2.498446e+01	8.136104e+00	1.977923e+00	2.798818e-03
262500	-5.976048e+03	-2.444327e+01	7.768178e+00	2.399041e+00	1.320593e-02
263000	-5.964352e+03	-2.461596e+01	7.851863e+00	2.349057e+00	8.782967e-03
263500	-5.967434e+03	-2.490860e+01	8.038226e+00	2.153912e+00	2.280762e-02
264000	-5.963546e+03	-2.240317e+01	6.831470e+00	3.022525e+00	1.218290e-02
264500	-5.962628e+03	-2.255632e+01	7.137847e+00	2.267612e+00	1.992991e-02
265000	-5.961958e+03	-2.258114e+01	7.235029e+00	2.012250e+00	4.724352e-03
265500	-5.959684e+03	-2.394956e+01	7.607815e+00	2.338561e+00	1.994105e-02
266000	-5.963917e+03	-2.250027e+01	7.283330e+00	1.793476e+00	6.011414e-03
266500	-5.965184e+03	-2.440728e+01	7.934262e+00	1.923349e+00	2.610775e-02
267000	-5.965760e+03	-2.496350e+01	7.920878e+00	2.514676e+00	4.542466e-03
267500	-5.972023e+03	-2.389694e+01	7.383829e+00	2.906007e+00	7.998776e-03
268000	-5.962102e+03	-2.314003e+01	7.346454e+00	2.254332e+00	1.713289e-03
268500	-5.963657e+03	-2.270421e+01	7.214795e+00	2.193351e+00	8.890088e-04
269000	-5.965140e+03	-2.345668e+01	7.411023e+00	2.389504e+00	3.173028e-03
269500	-5.962550e+03	-2.413367e+01	7.729910e+00	2.192031e+00	5.182885e-03
270000	-5.963563e+03	-2.481065e+01	8.037589e+00	2.057611e+00	1.098758e-02
270500	-5.961041e+03	-2.529242e+01	8.316208e+00	1.829971e+00	2.078166e-03
271000	-5.966900e+03	-2.372433e+01	7.523240e+00	2.345362e+00	7.697332e-03
271500	-5.958589e+03	-2.378455e+01	7.607615e+00	2.174090e+00	1.179273e-02
272000	-5.961004e+03	-2.380624e+01	7.765468e+00	1.769260e+00	3.323907e-03
272500	-5.963985e+03	-2.277081e+01	7.069535e+00	2.681259e+00	1.868336e-02
273000	-5.963116e+03	-2.361892e+01	7.720480e+00	1.702638e+00	1.604045e-03
273500	-5.964994e+03	-2.513509e+01	8.238021e+00	1.869383e+00	1.831640e-03
274000	-5.962010e+03	-2.249583e+01	6.783553e+00	3.260757e+00	7.549903e-03
274500	-5.968454e+03	-2.400109e+01	7.652197e+00	2.269313e+00	2.826799e-03
275000	-5.962259e+03	-2.445211e+01	7.940680e+00	1.951363e+00	5.666106e-03
275500	-5.964055e+03	-2.238389e+01	6.845875e+00	2.959675e+00	6.125849e-03
276000	-5.963640e+03	-2.075848e+01	6.516798e+00	2.352437e+00	4.016141e-03
276500	-5.961260e+03	-2.144217e+01	6.693801e+00	2.482451e+00	1.605584e-02
277000	-5.961807e+03	-2.465352e+01	7.861086e+00	2.362210e+00	1.755824e-02
277500	-5.961451e+03	-2.538232e+01	8.378345e+00	1.764774e+00	5.362308e-03
278000	-5.963166e+03	-2.342283e+01	7.352180e+00	2.520972e+00	2.464531e-04
278500	-5.961049e+03	-2.534462e+01	8.253876e+00	2.038872e+00	2.351579e-02
279000	-5.967905e+03	-2.090816e+01	6.686361e+00	1.971424e+00	9.819526e-03
279500	-5.961493e+03	-2.408295e+01	7.608789e+00	2.469288e+00	2.495500e-02
280000	-5.966529e+03	-2.262754e+01	7.214375e+00	2.117888e+00	1.640557e-03
280500	-5.964711e+03	-2.315858e+01	7.242817e+00	2.567396e+00	9.426705e-03
281000	-5.966477e+03	-2.298063e+01	7.292495e+00	2.247765e+00	2.817023e-03
281500	-5.962293e+03	-2.381615e+01	7.609022e+00	2.201850e+00	2.782813e-02
282000	-5.958467e+03	-2.423363e+01	7.813103e+00	2.069574e+00	8.105569e-03
282500	-5.966710e+03	-2.448876e+01	8.024494e+00	1.769638e+00	4.101154e-02
283000	-5.968348e+03	-2.354071e+01	7.562520e+00	2.053672e+00	3.432110e-02
283500	-5.965279e+03	-2.637185e+01	8.714262e+00	1.934508e+00	1.752438e-02
284000	-5.960098e+03	-2.435877e+01	7.900310e+00	1.964003e+00	7.287556e-04
284500	-5.962373e+03	-2.433076e+01	7.735221e+00	2.374858e+00	1.998808e-02
285000	-5.965919e+03	-2.423700e+01	7.835866e+00	2.012485e+00	6.244626e-03
285500	-5.961062e+03	-2.397565e+01	7.648835e+00	2.253001e+00	1.905254e-02
286000	-5.961732e+03	-2.280658e+01	7.002836e+00	2.913287e+00	1.506652e-02
286500	-5.968981e+03	-2.682080e+01	8.754506e+00	2.287274e+00	2.381552e-02
287000	-5.962849e+03	-2.308644e+01	7.407179e+00	2.030034e+00	1.361299e-02
287500	-5.961536e+03	-2.393748e+01	7.679513e+00	2.131706e+00	1.254120e-02
288000	-5.960915e+03	-2.293032e+01	7.195946e+00	2.473667e+00	9.142089e-03
288500	-5.959594e+03	-2.225793e+01	6.994396e+00	2.389608e+00	1.478545e-03
289000	-5.957894e+03	-2.397761e+01	7.643552e+00	2.269309e+00	4.653938e-03
289500	-5.964101e+03	-2.514801e+01	8.165582e+00	2.066190e+00	4.365377e-03
290000	-5.973042e+03	-2.403215e+01	7.972081e+00	1.449335e+00	2.790376e-03
290500	-5.964768e+03	-2.562519e+01	8.319466e+00	2.154584e+00	8.108468e-03
291000	-5.956559e+03	-2.253061e+01	7.021447e+00	2.582383e+00	1.805485e-03
291500	-5.964486e+03	-2.282651e+01	7.035104e+00	2.838044e+00	1.545045e-02
292000	-5.969489e+03	-2.071407e+01	6.523882e+00	2.285592e+00	1.711018e-02
292500	-5.963110e+03	-2.441032e+01	7.922751e+00	1.956572e+00	2.829231e-03
293000	-5.961858e+03	-2.333303e+01	7.137514e+00	3.045289e+00	3.534416e-03
293500	-5.962134e+03	-2.467212e+01	8.006083e+00	2.000781e+00	1.563553e-03
294000	-5.958884e+03	-2.396693e+01	7.766032e+00	1.928440e+00	9.067673e-03
294500	-5.959199e+03	-2.259961e+01	7.256786e+00	1.968495e+00	2.327181e-03
295000	-5.962338e+03	-2.191238e+01	6.863691e+00	2.434406e+00	1.271958e-02
295500	-5.960754e+03	-2.352956e+01	7.404693e+00	2.480106e+00	5.616215e-03
296000	-5.962725e+03	-2.515608e+01	8.233141e+00	1.902719e+00	2.696559e-03
296500	-5.961812e+03	-2.546089e+01	8.406764e+00	1.772780e+00	7.757413e-03
297000	-5.961350e+03	-2.287974e+01	7.326094e+00	2.051579e+00	1.705300e-02
297500	-5.964421e+03	-2.258338e+01	7.324069e+00	1.760952e+00	3.608152e-03
298000	-5.963210e+03	-2.575972e+01	8.292114e+00	2.357704e+00	3.180207e-02
298500	-5.964399e+03	-2.252176e+01	7.238635e+00	1.942542e+00	1.461845e-02
299000	-5.962443e+03	-2.457576e+01	7.950699e+00	2.048795e+00	6.474580e-03
299500	-5.969918e+03	-2.418539e+01	8.021449e+00	1.474169e+00	7.788370e-03
300000	-5.960970e+03	-2.468737e+01	8.065498e+00	1.862207e+00	1.431031e-03
300500	-5.961168e+03	-2.445830e+01	7.903352e+00	2.055524e+00	1.897004e-02
301000	-5.966599e+03	-2.570864e+01	8.281003e+00	2.334553e+00	1.091311e-02
301500	-5.958290e+03	-2.495226e+01	8.089551e+00	2.065141e+00	7.104687e-03
302000	-5.971389e+03	-2.330594e+01	7.224925e+00	2.766014e+00	2.992319e-03
302500	-5.959661e+03	-2.572274e+01	8.482007e+00	1.848894e+00	8.124253e-03
303000	-5.963830e+03	-2.477202e+01	7.943941e+00	2.262737e+00	1.870423e-02
303500	-5.962913e+03	-2.586418e+01	8.450995e+00	2.066692e+00	1.696462e-02
304000	-5.964310e+03	-2.437587e+01	7.859755e+00	2.088085e+00	1.966605e-02
304500	-5.959328e+03	-2.574316e+01	8.358683e+00	2.174574e+00	1.010769e-02
305000	-5.964722e+03	-2.520603e+01	8.269829e+00	1.860069e+00	3.203396e-02
305500	-5.964302e+03	-2.410555e+01	7.376179e+00	3.136118e+00	1.799829e-02
306000	-5.967442e+03	-2.261923e+01	7.405723e+00	1.566892e+00	4.928684e-03
306500	-5.970239e+03	-2.288287e+01	7.414606e+00	1.805671e+00	3.868943e-03
307000	-5.962190e+03	-2.474106e+01	7.813768e+00	2.575235e+00	6.792660e-03
307500	-5.957390e+03	-2.417286e+01	7.782644e+00	2.089970e+00	9.970172e-04
308000	-5.971306e+03	-2.532746e+01	8.388129e+00	1.685596e+00	2.498871e-02
308500	-5.968484e+03	-2.164290e+01	6.751137e+00	2.506866e+00	1.750371e-02
309000	-5.957017e+03	-2.347807e+01	7.380018e+00	2.497844e+00	1.351117e-02
309500	-5.961192e+03	-2.321701e+01	7.408101e+00	2.158015e+00	9.776093e-03
310000	-5.963733e+03	-2.309305e+01	7.284971e+00	2.381586e+00	5.965001e-03
310500	-5.963146e+03	-2.378039e+01	7.616324e+00	2.146183e+00	1.906502e-03
311000	-5.961522e+03	-2.274495e+01	7.166352e+00	2.373684e+00	7.002937e-03
311500	-5.963774e+03	-2.405007e+01	7.688593e+00	2.219754e+00	1.312636e-02
312000	-5.964979e+03	-2.343154e+01	7.445120e+00	2.269151e+00	2.053026e-02
312500	-5.961957e+03	-2.365938e+01	7.723004e+00	1.736308e+00	1.496585e-02
313000	-5.961641e+03	-2.317743e+01	7.537942e+00	1.757951e+00	1.330911e-02
313500	-5.962838e+03	-2.456077e+01	8.002956e+00	1.897557e+00	6.214708e-03
314000	-5.959178e+03	-2.424712e+01	7.696427e+00	2.395652e+00	1.021600e-02
314500	-5.960259e+03	-2.444421e+01	8.018851e+00	1.739725e+00	5.966158e-03
315000	-5.963485e+03	-2.394096e+01	7.892987e+00	1.565471e+00	1.109493e-02
315500	-5.962387e+03	-2.280280e+01	7.110427e+00	2.593809e+00	6.322367e-04
316000	-5.960726e+03	-2.286702e+01	7.389766e+00	1.859425e+00	5.079419e-03
316500	-5.961007e+03	-2.271749e+01	7.220908e+00	2.189089e+00	5.057239e-03
317000	-5.959941e+03	-2.358273e+01	7.664875e+00	1.816579e+00	2.961010e-03
317500	-5.965479e+03	-2.261572e+01	7.187047e+00	2.184702e+00	1.402911e-02
318000	-5.957575e+03	-2.441288e+01	7.969882e+00	1.835796e+00	4.153144e-03
318500	-5.968218e+03	-2.288370e+01	7.503712e+00	1.558673e+00	4.733132e-03
319000	-5.965502e+03	-2.518358e+01	8.188003e+00	2.044679e+00	3.338059e-02
319500	-5.958793e+03	-2.496554e+01	8.060119e+00	2.154263e+00	1.106672e-02
320000	-5.962474e+03	-2.706128e+01	9.046778e+00	1.841728e+00	1.250935e-02
320500	-5.969448e+03	-2.490268e+01	7.828724e+00	2.697115e+00	7.341274e-03
321000	-5.965443e+03	-2.533843e+01	8.031350e+00	2.601545e+00	8.246976e-03
321500	-5.958458e+03	-2.320676e+01	7.367987e+00	2.260371e+00	1.827032e-02
322000	-5.958902e+03	-2.332005e+01	7.487079e+00	2.041066e+00	1.087880e-03
322500	-5.961170e+03	-2.436408e+01	7.779459e+00	2.289695e+00	7.616700e-04
323000	-5.964517e+03	-2.233703e+01	7.018600e+00	2.397197e+00	5.167965e-03
323500	-5.959628e+03	-2.365368e+01	7.556158e+00	2.184105e+00	6.434953e-03
324000	-5.963653e+03	-2.295397e+01	7.211605e+00	2.452282e+00	3.884064e-03
324500	-5.962983e+03	-2.722508e+01	9.010303e+00	2.089971e+00	7.912873e-03
325000	-5.968858e+03	-2.451861e+01	7.632618e+00	2.840031e+00	1.000006e-02
325500	-5.965997e+03	-2.303417e+01	7.295461e+00	2.292879e+00	7.724875e-03
326000	-5.960501e+03	-2.254785e+01	7.202385e+00	2.072664e+00	4.308547e-04
326500	-5.964949e+03	-2.381914e+01	7.531632e+00	2.417042e+00	3.152721e-02
327000	-5.964695e+03	-2.325344e+01	7.333701e+00	2.403765e+00	2.284037e-02
327500	-5.967641e+03	-2.332033e+01	7.299762e+00	2.566820e+00	1.081023e-02
328000	-5.961735e+03	-2.404704e+01	7.703919e+00	2.175368e+00	2.655566e-03
328500	-5.958432e+03	-2.445077e+01	7.817737e+00	2.274393e+00	2.655566e-03
329000	-5.961929e+03	-2.632439e+01	8.642857e+00	2.058737e+00	1.929049e-03
329500	-5.962261e+03	-2.504720e+01	8.188433e+00	1.907201e+00	3.758092e-03
330000	-5.962013e+03	-2.458905e+01	7.917556e+00	2.148941e+00	2.397401e-02
330500	-5.962964e+03	-2.464191e+01	7.958464e+00	2.094643e+00	1.847812e-02
331000	-5.968945e+03	-2.590157e+01	8.398917e+00	2.232923e+00	5.515456e-03
331500	-5.963176e+03	-2.453179e+01	7.967240e+00	1.961602e+00	1.119519e-03
332000	-5.959511e+03	-2.569457e+01	8.419595e+00	1.974676e+00	1.938447e-02
332500	-5.964207e+03	-2.272937e+01	7.121532e+00	2.488058e+00	1.768286e-02
333000	-5.962302e+03	-2.418414e+01	7.701145e+00	2.319943e+00	2.534239e-02
333500	-5.959290e+03	-2.442440e+01	7.696204e+00	2.573535e+00	1.377856e-02
334000	-5.964722e+03	-2.307025e+01	7.397258e+00	2.041640e+00	1.558432e-02
334500	-5.959724e+03	-2.406439e+01	7.771018e+00	2.012566e+00	5.210418e-04
335000	-5.965372e+03	-2.253057e+01	7.313009e+00	1.739472e+00	5.836793e-03
335500	-5.980115e+03	-2.559005e+01	8.340265e+00	2.067426e+00	3.820162e-02
336000	-5.961614e+03	-2.328752e+01	7.328030e+00	2.453883e+00	1.096870e-02
336500	-5.964744e+03	-2.280717e+01	7.267233e+00	2.146233e+00	7.319919e-03
337000	-5.964796e+03	-2.280878e+01	7.302946e+00	2.046223e+00	1.932798e-03
337500	-5.958581e+03	-2.337062e+01	7.431926e+00	2.245023e+00	6.180517e-03
338000	-5.962122e+03	-2.362452e+01	7.743539e+00	1.646287e+00	6.528385e-03
338500	-5.962507e+03	-2.404026e+01	7.562321e+00	2.553766e+00	4.173670e-03
339000	-5.971119e+03	-2.088977e+01	6.308508e+00	3.154233e+00	1.864111e-02
339500	-5.964692e+03	-2.434904e+01	7.709586e+00	2.462088e+00	6.116308e-03
340000	-5.967102e+03	-2.309563e+01	7.305290e+00	2.326421e+00	6.260150e-03
340500	-5.969288e+03	-2.246234e+01	7.279253e+00	1.767155e+00	4.580843e-03
341000	-5.964107e+03	-2.474543e+01	7.951827e+00	2.215515e+00	3.432009e-02
341500	-5.961492e+03	-2.131394e+01	6.665525e+00	2.441710e+00	1.923254e-02
342000	-5.966023e+03	-2.259948e+01	7.110568e+00	2.390078e+00	2.495232e-02
342500	-5.958969e+03	-2.317203e+01	7.246783e+00	2.569497e+00	1.603982e-02
343000	-5.962499e+03	-2.511739e+01	8.222059e+00	1.892066e+00	2.994039e-04
343500	-5.963602e+03	-2.306887e+01	7.375236e+00	2.102085e+00	8.492894e-03
344000	-5.962333e+03	-2.277900e+01	7.198078e+00	2.316210e+00	2.382130e-03
344500	-5.971407e+03	-2.088875e+01	6.628243e+00	2.132430e+00	5.743812e-03
345000	-5.961174e+03	-2.215636e+01	6.921713e+00	2.504219e+00	1.963449e-03
345500	-5.959154e+03	-2.486185e+01	7.948093e+00	2.341700e+00	1.888506e-02
346000	-5.967241e+03	-2.719864e+01	9.076500e+00	1.910513e+00	1.607180e-03
346500	-5.959048e+03	-2.377528e+01	7.612151e+00	2.152451e+00	7.248888e-03
347000	-5.967265e+03	-2.342182e+01	7.227622e+00	2.874154e+00	2.556492e-02
347500	-5.968317e+03	-2.276554e+01	7.098221e+00	2.592128e+00	1.581981e-02
348000	-5.960554e+03	-2.399842e+01	7.624541e+00	2.341822e+00	1.323769e-02
348500	-5.967418e+03	-2.328274e+01	7.509108e+00	1.942796e+00	1.267699e-02
349000	-5.962362e+03	-2.324205e+01	7.288723e+00	2.519909e+00	2.031578e-03
349500	-5.974112e+03	-2.197836e+01	7.154423e+00	1.641596e+00	1.825535e-03
350000	-5.968000e+03	-2.305167e+01	7.354640e+00	2.142882e+00	8.191897e-03
350500	-5.969419e+03	-2.223286e+01	7.126842e+00	1.976113e+00	1.128424e-02
351000	-5.966170e+03	-2.328985e+01	7.020988e+00	3.342973e+00	6.835276e-03
351500	-5.964894e+03	-2.564937e+01	8.523107e+00	1.674743e+00	3.162180e-03
352000	-5.961735e+03	-2.416287e+01	7.822381e+00	1.974151e+00	1.637780e-02
352500	-5.963416e+03	-2.336386e+01	7.414223e+00	2.287733e+00	3.658393e-03
353000	-5.966315e+03	-2.520277e+01	8.135632e+00	2.197439e+00	7.563479e-04
353500	-5.962642e+03	-2.234919e+01	7.059921e+00	2.287815e+00	2.490673e-04
354000	-5.960438e+03	-2.190363e+01	6.764069e+00	2.728032e+00	9.304544e-03
354500	-5.957909e+03	-2.431753e+01	7.630484e+00	2.644761e+00	1.605548e-03
355000	-5.965333e+03	-2.175516e+01	6.824154e+00	2.396680e+00	7.670193e-03
355500	-5.962577e+03	-2.293387e+01	7.192244e+00	2.487882e+00	5.558388e-03
356000	-5.964887e+03	-2.326668e+01	7.406615e+00	2.211843e+00	1.029624e-02
356500	-5.967861e+03	-2.275005e+01	7.161048e+00	2.394123e+00	2.986364e-02
357000	-5.961088e+03	-2.338192e+01	7.470287e+00	2.149519e+00	2.394208e-03
357500	-5.958686e+03	-2.431937e+01	7.870660e+00	2.002764e+00	1.226729e-02
358000	-5.961012e+03	-2.366716e+01	7.558575e+00	2.190946e+00	1.406121e-03
358500	-5.970012e+03	-2.517327e+01	8.182938e+00	2.047254e+00	8.776267e-03
359000	-5.959969e+03	-2.446677e+01	7.755634e+00	2.456119e+00	1.067169e-02
359500	-5.963609e+03	-2.310789e+01	7.517103e+00	1.745866e+00	9.743987e-03
360000	-5.960496e+03	-2.389136e+01	7.510157e+00	2.548517e+00	1.377436e-02
360500	-5.966493e+03	-2.027535e+01	6.332952e+00	2.460026e+00	9.620747e-03
361000	-5.963214e+03	-2.455052e+01	7.592787e+00	2.980570e+00	1.719512e-02
361500	-5.961656e+03	-2.360812e+01	7.355338e+00	2.697359e+00	1.703052e-02
362000	-5.966912e+03	-2.399515e+01	7.787436e+00	1.899473e+00	2.167179e-02
362500	-5.967387e+03	-2.213497e+01	6.755875e+00	2.984431e+00	3.515346e-02
363000	-5.961464e+03	-2.542183e+01	8.095365e+00	2.519757e+00	5.494073e-03
363500	-5.971913e+03	-2.354536e+01	7.635625e+00	1.858604e+00	1.618313e-02
364000	-5.963693e+03	-2.506779e+01	8.149962e+00	2.025829e+00	1.174738e-02
364500	-5.964091e+03	-2.396210e+01	7.820765e+00	1.777669e+00	1.095323e-02
365000	-5.959986e+03	-2.286079e+01	7.164601e+00	2.494585e+00	4.497382e-04
365500	-5.961146e+03	-2.333051e+01	7.547304e+00	1.885271e+00	1.108318e-02
366000	-5.960702e+03	-2.466913e+01	8.042100e+00	1.904416e+00	2.128845e-03
366500	-5.962529e+03	-2.582605e+01	8.612683e+00	1.633365e+00	1.377263e-02
367000	-5.958194e+03	-2.400840e+01	7.666995e+00	2.236503e+00	6.407665e-03
367500	-5.963276e+03	-2.441400e+01	7.655509e+00	2.673237e+00	1.180169e-02
368000	-5.960379e+03	-2.231801e+01	6.780038e+00	3.093655e+00	2.730019e-02
368500	-5.962545e+03	-2.203203e+01	6.910566e+00	2.413246e+00	2.472603e-04
369000	-5.956942e+03	-2.565091e+01	8.368300e+00	2.058360e+00	8.633522e-03
369500	-5.958057e+03	-2.360801e+01	7.541324e+00	2.179219e+00	2.981466e-03
370000	-5.961664e+03	-2.478769e+01	8.034464e+00	2.042743e+00	9.261796e-03
370500	-5.964787e+03	-2.450104e+01	7.974884e+00	1.910909e+00	9.943585e-03
371000	-5.970228e+03	-2.723075e+01	9.103218e+00	1.881173e+00	1.092805e-02
371500	-5.974013e+03	-2.586271e+01	8.443754e+00	2.083095e+00	8.033013e-03
372000	-5.960918e+03	-2.289376e+01	7.313256e+00	2.101958e+00	5.408519e-03
372500	-5.968519e+03	-2.462273e+01	8.058585e+00	1.815412e+00	2.263050e-03
373000	-5.961415e+03	-2.363575e+01	7.517877e+00	2.271588e+00	1.281762e-02
373500	-5.961117e+03	-2.407465e+01	7.621628e+00	2.425981e+00	6.548227e-03
374000	-5.963273e+03	-2.455401e+01	7.970597e+00	1.975061e+00	1.678783e-02
374500	-5.957218e+03	-2.299941e+01	7.245754e+00	2.399823e+00	4.807106e-03
375000	-5.963551e+03	-2.378622e+01	7.497939e+00	2.477167e+00	9.043526e-03
375500	-5.959198e+03	-2.255361e+01	6.961683e+00	2.782321e+00	1.713402e-02
376000	-5.963404e+03	-2.446588e+01	7.834608e+00	2.244700e+00	7.856929e-03
376500	-5.962514e+03	-2.476922e+01	7.921706e+00	2.318215e+00	3.701277e-03
377000	-5.964368e+03	-2.574787e+01	8.044962e+00	2.975751e+00	2.251002e-02
377500	-5.964150e+03	-2.635497e+01	8.716285e+00	1.912778e+00	1.367133e-02
378000	-5.963885e+03	-2.300261e+01	7.325971e+00	2.174793e+00	1.557115e-02
378500	-5.965649e+03	-2.408247e+01	7.522798e+00	2.704729e+00	8.730465e-03
379000	-5.964519e+03	-2.356441e+01	7.569366e+00	2.058583e+00	8.990737e-03
379500	-5.969226e+03	-2.406790e+01	7.634108e+00	2.385266e+00	7.144800e-04
380000	-5.964936e+03	-2.279394e+01	7.264778e+00	2.140006e+00	6.064532e-03
380500	-5.962765e+03	-2.615869e+01	8.747847e+00	1.641052e+00	1.786933e-03
381000	-5.961038e+03	-2.384505e+01	7.292504e+00	3.112155e+00	1.526003e-02
381500	-5.963127e+03	-2.494075e+01	8.114114e+00	1.990536e+00	4.817671e-03
382000	-5.963891e+03	-2.336891e+01	7.440016e+00	2.220748e+00	8.990794e-03
382500	-5.973928e+03	-2.084040e+01	6.406086e+00	2.788118e+00	2.979212e-03
383000	-5.962372e+03	-2.275422e+01	7.239931e+00	2.171292e+00	1.646708e-02
383500	-5.958483e+03	-2.443593e+01	7.981077e+00	1.829658e+00	2.088097e-02
384000	-5.963153e+03	-2.295676e+01	7.096055e+00	2.789669e+00	5.260448e-03
384500	-5.967243e+03	-2.354411e+01	7.472790e+00	2.304758e+00	2.137799e-03
385000	-5.960679e+03	-2.531080e+01	8.129073e+00	2.322256e+00	1.103062e-02
385500	-5.964873e+03	-2.438768e+01	7.819302e+00	2.207143e+00	1.103062e-02
386000	-5.959336e+03	-2.482415e+01	8.112740e+00	1.877458e+00	9.202379e-03
386500	-5.960733e+03	-2.191271e+01	7.003888e+00	2.016306e+00	4.877377e-03
387000	-5.963016e+03	-2.353914e+01	7.545136e+00	2.099868e+00	1.617772e-02
387500	-5.962832e+03	-2.319676e+01	7.431360e+00	2.072742e+00	2.378845e-03
388000	-5.964320e+03	-2.408277e+01	7.756777e+00	2.069057e+00	1.582130e-02
388500	-5.971660e+03	-2.483501e+01	7.875034e+00	2.506859e+00	5.878749e-03
389000	-5.960878e+03	-2.503729e+01	8.133806e+00	2.036626e+00	2.359518e-03
389500	-5.965972e+03	-2.307369e+01	7.076408e+00	2.964020e+00	3.798871e-02
390000	-5.971801e+03	-2.405197e+01	7.714938e+00	2.150612e+00	6.012333e-03
390500	-5.964251e+03	-2.842369e+01	9.651064e+00	1.850524e+00	2.469035e-02
391000	-5.963427e+03	-2.538379e+01	8.339128e+00	1.864000e+00	5.364358e-05
391500	-5.967947e+03	-1.975920e+01	6.338913e+00	1.924463e+00	1.139577e-02
392000	-5.962195e+03	-2.449057e+01	8.014352e+00	1.797758e+00	2.718540e-03
392500	-5.965480e+03	-2.368764e+01	7.011617e+00	3.768409e+00	2.064370e-02
393000	-5.962168e+03	-2.323298e+01	7.445402e+00	2.069806e+00	2.552402e-02
393500	-5.967383e+03	-2.306596e+01	7.329406e+00	2.228424e+00	2.226617e-03
394000	-5.958690e+03	-2.509170e+01	8.145812e+00	2.060339e+00	4.118827e-03
394500	-5.958945e+03	-2.322340e+01	7.351063e+00	2.324699e+00	3.737035e-03
395000	-5.961404e+03	-2.331248e+01	7.419339e+00	2.222043e+00	1.158504e-02
395500	-5.962551e+03	-2.323302e+01	7.349588e+00	2.338479e+00	5.725340e-03
396000	-5.963419e+03	-2.500115e+01	8.110810e+00	2.059411e+00	1.876861e-02
396500	-5.969221e+03	-2.540780e+01	8.235090e+00	2.149506e+00	3.723946e-03
397000	-5.970934e+03	-2.348006e+01	7.356459e+00	2.566137e+00	3.498398e-02
397500	-5.969903e+03	-2.475370e+01	7.912703e+00	2.326342e+00	3.511479e-02
398000	-5.968132e+03	-2.311311e+01	7.360390e+00	2.188114e+00	7.309277e-03
398500	-5.959662e+03	-2.464869e+01	7.981331e+00	2.041748e+00	1.142855e-02
399000	-5.965619e+03	-2.284032e+01	7.237334e+00	2.264827e+00	1.731679e-02
399500	-5.969903e+03	-2.368934e+01	7.603804e+00	2.089288e+00	1.529570e-02
400000	-5.963015e+03	-2.209176e+01	6.935035e+00	2.399836e+00	5.359830e-03
400500	-5.972293e+03	-2.385784e+01	7.576302e+00	2.333010e+00	6.824538e-03
401000	-5.972822e+03	-2.333862e+01	7.492340e+00	2.045057e+00	1.305230e-02
401500	-5.963778e+03	-2.400329e+01	7.552274e+00	2.544390e+00	2.188724e-02
402000	-5.956961e+03	-2.429119e+01	7.870681e+00	1.974525e+00	3.268398e-04
402500	-5.959077e+03	-2.360889e+01	7.488041e+00	2.327241e+00	3.549775e-03
403000	-5.967394e+03	-2.195140e+01	7.062561e+00	1.882291e+00	5.952868e-03
403500	-5.959139e+03	-2.367408e+01	7.525247e+00	2.289587e+00	5.631458e-03
404000	-5.963176e+03	-2.383587e+01	7.558640e+00	2.359481e+00	1.956094e-02
404500	-5.966491e+03	-2.463540e+01	8.045474e+00	1.861961e+00	1.269996e-02
405000	-5.960734e+03	-2.231819e+01	7.143393e+00	2.013387e+00	6.137046e-03
405500	-5.964963e+03	-2.644848e+01	8.773519e+00	1.869667e+00	1.338747e-02
406000	-5.959894e+03	-2.400154e+01	7.604062e+00	2.400782e+00	4.337416e-03
406500	-5.965009e+03	-2.296088e+01	7.285107e+00	2.249024e+00	8.669026e-03
407000	-5.964963e+03	-2.340123e+01	7.396171e+00	2.375666e+00	6.631541e-03
407500	-5.961108e+03	-2.350283e+01	7.481462e+00	2.239417e+00	9.495630e-03
408000	-5.964434e+03	-2.367463e+01	7.455259e+00	2.484013e+00	1.728050e-02
408500	-5.967284e+03	-2.085605e+01	6.672503e+00	1.962202e+00	5.593181e-05
409000	-5.964590e+03	-2.332244e+01	7.555038e+00	1.855938e+00	1.465386e-02
409500	-5.967141e+03	-2.184746e+01	6.943785e+00	2.129437e+00	5.593181e-05
410000	-5.962169e+03	-2.124148e+01	6.621996e+00	2.504644e+00	1.566219e-02
410500	-5.966146e+03	-2.312988e+01	7.081786e+00	3.004480e+00	1.891470e-02
411000	-5.961805e+03	-2.616722e+01	8.616564e+00	1.965135e+00	8.440770e-04
411500	-5.964612e+03	-2.597877e+01	8.555121e+00	1.925960e+00	1.955861e-02
412000	-5.964117e+03	-2.288363e+01	7.198277e+00	2.420271e+00	8.916660e-03
412500	-5.964702e+03	-2.187839e+01	6.664518e+00	3.009284e+00	3.158012e-02
413000	-5.961085e+03	-2.108600e+01	6.586925e+00	2.458874e+00	8.305484e-03
413500	-5.960588e+03	-2.433785e+01	7.893712e+00	1.960453e+00	6.151003e-04
414000	-5.967558e+03	-2.450994e+01	8.073610e+00	1.663862e+00	5.460522e-03
414500	-5.963104e+03	-2.283435e+01	7.273571e+00	2.155348e+00	2.496576e-03
415000	-5.961495e+03	-2.333516e+01	7.420307e+00	2.242017e+00	4.734162e-03
415500	-5.961200e+03	-2.353723e+01	7.637466e+00	1.845465e+00	8.416255e-03
416000	-5.966597e+03	-2.388220e+01	7.710923e+00	1.991654e+00	1.527494e-02
416500	-5.960958e+03	-2.324952e+01	7.528173e+00	1.856953e+00	1.421691e-02
417000	-5.962820e+03	-2.573026e+01	8.405314e+00	2.045746e+00	2.796975e-02
417500	-5.967806e+03	-2.376180e+01	7.596254e+00	2.182371e+00	5.996885e-03
418000	-5.962827e+03	-2.426687e+01	7.838472e+00	2.035440e+00	9.788744e-03
418500	-5.961592e+03	-2.168996e+01	6.917735e+00	2.049721e+00	2.659531e-03
419000	-5.964367e+03	-2.242614e+01	6.952790e+00	2.681297e+00	1.720803e-02
419500	-5.959209e+03	-2.505019e+01	7.961224e+00	2.495711e+00	5.566602e-03
420000	-5.962735e+03	-2.413885e+01	7.727547e+00	2.203565e+00	1.468276e-02
420500	-5.967274e+03	-2.587056e+01	8.543270e+00	1.846651e+00	2.566834e-02
421000	-5.968371e+03	-2.476146e+01	8.063123e+00	1.942424e+00	2.026316e-02
421500	-5.963386e+03	-2.496085e+01	8.203535e+00	1.782493e+00	7.802535e-03
422000	-5.971256e+03	-2.309631e+01	6.611237e+00	4.393072e+00	1.780042e-02
422500	-5.962249e+03	-2.325825e+01	7.422057e+00	2.160218e+00	7.957314e-03
423000	-5.968119e+03	-2.497212e+01	8.162398e+00	1.898417e+00	1.955515e-02
423500	-5.965062e+03	-2.329386e+01	7.487104e+00	2.014811e+00	8.225341e-03
424000	-5.970020e+03	-1.956800e+01	6.199227e+00	2.192889e+00	2.304081e-02
424500	-5.963642e+03	-2.217032e+01	6.940019e+00	2.463530e+00	5.918030e-03
425000	-5.966514e+03	-2.598939e+01	8.591263e+00	1.848648e+00	4.606743e-03
425500	-5.958353e+03	-2.425147e+01	7.844856e+00	2.003127e+00	8.541971e-03
426000	-5.970343e+03	-2.067085e+01	6.507592e+00	2.294001e+00	6.933628e-03
426500	-5.967453e+03	-2.412159e+01	7.781334e+00	2.042200e+00	3.772976e-02
427000	-5.961257e+03	-2.468122e+01	7.919128e+00	2.236986e+00	1.966190e-02
427500	-5.958721e+03	-2.570143e+01	8.409970e+00	2.005375e+00	6.828792e-03
428000	-5.963062e+03	-2.317671e+01	7.405456e+00	2.125124e+00	6.828792e-03
428500	-5.973991e+03	-2.096751e+01	6.731725e+00	1.891008e+00	1.117722e-02
429000	-5.966116e+03	-2.433609e+01	7.817078e+00	2.161464e+00	1.220318e-02
429500	-5.962583e+03	-2.533215e+01	8.397333e+00	1.667432e+00	1.049863e-02
430000	-5.963101e+03	-2.282424e+01	7.352216e+00	1.922285e+00	4.979232e-03
430500	-5.959065e+03	-2.384913e+01	7.644080e+00	2.139394e+00	1.347622e-02
431000	-5.959863e+03	-2.494565e+01	8.107782e+00	2.011685e+00	5.759099e-03
431500	-5.964163e+03	-2.351062e+01	7.637032e+00	1.820037e+00	1.241204e-03
432000	-5.966862e+03	-2.652889e+01	8.813631e+00	1.854831e+00	7.800562e-03
432500	-5.961958e+03	-2.299241e+01	7.137198e+00	2.705589e+00	6.488888e-03
433000	-5.958244e+03	-2.374245e+01	7.553077e+00	2.281340e+00	1.757506e-02
433500	-5.962063e+03	-2.445907e+01	7.841462e+00	2.219718e+00	1.761291e-02
434000	-5.962678e+03	-2.506557e+01	8.234387e+00	1.809054e+00	5.926211e-03
434500	-5.958115e+03	-2.311344e+01	7.391875e+00	2.099928e+00	3.089540e-03
435000	-5.960125e+03	-2.477056e+01	7.998222e+00	2.119648e+00	1.412070e-02
435500	-5.964030e+03	-2.162997e+01	6.826019e+00	2.265835e+00	1.022870e-02
436000	-5.969085e+03	-2.451108e+01	7.650143e+00	2.784882e+00	2.759304e-02
436500	-5.966489e+03	-2.318213e+01	7.589619e+00	1.620841e+00	6.682095e-03
437000	-5.963352e+03	-2.191900e+01	6.864272e+00	2.439274e+00	5.755520e-03
437500	-5.962075e+03	-2.130220e+01	6.672240e+00	2.409159e+00	5.038752e-03
438000	-5.962778e+03	-2.402491e+01	7.640020e+00	2.326198e+00	1.233999e-02
438500	-5.963940e+03	-2.538377e+01	8.100980e+00	2.467269e+00	1.280082e-02
439000	-5.972400e+03	-2.172952e+01	6.666682e+00	2.853706e+00	1.416064e-02
439500	-5.963008e+03	-2.224025e+01	7.118684e+00	2.007221e+00	3.735855e-03
440000	-5.962841e+03	-2.247699e+01	7.094565e+00	2.314249e+00	2.383942e-03
440500	-5.960627e+03	-2.305804e+01	7.338410e+00	2.195054e+00	4.118642e-03
441000	-5.960735e+03	-2.436571e+01	7.889638e+00	1.999036e+00	2.663573e-03
441500	-5.965662e+03	-2.394837e+01	7.495010e+00	2.647421e+00	8.609928e-03
442000	-5.966305e+03	-2.505205e+01	8.151403e+00	2.006412e+00	2.785773e-02
442500	-5.963756e+03	-2.398640e+01	7.743758e+00	2.007583e+00	2.116478e-02
443000	-5.968510e+03	-2.460842e+01	7.405555e+00	3.556562e+00	3.232720e-02
443500	-5.961816e+03	-2.344964e+01	7.445095e+00	2.287317e+00	1.503503e-02
444000	-5.971124e+03	-2.066093e+01	6.492587e+00	2.331753e+00	3.765426e-03
444500	-5.963830e+03	-2.344257e+01	7.548835e+00	1.993121e+00	5.767821e-03
445000	-5.975908e+03	-2.281857e+01	7.154872e+00	2.480508e+00	1.339452e-02
445500	-5.963341e+03	-2.430120e+01	7.757096e+00	2.286625e+00	3.386481e-03
446000	-5.965303e+03	-2.334112e+01	7.447137e+00	2.173116e+00	5.031926e-03
446500	-5.959942e+03	-2.214279e+01	6.861591e+00	2.671142e+00	7.477376e-03
447000	-5.961955e+03	-2.294427e+01	7.428009e+00	1.829611e+00	4.177309e-03
447500	-5.968991e+03	-2.322731e+01	7.613196e+00	1.601632e+00	1.852527e-02
448000	-5.958925e+03	-2.366577e+01	7.661636e+00	1.908392e+00	1.251192e-03
448500	-5.965163e+03	-2.430128e+01	7.961385e+00	1.746385e+00	1.251192e-03
449000	-5.961903e+03	-2.377357e+01	7.503003e+00	2.450506e+00	2.370699e-03
449500	-5.967596e+03	-2.230342e+01	7.138561e+00	2.012638e+00	7.946976e-03
450000	-5.962636e+03	-2.549226e+01	8.311244e+00	2.042254e+00	1.534341e-02
450500	-5.962796e+03	-2.292260e+01	7.364030e+00	1.987350e+00	9.667327e-03
451000	-5.964910e+03	-2.102975e+01	6.726002e+00	1.970832e+00	1.538650e-02
451500	-5.963979e+03	-2.402615e+01	7.615927e+00	2.393019e+00	1.352021e-02
452000	-5.966610e+03	-2.325855e+01	7.528549e+00	1.864942e+00	1.170835e-03
452500	-5.958828e+03	-2.243602e+01	7.049703e+00	2.404641e+00	1.028128e-02
453000	-5.960537e+03	-2.173116e+01	6.746367e+00	2.609738e+00	2.074964e-02
453500	-5.964147e+03	-2.317348e+01	7.370536e+00	2.219915e+00	4.415080e-03
454000	-5.966603e+03	-2.574565e+01	8.265526e+00	2.410531e+00	3.669250e-03
454500	-5.959434e+03	-2.319698e+01	7.335950e+00	2.340950e+00	1.492689e-02
455000	-5.965418e+03	-2.414469e+01	7.818634e+00	1.965932e+00	6.699746e-03
455500	-5.959544e+03	-2.396999e+01	7.603867e+00	2.369767e+00	1.071350e-02
456000	-5.958943e+03	-2.520822e+01	8.172896e+00	2.107762e+00	9.296226e-03
456500	-5.969787e+03	-2.275685e+01	7.136224e+00	2.472851e+00	8.499355e-03
457000	-5.962107e+03	-2.349906e+01	7.693996e+00	1.654155e+00	7.380102e-03
457500	-5.961423e+03	-2.170336e+01	6.949499e+00	1.968321e+00	4.794713e-03
458000	-5.964809e+03	-2.371058e+01	7.543803e+00	2.274966e+00	1.272661e-02
458500	-5.961040e+03	-2.553260e+01	8.245187e+00	2.248791e+00	2.046726e-02
459000	-5.958272e+03	-2.281366e+01	7.432148e+00	1.687442e+00	4.719540e-03
459500	-5.966348e+03	-2.522322e+01	8.012368e+00	2.535558e+00	3.390133e-02
460000	-5.966777e+03	-2.392623e+01	7.555882e+00	2.457408e+00	2.052388e-02
460500	-5.961454e+03	-2.313010e+01	7.456950e+00	1.934779e+00	6.067058e-03
461000	-5.965754e+03	-2.362460e+01	7.638987e+00	1.928702e+00	7.723948e-03
461500	-5.970325e+03	-2.479834e+01	7.820582e+00	2.614399e+00	1.152270e-02
462000	-5.966108e+03	-2.193810e+01	6.770741e+00	2.742108e+00	8.272247e-03
462500	-5.964320e+03	-2.611475e+01	8.553390e+00	2.066153e+00	1.107781e-02
463000	-5.969415e+03	-2.167249e+01	6.906408e+00	2.066153e+00	2.237238e-02
463500	-5.965871e+03	-2.235266e+01	7.090530e+00	2.201700e+00	3.122409e-03
464000	-5.965894e+03	-2.253987e+01	7.238826e+00	1.960110e+00	1.340670e-02
464500	-5.967274e+03	-2.273109e+01	7.170299e+00	2.348414e+00	4.215029e-03
465000	-5.960543e+03	-2.337209e+01	7.409070e+00	2.310380e+00	2.297786e-02
465500	-5.964227e+03	-2.281622e+01	7.112665e+00	2.600711e+00	1.531356e-02
466000	-5.959405e+03	-2.328128e+01	7.415508e+00	2.201559e+00	5.119626e-03
466500	-5.965871e+03	-2.230552e+01	7.105849e+00	2.109868e+00	9.177694e-03
467000	-5.960564e+03	-2.115840e+01	6.689631e+00	2.211562e+00	6.269987e-03
467500	-5.968881e+03	-2.258292e+01	7.073052e+00	2.483069e+00	7.375137e-03
468000	-5.964973e+03	-2.619752e+01	8.646634e+00	1.922758e+00	7.586354e-03
468500	-5.962983e+03	-2.445496e+01	7.820060e+00	2.272410e+00	1.258302e-02
469000	-5.966885e+03	-2.393594e+01	7.657455e+00	2.189896e+00	8.417299e-03
469500	-5.960188e+03	-2.367803e+01	7.577204e+00	2.150724e+00	1.407443e-02
470000	-5.970839e+03	-2.123495e+01	6.647892e+00	2.417465e+00	3.104378e-02
470500	-5.969470e+03	-2.594342e+01	8.573320e+00	1.846286e+00	1.162072e-02
471000	-5.971052e+03	-2.053798e+01	6.337399e+00	2.708170e+00	2.696020e-02
471500	-5.965908e+03	-2.445941e+01	7.806231e+00	2.313640e+00	1.700911e-02
472000	-5.964555e+03	-2.494074e+01	8.091972e+00	2.047395e+00	1.615899e-02
472500	-5.963125e+03	-2.632790e+01	8.612233e+00	2.136301e+00	1.427385e-02
473000	-5.961970e+03	-2.289609e+01	7.222496e+00	2.363124e+00	1.366786e-02
473500	-5.960202e+03	-2.431061e+01	7.819998e+00	2.128221e+00	6.604918e-03
474000	-5.963670e+03	-2.526695e+01	8.351502e+00	1.716268e+00	1.278061e-02
474500	-5.965832e+03	-2.437664e+01	7.802072e+00	2.241946e+00	3.069740e-02
475000	-5.966728e+03	-2.252733e+01	6.898704e+00	2.944087e+00	2.386826e-02
475500	-5.960767e+03	-2.200672e+01	6.769012e+00	2.816013e+00	3.789537e-03
476000	-5.964340e+03	-2.215050e+01	7.063749e+00	2.077903e+00	4.465283e-03
476500	-5.963030e+03	-2.350110e+01	7.567640e+00	2.000015e+00	2.738975e-04
477000	-5.964927e+03	-2.360478e+01	7.645835e+00	1.890278e+00	1.132441e-02
477500	-5.962577e+03	-2.445428e+01	7.909216e+00	2.036088e+00	2.027181e-03
478000	-5.958490e+03	-2.392774e+01	7.614947e+00	2.297283e+00	3.319717e-03
478500	-5.964130e+03	-2.284085e+01	7.070660e+00	2.748006e+00	8.955045e-03
479000	-5.964916e+03	-2.614270e+01	8.637032e+00	1.891117e+00	1.902680e-02
479500	-5.963168e+03	-2.449543e+01	7.849395e+00	2.235062e+00	1.208097e-02
480000	-5.968658e+03	-2.372758e+01	7.585825e+00	2.176674e+00	1.964305e-02
480500	-5.957283e+03	-2.355775e+01	7.593603e+00	1.985571e+00	4.048197e-03
481000	-5.957343e+03	-2.377096e+01	7.704548e+00	1.897586e+00	1.813839e-03
481500	-5.963895e+03	-2.346692e+01	7.532098e+00	2.063532e+00	9.307072e-03
482000	-5.959478e+03	-2.382402e+01	7.660905e+00	2.068627e+00	8.465363e-03
482500	-5.963173e+03	-2.240669e+01	7.063760e+00	2.334067e+00	3.086880e-05
483000	-5.972233e+03	-2.274710e+01	7.013553e+00	2.822151e+00	1.590188e-02
483500	-5.966129e+03	-2.378321e+01	7.690624e+00	1.947412e+00	1.159301e-02
484000	-5.968184e+03	-2.362576e+01	7.478742e+00	2.369893e+00	6.708773e-03
484500	-5.961627e+03	-2.511561e+01	8.219317e+00	1.897232e+00	2.010906e-02
485000	-5.966988e+03	-2.315962e+01	7.383554e+00	2.169466e+00	1.316130e-03
485500	-5.965110e+03	-2.402929e+01	7.619000e+00	2.387786e+00	1.648961e-02
486000	-5.964840e+03	-2.333011e+01	7.390630e+00	2.320083e+00	1.049501e-02
486500	-5.962593e+03	-2.320217e+01	7.507609e+00	1.866368e+00	2.203072e-02
487000	-5.963958e+03	-2.544283e+01	8.283845e+00	2.061597e+00	8.224141e-03
487500	-5.961855e+03	-2.394196e+01	7.769065e+00	1.895362e+00	9.368304e-03
488000	-5.971532e+03	-2.347270e+01	7.468668e+00	2.244799e+00	3.841160e-02
488500	-5.966489e+03	-2.493493e+01	8.052871e+00	2.142373e+00	6.502714e-03
489000	-5.960625e+03	-2.498603e+01	8.099038e+00	2.074525e+00	4.998621e-03
489500	-5.967643e+03	-2.397207e+01	7.595353e+00	2.395102e+00	1.420049e-02
490000	-5.965799e+03	-2.371181e+01	7.713892e+00	1.813268e+00	2.159386e-02
490500	-5.965781e+03	-2.136169e+01	6.687372e+00	2.421834e+00	7.675132e-03
491000	-5.962711e+03	-2.242189e+01	7.262511e+00	1.774429e+00	2.367127e-02
491500	-5.959461e+03	-2.379759e+01	7.485827e+00	2.522080e+00	1.122092e-02
492000	-5.961561e+03	-2.503515e+01	8.219209e+00	1.817050e+00	1.917876e-02
492500	-5.966227e+03	-2.231520e+01	6.782803e+00	3.082414e+00	1.247964e-02
493000	-5.969100e+03	-2.239431e+01	7.222399e+00	1.861628e+00	5.288475e-03
493500	-5.958339e+03	-2.369174e+01	7.670391e+00	1.910644e+00	2.938281e-03
494000	-5.965967e+03	-2.160884e+01	6.751575e+00	2.471469e+00	5.222570e-03
494500	-5.973205e+03	-2.022924e+01	6.243070e+00	2.708789e+00	1.425674e-02
495000	-5.967631e+03	-2.230884e+01	7.124199e+00	2.059770e+00	1.034217e-03
495500	-5.964881e+03	-2.180283e+01	6.875715e+00	2.288646e+00	1.266132e-03
496000	-5.959024e+03	-2.412880e+01	7.699117e+00	2.270074e+00	8.523961e-03
496500	-5.970243e+03	-2.082057e+01	6.493365e+00	2.488917e+00	1.449557e-02
497000	-5.962900e+03	-2.680396e+01	9.028837e+00	1.625905e+00	3.963584e-03
497500	-5.962458e+03	-2.516172e+01	8.111454e+00	2.218327e+00	1.874799e-03
498000	-5.967337e+03	-2.161650e+01	6.774754e+00	2.408269e+00	7.960764e-03
498500	-5.969098e+03	-2.206831e+01	6.638954e+00	3.278628e+00	6.031525e-03
499000	-5.969954e+03	-2.368817e+01	7.754110e+00	1.681597e+00	5.073149e-05
499500	-5.964263e+03	-2.449328e+01	7.946633e+00	1.976945e+00	9.368309e-03
500000	-5.963830e+03	-2.393050e+01	7.694913e+00	2.083121e+00	2.098533e-02
500500	-5.962584e+03	-2.263067e+01	7.114173e+00	2.410770e+00	2.053474e-03
501000	-5.963302e+03	-2.370451e+01	7.776926e+00	1.636889e+00	9.472632e-03
501500	-5.960794e+03	-2.277303e+01	7.123345e+00	2.526445e+00	1.627191e-02
502000	-5.960238e+03	-2.372456e+01	7.244960e+00	3.127239e+00	1.233468e-02
502500	-5.967659e+03	-2.352557e+01	7.368873e+00	2.576691e+00	1.692261e-02
503000	-5.959915e+03	-2.259565e+01	7.020623e+00	2.649851e+00	1.643899e-02
503500	-5.974541e+03	-2.360849e+01	7.471493e+00	2.372746e+00	8.820652e-03
504000	-5.962597e+03	-2.320590e+01	7.443752e+00	2.047322e+00	1.340237e-02
504500	-5.960508e+03	-2.253235e+01	7.273029e+00	1.854885e+00	3.220745e-03
505000	-5.966695e+03	-2.694265e+01	9.065446e+00	1.680008e+00	2.381559e-02
505500	-5.957901e+03	-2.347190e+01	7.513837e+00	2.118888e+00	2.385758e-03
506000	-5.963783e+03	-2.770823e+01	9.305041e+00	1.899894e+00	1.296143e-02
506500	-5.957655e+03	-2.493525e+01	8.072851e+00	2.091127e+00	1.990710e-02
507000	-5.967662e+03	-2.330128e+01	7.425385e+00	2.193951e+00	5.949484e-04
507500	-5.964399e+03	-2.322789e+01	7.402597e+00	2.184313e+00	1.662560e-02
508000	-5.962907e+03	-2.359328e+01	7.649089e+00	1.869944e+00	2.098774e-02
508500	-5.970453e+03	-2.123355e+01	6.415060e+00	3.152376e+00	1.451253e-02
509000	-5.962675e+03	-2.373680e+01	7.645711e+00	2.022632e+00	1.236617e-02
509500	-5.962223e+03	-2.257275e+01	7.106715e+00	2.374578e+00	1.671376e-02
510000	-5.962035e+03	-2.569594e+01	8.505314e+00	1.764888e+00	2.026834e-02
510500	-5.976447e+03	-2.441985e+01	7.805539e+00	2.275928e+00	1.203095e-03
511000	-5.964524e+03	-2.171028e+01	6.685958e+00	2.774794e+00	1.668351e-02
511500	-5.962057e+03	-2.472439e+01	7.941560e+00	2.221336e+00	1.527613e-02
512000	-5.963837e+03	-2.421394e+01	7.693503e+00	2.370367e+00	8.347980e-03
512500	-5.966430e+03	-2.593262e+01	8.388089e+00	2.290859e+00	2.913327e-02
513000	-5.970920e+03	-2.427708e+01	7.453308e+00	3.091885e+00	2.641260e-02
513500	-5.966646e+03	-2.245202e+01	7.046997e+00	2.428585e+00	2.512944e-02
514000	-5.960256e+03	-2.409568e+01	7.742825e+00	2.119363e+00	9.291581e-03
514500	-5.962454e+03	-2.356885e+01	7.562306e+00	2.082396e+00	1.335029e-02
515000	-5.972534e+03	-2.477637e+01	8.064957e+00	1.952604e+00	2.180382e-02
515500	-5.962356e+03	-2.262959e+01	7.093952e+00	2.468643e+00	1.948804e-02
516000	-5.963476e+03	-2.280062e+01	7.239415e+00	2.219166e+00	4.057847e-03
516500	-5.971201e+03	-2.190693e+01	7.049343e+00	1.876611e+00	6.260541e-03
517000	-5.969649e+03	-2.392956e+01	7.734864e+00	1.974619e+00	3.900338e-03
517500	-5.964327e+03	-2.168270e+01	6.960569e+00	1.914719e+00	3.282543e-03
518000	-5.968111e+03	-2.343855e+01	7.467223e+00	2.214661e+00	6.569012e-03
518500	-5.960748e+03	-2.237852e+01	6.983120e+00	2.543588e+00	4.429282e-03
519000	-5.961662e+03	-2.624121e+01	8.675738e+00	1.896331e+00	1.002807e-02
519500	-5.970061e+03	-2.598134e+01	8.613614e+00	1.786399e+00	1.965241e-02
520000	-5.967233e+03	-2.010833e+01	6.275515e+00	2.480964e+00	3.204049e-03
520500	-5.961836e+03	-2.254658e+01	7.109202e+00	2.341158e+00	1.437899e-02
521000	-5.966509e+03	-2.301349e+01	7.172674e+00	2.623951e+00	5.786268e-03
521500	-5.964588e+03	-2.470160e+01	8.002972e+00	2.038339e+00	8.009011e-03
522000	-5.965328e+03	-2.253098e+01	7.275932e+00	1.845252e+00	7.983847e-03
522500	-5.963875e+03	-2.305754e+01	7.437644e+00	1.915987e+00	2.600714e-02
523000	-5.965772e+03	-2.325108e+01	7.464913e+00	2.033618e+00	9.725079e-03
523500	-5.962037e+03	-2.298155e+01	7.226332e+00	2.437588e+00	9.725079e-03
524000	-5.960382e+03	-2.336086e+01	7.370801e+00	2.406554e+00	4.781925e-03
524500	-5.961707e+03	-2.166710e+01	6.685042e+00	2.734448e+00	1.523762e-02
525000	-5.961544e+03	-2.542250e+01	8.255156e+00	2.113520e+00	4.061625e-03
525500	-5.960612e+03	-2.477022e+01	8.201175e+00	1.597851e+00	6.748437e-03
526000	-5.967587e+03	-2.465792e+01	8.156789e+00	1.598527e+00	1.222730e-02
526500	-5.961228e+03	-2.357326e+01	7.705334e+00	1.697765e+00	1.374252e-02
527000	-5.965209e+03	-2.534018e+01	8.390907e+00	1.691420e+00	3.668613e-03
527500	-5.969421e+03	-2.461561e+01	7.825066e+00	2.419757e+00	2.611920e-02
528000	-5.960970e+03	-2.440408e+01	7.747330e+00	2.415680e+00	9.189790e-03
528500	-5.960362e+03	-2.269927e+01	7.248132e+00	2.092882e+00	1.769239e-03
529000	-5.967720e+03	-2.371131e+01	7.584171e+00	2.164927e+00	1.503240e-02
529500	-5.968765e+03	-2.565277e+01	8.633521e+00	1.409669e+00	1.507972e-03
530000	-5.963571e+03	-2.434286e+01	7.733370e+00	2.391924e+00	1.409837e-02
530500	-5.963240e+03	-2.274447e+01	7.255648e+00	2.116600e+00	5.522367e-03
531000	-5.965461e+03	-2.390103e+01	7.496886e+00	2.594882e+00	7.895668e-03
531500	-5.963268e+03	-2.519529e+01	8.337174e+00	1.680386e+00	5.800489e-03
532000	-5.970162e+03	-2.270041e+01	7.101571e+00	2.517233e+00	8.680526e-03
532500	-5.958945e+03	-2.288061e+01	7.352358e+00	1.978256e+00	5.216573e-03
533000	-5.961405e+03	-2.482700e+01	8.020685e+00	2.117751e+00	1.057125e-02
533500	-5.965517e+03	-2.182216e+01	6.880107e+00	2.294767e+00	1.360814e-02
534000	-5.967895e+03	-2.237056e+01	6.933602e+00	2.682906e+00	3.053459e-03
534500	-5.963418e+03	-2.333255e+01	7.444030e+00	2.173199e+00	3.696082e-03
535000	-5.960004e+03	-2.172973e+01	6.800688e+00	2.442483e+00	3.784664e-04
535500	-5.965844e+03	-2.313985e+01	7.420300e+00	2.046730e+00	1.626223e-04
536000	-5.960564e+03	-2.413381e+01	7.702723e+00	2.265360e+00	5.657569e-03
536500	-5.962100e+03	-2.257855e+01	7.148607e+00	2.258633e+00	2.990312e-03
537000	-5.962083e+03	-2.460155e+01	8.131756e+00	1.606130e+00	1.633108e-03
537500	-5.967651e+03	-2.384487e+01	7.134593e+00	3.565601e+00	1.175497e-02
538000	-5.967566e+03	-2.164373e+01	6.769325e+00	2.452073e+00	1.972497e-02
538500	-5.961580e+03	-2.580059e+01	8.262386e+00	2.473386e+00	1.341476e-02
539000	-5.966479e+03	-2.300569e+01	7.427612e+00	1.892138e+00	2.144652e-02
539500	-5.964177e+03	-2.252557e+01	7.022213e+00	2.575084e+00	4.647263e-03
540000	-5.960961e+03	-2.312675e+01	7.150336e+00	2.801826e+00	2.026355e-02
540500	-5.968435e+03	-2.045145e+01	6.272243e+00	2.834843e+00	5.727604e-03
541000	-5.964531e+03	-2.185515e+01	6.753207e+00	2.712780e+00	7.761482e-03
541500	-5.963934e+03	-2.521516e+01	8.300233e+00	1.792765e+00	1.432631e-02
542000	-5.960185e+03	-2.566304e+01	8.279847e+00	2.291863e+00	9.358158e-03
542500	-5.964530e+03	-2.290633e+01	6.845191e+00	3.484179e+00	2.539956e-02
543000	-5.966020e+03	-2.492287e+01	8.026303e+00	2.199055e+00	2.394210e-02
543500	-5.963966e+03	-2.563965e+01	8.349074e+00	2.095028e+00	1.300706e-02
544000	-5.963022e+03	-2.456043e+01	7.857554e+00	2.278470e+00	5.781574e-03
544500	-5.960604e+03	-2.434659e+01	7.834083e+00	2.126800e+00	1.253432e-02
545000	-5.961147e+03	-2.457199e+01	7.685181e+00	2.750895e+00	5.640228e-03
545500	-5.963493e+03	-2.421716e+01	7.678559e+00	2.413968e+00	4.477627e-03
546000	-5.964469e+03	-2.441866e+01	7.841909e+00	2.178120e+00	1.933215e-03
546500	-5.964828e+03	-2.436864e+01	7.873562e+00	2.044370e+00	1.636107e-02
547000	-5.967283e+03	-2.478193e+01	7.833126e+00	2.564682e+00	1.429017e-02
547500	-5.969439e+03	-2.224047e+01	6.658651e+00	3.389571e+00	2.161141e-02
548000	-5.963462e+03	-2.537969e+01	8.330604e+00	1.881207e+00	1.386648e-02
548500	-5.963925e+03	-2.277667e+01	7.428631e+00	1.660275e+00	3.621769e-03
549000	-5.964362e+03	-2.430442e+01	7.796285e+00	2.185149e+00	1.698995e-02
549500	-5.967747e+03	-2.237930e+01	7.111637e+00	2.166784e+00	2.374620e-02
550000	-5.959855e+03	-2.319769e+01	7.461382e+00	1.990038e+00	2.012574e-03
550500	-5.969154e+03	-2.362126e+01	7.652496e+00	1.888675e+00	1.491845e-02
551000	-5.961095e+03	-2.397627e+01	7.620770e+00	2.329945e+00	1.408609e-02
551500	-5.961277e+03	-2.375863e+01	7.681029e+00	1.948753e+00	7.454232e-03
552000	-5.965751e+03	-2.694300e+01	8.845585e+00	2.193372e+00	6.689370e-03
552500	-5.960753e+03	-2.229184e+01	7.092941e+00	2.133838e+00	1.229568e-03
553000	-5.968180e+03	-2.447933e+01	7.922543e+00	2.026132e+00	1.465484e-02
553500	-5.961065e+03	-2.245534e+01	7.253710e+00	1.833010e+00	6.277359e-03
554000	-5.966144e+03	-2.299138e+01	7.317129e+00	2.188606e+00	3.927883e-03
554500	-5.964160e+03	-2.360520e+01	7.648599e+00	1.883192e+00	1.796194e-03
555000	-5.963353e+03	-2.393818e+01	7.424656e+00	2.832892e+00	1.344008e-02
555500	-5.961868e+03	-2.293698e+01	7.237396e+00	2.361309e+00	4.040516e-03
556000	-5.962703e+03	-2.231375e+01	6.954936e+00	2.562521e+00	5.513150e-04
556500	-5.961034e+03	-2.345547e+01	7.510210e+00	2.112478e+00	3.700509e-03
557000	-5.966561e+03	-2.490494e+01	8.179158e+00	1.788541e+00	1.357167e-02
557500	-5.958639e+03	-2.277271e+01	7.207196e+00	2.283688e+00	2.107394e-03
558000	-5.966277e+03	-2.309209e+01	7.400751e+00	2.053690e+00	1.845930e-03
558500	-5.964440e+03	-2.648701e+01	8.768119e+00	1.921048e+00	1.712296e-02
559000	-5.961198e+03	-2.424614e+01	7.823892e+00	2.053410e+00	5.895876e-03
559500	-5.964453e+03	-2.569514e+01	8.549849e+00	1.655183e+00	6.731862e-03
560000	-5.964891e+03	-2.538864e+01	8.267673e+00	2.048116e+00	6.731862e-03
560500	-5.967284e+03	-2.596643e+01	8.538213e+00	1.954875e+00	8.415614e-03
561000	-5.960057e+03	-2.310920e+01	7.413632e+00	2.034725e+00	2.199099e-02
561500	-5.961980e+03	-2.424640e+01	7.781306e+00	2.167088e+00	4.117593e-04
562000	-5.963921e+03	-2.463370e+01	7.952141e+00	2.102958e+00	1.159193e-02
562500	-5.966484e+03	-2.322390e+01	7.268403e+00	2.559624e+00	1.329967e-02
563000	-5.962006e+03	-2.613660e+01	8.767847e+00	1.571287e+00	1.382735e-03
563500	-5.958911e+03	-2.559737e+01	8.344768e+00	2.063496e+00	6.580433e-03
564000	-5.963466e+03	-2.282012e+01	7.245518e+00	2.221202e+00	3.866855e-02
564500	-5.957785e+03	-2.404093e+01	7.561471e+00	2.556765e+00	6.452022e-03
565000	-5.959317e+03	-2.319672e+01	7.405617e+00	2.144679e+00	8.414560e-03
565500	-5.965596e+03	-2.045252e+01	6.332135e+00	2.639855e+00	1.410898e-02
566000	-5.963740e+03	-2.620004e+01	8.762487e+00	1.647500e+00	5.110928e-03
566500	-5.968229e+03	-2.313064e+01	7.408760e+00	2.069798e+00	7.905878e-03
567000	-5.970640e+03	-2.070328e+01	6.570785e+00	2.126838e+00	1.724801e-02
567500	-5.960474e+03	-2.330313e+01	7.274060e+00	2.622734e+00	1.044425e-02
568000	-5.965610e+03	-2.373773e+01	7.504694e+00	2.409984e+00	1.120349e-02
568500	-5.959830e+03	-2.334966e+01	7.377927e+00	2.375316e+00	2.069389e-02
569000	-5.959114e+03	-2.284048e+01	7.263450e+00	2.190340e+00	9.181714e-03
569500	-5.959988e+03	-2.540772e+01	8.284691e+00	2.024360e+00	1.561881e-02
570000	-5.959987e+03	-2.344267e+01	7.399667e+00	2.407302e+00	2.390964e-02
570500	-5.957054e+03	-2.361962e+01	7.614343e+00	1.990809e+00	8.612861e-03
571000	-5.963056e+03	-2.247975e+01	7.186989e+00	2.048906e+00	2.280742e-02
571500	-5.957200e+03	-2.429250e+01	7.747386e+00	2.303947e+00	2.738405e-03
572000	-5.968961e+03	-2.213764e+01	7.163110e+00	1.775747e+00	1.697887e-02
572500	-5.960422e+03	-2.440020e+01	7.878031e+00	2.064135e+00	7.635716e-04
573000	-5.965298e+03	-2.242933e+01	6.827139e+00	3.061802e+00	7.784219e-03
573500	-5.965603e+03	-2.571884e+01	8.472449e+00	1.868503e+00	4.364268e-03
574000	-5.974674e+03	-2.281546e+01	7.325912e+00	1.987818e+00	4.848210e-03
574500	-5.973707e+03	-2.158111e+01	6.954117e+00	1.832321e+00	1.296037e-03
575000	-5.964101e+03	-2.500804e+01	8.138792e+00	1.994627e+00	5.494554e-03
575500	-5.965706e+03	-2.274679e+01	7.218735e+00	2.224618e+00	6.085479e-03
576000	-5.959824e+03	-2.469288e+01	7.873255e+00	2.369420e+00	1.144518e-02
576500	-5.966112e+03	-2.220007e+01	7.006893e+00	2.294790e+00	9.686882e-04
577000	-5.964149e+03	-2.294728e+01	7.259380e+00	2.308755e+00	5.256051e-03
577500	-5.957070e+03	-2.336828e+01	7.392565e+00	2.352826e+00	7.905931e-03
578000	-5.960944e+03	-2.457678e+01	7.732883e+00	2.627155e+00	8.280595e-03
578500	-5.958137e+03	-2.340804e+01	7.371014e+00	2.453135e+00	1.294181e-02
579000	-5.963492e+03	-2.722022e+01	9.065495e+00	1.957456e+00	1.250215e-02
579500	-5.959981e+03	-2.392035e+01	7.734854e+00	1.965427e+00	9.060844e-04
580000	-5.965070e+03	-2.388151e+01	7.617609e+00	2.243802e+00	1.098473e-02
580500	-5.962703e+03	-2.415394e+01	7.736240e+00	2.195299e+00	1.191445e-02
581000	-5.960813e+03	-2.359290e+01	7.683546e+00	1.776223e+00	1.274779e-02
581500	-5.963590e+03	-2.406705e+01	7.530329e+00	2.668537e+00	2.523924e-02
582000	-5.969855e+03	-2.391109e+01	7.674293e+00	2.119440e+00	2.326162e-03
582500	-5.968545e+03	-2.505883e+01	8.342230e+00	1.531299e+00	4.600031e-03
583000	-5.957582e+03	-2.496510e+01	8.048406e+00	2.184080e+00	8.376797e-03
583500	-5.964301e+03	-2.527961e+01	8.368404e+00	1.686800e+00	1.150245e-02
584000	-5.962450e+03	-2.339930e+01	7.378256e+00	2.424022e+00	1.882617e-02
584500	-5.963111e+03	-2.286162e+01	7.143819e+00	2.555589e+00	3.084535e-02
585000	-5.961780e+03	-2.299266e+01	7.468550e+00	1.765083e+00	3.052705e-03
585500	-5.967351e+03	-2.358832e+01	7.516951e+00	2.226708e+00	6.520388e-03
586000	-5.971011e+03	-2.514490e+01	8.122642e+00	2.172820e+00	9.660334e-03
586500	-5.970496e+03	-2.250901e+01	7.213304e+00	2.002437e+00	1.894070e-03
587000	-5.965427e+03	-2.605674e+01	8.718934e+00	1.608206e+00	2.127405e-03
587500	-5.961447e+03	-2.299391e+01	7.445700e+00	1.829905e+00	1.241241e-03
588000	-5.963993e+03	-2.393606e+01	7.567764e+00	2.434635e+00	1.996549e-02
588500	-5.972682e+03	-2.243851e+01	6.897764e+00	2.858091e+00	2.000218e-02
589000	-5.961448e+03	-2.496170e+01	8.042206e+00	2.196709e+00	1.120685e-02
589500	-5.963099e+03	-2.202963e+01	7.065797e+00	1.951037e+00	5.658311e-03
590000	-5.961035e+03	-2.370752e+01	7.279342e+00	3.012079e+00	4.950573e-03
590500	-5.959742e+03	-2.505627e+01	8.052347e+00	2.265065e+00	1.601219e-02
591000	-5.966407e+03	-2.407102e+01	7.819852e+00	1.889027e+00	1.973365e-02
591500	-5.967482e+03	-2.114902e+01	6.678623e+00	2.236222e+00	3.363371e-03
592000	-5.963776e+03	-2.325580e+01	7.305353e+00	2.486417e+00	3.281727e-03
592500	-5.961453e+03	-2.301871e+01	7.300276e+00	2.263741e+00	5.372014e-03
593000	-5.958875e+03	-2.269487e+01	7.116789e+00	2.467359e+00	9.541308e-03
593500	-5.960431e+03	-2.481750e+01	7.641092e+00	3.115875e+00	2.296228e-02
594000	-5.962461e+03	-2.450136e+01	7.950311e+00	1.975409e+00	2.189459e-02
594500	-5.960832e+03	-2.381011e+01	7.793584e+00	1.698034e+00	1.159787e-02
595000	-5.963259e+03	-2.373343e+01	7.604175e+00	2.132361e+00	7.035724e-03
595500	-5.968532e+03	-2.266993e+01	7.277578e+00	1.979514e+00	8.036205e-03
596000	-5.963203e+03	-2.310939e+01	7.202495e+00	2.633889e+00	6.393642e-03
596500	-5.960140e+03	-2.565823e+01	8.213938e+00	2.453489e+00	1.588924e-02
597000	-5.963134e+03	-2.492736e+01	7.861445e+00	2.635101e+00	2.212073e-02
597500	-5.962121e+03	-2.173250e+01	6.991919e+00	1.871506e+00	5.148217e-03
598000	-5.963674e+03	-2.378403e+01	7.576195e+00	2.259491e+00	1.688616e-02
598500	-5.965071e+03	-2.287255e+01	7.272947e+00	2.195322e+00	8.032383e-04
599000	-5.965589e+03	-2.314253e+01	7.458031e+00	1.944200e+00	2.991141e-04
599500	-5.964547e+03	-2.369911e+01	7.354664e+00	2.790245e+00	1.890133e-02
600000	-5.968738e+03	-2.494720e+01	7.711449e+00	3.055230e+00	2.562203e-02
600500	-5.964014e+03	-2.351460e+01	7.537760e+00	2.095623e+00	1.051967e-02
601000	-5.974597e+03	-2.671439e+01	8.790323e+00	2.095623e+00	4.971878e-03
601500	-5.965505e+03	-2.323360e+01	7.513830e+00	1.880616e+00	5.753227e-03
602000	-5.968101e+03	-2.515363e+01	7.965860e+00	2.587047e+00	9.927446e-03
602500	-5.964180e+03	-2.394950e+01	7.525106e+00	2.565392e+00	1.343882e-02
603000	-5.964194e+03	-2.375717e+01	7.702177e+00	1.890186e+00	2.348311e-03
603500	-5.969067e+03	-2.367810e+01	7.493409e+00	2.381584e+00	8.745039e-03
604000	-5.975381e+03	-2.441074e+01	7.630778e+00	2.737161e+00	3.134087e-03
604500	-5.959077e+03	-2.514974e+01	8.236863e+00	1.886966e+00	5.870330e-03
605000	-5.967679e+03	-2.065947e+01	6.475765e+00	2.383862e+00	1.125108e-02
605500	-5.970284e+03	-2.382176e+01	7.542182e+00	2.390611e+00	1.125108e-02
606000	-5.962557e+03	-2.215151e+01	6.921544e+00	2.499876e+00	6.786687e-03
606500	-5.959309e+03	-2.248109e+01	7.186937e+00	2.050399e+00	8.025777e-04
607000	-5.965979e+03	-2.522952e+01	8.363973e+00	1.647754e+00	4.967564e-03
607500	-5.964311e+03	-2.443961e+01	7.733512e+00	2.488299e+00	1.090279e-02
608000	-5.959496e+03	-2.336021e+01	7.537920e+00	1.940789e+00	6.472022e-03
608500	-5.967801e+03	-2.564277e+01	8.344225e+00	2.110257e+00	1.827054e-02
609000	-5.965532e+03	-2.397763e+01	7.702065e+00	2.110955e+00	1.358860e-02
609500	-5.960102e+03	-2.400496e+01	7.694679e+00	2.158213e+00	2.838985e-03
610000	-5.963191e+03	-2.485253e+01	7.883922e+00	2.500932e+00	6.363995e-03
610500	-5.966500e+03	-2.239039e+01	7.096475e+00	2.222084e+00	5.145646e-03
611000	-5.963210e+03	-2.554543e+01	8.422579e+00	1.818145e+00	1.163164e-03
611500	-5.978197e+03	-2.145240e+01	6.927525e+00	1.782890e+00	1.627107e-02
612000	-5.960336e+03	-2.339050e+01	7.575428e+00	1.868062e+00	3.816790e-04
612500	-5.963411e+03	-2.378939e+01	7.576247e+00	2.264707e+00	2.317332e-03
613000	-5.960301e+03	-2.501451e+01	7.989371e+00	2.386634e+00	2.564848e-03
613500	-5.960628e+03	-2.615930e+01	8.629484e+00	1.925952e+00	1.809360e-03
614000	-5.965063e+03	-2.517285e+01	8.250801e+00	1.874869e+00	2.206711e-02
614500	-5.965177e+03	-2.438797e+01	7.943785e+00	1.879093e+00	2.088517e-02
615000	-5.961558e+03	-2.319797e+01	7.300498e+00	2.442366e+00	2.036606e-03
615500	-5.961420e+03	-2.462973e+01	7.606089e+00	3.023435e+00	7.756532e-03
616000	-5.964558e+03	-2.375260e+01	7.763930e+00	1.719731e+00	4.516694e-03
616500	-5.960575e+03	-2.378741e+01	7.617098e+00	2.151092e+00	1.375091e-02
617000	-5.964167e+03	-2.280677e+01	7.185801e+00	2.379346e+00	7.215957e-03
617500	-5.961527e+03	-2.334030e+01	7.384260e+00	2.348155e+00	1.636526e-02
618000	-5.963872e+03	-2.555954e+01	8.208416e+00	2.368799e+00	1.021571e-02
618500	-5.963358e+03	-2.181103e+01	6.802813e+00	2.517323e+00	1.625542e-02
619000	-5.963337e+03	-2.518758e+01	8.160987e+00	2.117480e+00	7.483397e-03
619500	-5.973713e+03	-2.256435e+01	7.165257e+00	2.196243e+00	1.011102e-02
620000	-5.965715e+03	-2.163412e+01	6.802664e+00	2.340867e+00	2.093407e-02
620500	-5.963002e+03	-2.522357e+01	8.258166e+00	1.907004e+00	1.055541e-02
621000	-5.959988e+03	-2.417508e+01	7.820424e+00	1.991557e+00	2.980233e-03
621500	-5.957947e+03	-2.418280e+01	7.792821e+00	2.072759e+00	1.169953e-02
622000	-5.963473e+03	-2.515942e+01	8.232313e+00	1.908148e+00	1.550056e-02
622500	-5.960964e+03	-2.340952e+01	7.416219e+00	2.327811e+00	6.790138e-03
623000	-5.967383e+03	-2.468615e+01	8.012922e+00	1.997052e+00	8.023417e-03
623500	-5.971132e+03	-2.721736e+01	9.000379e+00	2.105289e+00	2.670219e-02
624000	-5.962867e+03	-2.364998e+01	7.517426e+00	2.287063e+00	1.345542e-02
624500	-5.962144e+03	-2.308211e+01	7.328359e+00	2.247537e+00	7.609175e-03
625000	-5.958432e+03	-2.442352e+01	7.829410e+00	2.216140e+00	5.099454e-03
625500	-5.964629e+03	-2.397944e+01	7.699143e+00	2.120643e+00	1.019135e-02
626000	-5.968961e+03	-2.440335e+01	7.671690e+00	2.618741e+00	2.386292e-02
626500	-5.970133e+03	-2.580528e+01	8.582810e+00	1.685071e+00	1.257782e-02
627000	-5.959766e+03	-2.626007e+01	8.648557e+00	1.980666e+00	1.468233e-02
627500	-5.963389e+03	-2.525825e+01	8.219976e+00	2.038209e+00	1.679712e-02
628000	-5.960837e+03	-2.346232e+01	7.542412e+00	2.030540e+00	1.028256e-02
628500	-5.964999e+03	-2.255880e+01	7.010423e+00	2.643097e+00	1.690943e-03
629000	-5.965858e+03	-2.234744e+01	6.920123e+00	2.700054e+00	2.506609e-02
629500	-5.962654e+03	-2.411842e+01	7.814573e+00	1.950456e+00	9.895631e-03
630000	-5.963205e+03	-2.345965e+01	7.513289e+00	2.108158e+00	4.334481e-03
630500	-5.961331e+03	-2.754771e+01	9.421945e+00	1.477986e+00	2.618420e-03
631000	-5.961970e+03	-2.483873e+01	8.204647e+00	1.657548e+00	4.171814e-04
631500	-5.962288e+03	-2.396251e+01	7.716143e+00	2.057901e+00	9.447778e-03
632000	-5.972074e+03	-2.464968e+01	7.461738e+00	3.441037e+00	3.266759e-03
632500	-5.962713e+03	-2.489940e+01	7.798086e+00	2.775325e+00	7.481382e-03
633000	-5.967176e+03	-2.552651e+01	8.405966e+00	1.840377e+00	1.399845e-03
633500	-5.966946e+03	-2.406051e+01	7.830810e+00	1.849414e+00	2.465684e-03
634000	-5.961182e+03	-2.287712e+01	7.260593e+00	2.235131e+00	5.358145e-03
634500	-5.963184e+03	-2.403360e+01	7.901980e+00	1.634428e+00	3.304234e-03
635000	-5.963577e+03	-2.330957e+01	7.377301e+00	2.336981e+00	1.532140e-02
635500	-5.962783e+03	-2.432053e+01	7.819432e+00	2.139643e+00	5.356393e-03
636000	-5.962808e+03	-2.474189e+01	8.074444e+00	1.893663e+00	5.725127e-04
636500	-5.961209e+03	-2.299949e+01	7.324203e+00	2.176680e+00	3.363593e-03
637000	-5.967429e+03	-2.166680e+01	6.886630e+00	2.119798e+00	3.303588e-03
637500	-5.967059e+03	-2.355429e+01	7.596043e+00	1.975430e+00	1.211404e-03
638000	-5.969559e+03	-2.416297e+01	7.437877e+00	3.020770e+00	1.466545e-02
638500	-5.969074e+03	-2.231587e+01	7.142704e+00	2.013068e+00	1.855712e-02
639000	-5.966071e+03	-2.079481e+01	6.518595e+00	2.383067e+00	1.049604e-03
639500	-5.970304e+03	-2.404421e+01	7.617820e+00	2.405927e+00	9.842062e-04
640000	-5.958325e+03	-2.543189e+01	8.390183e+00	1.784928e+00	1.049604e-03
640500	-5.967502e+03	-2.499920e+01	8.138724e+00	1.985961e+00	2.015715e-02
641000	-5.957248e+03	-2.397584e+01	7.658102e+00	2.228043e+00	1.474819e-02
641500	-5.965147e+03	-2.258622e+01	7.183659e+00	2.164972e+00	1.440020e-02
642000	-5.959573e+03	-2.677219e+01	8.998878e+00	1.663607e+00	1.762929e-03
642500	-5.962546e+03	-2.461846e+01	8.004310e+00	1.951725e+00	4.515125e-03
643000	-5.966639e+03	-2.454366e+01	8.012076e+00	1.856752e+00	1.152900e-02
643500	-5.962789e+03	-2.506471e+01	8.030338e+00	2.330441e+00	1.533300e-02
644000	-5.966432e+03	-2.249147e+01	7.005577e+00	2.590082e+00	9.216126e-03
644500	-5.964940e+03	-2.348153e+01	7.625663e+00	1.821874e+00	1.651978e-02
645000	-5.958603e+03	-2.400953e+01	7.682329e+00	2.196140e+00	2.893099e-03
645500	-5.962699e+03	-2.293765e+01	7.358471e+00	2.018056e+00	1.419795e-03
646000	-5.965615e+03	-2.249591e+01	7.145874e+00	2.183918e+00	1.107366e-03
646500	-5.961644e+03	-2.560078e+01	8.320646e+00	2.127222e+00	1.266310e-02
647000	-5.962230e+03	-2.294042e+01	7.207444e+00	2.450688e+00	1.893832e-02
647500	-5.972059e+03	-2.104323e+01	6.712454e+00	2.025990e+00	3.688926e-05
648000	-5.966190e+03	-2.709312e+01	9.040253e+00	1.888650e+00	7.743395e-03
648500	-5.957765e+03	-2.433801e+01	7.918819e+00	1.894584e+00	5.207043e-03
649000	-5.965458e+03	-2.379960e+01	7.562394e+00	2.312903e+00	5.620969e-03
649500	-5.962213e+03	-2.251115e+01	7.268530e+00	1.846512e+00	6.364517e-03
650000	-5.964069e+03	-2.385320e+01	7.612810e+00	2.228569e+00	1.243986e-02
650500	-5.959541e+03	-2.426163e+01	7.805322e+00	2.118275e+00	7.593984e-03
651000	-5.959061e+03	-2.563378e+01	8.397390e+00	1.968923e+00	3.791257e-03
651500	-5.970059e+03	-2.275421e+01	7.071698e+00	2.658328e+00	1.430089e-02
652000	-5.963426e+03	-2.248032e+01	7.164069e+00	2.115648e+00	1.300179e-02
652500	-5.964959e+03	-2.430296e+01	7.857401e+00	2.021405e+00	4.184206e-03
653000	-5.967384e+03	-2.612234e+01	8.699171e+00	1.721168e+00	1.174532e-03
653500	-5.966107e+03	-2.400169e+01	7.517666e+00	2.638107e+00	1.866970e-02
654000	-5.960370e+03	-2.441749e+01	7.833009e+00	2.200549e+00	1.175488e-02
654500	-5.961037e+03	-2.467334e+01	7.883122e+00	2.323848e+00	2.777148e-02
655000	-5.962155e+03	-2.554963e+01	8.065194e+00	2.725252e+00	1.276191e-02
655500	-5.968515e+03	-2.392418e+01	7.663489e+00	2.161784e+00	1.938726e-02
656000	-5.973251e+03	-2.338646e+01	7.382401e+00	2.399540e+00	3.169260e-03
656500	-5.966777e+03	-2.582969e+01	8.325184e+00	2.344764e+00	2.059479e-02
657000	-5.961435e+03	-2.487491e+01	8.097555e+00	1.967214e+00	4.173655e-04
657500	-5.967285e+03	-2.454069e+01	7.940224e+00	2.041135e+00	2.993994e-02
658000	-5.961123e+03	-2.459807e+01	7.765749e+00	2.560337e+00	1.053696e-02
658500	-5.965359e+03	-2.361445e+01	7.430892e+00	2.491746e+00	2.417173e-02
659000	-5.961704e+03	-2.390757e+01	7.733924e+00	1.955147e+00	3.261323e-04
659500	-5.963746e+03	-2.436194e+01	7.872833e+00	2.039598e+00	1.213109e-02
660000	-5.957233e+03	-2.352724e+01	7.466433e+00	2.305552e+00	1.106003e-02
660500	-5.965040e+03	-2.261742e+01	7.219802e+00	2.092189e+00	1.205218e-02
661000	-5.964158e+03	-2.305136e+01	7.402981e+00	2.006710e+00	3.372242e-03
661500	-5.960623e+03	-2.423532e+01	7.765347e+00	2.198658e+00	2.249878e-03
662000	-5.960127e+03	-2.407017e+01	7.723701e+00	2.145230e+00	1.457199e-02
662500	-5.963789e+03	-2.514761e+01	7.871861e+00	2.827830e+00	1.396645e-04
663000	-5.962083e+03	-2.443006e+01	7.760692e+00	2.405858e+00	2.477365e-03
663500	-5.965125e+03	-2.170042e+01	6.879000e+00	2.176352e+00	3.365879e-03
664000	-5.964078e+03	-2.411607e+01	7.727887e+00	2.179870e+00	4.411581e-03
664500	-5.969111e+03	-2.285093e+01	7.291156e+00	2.121868e+00	7.449942e-03
665000	-5.960861e+03	-2.270437e+01	7.148983e+00	2.383372e+00	1.750170e-02
665500	-5.969964e+03	-2.325736e+01	7.517293e+00	1.894808e+00	2.723512e-02
666000	-5.967182e+03	-2.310502e+01	7.376844e+00	2.133720e+00	1.302270e-02
666500	-5.968536e+03	-2.194898e+01	6.890733e+00	2.389659e+00	1.365969e-02
667000	-5.962381e+03	-2.157818e+01	6.816778e+00	2.242065e+00	1.831902e-02
667500	-5.959186e+03	-2.339046e+01	7.390193e+00	2.381662e+00	1.021214e-02
668000	-5.964887e+03	-2.242239e+01	7.180948e+00	2.008963e+00	3.599472e-03
668500	-5.971379e+03	-2.218226e+01	6.710943e+00	3.169673e+00	2.605426e-02
669000	-5.961199e+03	-2.411617e+01	7.686911e+00	2.290397e+00	3.816941e-03
669500	-5.966871e+03	-2.198619e+01	6.862617e+00	2.511448e+00	4.369504e-03
670000	-5.963855e+03	-2.114417e+01	6.512307e+00	2.752368e+00	1.556959e-03
670500	-5.960670e+03	-2.466148e+01	7.969936e+00	2.084260e+00	1.418528e-02
671000	-5.961975e+03	-2.474159e+01	7.892745e+00	2.366737e+00	5.839951e-03
671500	-5.966547e+03	-2.382581e+01	7.739677e+00	1.857943e+00	6.202481e-03
672000	-5.961491e+03	-2.550468e+01	8.270155e+00	2.157900e+00	4.807182e-03
672500	-5.963371e+03	-2.137119e+01	6.645066e+00	2.562496e+00	1.082953e-02
673000	-5.963473e+03	-2.232566e+01	7.046518e+00	2.303632e+00	4.784119e-03
673500	-5.974817e+03	-2.203058e+01	6.894156e+00	2.460986e+00	9.755495e-03
674000	-5.960512e+03	-2.697301e+01	8.960825e+00	1.952980e+00	5.002091e-03
674500	-5.964519e+03	-2.443223e+01	7.943884e+00	1.923098e+00	2.357238e-02
675000	-5.962096e+03	-2.205750e+01	7.024875e+00	2.099161e+00	1.950426e-02
675500	-5.969016e+03	-2.284948e+01	7.206522e+00	2.362404e+00	1.505908e-02
676000	-5.960433e+03	-2.171966e+01	6.813266e+00	2.394197e+00	8.107659e-03
676500	-5.969142e+03	-2.311161e+01	7.059501e+00	3.051467e+00	1.647158e-02
677000	-5.962041e+03	-2.230588e+01	7.142024e+00	2.005056e+00	3.899754e-03
677500	-5.964695e+03	-2.405415e+01	7.553231e+00	2.592615e+00	6.848422e-03
678000	-5.962844e+03	-2.456122e+01	8.080440e+00	1.697552e+00	2.905904e-03
678500	-5.963587e+03	-2.515171e+01	8.194177e+00	1.997116e+00	1.028547e-02
679000	-5.964086e+03	-2.327603e+01	7.282197e+00	2.572460e+00	1.589347e-02
679500	-5.962522e+03	-2.352442e+01	7.562363e+00	2.037814e+00	1.295986e-03
680000	-5.961246e+03	-2.594747e+01	8.309891e+00	2.500850e+00	5.127138e-03
680500	-5.960491e+03	-2.358981e+01	7.582682e+00	2.047504e+00	1.571570e-02
681000	-5.964854e+03	-2.480323e+01	7.863008e+00	2.506843e+00	3.671332e-02
681500	-5.962688e+03	-2.303329e+01	7.076531e+00	2.923264e+00	5.792619e-03
682000	-5.964910e+03	-2.288193e+01	7.338721e+00	2.018066e+00	2.074437e-02
682500	-5.967197e+03	-2.335097e+01	7.534107e+00	1.942056e+00	1.609350e-02
683000	-5.966123e+03	-2.452215e+01	7.885020e+00	2.167651e+00	1.087040e-02
683500	-5.966654e+03	-2.409021e+01	7.810489e+00	1.933104e+00	4.274794e-03
684000	-5.966432e+03	-2.595835e+01	8.420053e+00	2.237324e+00	6.963442e-03
684500	-5.959232e+03	-2.422709e+01	7.834717e+00	2.005620e+00	8.142168e-03
685000	-5.964072e+03	-2.259951e+01	7.252286e+00	1.981242e+00	1.483407e-02
685500	-5.959439e+03	-2.598822e+01	8.630657e+00	1.752036e+00	1.940980e-03
686000	-5.962669e+03	-2.193894e+01	6.972456e+00	2.135638e+00	6.023052e-03
686500	-5.960498e+03	-2.513293e+01	8.190832e+00	1.986841e+00	1.763109e-02
687000	-5.967501e+03	-2.327922e+01	7.313277e+00	2.487361e+00	2.711766e-02
687500	-5.963793e+03	-2.683996e+01	8.842204e+00	2.098316e+00	8.427089e-03
688000	-5.963352e+03	-2.626134e+01	8.566392e+00	2.181071e+00	1.069828e-02
688500	-5.960963e+03	-2.397548e+01	7.686216e+00	2.151591e+00	1.793924e-02
689000	-5.961997e+03	-2.341632e+01	7.263006e+00	2.767439e+00	1.312780e-02
689500	-5.961273e+03	-2.197668e+01	6.978655e+00	2.154989e+00	1.935935e-02
690000	-5.959125e+03	-2.455943e+01	7.861824e+00	2.266179e+00	4.524036e-03
690500	-5.962441e+03	-2.340286e+01	7.556079e+00	1.933502e+00	1.736273e-02
691000	-5.962332e+03	-2.175917e+01	7.046243e+00	1.737956e+00	5.103543e-03
691500	-5.961407e+03	-2.071902e+01	6.488387e+00	2.403204e+00	7.818218e-03
692000	-5.960159e+03	-2.329751e+01	7.221316e+00	2.767930e+00	1.045218e-02
692500	-5.967051e+03	-2.464677e+01	7.965409e+00	2.081367e+00	3.501174e-03
693000	-5.963436e+03	-2.605814e+01	8.667509e+00	1.733057e+00	6.751563e-03
693500	-5.959796e+03	-2.405994e+01	7.733836e+00	2.107757e+00	2.591055e-02
694000	-5.963186e+03	-2.330130e+01	7.597361e+00	1.718847e+00	3.950690e-03
694500	-5.964449e+03	-2.487384e+01	8.072311e+00	2.031108e+00	1.081335e-02
695000	-5.964775e+03	-2.115553e+01	6.514963e+00	2.755307e+00	9.500973e-03
695500	-5.960946e+03	-2.206722e+01	6.793671e+00	2.801322e+00	7.716124e-03
696000	-5.967204e+03	-2.118238e+01	6.619338e+00	2.453835e+00	1.303980e-02
696500	-5.965696e+03	-2.277652e+01	7.280688e+00	2.077245e+00	2.031452e-02
697000	-5.970896e+03	-2.354588e+01	7.572709e+00	2.030888e+00	3.321715e-04
697500	-5.961865e+03	-2.450668e+01	7.884718e+00	2.152978e+00	1.210969e-02
698000	-5.960259e+03	-2.557783e+01	8.409664e+00	1.882528e+00	7.706653e-03
698500	-5.966995e+03	-2.606709e+01	8.345253e+00	2.532007e+00	1.117425e-02
699000	-5.959397e+03	-2.556422e+01	8.489237e+00	1.672615e+00	8.130020e-04
699500	-5.964843e+03	-2.390795e+01	7.690348e+00	2.072892e+00	1.842123e-02
700000	-5.962152e+03	-2.311398e+01	7.462937e+00	1.902011e+00	3.237339e-03
700500	-5.967139e+03	-2.191661e+01	6.728247e+00	2.850795e+00	1.048511e-02
701000	-5.968409e+03	-2.775677e+01	9.317616e+00	1.920168e+00	2.158091e-02
701500	-5.963268e+03	-2.594702e+01	8.311172e+00	2.497191e+00	3.210046e-02
702000	-5.967098e+03	-2.273547e+01	7.137362e+00	2.448173e+00	4.995809e-03
702500	-5.964952e+03	-2.445104e+01	7.964362e+00	1.888367e+00	1.546778e-02
703000	-5.961924e+03	-2.271373e+01	7.386122e+00	1.716356e+00	3.005250e-03
703500	-5.967934e+03	-2.413256e+01	7.771969e+00	2.078192e+00	2.809091e-02
704000	-5.962149e+03	-2.202158e+01	7.014991e+00	2.092388e+00	4.555689e-03
704500	-5.966466e+03	-2.470370e+01	7.864980e+00	2.402098e+00	8.019725e-03
705000	-5.961511e+03	-2.353177e+01	7.675111e+00	1.737901e+00	2.830369e-03
705500	-5.962846e+03	-2.490605e+01	8.147923e+00	1.869298e+00	1.183815e-02
706000	-5.964251e+03	-2.416999e+01	7.870739e+00	1.853176e+00	1.181735e-02
706500	-5.962157e+03	-2.353195e+01	7.669239e+00	1.753979e+00	6.692653e-03
707000	-5.969085e+03	-2.399876e+01	7.566518e+00	2.500748e+00	1.474055e-03
707500	-5.968941e+03	-2.510497e+01	8.290084e+00	1.708056e+00	1.470815e-03
708000	-5.959503e+03	-2.284105e+01	7.355086e+00	1.930999e+00	6.467528e-03
708500	-5.967732e+03	-2.189527e+01	6.772788e+00	2.693031e+00	2.095777e-03
709000	-5.959895e+03	-2.128159e+01	6.688804e+00	2.337312e+00	9.811639e-03
709500	-5.968084e+03	-2.624092e+01	8.675010e+00	1.897789e+00	2.722430e-02
710000	-5.962341e+03	-2.664069e+01	8.830970e+00	1.925599e+00	8.477697e-03
710500	-5.966436e+03	-2.090739e+01	6.587741e+00	2.277705e+00	1.832199e-02
711000	-5.960235e+03	-2.382569e+01	7.727801e+00	1.889721e+00	2.717893e-02
711500	-5.964997e+03	-2.451095e+01	7.923685e+00	2.054758e+00	1.827431e-02
712000	-5.965514e+03	-2.221204e+01	7.136577e+00	1.927021e+00	3.431833e-03
712500	-5.970820e+03	-2.270788e+01	7.136766e+00	2.422308e+00	9.937704e-03
713000	-5.962615e+03	-2.357750e+01	7.548466e+00	2.129063e+00	1.109296e-02
713500	-5.958136e+03	-2.284120e+01	7.129777e+00	2.575925e+00	8.178765e-03
714000	-5.968079e+03	-2.511435e+01	8.191118e+00	1.967527e+00	2.199059e-02
714500	-5.967284e+03	-2.339194e+01	7.334391e+00	2.540317e+00	1.322463e-02
715000	-5.959144e+03	-2.329321e+01	7.258280e+00	2.657827e+00	1.178612e-02
715500	-5.965702e+03	-2.367723e+01	7.497365e+00	2.369762e+00	4.227305e-02
716000	-5.963804e+03	-2.306557e+01	7.369478e+00	2.114987e+00	1.363320e-02
716500	-5.966906e+03	-2.146383e+01	6.645599e+00	2.653468e+00	1.542826e-02
717000	-5.966296e+03	-2.170111e+01	6.969350e+00	1.907036e+00	9.952144e-03
717500	-5.964915e+03	-2.371069e+01	7.644269e+00	2.000434e+00	3.376288e-04
718000	-5.969322e+03	-2.277556e+01	7.153160e+00	2.442464e+00	3.054875e-03
718500	-5.963094e+03	-2.188799e+01	6.660187e+00	3.032318e+00	1.443867e-02
719000	-5.960041e+03	-2.346007e+01	7.580322e+00	1.924229e+00	6.301704e-03
719500	-5.962915e+03	-2.384740e+01	7.759134e+00	1.827369e+00	7.289461e-03
720000	-5.965196e+03	-2.211062e+01	6.913811e+00	2.482118e+00	1.319319e-02
720500	-5.965800e+03	-2.203362e+01	6.684278e+00	3.103325e+00	4.922549e-04
721000	-5.971517e+03	-2.302000e+01	7.060349e+00	2.957377e+00	2.217403e-02
721500	-5.960600e+03	-2.364417e+01	7.519859e+00	2.274540e+00	1.671597e-02
722000	-5.964344e+03	-2.207876e+01	7.077163e+00	1.966881e+00	1.933097e-02
722500	-5.964190e+03	-2.290784e+01	7.056506e+00	2.856490e+00	3.923190e-02
723000	-5.963105e+03	-2.417208e+01	7.593436e+00	2.600347e+00	3.304497e-02
723500	-5.969742e+03	-2.470796e+01	7.790024e+00	2.605382e+00	3.028245e-02
724000	-5.964558e+03	-2.568681e+01	8.440641e+00	1.914882e+00	5.162750e-03
724500	-5.959577e+03	-2.365806e+01	7.359299e+00	2.736141e+00	1.040160e-02
725000	-5.970498e+03	-2.294844e+01	7.383508e+00	1.958407e+00	2.333750e-02
725500	-5.956951e+03	-2.437693e+01	7.881092e+00	2.032787e+00	2.437189e-02
726000	-5.962676e+03	-2.453918e+01	7.969219e+00	1.963826e+00	2.059881e-02
726500	-5.973130e+03	-2.609780e+01	8.697816e+00	1.699875e+00	9.587025e-03
727000	-5.967843e+03	-2.423225e+01	7.631638e+00	2.556339e+00	2.127129e-02
727500	-5.962259e+03	-2.379802e+01	7.498614e+00	2.487096e+00	5.876526e-03
728000	-5.960852e+03	-2.119392e+01	6.701971e+00	2.208987e+00	1.049993e-03
728500	-5.964151e+03	-2.229618e+01	7.026986e+00	2.331619e+00	4.243652e-03
729000	-5.959580e+03	-2.405293e+01	7.680976e+00	2.243195e+00	1.687843e-02
729500	-5.967005e+03	-2.472005e+01	7.836500e+00	2.493854e+00	1.760195e-02
730000	-5.959239e+03	-2.488535e+01	8.161756e+00	1.813282e+00	7.194858e-03
730500	-5.962165e+03	-2.405668e+01	7.772662e+00	2.000455e+00	1.701821e-02
731000	-5.969376e+03	-2.275854e+01	7.335629e+00	1.903413e+00	1.275336e-02
731500	-5.958360e+03	-2.426450e+01	7.766060e+00	2.225934e+00	1.126668e-02
732000	-5.969369e+03	-2.530159e+01	8.206014e+00	2.116939e+00	9.209534e-03
732500	-5.958531e+03	-2.410033e+01	7.560134e+00	2.619837e+00	1.088370e-02
733000	-5.965527e+03	-2.111671e+01	6.503887e+00	2.751618e+00	9.535172e-03
733500	-5.963245e+03	-2.509636e+01	8.293018e+00	1.692075e+00	1.574719e-02
734000	-5.962562e+03	-2.485334e+01	7.991095e+00	2.220974e+00	1.312122e-02
734500	-5.960459e+03	-2.459170e+01	8.049076e+00	1.808944e+00	9.664225e-03
735000	-5.963917e+03	-2.380636e+01	7.557564e+00	2.332928e+00	1.477525e-02
735500	-5.962841e+03	-2.328998e+01	7.084882e+00	3.155525e+00	2.342920e-02
736000	-5.959451e+03	-2.379560e+01	7.709506e+00	1.908865e+00	1.407226e-02
736500	-5.963410e+03	-2.476515e+01	8.007577e+00	2.089933e+00	4.509480e-03
737000	-5.969143e+03	-2.337597e+01	7.387418e+00	2.374958e+00	8.562405e-03
737500	-5.967056e+03	-2.557977e+01	8.541997e+00	1.558976e+00	5.401601e-04
738000	-5.963124e+03	-2.550719e+01	8.468248e+00	1.667191e+00	9.201264e-03
738500	-5.965974e+03	-2.288518e+01	7.550181e+00	1.432031e+00	9.201264e-03
739000	-5.958522e+03	-2.269831e+01	7.178627e+00	2.291585e+00	1.365611e-02
739500	-5.963925e+03	-2.310205e+01	7.206609e+00	2.614714e+00	2.469203e-02
740000	-5.961661e+03	-2.270622e+01	7.072693e+00	2.607420e+00	2.839839e-02
740500	-5.965545e+03	-2.281469e+01	7.235624e+00	2.244099e+00	2.112263e-02
741000	-5.963220e+03	-2.443138e+01	7.673637e+00	2.641496e+00	6.084919e-03
741500	-5.967855e+03	-2.286831e+01	7.279908e+00	2.171250e+00	1.090993e-02
742000	-5.970255e+03	-2.299245e+01	7.434940e+00	1.858446e+00	1.214404e-02
742500	-5.968355e+03	-2.453746e+01	8.043660e+00	1.768713e+00	1.947847e-02
743000	-5.967352e+03	-2.033257e+01	6.342911e+00	2.484816e+00	3.229844e-02
743500	-5.959773e+03	-2.439369e+01	7.834938e+00	2.171641e+00	2.575759e-02
744000	-5.964331e+03	-2.261614e+01	6.836651e+00	3.219810e+00	1.522164e-02
744500	-5.963123e+03	-2.390089e+01	7.547892e+00	2.454030e+00	3.522094e-02
745000	-5.964027e+03	-2.183466e+01	6.695124e+00	2.870853e+00	7.017176e-03
745500	-5.964157e+03	-2.268992e+01	7.148622e+00	2.369970e+00	2.774261e-03
746000	-5.961729e+03	-2.322585e+01	7.475113e+00	1.980055e+00	1.599239e-03
746500	-5.963835e+03	-2.261175e+01	7.126339e+00	2.356466e+00	1.430309e-03
747000	-5.962505e+03	-2.374144e+01	7.473994e+00	2.498755e+00	7.346477e-03
747500	-5.970224e+03	-2.295359e+01	7.395871e+00	1.928862e+00	8.818604e-03
748000	-5.962326e+03	-2.206049e+01	6.937814e+00	2.360272e+00	2.998050e-03
748500	-5.964221e+03	-2.424366e+01	7.895959e+00	1.860343e+00	9.843930e-03
749000	-5.961186e+03	-2.394356e+01	7.580657e+00	2.406793e+00	1.077387e-02
749500	-5.960042e+03	-2.396245e+01	7.739668e+00	1.994612e+00	4.875914e-04
750000	-5.968182e+03	-2.476947e+01	8.154736e+00	1.715321e+00	1.590995e-02
750500	-5.962098e+03	-2.319343e+01	7.431607e+00	2.068730e+00	5.988418e-03
751000	-5.962859e+03	-2.582622e+01	8.448890e+00	2.033926e+00	1.598398e-02
751500	-5.961064e+03	-2.250044e+01	7.196184e+00	2.043105e+00	2.584793e-02
752000	-5.966089e+03	-2.577896e+01	8.363538e+00	2.198276e+00	4.396440e-03
752500	-5.966259e+03	-2.211465e+01	7.038215e+00	2.117032e+00	1.084152e-02
753000	-5.964372e+03	-2.323785e+01	7.312708e+00	2.447603e+00	1.132110e-02
753500	-5.970228e+03	-2.417487e+01	7.714982e+00	2.273385e+00	3.010229e-02
754000	-5.971854e+03	-2.440991e+01	8.005905e+00	1.739031e+00	6.387246e-03
754500	-5.963693e+03	-2.417360e+01	7.886605e+00	1.814919e+00	1.240980e-02
755000	-5.959338e+03	-2.368229e+01	7.587674e+00	2.126322e+00	4.609320e-03
755500	-5.965219e+03	-2.579328e+01	8.587681e+00	1.661240e+00	1.558286e-03
756000	-5.967128e+03	-2.523483e+01	8.234147e+00	1.978921e+00	1.458181e-02
756500	-5.959781e+03	-2.552902e+01	8.340803e+00	2.005046e+00	8.802668e-03
757000	-5.963923e+03	-2.368295e+01	7.569880e+00	2.175716e+00	1.411040e-02
757500	-5.963921e+03	-2.319554e+01	7.456457e+00	2.001588e+00	6.638570e-03
758000	-5.960619e+03	-2.225100e+01	6.854238e+00	2.801537e+00	7.540369e-03
758500	-5.960267e+03	-2.325151e+01	7.277706e+00	2.560727e+00	7.995483e-03
759000	-5.963149e+03	-2.402810e+01	7.679017e+00	2.223664e+00	1.873673e-03
759500	-5.960098e+03	-2.603827e+01	8.562582e+00	1.967270e+00	3.873999e-03
760000	-5.967237e+03	-2.584849e+01	8.408352e+00	2.156447e+00	9.552353e-03
760500	-5.961442e+03	-2.454411e+01	7.878413e+00	2.207037e+00	1.882682e-02
761000	-5.959927e+03	-2.379002e+01	7.398829e+00	2.757002e+00	8.582282e-03
761500	-5.962085e+03	-2.412607e+01	7.348500e+00	3.234594e+00	1.280942e-02
762000	-5.964124e+03	-2.422335e+01	7.668930e+00	2.446211e+00	4.841228e-03
762500	-5.965112e+03	-2.553068e+01	8.273440e+00	2.175628e+00	1.889751e-04
763000	-5.960139e+03	-2.421022e+01	7.671277e+00	2.426731e+00	2.192187e-02
763500	-5.966252e+03	-2.124457e+01	6.323317e+00	3.460660e+00	2.638757e-02
764000	-5.967005e+03	-2.447704e+01	8.115362e+00	1.523628e+00	2.514104e-04
764500	-5.966585e+03	-2.327328e+01	7.137548e+00	2.985435e+00	5.141676e-03
765000	-5.965758e+03	-2.500139e+01	8.023269e+00	2.285440e+00	7.093822e-03
765500	-5.964940e+03	-2.273998e+01	6.980887e+00	2.911673e+00	2.274528e-03
766000	-5.962452e+03	-2.335257e+01	7.551763e+00	1.895071e+00	7.331964e-03
766500	-5.961142e+03	-2.458625e+01	7.713769e+00	2.688033e+00	1.836212e-02
767000	-5.965538e+03	-2.282110e+01	7.255053e+00	2.194929e+00	3.004137e-02
767500	-5.964383e+03	-2.320527e+01	7.121424e+00	2.964274e+00	1.520577e-02
768000	-5.973162e+03	-2.600099e+01	8.352045e+00	2.448955e+00	1.960313e-02
768500	-5.963291e+03	-2.593160e+01	8.560246e+00	1.866297e+00	1.605897e-02
769000	-5.962389e+03	-2.326396e+01	7.306459e+00	2.491440e+00	8.796514e-03
769500	-5.965341e+03	-2.246712e+01	7.201689e+00	1.993940e+00	1.987677e-03
770000	-5.963856e+03	-2.354104e+01	7.721692e+00	1.621505e+00	7.572887e-03
770500	-5.961744e+03	-2.220483e+01	7.082624e+00	2.076974e+00	1.007288e-02
771000	-5.964359e+03	-2.456711e+01	7.479349e+00	3.309563e+00	2.965332e-02
771500	-5.962832e+03	-2.328491e+01	7.430583e+00	2.163062e+00	1.498823e-02
772000	-5.962543e+03	-2.622426e+01	8.632130e+00	1.984520e+00	1.217839e-02
772500	-5.965981e+03	-2.299823e+01	7.272127e+00	2.323341e+00	2.407614e-02
773000	-5.969163e+03	-2.622984e+01	8.500943e+00	2.309501e+00	1.059893e-02
773500	-5.963279e+03	-2.279056e+01	7.085069e+00	2.655566e+00	3.210198e-03
774000	-5.965912e+03	-2.215780e+01	7.067772e+00	2.073417e+00	2.768572e-03
774500	-5.959615e+03	-2.486022e+01	8.062870e+00	2.041835e+00	9.909633e-03
775000	-5.958841e+03	-2.595566e+01	8.512997e+00	2.005781e+00	1.201901e-03
775500	-5.965637e+03	-2.304900e+01	7.477436e+00	1.796758e+00	1.335293e-02
776000	-5.962458e+03	-2.484948e+01	7.970439e+00	2.270947e+00	1.037518e-02
776500	-5.960031e+03	-2.402301e+01	7.613506e+00	2.396484e+00	1.508070e-02
777000	-5.968737e+03	-2.552779e+01	8.327299e+00	2.037576e+00	4.541149e-02
777500	-5.963017e+03	-2.465671e+01	7.872757e+00	2.334571e+00	8.686563e-03
778000	-5.960580e+03	-2.413179e+01	7.736766e+00	2.171739e+00	1.528923e-02
778500	-5.960054e+03	-2.297492e+01	7.152823e+00	2.642793e+00	5.321549e-03
779000	-5.963503e+03	-2.463563e+01	8.052752e+00	1.843375e+00	5.108834e-04
779500	-5.964796e+03	-2.191218e+01	7.022478e+00	1.960913e+00	1.127403e-02
780000	-5.965188e+03	-2.507998e+01	8.046896e+00	2.302858e+00	2.740937e-03
780500	-5.965541e+03	-2.300800e+01	7.201495e+00	2.535381e+00	2.535638e-03
781000	-5.964661e+03	-2.258188e+01	7.195300e+00	2.127093e+00	1.247041e-05
781500	-5.967472e+03	-2.426871e+01	7.642770e+00	2.562526e+00	6.837827e-03
782000	-5.965893e+03	-2.441090e+01	7.872719e+00	2.088855e+00	1.830382e-02
782500	-5.960810e+03	-2.326009e+01	7.298316e+00	2.510681e+00	1.600977e-02
783000	-5.967108e+03	-2.379432e+01	7.723867e+00	1.868927e+00	1.447381e-02
783500	-5.965272e+03	-2.429547e+01	7.988584e+00	1.669637e+00	6.079787e-03
784000	-5.961998e+03	-2.142250e+01	6.800599e+00	2.135524e+00	3.052977e-03
784500	-5.969103e+03	-2.382809e+01	7.622810e+00	2.176208e+00	1.683063e-02
785000	-5.968700e+03	-2.284252e+01	7.190337e+00	2.402031e+00	3.937868e-03
785500	-5.968427e+03	-2.499712e+01	8.031037e+00	2.261044e+00	2.374146e-02
786000	-5.962019e+03	-2.434730e+01	7.769672e+00	2.299075e+00	2.116896e-02
786500	-5.962925e+03	-2.452123e+01	8.019208e+00	1.815811e+00	1.252634e-02
787000	-5.964388e+03	-2.452420e+01	7.960605e+00	1.971336e+00	4.091656e-03
787500	-5.962904e+03	-2.368194e+01	7.579714e+00	2.147763e+00	6.820297e-03
788000	-5.964719e+03	-2.567035e+01	8.587571e+00	1.538571e+00	6.651268e-03
788500	-5.963700e+03	-2.444089e+01	7.757987e+00	2.423935e+00	2.014795e-03
789000	-5.959731e+03	-2.503490e+01	8.173741e+00	1.932297e+00	3.129966e-03
789500	-5.970024e+03	-2.233526e+01	7.157738e+00	1.988906e+00	3.750259e-03
790000	-5.966265e+03	-2.292420e+01	7.331120e+00	2.081819e+00	6.445712e-03
790500	-5.961311e+03	-2.351045e+01	7.512613e+00	2.160821e+00	9.698921e-03
791000	-5.963880e+03	-2.340423e+01	7.257411e+00	2.771325e+00	1.654676e-02
791500	-5.963707e+03	-2.149720e+01	6.721013e+00	2.453620e+00	2.481972e-02
792000	-5.959721e+03	-2.239398e+01	7.060503e+00	2.330907e+00	1.192495e-02
792500	-5.964156e+03	-2.295663e+01	7.202136e+00	2.482165e+00	9.433956e-03
793000	-5.961206e+03	-2.256141e+01	7.195643e+00	2.105627e+00	2.034520e-03
793500	-5.962126e+03	-2.443800e+01	7.953684e+00	1.903233e+00	7.685134e-03
794000	-5.961569e+03	-2.207944e+01	7.019588e+00	2.136690e+00	1.053208e-02
794500	-5.962632e+03	-2.243441e+01	7.218910e+00	1.911737e+00	5.236709e-04
795000	-5.973678e+03	-2.611629e+01	8.614033e+00	1.920332e+00	8.602280e-03
795500	-5.965630e+03	-2.321162e+01	7.376165e+00	2.242231e+00	1.211152e-02
796000	-5.966458e+03	-2.631664e+01	8.617213e+00	2.112987e+00	2.536071e-02
796500	-5.961889e+03	-2.413765e+01	7.653452e+00	2.402473e+00	5.322440e-03
797000	-5.973319e+03	-2.225026e+01	6.977422e+00	2.432227e+00	2.273163e-02
797500	-5.965656e+03	-2.357138e+01	7.034879e+00	3.583581e+00	2.273163e-02
798000	-5.958529e+03	-2.296876e+01	7.394455e+00	1.948008e+00	2.739792e-03
798500	-5.966238e+03	-2.632659e+01	8.725327e+00	1.862760e+00	1.139417e-02
799000	-5.962044e+03	-2.251661e+01	6.937433e+00	2.817532e+00	2.389770e-02
799500	-5.965823e+03	-2.368197e+01	7.537610e+00	2.263407e+00	5.765461e-03
800000	-5.959718e+03	-2.431275e+01	7.802019e+00	2.178194e+00	3.641255e-03
800500	-5.962301e+03	-2.659373e+01	8.868158e+00	1.790875e+00	3.560526e-03
801000	-5.961506e+03	-2.330595e+01	7.491025e+00	2.016034e+00	9.633007e-04
801500	-5.964952e+03	-2.338936e+01	7.508852e+00	2.050120e+00	9.980037e-03
802000	-5.964813e+03	-2.481160e+01	8.129771e+00	1.821270e+00	6.181861e-03
802500	-5.965946e+03	-2.405764e+01	7.849625e+00	1.796657e+00	4.315991e-03
803000	-5.964036e+03	-2.445580e+01	7.827682e+00	2.253004e+00	5.964756e-03
803500	-5.956781e+03	-2.434113e+01	7.913800e+00	1.910886e+00	9.618957e-03
804000	-5.964992e+03	-2.604622e+01	8.551491e+00	2.002254e+00	1.349683e-02
804500	-5.962070e+03	-2.318261e+01	7.320813e+00	2.369403e+00	2.477952e-02
805000	-5.964336e+03	-2.254358e+01	7.146915e+00	2.228569e+00	1.407084e-02
805500	-5.962474e+03	-2.430993e+01	7.886681e+00	1.951058e+00	4.116160e-03
806000	-5.962644e+03	-2.381038e+01	7.684071e+00	1.992287e+00	2.087185e-03
806500	-5.968228e+03	-2.266356e+01	6.871748e+00	3.161311e+00	1.265952e-02
807000	-5.963311e+03	-2.320659e+01	7.358273e+00	2.287561e+00	5.020460e-03
807500	-5.971729e+03	-2.555119e+01	8.122846e+00	2.578592e+00	1.899122e-02
808000	-5.960729e+03	-2.416765e+01	7.674087e+00	2.376550e+00	2.278419e-02
808500	-5.962412e+03	-2.347733e+01	7.483302e+00	2.208820e+00	5.607162e-03
809000	-5.967456e+03	-2.558780e+01	8.282950e+00	2.208820e+00	1.986613e-02
809500	-5.960390e+03	-2.294945e+01	7.147569e+00	2.632545e+00	2.089674e-02
810000	-5.958786e+03	-2.490860e+01	8.069010e+00	2.074387e+00	1.324540e-02
810500	-5.959788e+03	-2.586102e+01	8.586388e+00	1.732114e+00	1.163645e-02
811000	-5.964759e+03	-2.464871e+01	8.072540e+00	1.805394e+00	8.271413e-03
811500	-5.966982e+03	-2.362452e+01	7.347963e+00	2.734564e+00	1.155282e-02
812000	-5.966438e+03	-2.263838e+01	7.145919e+00	2.326257e+00	2.292167e-02
812500	-5.963214e+03	-2.549724e+01	8.067650e+00	2.666532e+00	1.576656e-02
813000	-5.963773e+03	-2.267170e+01	7.210090e+00	2.174367e+00	1.163992e-02
813500	-5.966929e+03	-2.155411e+01	6.602579e+00	2.877946e+00	2.464623e-02
814000	-5.966781e+03	-2.372004e+01	7.491110e+00	2.429884e+00	5.065448e-03
814500	-5.965892e+03	-2.493081e+01	8.115521e+00	1.976988e+00	6.710250e-03
815000	-5.959817e+03	-2.572789e+01	8.443015e+00	1.950098e+00	4.954052e-03
815500	-5.972790e+03	-2.304356e+01	7.472287e+00	1.805612e+00	1.752542e-02
816000	-5.961751e+03	-2.375971e+01	7.613721e+00	2.132594e+00	1.049934e-02
816500	-5.959625e+03	-2.498557e+01	8.106448e+00	2.055028e+00	3.673488e-03
817000	-5.962204e+03	-2.360818e+01	7.621052e+00	1.961083e+00	1.682672e-02
817500	-5.975007e+03	-2.407609e+01	7.623345e+00	2.422754e+00	5.608609e-03
818000	-5.967316e+03	-2.410139e+01	7.683939e+00	2.283653e+00	1.015108e-02
818500	-5.963764e+03	-2.179921e+01	6.995812e+00	1.926693e+00	1.263358e-03
819000	-5.962683e+03	-2.358420e+01	7.257734e+00	2.950374e+00	2.714899e-02
819500	-5.962860e+03	-2.368757e+01	7.591231e+00	2.121870e+00	2.665584e-03
820000	-5.962297e+03	-2.251881e+01	7.220350e+00	1.992009e+00	4.089457e-03
820500	-5.959892e+03	-2.484011e+01	8.088439e+00	1.955849e+00	7.522414e-03
821000	-5.960924e+03	-2.388329e+01	7.630583e+00	2.210245e+00	3.072673e-03
821500	-5.963255e+03	-2.435679e+01	7.752004e+00	2.355856e+00	6.548819e-03
822000	-5.965018e+03	-2.433749e+01	7.919848e+00	1.891365e+00	8.937154e-03
822500	-5.964268e+03	-2.288245e+01	7.280491e+00	2.183734e+00	4.894528e-03
823000	-5.960081e+03	-2.290106e+01	7.255378e+00	2.273966e+00	5.334487e-03
823500	-5.963537e+03	-2.365575e+01	7.468229e+00	2.429068e+00	2.856526e-02
824000	-5.961758e+03	-2.585509e+01	8.489665e+00	1.962430e+00	3.960331e-03
824500	-5.969406e+03	-2.389231e+01	7.260717e+00	3.249961e+00	1.874778e-02
825000	-5.963007e+03	-2.138605e+01	6.825272e+00	2.024178e+00	1.939570e-04
825500	-5.958756e+03	-2.576741e+01	8.460057e+00	1.947584e+00	1.714253e-03
826000	-5.964276e+03	-2.464548e+01	7.851395e+00	2.379812e+00	1.695749e-02
826500	-5.965818e+03	-2.222298e+01	6.719067e+00	3.185387e+00	3.659796e-02
827000	-5.962822e+03	-2.583943e+01	8.375285e+00	2.229499e+00	2.084012e-02
827500	-5.960364e+03	-2.431005e+01	7.834086e+00	2.090253e+00	1.184503e-02
828000	-5.960741e+03	-2.557047e+01	8.373041e+00	1.966126e+00	1.126941e-02
828500	-5.957646e+03	-2.439122e+01	7.694338e+00	2.545391e+00	1.588248e-02
829000	-5.966360e+03	-2.257821e+01	6.891236e+00	3.017377e+00	1.277463e-02
829500	-5.960181e+03	-2.456813e+01	7.937450e+00	2.075847e+00	2.248159e-02
830000	-5.963129e+03	-2.406788e+01	7.710341e+00	2.178900e+00	1.835007e-03
830500	-5.963571e+03	-2.275968e+01	7.181232e+00	2.345434e+00	2.802121e-02
831000	-5.961888e+03	-2.479052e+01	8.087536e+00	1.908584e+00	1.868508e-03
831500	-5.960526e+03	-2.259866e+01	7.124065e+00	2.349987e+00	8.714598e-03
832000	-5.963146e+03	-2.521129e+01	8.341482e+00	1.685626e+00	2.216599e-02
832500	-5.963611e+03	-2.121415e+01	6.647641e+00	2.397443e+00	1.356819e-02
833000	-5.964699e+03	-2.270211e+01	7.387292e+00	1.701453e+00	1.683874e-04
833500	-5.965410e+03	-2.472882e+01	7.999126e+00	2.075563e+00	2.460505e-03
834000	-5.962259e+03	-2.543572e+01	8.116589e+00	2.479156e+00	7.105191e-03
834500	-5.966832e+03	-2.361811e+01	7.510806e+00	2.273472e+00	2.884680e-02
835000	-5.965272e+03	-2.301864e+01	7.359520e+00	2.096090e+00	1.040714e-02
835500	-5.965412e+03	-2.453092e+01	7.894244e+00	2.152120e+00	1.170867e-02
836000	-5.961614e+03	-2.544308e+01	8.400225e+00	1.771192e+00	3.317419e-03
836500	-5.964531e+03	-2.428557e+01	7.837452e+00	2.056853e+00	1.852168e-04
837000	-5.963040e+03	-2.349835e+01	7.501505e+00	2.179423e+00	1.832894e-02
837500	-5.960497e+03	-2.624057e+01	8.729501e+00	1.766752e+00	1.836763e-02
838000	-5.963433e+03	-2.553953e+01	8.361437e+00	1.964081e+00	1.364490e-02
838500	-5.964011e+03	-2.445954e+01	7.820059e+00	2.276992e+00	2.199431e-03
839000	-5.969937e+03	-2.464165e+01	7.543394e+00	3.207163e+00	2.316668e-02
839500	-5.966735e+03	-2.535351e+01	8.235349e+00	2.094557e+00	1.366775e-02
840000	-5.967675e+03	-2.388853e+01	7.682727e+00	2.074060e+00	6.002995e-04
840500	-5.968416e+03	-2.294940e+01	7.267680e+00	2.287188e+00	1.057735e-02
841000	-5.969033e+03	-2.451987e+01	7.977348e+00	1.923316e+00	4.870223e-03
841500	-5.963635e+03	-2.348607e+01	7.509464e+00	2.145143e+00	1.496626e-02
842000	-5.958536e+03	-2.366101e+01	7.612251e+00	2.037910e+00	8.773322e-04
842500	-5.960331e+03	-2.357635e+01	7.582882e+00	2.033495e+00	7.707021e-03
843000	-5.964224e+03	-2.126790e+01	6.784102e+00	2.031152e+00	1.844604e-02
843500	-5.971661e+03	-2.430301e+01	7.634257e+00	2.619975e+00	1.356800e-02
844000	-5.963971e+03	-2.467546e+01	7.750822e+00	2.677701e+00	4.228620e-03
844500	-5.963286e+03	-2.500909e+01	8.021777e+00	2.297010e+00	5.768938e-03
845000	-5.962950e+03	-2.262899e+01	7.158501e+00	2.280425e+00	9.401842e-03
845500	-5.968464e+03	-2.330043e+01	7.475447e+00	2.053711e+00	1.404492e-02
846000	-5.961687e+03	-2.416143e+01	7.697421e+00	2.307283e+00	2.096183e-02
846500	-5.962360e+03	-2.359963e+01	7.559921e+00	2.119717e+00	1.214263e-02
847000	-5.962654e+03	-2.303973e+01	7.352052e+00	2.138231e+00	9.488072e-03
847500	-5.962836e+03	-2.409985e+01	7.656229e+00	2.357134e+00	6.762046e-03
848000	-5.969926e+03	-2.505000e+01	7.908007e+00	2.634985e+00	9.346540e-03
848500	-5.965262e+03	-2.576699e+01	8.431005e+00	2.018871e+00	5.779703e-03
849000	-5.966948e+03	-2.474666e+01	8.005909e+00	2.075766e+00	5.092242e-03
849500	-5.959555e+03	-2.279864e+01	7.188196e+00	2.364316e+00	2.558282e-02
850000	-5.959378e+03	-2.435546e+01	7.665675e+00	2.587145e+00	1.140082e-02
850500	-5.963362e+03	-2.612358e+01	8.719679e+00	1.673268e+00	2.032571e-03
851000	-5.959744e+03	-2.362514e+01	7.433885e+00	2.494082e+00	1.061721e-02
851500	-5.959639e+03	-2.429679e+01	7.855878e+00	2.019256e+00	1.061721e-02
852000	-5.962876e+03	-2.311706e+01	7.473963e+00	1.874459e+00	1.359405e-03
852500	-5.961501e+03	-2.265319e+01	7.293384e+00	1.917796e+00	9.346212e-03
853000	-5.962687e+03	-2.402444e+01	7.871935e+00	1.704467e+00	2.594150e-03
853500	-5.970369e+03	-2.281828e+01	7.296073e+00	2.075251e+00	1.570853e-02
854000	-5.960937e+03	-2.263278e+01	7.251511e+00	2.016726e+00	1.509947e-03
854500	-5.961032e+03	-2.194419e+01	6.999439e+00	2.060947e+00	1.100044e-02
855000	-5.961723e+03	-2.378206e+01	7.661732e+00	2.024427e+00	7.399375e-03
855500	-5.967141e+03	-2.548527e+01	8.161803e+00	2.413085e+00	1.619085e-02
856000	-5.968522e+03	-2.228755e+01	6.889285e+00	2.732577e+00	2.688269e-02
856500	-5.965612e+03	-2.214040e+01	7.015692e+00	2.209139e+00	1.412324e-02
857000	-5.966972e+03	-2.268101e+01	7.282703e+00	1.975994e+00	1.931080e-03
857500	-5.966110e+03	-2.458156e+01	8.014219e+00	1.889088e+00	8.908451e-04
858000	-5.960509e+03	-2.372927e+01	7.719358e+00	1.816013e+00	3.096397e-04
858500	-5.963807e+03	-2.338365e+01	7.385254e+00	2.388716e+00	3.477777e-03
859000	-5.958815e+03	-2.290309e+01	7.305874e+00	2.132227e+00	3.190035e-03
859500	-5.961415e+03	-2.294395e+01	7.317745e+00	2.139430e+00	1.497987e-02
860000	-5.960551e+03	-2.226708e+01	7.131242e+00	1.997543e+00	7.948611e-03
860500	-5.967619e+03	-2.266686e+01	7.239852e+00	2.084159e+00	1.442514e-02
861000	-5.972811e+03	-2.350799e+01	7.540272e+00	2.082096e+00	1.514359e-02
861500	-5.960287e+03	-2.402476e+01	7.756747e+00	2.011126e+00	1.040054e-02
862000	-5.963371e+03	-2.317207e+01	7.303462e+00	2.408058e+00	3.084183e-02
862500	-5.964952e+03	-2.361212e+01	7.385961e+00	2.615206e+00	8.352874e-03
863000	-5.960762e+03	-2.453881e+01	7.720525e+00	2.622410e+00	6.318693e-03
863500	-5.962602e+03	-2.418853e+01	7.920512e+00	1.740662e+00	3.346040e-03
864000	-5.964780e+03	-2.449628e+01	8.097448e+00	1.588850e+00	1.633450e-02
864500	-5.961491e+03	-2.329850e+01	7.424712e+00	2.193051e+00	2.766706e-03
865000	-5.962360e+03	-2.397020e+01	7.793170e+00	1.859228e+00	5.260925e-03
865500	-5.961061e+03	-2.363970e+01	7.559488e+00	2.160977e+00	2.820568e-03
866000	-5.965231e+03	-2.320173e+01	7.366825e+00	2.258614e+00	9.968428e-03
866500	-5.960820e+03	-2.410540e+01	7.954369e+00	1.568836e+00	6.080220e-03
867000	-5.965112e+03	-2.107719e+01	6.437571e+00	2.923707e+00	9.960364e-03
867500	-5.962001e+03	-2.416509e+01	7.722874e+00	2.242369e+00	3.165529e-05
868000	-5.971515e+03	-2.264350e+01	6.935689e+00	2.949618e+00	2.064730e-02
868500	-5.964322e+03	-2.426401e+01	7.663377e+00	2.501913e+00	4.470353e-03
869000	-5.961295e+03	-2.368474e+01	7.600261e+00	2.094362e+00	9.627913e-03
869500	-5.960443e+03	-2.341831e+01	7.514755e+00	2.062765e+00	3.639908e-03
870000	-5.962388e+03	-2.447045e+01	7.871806e+00	2.150822e+00	9.461330e-03
870500	-5.972010e+03	-2.641958e+01	8.795647e+00	1.788177e+00	1.578804e-02
871000	-5.962317e+03	-2.259000e+01	7.167904e+00	2.214248e+00	1.673175e-02
871500	-5.962140e+03	-2.296779e+01	7.326031e+00	2.139812e+00	1.430393e-02
872000	-5.961175e+03	-2.218001e+01	7.052706e+00	2.139812e+00	1.878203e-03
872500	-5.968875e+03	-2.534244e+01	8.230945e+00	2.094628e+00	1.094642e-02
873000	-5.962791e+03	-2.471182e+01	8.138120e+00	1.700128e+00	1.669460e-02
873500	-5.961348e+03	-2.339920e+01	7.467973e+00	2.173231e+00	1.976001e-02
874000	-5.959959e+03	-2.504130e+01	8.225423e+00	1.807460e+00	4.622814e-03
874500	-5.958382e+03	-2.372617e+01	7.418224e+00	2.638856e+00	4.622814e-03
875000	-5.959891e+03	-2.453617e+01	7.875533e+00	2.206701e+00	1.519397e-02
875500	-5.957754e+03	-2.565396e+01	8.501291e+00	1.732766e+00	4.639558e-03
876000	-5.960401e+03	-2.381603e+01	7.474343e+00	2.572373e+00	1.269432e-02
876500	-5.964202e+03	-2.338517e+01	7.471483e+00	2.149453e+00	8.306859e-03
877000	-5.964064e+03	-2.310870e+01	6.991258e+00	3.249663e+00	2.206513e-03
877500	-5.965889e+03	-2.447201e+01	7.882370e+00	2.124500e+00	4.224765e-03
878000	-5.968102e+03	-2.293895e+01	7.407172e+00	1.882556e+00	1.783851e-03
878500	-5.962657e+03	-2.615535e+01	8.649864e+00	1.872789e+00	1.239694e-02
879000	-5.972533e+03	-2.795173e+01	9.244408e+00	2.280214e+00	3.522649e-02
879500	-5.958339e+03	-2.461005e+01	8.036438e+00	1.859987e+00	3.561962e-03
880000	-5.962206e+03	-2.337372e+01	7.352420e+00	2.471187e+00	9.029072e-03
880500	-5.963940e+03	-2.313139e+01	7.439882e+00	1.983605e+00	3.562236e-03
881000	-5.966417e+03	-2.403374e+01	7.779303e+00	1.959770e+00	2.264480e-02
881500	-5.968432e+03	-2.210391e+01	7.033152e+00	2.121198e+00	1.942363e-02
882000	-5.968840e+03	-2.156307e+01	6.835754e+00	2.169454e+00	1.906836e-02
882500	-5.960360e+03	-2.359442e+01	7.439679e+00	2.447201e+00	1.184095e-02
883000	-5.968551e+03	-2.199758e+01	7.016659e+00	2.063466e+00	1.421584e-02
883500	-5.966731e+03	-2.324320e+01	7.386616e+00	2.244444e+00	3.031175e-02
884000	-5.962002e+03	-2.258846e+01	7.220549e+00	2.061081e+00	2.244576e-03
884500	-5.966557e+03	-2.166357e+01	6.769442e+00	2.471552e+00	5.515219e-03
885000	-5.962701e+03	-2.440564e+01	7.917645e+00	1.965297e+00	1.392550e-03
885500	-5.957316e+03	-2.291704e+01	7.245517e+00	2.318132e+00	3.741889e-03
886000	-5.962613e+03	-2.189776e+01	7.008101e+00	1.988911e+00	1.792288e-04
886500	-5.960630e+03	-2.324551e+01	7.405348e+00	2.194222e+00	7.980455e-03
887000	-5.963028e+03	-2.368625e+01	7.615315e+00	2.054789e+00	1.671312e-03
887500	-5.970479e+03	-2.315033e+01	7.303430e+00	2.386408e+00	5.086399e-03
888000	-5.964155e+03	-2.434490e+01	7.891332e+00	1.973771e+00	2.114001e-02
888500	-5.961946e+03	-2.194043e+01	7.020013e+00	1.996426e+00	1.292101e-02
889000	-5.968119e+03	-2.520900e+01	8.126294e+00	2.227568e+00	6.752433e-03
889500	-5.962798e+03	-2.397114e+01	7.838442e+00	1.739793e+00	1.052900e-02
890000	-5.965252e+03	-2.536357e+01	8.421920e+00	1.637923e+00	1.728790e-03
890500	-5.960110e+03	-2.275714e+01	7.266897e+00	2.097164e+00	2.710042e-03
891000	-5.962680e+03	-2.448944e+01	7.816927e+00	2.315212e+00	2.036953e-02
891500	-5.970505e+03	-2.265810e+01	7.142247e+00	2.356626e+00	3.602903e-03
892000	-5.964442e+03	-2.380900e+01	7.697144e+00	1.955601e+00	6.348853e-03
892500	-5.965212e+03	-2.170244e+01	6.841170e+00	2.292447e+00	8.441172e-05
893000	-5.968235e+03	-2.334069e+01	7.325175e+00	2.515129e+00	2.486666e-02
893500	-5.960644e+03	-2.404555e+01	7.705530e+00	2.169530e+00	3.915157e-03
894000	-5.969448e+03	-2.090632e+01	6.491838e+00	2.579520e+00	1.381351e-03
894500	-5.962569e+03	-2.333281e+01	7.381594e+00	2.348158e+00	3.061812e-03
895000	-5.959566e+03	-2.332499e+01	7.346779e+00	2.438377e+00	1.913912e-03
895500	-5.964750e+03	-2.348900e+01	7.145825e+00	3.177150e+00	1.005866e-02
896000	-5.962199e+03	-2.537649e+01	8.338612e+00	1.857993e+00	2.295401e-02
896500	-5.962242e+03	-2.408247e+01	7.655232e+00	2.342460e+00	2.572201e-03
897000	-5.961231e+03	-2.411053e+01	7.722479e+00	2.188873e+00	1.070304e-02
897500	-5.965001e+03	-2.254602e+01	7.225599e+00	2.004154e+00	6.183702e-03
898000	-5.963016e+03	-2.323967e+01	7.258812e+00	2.602766e+00	2.370081e-02
898500	-5.965169e+03	-2.514475e+01	7.840297e+00	2.908483e+00	1.538474e-02
899000	-5.959047e+03	-2.355965e+01	7.566201e+00	2.062508e+00	1.044347e-03
899500	-5.961151e+03	-2.354779e+01	7.527929e+00	2.155894e+00	1.652542e-03
900000	-5.966622e+03	-2.669797e+01	8.838866e+00	1.964213e+00	2.460821e-02
900500	-5.968759e+03	-2.402671e+01	7.517992e+00	2.662232e+00	8.664029e-03
901000	-5.965770e+03	-2.178218e+01	6.779595e+00	2.559170e+00	1.191610e-02
901500	-5.967672e+03	-2.360134e+01	7.402447e+00	2.558186e+00	6.956724e-03
902000	-5.967472e+03	-2.569959e+01	8.305171e+00	2.264806e+00	1.624857e-02
902500	-5.964014e+03	-2.233917e+01	7.153040e+00	2.006416e+00	1.587310e-02
903000	-5.965320e+03	-2.232353e+01	6.983024e+00	2.488884e+00	2.478462e-02
903500	-5.961836e+03	-2.369775e+01	7.479218e+00	2.440564e+00	6.057578e-03
904000	-5.965828e+03	-2.576367e+01	8.446014e+00	1.978475e+00	5.905647e-03
904500	-5.969058e+03	-2.248727e+01	7.108080e+00	2.285116e+00	3.086439e-03
905000	-5.966341e+03	-2.402073e+01	7.858942e+00	1.735096e+00	2.536830e-03
905500	-5.967642e+03	-2.455591e+01	8.054341e+00	1.759553e+00	2.047875e-02
906000	-5.958399e+03	-2.317497e+01	7.447300e+00	2.006511e+00	1.532560e-03
906500	-5.965125e+03	-2.282924e+01	7.415098e+00	1.750664e+00	4.982187e-04
907000	-5.957675e+03	-2.390399e+01	7.836557e+00	1.677640e+00	4.450630e-03
907500	-5.961426e+03	-2.543533e+01	8.389514e+00	1.790030e+00	1.427338e-02
908000	-5.961001e+03	-2.346048e+01	7.428959e+00	2.343165e+00	2.842359e-04
908500	-5.962398e+03	-2.535293e+01	8.158718e+00	2.288613e+00	7.450422e-03
909000	-5.968848e+03	-2.534433e+01	8.149345e+00	2.303948e+00	1.209215e-02
909500	-5.968270e+03	-2.300526e+01	7.306792e+00	2.231797e+00	5.386445e-02
910000	-5.968832e+03	-2.446695e+01	7.728639e+00	2.528731e+00	1.408787e-02
910500	-5.960923e+03	-2.208348e+01	6.864579e+00	2.602829e+00	1.077867e-03
911000	-5.964159e+03	-2.200368e+01	6.763303e+00	2.830423e+00	4.691667e-03
911500	-5.964407e+03	-2.242991e+01	7.139653e+00	2.135962e+00	1.188765e-02
912000	-5.968707e+03	-2.195819e+01	7.015406e+00	2.027772e+00	9.728613e-03
912500	-5.966570e+03	-2.186976e+01	7.008579e+00	1.959506e+00	2.166565e-02
913000	-5.962615e+03	-2.542060e+01	8.327830e+00	1.929059e+00	5.807077e-03
913500	-5.967613e+03	-2.318760e+01	7.279107e+00	2.492823e+00	1.197023e-02
914000	-5.958699e+03	-2.353860e+01	7.567700e+00	2.037341e+00	1.013745e-02
914500	-5.982435e+03	-2.030436e+01	6.248291e+00	2.766670e+00	5.431148e-03
915000	-5.960482e+03	-2.242825e+01	7.098041e+00	2.255369e+00	1.268419e-02
915500	-5.968927e+03	-2.380136e+01	7.504834e+00	2.473224e+00	1.622881e-02
916000	-5.963085e+03	-2.568656e+01	8.486035e+00	1.802823e+00	5.741930e-03
916500	-5.966033e+03	-2.766729e+01	9.297054e+00	1.876935e+00	5.741930e-03
917000	-5.966436e+03	-2.193583e+01	6.859178e+00	2.471458e+00	2.827911e-03
917500	-5.965941e+03	-2.475914e+01	8.122892e+00	1.786430e+00	6.421294e-03
918000	-5.963278e+03	-2.622051e+01	8.644483e+00	1.950937e+00	5.014205e-03
918500	-5.964894e+03	-2.361359e+01	7.727855e+00	1.677477e+00	5.014205e-03
919000	-5.956684e+03	-2.361454e+01	7.520295e+00	2.243698e+00	1.059656e-02
919500	-5.977703e+03	-2.464499e+01	7.564418e+00	3.152744e+00	2.664968e-02
920000	-5.964528e+03	-2.526639e+01	8.119005e+00	2.303638e+00	1.741348e-02
920500	-5.966247e+03	-2.248145e+01	7.268561e+00	1.816723e+00	1.383001e-02
921000	-5.961244e+03	-2.412262e+01	7.751845e+00	2.122119e+00	1.582024e-03
921500	-5.962676e+03	-2.548924e+01	8.147268e+00	2.454159e+00	9.940633e-03
922000	-5.963748e+03	-2.534274e+01	8.253758e+00	2.037293e+00	2.201612e-03
922500	-5.966641e+03	-2.364911e+01	7.696190e+00	1.798280e+00	5.303180e-03
923000	-5.962790e+03	-2.460379e+01	8.069136e+00	1.769251e+00	1.293203e-02
923500	-5.958623e+03	-2.554081e+01	8.403544e+00	1.860682e+00	3.486883e-03
924000	-5.963330e+03	-2.308650e+01	7.184853e+00	2.661813e+00	1.347480e-02
924500	-5.966569e+03	-2.278588e+01	7.370359e+00	1.832810e+00	3.700287e-03
925000	-5.959587e+03	-2.442796e+01	7.775350e+00	2.364558e+00	4.411260e-03
925500	-5.967649e+03	-2.426687e+01	7.997266e+00	1.618453e+00	7.181740e-04
926000	-5.963156e+03	-2.497212e+01	8.116992e+00	2.014526e+00	1.623688e-02
926500	-5.972599e+03	-2.134907e+01	6.855235e+00	1.896591e+00	3.990500e-03
927000	-5.959841e+03	-2.391566e+01	7.649905e+00	2.190100e+00	2.241236e-03
927500	-5.971513e+03	-2.337621e+01	7.493674e+00	2.078957e+00	9.546173e-03
928000	-5.969382e+03	-2.455932e+01	7.917846e+00	2.118456e+00	1.894027e-02
928500	-5.962201e+03	-2.441672e+01	7.869831e+00	2.102309e+00	4.273275e-03
929000	-5.962694e+03	-2.624013e+01	8.581699e+00	2.122616e+00	5.675094e-03
929500	-5.960006e+03	-2.352771e+01	7.596879e+00	1.946571e+00	5.675094e-03
930000	-5.962397e+03	-2.540931e+01	8.124245e+00	2.433128e+00	1.185219e-02
930500	-5.965584e+03	-2.509868e+01	8.066534e+00	2.270852e+00	1.916298e-03
931000	-5.964620e+03	-2.187468e+01	6.905573e+00	2.270852e+00	2.730541e-03
931500	-5.957162e+03	-2.422526e+01	7.815758e+00	2.054145e+00	2.693069e-03
932000	-5.966885e+03	-2.320544e+01	7.539906e+00	1.780559e+00	2.811579e-02
932500	-5.961945e+03	-2.040936e+01	6.363550e+00	2.494575e+00	5.596413e-03
933000	-5.966812e+03	-2.473805e+01	8.103423e+00	1.815274e+00	1.374104e-03
933500	-5.959953e+03	-2.417767e+01	7.846428e+00	1.925158e+00	1.893585e-02
934000	-5.966220e+03	-2.344438e+01	7.267659e+00	2.782225e+00	1.017088e-02
934500	-5.962278e+03	-2.202611e+01	6.945147e+00	2.304026e+00	3.176506e-03
935000	-5.964849e+03	-2.449801e+01	7.856311e+00	2.219336e+00	1.663855e-02
935500	-5.962235e+03	-2.345876e+01	7.524799e+00	2.075501e+00	1.382806e-03
936000	-5.966784e+03	-2.372992e+01	7.442412e+00	2.575075e+00	2.182435e-02
936500	-5.971305e+03	-2.260396e+01	7.360297e+00	1.679225e+00	4.975023e-03
937000	-5.966446e+03	-2.319673e+01	7.355887e+00	2.284419e+00	7.186719e-03
937500	-5.965767e+03	-2.369612e+01	7.614620e+00	2.066555e+00	8.069001e-03
938000	-5.967887e+03	-2.491766e+01	7.901773e+00	2.519035e+00	7.748253e-03
938500	-5.963665e+03	-2.236092e+01	6.680716e+00	3.441645e+00	1.157852e-02
939000	-5.967510e+03	-2.106397e+01	6.293556e+00	3.377389e+00	2.337007e-02
939500	-5.963994e+03	-2.199468e+01	6.940031e+00	2.287854e+00	1.813088e-03
940000	-5.959684e+03	-2.332150e+01	7.383687e+00	2.330970e+00	1.322120e-02
940500	-5.962520e+03	-2.545026e+01	8.268546e+00	2.107528e+00	3.768774e-03
941000	-5.968596e+03	-2.410132e+01	7.826602e+00	1.901393e+00	8.487336e-04
941500	-5.958627e+03	-2.292242e+01	7.390153e+00	1.913738e+00	1.475258e-03
942000	-5.962846e+03	-2.525215e+01	8.249963e+00	1.956281e+00	1.284697e-02
942500	-5.963344e+03	-2.580134e+01	8.316297e+00	2.338669e+00	8.663877e-03
943000	-5.963566e+03	-2.295070e+01	7.272575e+00	2.274530e+00	1.902337e-02
943500	-5.964349e+03	-2.297056e+01	7.194531e+00	2.517987e+00	1.993304e-02
944000	-5.967751e+03	-2.207816e+01	6.861658e+00	2.606315e+00	2.467779e-02
944500	-5.957283e+03	-2.421237e+01	7.873065e+00	1.889412e+00	1.834690e-03
945000	-5.963287e+03	-2.509176e+01	8.301602e+00	1.665924e+00	1.879868e-04
945500	-5.958812e+03	-2.262965e+01	7.187210e+00	2.198168e+00	9.914346e-03
946000	-5.962112e+03	-2.378012e+01	7.625827e+00	2.120026e+00	8.394259e-03
946500	-5.963475e+03	-2.357165e+01	7.598957e+00	1.984832e+00	9.745958e-03
947000	-5.967347e+03	-2.299877e+01	6.924873e+00	3.337191e+00	2.725268e-02
947500	-5.962477e+03	-2.245293e+01	6.985521e+00	2.610891e+00	3.523546e-03
948000	-5.967763e+03	-2.484502e+01	7.983602e+00	2.232170e+00	1.418481e-02
948500	-5.969810e+03	-2.167210e+01	6.873875e+00	2.163449e+00	5.715560e-03
949000	-5.958502e+03	-2.222741e+01	7.079961e+00	2.107345e+00	7.960211e-03
949500	-5.972253e+03	-2.331599e+01	7.605110e+00	1.712373e+00	8.643978e-03
950000	-5.971459e+03	-2.433335e+01	7.805704e+00	2.188981e+00	3.446688e-04
950500	-5.960617e+03	-2.203398e+01	6.975366e+00	2.222045e+00	1.149200e-02
951000	-5.961524e+03	-2.352989e+01	7.401736e+00	2.488721e+00	4.489646e-03
951500	-5.962329e+03	-2.348452e+01	7.359196e+00	2.562881e+00	2.077915e-02
952000	-5.964537e+03	-2.332184e+01	7.307910e+00	2.545206e+00	2.109813e-03
952500	-5.967603e+03	-2.631569e+01	8.461592e+00	2.492081e+00	1.291420e-02
953000	-5.965190e+03	-2.358727e+01	7.402243e+00	2.544686e+00	1.377564e-02
953500	-5.958822e+03	-2.486377e+01	8.177446e+00	1.751730e+00	3.979807e-03
954000	-5.964045e+03	-2.530208e+01	8.182712e+00	2.176640e+00	7.049555e-03
954500	-5.961145e+03	-2.338448e+01	7.548321e+00	1.936439e+00	7.909111e-03
955000	-5.958318e+03	-2.344503e+01	7.337108e+00	2.585721e+00	3.226037e-03
955500	-5.960245e+03	-2.188147e+01	6.934798e+00	2.190248e+00	8.289145e-03
956000	-5.961120e+03	-2.496366e+01	8.049362e+00	2.180166e+00	1.708100e-02
956500	-5.963917e+03	-2.642751e+01	8.822362e+00	1.732775e+00	4.279809e-04
957000	-5.966687e+03	-2.230758e+01	7.105611e+00	2.112623e+00	2.475495e-02
957500	-5.966996e+03	-2.303403e+01	7.441668e+00	1.881266e+00	1.679172e-03
958000	-5.963455e+03	-2.302577e+01	7.338834e+00	2.161584e+00	1.056732e-04
958500	-5.960366e+03	-2.503933e+01	8.145364e+00	2.009113e+00	2.398100e-02
959000	-5.967011e+03	-2.522390e+01	8.179483e+00	2.106675e+00	2.332951e-02
959500	-5.962532e+03	-2.742400e+01	9.232557e+00	1.779320e+00	1.549622e-02
960000	-5.961627e+03	-2.406716e+01	7.833404e+00	1.849177e+00	1.251152e-02
960500	-5.964824e+03	-2.184270e+01	6.955239e+00	2.090575e+00	9.950179e-03
961000	-5.962399e+03	-2.319650e+01	7.295455e+00	2.455227e+00	6.750261e-03
961500	-5.969101e+03	-2.185230e+01	6.872920e+00	2.346527e+00	1.768717e-02
962000	-5.961472e+03	-2.384294e+01	7.742399e+00	1.867772e+00	1.298590e-02
962500	-5.965571e+03	-2.473408e+01	7.958179e+00	2.187555e+00	1.972156e-03
963000	-5.966188e+03	-2.437549e+01	7.717582e+00	2.467008e+00	1.056501e-02
963500	-5.960735e+03	-2.414176e+01	7.850757e+00	1.877781e+00	4.562139e-03
964000	-5.961121e+03	-2.316097e+01	7.375005e+00	2.194837e+00	2.094391e-03
964500	-5.961928e+03	-2.398116e+01	7.629337e+00	2.311505e+00	2.561637e-02
965000	-5.963892e+03	-2.473955e+01	7.960139e+00	2.187906e+00	2.402687e-02
965500	-5.963247e+03	-2.497872e+01	8.085978e+00	2.100792e+00	1.630169e-02
966000	-5.959950e+03	-2.239857e+01	7.081863e+00	2.272941e+00	1.101492e-02
966500	-5.967270e+03	-2.176928e+01	6.735006e+00	2.682707e+00	4.986289e-03
967000	-5.961840e+03	-2.297348e+01	7.210897e+00	2.473824e+00	9.298076e-03
967500	-5.961771e+03	-2.322163e+01	7.453418e+00	2.036127e+00	1.157417e-02
968000	-5.965526e+03	-2.431958e+01	7.900692e+00	1.923802e+00	7.814368e-03
968500	-5.968125e+03	-2.250797e+01	6.740574e+00	3.404305e+00	3.511061e-02
969000	-5.960005e+03	-2.386438e+01	7.743190e+00	1.887084e+00	1.963162e-02
969500	-5.965030e+03	-2.474247e+01	7.653888e+00	3.006110e+00	1.147311e-02
970000	-5.968744e+03	-2.317235e+01	6.902603e+00	3.577420e+00	2.657239e-02
970500	-5.968569e+03	-2.433646e+01	7.716103e+00	2.431958e+00	1.501933e-02
971000	-5.958737e+03	-2.492803e+01	8.070102e+00	2.090997e+00	1.329444e-02
971500	-5.961112e+03	-2.375536e+01	7.639324e+00	2.058544e+00	1.267089e-02
972000	-5.960382e+03	-2.386258e+01	7.424362e+00	2.758104e+00	2.512421e-02
972500	-5.965012e+03	-2.311012e+01	7.427298e+00	1.997448e+00	5.044497e-03
973000	-5.963688e+03	-2.304596e+01	7.201055e+00	2.574605e+00	1.109038e-02
973500	-5.966539e+03	-2.400056e+01	7.512194e+00	2.652091e+00	2.340448e-02
974000	-5.967977e+03	-2.258683e+01	7.026061e+00	2.624998e+00	2.708773e-02
974500	-5.968026e+03	-2.294496e+01	7.357605e+00	2.027806e+00	4.887802e-03
975000	-5.963487e+03	-2.325708e+01	7.491125e+00	1.966886e+00	7.910704e-03
975500	-5.960436e+03	-2.439338e+01	7.844073e+00	2.147112e+00	1.045511e-02
976000	-5.961784e+03	-2.418088e+01	7.808429e+00	2.029257e+00	9.186016e-03
976500	-5.959831e+03	-2.306747e+01	7.242151e+00	2.478188e+00	1.823499e-02
977000	-5.960812e+03	-2.306755e+01	7.355313e+00	2.156857e+00	7.989111e-03
977500	-5.959500e+03	-2.479480e+01	8.175141e+00	1.688629e+00	2.442068e-03
978000	-5.965299e+03	-2.706038e+01	8.942147e+00	2.083951e+00	2.342455e-02
978500	-5.961358e+03	-2.702881e+01	9.089918e+00	1.709804e+00	7.895560e-03
979000	-5.960682e+03	-2.450139e+01	8.052494e+00	1.709804e+00	4.942422e-03
979500	-5.963792e+03	-2.379679e+01	7.592239e+00	2.228339e+00	4.650901e-03
980000	-5.968469e+03	-2.314528e+01	7.200069e+00	2.676759e+00	3.762987e-02
980500	-5.962896e+03	-2.359326e+01	7.275712e+00	2.908159e+00	1.261667e-02
981000	-5.966476e+03	-2.704606e+01	9.191434e+00	1.494782e+00	2.993319e-03
981500	-5.966599e+03	-2.410040e+01	7.457847e+00	2.902581e+00	2.646894e-02
982000	-5.966828e+03	-2.353722e+01	7.386780e+00	2.538001e+00	3.088943e-03
982500	-5.963378e+03	-2.303802e+01	7.205486e+00	2.553918e+00	2.124416e-02
983000	-5.962672e+03	-2.576012e+01	8.553633e+00	1.710935e+00	1.074963e-02
983500	-5.964524e+03	-2.438675e+01	7.976529e+00	1.792325e+00	1.028395e-02
984000	-5.961461e+03	-2.381867e+01	7.653772e+00	2.082617e+00	1.669115e-02
984500	-5.961414e+03	-2.415573e+01	7.645827e+00	2.441242e+00	7.207008e-03
985000	-5.962565e+03	-2.419885e+01	7.873831e+00	1.873869e+00	6.490260e-03
985500	-5.960208e+03	-2.340191e+01	7.603366e+00	1.803050e+00	7.381309e-03
986000	-5.965747e+03	-2.477620e+01	8.103121e+00	1.854198e+00	2.144657e-02
986500	-5.964344e+03	-2.182588e+01	6.943311e+00	2.109276e+00	3.252676e-03
987000	-5.962844e+03	-2.281776e+01	7.339266e+00	1.952357e+00	3.252676e-03
987500	-5.963075e+03	-2.465991e+01	8.021776e+00	1.947840e+00	4.937547e-03
988000	-5.963944e+03	-2.418442e+01	7.924264e+00	1.726708e+00	5.037016e-03
988500	-5.961708e+03	-2.649590e+01	8.778268e+00	1.905787e+00	1.610509e-02
989000	-5.963482e+03	-2.230693e+01	6.869444e+00	2.811617e+00	1.610509e-02
989500	-5.964933e+03	-2.433104e+01	7.474377e+00	3.087284e+00	6.092795e-03
990000	-5.962692e+03	-2.510227e+01	8.172304e+00	2.003321e+00	8.296328e-03
990500	-5.964667e+03	-2.426094e+01	7.751488e+00	2.261390e+00	4.109164e-03
991000	-5.970158e+03	-2.614101e+01	8.358770e+00	2.572202e+00	9.309025e-03
991500	-5.964697e+03	-2.411434e+01	7.713293e+00	2.217406e+00	6.747189e-03
992000	-5.958891e+03	-2.437854e+01	7.851593e+00	2.112350e+00	9.817515e-03
992500	-5.961868e+03	-2.298659e+01	7.413004e+00	1.913874e+00	2.213471e-02
993000	-5.961935e+03	-2.274399e+01	7.110513e+00	2.534752e+00	1.408184e-02
993500	-5.967346e+03	-2.350322e+01	7.484661e+00	2.230940e+00	1.031905e-02
994000	-5.962320e+03	-2.256234e+01	7.076188e+00	2.453310e+00	1.971915e-02
994500	-5.965644e+03	-2.448688e+01	7.712797e+00	2.591281e+00	6.853862e-03
995000	-5.968990e+03	-2.362963e+01	7.532226e+00	2.225891e+00	4.346787e-03
995500	-5.966060e+03	-2.295897e+01	7.210752e+00	2.459727e+00	1.213382e-02
996000	-5.965252e+03	-2.649721e+01	8.848954e+00	1.739634e+00	4.202280e-03
996500	-5.961460e+03	-2.255000e+01	7.009060e+00	2.638320e+00	5.338399e-03
997000	-5.964401e+03	-2.320333e+01	7.399472e+00	2.168513e+00	7.692378e-03
997500	-5.965440e+03	-2.486765e+01	7.978263e+00	2.268713e+00	3.008761e-03
998000	-5.963767e+03	-2.148578e+01	6.812786e+00	2.161780e+00	1.221239e-02
998500	-5.970361e+03	-2.691466e+01	9.117485e+00	1.532327e+00	1.125669e-02
999000	-5.960447e+03	-2.310928e+01	7.353447e+00	2.203854e+00	1.428940e-02
999500	-5.962177e+03	-2.317058e+01	7.275428e+00	2.486287e+00	5.795785e-03
1000000	-5.960733e+03	-2.303147e+01	7.301480e+00	2.273082e+00	3.020705e-03
```
