## Supplementary material for "Deep-mining of vertebrate genomes reveals an unexpected diversity of endogenous viral elements": nucleoprotein.nex.run1.t

```
#NEXUS
[ID: 1078344851]
[Param: tree]
begin trees;
   translate
       1 Amexicanus3,
       2 Amexicanus4,
       3 Bat_paramyxovirus,
       4 Achimota_pararubulavirus_3,
       5 Achimota_virus_2,
       6 Peste_des_petits_ruminants_virus,
       7 Measles_morbillivirus,
       8 Rinderpest_morbillivirus,
       9 Mojiang_virus,
      10 Wenzhou_Apodemus_agrarius_henipavirus_1,
      11 Langya_virus,
      12 Sunshine_Coast_virus;
   tree gen.0 = [&U] (9:2.000000e-02,(5:2.000000e-02,(4:2.000000e-02,(11:2.000000e-02,(8:2.000000e-02,(2:2.000000e-02,(12:2.000000e-02,(7:2.000000e-02,(6:2.000000e-02,(10:2.000000e-02,3:2.000000e-02):2.000000e-02):2.000000e-02):2.000000e-02):2.000000e-02):2.000000e-02):2.000000e-02):2.000000e-02):2.000000e-02):2.000000e-02,1:2.000000e-02);
   tree gen.500 = [&U] ((12:1.090513e+00,((((8:6.672893e-02,7:1.215349e-01):3.683527e-02,6:9.612821e-02):7.013551e-01,(10:4.550082e-02,(9:3.615288e-02,11:6.026875e-03):1.847798e-01):5.635359e-01):8.603282e-01,((4:6.645332e-02,5:8.895295e-02):1.091745e-01,3:1.554208e-01):6.523828e-01):7.594148e-01):1.455808e+00,2:5.285009e-02,1:2.467372e-02);
   tree gen.1000 = [&U] (2:6.521379e-03,(((4:7.739252e-02,5:8.282498e-02):1.424214e-01,3:1.192627e-01):8.422732e-01,(12:2.200190e+00,(((11:8.469889e-03,9:3.759806e-02):7.599380e-02,10:6.561488e-02):5.152960e-01,(6:9.305035e-02,(8:4.776411e-02,7:8.804436e-02):4.017737e-02):8.621721e-01):4.111636e-01):8.373501e-02):1.880712e+00,1:4.938258e-02);
   tree gen.1500 = [&U] ((((4:3.950431e-02,5:8.744583e-02):1.064970e-01,3:1.302713e-01):5.994800e-01,((((7:1.240667e-01,8:7.258234e-02):6.787358e-02,6:5.951832e-02):1.119159e+00,(10:2.625875e-02,(9:4.662788e-02,11:1.479270e-02):8.709378e-02):2.798120e-01):5.672085e-01,12:1.480980e+00):2.326520e-01):1.757330e+00,2:1.218561e-02,1:3.375203e-02);
   tree gen.2000 = [&U] ((((((8:3.689208e-02,7:9.970903e-02):4.452224e-02,6:8.960243e-02):1.156500e+00,(10:5.541533e-02,(9:1.540906e-02,11:1.337278e-02):7.590766e-02):4.099578e-01):5.222424e-01,((4:3.175698e-02,5:6.931071e-02):7.386323e-02,3:1.443768e-01):8.326811e-01):4.275432e-01,12:1.506535e+00):2.026029e+00,2:6.892529e-03,1:5.606878e-02);
   tree gen.2500 = [&U] (2:4.630767e-03,((12:1.718625e+00,(((11:8.685918e-03,9:3.694990e-02):5.952084e-02,10:4.930524e-02):4.141417e-01,((6:1.170258e-01,8:7.282241e-02):4.553151e-02,7:4.255240e-02):9.403778e-01):3.951702e-01):6.988744e-02,((4:5.066422e-02,5:9.108742e-02):1.677976e-01,3:1.213426e-01):7.028403e-01):1.612857e+00,1:3.409637e-02);
   tree gen.3000 = [&U] (2:4.825089e-03,((3:1.717763e-01,(4:2.644388e-02,5:8.160730e-02):1.149468e-01):6.641143e-01,((((8:8.639648e-02,7:1.182949e-01):4.307392e-02,6:6.852742e-02):1.072608e+00,(10:1.660675e-02,(9:3.133517e-02,11:7.009619e-03):9.138529e-02):3.456422e-01):2.413285e-01,12:2.336567e+00):2.113769e-01):1.837217e+00,1:5.011270e-02);
   tree gen.3500 = [&U] (2:5.392703e-04,(((4:2.924238e-02,5:6.469926e-02):1.427646e-01,3:8.562398e-02):7.104791e-01,(12:2.350008e+00,(((11:1.570450e-02,9:4.168197e-02):5.887938e-02,10:6.097082e-02):5.673471e-01,(7:8.321807e-02,(6:1.394781e-01,8:2.947649e-02):3.049125e-02):8.659740e-01):3.764121e-01):4.321283e-01):2.275229e+00,1:1.774322e-02);
   tree gen.4000 = [&U] (2:1.497084e-02,(12:1.930563e+00,((3:1.997204e-01,(4:5.812560e-02,5:1.028017e-01):1.184014e-01):5.356666e-01,(((8:4.522113e-02,7:9.580369e-02):5.533842e-02,6:8.444576e-02):9.266033e-01,(10:1.157765e-01,(9:6.022829e-02,11:4.836778e-03):2.335458e-02):3.204876e-01):6.311219e-01):9.470855e-02):2.210568e+00,1:4.636953e-02);
   tree gen.4500 = [&U] ((((4:4.104909e-02,5:6.034606e-02):1.208887e-01,3:1.640211e-01):8.511477e-01,(12:2.466911e+00,((7:5.381756e-02,(6:9.704088e-02,8:6.769761e-02):1.223815e-02):1.029820e+00,(10:7.912564e-02,(9:2.390848e-02,11:1.206170e-02):8.307094e-02):4.479437e-01):5.273829e-01):1.401450e-01):2.526443e+00,2:6.390875e-03,1:2.591352e-02);
   tree gen.5000 = [&U] (2:2.840765e-03,(((((7:8.842343e-02,8:6.150451e-02):3.375565e-02,6:1.224648e-01):1.044876e+00,(10:8.665172e-02,(9:4.639915e-02,11:1.244931e-02):1.146059e-02):3.773443e-01):6.424753e-01,12:2.098842e+00):3.603953e-01,(3:1.940798e-01,(4:3.378262e-02,5:4.979197e-02):9.399305e-02):8.710683e-01):1.872580e+00,1:3.571225e-02);
   tree gen.5500 = [&U] (2:8.067978e-03,(((4:4.592803e-02,5:1.078300e-01):1.488884e-01,3:1.304198e-01):1.036468e+00,(12:1.814179e+00,(((11:2.719316e-03,9:4.979707e-02):5.805561e-02,10:4.668726e-02):5.235893e-01,((8:5.315000e-02,7:1.325591e-01):1.674771e-02,6:9.335097e-02):9.140063e-01):3.588566e-01):1.987334e-01):1.523565e+00,1:1.828946e-02);
   tree gen.6000 = [&U] (2:4.369602e-03,((12:1.965854e+00,(3:7.940790e-02,(4:2.769599e-02,5:7.720835e-02):9.805790e-02):9.511606e-01):2.272526e-02,(((8:6.680906e-02,6:1.153738e-01):5.386502e-03,7:7.003906e-02):1.005499e+00,(10:8.636860e-02,(9:1.346815e-02,11:2.501904e-02):2.025178e-02):4.356223e-01):5.520297e-01):1.749093e+00,1:2.506706e-02);
   tree gen.6500 = [&U] (2:1.353189e-02,((12:2.410752e+00,(((6:1.579541e-01,8:9.022228e-02):2.055340e-02,7:8.564865e-02):9.882863e-01,(10:9.334824e-02,(9:3.762854e-02,11:7.455070e-03):3.917405e-02):5.784557e-01):1.772312e-01):3.208977e-01,(3:1.295183e-01,(4:4.570326e-02,5:6.762262e-02):1.253784e-01):6.775820e-01):1.933477e+00,1:2.912946e-02);
   tree gen.7000 = [&U] (2:4.680286e-03,(((((11:1.054230e-02,9:3.257688e-02):6.326713e-02,10:3.330815e-02):5.515438e-01,12:2.217090e+00):2.694357e-02,((8:7.150480e-02,7:1.028758e-01):7.782934e-02,6:6.803530e-02):8.210085e-01):5.504672e-01,((4:5.789797e-02,5:8.198204e-02):8.720616e-02,3:1.859099e-01):6.523377e-01):1.869040e+00,1:4.674156e-02);
   tree gen.7500 = [&U] ((((4:5.461039e-02,5:1.065460e-01):1.473536e-01,3:1.269819e-01):9.536770e-01,((((8:9.275500e-02,6:1.617015e-01):4.934075e-04,7:6.547047e-02):1.098751e+00,(10:2.883756e-02,(9:4.408580e-02,11:7.770916e-03):1.050133e-01):3.577342e-01):4.461261e-01,12:2.258173e+00):7.001237e-02):2.289541e+00,2:7.864968e-03,1:2.001526e-02);
   tree gen.8000 = [&U] ((((4:4.346559e-02,5:8.162924e-02):1.497505e-01,3:1.092954e-01):9.102062e-01,((((8:6.675936e-02,7:1.012449e-01):1.347635e-02,6:1.004651e-01):9.466368e-01,(10:1.643122e-02,(9:4.645611e-02,11:1.411596e-02):1.207172e-01):4.665319e-01):4.456094e-01,12:2.031939e+00):9.060011e-02):1.899096e+00,2:1.757360e-02,1:6.086426e-02);
   tree gen.8500 = [&U] (2:4.009233e-03,(((((7:1.100173e-01,8:9.789969e-02):5.837921e-02,6:7.453541e-02):1.196273e+00,(10:5.601892e-02,(9:3.967330e-02,11:6.350771e-03):5.640673e-02):4.316389e-01):5.810755e-01,12:1.947354e+00):1.552820e-01,(3:1.424136e-01,(4:4.902753e-02,5:1.158879e-01):1.426415e-01):9.510911e-01):2.256129e+00,1:6.373629e-02);
   tree gen.9000 = [&U] ((((4:3.447543e-02,5:6.497787e-02):1.318409e-01,3:1.559521e-01):6.769649e-01,(((6:8.306314e-02,(7:1.317115e-01,8:8.467013e-02):8.010714e-02):1.090507e+00,(10:6.826481e-02,(9:3.982410e-02,11:3.339570e-03):5.616301e-02):3.946637e-01):3.255646e-01,12:2.289890e+00):4.879968e-01):1.840213e+00,2:4.718141e-03,1:6.384405e-02);
   tree gen.9500 = [&U] (2:6.696935e-03,(((((11:6.816181e-03,9:3.824804e-02):3.105679e-02,10:6.942804e-02):4.299747e-01,((8:7.093449e-02,7:1.329109e-01):4.520551e-02,6:5.838941e-02):8.342739e-01):5.215618e-01,((4:5.192095e-02,5:5.143484e-02):1.389101e-01,3:1.174119e-01):7.836548e-01):2.143691e-01,12:1.863450e+00):1.619951e+00,1:4.245157e-02);
   tree gen.10000 = [&U] (2:3.376848e-03,((3:1.639708e-01,(4:4.541733e-02,5:7.941595e-02):1.617642e-01):4.258324e-01,((((8:7.409515e-02,7:8.934404e-02):2.567346e-02,6:1.455648e-01):1.048779e+00,(10:5.062841e-02,(9:3.539230e-02,11:1.254240e-02):5.886071e-02):5.667486e-01):3.981395e-01,12:2.204825e+00):5.463512e-01):2.725018e+00,1:2.823941e-02);
   tree gen.10500 = [&U] (2:4.141482e-03,(12:1.719491e+00,((3:1.254383e-01,(4:3.763202e-02,5:8.281428e-02):1.080236e-01):9.047539e-01,((6:7.684363e-02,(8:6.304899e-02,7:1.296771e-01):3.536376e-02):9.723470e-01,(10:7.866435e-02,(9:2.124068e-02,11:1.174869e-02):6.374680e-02):4.449680e-01):5.552550e-01):4.758852e-01):1.532812e+00,1:3.857678e-02);
   tree gen.11000 = [&U] ((((4:3.458737e-02,5:6.865942e-02):1.026432e-01,3:1.776990e-01):6.664433e-01,(((6:1.006472e-01,(7:8.878932e-02,8:5.417779e-02):3.285304e-02):8.929911e-01,(10:7.488515e-02,(9:4.528234e-02,11:1.003636e-02):3.438400e-02):5.930517e-01):2.369840e-01,12:2.253826e+00):1.726835e-01):2.011692e+00,2:9.118103e-05,1:1.735724e-02);
   tree gen.11500 = [&U] (2:3.092156e-03,((12:2.825259e+00,((6:7.888845e-02,(8:7.433236e-02,7:1.215501e-01):3.683673e-02):1.093066e+00,(10:8.432285e-02,(9:2.286505e-02,11:3.805732e-03):7.908624e-02):4.087162e-01):2.944626e-01):1.484286e-01,(3:1.584725e-01,(4:4.880513e-02,5:6.781332e-02):7.344949e-02):9.521630e-01):2.111052e+00,1:3.983794e-02);
   tree gen.12000 = [&U] ((((4:4.169026e-02,5:9.059235e-02):1.905186e-01,3:8.625445e-02):6.551093e-01,((((8:1.031711e-01,6:1.061948e-01):1.251512e-02,7:6.200919e-02):1.009044e+00,(10:5.345232e-02,(9:3.548338e-02,11:1.418606e-02):4.609323e-02):6.041798e-01):3.059784e-01,12:2.004218e+00):2.693807e-01):2.070663e+00,2:4.075250e-04,1:6.810620e-02);
   tree gen.12500 = [&U] ((((4:7.045407e-02,5:6.487759e-02):1.311217e-01,3:1.243334e-01):5.884523e-01,(((6:1.162773e-01,(7:9.762749e-02,8:9.911468e-02):1.078424e-02):1.085917e+00,(10:2.419036e-02,(9:5.205401e-02,11:7.007138e-03):1.023903e-01):2.890634e-01):4.516276e-01,12:2.230120e+00):2.032312e-01):1.955652e+00,2:2.425796e-02,1:8.500847e-02);
   tree gen.13000 = [&U] (2:2.033017e-02,(12:2.208998e+00,((((8:4.540903e-02,7:8.185471e-02):5.359186e-02,6:5.456710e-02):8.088961e-01,((11:2.326518e-02,9:3.062748e-02):6.675310e-02,10:4.556131e-02):5.493977e-01):3.602765e-01,((4:4.639864e-02,5:5.880647e-02):1.387496e-01,3:7.528890e-02):6.637765e-01):1.879630e-01):1.681681e+00,1:3.841803e-02);
   tree gen.13500 = [&U] (2:9.017233e-03,((12:2.335406e+00,(((8:8.965459e-02,7:8.209699e-02):7.094735e-02,6:5.685790e-02):1.020541e+00,((11:8.671916e-03,9:3.799074e-02):1.003677e-01,10:1.841080e-02):5.125973e-01):4.102269e-01):2.172069e-01,((4:8.039175e-02,5:8.825876e-02):2.414490e-01,3:2.732174e-02):6.300291e-01):2.194704e+00,1:3.726921e-02);
   tree gen.14000 = [&U] (2:1.392628e-02,((12:1.655941e+00,(((8:6.111563e-02,7:7.875924e-02):8.756576e-02,6:6.232202e-02):9.462801e-01,((11:1.374584e-02,9:5.345998e-02):9.324607e-02,10:2.588509e-02):4.016334e-01):4.480517e-01):3.763637e-01,((4:2.600265e-02,5:7.642943e-02):1.952896e-01,3:6.708927e-02):5.821833e-01):1.811139e+00,1:5.269297e-02);
   tree gen.14500 = [&U] ((((((8:9.419255e-02,7:7.009890e-02):3.843286e-02,6:5.009465e-02):8.483165e-01,(10:2.998860e-02,(9:3.366589e-02,11:1.012164e-02):7.214518e-02):4.916439e-01):2.998093e-01,12:2.062162e+00):3.362383e-01,((4:3.426895e-02,5:9.279751e-02):1.485730e-01,3:1.007651e-01):6.234774e-01):1.921137e+00,2:8.636146e-03,1:5.450638e-02);
   tree gen.15000 = [&U] ((((((8:6.563989e-02,7:1.066689e-01):8.923030e-02,6:4.208112e-02):9.393645e-01,(10:2.587728e-02,(9:4.363945e-02,11:3.135278e-03):8.914766e-02):4.527960e-01):3.822515e-01,12:2.154298e+00):3.552483e-01,((4:6.121689e-02,5:7.699663e-02):9.624732e-02,3:1.930063e-01):8.684647e-01):2.373892e+00,2:4.893827e-03,1:4.501674e-02);
   tree gen.15500 = [&U] (2:1.834288e-03,(12:1.848611e+00,(((7:7.990551e-02,(6:1.167058e-01,8:5.576072e-02):2.929445e-02):7.770027e-01,(10:6.743632e-02,(9:2.388116e-02,11:2.341821e-02):3.621852e-02):4.300073e-01):5.103499e-01,(3:1.211844e-01,(4:3.175851e-02,5:6.393234e-02):1.243109e-01):8.275405e-01):1.008536e-01):2.109426e+00,1:2.519024e-02);
   tree gen.16000 = [&U] (2:5.735790e-03,(((4:2.800614e-02,5:8.452527e-02):2.227254e-01,3:5.637232e-02):5.797884e-01,(((6:5.377754e-02,(8:8.254882e-02,7:8.679050e-02):5.858651e-02):7.334809e-01,(10:8.358323e-02,(11:2.195422e-02,9:6.250742e-02):3.185943e-02):5.312500e-01):3.574369e-01,12:2.275252e+00):3.943228e-01):2.009766e+00,1:3.241267e-02);
   tree gen.16500 = [&U] (2:2.724213e-03,((3:1.774949e-01,(4:4.777881e-02,5:1.080735e-01):1.321231e-01):8.630690e-01,((((7:1.013383e-01,8:4.637038e-02):3.696269e-02,6:8.536375e-02):8.293683e-01,(10:9.607189e-02,(9:4.526896e-02,11:1.068466e-02):2.687999e-02):5.300714e-01):5.114435e-01,12:2.008511e+00):1.139018e-01):1.833905e+00,1:3.316774e-02);
   tree gen.17000 = [&U] (2:1.341989e-03,((12:2.424076e+00,((6:9.785726e-02,(8:4.773321e-02,7:1.018844e-01):5.751926e-02):8.351599e-01,(10:9.381266e-02,(11:3.958660e-03,9:7.363876e-02):4.508252e-02):3.869541e-01):4.945949e-01):2.995540e-02,((4:3.621433e-02,5:7.112195e-02):7.906592e-02,3:1.707389e-01):7.940253e-01):2.245610e+00,1:3.575612e-02);
   tree gen.17500 = [&U] (((((4:5.872737e-02,5:5.700190e-02):1.425233e-01,3:1.247841e-01):1.109360e+00,12:2.187948e+00):7.944523e-02,((6:8.270397e-02,(7:8.700306e-02,8:7.096595e-02):5.719003e-02):9.704466e-01,(10:8.011578e-02,(9:8.477208e-02,11:1.351290e-03):1.038127e-01):4.764570e-01):3.389769e-01):2.177301e+00,2:3.189801e-04,1:4.627194e-02);
   tree gen.18000 = [&U] (2:6.604070e-03,(((4:3.158711e-02,5:1.134360e-01):1.649098e-01,3:9.464920e-02):5.451699e-01,(12:2.027239e+00,(((8:5.731379e-02,7:7.890172e-02):4.941490e-02,6:9.326868e-02):9.852962e-01,((9:4.195463e-02,11:1.800897e-03):6.132698e-02,10:7.689463e-02):4.841410e-01):4.331666e-01):4.053150e-01):1.758293e+00,1:3.146447e-02);
   tree gen.18500 = [&U] (2:3.122889e-03,(((((11:1.416631e-02,9:3.623197e-02):5.364989e-02,10:2.820943e-02):2.935151e-01,(6:8.368478e-02,(7:6.494534e-02,8:6.807220e-02):5.088590e-02):1.198999e+00):3.633486e-01,12:2.255834e+00):6.861193e-01,((4:4.498684e-02,5:9.194080e-02):9.535135e-02,3:1.191712e-01):6.460957e-01):1.774732e+00,1:2.637983e-02);
   tree gen.19000 = [&U] (2:2.055421e-03,((3:1.279144e-01,(4:3.786671e-02,5:1.070430e-01):1.197232e-01):6.620784e-01,(12:2.288736e+00,(((7:9.331507e-02,8:5.910347e-02):9.732843e-02,6:5.885026e-02):9.034478e-01,(10:3.662636e-02,(9:3.215047e-02,11:1.454056e-02):8.982287e-02):4.035496e-01):2.149836e-01):4.668065e-01):2.133697e+00,1:5.267041e-02);
   tree gen.19500 = [&U] (2:1.826580e-03,(((4:2.190165e-02,5:9.390572e-02):1.025003e-01,3:1.299086e-01):7.021167e-01,(12:1.893176e+00,(((8:7.308315e-02,7:1.022242e-01):4.643861e-02,6:7.478433e-02):8.352763e-01,((9:3.512762e-02,11:1.139817e-02):3.712547e-02,10:8.926281e-02):6.140969e-01):2.527110e-01):1.281476e-01):1.402598e+00,1:2.227379e-02);
   tree gen.20000 = [&U] (2:3.295117e-02,(12:1.974017e+00,((((11:1.082106e-02,9:3.547902e-02):9.752588e-02,10:2.933516e-02):4.869035e-01,(7:4.994275e-02,(8:8.336193e-02,6:1.044439e-01):3.303695e-02):1.012813e+00):4.878526e-01,((4:6.181122e-02,5:8.331818e-02):1.329586e-01,3:1.409579e-01):8.379329e-01):6.160479e-02):2.108125e+00,1:1.667976e-02);
   tree gen.20500 = [&U] (2:4.977638e-03,(((4:5.620408e-02,5:6.923276e-02):8.746241e-02,3:1.143514e-01):4.802337e-01,((((11:9.432085e-03,9:2.255443e-02):6.093824e-02,10:5.895640e-02):4.487807e-01,((8:5.287729e-02,6:1.045379e-01):3.678156e-02,7:6.753846e-02):9.348665e-01):4.488924e-01,12:1.903951e+00):2.106576e-01):1.625827e+00,1:3.853860e-02);
   tree gen.21000 = [&U] (2:5.688779e-03,(12:1.755909e+00,((((11:1.512239e-02,9:3.791077e-02):3.814973e-02,10:5.935202e-02):4.365787e-01,((8:8.401731e-02,7:8.297649e-02):2.046449e-02,6:1.216728e-01):8.659491e-01):3.413507e-01,((4:5.579962e-02,5:9.216254e-02):1.107481e-01,3:1.543751e-01):8.439446e-01):9.522785e-02):1.314518e+00,1:1.674538e-02);
   tree gen.21500 = [&U] (2:7.948635e-03,((((4:7.403203e-02,5:7.471156e-02):1.226438e-01,3:1.403338e-01):1.104799e+00,12:2.652357e+00):1.690792e-04,(((11:6.455160e-03,9:3.993328e-02):7.498229e-02,10:3.404806e-02):2.960438e-01,(7:6.434190e-02,(8:7.826617e-02,6:7.767814e-02):6.054417e-02):1.316802e+00):4.704670e-01):2.619967e+00,1:5.691130e-02);
   tree gen.22000 = [&U] (2:2.988740e-03,(((((11:9.169054e-03,9:2.274792e-02):6.844232e-02,10:2.954794e-02):2.871129e-01,(7:3.780490e-02,(8:3.893676e-02,6:1.543482e-01):5.889020e-02):8.807107e-01):5.184833e-01,12:1.840832e+00):2.681344e-01,((4:4.530218e-02,5:9.496687e-02):1.473731e-01,3:9.862864e-02):5.933298e-01):1.576023e+00,1:3.891928e-02);
   tree gen.22500 = [&U] ((((4:4.670345e-02,5:6.320116e-02):9.982711e-02,3:1.778654e-01):9.425110e-01,((((6:9.407659e-02,7:1.180075e-01):2.601463e-02,8:6.405397e-02):9.506958e-01,((11:1.036101e-02,9:4.778581e-02):6.293469e-02,10:7.822633e-02):5.641196e-01):3.893094e-01,12:2.342454e+00):6.575850e-02):1.914806e+00,2:3.378044e-04,1:6.532548e-02);
   tree gen.23000 = [&U] (((((4:4.479775e-02,5:7.484517e-02):1.188715e-01,3:2.042465e-01):8.058093e-01,((6:6.587822e-02,(7:1.092633e-01,8:7.517097e-02):4.158804e-02):8.561675e-01,((11:2.374728e-02,9:3.018827e-02):3.918791e-02,10:6.403094e-02):3.860783e-01):5.535338e-01):3.424561e-01,12:2.248205e+00):1.711004e+00,2:1.116697e-02,1:2.470593e-02);
   tree gen.23500 = [&U] (2:1.249505e-02,(((((8:8.573520e-02,7:1.055353e-01):5.232572e-02,6:5.984378e-02):9.781654e-01,((9:3.696453e-02,11:4.626826e-03):7.982955e-02,10:7.730885e-02):4.636202e-01):4.133040e-01,((4:3.324069e-02,5:7.027428e-02):1.526270e-01,3:1.139430e-01):9.489294e-01):1.853899e-01,12:1.739718e+00):1.928367e+00,1:6.847481e-02);
   tree gen.24000 = [&U] (2:2.695571e-03,((3:1.480338e-01,(4:3.139253e-02,5:6.708997e-02):1.044354e-01):8.012869e-01,(12:2.138467e+00,(((8:4.843957e-02,6:1.066746e-01):1.339924e-02,7:9.859490e-02):1.184410e+00,(10:2.621552e-02,(9:5.326523e-02,11:1.779220e-02):9.755291e-02):4.414876e-01):4.564815e-01):3.935148e-02):2.393648e+00,1:2.676005e-02);
   tree gen.24500 = [&U] ((((4:3.484496e-02,5:9.832650e-02):1.357212e-01,3:1.196917e-01):5.260358e-01,(((7:5.935073e-02,(6:1.088852e-01,8:9.125335e-02):3.934008e-02):1.079110e+00,((11:1.380807e-02,9:1.743844e-02):7.598442e-02,10:4.335812e-02):3.060336e-01):3.728243e-01,12:2.464247e+00):4.295139e-01):1.770688e+00,2:4.447577e-04,1:3.873461e-02);
   tree gen.25000 = [&U] (2:1.600594e-03,(12:1.727423e+00,((((7:9.753991e-02,8:5.846917e-02):3.891319e-02,6:6.997006e-02):8.162437e-01,(10:2.602944e-02,(9:2.568996e-02,11:9.829487e-03):1.148072e-01):5.581112e-01):3.396443e-01,(3:2.148749e-01,(4:5.249005e-02,5:1.386002e-01):1.006374e-01):8.045560e-01):4.232010e-01):1.826771e+00,1:3.207888e-02);
   tree gen.25500 = [&U] (2:2.547674e-03,(((((7:7.992147e-02,8:5.687702e-02):7.516404e-02,6:6.136887e-02):7.855221e-01,(10:7.774897e-03,(9:3.505355e-02,11:1.008044e-02):8.529655e-02):4.620380e-01):4.745853e-01,12:1.926412e+00):1.022863e-01,(3:1.363086e-01,(4:5.705530e-02,5:6.071780e-02):1.311750e-01):5.219963e-01):1.413220e+00,1:3.159541e-02);
   tree gen.26000 = [&U] (2:3.656514e-03,(((4:6.625541e-02,5:9.437195e-02):1.947856e-01,3:9.848702e-02):5.085753e-01,(((10:2.879948e-02,(11:6.908601e-03,9:3.077178e-02):1.076645e-01):5.139273e-01,(6:7.965753e-02,(8:7.513493e-02,7:9.501810e-02):1.269128e-02):9.836105e-01):3.968013e-01,12:2.468218e+00):1.964296e-01):2.047360e+00,1:3.097771e-02);
   tree gen.26500 = [&U] ((((4:5.442207e-02,5:8.975437e-02):1.486874e-01,3:1.305224e-01):8.321055e-01,((((8:6.520923e-02,7:7.696836e-02):7.509829e-03,6:1.263392e-01):9.391638e-01,((11:9.622979e-03,9:2.993257e-02):2.409327e-02,10:8.861606e-02):3.173379e-01):3.909489e-01,12:2.563931e+00):5.872338e-01):1.680843e+00,2:1.609879e-02,1:3.094770e-02);
   tree gen.27000 = [&U] (2:3.634031e-03,(((10:6.458353e-02,(11:1.983889e-02,9:2.489223e-02):7.240012e-02):4.335086e-01,(6:3.859957e-02,(8:6.023500e-02,7:9.135075e-02):7.131116e-02):1.006014e+00):3.787265e-01,(12:1.790410e+00,((4:3.814026e-02,5:8.309678e-02):1.830833e-01,3:7.378706e-02):6.468308e-01):7.029905e-02):2.149950e+00,1:4.912638e-02);
   tree gen.27500 = [&U] (2:1.248847e-02,(((3:1.364096e-01,(4:3.942287e-02,5:6.462236e-02):1.008267e-01):9.232770e-01,12:2.558792e+00):1.118910e-01,((6:1.532584e-01,(7:1.062915e-01,8:7.430731e-02):4.261073e-02):1.049693e+00,(10:8.328761e-02,(9:2.922670e-02,11:5.009145e-03):6.698031e-02):5.493267e-01):4.807650e-01):2.249233e+00,1:3.602166e-02);
   tree gen.28000 = [&U] ((((((8:6.394668e-02,7:9.982737e-02):5.985910e-02,6:5.197828e-02):9.888207e-01,((11:2.139999e-02,9:3.532592e-02):7.228505e-02,10:6.547462e-02):4.198657e-01):3.814023e-01,12:1.462055e+00):1.885780e-01,((4:2.884701e-02,5:7.978462e-02):1.170773e-01,3:1.329420e-01):5.823527e-01):1.918797e+00,2:2.984740e-04,1:3.960903e-02);
   tree gen.28500 = [&U] (2:2.175025e-02,((12:2.574323e+00,((7:5.675039e-02,(8:4.488980e-02,6:1.289115e-01):4.755438e-02):9.265572e-01,(10:8.009536e-02,(9:3.388837e-02,11:1.852379e-02):2.878113e-02):4.626627e-01):3.814295e-01):2.323702e-01,(3:1.302572e-01,(4:1.832249e-02,5:7.476053e-02):1.014122e-01):5.246727e-01):2.570628e+00,1:2.633182e-02);
   tree gen.29000 = [&U] (2:4.205753e-03,(((((7:8.303859e-02,8:9.847362e-02):3.128980e-02,6:1.042727e-01):7.406567e-01,((11:2.448898e-03,9:3.453614e-02):3.858012e-02,10:9.165428e-02):4.410617e-01):3.015488e-01,12:2.010800e+00):8.145386e-02,((4:3.605952e-02,5:8.122474e-02):2.206808e-01,3:7.829166e-02):6.854271e-01):2.009320e+00,1:7.306720e-02);
   tree gen.29500 = [&U] (2:5.103200e-03,(((4:3.660465e-02,5:8.048410e-02):1.001905e-01,3:1.751524e-01):9.114519e-01,((((7:1.240285e-01,8:6.009151e-02):8.269734e-03,6:1.505915e-01):9.798697e-01,((11:5.115358e-03,9:2.924435e-02):6.878371e-02,10:4.463497e-02):3.114762e-01):3.259934e-01,12:1.581259e+00):1.319041e-01):1.865999e+00,1:4.337578e-02);
   tree gen.30000 = [&U] (((12:1.988918e+00,(((8:5.995870e-02,6:1.566433e-01):1.528533e-02,7:8.757933e-02):7.567067e-01,((11:1.742859e-03,9:3.899722e-02):6.547465e-02,10:3.127992e-02):4.215826e-01):1.671049e-01):6.458242e-01,((4:6.767750e-02,5:6.814135e-02):1.574549e-01,3:1.330930e-01):4.874994e-01):2.002548e+00,2:1.847189e-02,1:3.181214e-02);
   tree gen.30500 = [&U] (2:2.165738e-03,(12:2.183881e+00,(((7:7.832293e-02,(8:7.894626e-02,6:1.324008e-01):1.305511e-03):9.153846e-01,(10:1.004024e-01,(9:4.416341e-02,11:1.180691e-02):4.817044e-02):4.162011e-01):3.968010e-01,(3:1.231355e-01,(4:5.617191e-02,5:8.634943e-02):1.618707e-01):6.870610e-01):1.414416e-01):1.908191e+00,1:2.751327e-02);
   tree gen.31000 = [&U] ((12:2.033607e+00,(((4:6.074591e-02,5:8.187303e-02):1.200719e-01,3:1.627214e-01):9.248303e-01,(((7:1.306270e-01,8:8.178336e-02):7.316070e-02,6:5.926200e-02):9.441144e-01,((11:9.501673e-03,9:4.549972e-02):3.720300e-02,10:8.044699e-02):5.039009e-01):5.472459e-01):3.936871e-01):1.770954e+00,2:2.330517e-02,1:4.491900e-02);
   tree gen.31500 = [&U] (2:7.319058e-03,(((((8:6.407768e-02,6:7.663121e-02):1.365774e-02,7:7.510483e-02):9.458779e-01,((11:9.829321e-03,9:3.383002e-02):1.192071e-01,10:4.378624e-02):3.813705e-01):4.306799e-01,12:2.208987e+00):1.086705e-01,((4:5.957130e-02,5:4.557671e-02):2.151429e-01,3:1.045217e-01):6.960536e-01):1.676644e+00,1:3.406252e-02);
   tree gen.32000 = [&U] ((((4:6.405923e-02,5:6.613104e-02):9.798616e-02,3:1.719624e-01):8.360227e-01,((((7:5.607569e-02,8:5.412302e-02):8.662907e-03,6:8.683615e-02):9.651542e-01,((11:7.831761e-03,9:4.351809e-02):6.708290e-02,10:1.070597e-01):4.467249e-01):3.199777e-01,12:1.820445e+00):3.942099e-01):1.644640e+00,2:3.500610e-03,1:2.977152e-02);
   tree gen.32500 = [&U] (2:6.812913e-03,(((3:2.690936e-01,(4:5.736479e-02,5:1.006283e-01):5.503885e-02):1.031585e+00,(((8:6.366504e-02,7:1.241296e-01):2.696198e-02,6:1.123357e-01):1.039396e+00,(10:1.110799e-02,(9:2.850655e-02,11:2.026933e-02):7.958041e-02):4.966399e-01):5.291798e-01):4.236166e-01,12:1.430348e+00):2.083495e+00,1:3.574957e-02);
   tree gen.33000 = [&U] (2:6.404335e-03,(((4:3.340585e-02,5:7.424307e-02):1.043124e-01,3:1.636957e-01):6.539066e-01,(12:2.232489e+00,((10:5.781426e-02,(11:2.992364e-02,9:1.946982e-02):6.873576e-02):3.165653e-01,(6:6.906803e-02,(8:6.775214e-02,7:9.734779e-02):5.480333e-02):1.122365e+00):4.501525e-01):1.075413e-01):1.836557e+00,1:3.018591e-02);
   tree gen.33500 = [&U] (2:1.713437e-02,((((10:5.863253e-02,(11:8.509662e-03,9:4.384099e-02):7.865178e-02):3.647061e-01,(6:7.036038e-02,(8:7.829168e-02,7:8.713719e-02):4.530691e-02):1.055287e+00):4.232909e-01,12:2.089984e+00):6.456457e-02,((4:3.993686e-02,5:7.486998e-02):8.600129e-02,3:1.003975e-01):6.386214e-01):1.305702e+00,1:3.801431e-02);
   tree gen.34000 = [&U] (2:7.478566e-03,(((((7:1.118531e-01,8:7.976289e-02):8.576271e-03,6:7.747191e-02):1.089308e+00,((11:5.146704e-03,9:3.284035e-02):3.873937e-02,10:6.372553e-02):2.758410e-01):5.313058e-01,((4:3.051280e-02,5:9.151379e-02):1.129909e-01,3:1.158599e-01):8.054855e-01):4.324608e-01,12:1.763707e+00):1.598792e+00,1:3.282310e-02);
   tree gen.34500 = [&U] (2:7.148454e-03,((12:1.827437e+00,((7:7.168093e-02,(8:7.948937e-02,6:1.236427e-01):4.459473e-02):1.099779e+00,(10:7.034194e-02,(9:2.889494e-02,11:1.114056e-02):8.077913e-02):3.927564e-01):2.167705e-01):2.250922e-01,(3:1.098999e-01,(4:6.287553e-02,5:7.483314e-02):1.902217e-01):7.908824e-01):1.515155e+00,1:1.863413e-02);
   tree gen.35000 = [&U] (2:2.204792e-02,((12:2.413926e+00,((7:6.035047e-02,(8:6.994310e-02,6:1.163430e-01):4.499990e-02):1.055940e+00,((11:8.069026e-03,9:2.713875e-02):8.569692e-02,10:5.145449e-02):5.674640e-01):3.310752e-01):1.004989e-01,((4:7.784614e-02,5:6.492754e-02):8.628982e-02,3:2.420146e-01):9.148388e-01):1.939472e+00,1:4.217441e-02);
   tree gen.35500 = [&U] (2:4.912493e-03,((3:1.782739e-01,(4:3.629598e-02,5:8.574159e-02):1.472421e-01):7.838937e-01,((((8:7.127038e-02,6:1.078401e-01):5.550670e-02,7:6.250495e-02):1.072477e+00,(10:7.876359e-02,(9:3.849828e-02,11:1.503746e-02):3.693051e-02):3.690869e-01):4.246035e-01,12:2.033558e+00):3.358475e-01):1.702901e+00,1:5.470876e-02);
   tree gen.36000 = [&U] ((((4:5.762952e-02,5:7.240957e-02):1.146432e-01,3:9.239643e-02):7.832417e-01,(12:2.559576e+00,(((8:6.583433e-02,7:8.897099e-02):2.952330e-02,6:8.743799e-02):9.015140e-01,((11:1.608260e-02,9:3.256406e-02):5.264329e-02,10:4.644714e-02):4.830470e-01):5.096565e-01):3.994045e-01):1.689137e+00,2:9.823025e-03,1:2.894317e-02);
   tree gen.36500 = [&U] (2:1.032259e-02,((12:2.074785e+00,((6:6.230148e-02,(7:1.020895e-01,8:7.639382e-02):6.205663e-02):1.021941e+00,(10:3.883840e-02,(9:2.995997e-02,11:1.796760e-02):7.479398e-02):3.764316e-01):4.730159e-01):2.134910e-01,(3:1.375024e-01,(4:2.314320e-02,5:1.079725e-01):1.260884e-01):6.981824e-01):1.894024e+00,1:3.587221e-02);
   tree gen.37000 = [&U] (2:6.596612e-03,(((4:4.176141e-02,5:9.717594e-02):1.245313e-01,3:1.482024e-01):7.891757e-01,(12:1.837930e+00,(((9:2.693664e-02,11:1.318883e-02):6.184941e-02,10:4.684411e-02):5.092848e-01,(6:9.326529e-02,(8:4.463449e-02,7:6.645333e-02):2.486535e-02):7.891208e-01):3.079729e-01):1.552556e-01):1.499914e+00,1:2.209674e-02);
   tree gen.37500 = [&U] (2:2.209062e-03,((((6:5.511168e-02,(7:8.864763e-02,8:5.803718e-02):8.682819e-02):1.137604e+00,(10:1.470691e-02,(9:3.590193e-02,11:1.310350e-02):8.566374e-02):4.506450e-01):5.352602e-01,(3:1.324387e-01,(4:5.731430e-02,5:6.750624e-02):9.570799e-02):1.124240e+00):4.711332e-01,12:1.868997e+00):2.619246e+00,1:4.048775e-02);
   tree gen.38000 = [&U] (2:1.549489e-02,(((4:4.520734e-02,5:8.022940e-02):1.807172e-01,3:7.329424e-02):9.059675e-01,(12:1.958681e+00,(((9:1.822858e-02,11:2.274093e-02):3.275713e-02,10:4.933083e-02):3.068972e-01,(6:6.884749e-02,(7:1.109167e-01,8:6.773771e-02):6.349811e-02):8.595079e-01):4.226345e-01):1.817873e-01):1.896074e+00,1:2.160300e-02);
   tree gen.38500 = [&U] (2:2.438867e-05,(12:1.437677e+00,(((6:7.889572e-02,(7:8.870280e-02,8:5.677136e-02):2.640400e-02):7.793526e-01,(10:5.570060e-02,(9:3.778520e-02,11:1.794625e-02):6.811245e-02):4.206845e-01):4.135305e-01,(3:1.306709e-01,(4:4.857708e-02,5:8.376197e-02):1.143361e-01):7.721412e-01):3.167699e-01):1.803416e+00,1:3.081200e-02);
   tree gen.39000 = [&U] (((((4:4.890303e-02,5:7.379707e-02):1.406114e-01,3:9.767526e-02):9.642523e-01,(((8:4.440434e-02,7:7.564524e-02):4.147992e-02,6:7.637535e-02):9.785455e-01,((11:8.229907e-03,9:3.088428e-02):6.193194e-02,10:7.118067e-02):4.522165e-01):4.109775e-01):4.050098e-01,12:1.546281e+00):2.203731e+00,2:9.425259e-03,1:5.145286e-02);
   tree gen.39500 = [&U] (2:3.665455e-04,(((4:5.625507e-02,5:1.075764e-01):1.119989e-01,3:1.170358e-01):6.803801e-01,(12:2.134416e+00,(((9:3.377729e-02,11:1.353542e-02):7.524678e-02,10:6.757806e-02):4.864887e-01,(6:6.043093e-02,(8:8.584375e-02,7:9.356253e-02):6.358219e-02):7.889479e-01):3.573943e-01):2.840652e-01):1.758890e+00,1:6.557430e-02);
   tree gen.40000 = [&U] (((12:2.298564e+00,((6:1.354804e-01,(8:8.301688e-02,7:7.482105e-02):4.977519e-03):1.020926e+00,((11:2.058070e-02,9:2.855533e-02):6.384593e-02,10:6.605506e-02):4.160019e-01):3.997875e-01):3.675522e-01,((4:3.588696e-02,5:8.796432e-02):1.731969e-01,3:1.132747e-01):6.968078e-01):2.082442e+00,2:3.806463e-03,1:3.103644e-02);
   tree gen.40500 = [&U] (((12:2.535201e+00,((7:8.848454e-02,(6:9.091850e-02,8:4.555663e-02):3.870632e-02):9.477052e-01,((11:1.438225e-02,9:3.761964e-02):4.640709e-02,10:7.422460e-02):4.114737e-01):3.850432e-01):5.591730e-01,((4:3.922042e-02,5:1.123823e-01):1.542932e-01,3:1.433512e-01):4.805939e-01):2.219928e+00,2:4.455347e-03,1:5.612196e-02);
   tree gen.41000 = [&U] (2:1.369981e-02,(((4:3.830813e-02,5:9.019007e-02):1.761211e-01,3:1.144570e-01):6.780343e-01,(12:1.776626e+00,((6:3.352550e-02,(7:9.687783e-02,8:7.701167e-02):8.394555e-02):8.767591e-01,((11:5.902592e-03,9:2.559323e-02):6.978710e-02,10:5.020545e-02):3.865402e-01):2.673218e-01):3.702327e-01):1.800539e+00,1:2.660282e-02);
   tree gen.41500 = [&U] (((12:2.202568e+00,((7:8.430263e-02,(8:6.796307e-02,6:1.408932e-01):1.606634e-02):8.828830e-01,((11:8.911630e-03,9:3.115940e-02):5.742767e-02,10:7.194292e-02):4.343657e-01):3.364981e-01):2.216852e-01,((4:6.411643e-02,5:5.317297e-02):1.201890e-01,3:1.306468e-01):4.826632e-01):1.617508e+00,2:1.521885e-03,1:5.321531e-02);
   tree gen.42000 = [&U] (2:6.838114e-03,(((((7:1.018419e-01,8:7.799201e-02):5.916361e-02,6:8.550761e-02):8.245363e-01,(10:3.816955e-02,(9:3.691812e-02,11:5.848282e-03):5.990523e-02):3.014360e-01):2.433708e-01,12:1.947472e+00):4.126163e-01,(3:1.271790e-01,(4:6.638389e-02,5:5.656530e-02):1.243713e-01):7.416603e-01):2.016897e+00,1:5.102805e-02);
   tree gen.42500 = [&U] (2:1.922121e-03,((12:2.363722e+00,((6:1.268730e-01,(7:9.710327e-02,8:9.493117e-02):3.456651e-02):8.529392e-01,((11:2.052657e-02,9:2.962311e-02):7.938142e-02,10:5.588483e-02):4.721504e-01):1.130033e-01):7.407619e-01,((4:3.882369e-02,5:8.964407e-02):1.473383e-01,3:9.665186e-02):7.694699e-01):1.637419e+00,1:5.006929e-02);
   tree gen.43000 = [&U] (2:1.511295e-03,((12:2.047132e+00,((6:2.637529e-02,(7:8.540204e-02,8:5.980921e-02):7.918825e-02):8.765125e-01,((11:2.080754e-02,9:3.572892e-02):7.980333e-02,10:4.830327e-02):3.997340e-01):3.396902e-01):3.859428e-01,((4:4.417499e-02,5:6.125652e-02):1.406400e-01,3:1.564024e-01):5.205511e-01):1.776039e+00,1:3.009120e-02);
   tree gen.43500 = [&U] (2:5.088162e-03,((((6:5.887714e-02,(8:8.098182e-02,7:8.926022e-02):1.083064e-01):9.998817e-01,(10:4.585223e-02,(9:3.065401e-02,11:1.776646e-02):5.003188e-02):5.274107e-01):4.028210e-01,12:2.074252e+00):1.135741e-01,(3:1.122439e-01,(4:4.475087e-02,5:4.836994e-02):1.503453e-01):6.847576e-01):1.705761e+00,1:9.008102e-02);
   tree gen.44000 = [&U] (2:1.752415e-02,((((6:7.592081e-02,(8:9.958148e-02,7:8.181325e-02):6.175536e-02):9.630426e-01,(10:2.544057e-02,(9:3.058843e-02,11:9.372640e-03):9.571673e-02):5.010745e-01):3.335049e-01,12:2.038037e+00):1.743161e-01,(3:1.328871e-01,(4:5.904269e-02,5:9.362498e-02):1.287236e-01):6.137437e-01):1.904587e+00,1:1.987610e-02);
   tree gen.44500 = [&U] (2:1.398123e-03,(((4:2.497536e-02,5:8.973781e-02):1.551002e-01,3:1.113057e-01):8.588582e-01,((((9:5.653087e-02,11:6.589604e-03):7.722611e-02,10:4.055057e-02):4.099233e-01,((6:1.011573e-01,8:4.748109e-02):1.392062e-02,7:1.080444e-01):8.740590e-01):3.485419e-01,12:1.848077e+00):2.098490e-01):1.845224e+00,1:4.086678e-02);
   tree gen.45000 = [&U] (2:2.116010e-02,((3:1.829146e-01,(4:3.637362e-02,5:1.319944e-01):7.784505e-02):7.262230e-01,(((6:5.972893e-02,(8:7.536793e-02,7:1.033632e-01):8.518389e-02):9.344670e-01,(10:4.945870e-02,(9:3.927560e-02,11:1.404108e-02):6.811441e-02):3.506767e-01):4.940136e-01,12:1.754421e+00):1.133305e-01):1.735742e+00,1:2.450276e-02);
   tree gen.45500 = [&U] (2:4.466327e-03,((((6:2.697458e-02,(8:5.058324e-02,7:7.596441e-02):7.957086e-02):1.052882e+00,(10:4.901761e-02,(9:2.727321e-02,11:1.094194e-02):5.966739e-02):4.520469e-01):2.815254e-01,12:1.954925e+00):5.712807e-01,(3:1.230815e-01,(4:3.063202e-02,5:9.563308e-02):1.429003e-01):5.498765e-01):1.696848e+00,1:3.920530e-02);
   tree gen.46000 = [&U] (2:7.392909e-03,(((4:5.231906e-02,5:8.284092e-02):1.061920e-01,3:1.884287e-01):8.820628e-01,((((6:1.504918e-01,8:1.068659e-01):3.052152e-02,7:6.492642e-02):9.236544e-01,((11:4.560535e-03,9:2.980917e-02):4.985097e-02,10:5.844332e-02):3.860107e-01):4.748941e-01,12:2.121383e+00):9.719384e-02):1.847602e+00,1:4.462556e-02);
   tree gen.46500 = [&U] ((((((8:7.742583e-02,7:6.980886e-02):4.291129e-02,6:6.386908e-02):9.955226e-01,((11:6.006790e-03,9:3.056763e-02):7.242174e-02,10:5.380692e-02):3.383628e-01):2.567558e-01,12:2.270260e+00):6.085475e-01,((4:4.967161e-02,5:9.816856e-02):1.243358e-01,3:2.051015e-01):6.737497e-01):2.207252e+00,2:4.815359e-03,1:2.774284e-02);
   tree gen.47000 = [&U] (2:1.722112e-03,(((4:3.152497e-02,5:5.574991e-02):1.876463e-01,3:7.482592e-02):6.259418e-01,((((9:3.114612e-02,11:1.163849e-02):4.013323e-02,10:7.540920e-02):4.737712e-01,((8:4.524196e-02,7:8.797000e-02):7.027798e-02,6:4.564058e-02):1.002762e+00):3.309385e-01,12:2.228874e+00):5.783702e-01):2.163261e+00,1:2.142526e-02);
   tree gen.47500 = [&U] (2:6.602926e-06,((12:1.963799e+00,((6:8.066892e-02,(8:6.684010e-02,7:9.420477e-02):3.037222e-02):9.243461e-01,(10:3.279722e-02,(9:2.266048e-02,11:1.934024e-02):9.409315e-02):3.198580e-01):4.694571e-01):1.242480e-01,(3:1.181205e-01,(4:3.464455e-02,5:7.220472e-02):1.228106e-01):6.842382e-01):1.524859e+00,1:3.741442e-02);
   tree gen.48000 = [&U] (((12:2.256572e+00,(((7:1.019106e-01,8:1.000784e-01):2.345157e-02,6:8.975748e-02):1.085200e+00,((11:5.855024e-03,9:2.687801e-02):8.034048e-02,10:4.038846e-02):5.578478e-01):5.013024e-01):2.504245e-01,((4:4.559637e-02,5:9.566701e-02):2.026332e-01,3:6.818588e-02):6.108859e-01):2.201504e+00,2:2.258728e-02,1:5.620396e-02);
   tree gen.48500 = [&U] (((12:2.047245e+00,(((7:1.063113e-01,8:5.808244e-02):4.179517e-02,6:9.108959e-02):9.129482e-01,((11:5.882852e-04,9:3.766789e-02):4.125759e-02,10:8.548376e-02):3.625034e-01):2.648118e-01):1.799184e-01,((4:2.464621e-02,5:7.929765e-02):2.081401e-01,3:9.559348e-02):8.443227e-01):1.648825e+00,2:2.435418e-03,1:4.121680e-02);
   tree gen.49000 = [&U] ((((((8:7.634629e-02,7:9.973137e-02):3.269084e-02,6:1.197398e-01):1.007574e+00,((11:9.477732e-03,9:5.289124e-02):4.267780e-02,10:8.975421e-02):3.476506e-01):5.078958e-01,12:2.028654e+00):2.079534e-01,((4:4.003509e-02,5:5.291013e-02):9.951511e-02,3:1.211368e-01):7.072955e-01):1.591306e+00,2:2.707531e-03,1:3.567131e-02);
   tree gen.49500 = [&U] (2:4.352579e-03,(((4:3.940902e-02,5:7.872265e-02):1.656983e-01,3:1.590505e-01):6.215369e-01,(12:1.986373e+00,((7:4.614543e-02,(6:1.242585e-01,8:4.818538e-02):4.379472e-02):8.916103e-01,((11:8.799129e-03,9:3.711026e-02):7.293711e-02,10:3.087542e-02):6.532033e-01):3.036411e-01):2.297214e-01):1.610348e+00,1:3.158752e-02);
   tree gen.50000 = [&U] ((((((7:8.505623e-02,8:5.278525e-02):7.267963e-02,6:6.246068e-02):9.584371e-01,((11:8.090829e-03,9:3.856059e-02):4.093507e-02,10:4.909978e-02):3.323057e-01):3.017451e-01,12:2.035589e+00):9.730768e-02,((4:1.467074e-02,5:9.926672e-02):1.703324e-01,3:1.362438e-01):1.020549e+00):2.088155e+00,2:1.077422e-02,1:4.861646e-02);
   tree gen.50500 = [&U] (2:8.223694e-03,(((4:5.843216e-02,5:6.445735e-02):1.464016e-01,3:1.075120e-01):6.793352e-01,((((9:3.219782e-02,11:1.579662e-02):4.653997e-02,10:7.205642e-02):5.035565e-01,(6:1.048312e-01,(7:1.095799e-01,8:7.845214e-02):1.502190e-02):8.976470e-01):3.807123e-01,12:2.271200e+00):2.957798e-01):1.950434e+00,1:3.655618e-02);
   tree gen.51000 = [&U] (2:1.664828e-02,(((4:4.184715e-02,5:5.668066e-02):2.096408e-01,3:7.950060e-02):7.864470e-01,(12:2.117589e+00,(((6:1.612544e-01,8:6.170810e-02):2.919103e-02,7:6.650370e-02):1.115815e+00,((11:8.933612e-03,9:4.346161e-02):7.622741e-02,10:2.518336e-02):4.940114e-01):4.222741e-01):4.232209e-01):2.318724e+00,1:3.978421e-02);
   tree gen.51500 = [&U] (((12:1.638848e+00,(((8:5.316303e-02,7:1.099784e-01):4.423044e-02,6:7.615297e-02):8.355010e-01,((11:8.580029e-03,9:3.862492e-02):7.220107e-02,10:2.982048e-02):5.736485e-01):3.508993e-01):2.373245e-01,((4:2.881426e-02,5:5.877380e-02):1.351510e-01,3:9.351399e-02):6.802473e-01):1.418562e+00,2:3.347480e-02,1:5.398522e-02);
   tree gen.52000 = [&U] (2:9.900223e-03,((3:1.296785e-01,(4:3.568172e-02,5:7.770986e-02):1.991693e-01):7.105503e-01,(12:2.329862e+00,(((8:5.466274e-02,7:8.128370e-02):5.999836e-02,6:9.502635e-02):8.881032e-01,(10:2.686714e-02,(9:3.267278e-02,11:4.560156e-03):9.399202e-02):3.472916e-01):5.459894e-01):4.931491e-02):2.237559e+00,1:2.942957e-02);
   tree gen.52500 = [&U] ((((((8:1.035831e-01,7:1.168571e-01):9.569757e-02,6:2.833880e-02):1.043605e+00,((11:1.673806e-02,9:2.737572e-02):3.550362e-02,10:9.445642e-02):5.701835e-01):6.184182e-01,((4:7.386991e-02,5:6.442702e-02):1.673926e-01,3:9.574803e-02):7.485368e-01):1.208893e-01,12:2.393316e+00):2.247981e+00,2:2.754773e-02,1:6.693207e-02);
   tree gen.53000 = [&U] (2:2.226542e-02,(12:2.198111e+00,((((9:4.953612e-02,11:7.447302e-03):7.895810e-02,10:9.488870e-02):3.377854e-01,((7:1.072992e-01,8:6.524662e-02):5.625698e-02,6:1.021887e-01):1.004812e+00):5.248309e-01,((4:5.461575e-02,5:8.630884e-02):1.006275e-01,3:1.854237e-01):1.041698e+00):4.418611e-01):1.818766e+00,1:5.196052e-02);
   tree gen.53500 = [&U] (((((4:4.020206e-02,5:8.631285e-02):2.059657e-01,3:2.449743e-02):8.276691e-01,(((8:7.082609e-02,7:9.165993e-02):8.536177e-02,6:8.054575e-02):1.075290e+00,((11:3.003548e-03,9:3.891285e-02):7.432873e-02,10:4.066889e-02):4.353606e-01):5.632791e-01):3.597751e-01,12:1.870000e+00):1.979098e+00,2:1.234189e-03,1:5.852902e-02);
   tree gen.54000 = [&U] (2:2.126036e-02,(((4:4.089457e-02,5:7.758155e-02):1.408856e-01,3:1.341560e-01):5.829289e-01,(12:1.891035e+00,(((9:3.807251e-02,11:2.337846e-02):1.045072e-01,10:2.788822e-02):2.865478e-01,((7:9.011921e-02,8:6.594530e-02):1.018809e-01,6:3.863398e-02):1.214044e+00):3.682345e-01):3.802721e-01):1.641488e+00,1:2.607457e-02);
   tree gen.54500 = [&U] (2:2.187360e-03,((((4:3.159404e-02,5:6.222382e-02):1.773250e-01,3:1.016360e-01):1.087569e+00,(((7:1.266172e-01,8:7.670808e-02):3.429797e-02,6:8.782442e-02):1.066263e+00,((11:2.044170e-02,9:3.721799e-02):6.671515e-02,10:3.653017e-02):2.999001e-01):5.465999e-01):3.906182e-01,12:1.837918e+00):1.786398e+00,1:4.725884e-02);
   tree gen.55000 = [&U] (2:1.736516e-03,((12:2.074114e+00,(((7:9.247117e-02,8:8.797435e-02):2.863586e-02,6:7.737324e-02):1.043597e+00,((11:1.084657e-02,9:4.136168e-02):9.962709e-02,10:1.784027e-02):4.967595e-01):2.493266e-01):1.712477e-01,((4:3.958155e-02,5:8.478311e-02):2.013536e-01,3:9.853727e-02):9.824107e-01):1.796204e+00,1:3.126759e-02);
   tree gen.55500 = [&U] (2:5.960804e-03,((12:1.812330e+00,(((7:7.935323e-02,8:5.249716e-02):6.085976e-02,6:4.456681e-02):7.523324e-01,((11:4.140613e-03,9:4.411397e-02):3.696644e-02,10:6.155623e-02):4.844563e-01):2.948436e-01):1.999983e-01,((4:6.607367e-02,5:7.492442e-02):1.857636e-01,3:8.512350e-02):5.236975e-01):1.156375e+00,1:3.968026e-02);
   tree gen.56000 = [&U] ((((((8:5.146146e-02,7:8.878843e-02):3.280221e-02,6:1.042256e-01):8.392630e-01,((11:1.516890e-02,9:2.396035e-02):1.001632e-01,10:2.619072e-02):7.038942e-01):1.951296e-01,12:1.992435e+00):1.495828e-01,((4:4.220485e-02,5:9.099753e-02):9.996350e-02,3:1.154396e-01):5.252114e-01):1.655976e+00,2:8.067444e-03,1:3.454647e-02);
   tree gen.56500 = [&U] ((((4:4.626436e-02,5:5.395770e-02):1.245514e-01,3:1.324071e-01):6.395616e-01,((((8:7.982551e-02,7:1.329558e-01):3.828149e-02,6:6.311223e-02):1.154959e+00,((11:1.221278e-02,9:3.419645e-02):7.677577e-02,10:6.035222e-02):3.962045e-01):5.021889e-01,12:1.870831e+00):1.358016e-01):2.230591e+00,2:6.775137e-03,1:4.262528e-02);
   tree gen.57000 = [&U] ((((4:1.669977e-02,5:9.713197e-02):1.662529e-01,3:1.053643e-01):5.839889e-01,((((8:1.009959e-01,7:9.913658e-02):6.992963e-02,6:4.885982e-02):1.176562e+00,((11:1.094522e-02,9:4.918468e-02):4.927697e-02,10:3.133328e-02):5.461246e-01):2.182746e-01,12:2.309499e+00):3.052308e-01):2.222472e+00,2:2.431083e-03,1:6.271403e-02);
   tree gen.57500 = [&U] (2:4.480376e-03,((((4:4.655078e-02,5:6.860655e-02):1.003139e-01,3:2.286280e-01):7.354068e-01,(((9:3.330489e-02,11:2.469073e-02):2.876385e-02,10:7.988939e-02):4.846281e-01,(6:1.109495e-01,(8:6.684631e-02,7:1.057562e-01):2.573357e-02):1.026077e+00):6.395302e-01):2.050807e-01,12:2.224601e+00):2.059368e+00,1:3.473761e-02);
   tree gen.58000 = [&U] (2:1.435241e-04,(((4:3.849403e-02,5:7.850799e-02):7.866928e-02,3:1.562526e-01):8.312610e-01,(((6:9.746047e-02,(7:9.357474e-02,8:6.266724e-02):3.760175e-02):1.133718e+00,((11:5.591172e-03,9:3.230696e-02):7.803311e-02,10:5.204168e-02):2.692940e-01):3.305216e-01,12:2.005875e+00):3.175315e-01):2.184606e+00,1:6.138675e-02);
   tree gen.58500 = [&U] ((12:1.945969e+00,(((6:1.144867e-01,(7:6.856957e-02,8:6.342200e-02):4.924611e-02):8.667994e-01,((11:2.817751e-03,9:2.645162e-02):3.839150e-02,10:7.243224e-02):4.018806e-01):5.094328e-01,((4:3.094518e-02,5:6.334485e-02):1.716334e-01,3:1.574040e-01):6.468219e-01):1.055154e-01):1.846593e+00,2:2.921351e-03,1:4.381686e-02);
   tree gen.59000 = [&U] (2:3.094631e-02,(((4:3.625654e-02,5:8.400287e-02):1.920494e-01,3:7.888070e-02):9.344819e-01,(((6:1.364314e-01,(7:1.189076e-01,8:9.110134e-02):1.623815e-03):1.043780e+00,((11:7.956065e-03,9:4.722348e-02):7.447722e-02,10:4.357280e-02):5.000992e-01):4.039054e-01,12:1.966777e+00):2.856344e-01):1.632588e+00,1:2.012475e-02);
   tree gen.59500 = [&U] (2:3.741358e-03,(((((8:3.595844e-02,6:1.180456e-01):1.221603e-02,7:1.177005e-01):8.336483e-01,((11:5.881055e-03,9:2.651196e-02):6.120685e-02,10:4.774303e-02):4.300463e-01):4.935707e-01,12:2.399174e+00):2.163473e-01,((4:4.069082e-02,5:1.020977e-01):1.739536e-01,3:1.025428e-01):7.224290e-01):1.771857e+00,1:3.143349e-02);
   tree gen.60000 = [&U] (2:1.540699e-02,(12:2.007467e+00,((((8:4.713449e-02,7:8.490327e-02):5.215953e-02,6:8.909861e-02):1.064354e+00,((11:1.929917e-03,9:3.269532e-02):5.169762e-02,10:4.513028e-02):3.037706e-01):3.227842e-01,((4:6.064422e-02,5:6.096685e-02):1.625047e-01,3:1.269335e-01):8.460094e-01):2.730050e-01):1.715982e+00,1:1.779356e-02);
   tree gen.60500 = [&U] (2:2.732451e-03,(12:1.622399e+00,((((8:7.591346e-02,7:5.827776e-02):6.199240e-02,6:4.886108e-02):8.860393e-01,((11:2.139131e-02,9:2.561833e-02):4.795931e-02,10:9.262750e-02):4.567022e-01):5.407764e-01,(3:1.161250e-01,(4:4.402330e-02,5:1.058383e-01):1.470496e-01):7.122353e-01):1.461725e-01):1.704106e+00,1:4.580507e-02);
   tree gen.61000 = [&U] (((12:1.582054e+00,((6:8.140557e-02,(8:6.586724e-02,7:1.302743e-01):2.812634e-02):8.776747e-01,((11:3.303929e-03,9:4.197765e-02):5.854316e-02,10:6.564416e-02):4.426067e-01):3.262842e-01):1.894159e-01,((4:5.871054e-02,5:6.630787e-02):1.446839e-01,3:1.482788e-01):9.083381e-01):1.573802e+00,2:9.882652e-04,1:4.176393e-02);
   tree gen.61500 = [&U] (2:1.527129e-02,(((((9:5.478537e-02,11:1.545844e-02):1.050613e-02,10:1.007796e-01):3.220353e-01,((8:4.841662e-02,7:1.202115e-01):7.325433e-02,6:6.863416e-02):9.231501e-01):4.230254e-01,12:1.786601e+00):2.565920e-01,((4:2.405873e-02,5:7.794362e-02):2.256898e-01,3:4.139289e-02):5.236336e-01):1.533677e+00,1:2.173621e-02);
   tree gen.62000 = [&U] (2:7.612482e-03,((3:1.391141e-01,(4:3.335443e-02,5:7.969516e-02):1.151696e-01):7.536329e-01,(((7:1.129247e-01,(8:5.869856e-02,6:1.110839e-01):1.439704e-02):9.013972e-01,((11:2.385851e-02,9:2.545863e-02):7.424737e-02,10:4.987265e-02):3.233564e-01):4.925238e-01,12:1.964647e+00):1.706672e-02):2.049551e+00,1:3.358856e-02);
   tree gen.62500 = [&U] ((((4:2.783269e-02,5:1.025726e-01):5.165568e-02,3:2.316635e-01):6.922548e-01,(((6:1.002414e-01,(7:8.155520e-02,8:5.986263e-02):5.040993e-02):8.650552e-01,((11:1.884825e-02,9:2.779680e-02):5.859801e-02,10:8.081096e-02):4.538926e-01):1.968754e-01,12:1.926245e+00):2.233751e-01):1.979011e+00,2:1.684872e-02,1:3.348719e-02);
   tree gen.63000 = [&U] (2:1.856197e-04,(((4:4.263098e-02,5:7.048123e-02):1.713354e-01,3:1.399442e-01):6.407669e-01,(((10:9.161679e-02,(9:3.773019e-02,11:1.854519e-02):2.455287e-02):5.599870e-01,(6:6.666046e-02,(8:5.930529e-02,7:1.001862e-01):5.462538e-02):1.004990e+00):6.537523e-01,12:2.580492e+00):2.216501e-01):2.132926e+00,1:4.245202e-02);
   tree gen.63500 = [&U] (2:1.373841e-02,(12:1.850877e+00,(((4:2.778919e-02,5:5.498564e-02):1.198224e-01,3:1.174688e-01):8.511742e-01,((6:5.091013e-02,(8:5.118907e-02,7:9.670475e-02):8.132784e-02):1.028103e+00,((11:6.056746e-03,9:3.133535e-02):9.163993e-02,10:4.474647e-02):3.333243e-01):5.476667e-01):2.209270e-01):1.560361e+00,1:4.659559e-02);
   tree gen.64000 = [&U] (2:7.710624e-03,((((4:5.142248e-02,5:6.302479e-02):9.726570e-02,3:1.020825e-01):1.033253e+00,((6:6.148834e-02,(8:6.166111e-02,7:8.453018e-02):6.881811e-02):1.121482e+00,((11:4.379290e-03,9:4.543292e-02):8.210610e-02,10:3.232738e-02):4.333417e-01):3.618318e-01):3.998946e-01,12:1.502922e+00):1.843039e+00,1:7.061204e-02);
   tree gen.64500 = [&U] (2:2.152905e-03,((((4:5.327606e-02,5:6.979080e-02):1.088730e-01,3:1.277941e-01):7.165197e-01,((10:5.780332e-02,(9:2.784463e-02,11:1.174124e-02):6.200604e-02):3.907187e-01,(6:1.166313e-01,(8:7.430094e-02,7:9.167131e-02):1.605718e-02):1.043440e+00):5.566480e-01):6.534555e-02,12:2.161058e+00):2.262952e+00,1:4.775048e-02);
   tree gen.65000 = [&U] ((((4:3.003879e-02,5:1.132774e-01):1.703221e-01,3:1.379048e-01):8.878936e-01,(((7:9.629889e-02,(6:1.329435e-01,8:1.069190e-01):5.396531e-03):1.218685e+00,((11:1.373940e-02,9:4.184101e-02):1.193306e-01,10:1.072007e-02):3.951886e-01):2.641943e-01,12:2.261922e+00):3.740245e-01):2.712791e+00,2:7.005239e-03,1:3.647636e-02);
   tree gen.65500 = [&U] ((12:1.848756e+00,((((8:7.197806e-02,7:9.130947e-02):1.490913e-02,6:9.145804e-02):1.031333e+00,((11:3.976564e-03,9:5.822072e-02):1.221827e-01,10:9.286485e-03):3.858737e-01):5.016064e-01,((4:5.807009e-02,5:7.666991e-02):1.142252e-01,3:1.649843e-01):9.151689e-01):2.555200e-01):1.738721e+00,2:1.385560e-02,1:3.152743e-02);
   tree gen.66000 = [&U] (2:1.217337e-02,(((((8:6.092392e-02,7:6.726156e-02):8.413550e-02,6:4.773758e-02):9.365479e-01,((9:3.172001e-02,11:1.801061e-02):3.722750e-02,10:5.330300e-02):3.655401e-01):5.247568e-01,12:2.749764e+00):5.897713e-02,(3:7.738627e-02,(4:2.756809e-02,5:9.339797e-02):1.500311e-01):8.504467e-01):2.195495e+00,1:5.910663e-02);
   tree gen.66500 = [&U] ((((4:8.229607e-02,5:5.997425e-02):1.574576e-01,3:1.014633e-01):6.942226e-01,(12:1.983667e+00,(((8:7.279726e-02,7:1.166282e-01):3.996011e-02,6:7.805293e-02):8.159285e-01,((11:8.948756e-03,9:1.783952e-02):6.544114e-02,10:5.117141e-02):4.884062e-01):4.976856e-01):1.171229e-01):1.914773e+00,2:1.098733e-02,1:2.655360e-02);
   tree gen.67000 = [&U] ((((4:5.428139e-02,5:7.457718e-02):1.684076e-01,3:1.032398e-01):5.169549e-01,(12:2.132962e+00,(((8:9.171260e-02,7:7.863922e-02):6.318238e-02,6:5.717718e-02):7.934433e-01,((11:2.204278e-02,9:3.660664e-02):1.128669e-01,10:1.566466e-02):4.363981e-01):3.787619e-01):5.020416e-01):2.063935e+00,2:3.246571e-02,1:3.412174e-02);
   tree gen.67500 = [&U] (2:2.827269e-02,(((3:1.150415e-01,(4:4.676727e-02,5:7.799826e-02):1.518855e-01):9.637157e-01,(((8:9.698192e-02,7:7.650624e-02):4.028803e-02,6:1.100969e-01):9.986947e-01,((9:3.790702e-02,11:6.301945e-03):5.401296e-02,10:4.179750e-02):3.789147e-01):3.891994e-01):7.435077e-02,12:2.440102e+00):1.887310e+00,1:9.653597e-03);
   tree gen.68000 = [&U] (2:7.922457e-04,(((4:5.468842e-02,5:6.811033e-02):1.351190e-01,3:1.320724e-01):7.111993e-01,(((10:8.123196e-02,(9:3.148649e-02,11:5.015836e-03):2.387447e-02):3.899178e-01,((8:7.398903e-02,7:1.054992e-01):1.047172e-01,6:4.385379e-02):7.907878e-01):3.828067e-01,12:1.911285e+00):1.857826e-01):1.570309e+00,1:2.901026e-02);
   tree gen.68500 = [&U] (2:7.225943e-04,(((4:3.364870e-02,5:9.436809e-02):9.260706e-02,3:1.490433e-01):6.707355e-01,(12:1.664051e+00,((10:4.773019e-02,(9:2.384655e-02,11:7.494113e-03):5.672119e-02):3.651563e-01,(6:9.473869e-02,(8:4.557541e-02,7:1.075165e-01):3.385809e-02):9.986909e-01):4.618967e-01):3.068789e-01):1.675095e+00,1:3.921709e-02);
   tree gen.69000 = [&U] ((((4:7.749629e-02,5:6.100124e-02):1.072822e-01,3:1.669760e-01):5.331519e-01,(((7:5.057641e-02,(8:6.981699e-02,6:1.224373e-01):3.238625e-02):1.066228e+00,((11:7.448796e-03,9:3.458676e-02):7.846041e-02,10:5.126228e-02):5.463167e-01):2.957812e-01,12:2.053424e+00):3.925483e-01):2.118858e+00,2:2.314850e-02,1:5.281530e-02);
   tree gen.69500 = [&U] (2:1.936066e-03,(((4:5.778356e-02,5:7.400562e-02):1.770101e-01,3:9.899548e-02):6.014367e-01,(12:2.466621e+00,((6:5.557236e-02,(8:7.325043e-02,7:8.590714e-02):8.052876e-02):1.012457e+00,((11:7.669262e-03,9:5.629500e-02):8.311581e-02,10:3.767774e-02):3.420711e-01):4.011021e-01):5.266649e-01):2.173015e+00,1:6.742957e-02);
   tree gen.70000 = [&U] (2:1.086297e-03,(((4:4.374353e-02,5:6.941844e-02):2.276476e-01,3:7.291335e-02):5.954864e-01,(12:2.017000e+00,((6:7.964729e-02,(7:9.795493e-02,8:4.623869e-02):4.039577e-02):1.085798e+00,((11:5.269674e-03,9:5.747182e-02):7.500428e-02,10:4.142189e-02):3.629308e-01):3.485930e-01):4.149671e-01):2.111322e+00,1:2.562501e-02);
   tree gen.70500 = [&U] (2:4.173836e-03,(((4:4.029230e-02,5:1.046723e-01):1.253345e-01,3:1.412792e-01):5.931802e-01,(12:2.391045e+00,((6:5.612453e-02,(7:9.616153e-02,8:7.084068e-02):3.351940e-02):8.801115e-01,((11:5.821017e-03,9:3.906378e-02):5.271503e-02,10:6.566348e-02):4.087623e-01):3.756696e-01):4.255820e-01):1.742591e+00,1:3.467027e-02);
   tree gen.71000 = [&U] (2:1.199662e-03,((3:1.263308e-01,(4:6.667562e-02,5:7.836983e-02):2.044050e-01):8.677182e-01,(12:2.048262e+00,(((8:5.322812e-02,7:6.661117e-02):9.199102e-02,6:2.593565e-02):1.033665e+00,((9:3.192138e-02,11:1.332097e-02):5.978062e-02,10:8.239523e-02):4.121693e-01):4.444403e-01):3.139159e-02):1.763399e+00,1:4.135590e-02);
   tree gen.71500 = [&U] (2:1.918063e-02,(((4:3.802024e-02,5:6.989251e-02):1.912315e-01,3:1.075285e-01):6.886661e-01,(((6:6.383163e-02,(7:7.207441e-02,8:8.892014e-02):4.990762e-02):9.365959e-01,((11:2.707979e-02,9:3.718764e-02):4.947869e-02,10:4.184128e-02):4.505138e-01):2.740645e-01,12:2.313136e+00):3.769025e-01):1.896816e+00,1:1.583727e-02);
   tree gen.72000 = [&U] (2:3.874612e-03,(((4:5.812187e-02,5:8.118562e-02):6.884818e-02,3:1.264616e-01):6.098888e-01,(12:1.713849e+00,((6:7.005519e-02,(7:6.577788e-02,8:7.043273e-02):5.144889e-02):7.867818e-01,((11:9.813638e-03,9:3.671559e-02):6.906952e-02,10:5.515630e-02):4.536786e-01):5.666030e-01):2.636137e-01):1.809439e+00,1:4.081407e-02);
   tree gen.72500 = [&U] (2:2.823384e-02,(((6:9.691851e-02,(7:8.033206e-02,8:6.729867e-02):4.521596e-02):8.582520e-01,((11:2.018764e-02,9:3.084835e-02):6.238211e-02,10:1.947179e-02):3.708351e-01):3.604665e-01,(12:2.572088e+00,((4:4.410731e-02,5:8.145372e-02):1.429870e-01,3:9.112795e-02):8.887077e-01):3.888454e-02):1.820186e+00,1:1.970763e-02);
   tree gen.73000 = [&U] (2:1.753268e-02,(((4:5.254148e-02,5:5.949691e-02):9.330189e-02,3:1.765887e-01):8.041282e-01,(12:1.727937e+00,((10:4.169332e-02,(9:4.467343e-02,11:1.698667e-02):9.211825e-02):3.212813e-01,((8:8.991819e-02,7:8.230132e-02):1.784730e-02,6:1.246352e-01):1.003915e+00):4.693106e-01):2.327557e-01):1.381338e+00,1:5.886464e-02);
   tree gen.73500 = [&U] (2:8.642746e-03,(((4:2.821153e-02,5:9.386253e-02):1.022028e-01,3:1.533755e-01):5.712746e-01,(((7:8.984019e-02,(6:1.362919e-01,8:6.477277e-02):2.830662e-02):1.008910e+00,((11:8.197007e-03,9:2.157447e-02):9.416672e-02,10:4.597849e-02):4.859263e-01):2.142159e-01,12:2.314519e+00):4.526088e-01):2.195542e+00,1:5.881451e-02);
   tree gen.74000 = [&U] ((12:2.142354e+00,(((6:9.350513e-02,(8:6.633165e-02,7:5.012835e-02):5.189494e-02):1.152913e+00,((11:8.143718e-03,9:2.605777e-02):4.965334e-02,10:6.527470e-02):5.290164e-01):3.020992e-01,((4:5.014748e-02,5:1.097156e-01):1.674142e-01,3:9.041287e-02):1.236218e+00):1.022379e-01):2.387724e+00,2:4.061158e-03,1:3.594624e-02);
   tree gen.74500 = [&U] ((12:1.904395e+00,(((6:2.987110e-02,(8:5.914128e-02,7:1.114764e-01):7.654615e-02):1.063944e+00,((11:9.064416e-03,9:2.358471e-02):6.252903e-02,10:5.647518e-02):4.181692e-01):5.930936e-01,((4:4.137587e-02,5:1.205297e-01):1.512665e-01,3:1.584834e-01):7.326752e-01):2.514932e-02):2.192540e+00,2:1.976036e-03,1:2.916911e-02);
   tree gen.75000 = [&U] (2:2.647612e-03,(((4:2.678376e-02,5:6.981308e-02):1.529429e-01,3:1.422506e-01):1.275938e+00,(12:2.735399e+00,(((7:1.101838e-01,8:6.788970e-02):1.326586e-02,6:1.085742e-01):9.754836e-01,((11:1.766965e-02,9:2.686875e-02):7.264191e-02,10:5.913867e-02):3.085915e-01):4.356184e-01):2.241291e-01):2.367302e+00,1:4.140742e-02);
   tree gen.75500 = [&U] (2:1.368300e-02,(((4:6.756018e-02,5:6.378943e-02):1.448301e-01,3:1.518935e-01):7.400024e-01,(12:2.062626e+00,(((8:7.157398e-02,6:1.666509e-01):4.661938e-03,7:8.145508e-02):1.035593e+00,((11:1.644271e-02,9:4.203975e-02):6.474088e-02,10:4.282495e-02):2.759141e-01):4.027125e-01):4.577728e-01):1.954427e+00,1:4.753827e-02);
   tree gen.76000 = [&U] (((((6:1.161066e-01,(8:6.890809e-02,7:1.125528e-01):4.402372e-02):7.683140e-01,((11:1.969105e-02,9:4.688262e-02):5.714520e-02,10:6.978399e-02):3.401713e-01):5.439835e-01,12:1.499643e+00):6.336806e-02,((4:4.486530e-02,5:7.319052e-02):1.843841e-01,3:9.891186e-02):7.458251e-01):1.803809e+00,2:1.481490e-04,1:4.830862e-02);
   tree gen.76500 = [&U] (2:1.223816e-03,(12:1.912734e+00,(((7:6.502702e-02,(6:1.207008e-01,8:4.539783e-02):5.749360e-02):8.084563e-01,((9:3.486682e-02,11:1.025587e-02):5.390330e-02,10:5.116975e-02):4.283277e-01):5.115932e-01,(3:1.662026e-01,(4:6.307758e-02,5:8.461081e-02):1.047003e-01):8.815225e-01):1.214567e-01):1.634508e+00,1:6.227798e-02);
   tree gen.77000 = [&U] (((12:1.751345e+00,((6:4.461057e-02,(8:5.573169e-02,7:9.558261e-02):8.196933e-02):6.992306e-01,((11:1.718657e-02,9:2.181262e-02):8.117898e-02,10:2.098438e-02):5.044397e-01):3.972995e-01):2.287384e-01,((4:3.333673e-02,5:6.733762e-02):1.598860e-01,3:9.787165e-02):7.363917e-01):1.772970e+00,2:5.651484e-03,1:6.460412e-02);
   tree gen.77500 = [&U] (2:1.893047e-02,(12:2.084489e+00,(((4:4.774709e-02,5:7.387468e-02):1.488446e-01,3:1.854637e-01):6.789326e-01,((6:9.643130e-02,(7:8.381266e-02,8:9.148650e-02):4.119172e-02):1.140421e+00,((11:5.031076e-03,9:3.103447e-02):9.639914e-02,10:7.028169e-02):4.665218e-01):6.218074e-01):3.065081e-01):1.785049e+00,1:2.839338e-02);
   tree gen.78000 = [&U] (2:1.985625e-03,((3:1.325180e-01,(4:3.658220e-02,5:5.419338e-02):1.738521e-01):7.857114e-01,(12:2.381193e+00,((7:7.410385e-02,(8:5.448343e-02,6:1.368789e-01):3.197775e-02):7.996330e-01,((9:4.775041e-02,11:1.597272e-02):6.806821e-02,10:5.603049e-02):5.647851e-01):2.640332e-01):1.357660e-01):2.151275e+00,1:1.436906e-02);
   tree gen.78500 = [&U] (2:9.299488e-03,(12:2.235147e+00,(((10:4.229600e-02,(9:3.939004e-02,11:1.127819e-02):5.145491e-02):5.889489e-01,((8:7.995213e-02,7:8.411892e-02):4.543236e-02,6:8.688258e-02):8.186409e-01):3.741346e-01,((4:4.157530e-02,5:6.856027e-02):2.361685e-01,3:1.363256e-01):1.076733e+00):5.069422e-02):1.984431e+00,1:5.702942e-02);
   tree gen.79000 = [&U] (2:7.627597e-03,(((4:4.761825e-02,5:1.102112e-01):1.822202e-01,3:1.239457e-01):7.838375e-01,(((6:5.968522e-02,(7:1.191263e-01,8:5.604232e-02):6.058314e-02):9.069001e-01,((11:1.113776e-02,9:4.330107e-02):1.421725e-01,10:6.800214e-03):3.907275e-01):4.009971e-01,12:2.061694e+00):3.323636e-01):1.743837e+00,1:5.363957e-02);
   tree gen.79500 = [&U] ((((4:4.748211e-02,5:9.066640e-02):1.293409e-01,3:9.677195e-02):7.258401e-01,(((6:5.779420e-02,(7:8.986140e-02,8:5.141626e-02):4.633115e-02):9.471825e-01,((11:2.243691e-02,9:2.704587e-02):5.994998e-02,10:3.675534e-02):3.249497e-01):3.384177e-01,12:2.168911e+00):1.541624e-01):2.095226e+00,2:1.070545e-02,1:5.187764e-02);
   tree gen.80000 = [&U] (2:1.965598e-02,(((4:4.252977e-02,5:8.773934e-02):1.374704e-01,3:1.188259e-01):7.339512e-01,(12:1.885300e+00,((10:2.570808e-02,(9:4.993782e-02,11:1.153328e-02):7.749786e-02):5.388009e-01,((8:5.867163e-02,6:1.187324e-01):4.751559e-02,7:9.003464e-02):9.157861e-01):3.345720e-01):1.004568e-01):1.847230e+00,1:2.322285e-02);
   tree gen.80500 = [&U] (2:1.220675e-02,((3:1.415493e-01,(4:3.133671e-02,5:9.530244e-02):1.543788e-01):6.093431e-01,(12:2.536190e+00,(((8:8.273718e-02,7:7.561954e-02):3.698739e-02,6:5.356123e-02):1.068725e+00,((9:4.246097e-02,11:6.209328e-03):4.958438e-02,10:3.276398e-02):4.985652e-01):4.694325e-01):1.117287e-03):2.280657e+00,1:2.721426e-02);
   tree gen.81000 = [&U] (2:5.318930e-03,(((4:7.318548e-02,5:8.633153e-02):1.368048e-01,3:1.340973e-01):6.445680e-01,(((10:1.736170e-02,(9:2.567796e-02,11:1.017571e-02):1.064482e-01):3.609078e-01,(7:5.577799e-02,(6:1.180864e-01,8:7.438430e-02):4.440787e-02):1.017201e+00):5.388904e-01,12:1.782865e+00):1.914700e-01):1.825109e+00,1:5.673464e-02);
   tree gen.81500 = [&U] (2:1.962954e-03,(((4:4.495472e-02,5:7.737737e-02):1.407587e-01,3:9.455972e-02):7.809890e-01,(((6:1.175270e-01,(8:6.571415e-02,7:1.245230e-01):7.694290e-03):1.021977e+00,((11:4.119595e-03,9:2.750907e-02):1.123416e-01,10:2.063300e-02):5.759948e-01):3.212499e-01,12:2.321229e+00):4.002775e-01):2.107599e+00,1:6.073239e-02);
   tree gen.82000 = [&U] ((((4:4.095034e-02,5:5.141743e-02):1.907546e-01,3:8.035849e-02):9.275865e-01,((((7:8.528160e-02,8:8.055570e-02):6.148758e-02,6:8.394826e-02):1.007402e+00,((11:1.426167e-03,9:7.676965e-02):9.206879e-02,10:2.679303e-02):4.801502e-01):3.981671e-01,12:2.035114e+00):1.232206e-01):1.781005e+00,2:9.900027e-03,1:4.447057e-02);
   tree gen.82500 = [&U] (2:2.728930e-03,((3:9.886203e-02,(4:5.466841e-02,5:7.712223e-02):1.451353e-01):8.536151e-01,(((7:4.309426e-02,(6:1.265634e-01,8:7.378163e-02):4.778096e-02):7.019059e-01,((9:4.641840e-02,11:9.388057e-03):8.349713e-02,10:3.174955e-02):4.324400e-01):3.283314e-01,12:2.010519e+00):2.034695e-01):1.861304e+00,1:4.203907e-02);
   tree gen.83000 = [&U] ((((4:3.010664e-02,5:9.006646e-02):1.747666e-01,3:8.925626e-02):6.153009e-01,((((7:7.975522e-02,8:5.117144e-02):5.034451e-02,6:8.447777e-02):7.728620e-01,((11:1.465788e-02,9:5.249951e-02):4.633374e-02,10:5.230452e-02):4.272759e-01):4.385745e-01,12:1.915114e+00):3.471808e-01):2.129009e+00,2:8.778496e-04,1:7.311863e-02);
   tree gen.83500 = [&U] (2:2.203348e-03,(((4:2.607670e-02,5:9.396516e-02):9.003819e-02,3:1.718528e-01):6.437319e-01,(12:2.022361e+00,((10:9.557592e-02,(9:4.636755e-02,11:7.309208e-03):4.823671e-02):3.870035e-01,(6:6.112982e-02,(8:7.823582e-02,7:1.043367e-01):4.300994e-02):9.654745e-01):5.230982e-01):2.628287e-01):1.785353e+00,1:4.092131e-02);
   tree gen.84000 = [&U] (2:3.435777e-02,(((4:4.559793e-02,5:7.668001e-02):1.584716e-01,3:1.264156e-01):7.117288e-01,(12:2.029013e+00,((10:7.389279e-02,(9:3.579738e-02,11:1.144690e-02):5.563564e-02):3.626853e-01,(6:8.600246e-02,(8:1.053765e-01,7:1.075074e-01):6.668813e-02):9.181924e-01):1.993383e-01):2.305046e-01):2.118387e+00,1:3.792850e-02);
   tree gen.84500 = [&U] (2:2.888160e-03,(((4:6.122588e-02,5:8.942014e-02):1.582010e-01,3:1.017593e-01):5.862414e-01,(12:1.748736e+00,(((7:9.667495e-02,8:6.440808e-02):8.340133e-02,6:2.799445e-02):1.011971e+00,((11:1.240256e-02,9:4.380347e-02):7.803714e-02,10:2.900210e-02):3.783247e-01):3.754318e-01):3.952591e-01):2.229284e+00,1:4.944728e-02);
   tree gen.85000 = [&U] (2:1.197798e-02,((3:1.008553e-01,(4:5.914675e-02,5:6.857900e-02):1.440414e-01):5.975333e-01,(((6:6.789063e-02,(7:1.027406e-01,8:7.061133e-02):5.017961e-02):1.014607e+00,((9:4.398158e-02,11:1.449559e-02):8.945693e-02,10:2.587683e-02):3.504312e-01):2.583873e-01,12:2.642273e+00):3.751623e-01):2.049161e+00,1:2.301496e-02);
   tree gen.85500 = [&U] (2:9.272141e-03,(((4:3.393473e-02,5:8.345922e-02):1.489045e-01,3:1.076742e-01):6.620756e-01,((((7:6.670524e-02,8:7.671261e-02):5.425311e-02,6:1.147884e-01):8.506160e-01,((11:1.024099e-02,9:4.306583e-02):5.528775e-02,10:4.577696e-02):3.389256e-01):3.904719e-01,12:2.235137e+00):2.190143e-01):1.903308e+00,1:3.789858e-02);
   tree gen.86000 = [&U] (2:4.875255e-03,(((4:6.318408e-02,5:1.016417e-01):8.412277e-02,3:1.663454e-01):6.670346e-01,(12:2.103378e+00,((10:5.498089e-02,(9:2.627515e-02,11:1.927475e-02):6.954697e-02):4.149828e-01,(6:6.642020e-02,(8:6.472297e-02,7:1.052153e-01):6.238450e-02):8.306303e-01):5.359804e-01):2.700435e-01):1.540534e+00,1:2.422518e-02);
   tree gen.86500 = [&U] ((((((7:7.875654e-02,8:6.129367e-02):4.594617e-02,6:7.084039e-02):8.635557e-01,((11:4.290538e-03,9:5.583556e-02):6.425744e-02,10:5.797945e-02):4.467592e-01):5.298172e-01,12:2.064151e+00):1.284731e-01,((4:5.339040e-02,5:7.927410e-02):1.084402e-01,3:1.350948e-01):5.612889e-01):1.839803e+00,2:9.151345e-03,1:4.843714e-02);
   tree gen.87000 = [&U] (2:4.660790e-03,(((4:2.978543e-02,5:6.693051e-02):1.356311e-01,3:1.161340e-01):6.480668e-01,(12:1.750765e+00,((10:2.310035e-02,(9:3.665302e-02,11:1.018225e-02):8.688382e-02):4.769934e-01,(6:5.159463e-02,(8:7.785592e-02,7:7.791167e-02):7.640992e-02):1.146852e+00):1.993735e-01):2.380421e-01):1.919986e+00,1:1.759888e-02);
   tree gen.87500 = [&U] (2:7.352365e-04,((3:9.464072e-02,(4:6.818318e-02,5:6.889530e-02):1.729111e-01):8.863841e-01,((((6:1.094233e-01,8:5.654036e-02):2.966147e-02,7:4.899913e-02):8.923151e-01,((9:3.401543e-02,11:1.352977e-02):7.973674e-02,10:5.944446e-02):5.506188e-01):3.856060e-01,12:2.250373e+00):5.605269e-02):2.181819e+00,1:5.061733e-02);
   tree gen.88000 = [&U] (((((4:5.736308e-02,5:8.217660e-02):1.022199e-01,3:1.748917e-01):8.633644e-01,((6:7.105883e-02,(8:8.833682e-02,7:8.695724e-02):4.425144e-02):8.688461e-01,(10:7.699375e-02,(11:1.665244e-05,9:4.579976e-02):3.302536e-02):4.473948e-01):5.221858e-01):1.502940e-02,12:1.881611e+00):1.760196e+00,2:9.329996e-04,1:5.639751e-02);
   tree gen.88500 = [&U] (2:5.992518e-03,(((4:4.847506e-02,5:5.292360e-02):1.433312e-01,3:1.233166e-01):7.530651e-01,(12:1.820764e+00,((10:3.276935e-02,(9:3.285799e-02,11:1.042075e-02):5.772956e-02):4.143606e-01,(6:4.353166e-02,(8:4.168512e-02,7:1.603825e-01):5.319948e-02):9.642087e-01):3.361931e-01):2.244808e-01):1.441228e+00,1:3.637602e-02);
   tree gen.89000 = [&U] (2:1.023973e-02,((12:2.229752e+00,(((7:1.370723e-01,8:6.117453e-02):2.841227e-02,6:1.380802e-01):1.039138e+00,((11:3.847385e-03,9:4.374675e-02):9.801983e-02,10:4.230759e-02):4.046754e-01):4.184473e-01):4.015766e-01,((4:5.319685e-02,5:7.718602e-02):1.923510e-01,3:1.109686e-01):6.708438e-01):1.894314e+00,1:4.183109e-02);
   tree gen.89500 = [&U] (2:3.721111e-03,(((4:4.732261e-02,5:7.549358e-02):1.229676e-01,3:1.519509e-01):5.664210e-01,((((8:5.808963e-02,7:1.156578e-01):3.169507e-03,6:9.756375e-02):1.097040e+00,((11:4.630028e-03,9:5.562228e-02):7.875728e-02,10:1.984045e-02):3.834235e-01):3.440603e-01,12:1.937437e+00):3.339830e-01):2.206985e+00,1:3.653612e-02);
   tree gen.90000 = [&U] (2:2.648346e-03,((((6:7.795073e-02,(8:4.497838e-02,7:1.038054e-01):5.044742e-02):9.952011e-01,((11:1.067709e-02,9:2.960131e-02):5.743686e-02,10:4.812157e-02):5.020827e-01):4.213640e-01,12:2.241965e+00):1.968782e-01,((4:3.506600e-02,5:1.030107e-01):1.051767e-01,3:1.438610e-01):7.885217e-01):2.039988e+00,1:5.022273e-02);
   tree gen.90500 = [&U] (2:7.859230e-03,(((4:4.234680e-02,5:9.647633e-02):8.018681e-02,3:1.595098e-01):5.789254e-01,(((10:3.821886e-02,(9:3.595917e-02,11:3.838230e-03):1.021215e-01):5.803254e-01,((7:8.628644e-02,8:6.525462e-02):6.091622e-02,6:6.333599e-02):1.036548e+00):3.137769e-01,12:1.928415e+00):2.756390e-01):1.779687e+00,1:2.153740e-02);
   tree gen.91000 = [&U] ((((4:6.874273e-02,5:8.045089e-02):1.334757e-01,3:1.605616e-01):5.964350e-01,(12:1.766883e+00,(((7:1.069384e-01,8:8.119870e-02):6.502948e-02,6:7.517782e-02):9.208850e-01,(10:4.485008e-02,(11:2.684382e-02,9:1.770584e-02):7.212533e-02):6.099369e-01):5.211279e-01):3.176058e-01):1.715856e+00,2:4.252294e-03,1:4.048546e-02);
   tree gen.91500 = [&U] (2:1.392113e-02,((3:1.799370e-01,(4:2.672128e-02,5:9.146490e-02):1.355101e-01):8.895218e-01,(((6:7.260034e-02,(8:6.015203e-02,7:1.075253e-01):5.455193e-02):1.026474e+00,((9:5.042973e-02,11:1.027554e-02):7.275432e-02,10:6.072297e-02):3.817673e-01):4.161094e-01,12:2.532872e+00):7.549738e-02):2.109246e+00,1:3.895536e-02);
   tree gen.92000 = [&U] ((12:1.610387e+00,(((4:5.443096e-02,5:7.076425e-02):1.404667e-01,3:1.232315e-01):9.021209e-01,(((8:9.146021e-02,7:7.158457e-02):3.531841e-02,6:1.247953e-01):6.942736e-01,(10:6.631436e-02,(11:9.542939e-03,9:3.715425e-02):2.970880e-02):6.689571e-01):3.581673e-01):4.437748e-01):1.628640e+00,2:1.764356e-03,1:3.765630e-02);
   tree gen.92500 = [&U] (2:1.630309e-02,(((4:5.456673e-02,5:7.552193e-02):1.679154e-01,3:7.064045e-02):7.582409e-01,(12:2.168654e+00,((10:7.397686e-02,(9:4.849394e-02,11:1.018903e-02):4.551183e-02):3.733518e-01,((7:9.441186e-02,8:6.404334e-02):4.386783e-02,6:7.925041e-02):8.959510e-01):5.841566e-01):3.044411e-01):1.944278e+00,1:5.326777e-02);
   tree gen.93000 = [&U] (2:1.007263e-02,(((4:4.832877e-02,5:8.758038e-02):9.953303e-02,3:1.203157e-01):7.396695e-01,(((10:2.618075e-02,(9:3.872581e-02,11:1.004221e-02):8.565046e-02):3.182275e-01,((7:1.009854e-01,8:7.927356e-02):1.052361e-02,6:1.048965e-01):1.229316e+00):4.604692e-01,12:2.056761e+00):9.325841e-02):2.074579e+00,1:4.026700e-02);
   tree gen.93500 = [&U] (2:4.040646e-02,(((4:3.407629e-02,5:1.041253e-01):7.903581e-02,3:1.412978e-01):7.271216e-01,(((7:7.347256e-02,(8:7.096842e-02,6:1.372067e-01):6.047260e-02):9.561659e-01,((11:1.981537e-02,9:2.435134e-02):9.303368e-02,10:5.623013e-02):4.516851e-01):2.479108e-01,12:1.953816e+00):2.721215e-01):2.351051e+00,1:2.167610e-02);
   tree gen.94000 = [&U] (2:6.772121e-03,((12:2.383804e+00,(3:5.147251e-02,(4:4.429581e-02,5:8.517753e-02):1.639216e-01):7.577068e-01):8.215335e-02,((6:8.870690e-02,(8:6.965755e-02,7:8.447175e-02):5.761388e-02):1.090916e+00,((9:4.030363e-02,11:9.766672e-03):5.520681e-02,10:8.438502e-02):3.986439e-01):3.995505e-01):2.187801e+00,1:1.154895e-02);
   tree gen.94500 = [&U] (((12:2.124964e+00,(((7:7.652345e-02,8:7.853381e-02):2.307297e-02,6:8.910152e-02):8.347933e-01,(10:2.627112e-02,(11:1.076310e-02,9:4.580433e-02):9.423010e-02):6.113793e-01):3.740411e-01):2.467414e-01,((4:7.534052e-02,5:8.697042e-02):1.715645e-01,3:1.174277e-01):7.699484e-01):1.956679e+00,2:1.294304e-02,1:3.299450e-02);
   tree gen.95000 = [&U] (((12:2.023475e+00,(((7:9.109142e-02,8:7.599379e-02):7.033179e-02,6:5.674384e-02):8.055867e-01,(10:7.192878e-02,(11:9.738835e-03,9:2.415695e-02):6.254610e-02):6.274861e-01):3.230919e-01):4.909771e-01,((4:6.440562e-02,5:5.250548e-02):1.231453e-01,3:1.096021e-01):4.209826e-01):1.838785e+00,2:7.884652e-03,1:6.144953e-02);
   tree gen.95500 = [&U] (((12:2.201300e+00,(((7:7.929340e-02,8:4.400210e-02):1.199280e-01,6:4.334088e-02):1.035957e+00,(10:5.725519e-02,(11:8.655977e-03,9:3.760913e-02):5.673426e-02):3.768501e-01):3.606982e-01):3.237024e-01,((4:3.689901e-02,5:7.437226e-02):1.341237e-01,3:1.716081e-01):7.050814e-01):1.588628e+00,2:7.636303e-03,1:3.039041e-02);
   tree gen.96000 = [&U] (((12:2.002074e+00,(((7:1.164475e-01,8:6.505045e-02):1.154737e-01,6:6.631856e-03):1.074063e+00,(10:2.849664e-02,(11:1.358566e-02,9:3.323721e-02):1.477718e-01):4.601535e-01):3.695270e-01):3.813349e-01,((4:7.112483e-02,5:6.381618e-02):1.103773e-01,3:1.159718e-01):4.292488e-01):2.197746e+00,2:2.557582e-02,1:1.315704e-02);
   tree gen.96500 = [&U] (2:1.827824e-02,((((10:7.480701e-02,(9:3.647406e-02,11:8.800577e-03):5.142349e-02):6.030218e-01,(7:7.047919e-02,(8:8.427740e-02,6:9.826451e-02):7.659418e-03):1.217123e+00):6.466794e-01,12:1.991265e+00):3.419437e-01,((4:4.563951e-02,5:9.363171e-02):2.309365e-01,3:8.184658e-02):6.790317e-01):1.796497e+00,1:4.080024e-02);
   tree gen.97000 = [&U] (2:2.118206e-02,((((10:7.615139e-02,(9:2.911156e-02,11:2.026221e-02):6.451499e-02):5.827444e-01,((7:1.311202e-01,8:6.224667e-02):5.448829e-02,6:8.294687e-02):1.118333e+00):6.951514e-01,((4:6.465854e-02,5:6.215298e-02):1.848537e-01,3:8.695928e-02):9.963565e-01):2.292080e-01,12:2.241954e+00):1.636437e+00,1:6.417474e-02);
   tree gen.97500 = [&U] ((((4:5.494611e-02,5:5.699004e-02):1.699778e-01,3:1.207851e-01):7.815099e-01,(((6:1.009286e-01,(8:8.916609e-02,7:7.332883e-02):2.712025e-02):1.144619e+00,(10:9.049198e-02,(11:2.940803e-03,9:4.829337e-02):2.843035e-02):3.668021e-01):4.633755e-01,12:1.906743e+00):1.504235e-01):2.094310e+00,2:2.176107e-03,1:4.955837e-02);
   tree gen.98000 = [&U] ((((4:3.530123e-02,5:7.362445e-02):1.600849e-01,3:1.370000e-01):7.892687e-01,(((6:9.759355e-02,(7:1.372783e-01,8:6.184872e-02):4.618654e-02):1.026947e+00,(10:2.474186e-02,(11:9.457489e-03,9:3.015052e-02):8.893673e-02):5.581187e-01):3.519805e-01,12:1.818920e+00):2.896631e-01):2.138300e+00,2:1.826426e-03,1:2.259974e-02);
   tree gen.98500 = [&U] (2:3.313778e-03,(((((8:4.254116e-02,7:7.110135e-02):3.503000e-02,6:7.146505e-02):7.243269e-01,(10:9.930580e-02,(9:4.050128e-02,11:4.836259e-03):3.063823e-02):3.507528e-01):3.792773e-01,12:1.546390e+00):1.908642e-01,(3:7.206984e-02,(4:3.855800e-02,5:7.531282e-02):1.697380e-01):7.099471e-01):1.890759e+00,1:3.508492e-02);
   tree gen.99000 = [&U] (2:1.095127e-04,((3:1.179248e-01,(4:6.312845e-02,5:6.707355e-02):9.114382e-02):8.439110e-01,(((7:3.112628e-02,(8:5.683527e-02,6:1.245178e-01):5.365659e-02):7.009127e-01,(9:2.326768e-02,(10:1.143361e-01,11:2.401494e-02):4.984596e-03):5.688000e-01):2.415144e-01,12:2.307126e+00):1.201569e-01):1.866207e+00,1:2.396464e-02);
   tree gen.99500 = [&U] (2:1.855332e-03,(((4:4.612169e-02,5:7.195423e-02):2.055444e-01,3:1.129726e-01):9.222462e-01,(12:2.690042e+00,((7:7.594875e-02,(6:1.323810e-01,8:8.796793e-02):2.580215e-02):8.706670e-01,(10:1.384165e-01,(11:7.939282e-03,9:3.331290e-02):3.435516e-02):6.077584e-01):2.559986e-01):4.086236e-01):2.214505e+00,1:4.663445e-02);
   tree gen.100000 = [&U] (2:6.397049e-03,(((4:5.067779e-02,5:1.095788e-01):1.329610e-01,3:1.440844e-01):8.047048e-01,(12:2.094065e+00,((6:7.183769e-02,(8:9.093876e-02,7:6.931316e-02):5.306398e-02):9.943718e-01,(10:6.373327e-02,(11:5.154061e-03,9:4.411841e-02):6.437960e-02):4.352272e-01):4.109687e-01):2.379934e-01):2.331154e+00,1:4.375640e-02);
   tree gen.100500 = [&U] (2:3.021625e-02,((((6:7.854904e-02,(8:6.516869e-02,7:9.159095e-02):7.678149e-03):9.336437e-01,(10:3.774510e-02,(11:7.979600e-03,9:4.082109e-02):7.235529e-02):4.235860e-01):5.159541e-01,((4:5.131916e-02,5:7.003192e-02):1.454854e-01,3:1.537537e-01):8.275853e-01):2.042339e-01,12:2.154039e+00):2.513896e+00,1:3.821143e-02);
   tree gen.101000 = [&U] (2:3.147188e-03,((((6:8.543819e-02,(7:1.025488e-01,8:7.483910e-02):2.378667e-02):9.746251e-01,(10:3.484754e-02,(11:9.070297e-03,9:4.830551e-02):5.417742e-02):4.403545e-01):2.832776e-01,12:1.909193e+00):3.358050e-01,((4:4.453632e-02,5:5.422653e-02):1.537110e-01,3:1.040068e-01):6.688780e-01):1.549816e+00,1:2.796603e-02);
   tree gen.101500 = [&U] (2:2.094553e-02,(((4:6.490798e-02,5:9.834910e-02):1.808737e-01,3:9.284958e-02):7.448668e-01,(((10:1.107515e-01,(9:3.041121e-02,11:6.057998e-03):1.550146e-02):5.296811e-01,((7:8.804723e-02,8:5.762540e-02):7.960857e-02,6:4.997846e-02):9.564522e-01):4.040489e-01,12:2.249548e+00):7.543577e-02):1.942147e+00,1:1.497312e-02);
   tree gen.102000 = [&U] ((12:1.703098e+00,((((7:9.732672e-02,8:7.506345e-02):4.387246e-02,6:8.108912e-02):8.207473e-01,(10:4.290863e-02,(11:1.678632e-02,9:3.710880e-02):9.857237e-02):3.723359e-01):3.944288e-01,((4:3.536129e-02,5:7.253366e-02):1.263586e-01,3:7.698916e-02):7.927850e-01):2.289368e-01):2.081463e+00,2:6.235305e-03,1:2.073085e-02);
   tree gen.102500 = [&U] ((((((7:1.000271e-01,8:6.141547e-02):2.024209e-02,6:1.065842e-01):1.049060e+00,(10:6.261536e-02,(11:1.071030e-02,9:3.581044e-02):4.845463e-02):2.889692e-01):5.125502e-01,12:2.161936e+00):2.606374e-01,((4:1.291193e-02,5:9.692755e-02):2.566925e-01,3:2.851563e-02):7.235693e-01):2.053868e+00,2:5.389352e-03,1:6.047961e-02);
   tree gen.103000 = [&U] (2:1.927835e-02,(((4:3.057795e-02,5:9.419117e-02):7.438442e-02,3:1.794116e-01):9.031774e-01,(12:2.331322e+00,(((6:9.236275e-02,8:5.621587e-02):8.117379e-02,7:3.151776e-02):1.032948e+00,(10:7.727788e-02,(11:9.397869e-03,9:4.612335e-02):3.715553e-02):2.951542e-01):7.709450e-02):2.308902e-01):2.271091e+00,1:4.344411e-02);
   tree gen.103500 = [&U] (2:1.701770e-02,(((4:4.774641e-02,5:8.856579e-02):1.565626e-01,3:9.029011e-02):7.304759e-01,(12:1.938575e+00,(((6:9.444166e-02,8:7.655250e-02):7.553489e-02,7:4.656983e-03):9.379641e-01,(10:4.899038e-02,(11:7.700291e-03,9:4.788622e-02):6.223792e-02):4.837400e-01):4.781626e-01):1.884626e-01):1.671046e+00,1:2.296327e-02);
   tree gen.104000 = [&U] ((12:2.110712e+00,((((7:7.686799e-02,8:5.839738e-02):2.020070e-02,6:9.838734e-02):1.013061e+00,(10:4.426234e-02,(11:1.718262e-02,9:1.874512e-02):5.936919e-02):4.504412e-01):3.519287e-01,((4:2.571733e-02,5:7.181013e-02):1.097913e-01,3:1.284127e-01):1.049097e+00):3.669810e-02):1.611472e+00,2:1.514534e-03,1:2.492790e-02);
   tree gen.104500 = [&U] ((((((8:8.295853e-02,6:1.037354e-01):3.899445e-02,7:6.773910e-02):1.069499e+00,(10:2.761524e-02,(11:9.226753e-03,9:2.481876e-02):8.079900e-02):3.119328e-01):2.535493e-01,12:1.683961e+00):1.069195e-01,((4:3.958488e-02,5:6.009303e-02):1.445474e-01,3:7.477714e-02):1.002609e+00):1.869592e+00,2:4.569533e-03,1:3.571513e-02);
   tree gen.105000 = [&U] ((12:1.801638e+00,(((4:5.143014e-02,5:5.699448e-02):1.391830e-01,3:1.201802e-01):8.534815e-01,(((8:7.476179e-02,6:1.030649e-01):2.897076e-02,7:7.415552e-02):7.033763e-01,(10:3.419687e-02,(11:8.155305e-03,9:2.996092e-02):4.275831e-02):5.828554e-01):4.110916e-01):3.807406e-01):1.482012e+00,2:4.465555e-03,1:2.119015e-02);
   tree gen.105500 = [&U] (2:1.532724e-02,((((7:8.206216e-02,(8:7.969163e-02,6:1.161186e-01):1.861275e-02):1.009895e+00,(10:8.486829e-02,(9:4.823424e-02,11:1.747060e-02):3.787247e-02):6.128924e-01):5.054184e-01,12:2.422102e+00):2.581801e-01,((4:5.395970e-02,5:6.985628e-02):1.978246e-01,3:7.987225e-02):6.890936e-01):1.772199e+00,1:3.579418e-02);
   tree gen.106000 = [&U] (2:1.641885e-02,((3:1.297577e-01,(4:5.578865e-02,5:5.104990e-02):1.558873e-01):6.839130e-01,(12:2.198912e+00,((10:1.083748e-01,(11:1.010265e-02,9:3.077217e-02):3.324997e-02):3.737846e-01,(6:7.131444e-02,(7:8.053600e-02,8:9.947007e-02):7.525853e-02):8.904568e-01):2.747764e-01):1.939893e-01):2.079554e+00,1:1.908419e-02);
   tree gen.106500 = [&U] ((((4:3.313980e-02,5:8.811531e-02):1.123440e-01,3:1.840524e-01):7.404144e-01,(12:2.094279e+00,((6:7.332161e-02,(7:8.847626e-02,8:6.474176e-02):5.602836e-02):7.881313e-01,(10:2.898621e-02,(11:1.076788e-02,9:4.004291e-02):7.359089e-02):3.938746e-01):4.546629e-01):1.980613e-01):1.901011e+00,2:6.088248e-03,1:4.018722e-02);
   tree gen.107000 = [&U] ((12:2.448435e+00,(((4:2.771656e-02,5:1.017166e-01):1.459639e-01,3:1.532198e-01):7.192957e-01,((6:5.944961e-02,(7:7.326997e-02,8:7.307500e-02):4.234726e-02):8.263872e-01,(10:4.755605e-03,(11:1.242271e-02,9:4.515926e-02):1.078545e-01):5.812612e-01):5.873542e-01):8.878033e-02):2.086283e+00,2:1.082762e-02,1:3.442785e-02);
   tree gen.107500 = [&U] (2:2.358437e-03,((12:1.796964e+00,(((6:1.601251e-01,8:6.911301e-02):4.760481e-02,7:1.007648e-01):1.097220e+00,((11:7.610660e-03,9:1.797336e-02):5.151416e-02,10:7.994440e-02):4.350577e-01):5.450052e-01):3.656426e-01,((4:4.457586e-02,5:8.883116e-02):1.354609e-01,3:1.071937e-01):4.955380e-01):1.745962e+00,1:3.446469e-02);
   tree gen.108000 = [&U] (2:2.896056e-03,((3:1.871411e-01,(4:3.736597e-02,5:7.154986e-02):1.357030e-01):4.907467e-01,(12:1.815630e+00,((10:5.803102e-02,(11:1.153658e-02,9:2.733273e-02):5.642579e-02):3.467887e-01,(6:6.268813e-02,(7:7.993902e-02,8:7.844703e-02):4.567237e-02):9.672508e-01):4.701652e-01):3.805415e-01):1.683629e+00,1:4.040699e-02);
   tree gen.108500 = [&U] (2:5.265731e-03,(((((8:6.263670e-02,7:8.314619e-02):5.635702e-02,6:6.944289e-02):7.348256e-01,((11:2.712087e-02,9:2.295798e-02):5.754651e-02,10:4.442287e-02):3.949835e-01):5.483235e-01,12:1.535398e+00):2.326062e-02,((4:6.817639e-02,5:8.376110e-02):1.340049e-01,3:1.408392e-01):6.686943e-01):1.584333e+00,1:8.388997e-02);
   tree gen.109000 = [&U] (2:7.765605e-03,(((4:5.156653e-02,5:4.730594e-02):6.170382e-02,3:1.868363e-01):6.540048e-01,(12:1.926810e+00,(((8:4.766995e-02,7:1.137164e-01):5.878336e-02,6:6.604869e-02):1.236349e+00,(10:5.268904e-02,(9:2.828348e-02,11:1.239416e-02):7.580608e-02):4.417804e-01):5.020801e-01):2.778000e-01):1.676316e+00,1:3.470631e-02);
   tree gen.109500 = [&U] (2:2.052441e-02,(((((8:6.206712e-02,7:8.657821e-02):5.564114e-02,6:6.510249e-02):9.291335e-01,((11:2.749027e-02,9:3.106110e-02):8.010536e-02,10:3.546244e-02):3.969027e-01):4.612373e-01,12:2.081163e+00):3.251672e-01,((4:5.678646e-02,5:7.160286e-02):1.370418e-01,3:1.154092e-01):5.643948e-01):1.753525e+00,1:3.639148e-02);
   tree gen.110000 = [&U] (2:1.188038e-02,((12:2.220186e+00,(((8:4.617860e-02,7:8.282501e-02):6.189358e-02,6:8.052461e-02):9.602552e-01,(10:5.836374e-02,(9:5.141576e-02,11:1.218375e-02):9.428047e-02):3.354278e-01):3.578501e-01):3.907912e-01,((4:5.657949e-02,5:1.314645e-01):1.205300e-01,3:1.718818e-01):6.802248e-01):2.119522e+00,1:4.189391e-02);
   tree gen.110500 = [&U] ((((4:5.960334e-02,5:5.562383e-02):1.246495e-01,3:1.770296e-01):8.620263e-01,(12:1.774519e+00,(((8:4.051835e-02,7:1.030825e-01):1.870192e-02,6:8.353759e-02):1.016532e+00,(10:2.725558e-02,(11:2.895393e-03,9:2.789268e-02):5.301727e-02):4.986279e-01):4.122943e-01):7.520049e-02):2.216150e+00,2:1.155310e-02,1:4.186180e-02);
   tree gen.111000 = [&U] (2:4.167374e-03,((((4:3.756067e-02,5:6.643898e-02):1.161899e-01,3:1.662689e-01):9.408911e-01,((6:1.148665e-01,(8:7.762463e-02,7:1.035686e-01):3.180639e-02):9.359856e-01,((11:4.104854e-03,9:2.933397e-02):6.576691e-02,10:4.938536e-02):5.002168e-01):4.440513e-01):1.672701e-02,12:2.025848e+00):1.293675e+00,1:3.595431e-02);
   tree gen.111500 = [&U] (2:6.663671e-03,(12:2.132001e+00,((3:1.077623e-01,(4:8.785193e-02,5:4.859086e-02):1.566333e-01):6.300559e-01,((10:4.338074e-02,(11:7.417606e-03,9:2.975178e-02):7.686954e-02):4.039383e-01,((8:6.967404e-02,7:8.606541e-02):3.234142e-02,6:9.843242e-02):8.779411e-01):4.074930e-01):8.419664e-02):1.763877e+00,1:4.624950e-02);
   tree gen.112000 = [&U] ((((4:3.864064e-02,5:9.715415e-02):2.175443e-01,3:8.529007e-02):7.368407e-01,(((6:9.341548e-02,(7:1.152828e-01,8:8.040595e-02):2.947248e-02):9.172392e-01,(10:5.549613e-02,(11:2.746608e-03,9:3.153325e-02):6.319946e-02):3.271538e-01):5.261554e-01,12:2.040866e+00):2.040178e-01):2.276794e+00,2:9.628327e-04,1:3.455775e-02);
   tree gen.112500 = [&U] (2:9.634114e-03,(((4:2.468041e-02,5:1.076418e-01):1.787717e-01,3:1.052389e-01):5.213735e-01,((((7:1.140279e-01,8:4.317968e-02):2.651328e-02,6:1.117863e-01):1.026129e+00,((11:7.193878e-03,9:5.095106e-02):8.973853e-02,10:3.749883e-02):3.369602e-01):3.922167e-01,12:1.755526e+00):4.444137e-01):1.912798e+00,1:4.295513e-02);
   tree gen.113000 = [&U] (((((7:5.036473e-02,(6:1.163471e-01,8:8.701923e-02):4.368190e-02):1.077635e+00,(10:8.633797e-02,(11:1.252102e-03,9:3.344105e-02):2.549248e-02):4.067280e-01):3.807370e-01,12:2.056061e+00):3.793185e-01,((4:5.628700e-02,5:3.711367e-02):1.312998e-01,3:1.031062e-01):5.659001e-01):1.533940e+00,2:3.053038e-03,1:1.451530e-02);
   tree gen.113500 = [&U] (((((7:6.694394e-02,(6:1.323438e-01,8:7.036889e-02):1.605747e-02):1.164956e+00,(10:7.935380e-02,(11:6.621759e-03,9:4.237570e-02):4.543126e-02):5.440173e-01):5.543113e-01,12:1.948855e+00):4.417750e-02,((4:7.140915e-02,5:8.955537e-02):1.314204e-01,3:1.637671e-01):6.017477e-01):1.859337e+00,2:2.989738e-04,1:6.854027e-02);
   tree gen.114000 = [&U] (2:6.718505e-03,((((7:8.052452e-02,(8:5.813608e-02,6:1.100766e-01):1.767474e-02):1.151473e+00,(10:6.695258e-02,(9:5.211258e-02,11:2.712099e-03):4.384328e-02):4.392776e-01):5.279159e-01,12:1.973211e+00):2.547129e-01,((4:2.666836e-02,5:1.129785e-01):1.542041e-01,3:1.159732e-01):7.024722e-01):1.867249e+00,1:3.572550e-02);
   tree gen.114500 = [&U] (2:6.627756e-03,((((10:1.777900e-02,(11:3.020170e-03,9:3.475815e-02):8.522516e-02):4.967706e-01,((7:6.504930e-02,8:5.658856e-02):5.474027e-02,6:5.944558e-02):9.571115e-01):4.259979e-01,(3:9.751926e-02,(4:4.182629e-02,5:9.220586e-02):1.473203e-01):7.574144e-01):2.194956e-01,12:1.975128e+00):1.438903e+00,1:4.396625e-02);
   tree gen.115000 = [&U] (2:1.386615e-03,(((4:2.618865e-02,5:9.223454e-02):1.415945e-01,3:8.523284e-02):7.648618e-01,(12:1.760813e+00,((7:4.672890e-02,(6:8.781207e-02,8:7.001739e-02):5.507421e-02):9.433520e-01,(10:2.420865e-02,(11:7.457592e-03,9:3.183690e-02):7.685787e-02):3.497367e-01):3.920197e-01):2.354089e-01):1.240576e+00,1:2.282598e-02);
   tree gen.115500 = [&U] ((((4:2.752769e-02,5:6.921813e-02):1.390737e-01,3:9.227532e-02):7.380855e-01,((((8:6.835007e-02,7:1.142804e-01):3.908932e-02,6:7.332988e-02):1.141712e+00,(10:5.377142e-02,(11:8.084976e-03,9:4.142113e-02):3.007524e-02):3.063617e-01):3.979081e-01,12:2.192083e+00):3.398398e-01):1.990483e+00,2:9.107347e-05,1:2.361202e-02);
   tree gen.116000 = [&U] (2:2.287542e-03,(((((6:1.388861e-01,8:6.913289e-02):2.485920e-02,7:1.084014e-01):9.195716e-01,(10:4.085994e-02,(11:1.657659e-02,9:5.164732e-02):6.977176e-02):3.774557e-01):5.281908e-01,((4:6.655961e-02,5:8.004718e-02):5.171040e-02,3:2.131700e-01):1.094280e+00):4.352656e-01,12:1.703774e+00):2.019461e+00,1:6.343490e-02);
   tree gen.116500 = [&U] ((12:1.590094e+00,((((8:5.975554e-02,7:7.290339e-02):2.404071e-02,6:8.486390e-02):1.005754e+00,(10:5.311146e-02,(11:1.104400e-02,9:3.942486e-02):7.600667e-02):4.101599e-01):3.985371e-01,((4:6.516539e-02,5:3.860130e-02):1.396248e-01,3:1.917337e-01):9.125503e-01):2.127578e-01):1.814601e+00,2:7.362364e-04,1:4.281385e-02);
   tree gen.117000 = [&U] (2:1.018331e-02,((12:1.717837e+00,((10:1.343949e-02,(11:1.614246e-02,9:1.691965e-02):7.813702e-02):4.936446e-01,(6:8.637772e-02,(7:8.430634e-02,8:9.456445e-02):3.194014e-02):8.843317e-01):3.145135e-01):3.321728e-01,(3:1.386901e-01,(4:4.974585e-02,5:7.215499e-02):7.915107e-02):5.964425e-01):2.021444e+00,1:3.555460e-02);
   tree gen.117500 = [&U] ((12:1.831838e+00,((((8:7.348121e-02,7:1.475714e-01):8.073006e-02,6:5.068061e-02):8.074963e-01,(10:9.927127e-02,(11:1.641960e-02,9:3.637208e-02):2.571316e-02):5.243760e-01):5.032660e-01,((4:5.511556e-02,5:8.122778e-02):8.699731e-02,3:1.961905e-01):8.110752e-01):4.683255e-01):1.524587e+00,2:3.608285e-03,1:1.953740e-02);
   tree gen.118000 = [&U] (2:1.363682e-02,((3:1.455807e-01,(4:3.605027e-02,5:9.131742e-02):1.213295e-01):5.188997e-01,(((10:9.208034e-02,(11:3.895759e-03,9:3.337158e-02):3.671840e-02):4.290576e-01,(6:6.155007e-02,(7:1.026184e-01,8:6.582882e-02):5.162269e-02):8.498212e-01):4.502882e-01,12:1.978350e+00):2.867164e-01):1.919925e+00,1:2.644658e-02);
   tree gen.118500 = [&U] (2:3.125544e-03,((12:2.030073e+00,((4:2.922526e-02,5:1.051117e-01):1.673953e-01,3:1.064003e-01):6.219350e-01):1.590072e-01,(((8:3.796982e-02,7:1.028585e-01):1.212242e-02,6:6.241881e-02):1.044670e+00,(10:8.651883e-02,(9:2.518918e-02,11:8.811888e-03):3.407302e-02):4.002846e-01):5.952468e-01):1.851105e+00,1:3.147682e-02);
   tree gen.119000 = [&U] (2:5.626744e-03,(((4:6.144439e-02,5:5.982665e-02):9.021170e-02,3:1.825847e-01):6.265230e-01,(((10:3.922142e-02,(11:1.120869e-02,9:4.620319e-02):7.799430e-02):4.512627e-01,((7:7.714646e-02,8:5.928594e-02):1.153170e-02,6:1.158707e-01):1.008077e+00):5.912026e-01,12:2.452710e+00):1.816479e-01):1.809524e+00,1:3.730636e-02);
   tree gen.119500 = [&U] (((12:2.490760e+00,(((8:6.322366e-02,7:1.330099e-01):7.162890e-02,6:8.449792e-02):8.801659e-01,(10:4.431618e-02,(11:6.160816e-03,9:3.366968e-02):6.827818e-02):5.473835e-01):4.087769e-01):1.957777e-01,((4:2.882015e-02,5:9.342760e-02):1.391772e-01,3:1.177719e-01):6.890631e-01):2.209599e+00,2:5.345335e-03,1:4.692584e-02);
   tree gen.120000 = [&U] ((((4:6.342853e-02,5:4.797894e-02):1.434370e-01,3:1.171453e-01):7.327301e-01,(12:1.775920e+00,(((8:7.134069e-02,6:1.591022e-01):3.466264e-02,7:7.257094e-02):7.000505e-01,(10:8.101141e-02,(11:1.009682e-02,9:3.967504e-02):5.123449e-02):4.780151e-01):5.816028e-01):1.153613e-01):1.599563e+00,2:8.288682e-03,1:4.066450e-02);
   tree gen.120500 = [&U] (2:7.174554e-04,(((((8:6.560926e-02,7:6.866191e-02):5.576490e-02,6:9.460515e-02):1.006080e+00,(10:5.192094e-02,(9:2.418862e-02,11:8.403699e-03):4.731911e-02):5.414321e-01):4.011428e-01,12:1.952181e+00):2.788920e-01,((4:7.078143e-02,5:6.646028e-02):1.251853e-01,3:1.330712e-01):7.235867e-01):1.918618e+00,1:4.666309e-02);
   tree gen.121000 = [&U] (2:1.623772e-02,(((4:3.514923e-02,5:8.629689e-02):1.398697e-01,3:9.267291e-02):3.858076e-01,(12:2.409975e+00,(((8:5.003029e-02,7:1.377407e-01):7.051763e-02,6:3.354170e-02):8.462098e-01,(10:4.398322e-02,(11:9.715959e-04,9:4.086462e-02):6.122940e-02):3.987648e-01):4.913863e-01):6.005384e-01):1.743091e+00,1:4.255615e-02);
   tree gen.121500 = [&U] (2:7.026734e-04,((((10:4.368325e-02,(11:1.121518e-02,9:3.358348e-02):6.107518e-02):4.366460e-01,((7:7.468852e-02,8:7.975058e-02):4.345888e-02,6:7.673424e-02):8.294399e-01):5.182244e-01,12:1.808465e+00):2.215596e-01,(3:1.482439e-01,(4:6.894786e-02,5:6.581198e-02):1.464456e-01):6.675183e-01):2.001860e+00,1:3.102114e-02);
   tree gen.122000 = [&U] (2:2.106369e-03,(((10:3.369746e-02,(11:8.922547e-03,9:2.661277e-02):8.697828e-02):4.597882e-01,((7:8.805557e-02,8:1.104396e-01):3.903728e-02,6:8.394979e-02):9.242287e-01):6.835364e-01,(12:2.300483e+00,(3:1.587805e-01,(4:4.282574e-02,5:8.205829e-02):8.589093e-02):7.651427e-01):8.736198e-02):2.229635e+00,1:4.407282e-02);
   tree gen.122500 = [&U] (2:1.259162e-02,((3:1.556090e-01,(4:6.899624e-02,5:6.907136e-02):9.451845e-02):7.130735e-01,(((10:5.332581e-02,(11:1.271583e-02,9:4.449425e-02):5.715373e-02):3.182376e-01,((7:1.046909e-01,8:7.161483e-02):2.285687e-02,6:1.214989e-01):1.286002e+00):3.138524e-01,12:2.198513e+00):3.350654e-01):1.889650e+00,1:2.946092e-02);
   tree gen.123000 = [&U] (2:9.956378e-04,(((4:4.837696e-02,5:9.401335e-02):1.971575e-01,3:5.686945e-02):6.171354e-01,(12:2.007201e+00,((6:5.760923e-02,(7:9.158753e-02,8:5.639003e-02):5.916724e-02):9.899742e-01,(10:8.895539e-02,(9:5.063824e-02,11:1.238072e-02):1.879772e-02):4.387609e-01):2.260244e-01):4.847904e-01):1.738142e+00,1:6.990387e-02);
   tree gen.123500 = [&U] (((((6:6.583633e-02,(8:7.183760e-02,7:9.259489e-02):8.193808e-02):9.388520e-01,(10:4.189230e-02,(11:9.834228e-03,9:3.565018e-02):5.687747e-02):3.815358e-01):5.325791e-01,12:1.794361e+00):2.865840e-01,((4:4.713022e-02,5:8.247579e-02):8.694698e-02,3:1.683765e-01):5.448932e-01):1.795756e+00,2:1.613461e-02,1:2.607499e-02);
   tree gen.124000 = [&U] (2:1.010019e-03,((3:1.428715e-01,(4:4.790639e-02,5:7.690680e-02):1.190854e-01):6.723314e-01,(12:1.977811e+00,((10:1.525801e-02,(11:3.189159e-02,9:4.829345e-02):8.677068e-02):3.321016e-01,(6:9.110864e-02,(7:6.816529e-02,8:7.509536e-02):3.919512e-02):1.041426e+00):4.653658e-01):3.614550e-01):1.829781e+00,1:4.034385e-02);
   tree gen.124500 = [&U] (2:1.068921e-02,(((4:4.461133e-02,5:6.577669e-02):7.203855e-02,3:1.708057e-01):6.765456e-01,(((7:5.043446e-02,(6:1.299776e-01,8:7.337450e-02):3.992199e-02):1.066042e+00,(10:5.147107e-02,(9:2.435434e-02,11:6.426894e-03):3.616587e-02):4.500692e-01):1.716458e-01,12:2.197144e+00):2.561665e-01):1.806835e+00,1:3.283877e-02);
   tree gen.125000 = [&U] (2:5.375619e-04,(12:1.676856e+00,((((7:9.627074e-02,8:5.349130e-02):1.202021e-02,6:1.266421e-01):9.888752e-01,(10:3.260558e-02,(9:2.802600e-02,11:6.198629e-03):6.315166e-02):4.862646e-01):4.886531e-01,((4:4.423134e-02,5:8.126731e-02):4.347719e-02,3:1.906388e-01):6.494600e-01):2.543271e-01):2.208369e+00,1:3.310605e-02);
   tree gen.125500 = [&U] ((((4:3.539919e-02,5:6.687067e-02):1.040431e-01,3:1.337205e-01):6.846450e-01,(12:2.075275e+00,(((8:9.453921e-02,7:1.027233e-01):3.485524e-02,6:7.759133e-02):8.408975e-01,(10:4.806453e-02,(11:1.360991e-02,9:2.944386e-02):7.481762e-02):4.155059e-01):4.489055e-01):2.702273e-02):1.384608e+00,2:6.057307e-03,1:7.865414e-02);
   tree gen.126000 = [&U] (((((6:4.985390e-02,(8:7.157447e-02,7:1.327314e-01):2.187903e-02):9.272215e-01,(10:4.262616e-02,(11:7.061138e-03,9:5.288139e-02):9.291138e-02):3.724658e-01):4.522770e-01,((4:5.376594e-02,5:7.673045e-02):1.865396e-01,3:1.025594e-01):9.120451e-01):3.451102e-01,12:1.412159e+00):1.617584e+00,2:1.281854e-02,1:4.459224e-02);
   tree gen.126500 = [&U] (2:1.078619e-02,((3:1.752678e-01,(4:4.814987e-02,5:5.514888e-02):1.017704e-01):7.504589e-01,(12:2.214516e+00,((10:6.849637e-02,(11:3.362271e-03,9:4.394066e-02):6.729388e-02):3.582415e-01,((7:1.061813e-01,8:1.142972e-01):7.643148e-02,6:4.683374e-02):1.066371e+00):5.489121e-01):3.127709e-01):1.868170e+00,1:2.022516e-02);
   tree gen.127000 = [&U] (2:6.610852e-03,(((4:3.684664e-02,5:1.016753e-01):1.784181e-01,3:6.404415e-02):8.602886e-01,(12:1.982976e+00,((6:8.137505e-02,(8:1.092691e-01,7:9.894403e-02):7.890805e-02):8.334898e-01,(10:1.174597e-01,(11:4.835905e-03,9:3.487891e-02):5.401565e-02):4.594326e-01):3.356723e-01):1.634784e-01):1.467833e+00,1:2.780733e-02);
   tree gen.127500 = [&U] (2:2.240947e-02,(((4:5.818741e-02,5:7.038286e-02):2.001192e-01,3:6.524175e-02):8.295028e-01,(12:2.004870e+00,((6:6.330989e-02,(8:6.269786e-02,7:1.030685e-01):6.776577e-02):8.535370e-01,(10:4.228500e-02,(11:1.450998e-02,9:5.535674e-02):6.850131e-02):2.881173e-01):3.341336e-01):2.019453e-01):2.106174e+00,1:2.744886e-02);
   tree gen.128000 = [&U] (2:2.527435e-03,((3:7.231264e-02,(4:2.421788e-02,5:8.564011e-02):2.032969e-01):5.530778e-01,(((10:3.080286e-02,(11:6.675945e-03,9:3.893169e-02):7.843682e-02):3.423468e-01,(8:2.498635e-02,(7:9.519953e-02,6:1.499319e-01):3.035654e-02):8.440167e-01):4.878111e-01,12:1.851120e+00):3.321478e-01):1.470329e+00,1:3.475809e-02);
   tree gen.128500 = [&U] (2:8.404277e-03,((12:1.667194e+00,(((7:1.015976e-01,8:6.254812e-02):3.253835e-02,6:9.547489e-02):9.699155e-01,(10:3.702512e-02,(11:5.981634e-03,9:3.425470e-02):8.507324e-02):2.958173e-01):5.878669e-01):3.014405e-01,((4:3.868095e-02,5:9.675462e-02):2.200232e-01,3:9.229209e-02):5.261788e-01):1.499558e+00,1:3.788768e-02);
   tree gen.129000 = [&U] ((12:2.056661e+00,(((4:5.643065e-02,5:7.241889e-02):1.487610e-01,3:1.346284e-01):8.551681e-01,((7:6.694228e-02,(8:6.007624e-02,6:1.131402e-01):1.684935e-02):9.269447e-01,(10:1.058140e-01,(11:8.299945e-03,9:4.694591e-02):5.335266e-02):5.442679e-01):4.537634e-01):2.022615e-03):1.794314e+00,2:2.362105e-03,1:5.046005e-02);
   tree gen.129500 = [&U] (((((7:1.031301e-01,6:1.121102e-01):5.464842e-02,8:1.775015e-02):8.897378e-01,(10:5.830131e-02,(11:1.954956e-02,9:5.141432e-02):4.833953e-02):5.862643e-01):4.090395e-01,(((4:3.611746e-02,5:7.982440e-02):1.692958e-01,3:9.569226e-02):1.008293e+00,12:2.340652e+00):1.001152e-02):1.864595e+00,2:9.571141e-03,1:4.267226e-02);
   tree gen.130000 = [&U] ((((4:6.884853e-02,5:6.895994e-02):1.585001e-01,3:7.013433e-02):6.139058e-01,(((6:9.879356e-02,(7:8.277181e-02,8:7.025390e-02):3.232322e-02):9.705904e-01,(10:3.740855e-02,(11:9.468909e-03,9:3.842694e-02):9.268260e-02):4.246493e-01):3.819184e-01,12:1.839725e+00):3.377810e-01):1.678719e+00,2:2.370462e-03,1:4.114214e-02);
   tree gen.130500 = [&U] (2:2.830356e-02,(12:1.807212e+00,(((4:6.090185e-02,5:6.005085e-02):1.769616e-01,3:9.740811e-02):7.830841e-01,((6:6.041140e-02,(8:7.605177e-02,7:8.771784e-02):3.932277e-02):1.010415e+00,(10:6.012558e-02,(11:9.469539e-03,9:2.476547e-02):4.326242e-02):4.606379e-01):4.372891e-01):1.331996e-01):1.888663e+00,1:1.230211e-02);
   tree gen.131000 = [&U] (2:3.296950e-03,(((4:5.381296e-02,5:7.028305e-02):1.212475e-01,3:1.445166e-01):7.870823e-01,(12:2.012436e+00,(((8:6.743026e-02,6:8.819474e-02):1.783530e-02,7:7.905446e-02):8.945270e-01,(10:8.451633e-02,(11:5.841079e-03,9:3.507427e-02):3.602766e-02):6.372282e-01):2.077416e-01):2.492054e-01):1.590646e+00,1:5.817719e-02);
   tree gen.131500 = [&U] (2:9.827488e-03,((((6:6.457473e-02,(8:1.025776e-01,7:1.087756e-01):1.204676e-01):9.585676e-01,(10:5.894367e-02,(11:2.988886e-04,9:5.314593e-02):4.703953e-02):5.930335e-01):2.350425e-01,12:1.741237e+00):2.884570e-01,((4:3.046375e-02,5:8.975629e-02):1.354339e-01,3:1.005023e-01):9.838016e-01):1.823874e+00,1:5.437405e-02);
   tree gen.132000 = [&U] (2:4.116106e-03,((((10:7.383606e-02,(11:5.361109e-03,9:4.372712e-02):3.269756e-02):4.141881e-01,(7:7.637772e-02,(8:4.358387e-02,6:1.451395e-01):2.830679e-02):7.823333e-01):3.092757e-01,12:2.078383e+00):2.848736e-01,((4:4.690811e-02,5:9.317550e-02):9.712933e-02,3:1.475525e-01):6.344419e-01):2.061451e+00,1:4.955015e-02);
   tree gen.132500 = [&U] (2:3.830856e-03,((((10:7.326424e-02,(11:8.801494e-03,9:3.889483e-02):9.287002e-02):5.466865e-01,(7:3.917981e-02,(8:6.275103e-02,6:1.141685e-01):7.963434e-02):1.047052e+00):1.177531e-01,12:2.501464e+00):4.857578e-01,((4:7.304736e-02,5:7.591187e-02):1.181874e-01,3:1.436543e-01):7.778523e-01):2.010107e+00,1:3.162605e-02);
   tree gen.133000 = [&U] ((((((8:5.149553e-02,6:1.147074e-01):3.604378e-02,7:5.669088e-02):9.393692e-01,(10:7.354868e-02,(11:1.820980e-02,9:3.065218e-02):3.005155e-02):4.685897e-01):5.543256e-01,12:1.881227e+00):2.190874e-01,((4:3.908860e-02,5:6.121954e-02):1.363532e-01,3:8.207812e-02):5.753551e-01):1.840949e+00,2:4.742157e-03,1:4.216669e-02);
   tree gen.133500 = [&U] (2:6.318547e-04,((12:1.875748e+00,(((8:4.905599e-02,6:1.240378e-01):3.184831e-02,7:5.562565e-02):7.749302e-01,(10:6.241529e-02,(11:4.482306e-03,9:4.712576e-02):4.795618e-02):5.288496e-01):3.562983e-01):3.699322e-02,((4:7.633469e-02,5:8.883026e-02):1.085888e-01,3:1.442042e-01):1.026542e+00):1.914221e+00,1:4.559703e-02);
   tree gen.134000 = [&U] ((((4:9.400700e-02,5:7.073233e-02):1.780832e-01,3:1.363228e-01):6.949061e-01,((((8:6.378706e-02,7:1.293714e-01):1.944850e-02,6:9.217494e-02):1.069097e+00,(10:8.745824e-02,(11:1.353469e-02,9:4.057788e-02):6.021602e-02):4.002176e-01):5.378539e-01,12:1.868421e+00):1.861108e-01):1.807930e+00,2:2.894523e-04,1:6.046816e-02);
   tree gen.134500 = [&U] ((((4:6.200800e-02,5:7.807441e-02):1.429386e-01,3:1.213200e-01):7.505152e-01,((((8:6.889155e-02,7:9.085992e-02):1.137590e-01,6:6.616536e-02):1.204025e+00,(10:7.720759e-02,(11:1.342554e-02,9:4.163550e-02):8.344930e-02):4.269129e-01):3.300686e-01,12:1.863027e+00):9.158065e-02):2.074223e+00,2:3.975092e-03,1:6.236412e-02);
   tree gen.135000 = [&U] ((((4:7.014816e-02,5:5.875274e-02):1.375899e-01,3:1.060865e-01):7.367412e-01,((((8:7.889221e-02,7:6.843319e-02):3.444095e-02,6:7.230423e-02):6.976489e-01,(10:7.152609e-02,(11:6.846993e-03,9:5.067558e-02):3.409543e-02):4.571054e-01):3.513659e-01,12:1.880519e+00):1.927898e-01):1.561662e+00,2:2.261815e-03,1:5.309338e-02);
   tree gen.135500 = [&U] (2:2.772925e-02,(((4:4.169043e-02,5:1.198381e-01):1.275399e-01,3:1.650533e-01):1.012975e+00,(12:2.380109e+00,((10:3.986389e-02,(9:3.492910e-02,11:1.067688e-02):7.103811e-02):5.250718e-01,(6:7.838915e-02,(7:1.139082e-01,8:8.747049e-02):6.676370e-02):9.312666e-01):2.352898e-01):2.558589e-01):2.313321e+00,1:2.116324e-02);
   tree gen.136000 = [&U] (2:1.621494e-03,((12:1.685478e+00,((7:7.148035e-02,(6:1.065060e-01,8:8.854223e-02):1.987342e-03):8.405291e-01,(10:6.660380e-02,(11:5.954758e-03,9:3.045051e-02):3.471275e-02):4.336979e-01):6.106272e-01):1.223756e-01,((4:4.110740e-02,5:8.089811e-02):7.906156e-02,3:1.960139e-01):6.960606e-01):1.821177e+00,1:7.416760e-02);
   tree gen.136500 = [&U] (2:8.551435e-04,((12:2.097007e+00,((6:1.087393e-01,(8:6.451577e-02,7:1.031864e-01):3.526494e-02):1.148950e+00,(10:1.988447e-02,(11:6.707827e-03,9:3.650262e-02):8.681498e-02):3.620012e-01):4.269333e-01):2.512392e-01,((4:4.549702e-02,5:6.625762e-02):1.288067e-01,3:1.353953e-01):6.584525e-01):1.792050e+00,1:4.445588e-02);
   tree gen.137000 = [&U] (2:1.604554e-03,((12:1.527381e+00,((6:8.018334e-02,(8:7.268277e-02,7:8.824844e-02):7.497602e-02):9.097438e-01,(10:1.022921e-02,(11:6.713621e-03,9:4.363264e-02):9.013469e-02):5.968216e-01):4.130195e-01):1.121161e-01,((4:3.589547e-02,5:1.022449e-01):1.816669e-01,3:1.019078e-01):8.228845e-01):1.726689e+00,1:3.987459e-02);
   tree gen.137500 = [&U] (2:8.866144e-05,(12:2.095514e+00,(((6:6.840971e-02,(8:5.169983e-02,7:9.330119e-02):8.167886e-02):9.895855e-01,(10:1.320470e-02,(11:1.708132e-02,9:3.519910e-02):1.007010e-01):4.793156e-01):3.862380e-01,((4:2.879993e-02,5:8.492366e-02):1.736866e-01,3:1.131506e-01):9.087330e-01):4.597415e-02):1.822513e+00,1:3.317959e-02);
   tree gen.138000 = [&U] (2:1.726515e-03,((((10:5.352577e-02,(9:2.431334e-02,11:1.362800e-02):5.378519e-02):3.999425e-01,(6:3.894322e-02,(7:9.639244e-02,8:9.172073e-02):9.658980e-02):9.080507e-01):3.815437e-01,12:2.254185e+00):1.428708e-01,((4:4.227057e-02,5:1.178431e-01):1.649477e-01,3:1.274840e-01):7.982288e-01):2.074919e+00,1:4.609313e-02);
   tree gen.138500 = [&U] ((((4:4.843287e-02,5:8.424906e-02):1.929088e-01,3:8.338374e-02):5.663911e-01,((((6:1.085101e-01,8:6.955464e-02):2.552837e-02,7:7.090101e-02):1.049732e+00,((9:3.059598e-02,11:2.191005e-03):7.216509e-02,10:5.965241e-02):2.946869e-01):2.250484e-01,12:2.078103e+00):3.688025e-01):1.745887e+00,2:1.460350e-02,1:4.834660e-02);
   tree gen.139000 = [&U] (2:1.089932e-03,((3:1.252439e-01,(4:4.703434e-02,5:6.068867e-02):1.351397e-01):6.495854e-01,(((10:9.919940e-02,(11:1.441381e-02,9:2.636389e-02):3.929308e-02):6.143202e-01,((6:1.084402e-01,8:5.522094e-02):4.194992e-02,7:5.792181e-02):8.020821e-01):2.041796e-01,12:2.023137e+00):3.191608e-01):1.886423e+00,1:5.432712e-02);
   tree gen.139500 = [&U] ((12:1.685058e+00,(((6:2.998921e-02,(8:7.598655e-02,7:8.713933e-02):8.136306e-02):1.115995e+00,((9:3.812530e-02,11:1.377238e-03):1.032577e-01,10:3.803420e-02):4.425102e-01):4.726144e-01,((4:5.043849e-02,5:6.408596e-02):1.546257e-01,3:1.182714e-01):8.886879e-01):1.251071e-01):1.738176e+00,2:6.025282e-03,1:3.811345e-02);
   tree gen.140000 = [&U] (2:4.949456e-04,(12:2.196143e+00,(((6:3.520220e-02,(8:8.413919e-02,7:1.041018e-01):8.890926e-02):1.099053e+00,(10:5.888981e-02,(11:2.755596e-03,9:2.598036e-02):6.321942e-02):4.774543e-01):3.385871e-01,((4:5.119787e-02,5:5.644644e-02):1.637851e-01,3:1.026619e-01):1.026965e+00):1.423708e-02):2.103320e+00,1:3.959116e-02);
   tree gen.140500 = [&U] (2:4.681354e-04,(((4:6.303894e-02,5:8.539695e-02):9.001614e-02,3:1.698573e-01):6.623883e-01,(12:2.386567e+00,(((9:1.601329e-02,11:2.045166e-02):5.751468e-02,10:7.814769e-02):3.987239e-01,((7:1.246913e-01,8:4.314513e-02):4.664532e-02,6:5.098497e-02):1.055357e+00):4.007363e-01):3.583448e-01):1.835588e+00,1:3.994992e-02);
   tree gen.141000 = [&U] (((12:2.248505e+00,((6:7.710685e-02,(8:8.373342e-02,7:9.701986e-02):3.714990e-02):9.558994e-01,((9:4.015583e-02,11:1.504317e-02):4.320306e-02,10:1.302353e-01):3.965527e-01):7.118850e-01):1.740791e-02,((4:4.264241e-02,5:6.573446e-02):1.656015e-01,3:1.549715e-01):6.786441e-01):1.469590e+00,2:2.845974e-03,1:6.869922e-02);
   tree gen.141500 = [&U] ((((7:7.754293e-02,(8:7.257788e-02,6:1.130214e-01):3.173853e-02):1.268361e+00,((9:5.614689e-02,11:7.636772e-03):7.629893e-02,10:5.657401e-02):3.296002e-01):7.826897e-01,(((4:6.206494e-02,5:8.325480e-02):1.116971e-01,3:1.405190e-01):5.691169e-01,12:2.229253e+00):2.137275e-02):2.157484e+00,2:1.224388e-02,1:2.613242e-02);
   tree gen.142000 = [&U] (2:3.641911e-03,(((10:7.036991e-02,(11:4.536560e-03,9:3.531931e-02):3.870047e-02):5.343359e-01,((8:1.067939e-01,7:7.787734e-02):3.075589e-02,6:1.060020e-01):7.326660e-01):5.477586e-01,(12:1.918755e+00,(3:8.456562e-02,(4:7.147729e-02,5:8.253231e-02):1.943753e-01):7.709449e-01):1.476925e-02):2.104888e+00,1:3.836958e-02);
   tree gen.142500 = [&U] (((12:2.106836e+00,((6:9.764591e-02,(7:1.500798e-01,8:8.783483e-02):3.264470e-03):8.634867e-01,((11:4.845331e-03,10:1.094626e-01):4.467786e-03,9:2.663244e-02):4.104850e-01):3.034469e-01):2.231962e-01,((4:6.734569e-02,5:7.983798e-02):7.342804e-02,3:1.725906e-01):6.566317e-01):2.094918e+00,2:3.075632e-02,1:3.746836e-02);
   tree gen.143000 = [&U] (2:3.889073e-03,(12:1.741200e+00,((3:1.508878e-01,(4:5.458499e-02,5:7.168938e-02):1.148985e-01):8.752528e-01,((10:6.796648e-02,(11:1.646678e-02,9:3.736325e-02):3.966090e-02):4.984450e-01,((7:1.171515e-01,8:6.573867e-02):3.200142e-02,6:9.840524e-02):7.362815e-01):3.993622e-01):1.174728e-01):1.443521e+00,1:2.808265e-02);
   tree gen.143500 = [&U] (2:4.358437e-03,((3:3.588550e-02,(4:4.389851e-02,5:8.543911e-02):1.874865e-01):9.404574e-01,(((10:6.954907e-02,(11:2.165150e-02,9:2.113888e-02):5.557494e-02):4.438534e-01,((7:1.074666e-01,8:7.009973e-02):3.539760e-02,6:8.454670e-02):9.671234e-01):3.809244e-01,12:1.902075e+00):2.180227e-01):1.930772e+00,1:6.332909e-02);
   tree gen.144000 = [&U] (((12:2.219855e+00,((4:3.916847e-02,5:6.268669e-02):1.990526e-01,3:7.910567e-02):1.161947e+00):2.995155e-02,((6:1.214645e-01,(7:9.299416e-02,8:7.702079e-02):2.661837e-02):9.830206e-01,(10:3.177891e-02,(9:3.224278e-02,11:4.090257e-03):9.917747e-02):5.488239e-01):4.291677e-01):1.906519e+00,2:6.417437e-03,1:3.005467e-02);
   tree gen.144500 = [&U] (2:4.460935e-03,((3:1.556555e-01,(4:3.387344e-02,5:6.796232e-02):6.992485e-02):6.228372e-01,(((10:3.807018e-02,(11:8.214453e-03,9:4.401967e-02):7.049092e-02):3.793146e-01,(6:6.275148e-02,(8:6.506616e-02,7:1.154372e-01):7.097411e-02):9.480275e-01):5.012973e-01,12:1.864137e+00):1.656253e-01):2.233688e+00,1:2.566683e-02);
   tree gen.145000 = [&U] (2:5.088684e-04,((3:1.250065e-01,(4:4.684246e-02,5:6.236534e-02):1.386317e-01):6.771064e-01,(((10:3.828844e-02,(11:1.600556e-02,9:2.036591e-02):6.624193e-02):3.778912e-01,(6:9.731956e-02,(8:7.978235e-02,7:9.022016e-02):3.874360e-02):1.112903e+00):4.355927e-01,12:2.061007e+00):2.604609e-01):2.154550e+00,1:3.404605e-02);
   tree gen.145500 = [&U] ((((4:3.996374e-02,5:8.148553e-02):1.513451e-01,3:1.085975e-01):5.709188e-01,((((7:1.160646e-01,8:5.014678e-02):2.365408e-02,6:9.322055e-02):8.606000e-01,(10:8.151984e-02,(9:4.072192e-02,11:2.348253e-03):6.056329e-02):3.342471e-01):3.355990e-01,12:1.978297e+00):4.203789e-01):1.765031e+00,2:3.923150e-03,1:3.202336e-02);
   tree gen.146000 = [&U] (2:6.857634e-03,((((10:9.554497e-02,(11:8.939399e-03,9:3.122723e-02):3.355759e-02):5.656889e-01,((7:7.570705e-02,8:6.779406e-02):8.267430e-02,6:3.666900e-02):9.262658e-01):2.322505e-01,12:1.768194e+00):2.748029e-01,((4:4.807069e-02,5:7.300178e-02):1.201780e-01,3:1.022864e-01):7.663184e-01):1.867214e+00,1:4.808905e-02);
   tree gen.146500 = [&U] (2:4.853565e-03,(12:1.817427e+00,(((6:1.333247e-01,(7:6.901483e-02,8:5.424205e-02):3.039367e-02):9.720470e-01,(10:1.061088e-01,(11:1.315679e-02,9:4.750761e-02):1.240134e-02):4.781955e-01):4.969801e-01,((4:5.029506e-02,5:1.013428e-01):2.142193e-01,3:1.026523e-01):7.253899e-01):2.687636e-01):2.094635e+00,1:2.178582e-02);
   tree gen.147000 = [&U] (((((6:4.785452e-02,(7:9.217636e-02,8:5.754293e-02):7.302261e-02):9.327466e-01,(10:4.548035e-02,(9:2.388213e-02,11:9.505688e-03):7.427939e-02):5.489786e-01):3.506852e-01,12:1.738553e+00):7.767220e-02,((4:6.368932e-02,5:7.718215e-02):1.225158e-01,3:1.587719e-01):7.349753e-01):1.799084e+00,2:7.611393e-03,1:5.256632e-02);
   tree gen.147500 = [&U] (2:1.349720e-03,((((8:9.647849e-02,(7:1.088769e-01,6:1.345677e-01):1.337513e-03):1.065611e+00,(10:7.866822e-02,(11:2.557523e-02,9:2.529352e-02):1.488051e-02):2.627673e-01):6.530832e-01,((4:4.359426e-02,5:6.123715e-02):1.445316e-01,3:1.104112e-01):9.750314e-01):1.094285e-01,12:1.609510e+00):1.562861e+00,1:4.126586e-02);
   tree gen.148000 = [&U] (2:4.147629e-03,((3:1.237907e-01,(4:6.327453e-02,5:6.762399e-02):1.274065e-01):7.233925e-01,(((10:3.795097e-02,(11:6.568534e-03,9:3.086544e-02):6.083712e-02):4.753822e-01,(7:5.629628e-02,(8:7.879970e-02,6:1.058629e-01):3.054204e-02):1.106406e+00):3.707194e-01,12:2.356369e+00):1.619473e-01):2.144017e+00,1:2.257376e-02);
   tree gen.148500 = [&U] (2:4.666192e-03,((12:2.109356e+00,((6:7.924845e-02,(8:6.973405e-02,7:7.186979e-02):3.327795e-02):9.902617e-01,(10:9.919310e-02,(9:4.056639e-02,11:5.852176e-03):2.720930e-02):3.436313e-01):3.037326e-01):4.438756e-01,((4:6.525134e-02,5:6.224057e-02):1.879944e-01,3:5.106710e-02):7.732435e-01):2.075484e+00,1:1.513900e-02);
   tree gen.149000 = [&U] (2:1.209809e-03,(12:1.666984e+00,((3:5.410455e-02,(4:8.874483e-02,5:7.725311e-02):1.634609e-01):9.656030e-01,((10:3.381775e-02,(11:4.580131e-03,9:3.372677e-02):6.713411e-02):3.830804e-01,(8:5.738744e-02,(7:8.903489e-02,6:1.064565e-01):9.914047e-03):1.040523e+00):3.657321e-01):5.661955e-01):1.985541e+00,1:3.672545e-02);
   tree gen.149500 = [&U] (2:4.435154e-04,(((4:4.931528e-02,5:8.876913e-02):1.275955e-01,3:1.554836e-01):6.753255e-01,(12:1.737772e+00,((6:4.393836e-02,(7:7.126389e-02,8:7.359007e-02):7.230525e-02):7.796701e-01,(10:1.234802e-02,(9:4.445363e-02,11:9.030785e-03):9.508432e-02):2.803827e-01):3.778779e-01):7.464866e-02):1.616995e+00,1:5.036307e-02);
   tree gen.150000 = [&U] (2:3.953023e-03,(((4:4.249665e-02,5:6.386866e-02):1.623696e-01,3:5.387782e-02):5.870605e-01,(12:2.504742e+00,((10:4.445403e-02,(11:6.571416e-03,9:4.306284e-02):7.918940e-02):4.934135e-01,(6:5.741814e-02,(8:8.467289e-02,7:1.034134e-01):8.173110e-02):8.048151e-01):1.708232e-01):2.295065e-01):1.403101e+00,1:2.215486e-02);
   tree gen.150500 = [&U] ((((4:5.868594e-02,5:8.354480e-02):7.481703e-02,3:1.527896e-01):5.767515e-01,(((6:3.473529e-02,(8:9.238423e-02,7:1.008011e-01):1.191870e-01):9.457549e-01,(10:2.395266e-02,(9:4.317233e-02,11:1.914848e-02):9.029505e-02):2.858192e-01):4.693757e-01,12:2.002059e+00):2.331417e-01):2.082482e+00,2:1.089135e-02,1:2.729833e-02);
   tree gen.151000 = [&U] (((12:2.097157e+00,((6:6.889999e-02,(8:8.144003e-02,7:6.971752e-02):3.834715e-02):9.917512e-01,(10:8.065741e-02,(9:3.106353e-02,11:2.579011e-02):6.450281e-02):4.316815e-01):5.949287e-01):1.055450e-01,((4:3.486032e-02,5:6.642433e-02):1.300706e-01,3:1.423192e-01):5.766080e-01):2.246879e+00,2:6.765542e-04,1:4.492858e-02);
   tree gen.151500 = [&U] (2:1.915369e-03,((3:1.577575e-01,(4:5.416327e-02,5:9.702945e-02):1.041943e-01):7.081898e-01,(((10:4.774696e-02,(11:6.419993e-03,9:2.331418e-02):7.181492e-02):4.117341e-01,(6:6.506024e-02,(7:9.167209e-02,8:7.972523e-02):4.035771e-02):9.537705e-01):5.763095e-01,12:2.690462e+00):4.950402e-02):1.979817e+00,1:6.211326e-02);
   tree gen.152000 = [&U] (2:3.497691e-03,(((4:5.469590e-02,5:5.603468e-02):2.979593e-02,3:2.039614e-01):7.549844e-01,(((6:8.103664e-02,(7:9.363969e-02,8:7.776088e-02):2.902862e-02):1.085852e+00,(10:4.691060e-02,(9:3.671975e-02,11:7.848717e-03):6.353793e-02):3.646088e-01):3.823557e-01,12:2.007414e+00):3.883627e-01):2.220489e+00,1:3.520251e-02);
   tree gen.152500 = [&U] (2:6.839929e-03,((12:1.956001e+00,((10:4.694027e-02,(11:8.555946e-03,9:3.785883e-02):7.258457e-02):4.895535e-01,(7:7.489001e-02,(6:1.483551e-01,8:5.569168e-02):1.586185e-02):9.453074e-01):4.492334e-01):1.085279e-01,(3:1.125190e-01,(4:7.601586e-02,5:5.539897e-02):1.887931e-01):8.883055e-01):1.899131e+00,1:4.135705e-02);
   tree gen.153000 = [&U] ((((4:4.412302e-02,5:7.925739e-02):1.544610e-01,3:8.734510e-02):8.310072e-01,(12:1.908958e+00,(((7:9.039047e-02,8:6.789578e-02):4.257890e-02,6:6.322491e-02):9.889254e-01,(10:6.392515e-02,(9:3.665493e-02,11:1.092315e-02):7.553351e-02):4.092226e-01):3.966371e-01):1.644562e-01):2.007037e+00,2:4.233990e-03,1:4.616803e-02);
   tree gen.153500 = [&U] (2:1.357062e-03,((((6:1.089769e-01,(7:1.022865e-01,8:5.053097e-02):2.956062e-02):8.499944e-01,(10:8.358549e-02,(9:3.246867e-02,11:9.622987e-03):6.220504e-02):3.755705e-01):2.555062e-01,12:2.243593e+00):2.169375e-01,((4:4.278795e-02,5:9.175304e-02):1.501343e-01,3:1.304556e-01):7.396765e-01):1.588888e+00,1:2.454134e-02);
   tree gen.154000 = [&U] (2:1.255240e-02,(((3:9.459270e-02,(4:7.200535e-02,5:9.706686e-02):1.603013e-01):8.427390e-01,((10:4.400751e-02,(11:7.722967e-03,9:4.243252e-02):5.757592e-02):4.156596e-01,(7:9.457429e-02,(6:1.030842e-01,8:4.647810e-02):1.166100e-02):1.085195e+00):5.422974e-01):5.858380e-02,12:1.820101e+00):2.238100e+00,1:3.607170e-02);
   tree gen.154500 = [&U] ((12:1.897816e+00,(((4:4.164649e-02,5:6.072054e-02):1.135703e-01,3:1.776128e-01):9.503654e-01,(((7:1.050187e-01,8:7.673456e-02):6.601694e-02,6:5.543422e-02):8.114174e-01,(10:2.880089e-02,(9:3.141682e-02,11:1.817820e-02):5.194955e-02):4.967277e-01):3.349437e-01):5.992979e-02):1.999125e+00,2:1.483806e-02,1:4.124754e-02);
   tree gen.155000 = [&U] (((12:1.718216e+00,(((7:1.047482e-01,8:7.597252e-02):6.492265e-02,6:9.245381e-02):8.853524e-01,(10:5.014749e-02,(9:3.463055e-02,11:1.251489e-02):5.454951e-02):4.070555e-01):2.746544e-01):8.942109e-02,((4:4.830011e-02,5:5.332610e-02):1.318064e-01,3:1.351553e-01):8.805863e-01):1.712439e+00,2:1.508856e-03,1:3.993353e-02);
   tree gen.155500 = [&U] (2:5.574997e-03,((((4:3.291234e-02,5:5.976352e-02):9.932664e-02,3:1.420982e-01):8.846178e-01,((6:6.309498e-02,(8:4.683165e-02,7:8.800731e-02):8.380588e-02):1.052821e+00,(10:3.359364e-02,(9:5.681446e-02,11:4.424380e-03):7.417361e-02):3.564666e-01):4.514397e-01):8.998692e-03,12:2.274301e+00):2.184566e+00,1:2.350938e-02);
   tree gen.156000 = [&U] (2:9.771147e-03,(((6:5.083635e-02,(8:7.419372e-02,7:1.082154e-01):6.745985e-02):1.046692e+00,(10:7.523914e-02,(9:5.085589e-02,11:7.152788e-03):5.820956e-02):4.942401e-01):2.802606e-01,(((4:7.452909e-02,5:5.601340e-02):1.638630e-01,3:8.403264e-02):8.739389e-01,12:2.086944e+00):1.153909e-02):1.869588e+00,1:5.299522e-02);
   tree gen.156500 = [&U] (2:4.875809e-03,((((6:6.112827e-02,(8:4.396527e-02,7:9.861013e-02):3.684960e-02):9.069764e-01,(10:3.713613e-02,(9:3.748758e-02,11:1.590751e-02):6.719575e-02):2.599703e-01):1.606388e-01,12:2.044029e+00):6.536019e-01,((4:5.546078e-02,5:6.220364e-02):1.505422e-01,3:1.131552e-01):5.072773e-01):2.154156e+00,1:5.005962e-02);
   tree gen.157000 = [&U] (2:4.524366e-03,((12:1.554290e+00,((10:4.212543e-02,(11:7.056348e-03,9:3.689524e-02):6.402827e-02):5.418477e-01,(7:8.201248e-02,(6:1.241950e-01,8:8.628377e-02):5.223062e-03):9.988429e-01):6.735700e-01):1.938221e-01,(3:1.575048e-01,(4:3.812421e-02,5:7.321687e-02):1.327164e-01):7.493451e-01):1.721869e+00,1:3.759506e-02);
   tree gen.157500 = [&U] ((((((8:5.622871e-02,7:9.504188e-02):6.175683e-02,6:1.077411e-01):9.547969e-01,(10:4.946331e-02,(9:4.022189e-02,11:2.109514e-02):7.148116e-02):2.260971e-01):6.510697e-01,((4:1.798159e-02,5:8.723989e-02):1.265421e-01,3:1.864748e-01):9.022489e-01):6.056178e-02,12:2.089204e+00):2.283510e+00,2:9.248534e-03,1:3.647575e-02);
   tree gen.158000 = [&U] (2:1.016393e-03,(12:2.026220e+00,(((10:1.154244e-01,(9:3.586704e-02,11:6.736324e-03):2.336724e-02):5.576184e-01,((7:9.308931e-02,8:7.765718e-02):2.215813e-02,6:8.904364e-02):7.403900e-01):4.720461e-01,((4:4.801771e-02,5:9.786151e-02):1.631103e-01,3:1.017154e-01):6.905251e-01):2.106099e-01):1.729560e+00,1:3.696816e-02);
   tree gen.158500 = [&U] ((((4:3.964455e-02,5:7.547479e-02):1.198843e-01,3:1.383007e-01):8.311761e-01,(12:2.350579e+00,(((6:8.818811e-02,8:9.213884e-02):2.071104e-02,7:6.855834e-02):8.033571e-01,((11:1.188507e-02,9:1.068977e-02):3.419761e-02,10:1.240174e-01):4.853702e-01):2.365374e-01):2.472736e-01):1.939621e+00,2:6.604050e-03,1:3.674133e-02);
   tree gen.159000 = [&U] (2:3.637094e-03,((12:2.014181e+00,(((11:1.138533e-02,9:3.695323e-02):9.248185e-02,10:5.403875e-02):3.326594e-01,((7:9.374111e-02,8:9.005966e-02):2.865083e-02,6:1.047531e-01):9.380808e-01):3.848011e-01):4.025988e-01,((4:5.580876e-02,5:4.753518e-02):1.880252e-01,3:1.074119e-01):5.163531e-01):1.732795e+00,1:3.664595e-02);
   tree gen.159500 = [&U] ((((4:4.688852e-02,5:7.373741e-02):9.845113e-02,3:1.707057e-01):4.719002e-01,(((6:1.041062e-01,(7:1.044544e-01,8:6.331001e-02):1.578640e-03):9.539490e-01,((11:5.135008e-03,9:4.467015e-02):2.986526e-02,10:8.978003e-02):4.182934e-01):5.605774e-01,12:2.266892e+00):1.749540e-01):2.036505e+00,2:5.794292e-03,1:5.433582e-02);
   tree gen.160000 = [&U] ((((4:1.759081e-02,5:7.701571e-02):1.274373e-01,3:1.414187e-01):5.475392e-01,((((6:1.092151e-01,7:1.123641e-01):1.141464e-02,8:5.345194e-02):1.027304e+00,((11:1.001452e-02,9:2.607590e-02):4.514777e-02,10:6.564528e-02):3.910490e-01):2.259275e-01,12:2.302989e+00):4.365765e-01):2.198439e+00,2:3.436295e-03,1:7.575065e-02);
   tree gen.160500 = [&U] (((((4:5.580499e-02,5:6.550111e-02):1.750431e-01,3:1.381177e-01):8.603895e-01,(((7:1.131536e-01,8:7.946469e-02):5.689630e-02,6:8.508811e-02):1.203041e+00,((11:9.616251e-03,9:4.617543e-02):4.320048e-02,10:6.523426e-02):2.860545e-01):3.699943e-01):3.675083e-01,12:1.550473e+00):1.964452e+00,2:7.136818e-03,1:2.330027e-02);
   tree gen.161000 = [&U] (2:1.034878e-03,(12:2.239635e+00,((((8:6.250327e-02,7:1.229587e-01):1.671319e-02,6:1.097419e-01):1.260073e+00,(10:8.584923e-02,(9:3.350937e-02,11:2.028541e-02):7.033917e-02):4.995532e-01):5.099992e-01,((4:3.500165e-02,5:9.879739e-02):1.895089e-01,3:8.720774e-02):1.270806e+00):2.535569e-02):2.054695e+00,1:3.018452e-02);
   tree gen.161500 = [&U] (2:1.454286e-02,((3:1.535039e-01,(4:7.290665e-02,5:5.788715e-02):1.151570e-01):8.424678e-01,(((10:9.563308e-03,(11:2.227970e-03,9:3.920195e-02):1.168259e-01):6.339155e-01,(6:7.708568e-02,(8:7.164859e-02,7:6.702054e-02):2.430705e-02):9.864991e-01):2.435926e-01,12:2.239269e+00):2.925169e-01):2.199830e+00,1:2.537221e-02);
   tree gen.162000 = [&U] (2:1.251175e-02,(((4:3.139606e-02,5:8.025048e-02):1.682505e-01,3:1.574350e-01):7.924940e-01,((((11:6.774879e-03,9:4.120464e-02):5.148392e-02,10:5.074357e-02):4.513998e-01,((7:8.541389e-02,6:1.325007e-01):2.937695e-02,8:4.243808e-02):7.928503e-01):5.962654e-01,12:2.213169e+00):1.482972e-01):2.468850e+00,1:5.151457e-02);
   tree gen.162500 = [&U] (2:2.279509e-02,(((4:3.864397e-02,5:8.587959e-02):1.040195e-01,3:1.416235e-01):9.260062e-01,(12:1.733763e+00,(((11:1.574855e-02,9:4.322149e-02):7.771076e-02,10:6.273385e-02):3.285371e-01,((7:7.013182e-02,6:1.566782e-01):1.263870e-02,8:6.443944e-02):1.018022e+00):4.644357e-01):1.260819e-01):2.107739e+00,1:3.803215e-02);
   tree gen.163000 = [&U] (2:1.952788e-02,((3:1.185597e-01,(4:5.154544e-02,5:5.912158e-02):1.391099e-01):7.065887e-01,(12:1.909011e+00,((10:4.864670e-02,(11:7.115565e-03,9:1.495726e-02):7.692016e-02):3.915166e-01,((8:5.704432e-02,7:8.883218e-02):6.175521e-02,6:8.072278e-02):9.402120e-01):3.940061e-01):2.646378e-01):1.740596e+00,1:5.289267e-02);
   tree gen.163500 = [&U] (2:1.898394e-03,(12:2.201410e+00,(((4:7.435707e-02,5:7.494711e-02):1.568005e-01,3:1.315332e-01):8.118429e-01,(((11:9.100830e-03,9:3.918463e-02):3.344914e-02,10:8.581617e-02):5.483401e-01,((8:8.114865e-02,7:1.053961e-01):6.585910e-02,6:9.113362e-02):9.202026e-01):6.508811e-01):2.012729e-01):1.626127e+00,1:4.585987e-02);
   tree gen.164000 = [&U] ((((4:5.273306e-02,5:6.492160e-02):1.689190e-01,3:1.175211e-01):5.414002e-01,((((6:1.404974e-01,8:6.513277e-02):5.196289e-02,7:4.095505e-02):1.130858e+00,((11:1.058353e-02,9:3.918010e-02):3.228639e-02,10:7.695978e-02):4.607050e-01):3.411974e-01,12:1.886873e+00):5.770506e-01):2.057896e+00,2:1.325774e-02,1:4.715169e-02);
   tree gen.164500 = [&U] (2:8.600755e-03,(((4:2.582811e-02,5:7.339362e-02):1.162107e-01,3:1.280621e-01):5.514915e-01,((((11:1.659755e-02,9:4.641786e-02):5.928155e-02,10:7.835051e-02):3.843848e-01,((8:6.350482e-02,7:1.094597e-01):5.080080e-02,6:5.707222e-02):7.656769e-01):4.366668e-01,12:1.867585e+00):2.225604e-01):1.499568e+00,1:1.587199e-02);
   tree gen.165000 = [&U] (2:6.293323e-03,((((10:5.523869e-02,(11:2.566149e-02,9:4.398101e-02):6.659898e-02):5.257547e-01,((8:7.117344e-02,6:1.183682e-01):2.458784e-02,7:6.573017e-02):8.443912e-01):3.265878e-01,12:2.102580e+00):2.183647e-01,(3:1.215734e-01,(4:4.052170e-02,5:9.789405e-02):1.070612e-01):7.585380e-01):1.655106e+00,1:4.596931e-02);
   tree gen.165500 = [&U] (2:5.293772e-03,(((4:5.060189e-02,5:8.835834e-02):1.607198e-01,3:8.106401e-02):6.443704e-01,(((7:5.157004e-02,(8:6.533960e-02,6:1.273134e-01):4.718277e-02):9.672711e-01,(10:5.877389e-02,(9:4.072792e-02,11:1.102266e-02):3.768468e-02):5.294711e-01):4.318607e-01,12:2.366074e+00):2.120457e-01):2.393515e+00,1:7.158230e-02);
   tree gen.166000 = [&U] (2:3.958523e-02,(((((11:1.891905e-02,9:2.942606e-02):4.633048e-02,10:6.653671e-02):3.681964e-01,(6:9.207903e-02,(7:7.269077e-02,8:6.288210e-02):3.688553e-02):9.346723e-01):4.616117e-01,12:1.856483e+00):1.876385e-01,((4:3.738430e-02,5:7.426208e-02):6.302540e-02,3:1.732788e-01):7.497795e-01):1.664192e+00,1:3.335717e-02);
   tree gen.166500 = [&U] (2:1.162242e-03,((12:1.721239e+00,((10:7.712520e-02,(11:2.063956e-02,9:3.221259e-02):6.343425e-02):5.364929e-01,((6:1.137465e-01,7:7.803869e-02):2.109458e-02,8:5.155354e-02):9.041731e-01):2.203985e-01):4.222792e-01,(3:1.048629e-01,(4:3.641184e-02,5:8.610761e-02):1.849768e-01):5.869681e-01):1.740155e+00,1:3.319112e-02);
   tree gen.167000 = [&U] (2:3.186684e-03,(12:1.730762e+00,(((10:5.561555e-02,(11:3.600126e-03,9:4.069519e-02):5.545591e-02):3.092902e-01,((8:5.409421e-02,6:1.265421e-01):1.019937e-02,7:6.929748e-02):1.002227e+00):6.079974e-01,(3:1.718169e-01,(4:2.779122e-02,5:7.749948e-02):1.359542e-01):7.441503e-01):3.667143e-01):1.712346e+00,1:3.042755e-02);
   tree gen.167500 = [&U] (2:5.201926e-03,(((((7:6.505148e-02,8:6.203899e-02):4.118559e-02,6:7.601556e-02):9.297143e-01,(10:9.430133e-02,(9:2.555653e-02,11:1.203499e-02):3.557043e-02):3.491969e-01):4.600860e-01,12:2.142204e+00):2.130474e-01,((4:4.728365e-02,5:6.897443e-02):1.244854e-01,3:1.539653e-01):7.702067e-01):1.632589e+00,1:1.954999e-02);
   tree gen.168000 = [&U] (((12:2.335460e+00,((6:1.117877e-01,(8:4.753304e-02,7:1.188894e-01):1.818693e-02):1.037970e+00,((11:1.198617e-02,9:3.404997e-02):9.827242e-02,10:5.316261e-02):3.247045e-01):5.872569e-01):7.191725e-02,((4:5.723703e-02,5:7.892740e-02):2.409327e-01,3:4.888282e-02):6.793585e-01):2.034883e+00,2:2.991769e-02,1:2.725183e-02);
   tree gen.168500 = [&U] (2:2.492372e-02,(((((8:4.623598e-02,6:1.062209e-01):2.737813e-02,7:3.818205e-02):9.965521e-01,(10:5.006029e-02,(9:3.979163e-02,11:6.198194e-03):5.265289e-02):5.986342e-01):3.510523e-01,((4:3.402675e-02,5:8.647096e-02):2.096745e-01,3:7.738731e-02):9.305151e-01):4.251615e-01,12:1.739550e+00):1.751165e+00,1:2.362039e-02);
   tree gen.169000 = [&U] (2:2.268414e-02,(((4:7.558443e-02,5:5.839737e-02):1.830335e-01,3:1.074990e-01):6.870616e-01,(12:2.659505e+00,(((8:7.736852e-02,7:1.225738e-01):3.465782e-02,6:8.052640e-02):8.305499e-01,(10:9.251705e-02,(9:5.764205e-02,11:7.854872e-03):7.941150e-02):4.179114e-01):3.515338e-01):2.118509e-01):1.685796e+00,1:3.169810e-02);
   tree gen.169500 = [&U] (2:1.717356e-02,((12:2.161490e+00,(((8:6.553947e-02,6:1.121667e-01):2.668961e-02,7:6.324894e-02):8.678514e-01,(10:3.464688e-02,(9:2.601187e-02,11:1.251970e-02):9.761340e-02):5.236620e-01):4.636647e-01):3.160595e-01,((4:4.091497e-02,5:8.032991e-02):1.247761e-01,3:1.249702e-01):5.896211e-01):1.595184e+00,1:4.866996e-02);
   tree gen.170000 = [&U] (2:1.876418e-02,((12:1.914057e+00,(((11:6.394296e-03,9:9.772340e-02):3.582980e-02,10:5.757468e-02):5.544140e-01,((7:9.999638e-02,8:6.600953e-02):3.319293e-02,6:7.681551e-02):7.668326e-01):4.681220e-01):1.478715e-01,((4:4.425104e-02,5:6.633091e-02):1.065891e-01,3:1.037766e-01):5.327018e-01):1.723781e+00,1:2.657112e-02);
   tree gen.170500 = [&U] (2:2.719592e-02,(12:1.718753e+00,(((6:9.150933e-02,(8:5.713706e-02,7:9.593448e-02):1.258180e-02):8.085859e-01,(10:2.334939e-02,(9:3.343704e-02,11:8.349408e-03):5.281546e-02):4.851035e-01):5.650630e-01,((4:6.774101e-02,5:6.596897e-02):2.019039e-01,3:6.683385e-02):9.228673e-01):9.275664e-02):1.908504e+00,1:2.753424e-02);
   tree gen.171000 = [&U] (2:5.625544e-03,(12:1.980678e+00,((((11:7.155593e-03,9:3.052452e-02):7.463129e-02,10:5.831242e-02):3.453623e-01,((7:9.506216e-02,8:6.376940e-02):6.813205e-02,6:2.269085e-02):1.070888e+00):3.196516e-01,((4:7.439050e-02,5:6.799328e-02):1.666237e-01,3:1.271191e-01):9.386610e-01):1.128768e-01):1.541112e+00,1:4.986090e-02);
   tree gen.171500 = [&U] (2:5.088308e-03,((3:1.334493e-01,(4:5.220809e-02,5:5.974999e-02):1.502502e-01):7.876014e-01,(((10:3.397227e-02,(11:9.563859e-03,9:4.349336e-02):8.793233e-02):6.185046e-01,(8:3.928794e-02,(7:1.029124e-01,6:1.934686e-01):1.262186e-02):1.051229e+00):4.829708e-01,12:1.708034e+00):1.871961e-01):1.955232e+00,1:6.310572e-02);
   tree gen.172000 = [&U] (2:9.682906e-04,((3:1.347435e-01,(4:3.904754e-02,5:5.280513e-02):1.172422e-01):7.099222e-01,(12:1.794654e+00,((10:6.560290e-02,(11:1.696511e-03,9:3.010296e-02):5.980287e-02):5.442322e-01,(7:3.953221e-02,(6:1.068495e-01,8:5.535595e-02):5.529395e-02):9.860247e-01):3.566885e-01):1.955051e-01):1.435220e+00,1:4.910404e-02);
   tree gen.172500 = [&U] (2:7.359392e-03,(12:1.980411e+00,((3:1.486902e-01,(4:6.397432e-02,5:8.827852e-02):1.262804e-01):9.137212e-01,((10:8.009781e-02,(11:1.092589e-02,9:5.708003e-02):5.415272e-02):4.278591e-01,((8:4.952682e-02,6:1.248504e-01):5.142953e-02,7:8.447339e-02):9.202780e-01):5.081194e-01):1.079522e-01):1.540169e+00,1:1.144325e-02);
   tree gen.173000 = [&U] (2:4.549303e-03,(12:1.984772e+00,(((4:1.074946e-01,5:8.137821e-02):1.743398e-01,3:1.151499e-01):9.776137e-01,(((11:1.135749e-02,9:1.919453e-02):9.720185e-02,10:6.392820e-02):2.552151e-01,(6:8.889783e-02,(7:8.401996e-02,8:6.799170e-02):2.798109e-02):1.182257e+00):4.178196e-01):2.348509e-01):1.913622e+00,1:3.821088e-02);
   tree gen.173500 = [&U] (2:3.643302e-02,(((4:7.708411e-02,5:4.531544e-02):1.388194e-01,3:8.651041e-02):8.116780e-01,((((8:6.657022e-02,7:7.134008e-02):5.467695e-02,6:9.803051e-02):1.251254e+00,(10:3.021390e-02,(9:3.857956e-02,11:1.355944e-02):1.361809e-01):3.877356e-01):3.867587e-01,12:1.858368e+00):2.384451e-01):2.211450e+00,1:3.079836e-02);
   tree gen.174000 = [&U] (2:4.510066e-03,((12:2.117253e+00,((10:1.805660e-02,(11:2.205766e-02,9:3.109591e-02):6.376033e-02):4.990112e-01,((8:1.084535e-01,7:8.973993e-02):2.639762e-02,6:1.102906e-01):1.019443e+00):3.938637e-01):1.747381e-01,(3:6.312568e-02,(4:4.238780e-02,5:6.414421e-02):2.099063e-01):7.524708e-01):2.116842e+00,1:5.383542e-02);
   tree gen.174500 = [&U] (2:1.748794e-03,((12:1.810763e+00,(((8:8.187111e-02,7:9.719235e-02):1.046893e-01,6:5.479771e-02):7.495651e-01,(10:7.289283e-02,(9:3.769489e-02,11:1.818346e-02):3.108364e-02):4.993133e-01):4.340925e-01):2.479487e-01,((4:5.953959e-02,5:6.781127e-02):1.825514e-01,3:1.350062e-01):5.476769e-01):1.710681e+00,1:3.135574e-02);
   tree gen.175000 = [&U] (2:1.132853e-02,((3:1.767394e-01,(4:4.340721e-02,5:7.615207e-02):8.384178e-02):5.816382e-01,(((10:6.803881e-02,(11:1.674420e-02,9:5.704164e-02):3.770470e-02):3.353890e-01,(7:5.748948e-02,(8:4.569820e-02,6:9.820659e-02):2.103503e-02):1.099547e+00):6.571522e-01,12:1.886330e+00):1.162974e-01):2.168633e+00,1:3.419219e-02);
   tree gen.175500 = [&U] (((((4:5.046218e-02,5:8.560343e-02):1.404881e-01,3:6.607925e-02):1.057946e+00,12:2.292756e+00):1.477168e-02,((6:1.351047e-01,(8:6.587303e-02,7:7.952676e-02):1.493128e-02):9.260214e-01,((11:6.699378e-03,9:3.248423e-02):5.410369e-02,10:5.408329e-02):5.217966e-01):3.450447e-01):2.563069e+00,2:1.697587e-02,1:2.722967e-02);
   tree gen.176000 = [&U] ((((((7:1.063623e-01,8:9.122498e-02):1.405494e-02,6:7.601769e-02):7.984930e-01,((11:1.791413e-02,9:4.305784e-02):6.327173e-02,10:5.339941e-02):2.936121e-01):6.107581e-01,((4:4.264744e-02,5:9.727237e-02):1.373506e-01,3:1.253521e-01):8.616797e-01):1.232121e-01,12:2.048163e+00):1.787664e+00,2:4.382223e-03,1:5.654585e-02);
   tree gen.176500 = [&U] (2:2.142749e-03,(12:2.277493e+00,(((6:8.180937e-02,(7:1.324100e-01,8:5.534356e-02):9.929954e-02):9.436765e-01,(10:7.070530e-02,(9:3.103331e-02,11:1.377132e-02):6.408479e-02):6.271219e-01):7.609869e-01,((4:4.427205e-02,5:9.535347e-02):1.436066e-01,3:1.159333e-01):9.032472e-01):1.592605e-01):1.958848e+00,1:2.353035e-02);
   tree gen.177000 = [&U] (2:6.190357e-04,(((4:4.775472e-02,5:8.669778e-02):1.438032e-01,3:1.073225e-01):8.940461e-01,((((7:1.070207e-01,8:5.687123e-02):1.485027e-02,6:1.194992e-01):9.329895e-01,(10:6.176681e-02,(9:2.571223e-02,11:4.149151e-03):5.337629e-02):4.117919e-01):3.202264e-01,12:1.943049e+00):1.708186e-01):1.735959e+00,1:4.389701e-02);
   tree gen.177500 = [&U] (2:3.944413e-03,(((4:8.023640e-02,5:8.499499e-02):7.756800e-02,3:1.422470e-01):8.096884e-01,(12:1.876908e+00,(((11:5.819994e-03,9:4.243542e-02):9.096842e-02,10:5.522135e-02):5.461698e-01,((8:5.160433e-02,7:1.033210e-01):3.238778e-02,6:6.689365e-02):9.899643e-01):1.728106e-01):4.555766e-01):1.906181e+00,1:3.973378e-02);
   tree gen.178000 = [&U] (2:8.456006e-03,(((4:5.082561e-02,5:8.511715e-02):1.804981e-01,3:7.403846e-02):4.728238e-01,(12:2.115935e+00,(((11:5.375539e-03,9:2.272028e-02):8.328230e-02,10:9.387985e-03):4.301175e-01,((8:8.521403e-02,6:1.331293e-01):3.441472e-02,7:1.023823e-01):1.041162e+00):4.441171e-01):4.194105e-01):1.745086e+00,1:1.661148e-02);
   tree gen.178500 = [&U] (((((4:5.446540e-02,5:8.839515e-02):1.023239e-01,3:1.654342e-01):7.484085e-01,12:2.193935e+00):4.357187e-02,((7:6.540006e-02,(6:1.167473e-01,8:6.507101e-02):2.281730e-02):8.164189e-01,((11:1.219537e-02,9:2.892624e-02):3.947652e-02,10:6.334766e-02):4.719374e-01):6.116489e-01):1.819412e+00,2:7.352865e-03,1:3.620181e-02);
   tree gen.179000 = [&U] ((((6:1.186153e-01,(8:9.110273e-02,7:9.009460e-02):1.299727e-02):8.049652e-01,((11:1.320631e-02,9:3.318275e-02):5.687890e-02,10:6.687379e-02):5.020755e-01):6.994355e-01,(12:1.985969e+00,((4:6.565422e-02,5:9.559401e-02):1.326132e-01,3:1.304410e-01):7.896238e-01):4.066246e-02):1.416708e+00,2:5.885180e-03,1:4.620518e-02);
   tree gen.179500 = [&U] (2:6.925863e-03,(((4:2.807741e-02,5:7.766579e-02):1.487941e-01,3:9.734756e-02):8.764668e-01,(((6:1.211024e-01,(8:4.751492e-02,7:9.880201e-02):1.426080e-02):7.692550e-01,(10:9.956218e-02,(9:2.939109e-02,11:4.624717e-03):6.096482e-02):4.887076e-01):4.120525e-01,12:1.870254e+00):2.723810e-01):1.702958e+00,1:3.954689e-02);
   tree gen.180000 = [&U] (2:3.101070e-02,((3:1.122438e-01,(4:5.191569e-02,5:5.973357e-02):1.197019e-01):7.679931e-01,(((10:6.020925e-02,(11:1.487534e-02,9:3.537550e-02):4.705381e-02):5.025553e-01,((8:8.103621e-02,6:1.139252e-01):3.628422e-02,7:5.212368e-02):9.647945e-01):4.902953e-01,12:1.938923e+00):5.954795e-02):2.128724e+00,1:3.380078e-02);
   tree gen.180500 = [&U] (2:8.514077e-03,((12:1.959511e+00,((10:1.115261e-01,(11:4.903668e-03,9:4.176919e-02):3.526047e-02):3.557729e-01,((8:5.774025e-02,7:1.009427e-01):3.028604e-02,6:1.259446e-01):9.914057e-01):3.955135e-01):1.790801e-01,(3:1.738092e-01,(4:7.220118e-02,5:7.468546e-02):1.011832e-01):7.860203e-01):1.807167e+00,1:5.930387e-02);
   tree gen.181000 = [&U] (2:1.415707e-02,((3:1.384909e-01,(4:6.271182e-02,5:7.644485e-02):1.297230e-01):5.632317e-01,(12:2.157888e+00,((10:6.858685e-02,(11:9.555619e-03,9:4.896481e-02):4.140617e-02):2.761711e-01,((8:8.259570e-02,6:1.426534e-01):1.238218e-02,7:4.904910e-02):9.684455e-01):3.701270e-01):4.107038e-01):2.036366e+00,1:2.968985e-02);
   tree gen.181500 = [&U] (2:8.159044e-03,((3:1.129157e-01,(4:5.631846e-02,5:5.839816e-02):1.665196e-01):5.544099e-01,(12:1.729021e+00,((10:4.998580e-02,(11:1.452324e-02,9:5.137877e-02):1.042947e-01):4.891570e-01,((7:8.301518e-02,6:1.720750e-01):6.429307e-03,8:8.132678e-02):1.038604e+00):4.422074e-01):3.617735e-01):1.879927e+00,1:3.508759e-02);
   tree gen.182000 = [&U] (2:6.370240e-04,((3:1.672434e-01,(4:4.119863e-02,5:5.947050e-02):1.141764e-01):5.178570e-01,(12:1.981477e+00,((10:7.223223e-02,(11:6.212351e-03,9:2.702442e-02):4.623416e-02):3.902836e-01,(7:8.794198e-02,(6:1.021030e-01,8:5.296146e-02):9.571199e-03):1.099887e+00):4.908046e-01):3.402157e-01):2.021858e+00,1:3.202416e-02);
   tree gen.182500 = [&U] ((((((6:1.110742e-01,8:6.741789e-02):7.624195e-02,7:2.552940e-02):8.868051e-01,((11:1.499271e-02,9:4.290023e-02):4.799114e-02,10:9.542451e-02):6.514262e-01):2.179621e-01,12:2.066603e+00):3.847451e-01,((4:4.855039e-02,5:8.467373e-02):1.405080e-01,3:1.693952e-01):8.422248e-01):2.141382e+00,2:7.787171e-03,1:2.565751e-02);
   tree gen.183000 = [&U] (2:6.019465e-03,(((((11:2.681490e-02,9:4.995892e-02):1.018994e-01,10:2.159337e-02):4.942874e-01,(6:9.626276e-02,(7:9.535460e-02,8:5.894701e-02):7.747941e-02):8.745918e-01):3.448694e-01,((4:4.168330e-02,5:8.489701e-02):6.929581e-02,3:1.581558e-01):7.057751e-01):4.911196e-02,12:1.780854e+00):1.891249e+00,1:1.756050e-02);
   tree gen.183500 = [&U] (2:3.521218e-03,(((4:5.981734e-02,5:4.603341e-02):9.597054e-02,3:1.585720e-01):8.201590e-01,(12:2.030971e+00,(((11:1.717759e-02,9:5.009041e-02):7.708277e-02,10:5.178698e-02):5.607979e-01,(6:3.488989e-02,(7:1.148345e-01,8:4.024237e-02):6.824378e-02):8.768936e-01):2.167211e-01):6.693928e-01):1.606651e+00,1:4.511398e-02);
   tree gen.184000 = [&U] (2:7.866007e-04,((12:1.964123e+00,((10:7.399967e-02,(11:6.040679e-03,9:3.423184e-02):2.373727e-02):6.145470e-01,(6:7.361230e-02,(7:8.939236e-02,8:6.612128e-02):3.747836e-02):9.538600e-01):3.092205e-01):2.923379e-01,(3:8.341830e-02,(4:8.758349e-02,5:5.068598e-02):1.920634e-01):7.461424e-01):1.969195e+00,1:2.404444e-02);
   tree gen.184500 = [&U] (2:1.298220e-03,(((4:3.672735e-02,5:1.027065e-01):1.526657e-01,3:1.017980e-01):3.597294e-01,(((6:9.629844e-02,(8:7.842177e-02,7:1.151359e-01):3.580922e-02):7.384350e-01,(10:4.898057e-02,(9:3.363071e-02,11:3.724965e-03):4.526354e-02):5.227784e-01):5.001245e-01,12:1.836310e+00):4.253340e-01):2.309041e+00,1:6.352315e-02);
   tree gen.185000 = [&U] (2:4.306812e-03,(((4:4.134683e-02,5:8.510620e-02):1.624269e-01,3:1.144419e-01):7.067581e-01,((((8:7.028839e-02,6:1.145955e-01):4.654321e-02,7:4.736094e-02):1.050222e+00,((11:8.693795e-03,9:2.503560e-02):6.852610e-02,10:6.703765e-02):5.088503e-01):2.916423e-01,12:1.877589e+00):2.119385e-01):1.710693e+00,1:1.975088e-02);
   tree gen.185500 = [&U] (2:2.363382e-03,(((4:5.443168e-02,5:9.503290e-02):1.360631e-01,3:9.636600e-02):5.317843e-01,((((8:5.437502e-02,7:9.716572e-02):8.034573e-02,6:3.576198e-02):8.901921e-01,(10:4.547551e-02,(9:3.087911e-02,11:4.812171e-03):4.490535e-02):4.269260e-01):4.391780e-01,12:1.726993e+00):3.034074e-01):1.462074e+00,1:2.461089e-02);
   tree gen.186000 = [&U] (((((7:1.098091e-01,8:6.184991e-02):4.359485e-02,6:9.324404e-02):8.774523e-01,((11:1.239211e-02,9:1.557551e-02):3.870036e-02,10:1.112924e-01):3.834172e-01):4.604412e-01,(12:1.709110e+00,((4:4.167782e-02,5:9.203808e-02):1.409085e-01,3:1.325851e-01):8.872454e-01):7.715307e-02):2.513921e+00,2:1.783738e-02,1:2.813790e-02);
   tree gen.186500 = [&U] (2:2.481414e-03,(12:1.845037e+00,(((10:5.406872e-02,(9:3.625085e-02,11:1.158712e-02):5.610213e-02):4.010430e-01,(7:2.391859e-02,(8:6.989389e-02,6:1.057886e-01):4.649024e-02):7.604205e-01):3.659258e-01,(3:2.074966e-01,(4:3.566470e-02,5:6.335621e-02):8.331518e-02):7.729076e-01):2.678862e-02):1.712198e+00,1:3.073134e-02);
   tree gen.187000 = [&U] (2:9.599499e-04,(12:2.431194e+00,(((4:2.882840e-02,5:7.577791e-02):1.668028e-01,3:6.433019e-02):6.158861e-01,(((8:5.915767e-02,6:1.056352e-01):4.324708e-02,7:8.313165e-02):9.537023e-01,((11:7.848959e-03,9:5.679484e-02):9.745939e-02,10:1.663143e-02):4.547239e-01):8.085543e-01):3.377627e-01):2.286615e+00,1:1.529224e-02);
   tree gen.187500 = [&U] ((12:2.018631e+00,((((7:1.081171e-01,8:7.462256e-02):7.395593e-02,6:7.851184e-02):9.699128e-01,((11:2.878392e-03,9:3.670467e-02):6.526551e-02,10:4.465083e-02):4.763010e-01):3.258512e-01,((4:4.660950e-02,5:5.733603e-02):1.730360e-01,3:1.123612e-01):9.238854e-01):2.453416e-01):2.181537e+00,2:2.832546e-03,1:2.807850e-02);
   tree gen.188000 = [&U] (2:9.242541e-03,((12:2.081558e+00,(((8:7.575853e-02,6:1.354445e-01):5.258161e-02,7:3.343384e-02):9.460076e-01,((11:1.570583e-02,9:5.219745e-02):4.008739e-02,10:7.369816e-02):4.391330e-01):2.416615e-01):3.092504e-01,((4:4.606576e-02,5:6.681770e-02):1.726940e-01,3:1.212383e-01):7.968746e-01):1.414980e+00,1:3.238482e-02);
   tree gen.188500 = [&U] (2:8.333208e-03,(((4:2.870525e-02,5:9.639345e-02):1.570105e-01,3:1.002334e-01):6.513996e-01,(((6:1.169947e-01,(7:6.098008e-02,8:8.506075e-02):1.530468e-02):9.706604e-01,((9:3.991461e-02,11:1.329426e-02):2.189220e-02,10:8.075467e-02):5.174994e-01):5.051208e-01,12:1.969406e+00):1.928124e-01):1.986168e+00,1:5.243483e-02);
   tree gen.189000 = [&U] (2:1.358312e-03,(((4:1.993597e-02,5:6.930642e-02):7.475295e-02,3:1.455726e-01):1.065658e+00,((((8:8.048865e-02,6:1.219849e-01):1.305612e-02,7:8.330983e-02):9.853533e-01,((11:1.533659e-02,9:2.804750e-02):6.356600e-02,10:6.260348e-02):5.196120e-01):4.546802e-01,12:1.808775e+00):1.010727e-01):1.571585e+00,1:3.671556e-02);
   tree gen.189500 = [&U] (2:8.411958e-03,((12:2.628730e+00,(((11:1.269978e-02,9:6.561145e-02):2.346765e-02,10:1.069731e-01):5.300346e-01,(6:7.496363e-02,(8:7.693956e-02,7:1.007336e-01):4.166814e-02):1.001119e+00):3.398134e-01):1.164087e-02,(3:7.354453e-02,(4:5.962934e-02,5:8.389245e-02):1.466076e-01):9.324556e-01):1.989144e+00,1:4.152767e-02);
   tree gen.190000 = [&U] (((((7:1.023279e-01,8:6.537268e-02):8.114780e-02,6:6.012487e-02):7.092825e-01,((11:1.550399e-02,9:3.933011e-02):2.960625e-02,10:9.393167e-02):5.530569e-01):5.223665e-01,(12:2.042898e+00,((4:4.958783e-02,5:1.163262e-01):1.569906e-01,3:1.080263e-01):1.111000e+00):3.142299e-02):1.885473e+00,2:4.304285e-03,1:4.074065e-02);
   tree gen.190500 = [&U] (2:5.439890e-03,(12:1.626374e+00,(((6:3.546443e-02,(7:7.602669e-02,8:6.607729e-02):9.418233e-02):8.411367e-01,((9:3.307568e-02,11:1.315060e-02):3.878378e-02,10:7.300975e-02):4.670196e-01):4.496877e-01,((4:2.534124e-02,5:6.094726e-02):1.053340e-01,3:1.443363e-01):7.217695e-01):1.262994e-01):1.971043e+00,1:4.681051e-02);
   tree gen.191000 = [&U] (2:1.101179e-03,((((4:4.736052e-02,5:9.274752e-02):1.820163e-01,3:8.491043e-02):9.256459e-01,(((8:9.666310e-02,7:8.826019e-02):3.590576e-02,6:6.527272e-02):1.170499e+00,((11:5.935793e-03,9:3.216270e-02):9.639876e-02,10:4.905673e-02):3.513914e-01):6.192029e-01):3.930461e-01,12:2.471636e+00):1.899442e+00,1:3.260330e-02);
   tree gen.191500 = [&U] ((((4:5.200163e-02,5:5.034839e-02):9.358255e-02,3:1.456063e-01):9.706326e-01,(12:2.095128e+00,(((7:7.441051e-02,8:7.280399e-02):3.786000e-02,6:9.683260e-02):9.140900e-01,((11:1.082333e-02,9:2.840475e-02):3.428563e-02,10:4.954228e-02):5.659182e-01):3.318215e-01):1.252906e-01):1.547873e+00,2:6.674797e-03,1:3.375480e-02);
   tree gen.192000 = [&U] (2:8.374662e-04,((((4:5.796035e-02,5:7.901783e-02):1.304274e-01,3:1.169825e-01):7.853556e-01,(((8:5.963885e-02,7:9.998612e-02):9.837989e-02,6:3.147747e-02):9.348631e-01,((11:5.356572e-03,9:4.878232e-02):5.924768e-02,10:7.136934e-02):4.759028e-01):4.457285e-01):1.013924e-01,12:2.050011e+00):1.703842e+00,1:3.161914e-02);
   tree gen.192500 = [&U] (2:5.892129e-04,(((4:3.570188e-02,5:9.598430e-02):1.685682e-01,3:1.061034e-01):6.372671e-01,((((8:6.217990e-02,7:9.391168e-02):1.196156e-01,6:9.022958e-03):9.559064e-01,((9:4.413204e-02,11:5.778124e-03):1.633250e-02,10:1.217137e-01):3.745985e-01):5.735602e-01,12:1.866873e+00):1.783024e-01):1.830560e+00,1:3.550159e-02);
   tree gen.193000 = [&U] (2:6.221323e-03,(((4:5.030447e-02,5:7.361281e-02):1.137345e-01,3:1.369607e-01):7.109878e-01,((((8:7.005250e-02,7:9.697741e-02):5.826345e-02,6:4.829806e-02):8.952939e-01,((11:1.368085e-02,9:4.035771e-02):3.622008e-02,10:7.204535e-02):5.398058e-01):3.646779e-01,12:1.915705e+00):4.047862e-01):1.988366e+00,1:5.735656e-02);
   tree gen.193500 = [&U] (2:2.585151e-02,((12:2.086293e+00,(((8:5.204165e-02,7:8.106207e-02):3.221648e-03,6:1.727126e-01):9.436513e-01,((9:4.227291e-02,11:1.738969e-02):7.416651e-02,10:5.233634e-02):3.338269e-01):4.173276e-01):7.273572e-02,((4:7.085726e-02,5:4.252923e-02):7.541994e-02,3:1.870972e-01):9.443615e-01):1.883179e+00,1:2.345584e-02);
   tree gen.194000 = [&U] (2:1.908149e-03,(12:1.796093e+00,((((11:1.271551e-02,9:3.854889e-02):7.975088e-02,10:3.607487e-02):4.532520e-01,(8:7.005640e-02,(7:8.688259e-02,6:1.106765e-01):4.155393e-03):9.274189e-01):4.404519e-01,(3:4.370112e-02,(4:4.264063e-02,5:8.361873e-02):2.021128e-01):1.030425e+00):7.921511e-02):1.829647e+00,1:6.442035e-02);
   tree gen.194500 = [&U] (2:1.145099e-02,((12:1.823187e+00,(((11:4.223375e-03,9:3.087627e-02):7.600119e-02,10:3.774195e-02):3.793788e-01,(6:9.318401e-02,(8:4.607638e-02,7:1.043279e-01):3.844580e-02):9.390154e-01):3.989944e-01):3.245041e-01,(3:1.214592e-01,(4:7.882460e-02,5:7.749467e-02):9.574436e-02):8.368755e-01):1.759325e+00,1:2.895374e-02);
   tree gen.195000 = [&U] ((12:1.841018e+00,(((4:4.421025e-02,5:7.823076e-02):1.254978e-01,3:1.324413e-01):8.716643e-01,(((7:9.655211e-02,8:6.854224e-02):6.661309e-03,6:9.263174e-02):8.208225e-01,((11:1.659159e-02,9:1.975067e-02):2.178608e-02,10:6.483708e-02):4.598004e-01):3.873646e-01):2.346144e-01):1.715220e+00,2:2.425895e-02,1:3.659421e-02);
   tree gen.195500 = [&U] (((((6:9.892976e-02,(8:6.564502e-02,7:8.177919e-02):2.849359e-02):7.698037e-01,((11:9.306499e-03,9:6.482172e-02):2.094663e-02,10:8.053055e-02):6.967617e-01):3.134091e-01,12:1.998756e+00):1.232285e-01,((4:6.140507e-02,5:6.875542e-02):1.547319e-01,3:1.283023e-01):7.187089e-01):1.909941e+00,2:4.276391e-03,1:4.097926e-02);
   tree gen.196000 = [&U] ((12:1.823657e+00,(((6:8.958557e-02,(8:7.696017e-02,7:7.873894e-02):7.532012e-02):7.710866e-01,((11:5.361303e-03,9:5.559318e-02):4.932994e-02,10:5.718173e-02):4.633024e-01):4.861144e-01,((4:4.383250e-02,5:5.724094e-02):1.011332e-01,3:1.000111e-01):9.650339e-01):1.405925e-01):1.766322e+00,2:1.004632e-02,1:4.575309e-02);
   tree gen.196500 = [&U] ((12:2.160756e+00,(((4:4.523572e-02,5:8.012320e-02):1.448536e-01,3:1.063142e-01):8.634266e-01,((6:5.416347e-02,(8:5.187778e-02,7:1.096769e-01):5.263145e-02):8.531733e-01,((11:6.207789e-03,9:6.173650e-02):6.838490e-02,10:5.935190e-02):3.750463e-01):3.878922e-01):2.299231e-01):1.623611e+00,2:2.313902e-02,1:3.861554e-02);
   tree gen.197000 = [&U] (2:6.400313e-03,((12:1.975514e+00,(((8:9.140666e-02,6:1.444016e-01):1.540749e-02,7:6.719180e-02):1.018182e+00,((9:3.549835e-02,11:1.691174e-02):2.860193e-02,10:6.196234e-02):4.524483e-01):2.752115e-01):3.997754e-01,((4:4.676655e-02,5:7.711493e-02):1.496277e-01,3:1.753806e-01):3.482781e-01):2.047315e+00,1:2.802241e-02);
   tree gen.197500 = [&U] ((((4:3.559315e-02,5:9.082063e-02):1.605536e-01,3:8.030313e-02):4.643693e-01,(((6:6.707295e-02,(8:8.203863e-02,7:1.001024e-01):5.973508e-02):1.016608e+00,((11:8.812712e-03,9:3.506557e-02):3.874218e-02,10:4.463892e-02):3.760361e-01):3.976377e-01,12:1.882543e+00):3.738606e-01):1.670966e+00,2:1.954914e-03,1:3.695040e-02);
   tree gen.198000 = [&U] (2:1.464278e-03,(((4:4.898418e-02,5:7.915232e-02):1.121003e-01,3:1.285281e-01):9.744002e-01,(12:1.781091e+00,(((9:3.430631e-02,11:2.747288e-02):6.187556e-02,10:9.120580e-02):3.771534e-01,(6:6.540229e-02,(8:8.381136e-02,7:1.002902e-01):6.008767e-02):7.823526e-01):1.350081e-01):2.222074e-01):1.620517e+00,1:4.822275e-02);
   tree gen.198500 = [&U] (2:1.136873e-02,(((((8:7.928293e-02,6:1.176869e-01):1.991311e-02,7:1.193560e-01):1.143679e+00,((9:4.781232e-02,11:4.181902e-04):6.892045e-02,10:5.714857e-02):3.766924e-01):6.283633e-01,12:1.837162e+00):1.059852e-01,((4:5.600006e-02,5:5.701071e-02):1.437189e-01,3:1.191116e-01):8.269054e-01):2.198510e+00,1:3.564333e-02);
   tree gen.199000 = [&U] ((((4:3.335932e-02,5:7.071210e-02):3.986021e-02,3:1.610570e-01):7.073764e-01,(12:1.746523e+00,((6:4.811779e-02,(8:6.024514e-02,7:1.235766e-01):5.566278e-02):8.470453e-01,((11:1.053606e-02,9:3.334205e-02):4.528043e-02,10:4.198898e-02):4.607457e-01):4.100339e-01):1.430351e-01):1.406598e+00,2:8.738793e-03,1:3.830549e-02);
   tree gen.199500 = [&U] ((12:1.946128e+00,(((4:3.201907e-02,5:8.153832e-02):1.262670e-01,3:1.679954e-01):8.180028e-01,((6:7.190506e-02,(8:3.945617e-02,7:9.904144e-02):7.927793e-02):9.112976e-01,((11:1.840233e-04,9:6.422359e-02):4.936328e-02,10:6.047243e-02):5.860172e-01):2.944788e-01):1.095372e-01):1.941053e+00,2:4.437882e-03,1:2.015091e-02);
   tree gen.200000 = [&U] ((((4:2.776073e-02,5:7.839807e-02):1.002158e-01,3:1.760092e-01):7.005957e-01,((((6:1.352546e-01,8:8.424765e-02):3.323785e-02,7:4.790993e-02):1.121974e+00,((11:1.935169e-02,9:3.965502e-02):6.171982e-02,10:5.609033e-02):3.306818e-01):5.574898e-01,12:1.859174e+00):1.772795e-01):2.567982e+00,2:4.303336e-03,1:3.339253e-02);
   tree gen.200500 = [&U] (2:8.448131e-04,(((4:1.613096e-02,5:9.119456e-02):1.951044e-01,3:7.391237e-02):8.143488e-01,(12:2.242852e+00,(((9:5.618844e-02,11:1.932460e-02):6.560407e-02,10:7.790089e-02):3.608653e-01,((7:1.081683e-01,8:6.466265e-02):2.664220e-02,6:7.306050e-02):1.046611e+00):3.526149e-01):2.696160e-01):2.154824e+00,1:3.244521e-02);
   tree gen.201000 = [&U] (((((4:4.526971e-02,5:8.618992e-02):1.579874e-01,3:6.756273e-02):8.916713e-01,(((6:1.156863e-01,8:6.979998e-02):4.059950e-02,7:9.682372e-02):8.387438e-01,((11:2.195328e-02,9:2.677819e-02):6.714036e-02,10:7.222474e-02):6.120818e-01):3.897140e-01):3.730433e-01,12:1.815637e+00):1.772810e+00,2:2.413141e-03,1:3.155430e-02);
   tree gen.201500 = [&U] (((((7:4.835515e-02,(8:1.067417e-01,6:1.068254e-01):4.871626e-02):1.036301e+00,((11:1.386478e-02,9:4.882046e-02):5.153043e-02,10:6.512207e-02):4.080624e-01):3.903687e-01,12:1.899017e+00):2.176559e-01,((4:8.463628e-02,5:8.224794e-02):1.520967e-01,3:1.195245e-01):5.965802e-01):1.941996e+00,2:1.280662e-02,1:9.273352e-03);
   tree gen.202000 = [&U] (((((4:6.412093e-02,5:8.629956e-02):9.762140e-02,3:7.525247e-02):7.992830e-01,(((7:6.462710e-02,8:7.453436e-02):3.505755e-02,6:8.312237e-02):9.416329e-01,((11:2.137815e-03,9:6.091886e-02):8.795953e-02,10:5.003097e-02):4.199601e-01):4.790907e-01):5.759776e-02,12:1.704737e+00):1.689659e+00,2:5.973655e-05,1:4.346325e-02);
   tree gen.202500 = [&U] ((12:1.559291e+00,((((8:7.616282e-02,7:7.671009e-02):1.402033e-02,6:1.078063e-01):7.649702e-01,((11:2.159876e-02,9:3.525513e-02):4.762902e-02,10:6.211946e-02):4.250781e-01):2.876325e-01,((4:6.010594e-02,5:4.974534e-02):9.474331e-02,3:1.662389e-01):8.968797e-01):3.500125e-01):2.124997e+00,2:5.301219e-03,1:4.643255e-02);
   tree gen.203000 = [&U] (2:1.964057e-03,(((4:6.142237e-02,5:7.060393e-02):1.075537e-01,3:1.783405e-01):6.215337e-01,(12:2.049233e+00,(((9:3.138852e-02,11:7.119689e-03):6.674545e-02,10:6.710611e-02):5.213170e-01,(7:3.564028e-02,(6:1.699476e-01,8:4.599279e-02):4.596501e-02):9.193020e-01):3.798310e-01):2.533283e-01):1.759473e+00,1:3.803824e-02);
   tree gen.203500 = [&U] (2:2.219578e-03,(12:1.758876e+00,(((7:7.550120e-02,(8:6.522194e-02,6:1.046194e-01):3.471139e-02):9.948782e-01,((9:3.268190e-02,11:5.780608e-03):6.005154e-02,10:5.566252e-02):3.955488e-01):4.022346e-01,(3:1.574786e-01,(4:7.602643e-02,5:4.583811e-02):9.941552e-02):8.782483e-01):2.399941e-01):1.848834e+00,1:3.960544e-02);
   tree gen.204000 = [&U] (2:6.246395e-03,((((7:1.050411e-01,8:9.939106e-02):6.130080e-02,6:5.883580e-02):9.881914e-01,((9:2.663527e-02,11:4.670463e-03):4.564336e-02,10:5.202776e-02):3.299076e-01):5.177888e-01,(12:2.062913e+00,(3:1.555246e-01,(4:5.891977e-02,5:8.716193e-02):9.278322e-02):1.215849e+00):1.406265e-01):1.944962e+00,1:4.300805e-02);
   tree gen.204500 = [&U] ((((4:5.286932e-02,5:6.261803e-02):1.409465e-01,3:1.131564e-01):6.455256e-01,((((8:7.000938e-02,7:7.704951e-02):2.714638e-02,6:6.353789e-02):8.590789e-01,((11:2.350203e-03,9:3.197059e-02):4.435964e-02,10:6.554001e-02):3.515523e-01):3.352644e-01,12:2.237170e+00):2.434975e-01):2.175296e+00,2:1.360987e-02,1:4.115790e-02);
   tree gen.205000 = [&U] (2:1.394284e-02,((((9:3.575420e-02,11:1.172848e-02):8.910448e-02,10:2.852854e-02):4.931422e-01,(6:8.120216e-02,(8:6.790881e-02,7:1.203363e-01):4.873019e-02):9.908081e-01):3.332981e-01,(12:2.287576e+00,((4:3.979384e-02,5:8.023315e-02):1.969390e-01,3:5.412882e-02):7.794593e-01):2.446135e-02):1.797174e+00,1:3.079857e-02);
   tree gen.205500 = [&U] (2:1.122881e-02,(((((8:8.486386e-02,7:6.362744e-02):2.244412e-02,6:8.905544e-02):9.769083e-01,((9:2.298916e-02,11:1.109403e-02):5.838563e-02,10:4.428000e-02):4.487625e-01):3.754035e-01,12:2.175483e+00):1.657485e-01,((4:5.852484e-02,5:7.216852e-02):7.645463e-02,3:1.863553e-01):7.460158e-01):1.604956e+00,1:4.611078e-02);
   tree gen.206000 = [&U] (2:1.233589e-02,((((6:9.806309e-02,(7:8.365340e-02,8:6.253555e-02):3.309819e-02):8.582922e-01,((9:2.446113e-02,11:8.941140e-03):8.883482e-02,10:5.531237e-02):5.673142e-01):4.327621e-01,12:2.314777e+00):2.688831e-01,((4:7.753306e-02,5:7.328106e-02):1.638699e-01,3:9.447255e-02):7.979153e-01):1.707720e+00,1:1.127749e-02);
   tree gen.206500 = [&U] (((((6:7.451571e-02,(8:6.064644e-02,7:9.420276e-02):5.728411e-02):1.208001e+00,((11:6.496774e-04,9:5.030493e-02):4.962869e-02,10:6.565832e-02):3.797640e-01):6.126522e-01,12:1.920360e+00):1.364663e-01,((4:7.721211e-02,5:5.683649e-02):1.540984e-01,3:8.005359e-02):6.946160e-01):1.653680e+00,2:1.168929e-03,1:3.671183e-02);
   tree gen.207000 = [&U] (((12:2.221796e+00,((6:7.919506e-02,(8:7.171493e-02,7:6.963730e-02):4.500373e-02):9.251795e-01,((11:1.386467e-02,9:3.840863e-02):4.577029e-02,10:9.107127e-02):5.478548e-01):2.205717e-01):4.198852e-01,((4:9.771418e-02,5:5.657520e-02):1.754829e-01,3:1.191425e-01):8.475953e-01):1.626272e+00,2:4.423457e-03,1:2.087563e-02);
   tree gen.207500 = [&U] (2:5.825068e-03,(((4:3.321507e-02,5:9.146999e-02):9.620620e-02,3:1.607740e-01):5.707845e-01,(12:1.752327e+00,((6:5.103861e-02,(7:1.289043e-01,8:1.071589e-01):4.601141e-02):9.452196e-01,((9:2.375447e-02,11:1.175260e-02):4.922466e-02,10:5.705322e-02):3.537642e-01):4.334757e-01):2.238612e-01):2.075570e+00,1:3.863447e-02);
   tree gen.208000 = [&U] (2:4.184498e-04,(((4:5.875860e-02,5:7.073214e-02):1.390421e-01,3:1.395591e-01):7.916322e-01,((((9:1.697964e-02,11:1.392175e-02):6.971212e-02,10:3.408316e-02):3.359251e-01,(7:6.844658e-02,(8:5.715243e-02,6:1.207744e-01):1.317175e-02):9.366003e-01):3.954593e-01,12:1.894877e+00):1.669992e-01):2.079344e+00,1:4.173387e-02);
   tree gen.208500 = [&U] (2:8.317507e-03,(((((9:3.716951e-02,11:9.481451e-03):8.043349e-02,10:4.213872e-02):4.015718e-01,((7:8.118492e-02,8:5.689814e-02):5.294873e-02,6:8.619965e-02):9.651035e-01):3.393677e-01,12:2.175212e+00):1.834991e-01,((4:7.003987e-02,5:5.932755e-02):8.779438e-02,3:1.819467e-01):7.028662e-01):2.005248e+00,1:4.616402e-02);
   tree gen.209000 = [&U] (2:9.309260e-04,(((((9:5.311370e-02,11:1.314333e-02):4.860546e-02,10:6.752852e-02):4.553596e-01,((7:9.485631e-02,8:1.008132e-01):8.132878e-03,6:9.482725e-02):9.908448e-01):4.466671e-01,12:1.841819e+00):2.060746e-01,((4:6.389406e-02,5:5.179035e-02):2.068004e-01,3:6.501118e-02):8.730997e-01):1.719478e+00,1:2.830012e-02);
   tree gen.209500 = [&U] (2:9.174304e-03,((3:1.069657e-01,(4:8.361403e-02,5:5.257574e-02):1.474246e-01):5.430696e-01,(12:1.842351e+00,((6:6.469076e-02,(8:8.997976e-02,7:1.310914e-01):4.310557e-02):1.180281e+00,((9:3.360995e-02,11:1.016179e-02):8.986899e-02,10:1.752459e-02):4.024761e-01):5.109158e-01):4.166255e-01):1.853095e+00,1:4.176883e-02);
   tree gen.210000 = [&U] (2:9.018124e-03,(12:1.984294e+00,((3:1.519539e-01,(4:4.832877e-02,5:8.719772e-02):1.501990e-01):8.097687e-01,((6:6.146420e-02,(8:7.622180e-02,7:1.138690e-01):3.743007e-02):7.555866e-01,((9:3.908306e-02,11:6.013953e-03):1.063930e-01,10:3.335925e-02):6.060702e-01):5.749981e-01):2.891891e-01):1.704828e+00,1:4.544126e-02);
   tree gen.210500 = [&U] (2:7.925610e-03,(((4:5.014941e-02,5:5.886349e-02):1.616427e-01,3:1.670756e-01):8.106567e-01,(12:1.913239e+00,((6:7.538522e-02,(8:5.616160e-02,7:8.573863e-02):4.472809e-02):9.196478e-01,((9:3.649509e-02,11:1.410253e-02):4.770162e-02,10:5.835034e-02):2.876609e-01):5.849492e-01):4.033600e-02):2.137273e+00,1:3.431084e-02);
   tree gen.211000 = [&U] ((12:2.335501e+00,(((6:7.735585e-02,(7:8.966776e-02,8:6.074085e-02):3.918939e-02):1.039903e+00,((11:7.612169e-03,9:2.936600e-02):2.779651e-02,10:9.631242e-02):5.499426e-01):5.930205e-01,((4:3.146588e-02,5:8.195919e-02):1.424430e-01,3:9.701009e-02):6.628976e-01):9.498415e-02):2.123461e+00,2:3.182045e-03,1:6.667348e-02);
   tree gen.211500 = [&U] (2:2.394549e-04,((3:7.562915e-02,(4:6.714538e-02,5:1.143321e-01):1.901951e-01):6.024716e-01,(((6:1.095459e-01,(8:8.637908e-02,7:8.724364e-02):3.275140e-02):1.057315e+00,((9:4.979606e-02,11:1.969387e-02):7.404296e-02,10:7.916096e-02):4.715688e-01):3.785375e-01,12:1.965490e+00):2.979994e-01):2.053068e+00,1:5.128266e-02);
   tree gen.212000 = [&U] (2:5.232440e-04,((3:5.075721e-02,(4:5.294517e-02,5:8.325817e-02):1.541679e-01):6.338039e-01,(((6:7.763711e-02,(8:7.327721e-02,7:8.665239e-02):6.162574e-02):8.962202e-01,((9:4.444596e-02,11:8.557204e-03):8.184218e-02,10:6.171560e-02):4.687523e-01):1.911474e-01,12:1.770844e+00):3.534224e-01):1.712794e+00,1:5.313434e-02);
   tree gen.212500 = [&U] (2:8.385391e-03,(((((6:1.326423e-01,8:6.454917e-02):1.244810e-02,7:5.905348e-02):9.862415e-01,((9:4.724085e-02,11:4.014940e-03):6.324027e-02,10:6.088641e-02):4.154691e-01):2.818984e-01,12:1.745102e+00):2.288905e-01,((4:3.185062e-02,5:7.243437e-02):1.432709e-01,3:1.000587e-01):7.792947e-01):1.446988e+00,1:3.815130e-02);
   tree gen.213000 = [&U] (((((8:6.646387e-02,(7:6.213740e-02,6:1.259809e-01):2.565530e-02):8.847966e-01,((11:8.245177e-03,9:2.654175e-02):6.996062e-02,10:5.791447e-02):4.601797e-01):5.356948e-01,12:1.858365e+00):1.820789e-01,((4:5.293499e-02,5:8.123897e-02):1.226005e-01,3:1.509054e-01):5.990141e-01):1.359052e+00,2:4.075900e-03,1:3.091963e-02);
   tree gen.213500 = [&U] (((((6:6.361127e-02,(8:7.142769e-02,7:8.834686e-02):6.752496e-02):7.472768e-01,((11:1.341296e-02,9:3.541490e-02):6.850184e-02,10:5.318711e-02):3.261291e-01):4.043970e-01,12:1.883927e+00):7.682934e-02,((4:6.369296e-02,5:6.195438e-02):9.376426e-02,3:1.663085e-01):7.528576e-01):1.916231e+00,2:2.390158e-02,1:8.390098e-03);
   tree gen.214000 = [&U] (2:2.367458e-03,((((6:7.646450e-02,(7:1.135900e-01,8:4.056087e-02):6.732636e-02):9.013678e-01,((9:3.604559e-02,11:1.871739e-02):9.172819e-02,10:2.983938e-02):5.439635e-01):3.388909e-01,12:1.922724e+00):1.851061e-01,((4:5.649696e-02,5:8.627376e-02):7.900392e-02,3:1.287211e-01):7.070863e-01):2.189612e+00,1:6.001842e-02);
   tree gen.214500 = [&U] (2:6.604365e-03,((((4:7.710269e-02,5:5.377270e-02):9.059694e-02,3:2.104801e-01):8.489737e-01,(((9:3.990931e-02,11:5.366080e-03):6.088378e-02,10:8.210107e-02):1.852054e-01,((7:1.008180e-01,8:5.997590e-02):1.827638e-02,6:9.845681e-02):1.070483e+00):7.568295e-01):1.666680e-01,12:1.818929e+00):2.024789e+00,1:5.122957e-02);
   tree gen.215000 = [&U] (((12:2.000664e+00,((7:6.948265e-02,(6:1.137602e-01,8:6.074607e-02):3.199442e-02):1.051223e+00,((11:1.330610e-02,9:2.436991e-02):8.527173e-02,10:2.393010e-03):4.562679e-01):3.919540e-01):1.478845e-01,((4:3.580671e-02,5:8.228615e-02):8.590785e-02,3:1.444967e-01):4.880692e-01):1.686979e+00,2:1.491168e-02,1:3.339676e-02);
   tree gen.215500 = [&U] ((((4:4.759580e-02,5:9.419817e-02):3.654350e-02,3:1.945268e-01):7.191244e-01,((((8:6.727665e-02,7:9.316455e-02):7.259549e-02,6:6.096212e-02):9.086631e-01,((11:2.370946e-02,9:4.806397e-02):6.240681e-02,10:3.769777e-02):3.381677e-01):4.196345e-01,12:1.919552e+00):1.601862e-01):1.691386e+00,2:3.716689e-03,1:3.978028e-02);
   tree gen.216000 = [&U] (2:1.083506e-02,((12:2.088625e+00,((6:5.374321e-02,(8:6.789239e-02,7:1.245946e-01):3.519874e-02):1.082713e+00,((10:9.472623e-02,11:4.446407e-03):4.256562e-04,9:3.447141e-02):4.539312e-01):2.374375e-01):6.372464e-01,(3:1.551121e-01,(4:3.680077e-02,5:6.807326e-02):1.341173e-01):5.442343e-01):1.963844e+00,1:3.701931e-02);
   tree gen.216500 = [&U] (2:9.990434e-03,((12:2.094474e+00,(((8:5.440555e-02,7:1.012856e-01):4.825673e-02,6:7.580406e-02):1.173379e+00,((9:3.516299e-02,10:1.135821e-01):3.578261e-03,11:1.170477e-02):3.778522e-01):4.319384e-01):3.980354e-01,(3:1.743112e-01,(4:3.301264e-02,5:9.923548e-02):1.472541e-01):6.259556e-01):2.014468e+00,1:5.241337e-02);
   tree gen.217000 = [&U] (2:4.019386e-03,(12:1.801412e+00,((((9:4.771776e-02,11:7.706298e-03):5.458053e-02,10:8.981171e-02):3.903408e-01,((8:7.557877e-02,6:1.564397e-01):4.527193e-02,7:4.067276e-02):1.107161e+00):5.104475e-01,((4:4.048584e-02,5:7.302660e-02):1.710538e-01,3:7.890942e-02):9.045519e-01):1.660567e-01):2.008138e+00,1:3.695931e-02);
   tree gen.217500 = [&U] ((12:1.599460e+00,((((8:7.947050e-02,6:8.945807e-02):1.462124e-02,7:7.066480e-02):1.015313e+00,((11:3.230574e-03,9:5.017348e-02):6.468163e-02,10:4.975593e-02):2.742101e-01):3.754530e-01,((4:3.702565e-02,5:6.087602e-02):1.339502e-01,3:1.492287e-01):9.553984e-01):3.653391e-01):1.667138e+00,2:2.001759e-03,1:6.114494e-02);
   tree gen.218000 = [&U] (2:7.535203e-03,((3:1.478215e-01,(4:3.002976e-02,5:8.505458e-02):1.824282e-01):5.439979e-01,(((6:8.324901e-02,(7:1.138249e-01,8:4.218489e-02):1.914056e-02):9.497225e-01,((9:3.914007e-02,11:1.243251e-02):5.612218e-02,10:4.553993e-02):4.545939e-01):4.358608e-01,12:2.378037e+00):2.884483e-01):1.751370e+00,1:2.680349e-02);
   tree gen.218500 = [&U] ((((4:7.421565e-02,5:7.879994e-02):1.431286e-01,3:1.198878e-01):7.996714e-01,(12:2.490093e+00,(((8:6.877112e-02,7:1.154358e-01):5.492285e-02,6:7.813492e-02):1.111048e+00,((11:5.610834e-03,9:3.251157e-02):9.563903e-02,10:5.191073e-02):4.068343e-01):4.041703e-01):3.963749e-01):2.799712e+00,2:4.054022e-03,1:4.703018e-02);
   tree gen.219000 = [&U] (2:3.649543e-03,(((4:5.539444e-02,5:7.929294e-02):9.081756e-02,3:1.701913e-01):6.959686e-01,((((9:3.052515e-02,11:9.172830e-03):5.352176e-02,10:7.608013e-02):5.532061e-01,(7:1.035551e-01,(6:1.491474e-01,8:7.646041e-02):2.197129e-02):9.565384e-01):5.181352e-01,12:2.179808e+00):7.648054e-02):2.060372e+00,1:4.755404e-02);
   tree gen.219500 = [&U] (2:1.305816e-03,(12:1.916568e+00,(((4:3.643442e-02,5:9.689062e-02):9.504666e-02,3:2.409143e-01):1.125669e+00,(((9:5.228756e-02,11:3.829457e-03):4.784945e-02,10:9.381879e-02):6.014170e-01,((8:9.796426e-02,7:1.133704e-01):7.750842e-03,6:1.389822e-01):1.021294e+00):3.922150e-01):3.403522e-01):2.147482e+00,1:5.914851e-02);
   tree gen.220000 = [&U] (2:2.302879e-02,(((((9:4.655159e-02,11:1.265487e-02):6.770075e-02,10:8.322495e-02):3.802893e-01,((8:9.460019e-02,6:1.264090e-01):1.536795e-03,7:1.016522e-01):9.712076e-01):4.033197e-01,12:2.003490e+00):3.975550e-01,((4:5.047663e-02,5:5.842156e-02):1.138025e-01,3:1.402184e-01):5.533981e-01):2.150520e+00,1:4.665468e-02);
   tree gen.220500 = [&U] ((((4:4.765413e-02,5:6.586592e-02):1.115039e-01,3:1.086783e-01):9.267638e-01,(((6:7.490539e-02,(8:7.222329e-02,7:1.372833e-01):4.882191e-02):1.029882e+00,((11:3.007368e-03,9:4.319755e-02):5.675610e-02,10:5.954046e-02):4.258590e-01):5.320207e-01,12:1.960649e+00):1.424790e-02):2.612451e+00,2:4.744589e-03,1:9.095926e-02);
   tree gen.221000 = [&U] (2:1.982977e-03,(((4:5.756208e-02,5:1.004667e-01):1.452612e-01,3:1.088247e-01):6.071867e-01,(12:2.131869e+00,(((9:5.473792e-02,11:4.756109e-03):1.248911e-01,10:3.704586e-02):2.918648e-01,(6:6.774837e-02,(7:8.405195e-02,8:6.919586e-02):5.328773e-02):9.590170e-01):2.801522e-01):3.173432e-01):1.693830e+00,1:3.595961e-02);
   tree gen.221500 = [&U] (2:1.553121e-02,(((((9:3.766939e-02,11:3.997162e-03):6.857664e-02,10:8.623823e-02):3.406000e-01,((7:9.843053e-02,8:7.895370e-02):4.137615e-02,6:8.770837e-02):1.007003e+00):3.726639e-01,((4:5.128915e-02,5:8.624518e-02):1.568058e-01,3:1.325386e-01):9.640049e-01):1.273795e-01,12:2.192372e+00):1.718084e+00,1:3.195633e-02);
   tree gen.222000 = [&U] (2:7.771076e-05,(((4:3.577438e-02,5:4.532125e-02):1.215174e-01,3:1.160361e-01):8.264413e-01,((((9:4.139339e-02,11:4.697136e-03):1.666745e-02,10:7.780697e-02):5.779294e-01,(7:7.536168e-02,(8:4.879971e-02,6:1.018100e-01):1.932338e-02):8.633646e-01):3.485017e-01,12:1.801688e+00):1.455981e-01):1.717484e+00,1:8.643717e-02);
   tree gen.222500 = [&U] (2:5.546048e-03,((3:1.510663e-01,(4:4.270788e-02,5:7.344089e-02):1.259742e-01):5.847249e-01,(((6:1.037954e-01,(7:1.147277e-01,8:9.717250e-02):3.177355e-02):8.925597e-01,((9:3.370051e-02,11:2.111752e-02):4.241354e-02,10:6.825311e-02):4.097683e-01):3.213075e-01,12:1.749076e+00):1.839343e-01):1.414947e+00,1:1.805173e-02);
   tree gen.223000 = [&U] (2:2.323695e-03,((12:2.224280e+00,((10:5.042369e-02,(9:3.540977e-02,11:8.960969e-03):5.874576e-02):5.376160e-01,(6:1.296325e-01,(7:1.036664e-01,8:8.145941e-02):7.400593e-03):7.735423e-01):2.172442e-01):3.955320e-01,((4:3.855221e-02,5:8.423406e-02):1.344045e-01,3:7.829812e-02):6.752041e-01):1.964791e+00,1:4.821566e-02);
   tree gen.223500 = [&U] (2:5.059566e-03,((3:1.493579e-01,(4:2.125883e-02,5:8.299065e-02):1.197396e-01):7.029267e-01,(12:2.438550e+00,((7:5.348570e-02,(8:6.017321e-02,6:1.057147e-01):4.472631e-02):8.323005e-01,((9:3.922933e-02,11:4.549199e-03):8.126333e-02,10:2.742734e-02):4.781969e-01):2.996036e-01):2.875308e-01):1.556643e+00,1:3.065226e-02);
   tree gen.224000 = [&U] (2:2.928263e-03,((((10:7.387798e-02,(9:7.673727e-02,11:6.109196e-03):4.020022e-02):4.069408e-01,(6:9.958498e-02,(7:9.091966e-02,8:4.928708e-02):8.806762e-02):9.694846e-01):3.996009e-01,12:2.541580e+00):4.819647e-02,((4:4.540646e-02,5:7.466910e-02):1.209665e-01,3:1.717360e-01):1.172974e+00):2.198662e+00,1:3.289853e-02);
   tree gen.224500 = [&U] (2:8.277637e-04,(((((8:1.079106e-01,7:1.166868e-01):5.623690e-02,6:8.039110e-02):8.036184e-01,((9:4.635120e-02,11:7.882645e-03):5.676496e-02,10:6.139700e-02):5.108411e-01):5.212008e-01,12:1.693301e+00):1.392673e-01,(3:1.592981e-01,(4:5.171045e-02,5:7.497035e-02):1.461289e-01):5.387633e-01):2.164518e+00,1:3.643685e-02);
   tree gen.225000 = [&U] ((((4:5.877265e-02,5:6.745356e-02):1.357325e-01,3:1.186692e-01):8.701790e-01,(12:1.750864e+00,(((8:5.674845e-02,7:1.206309e-01):6.545573e-02,6:4.241400e-02):8.728772e-01,((11:3.862720e-03,9:3.851711e-02):1.352504e-01,10:2.901845e-02):3.716806e-01):3.998061e-01):8.991953e-02):1.734850e+00,2:2.644065e-02,1:1.938991e-02);
   tree gen.225500 = [&U] (2:6.031417e-03,(12:1.704613e+00,(((4:2.040762e-02,5:8.457619e-02):8.882607e-02,3:1.147124e-01):6.745932e-01,((10:3.463718e-02,(9:3.278364e-02,11:5.037525e-03):9.100671e-02):4.173834e-01,((8:8.261862e-02,7:8.661861e-02):3.349561e-02,6:6.451911e-02):8.023254e-01):6.192162e-01):4.107644e-01):1.570432e+00,1:3.016453e-02);
   tree gen.226000 = [&U] (2:7.430090e-03,(((((7:8.430369e-02,8:1.070784e-01):3.092751e-02,6:6.556322e-02):9.755043e-01,((9:4.884345e-02,11:7.319402e-03):4.954850e-02,10:3.162755e-02):5.175839e-01):3.829569e-01,12:1.655545e+00):3.071098e-01,(3:1.578386e-01,(4:4.423313e-02,5:5.038427e-02):1.030504e-01):7.501997e-01):1.869595e+00,1:4.182306e-02);
   tree gen.226500 = [&U] (2:2.682797e-03,(12:2.146876e+00,((((7:7.402012e-02,6:1.483768e-01):3.124162e-03,8:6.191519e-02):9.615478e-01,((9:3.992501e-02,11:6.211254e-03):9.943658e-02,10:3.901512e-02):4.995708e-01):6.141577e-01,(3:1.847879e-01,(4:3.212533e-02,5:1.029180e-01):9.187840e-02):7.229778e-01):2.598116e-02):2.081088e+00,1:6.921626e-02);
   tree gen.227000 = [&U] (2:2.768600e-03,((((10:3.816047e-02,(9:4.168613e-02,11:1.064216e-02):4.603989e-02):4.510057e-01,((8:5.051246e-02,7:1.070228e-01):6.998883e-02,6:1.026333e-01):1.017064e+00):6.007359e-01,((4:2.813011e-02,5:8.434947e-02):1.594916e-01,3:8.190484e-02):9.362209e-01):2.030337e-01,12:1.701974e+00):1.674591e+00,1:4.281486e-02);
   tree gen.227500 = [&U] (2:1.471647e-02,(12:2.167695e+00,((((8:1.001168e-01,6:1.051871e-01):3.518920e-02,7:8.265646e-02):9.303072e-01,(10:8.469669e-02,(9:2.933111e-02,11:5.338842e-03):4.438471e-02):5.579826e-01):7.941430e-01,(3:1.030025e-01,(4:4.883353e-02,5:4.852379e-02):1.765065e-01):8.553846e-01):1.198270e-01):1.791979e+00,1:2.623903e-02);
   tree gen.228000 = [&U] (((((8:5.001901e-02,(6:1.217854e-01,7:8.681697e-02):2.101408e-02):1.020395e+00,((11:1.845121e-02,9:3.130484e-02):5.085401e-02,10:1.014161e-01):4.832514e-01):2.867741e-01,12:2.484575e+00):1.285209e-01,((4:6.458082e-02,5:1.021722e-01):1.565485e-01,3:1.417234e-01):7.142555e-01):1.843721e+00,2:7.564473e-04,1:6.801718e-02);
   tree gen.228500 = [&U] (2:1.210593e-02,((12:1.641677e+00,((10:4.971174e-02,(9:3.424923e-02,11:9.258872e-03):6.458315e-02):4.309727e-01,((7:9.227839e-02,8:6.455740e-02):1.752013e-02,6:1.056224e-01):8.815349e-01):4.389898e-01):4.560283e-01,((4:5.079756e-02,5:5.363772e-02):1.215304e-01,3:1.576298e-01):3.879972e-01):2.337795e+00,1:5.543927e-02);
   tree gen.229000 = [&U] (((((6:7.974653e-02,(8:9.891779e-02,7:9.134025e-02):7.036429e-02):9.551105e-01,((11:1.727314e-02,9:3.419718e-02):4.580956e-02,10:6.954302e-02):3.519177e-01):4.906940e-01,12:2.013108e+00):5.063803e-01,((4:2.767064e-02,5:8.792408e-02):1.603409e-01,3:1.235173e-01):4.413529e-01):2.668841e+00,2:1.200909e-02,1:5.748833e-02);
   tree gen.229500 = [&U] (((((6:1.103151e-01,(8:7.242252e-02,7:1.346723e-01):4.383048e-02):1.184885e+00,((11:1.439865e-02,9:5.135752e-02):5.000252e-02,10:8.017726e-02):2.805435e-01):3.992144e-01,12:2.102573e+00):5.628218e-01,((4:6.463605e-02,5:7.353437e-02):1.640368e-01,3:1.567125e-01):5.965781e-01):1.573152e+00,2:5.017162e-04,1:3.255118e-02);
   tree gen.230000 = [&U] (((((8:7.418310e-02,(6:9.894495e-02,7:8.980730e-02):1.655143e-02):1.164408e+00,((11:9.373717e-03,9:4.194786e-02):4.503443e-02,10:6.385330e-02):3.814698e-01):3.862659e-01,12:1.947716e+00):2.041086e-01,((4:5.340310e-02,5:8.627931e-02):1.005168e-01,3:1.319733e-01):6.236715e-01):1.542268e+00,2:6.042890e-02,1:1.793186e-02);
   tree gen.230500 = [&U] (((((4:2.954446e-02,5:8.329948e-02):1.242891e-01,3:1.952786e-01):1.044642e+00,((6:8.133175e-02,(8:9.504405e-02,7:7.671894e-02):1.150335e-02):8.981394e-01,((11:7.701651e-03,9:2.115499e-02):9.424623e-02,10:7.200756e-02):3.238415e-01):3.296112e-01):2.109012e-01,12:1.988959e+00):2.262769e+00,2:3.163778e-03,1:3.876719e-02);
   tree gen.231000 = [&U] (2:9.550801e-04,(((((9:3.014829e-02,11:8.084964e-03):1.093818e-01,10:2.351584e-02):5.409944e-01,(6:9.011441e-02,(8:8.677218e-02,7:9.038897e-02):1.206654e-02):8.769591e-01):1.802370e-01,12:2.098677e+00):3.025635e-01,(3:1.123934e-01,(4:3.424754e-02,5:6.630827e-02):1.156000e-01):5.375924e-01):1.810826e+00,1:2.290008e-02);
   tree gen.231500 = [&U] (2:1.656897e-04,(((4:5.180560e-02,5:7.407261e-02):1.365003e-01,3:9.506634e-02):6.434687e-01,(12:1.879505e+00,(((8:5.411277e-02,6:1.031500e-01):3.139939e-02,7:7.225499e-02):1.026838e+00,((9:3.654783e-02,11:1.408381e-02):8.399365e-02,10:6.248329e-02):5.016581e-01):3.029137e-01):4.051272e-01):1.831229e+00,1:4.438155e-02);
   tree gen.232000 = [&U] (((((4:3.356862e-02,5:8.618036e-02):2.056477e-01,3:7.603236e-02):8.483635e-01,((6:1.992592e-02,(8:8.896631e-02,7:6.955836e-02):6.843969e-02):1.050639e+00,((11:2.541943e-02,9:3.442835e-02):3.784072e-02,10:6.277352e-02):4.475487e-01):6.949798e-01):3.228516e-02,12:2.166778e+00):1.916736e+00,2:5.287056e-04,1:5.270068e-02);
   tree gen.232500 = [&U] (((((6:7.364397e-02,(8:4.342539e-02,7:8.197689e-02):8.974235e-02):8.968164e-01,((11:9.213355e-03,9:1.309282e-02):9.107303e-02,10:3.132019e-02):3.150968e-01):4.102881e-01,12:1.739338e+00):2.906246e-01,((4:4.540167e-02,5:4.988209e-02):1.293136e-01,3:1.004344e-01):6.681503e-01):1.717536e+00,2:2.510657e-03,1:5.580154e-02);
   tree gen.233000 = [&U] (2:1.017566e-02,((12:1.915480e+00,((6:7.822204e-02,(8:5.587007e-02,7:7.713121e-02):4.151685e-02):7.511738e-01,((9:1.921286e-02,11:7.187516e-03):8.665439e-02,10:2.429603e-03):4.005346e-01):3.616206e-01):4.278477e-02,((4:5.038408e-02,5:7.225938e-02):1.532797e-01,3:1.411142e-01):6.447193e-01):1.882389e+00,1:1.909172e-02);
   tree gen.233500 = [&U] (2:8.148714e-03,((((9:1.565007e-02,11:8.860864e-03):8.446199e-02,10:2.235727e-02):3.743057e-01,((7:8.673245e-02,8:6.538530e-02):1.598853e-02,6:7.213610e-02):9.263046e-01):6.041092e-01,((3:1.985428e-01,(4:4.620867e-02,5:6.966542e-02):6.914895e-02):7.771772e-01,12:1.916952e+00):9.819681e-03):1.960308e+00,1:4.404365e-02);
   tree gen.234000 = [&U] ((12:1.709644e+00,(((4:5.320043e-02,5:8.130073e-02):1.855974e-01,3:1.131541e-01):9.674346e-01,((7:7.504721e-02,(8:5.496160e-02,6:1.490953e-01):3.345602e-02):8.520858e-01,((11:9.388427e-03,9:3.440135e-02):2.466302e-02,10:8.414479e-02):4.874758e-01):4.607060e-01):2.112868e-01):2.063563e+00,2:1.066999e-02,1:5.520465e-02);
   tree gen.234500 = [&U] (((12:2.121735e+00,((7:8.596678e-02,(6:1.040809e-01,8:5.803297e-02):3.332228e-02):8.856078e-01,((11:5.805995e-03,9:2.268239e-02):4.013021e-02,10:7.204050e-02):4.611694e-01):4.590607e-01):1.761278e-01,((4:3.626896e-02,5:6.973210e-02):1.206987e-01,3:1.292594e-01):7.599593e-01):1.456650e+00,2:6.933653e-03,1:4.256203e-02);
   tree gen.235000 = [&U] (2:5.568126e-03,(12:1.816856e+00,(((10:5.944247e-02,(9:2.776152e-02,11:1.233813e-02):4.965202e-02):4.319700e-01,((8:1.022869e-01,6:1.182896e-01):2.080636e-02,7:8.053057e-02):1.155933e+00):5.767074e-01,((4:5.799089e-02,5:7.953700e-02):1.776969e-01,3:1.070800e-01):8.758972e-01):2.661585e-01):2.056068e+00,1:3.808700e-02);
   tree gen.235500 = [&U] ((((4:3.629308e-02,5:7.287809e-02):1.009974e-01,3:2.011970e-01):7.259986e-01,(((7:7.366831e-02,(8:7.604894e-02,6:1.474644e-01):3.447652e-02):9.659483e-01,((11:8.226585e-03,9:3.427287e-02):4.617052e-02,10:7.746332e-02):3.634832e-01):3.157432e-01,12:1.790293e+00):3.925730e-01):1.737113e+00,2:6.789395e-04,1:7.551438e-02);
   tree gen.236000 = [&U] (2:2.259525e-03,((3:1.514624e-01,(4:3.897193e-02,5:7.967434e-02):1.710208e-01):6.816460e-01,(12:2.548985e+00,(((9:3.270484e-02,11:2.183025e-02):8.048237e-02,10:6.597348e-02):3.766233e-01,(6:7.895034e-02,(8:8.019297e-02,7:9.729576e-02):2.747511e-02):1.187049e+00):4.778443e-01):2.887704e-01):2.173111e+00,1:4.647815e-02);
   tree gen.236500 = [&U] (2:8.306887e-03,(12:1.954483e+00,((((9:2.637523e-02,11:1.178135e-02):4.568097e-02,10:6.895819e-02):5.790561e-01,(6:6.151085e-02,(8:4.895058e-02,7:9.495176e-02):6.090984e-02):9.569003e-01):3.962412e-01,((4:5.578101e-02,5:4.224985e-02):1.096039e-01,3:1.412521e-01):9.736980e-01):1.849180e-01):2.251412e+00,1:5.273866e-02);
   tree gen.237000 = [&U] ((((4:2.882664e-02,5:7.910064e-02):1.143271e-01,3:1.438680e-01):7.394056e-01,(((8:8.097561e-02,(7:9.835528e-02,6:1.259498e-01):2.825609e-02):8.424543e-01,((11:7.292467e-03,9:3.446301e-02):4.714211e-02,10:5.782649e-02):4.723594e-01):3.403943e-01,12:2.028379e+00):2.783470e-01):1.852252e+00,2:2.251431e-04,1:3.715426e-02);
   tree gen.237500 = [&U] (2:1.766249e-03,(((4:7.049265e-02,5:9.249372e-02):1.356323e-01,3:1.087705e-01):8.146547e-01,(12:2.358305e+00,((10:6.872749e-02,(9:2.588361e-02,11:1.281036e-02):4.912874e-02):3.472916e-01,((7:7.003973e-02,8:9.421774e-02):1.381899e-02,6:1.125776e-01):9.662789e-01):3.014807e-01):2.365903e-01):1.758444e+00,1:2.771639e-02);
   tree gen.238000 = [&U] (2:1.280381e-02,(((4:4.405899e-02,5:1.078379e-01):1.570831e-01,3:8.973730e-02):9.708408e-01,(12:2.049937e+00,(((9:3.901932e-02,11:2.824726e-03):6.872146e-02,10:3.871492e-02):4.081802e-01,(6:1.221014e-01,(8:6.546717e-02,7:1.333026e-01):8.342665e-03):9.804000e-01):2.104755e-01):1.740520e-01):1.961872e+00,1:2.454244e-02);
   tree gen.238500 = [&U] (2:1.131561e-02,(12:2.124583e+00,((((9:4.335937e-02,11:8.302609e-03):1.302359e-02,10:1.118944e-01):4.125359e-01,(7:8.112480e-02,(6:1.025199e-01,8:6.367974e-02):1.964502e-02):9.275417e-01):4.852348e-01,(3:6.084993e-02,(4:2.017169e-02,5:8.678715e-02):1.001790e-01):8.591927e-01):6.608691e-03):2.198695e+00,1:4.183945e-02);
   tree gen.239000 = [&U] (2:8.603153e-03,((3:1.409928e-01,(4:5.064472e-02,5:8.911495e-02):9.648913e-02):7.033633e-01,(12:2.276550e+00,(((9:4.472277e-02,11:3.973675e-03):2.210686e-02,10:8.620193e-02):6.656047e-01,(7:7.344160e-02,(8:7.352523e-02,6:8.981539e-02):3.076525e-02):8.501424e-01):3.050385e-01):2.499159e-01):1.744575e+00,1:4.304493e-02);
   tree gen.239500 = [&U] (2:2.594776e-04,(((4:3.713193e-02,5:1.143627e-01):1.529832e-01,3:9.600364e-02):7.026549e-01,(12:2.039900e+00,(((9:1.622417e-02,11:1.756368e-02):8.426047e-02,10:5.042051e-02):3.944105e-01,(7:5.160105e-02,(6:9.703929e-02,8:8.408691e-02):4.966851e-02):9.431358e-01):2.443090e-01):2.705352e-01):1.913420e+00,1:4.844820e-02);
   tree gen.240000 = [&U] (2:7.117897e-05,(((4:4.926686e-02,5:5.694657e-02):1.158605e-01,3:1.104441e-01):6.145864e-01,(12:2.093106e+00,(((9:2.917632e-02,11:4.466382e-03):2.661841e-02,10:8.476272e-02):4.091127e-01,(7:4.513355e-02,(6:8.308456e-02,8:6.026480e-02):5.535714e-02):8.944879e-01):2.583344e-01):3.833632e-01):2.402159e+00,1:4.237586e-02);
   tree gen.240500 = [&U] (2:4.302508e-02,(12:2.432588e+00,((((11:1.666694e-02,9:3.695937e-02):5.951054e-02,10:6.215698e-02):4.932762e-01,((7:8.369409e-02,8:6.415618e-02):4.445446e-02,6:5.934401e-02):1.094046e+00):5.514853e-01,(3:7.231587e-02,(4:6.319000e-02,5:9.195779e-02):2.247898e-01):9.131430e-01):2.728617e-02):2.199610e+00,1:4.428754e-02);
   tree gen.241000 = [&U] (2:6.845670e-03,(((((11:4.891745e-03,9:4.163566e-02):3.396371e-02,10:5.695058e-02):2.878625e-01,((7:9.290641e-02,8:7.071725e-02):3.729203e-02,6:5.750253e-02):7.583211e-01):5.328447e-01,12:2.203664e+00):1.277089e-01,(3:7.465172e-02,(4:4.111400e-02,5:6.998034e-02):1.775508e-01):8.314149e-01):1.809746e+00,1:4.908310e-02);
   tree gen.241500 = [&U] (2:8.057730e-03,(((3:9.717357e-02,(4:4.648681e-02,5:9.624623e-02):1.873726e-01):9.411406e-01,(((11:3.095673e-03,9:5.926591e-02):4.851960e-02,10:5.659993e-02):5.053284e-01,((7:1.200502e-01,8:7.747781e-02):4.029802e-02,6:5.405006e-02):9.550506e-01):1.719318e-01):2.584732e-01,12:2.264855e+00):2.233017e+00,1:4.049373e-02);
   tree gen.242000 = [&U] (2:1.656986e-02,(((4:5.647258e-02,5:8.067431e-02):1.707201e-01,3:7.287337e-02):9.287450e-01,((((8:6.325466e-02,7:1.098356e-01):1.066984e-02,6:8.707067e-02):9.815323e-01,(10:3.190150e-02,(9:4.680415e-02,11:1.140975e-02):7.283139e-02):4.379807e-01):3.723645e-01,12:1.844795e+00):2.850098e-01):1.766048e+00,1:4.399756e-02);
   tree gen.242500 = [&U] (2:2.101144e-02,((3:1.502072e-01,(4:8.811654e-02,5:6.526786e-02):1.621720e-01):6.239153e-01,((((11:8.829527e-03,9:3.491086e-02):7.746507e-02,10:4.316842e-02):4.448955e-01,(6:7.301943e-02,(7:8.763819e-02,8:7.652739e-02):5.867963e-02):7.962692e-01):2.901230e-01,12:2.066497e+00):4.646859e-01):1.917889e+00,1:3.672157e-02);
   tree gen.243000 = [&U] (2:3.843580e-03,(((4:2.915937e-02,5:8.299231e-02):1.740156e-01,3:1.322634e-01):7.959433e-01,((((9:2.728544e-02,11:8.706203e-03):2.404138e-02,10:7.908228e-02):5.680493e-01,(6:1.120285e-01,(7:8.276849e-02,8:8.618893e-02):2.322648e-02):7.150110e-01):2.587393e-01,12:1.836273e+00):1.929977e-01):1.805158e+00,1:2.430453e-02);
   tree gen.243500 = [&U] (2:3.392151e-03,(((4:4.353843e-02,5:5.871426e-02):1.884244e-01,3:1.004128e-01):8.877235e-01,((((7:8.976438e-02,8:5.820847e-02):4.767871e-02,6:1.086250e-01):1.127149e+00,(10:5.964205e-02,(9:3.273562e-02,11:3.025969e-02):5.224072e-02):3.450253e-01):5.530693e-01,12:2.221358e+00):3.939869e-01):2.169605e+00,1:5.174691e-02);
   tree gen.244000 = [&U] (2:3.925547e-03,((3:1.529627e-01,(4:3.829986e-02,5:8.739732e-02):1.036343e-01):5.218410e-01,(12:1.605376e+00,(((11:6.897120e-03,9:4.143789e-02):5.933914e-02,10:5.549687e-02):4.868861e-01,(8:9.126155e-02,(7:7.764685e-02,6:1.558626e-01):1.041662e-02):7.452517e-01):3.153966e-01):1.902893e-01):1.809265e+00,1:2.037664e-02);
   tree gen.244500 = [&U] ((((4:6.239792e-02,5:3.838701e-02):1.361686e-01,3:1.323649e-01):7.317621e-01,(12:1.709903e+00,(((8:6.867918e-02,7:1.024444e-01):2.766837e-02,6:7.401590e-02):7.984230e-01,((11:1.364772e-02,9:5.988391e-02):7.677010e-02,10:3.067343e-02):3.981327e-01):1.979229e-01):3.182229e-01):1.622046e+00,2:1.617842e-02,1:2.707569e-02);
   tree gen.245000 = [&U] (2:1.405542e-03,(12:2.371236e+00,((((11:9.494267e-03,9:3.455880e-02):1.058044e-01,10:1.554580e-02):4.992955e-01,((7:1.207750e-01,8:5.915568e-02):4.523881e-03,6:1.220538e-01):1.125744e+00):5.208109e-01,(3:1.202931e-01,(4:2.510573e-02,5:8.872383e-02):1.151322e-01):9.594732e-01):4.598290e-01):2.227004e+00,1:5.585691e-02);
   tree gen.245500 = [&U] (2:1.464138e-02,(((4:3.388547e-02,5:6.489380e-02):1.551811e-01,3:8.765653e-02):8.902969e-01,(12:2.352456e+00,(((6:1.166798e-01,7:1.141159e-01):2.068770e-04,8:8.680078e-02):9.694160e-01,(10:1.281464e-02,(9:3.229719e-02,11:6.865777e-03):1.057749e-01):4.262747e-01):4.615412e-01):2.171511e-01):2.029501e+00,1:4.079238e-02);
   tree gen.246000 = [&U] (2:1.247607e-02,(((4:8.292212e-02,5:6.358184e-02):1.539555e-01,3:4.705041e-02):4.880851e-01,(12:1.866931e+00,((10:9.599704e-02,(9:2.594643e-02,11:1.456653e-02):4.309477e-02):3.128436e-01,((7:7.546174e-02,8:6.685377e-02):2.626318e-02,6:7.355664e-02):9.462022e-01):2.332937e-01):5.721575e-01):2.181646e+00,1:6.986086e-03);
   tree gen.246500 = [&U] (2:3.996294e-03,(((((11:3.819206e-03,9:2.801048e-02):1.159727e-01,10:4.712494e-03):4.815673e-01,(6:6.308573e-02,(7:1.145268e-01,8:6.394513e-02):3.624600e-02):1.069821e+00):5.125652e-01,(3:1.077222e-01,(4:2.980074e-02,5:5.694808e-02):1.180281e-01):9.618657e-01):1.328804e-01,12:1.696404e+00):2.266046e+00,1:4.237436e-02);
   tree gen.247000 = [&U] (2:1.621539e-02,(12:2.195086e+00,(((4:4.314221e-02,5:6.006178e-02):1.808943e-01,3:8.781587e-02):6.953937e-01,((10:5.612008e-02,(9:4.025133e-02,11:4.392158e-03):3.525326e-02):4.072064e-01,(7:2.362080e-02,(8:9.348809e-02,6:1.133868e-01):8.510697e-02):1.174612e+00):6.839147e-01):1.707293e-01):2.488286e+00,1:1.576280e-02);
   tree gen.247500 = [&U] (2:6.939254e-04,(12:2.150529e+00,(((4:5.611888e-02,5:7.875255e-02):7.766609e-02,3:1.702495e-01):9.660259e-01,((10:5.519509e-02,(9:5.181130e-02,11:1.254122e-02):7.744447e-02):3.814404e-01,(6:8.778083e-02,(7:1.095563e-01,8:4.206420e-02):5.073080e-02):1.113185e+00):6.719346e-01):1.215159e-01):1.825765e+00,1:5.725303e-02);
   tree gen.248000 = [&U] ((((4:5.063191e-02,5:6.212014e-02):6.497257e-02,3:2.243882e-01):8.358545e-01,(12:2.141669e+00,(((8:7.251909e-02,7:1.201524e-01):2.740139e-02,6:8.456241e-02):9.170686e-01,((11:7.417507e-03,9:3.372871e-02):5.040243e-02,10:7.247094e-02):4.216906e-01):2.213605e-01):1.248130e-01):1.628478e+00,2:1.752765e-02,1:3.407379e-02);
   tree gen.248500 = [&U] (2:6.328853e-04,((3:1.540781e-01,(4:8.308905e-02,5:6.748895e-02):1.184580e-01):9.316117e-01,((((11:3.365110e-02,9:1.880340e-02):5.438215e-02,10:6.294468e-02):4.821024e-01,((7:8.634515e-02,6:9.784045e-02):6.047517e-03,8:6.559097e-02):1.076643e+00):2.697427e-01,12:1.999535e+00):1.388435e-01):1.675745e+00,1:3.892905e-02);
   tree gen.249000 = [&U] (2:3.928838e-04,(12:1.652424e+00,(((6:8.857597e-02,(8:6.908718e-02,7:9.013531e-02):4.151669e-02):8.645867e-01,(10:7.114733e-02,(9:4.690961e-02,11:1.566281e-02):5.699483e-02):4.086114e-01):4.796311e-01,((4:5.564047e-02,5:7.327232e-02):9.882585e-02,3:1.824538e-01):8.331368e-01):3.583197e-01):1.640304e+00,1:5.484779e-02);
   tree gen.249500 = [&U] (2:2.771372e-03,((12:1.831730e+00,((10:5.744974e-02,(9:3.624300e-02,11:2.223420e-03):5.214791e-02):2.940486e-01,(6:6.758646e-02,(7:8.108036e-02,8:6.290825e-02):6.149808e-02):1.101517e+00):5.059502e-01):2.783065e-01,((4:3.332691e-02,5:6.712110e-02):1.150869e-01,3:1.604926e-01):6.086222e-01):1.779644e+00,1:4.143913e-02);
   tree gen.250000 = [&U] (2:1.912600e-03,((((4:5.557494e-02,5:6.101821e-02):1.627024e-01,3:1.395193e-01):8.393447e-01,((10:6.669291e-03,(9:5.225679e-02,11:1.446104e-02):1.091182e-01):4.269322e-01,(6:6.582499e-02,(7:1.345970e-01,8:8.876813e-02):7.959888e-02):9.437283e-01):6.090225e-01):4.514784e-01,12:1.745649e+00):2.046874e+00,1:2.911230e-02);
   tree gen.250500 = [&U] (2:9.730602e-03,(((((8:6.880191e-02,7:8.874212e-02):1.032465e-02,6:1.194428e-01):8.776486e-01,(10:1.211771e-02,(9:2.689362e-02,11:4.472503e-03):8.668795e-02):5.060737e-01):7.883069e-01,12:1.875627e+00):1.827414e-01,((4:3.723712e-02,5:5.720464e-02):1.649238e-01,3:1.435864e-01):6.522424e-01):1.751553e+00,1:5.202585e-02);
   tree gen.251000 = [&U] (2:4.789076e-03,(((((11:3.829709e-02,9:4.125425e-02):4.275593e-02,10:5.109763e-02):3.826231e-01,(6:7.340823e-02,(7:1.007898e-01,8:6.318162e-02):8.696874e-02):9.561956e-01):3.584232e-01,12:2.369733e+00):4.833682e-01,(3:8.294211e-02,(4:5.013529e-02,5:9.437312e-02):1.303645e-01):6.199513e-01):1.751091e+00,1:7.960236e-02);
   tree gen.251500 = [&U] (2:3.864705e-03,(((((11:1.986806e-02,9:3.003418e-02):8.645518e-02,10:4.569353e-02):2.872676e-01,(6:4.464516e-02,(7:6.669505e-02,8:5.725847e-02):5.763486e-02):9.303745e-01):5.898012e-01,12:1.672577e+00):1.397840e-01,(3:1.308366e-01,(4:4.769855e-02,5:1.127530e-01):1.030451e-01):5.707151e-01):1.733927e+00,1:3.534004e-02);
   tree gen.252000 = [&U] (2:2.466057e-03,((3:1.568339e-01,(4:4.280290e-02,5:8.029070e-02):1.288170e-01):6.201769e-01,(12:1.832068e+00,(((11:7.268399e-03,9:2.686186e-02):7.732347e-02,10:5.209379e-02):2.934164e-01,((8:6.233374e-02,7:7.146035e-02):7.006665e-02,6:8.964170e-02):8.354290e-01):5.231060e-01):1.565567e-01):1.614737e+00,1:4.107435e-02);
   tree gen.252500 = [&U] ((((4:7.573207e-02,5:6.617382e-02):1.647220e-01,3:1.599660e-01):9.639798e-01,(((6:8.246035e-02,(8:7.335942e-02,7:1.075353e-01):2.406620e-02):8.772517e-01,((11:3.679639e-03,9:2.682855e-02):2.420614e-02,10:8.993758e-02):4.439417e-01):3.999585e-01,12:2.218702e+00):1.044380e-01):2.309934e+00,2:1.467553e-02,1:6.992283e-02);
   tree gen.253000 = [&U] (2:1.199534e-02,((3:1.053729e-01,(4:2.859474e-02,5:5.830423e-02):1.404967e-01):7.736897e-01,((((11:1.268669e-02,9:3.257687e-02):8.866152e-02,10:2.258513e-02):3.061044e-01,(6:1.021501e-01,(7:6.689186e-02,8:4.703296e-02):5.118928e-02):8.658066e-01):4.391909e-01,12:1.539976e+00):2.892704e-01):1.727499e+00,1:4.824727e-02);
   tree gen.253500 = [&U] (2:1.052066e-03,(((4:6.100713e-02,5:1.085050e-01):1.285751e-01,3:1.507877e-01):6.263871e-01,(12:1.945965e+00,(((7:6.139858e-02,8:6.710725e-02):1.163962e-01,6:6.969513e-02):1.074982e+00,(10:6.881468e-02,(9:5.418697e-02,11:7.977580e-03):5.534404e-02):3.324379e-01):5.150612e-01):2.590668e-01):2.202436e+00,1:2.891515e-02);
   tree gen.254000 = [&U] ((((4:3.835233e-02,5:9.378177e-02):1.452473e-01,3:1.045437e-01):9.880305e-01,(12:2.386625e+00,(((7:8.915324e-02,8:5.293342e-02):1.113969e-01,6:4.162892e-02):9.319246e-01,((11:9.870363e-04,9:6.043456e-02):4.622604e-02,10:7.601468e-02):4.439359e-01):2.636324e-01):1.404975e-01):1.838803e+00,2:3.517632e-04,1:4.331969e-02);
   tree gen.254500 = [&U] (2:2.983511e-02,(((3:2.122432e-01,(4:6.807713e-02,5:8.184816e-02):9.166151e-02):9.030104e-01,(((11:1.630725e-02,9:6.156096e-02):3.657730e-02,10:9.487987e-02):3.475398e-01,((8:1.115730e-01,6:9.912960e-02):5.313371e-02,7:7.822246e-02):8.567746e-01):5.616133e-01):3.631203e-01,12:1.769845e+00):2.180430e+00,1:3.177024e-02);
   tree gen.255000 = [&U] (2:9.153266e-03,(12:1.923844e+00,((((11:5.336955e-03,9:3.839888e-02):6.916878e-02,10:3.293453e-02):3.559701e-01,((8:1.104518e-01,7:8.465997e-02):2.405846e-02,6:8.531781e-02):8.561995e-01):5.379124e-01,(3:1.643601e-01,(4:5.812957e-02,5:7.989047e-02):8.943388e-02):8.533214e-01):1.771644e-01):1.564935e+00,1:4.567948e-02);
   tree gen.255500 = [&U] ((((7:6.407050e-02,(8:7.708346e-02,6:1.313926e-01):3.591011e-02):7.694612e-01,((11:9.476094e-03,9:1.843269e-02):5.010549e-02,10:7.885571e-02):4.385908e-01):4.478379e-01,(((4:5.801194e-02,5:7.940044e-02):1.826831e-01,3:1.332667e-01):7.818965e-01,12:2.052795e+00):1.883709e-02):1.986019e+00,2:1.402442e-02,1:3.350345e-02);
   tree gen.256000 = [&U] ((((4:5.054955e-02,5:7.722542e-02):1.396223e-01,3:1.263652e-01):7.414044e-01,(12:1.856646e+00,((7:2.989667e-02,(8:7.357792e-02,6:1.072488e-01):6.210070e-02):7.905303e-01,((11:1.624256e-02,9:3.658514e-02):6.008717e-02,10:8.142801e-02):4.885498e-01):3.604545e-01):2.902618e-01):1.940082e+00,2:2.867164e-03,1:3.127250e-02);
   tree gen.256500 = [&U] (2:1.057886e-02,((3:1.316300e-01,(4:9.321098e-02,5:5.524879e-02):1.822236e-01):7.385494e-01,(12:2.146124e+00,(((11:6.788644e-03,9:2.424616e-02):5.632986e-02,10:5.626473e-02):4.102486e-01,(6:5.137669e-02,(7:8.139503e-02,8:9.723774e-02):4.043397e-02):9.543200e-01):5.789844e-01):2.321803e-01):1.888949e+00,1:1.715684e-02);
   tree gen.257000 = [&U] (2:3.710030e-03,((12:2.053213e+00,((10:3.898439e-02,(9:3.170942e-02,11:1.876775e-02):5.748969e-02):3.531340e-01,(7:9.584975e-02,(8:6.010057e-02,6:1.560893e-01):1.273656e-02):9.304917e-01):3.831573e-01):2.881840e-01,((4:9.398930e-02,5:5.003814e-02):1.266444e-01,3:1.394414e-01):6.132002e-01):1.996882e+00,1:5.249845e-02);
   tree gen.257500 = [&U] (2:5.832447e-04,(((((11:2.054496e-02,9:4.534228e-02):6.935147e-02,10:5.735826e-02):4.034281e-01,(6:7.280432e-02,(7:8.215931e-02,8:6.454988e-02):4.863071e-02):1.013172e+00):4.131219e-01,12:2.408238e+00):3.446123e-01,(3:7.370704e-02,(4:4.109837e-02,5:8.320127e-02):1.995617e-01):5.430662e-01):1.899066e+00,1:3.557512e-02);
   tree gen.258000 = [&U] (2:6.705971e-03,((((10:8.306790e-02,(9:3.224225e-02,11:7.925345e-03):4.306464e-02):6.348336e-01,((8:4.220689e-02,7:1.135521e-01):4.139310e-02,6:7.125402e-02):7.143479e-01):4.565852e-01,12:2.064290e+00):2.753702e-01,((4:5.165845e-02,5:5.123145e-02):1.744042e-01,3:9.303631e-02):6.236367e-01):1.973503e+00,1:4.199060e-02);
   tree gen.258500 = [&U] ((((4:3.894749e-02,5:7.200995e-02):1.748292e-01,3:1.288101e-01):7.070345e-01,((((8:4.491939e-02,7:8.642636e-02):8.194137e-02,6:9.244680e-02):7.990396e-01,(10:1.281852e-01,(11:3.604040e-03,9:3.242688e-02):3.405884e-02):6.445741e-01):5.329829e-01,12:2.409800e+00):2.965808e-01):1.662592e+00,2:1.834373e-03,1:6.127181e-02);
   tree gen.259000 = [&U] (2:1.260480e-03,((((4:5.627809e-02,5:7.978175e-02):1.895453e-01,3:6.840979e-02):9.067363e-01,((7:4.604827e-02,(6:1.267594e-01,8:5.244750e-02):1.180245e-02):7.915281e-01,(10:5.110145e-02,(9:4.361697e-02,11:1.027974e-02):3.699813e-02):4.782964e-01):2.516979e-01):3.997535e-02,12:1.852196e+00):2.181793e+00,1:1.990684e-02);
   tree gen.259500 = [&U] (2:2.165194e-03,((12:1.757140e+00,(((6:1.057560e-01,8:5.737139e-02):4.097149e-02,7:8.060137e-02):7.822120e-01,(10:8.979979e-02,(9:4.751169e-02,11:8.499834e-03):4.205581e-02):4.430784e-01):2.289857e-01):1.600086e-01,((4:5.186468e-02,5:8.819857e-02):8.428133e-02,3:1.563222e-01):6.646832e-01):2.296810e+00,1:4.345591e-02);
   tree gen.260000 = [&U] (2:1.113291e-02,((12:2.239781e+00,((6:8.309695e-02,(8:6.558595e-02,7:7.655254e-02):4.095407e-02):1.064394e+00,(10:5.800435e-02,(9:3.995013e-02,11:7.273573e-03):5.808038e-02):4.316508e-01):3.968344e-01):2.569401e-01,((4:4.072979e-02,5:8.559648e-02):1.128906e-01,3:1.830869e-01):8.502535e-01):2.118254e+00,1:4.698337e-02);
   tree gen.260500 = [&U] (2:9.033023e-03,(((10:5.124650e-02,(9:4.087902e-02,11:1.088128e-02):8.887701e-02):4.095112e-01,(6:3.876492e-02,(8:6.853322e-02,7:9.937260e-02):3.005514e-02):1.079134e+00):5.245388e-01,(((4:4.503136e-02,5:6.495875e-02):1.843590e-01,3:1.030522e-01):7.575324e-01,12:1.861240e+00):3.999763e-02):2.072914e+00,1:2.955606e-02);
   tree gen.261000 = [&U] (2:1.305587e-02,((3:1.496001e-01,(4:6.195748e-02,5:9.363489e-02):8.050812e-02):7.429706e-01,(12:2.070686e+00,((10:2.813924e-02,(11:1.403950e-02,9:3.661774e-02):7.410803e-02):4.771560e-01,(6:5.477369e-02,(7:8.680458e-02,8:8.623598e-02):4.883777e-02):8.383061e-01):3.778286e-01):4.750136e-02):2.041534e+00,1:5.139900e-02);
   tree gen.261500 = [&U] ((((4:7.900421e-02,5:5.985849e-02):1.855731e-01,3:1.618369e-01):8.818044e-01,(12:2.126560e+00,((6:1.088069e-01,(8:1.100304e-01,7:1.321393e-01):3.449871e-02):1.028219e+00,(10:3.733468e-02,(11:1.313592e-02,9:2.907857e-02):7.292480e-02):3.706002e-01):2.920305e-01):8.024852e-02):2.468607e+00,2:2.342400e-03,1:3.551806e-02);
   tree gen.262000 = [&U] (2:5.168683e-03,((12:2.602033e+00,((10:8.713204e-02,(9:2.830482e-02,11:7.801252e-03):3.283774e-02):4.466492e-01,(6:6.037142e-02,(8:8.453664e-02,7:1.196032e-01):5.932033e-02):7.964955e-01):2.458514e-01):3.291591e-01,((4:4.902910e-02,5:6.850843e-02):1.744498e-01,3:6.758012e-02):6.921841e-01):2.167112e+00,1:1.197504e-02);
   tree gen.262500 = [&U] (2:2.833308e-03,(((4:2.126737e-02,5:1.022246e-01):2.586841e-01,3:1.061279e-01):9.163019e-01,(12:1.820861e+00,(((8:9.075043e-02,7:9.310570e-02):1.411317e-01,6:1.219812e-02):9.108813e-01,(9:5.993383e-03,(11:1.851036e-02,10:1.406843e-01):1.583701e-02):5.239538e-01):4.460241e-01):8.277480e-02):2.012611e+00,1:4.542195e-02);
   tree gen.263000 = [&U] (2:2.537512e-02,((3:1.047128e-01,(4:5.921906e-02,5:5.029636e-02):1.765816e-01):6.255468e-01,(12:2.039860e+00,((10:3.886690e-02,(11:5.820137e-03,9:4.333345e-02):4.542015e-02):4.608311e-01,(7:9.763372e-02,(8:6.481784e-02,6:8.752208e-02):2.820914e-02):9.174042e-01):3.331469e-01):3.874174e-01):2.238382e+00,1:2.146671e-02);
   tree gen.263500 = [&U] (((((8:6.409397e-02,(6:1.074763e-01,7:9.729859e-02):2.490323e-02):1.012501e+00,(10:8.291340e-02,(11:8.866878e-03,9:2.706201e-02):4.511450e-02):4.107494e-01):6.541440e-01,((4:5.441606e-02,5:7.804396e-02):7.669559e-02,3:1.678916e-01):1.021100e+00):5.985442e-02,12:2.160540e+00):1.793009e+00,2:1.700114e-02,1:7.455125e-02);
   tree gen.264000 = [&U] (2:3.216315e-04,((12:1.670803e+00,((10:5.569901e-02,(11:1.332933e-02,9:5.299146e-02):5.113238e-02):3.551182e-01,((8:7.549951e-02,6:1.130637e-01):4.572228e-02,7:7.825526e-02):9.698238e-01):4.069155e-01):3.986768e-01,((4:4.235198e-02,5:9.603354e-02):1.037281e-01,3:1.550739e-01):5.091066e-01):1.583247e+00,1:5.457644e-02);
   tree gen.264500 = [&U] (2:1.825226e-03,(((3:1.080141e-01,(4:3.890053e-02,5:6.437150e-02):1.701475e-01):8.760317e-01,((10:5.127423e-02,(11:1.217263e-02,9:2.476530e-02):6.082883e-02):2.983906e-01,(7:6.297865e-02,(8:6.503844e-02,6:1.219832e-01):4.168761e-03):1.019072e+00):4.000672e-01):7.784196e-02,12:1.916879e+00):1.746089e+00,1:1.700591e-02);
   tree gen.265000 = [&U] ((((6:6.791872e-02,(7:1.045520e-01,8:6.326289e-02):4.553601e-02):7.955998e-01,(10:2.969360e-02,(11:1.547494e-03,9:4.239797e-02):9.845634e-02):5.486950e-01):3.641712e-01,(((4:2.484520e-02,5:7.923569e-02):1.190634e-01,3:1.215354e-01):8.030971e-01,12:1.991041e+00):7.699170e-02):1.805248e+00,2:1.379027e-02,1:3.834964e-02);
   tree gen.265500 = [&U] (2:2.565704e-03,(((4:2.235736e-02,5:8.518529e-02):1.638358e-01,3:7.719835e-02):6.153544e-01,(((10:5.888637e-02,(11:8.083063e-03,9:4.730173e-02):6.356360e-02):4.639358e-01,((8:7.164154e-02,6:1.346581e-01):1.180768e-02,7:8.532864e-02):8.744942e-01):5.224754e-01,12:1.992890e+00):2.123576e-01):2.048738e+00,1:4.515624e-02);
   tree gen.266000 = [&U] (2:2.683295e-03,(((4:4.991232e-02,5:7.077192e-02):1.528549e-01,3:9.640133e-02):6.987331e-01,(((10:4.036724e-02,(11:1.617786e-02,9:2.856867e-02):5.702270e-02):1.854207e-01,(6:8.553174e-02,(7:1.182327e-01,8:6.995842e-02):2.452454e-02):1.035424e+00):3.663207e-01,12:1.801448e+00):4.486668e-01):1.882587e+00,1:5.172341e-02);
   tree gen.266500 = [&U] (2:7.849396e-03,((3:9.042423e-02,(4:5.575382e-02,5:8.807822e-02):9.263131e-02):9.189420e-01,(12:1.935952e+00,(((7:9.293989e-02,8:6.690149e-02):2.144061e-02,6:1.241693e-01):9.617143e-01,(10:4.603788e-02,(11:1.247740e-02,9:2.799877e-02):6.484673e-02):4.843522e-01):4.046423e-01):8.994846e-02):2.278889e+00,1:6.827305e-02);
   tree gen.267000 = [&U] (2:9.132093e-03,(((((8:8.789869e-02,6:1.169488e-01):2.211061e-02,7:7.877721e-02):1.047540e+00,(10:1.128574e-01,(11:2.686730e-03,9:3.308021e-02):6.017527e-02):4.740645e-01):4.374672e-01,12:1.987511e+00):1.902590e-01,(3:2.282957e-01,(4:5.285738e-02,5:6.984901e-02):8.054201e-02):9.829058e-01):1.788483e+00,1:5.743612e-02);
   tree gen.267500 = [&U] ((((4:9.954605e-02,5:5.503912e-02):8.446871e-02,3:1.568208e-01):5.869294e-01,((((6:9.954582e-02,8:9.430967e-02):4.721283e-02,7:4.397848e-02):7.650307e-01,(10:3.326531e-02,(11:1.291133e-02,9:4.626504e-02):9.537407e-02):3.766214e-01):3.342561e-01,12:2.008044e+00):3.212704e-01):2.049881e+00,2:2.584732e-02,1:4.721147e-02);
   tree gen.268000 = [&U] ((((4:2.694445e-02,5:4.939892e-02):1.231301e-01,3:1.364438e-01):5.591231e-01,(((6:7.106329e-02,(8:7.013820e-02,7:8.408131e-02):3.015860e-02):9.265316e-01,(10:6.548433e-02,(11:1.622158e-02,9:1.719004e-02):4.388880e-02):5.656136e-01):3.316436e-01,12:2.129825e+00):2.273916e-01):1.839817e+00,2:5.402072e-03,1:2.696244e-02);
   tree gen.268500 = [&U] (2:2.506136e-02,((((6:5.817554e-02,(8:7.656047e-02,7:1.198674e-01):5.770024e-02):9.550119e-01,(10:6.565182e-02,(11:1.137517e-02,9:2.442222e-02):5.859033e-02):4.751993e-01):3.039199e-01,12:2.057664e+00):2.708145e-01,((4:5.175062e-02,5:1.042898e-01):2.147297e-01,3:7.527482e-02):5.853965e-01):1.607505e+00,1:1.583463e-02);
   tree gen.269000 = [&U] ((((4:6.829208e-02,5:8.303377e-02):8.251322e-02,3:2.023310e-01):6.034902e-01,(((8:3.724375e-02,(6:1.187530e-01,7:1.124572e-01):2.835936e-02):9.490726e-01,(10:2.114405e-02,(11:8.626397e-03,9:3.405196e-02):1.157923e-01):4.026909e-01):6.256346e-01,12:1.948927e+00):2.330268e-01):1.679663e+00,2:9.444756e-03,1:4.647555e-02);
   tree gen.269500 = [&U] (2:7.524338e-03,((((6:6.330993e-02,(8:7.578259e-02,7:9.967023e-02):5.859210e-02):1.205614e+00,(10:7.273545e-02,(11:7.012139e-03,9:3.225663e-02):3.799601e-02):4.782095e-01):5.637068e-01,12:2.364248e+00):1.957438e-01,((4:5.565883e-02,5:6.079710e-02):1.473188e-01,3:1.047029e-01):6.286151e-01):1.444186e+00,1:2.623074e-02);
   tree gen.270000 = [&U] (2:6.930402e-03,(12:2.228366e+00,(((6:2.327980e-02,(8:5.322242e-02,7:1.349019e-01):8.733786e-02):1.000808e+00,(10:1.204350e-03,(11:1.221770e-02,9:3.347030e-02):1.301242e-01):4.939116e-01):4.964516e-01,(3:7.528628e-02,(4:4.725186e-02,5:8.527422e-02):1.664488e-01):1.010177e+00):4.563179e-02):1.876063e+00,1:2.923069e-02);
   tree gen.270500 = [&U] (2:1.221205e-02,((12:2.140670e+00,((6:5.335852e-02,(8:1.015615e-01,7:8.567615e-02):8.879359e-02):1.137284e+00,(10:2.161396e-02,(11:1.018964e-02,9:3.978458e-02):8.171103e-02):3.335247e-01):4.863498e-01):3.216986e-01,((4:4.775129e-02,5:9.887299e-02):1.511741e-01,3:1.794205e-01):7.065782e-01):2.192774e+00,1:2.521002e-02);
   tree gen.271000 = [&U] (2:8.787536e-03,((12:2.432474e+00,((6:6.256977e-02,(8:6.119860e-02,7:7.959399e-02):8.305987e-02):9.151531e-01,(10:1.563693e-02,(11:6.411857e-03,9:2.189789e-02):1.168671e-01):6.530723e-01):1.218851e-01):4.184175e-01,((4:5.058226e-02,5:7.579118e-02):1.575241e-01,3:9.837195e-02):6.334825e-01):1.453987e+00,1:5.647584e-02);
   tree gen.271500 = [&U] (2:2.062288e-03,((3:8.911214e-02,(4:4.058205e-02,5:8.204776e-02):1.778899e-01):5.240539e-01,((((8:5.885797e-02,6:1.117482e-01):4.344749e-02,7:5.643632e-02):1.038251e+00,(10:3.142806e-02,(11:1.146310e-02,9:3.657878e-02):8.250143e-02):3.144256e-01):5.379244e-01,12:1.923061e+00):4.026150e-01):2.011595e+00,1:3.153428e-02);
   tree gen.272000 = [&U] (((12:2.248068e+00,(((6:8.695661e-02,8:6.853000e-02):5.017656e-03,7:5.534748e-02):1.009575e+00,(10:4.970256e-02,(11:6.884270e-03,9:2.946643e-02):5.287094e-02):2.930266e-01):4.480673e-01):2.201734e-01,((4:3.303283e-02,5:6.849834e-02):1.362765e-01,3:9.717897e-02):6.704274e-01):2.147171e+00,2:9.468622e-03,1:2.972962e-02);
   tree gen.272500 = [&U] (2:3.148901e-03,(((10:5.913462e-03,(11:9.058678e-03,9:5.196135e-02):1.159346e-01):4.891168e-01,(6:2.398567e-02,(8:9.126335e-02,7:9.520617e-02):9.544704e-02):8.624958e-01):4.135555e-01,(12:1.956793e+00,((4:3.899790e-02,5:8.445951e-02):1.177708e-01,3:1.270703e-01):7.946970e-01):8.576991e-04):1.668802e+00,1:2.299919e-02);
   tree gen.273000 = [&U] (2:1.929794e-02,(((4:5.413270e-02,5:6.030673e-02):1.348555e-01,3:1.510863e-01):6.027887e-01,(((7:4.416772e-02,(6:8.843664e-02,8:6.933155e-02):6.636792e-02):1.048581e+00,(10:3.081812e-02,(11:5.859121e-03,9:4.332204e-02):8.929375e-02):6.029299e-01):3.546509e-01,12:2.126409e+00):2.834797e-01):1.809939e+00,1:3.442464e-02);
   tree gen.273500 = [&U] ((((4:7.587062e-02,5:6.979554e-02):2.663194e-01,3:3.587770e-02):5.953597e-01,(((6:1.169930e-01,(8:1.090821e-01,7:8.153928e-02):3.198599e-02):9.790899e-01,(10:1.490374e-02,(11:8.825456e-03,9:3.579032e-02):9.702463e-02):5.114946e-01):3.565467e-01,12:2.146218e+00):3.561865e-01):2.292832e+00,2:7.201246e-03,1:4.908373e-02);
   tree gen.274000 = [&U] (2:5.221186e-03,((12:1.947894e+00,((10:3.300320e-02,(11:8.651203e-03,9:3.797184e-02):7.256432e-02):4.105974e-01,(6:7.615765e-02,(8:5.963360e-02,7:1.296450e-01):4.490507e-02):7.493790e-01):3.882215e-01):2.650106e-01,((4:4.126381e-02,5:7.946364e-02):7.994037e-02,3:1.688958e-01):4.817048e-01):1.679085e+00,1:2.434421e-02);
   tree gen.274500 = [&U] (2:1.906493e-02,((12:1.895803e+00,(3:5.859930e-02,(4:2.811323e-02,5:9.247846e-02):2.773916e-01):8.794651e-01):4.699826e-02,(((8:5.281617e-02,7:8.857996e-02):4.476308e-02,6:6.403238e-02):1.107962e+00,(10:8.958376e-03,(11:1.636547e-02,9:3.843263e-02):1.061059e-01):3.216140e-01):3.706849e-01):2.092551e+00,1:4.141722e-02);
   tree gen.275000 = [&U] (2:6.750935e-04,((12:2.254980e+00,((10:5.113479e-03,(11:1.228914e-03,9:4.068232e-02):9.994257e-02):4.423042e-01,((7:1.226337e-01,8:5.366253e-02):9.133861e-02,6:3.745648e-02):1.199257e+00):3.288221e-01):1.662841e-01,((4:4.718430e-02,5:5.683143e-02):9.603011e-02,3:1.238551e-01):7.337806e-01):1.993916e+00,1:4.470205e-02);
   tree gen.275500 = [&U] (2:5.501956e-03,((((6:1.061863e-01,(8:5.674669e-02,7:7.300025e-02):6.465821e-03):8.500876e-01,(10:4.476997e-02,(11:3.414472e-03,9:4.152617e-02):7.088068e-02):4.671772e-01):4.027471e-01,(3:9.312100e-02,(4:4.092172e-02,5:7.679326e-02):1.999984e-01):7.455582e-01):1.679036e-01,12:2.039751e+00):1.324506e+00,1:2.881755e-02);
   tree gen.276000 = [&U] (((((6:5.789324e-02,(8:6.859820e-02,7:9.914450e-02):5.052135e-02):8.433698e-01,(10:4.533296e-02,(11:6.787227e-04,9:4.548050e-02):6.650295e-02):3.462126e-01):3.967386e-01,12:1.821445e+00):1.094398e-01,((4:6.267946e-02,5:7.374619e-02):1.574778e-01,3:1.444371e-01):7.110423e-01):1.366387e+00,2:1.081567e-02,1:3.885496e-02);
   tree gen.276500 = [&U] (((((6:4.727438e-02,(8:5.720090e-02,7:9.820565e-02):5.476150e-02):8.510864e-01,(10:4.472864e-02,(11:1.648833e-03,9:3.784391e-02):5.870624e-02):4.001524e-01):2.249576e-01,12:1.797163e+00):2.623479e-01,((4:6.448343e-02,5:8.852864e-02):1.220272e-01,3:1.425116e-01):6.774463e-01):1.616354e+00,2:1.074016e-02,1:3.563162e-02);
   tree gen.277000 = [&U] (((((6:1.018097e-01,(8:8.376329e-02,7:7.890277e-02):3.234621e-02):9.585127e-01,(10:3.164339e-02,(11:8.570248e-04,9:4.262067e-02):8.837713e-02):5.897905e-01):3.796267e-01,12:2.145881e+00):1.932333e-01,((4:3.350315e-02,5:8.595544e-02):8.116255e-02,3:1.583901e-01):8.049709e-01):1.894697e+00,2:1.099384e-02,1:6.404949e-02);
   tree gen.277500 = [&U] ((((4:4.773453e-02,5:6.455617e-02):1.368725e-01,3:1.806970e-01):6.263448e-01,(12:2.025623e+00,((10:3.551139e-02,(11:1.951103e-03,9:5.539471e-02):1.051039e-01):3.786146e-01,((7:1.000311e-01,8:9.416611e-02):4.494861e-02,6:7.739668e-02):1.089819e+00):6.648024e-01):3.698805e-01):2.242404e+00,2:4.690021e-03,1:3.180293e-02);
   tree gen.278000 = [&U] (2:1.657549e-04,((3:1.588504e-01,(4:5.162090e-02,5:5.828703e-02):1.282513e-01):4.517878e-01,((((8:8.320248e-02,7:9.464278e-02):3.235105e-02,6:5.628029e-02):1.013060e+00,(10:8.723382e-02,(11:1.418012e-02,9:2.025895e-02):4.848524e-02):4.368311e-01):3.130098e-01,12:2.268001e+00):2.318718e-01):1.763956e+00,1:3.985217e-02);
   tree gen.278500 = [&U] (2:4.111162e-03,((3:1.325425e-01,(4:3.248808e-02,5:7.076228e-02):1.389661e-01):5.887500e-01,((((8:7.057410e-02,7:1.100985e-01):2.276160e-03,6:1.145757e-01):1.097697e+00,(10:1.468333e-02,(11:8.464042e-03,9:3.449901e-02):8.631625e-02):5.527362e-01):3.790510e-01,12:2.457482e+00):4.035722e-01):1.911327e+00,1:4.290385e-02);
   tree gen.279000 = [&U] (2:1.433404e-02,(((4:6.093732e-02,5:7.438901e-02):8.238029e-02,3:1.865106e-01):5.871269e-01,((((8:7.756734e-02,7:7.560686e-02):1.371398e-02,6:7.381352e-02):9.817840e-01,(10:5.923861e-02,(11:2.281501e-02,9:3.482786e-02):4.570190e-02):3.173058e-01):3.357130e-01,12:1.713990e+00):1.660410e-01):1.747497e+00,1:1.506595e-02);
   tree gen.279500 = [&U] (2:1.143243e-03,((12:2.171484e+00,(((7:1.270217e-01,8:7.516281e-02):5.069418e-02,6:6.540368e-02):8.638149e-01,(10:9.954420e-02,(11:6.994507e-03,9:3.459992e-02):3.614409e-02):3.963998e-01):4.402450e-01):1.616074e-02,(3:1.210397e-01,(4:5.016646e-02,5:4.349602e-02):1.518800e-01):8.370565e-01):1.974373e+00,1:4.596423e-02);
   tree gen.280000 = [&U] (2:8.933924e-03,(((4:5.677790e-02,5:7.321041e-02):1.873443e-01,3:1.176588e-01):4.866785e-01,(((10:2.141175e-02,(11:2.707314e-02,9:2.294224e-02):1.097287e-01):4.466290e-01,((8:7.355357e-02,7:7.269848e-02):1.800969e-02,6:1.092661e-01):1.002292e+00):6.071034e-01,12:1.732909e+00):2.947612e-01):1.723164e+00,1:2.222836e-02);
   tree gen.280500 = [&U] (2:1.037779e-02,((((6:1.294159e-01,(8:5.333764e-02,7:8.453414e-02):3.562498e-02):1.054400e+00,(10:6.405330e-02,(11:4.587233e-03,9:5.042572e-02):6.189311e-02):4.438810e-01):4.102379e-01,12:1.816921e+00):6.988381e-03,(3:1.854146e-01,(4:2.938872e-02,5:7.443817e-02):1.041011e-01):9.854535e-01):1.596357e+00,1:4.098547e-02);
   tree gen.281000 = [&U] (2:1.590941e-02,((12:2.152747e+00,((10:3.470077e-02,(11:7.725592e-03,9:4.839588e-02):6.081055e-02):3.984268e-01,(6:1.452773e-01,(7:9.064904e-02,8:3.673784e-02):5.568097e-03):9.135601e-01):4.748446e-01):8.719313e-02,((4:6.220096e-02,5:1.064896e-01):1.904137e-01,3:8.610930e-02):6.987274e-01):1.643098e+00,1:3.291045e-02);
   tree gen.281500 = [&U] (2:2.372729e-03,((12:2.282190e+00,(((8:5.654880e-02,7:8.318204e-02):7.311767e-02,6:6.769503e-02):9.326695e-01,(10:7.506154e-02,(11:5.226917e-03,9:2.451305e-02):3.508621e-02):4.224559e-01):4.194879e-01):3.812505e-01,((4:7.193922e-02,5:4.365254e-02):1.710492e-01,3:1.072408e-01):5.401639e-01):1.782615e+00,1:3.150280e-02);
   tree gen.282000 = [&U] (2:1.185560e-03,((12:2.032940e+00,(((7:8.809269e-02,8:7.276437e-02):2.726108e-02,6:8.095214e-02):9.648606e-01,(10:8.541118e-02,(11:7.693023e-03,9:2.399991e-02):2.139262e-02):4.036564e-01):3.893393e-01):3.563931e-01,((4:6.445054e-02,5:9.097771e-02):1.766817e-01,3:1.095496e-01):8.783665e-01):1.903596e+00,1:3.353876e-02);
   tree gen.282500 = [&U] ((((4:4.413541e-02,5:5.656261e-02):8.757135e-02,3:1.976319e-01):5.640794e-01,(((10:6.567188e-02,(11:1.277021e-02,9:5.092175e-02):6.621476e-02):3.822563e-01,(6:1.080982e-01,(8:6.017202e-02,7:1.101256e-01):1.716957e-02):9.937237e-01):3.205474e-01,12:2.024841e+00):5.544427e-01):2.259424e+00,2:2.640345e-03,1:4.549356e-02);
   tree gen.283000 = [&U] ((12:1.991786e+00,(((4:4.954288e-02,5:7.072013e-02):5.390494e-02,3:1.844970e-01):8.131002e-01,((10:7.545260e-02,(11:3.246920e-03,9:5.755489e-02):7.057103e-02):3.993987e-01,(6:1.152634e-01,(8:5.141299e-02,7:1.212106e-01):1.745255e-02):1.137239e+00):4.504816e-01):2.146001e-01):1.631932e+00,2:5.502145e-03,1:4.764997e-02);
   tree gen.283500 = [&U] (2:8.983418e-03,((3:2.718376e-01,(4:5.512580e-02,5:7.757311e-02):6.345618e-02):7.646759e-01,((((8:6.753944e-02,6:1.298482e-01):3.736523e-02,7:8.254943e-02):1.278180e+00,(10:4.188540e-02,(11:1.028748e-02,9:5.922845e-02):6.415531e-02):3.933124e-01):3.756115e-01,12:2.253913e+00):4.000200e-01):2.252915e+00,1:2.579923e-02);
   tree gen.284000 = [&U] (2:1.640358e-02,((3:2.350100e-01,(4:6.277568e-02,5:8.483694e-02):7.666391e-02):9.017085e-01,(((6:7.440429e-02,(7:9.839644e-02,8:7.733469e-02):4.973847e-02):1.171070e+00,(10:4.212834e-02,(11:7.115808e-03,9:4.062046e-02):6.335275e-02):3.227365e-01):3.911695e-01,12:1.971818e+00):1.953888e-01):1.985286e+00,1:3.235099e-02);
   tree gen.284500 = [&U] (2:8.380319e-03,(((4:5.064506e-02,5:8.963572e-02):1.103469e-01,3:1.665625e-01):7.857244e-01,(12:1.804864e+00,((6:1.189214e-01,(7:7.379772e-02,8:6.032970e-02):2.878228e-03):1.146243e+00,(10:6.080025e-02,(11:2.242053e-02,9:3.649057e-02):4.437555e-02):4.612003e-01):4.503002e-01):7.698770e-02):2.134843e+00,1:2.947328e-02);
   tree gen.285000 = [&U] (2:3.074063e-03,(((4:2.388549e-02,5:8.170058e-02):1.174737e-01,3:1.305330e-01):5.522154e-01,(12:2.468584e+00,((10:5.998157e-02,(11:1.722556e-02,9:6.358250e-02):7.139034e-02):3.472565e-01,(8:7.191395e-02,(7:1.025202e-01,6:1.535498e-01):1.484303e-02):9.896772e-01):2.886385e-01):3.831966e-01):1.857329e+00,1:3.729506e-02);
   tree gen.285500 = [&U] (2:2.380680e-03,(((4:4.566959e-02,5:6.505174e-02):7.891292e-02,3:1.828544e-01):5.575680e-01,((((6:1.307693e-01,8:7.980315e-02):9.335517e-03,7:8.511366e-02):1.169790e+00,(10:4.080575e-02,(9:3.626710e-02,11:1.388307e-02):4.619208e-02):2.529832e-01):4.533829e-01,12:2.127915e+00):3.663659e-01):1.858205e+00,1:4.558604e-02);
   tree gen.286000 = [&U] (2:4.235764e-03,(((4:5.955681e-02,5:6.079182e-02):1.326933e-01,3:1.017395e-01):6.065052e-01,(((7:4.591780e-02,(8:6.603083e-02,6:1.152370e-01):5.999760e-02):1.063895e+00,(10:3.252920e-02,(9:4.197256e-02,11:7.774999e-03):9.126211e-02):3.224308e-01):5.389487e-01,12:1.696210e+00):2.093562e-01):1.701005e+00,1:4.474571e-02);
   tree gen.286500 = [&U] (2:6.255825e-03,(((4:1.957738e-02,5:1.235705e-01):1.523909e-01,3:9.490584e-02):8.440234e-01,(12:2.346109e+00,((10:8.499797e-02,(11:7.706600e-03,9:4.058625e-02):6.171729e-02):5.396902e-01,((6:1.825177e-01,8:7.238882e-02):2.934514e-02,7:8.043729e-02):1.110205e+00):2.499059e-01):5.392997e-01):2.144671e+00,1:2.420426e-02);
   tree gen.287000 = [&U] (2:8.075499e-03,(12:2.067609e+00,((((7:9.017920e-02,8:5.943382e-02):2.216137e-02,6:8.613117e-02):8.421505e-01,(10:1.941828e-02,(9:3.711197e-02,11:1.132320e-02):6.900486e-02):4.119166e-01):5.094899e-01,((4:3.134008e-02,5:8.362789e-02):1.856359e-01,3:8.803391e-02):1.077715e+00):3.989291e-02):1.631163e+00,1:3.576427e-02);
   tree gen.287500 = [&U] (((12:1.951097e+00,((10:2.511673e-02,(11:8.070980e-03,9:3.488816e-02):7.917319e-02):4.161719e-01,(8:5.682512e-02,(7:5.085472e-02,6:1.152295e-01):1.401311e-02):1.009807e+00):5.141418e-01):1.505091e-02,((4:4.798940e-02,5:8.423205e-02):1.613907e-01,3:1.032649e-01):9.146982e-01):2.034563e+00,2:3.721051e-04,1:4.256317e-02);
   tree gen.288000 = [&U] (2:3.111006e-03,((((6:9.654542e-02,(8:8.752042e-02,7:9.075742e-02):2.238993e-02):1.021446e+00,(10:3.791363e-02,(11:9.542214e-03,9:3.976500e-02):7.731831e-02):2.653268e-01):5.472449e-01,12:1.805634e+00):3.172852e-01,(3:1.030756e-01,(4:6.873234e-02,5:5.962348e-02):1.235389e-01):7.608186e-01):1.624804e+00,1:3.355236e-02);
   tree gen.288500 = [&U] (2:2.742304e-04,(((4:2.732375e-02,5:7.584481e-02):1.145863e-01,3:1.489951e-01):8.714663e-01,(((10:5.364824e-02,(11:1.690105e-02,9:3.854019e-02):4.244433e-02):4.211660e-01,(6:1.137290e-01,(8:6.178218e-02,7:7.246395e-02):2.135151e-02):9.119301e-01):3.954552e-01,12:1.720333e+00):5.666778e-02):1.777045e+00,1:5.244737e-02);
   tree gen.289000 = [&U] (2:7.680516e-03,((((6:8.206585e-02,(8:7.577485e-02,7:1.068398e-01):2.376259e-02):9.188957e-01,(10:3.425678e-02,(9:4.267869e-02,11:1.256608e-02):6.663519e-02):4.717550e-01):2.110172e-01,12:2.163658e+00):3.718946e-01,((4:3.260941e-02,5:9.142510e-02):1.508455e-01,3:7.783024e-02):7.188442e-01):1.940058e+00,1:4.245877e-02);
   tree gen.289500 = [&U] (2:4.058962e-03,(((4:1.903891e-02,5:9.090547e-02):2.141247e-01,3:5.421399e-02):7.246164e-01,(((6:5.268533e-02,(8:5.396210e-02,7:9.764572e-02):5.799063e-02):8.211652e-01,(10:5.608348e-02,(9:1.728816e-02,11:2.099656e-02):5.499441e-02):4.280634e-01):4.793108e-01,12:2.146197e+00):1.757769e-01):2.570515e+00,1:2.594799e-02);
   tree gen.290000 = [&U] (2:7.268436e-04,((3:1.821424e-01,(4:4.741383e-02,5:7.978707e-02):1.420561e-01):5.494971e-01,(((6:5.408877e-02,(8:6.325099e-02,7:1.408599e-01):4.969269e-02):8.174599e-01,(10:5.129156e-02,(11:2.143831e-02,9:2.345648e-02):8.189653e-02):5.840036e-01):4.556429e-01,12:2.374496e+00):5.458097e-01):1.691968e+00,1:1.510259e-02);
   tree gen.290500 = [&U] (2:1.196026e-02,(((6:7.226977e-02,(8:6.420353e-02,7:9.940063e-02):4.519219e-02):9.862171e-01,(10:3.440870e-02,(9:3.098011e-02,11:9.144879e-03):1.317545e-01):5.082839e-01):4.661021e-01,(((4:4.895170e-02,5:6.669167e-02):1.395740e-01,3:1.823930e-01):1.060910e+00,12:2.135380e+00):1.944849e-01):1.990388e+00,1:4.077613e-02);
   tree gen.291000 = [&U] (2:1.549161e-04,(((4:4.326910e-02,5:7.443267e-02):1.252863e-01,3:1.460773e-01):7.550283e-01,(12:1.708318e+00,((6:6.388028e-02,(8:7.495803e-02,7:1.172685e-01):4.703034e-02):9.467232e-01,(10:3.370369e-02,(9:3.128207e-02,11:8.083289e-03):7.751452e-02):3.410317e-01):3.196617e-01):1.990275e-01):1.874597e+00,1:3.411819e-02);
   tree gen.291500 = [&U] (2:4.970810e-03,(12:1.744634e+00,(((4:1.919381e-02,5:6.987649e-02):1.339412e-01,3:1.617911e-01):7.484092e-01,((6:5.342588e-02,(8:8.248237e-02,7:6.295353e-02):6.865305e-02):9.066399e-01,(10:6.851666e-02,(9:2.718183e-02,11:1.013995e-02):6.025063e-02):4.753066e-01):4.354832e-01):1.724286e-01):1.669505e+00,1:5.932002e-02);
   tree gen.292000 = [&U] (2:1.232700e-02,(((4:2.066232e-02,5:1.034945e-01):9.263943e-02,3:1.795428e-01):7.264591e-01,(12:1.722061e+00,((6:5.094922e-02,(8:5.521535e-02,7:5.762676e-02):5.490798e-02):9.029555e-01,(10:4.787193e-02,(9:3.311221e-02,11:1.300283e-02):6.422140e-02):4.383101e-01):4.380978e-01):2.531179e-01):1.226773e+00,1:3.053349e-02);
   tree gen.292500 = [&U] (2:1.260691e-04,((((10:4.574952e-02,(11:1.740665e-02,9:2.398268e-02):1.020706e-01):5.191994e-01,((8:5.256984e-02,7:9.491363e-02):2.933969e-02,6:7.891749e-02):8.779272e-01):4.360422e-01,12:2.368181e+00):3.394115e-02,((4:6.308089e-02,5:7.627009e-02):1.952108e-01,3:1.083710e-01):5.703446e-01):2.184957e+00,1:4.414961e-02);
   tree gen.293000 = [&U] (2:6.702163e-04,(((4:5.195784e-02,5:7.825697e-02):1.722254e-01,3:9.481849e-02):5.703670e-01,(((6:4.236875e-02,(8:5.712306e-02,7:1.030581e-01):3.927262e-02):7.587924e-01,(10:4.608563e-02,(9:3.340689e-02,11:1.776599e-03):6.787415e-02):5.658247e-01):3.116816e-01,12:1.922271e+00):2.549047e-01):1.929956e+00,1:3.482219e-02);
   tree gen.293500 = [&U] ((12:2.031313e+00,(((10:5.676632e-02,(11:8.557313e-03,9:3.340464e-02):4.939397e-02):3.856508e-01,((8:6.627926e-02,7:6.840491e-02):7.116647e-02,6:9.684336e-02):1.080344e+00):7.554039e-01,((4:5.804834e-02,5:6.381177e-02):1.630004e-01,3:1.209659e-01):7.728466e-01):4.090443e-01):1.668458e+00,2:4.208987e-03,1:4.216992e-02);
   tree gen.294000 = [&U] (((((10:4.753033e-02,(11:5.606863e-03,9:3.613538e-02):7.593740e-02):3.928543e-01,(7:9.536241e-02,(6:1.229340e-01,8:8.899926e-02):1.877732e-03):1.136137e+00):3.223393e-01,12:2.096671e+00):5.234030e-01,((4:4.686224e-02,5:6.652423e-02):1.710327e-01,3:1.213684e-01):4.940466e-01):1.873653e+00,2:2.839144e-03,1:4.391787e-02);
   tree gen.294500 = [&U] (2:9.937540e-03,((3:1.220609e-01,(4:4.186081e-02,5:7.813269e-02):1.374828e-01):7.443960e-01,(((6:1.228051e-01,(8:6.949847e-02,7:7.346439e-02):2.886131e-02):9.608690e-01,((11:1.453831e-02,9:3.212785e-02):3.300662e-02,10:7.901530e-02):4.820326e-01):2.401287e-01,12:2.065571e+00):2.527816e-01):1.620901e+00,1:4.731424e-02);
   tree gen.295000 = [&U] (2:8.840926e-04,((12:2.101444e+00,(((7:8.658643e-02,8:8.851115e-02):2.924702e-02,6:8.347748e-02):9.281237e-01,((11:9.566187e-03,9:3.918859e-02):5.686692e-02,10:5.221961e-02):3.990593e-01):5.298844e-01):2.529091e-02,(3:1.054911e-01,(4:2.916415e-02,5:7.547002e-02):1.445062e-01):7.396852e-01):1.283401e+00,1:5.562398e-02);
   tree gen.295500 = [&U] ((((4:4.785076e-02,5:6.481925e-02):1.021659e-01,3:1.259537e-01):7.659652e-01,(((10:2.107470e-02,(11:3.570488e-03,9:3.783024e-02):6.266620e-02):5.310968e-01,((7:1.126428e-01,8:5.534005e-02):4.648517e-02,6:7.108365e-02):1.049622e+00):3.747582e-01,12:1.950816e+00):5.615466e-02):1.871901e+00,2:1.021934e-02,1:4.267650e-02);
   tree gen.296000 = [&U] (2:5.161476e-03,(((((8:4.065719e-02,6:1.445478e-01):2.489987e-02,7:6.420237e-02):1.111645e+00,(10:1.176897e-02,(9:3.250596e-02,11:1.637224e-02):1.064602e-01):4.686491e-01):5.521627e-01,12:2.010422e+00):3.153858e-01,((4:2.949588e-02,5:7.901087e-02):1.549156e-01,3:1.640777e-01):6.219417e-01):2.233719e+00,1:4.513981e-02);
   tree gen.296500 = [&U] (2:1.275320e-03,(((4:5.834864e-02,5:9.872225e-02):1.236871e-01,3:1.896956e-01):5.256025e-01,(12:2.489551e+00,((10:3.309011e-02,(11:3.500185e-03,9:3.520935e-02):9.465673e-02):3.565155e-01,(6:7.769241e-02,(7:1.225821e-01,8:7.080093e-02):5.144627e-02):9.286903e-01):3.910589e-01):6.054196e-01):2.103003e+00,1:4.621587e-02);
   tree gen.297000 = [&U] ((12:1.907961e+00,(((4:5.742761e-02,5:6.761081e-02):9.500686e-02,3:1.732441e-01):7.480559e-01,((10:7.628785e-02,(11:1.070677e-02,9:2.671314e-02):5.248336e-02):3.919695e-01,((7:9.310494e-02,8:5.277772e-02):7.622055e-02,6:5.752690e-02):7.905479e-01):5.343831e-01):2.837043e-01):1.801627e+00,2:4.158952e-03,1:2.457565e-02);
   tree gen.297500 = [&U] (2:1.049951e-02,((12:1.948623e+00,(((8:1.064450e-01,7:6.627307e-02):6.852625e-02,6:3.941732e-02):8.819832e-01,((11:2.096219e-02,9:3.590114e-02):6.566258e-02,10:2.492133e-02):5.267779e-01):3.608590e-01):1.606888e-01,(3:1.893529e-01,(4:3.761254e-02,5:7.926784e-02):9.020792e-02):7.765992e-01):1.805644e+00,1:2.784405e-02);
   tree gen.298000 = [&U] (((12:2.316978e+00,((10:7.216781e-02,(11:1.044536e-02,9:3.488073e-02):4.294303e-02):4.726406e-01,((8:5.535811e-02,7:9.227152e-02):7.849664e-03,6:1.567049e-01):8.685085e-01):4.172168e-01):5.205936e-01,((4:5.787201e-02,5:7.916192e-02):1.231760e-01,3:1.594321e-01):6.449282e-01):2.105470e+00,2:6.011439e-03,1:4.750414e-02);
   tree gen.298500 = [&U] (2:7.096584e-03,((((10:1.364900e-03,(11:8.299805e-03,9:4.560779e-02):1.306558e-01):3.929557e-01,(6:9.728290e-02,(8:8.191284e-02,7:7.767774e-02):2.173919e-02):1.006601e+00):4.103906e-01,12:1.838581e+00):1.769322e-02,((4:4.973134e-02,5:7.037651e-02):1.286217e-01,3:1.724484e-01):9.113242e-01):1.720442e+00,1:4.783239e-02);
   tree gen.299000 = [&U] (((12:2.064269e+00,((10:1.152914e-02,(11:1.912386e-02,9:5.795793e-02):9.151630e-02):4.152704e-01,(6:7.786790e-02,(7:1.110085e-01,8:7.496780e-02):3.692798e-02):1.122409e+00):5.237359e-01):7.453120e-02,((4:6.507995e-02,5:4.693431e-02):1.676118e-01,3:1.305492e-01):8.685606e-01):1.938245e+00,2:1.378065e-03,1:5.122518e-02);
   tree gen.299500 = [&U] ((((10:2.582296e-02,(11:4.979976e-03,9:3.069621e-02):1.036768e-01):4.063622e-01,(6:8.054561e-02,(7:1.287589e-01,8:9.113851e-02):5.064976e-02):8.903660e-01):6.417867e-01,(12:2.299846e+00,((4:4.997378e-02,5:5.142744e-02):1.473836e-01,3:1.135702e-01):8.920183e-01):1.406481e-01):1.810368e+00,2:8.701358e-03,1:5.272740e-02);
   tree gen.300000 = [&U] (2:3.899908e-04,(12:1.833083e+00,((((8:6.285430e-02,7:8.798946e-02):5.230580e-02,6:8.829723e-02):1.086116e+00,((11:1.750591e-02,9:2.481016e-02):6.126583e-02,10:3.042620e-02):4.215734e-01):5.237647e-01,(3:7.175925e-02,(4:4.518261e-02,5:7.010222e-02):2.337829e-01):8.689743e-01):4.566845e-01):1.976741e+00,1:5.188827e-02);
   tree gen.300500 = [&U] (2:1.212834e-03,(((4:5.070922e-02,5:7.488118e-02):1.122531e-01,3:1.247409e-01):5.138941e-01,(12:2.114068e+00,((10:5.464884e-02,(11:1.061902e-02,9:2.834511e-02):9.166814e-02):5.618375e-01,((7:7.083111e-02,8:6.564787e-02):1.589958e-02,6:9.785943e-02):1.053952e+00):4.285398e-01):3.424711e-01):2.019365e+00,1:6.990828e-02);
   tree gen.301000 = [&U] (2:7.583614e-03,((12:1.833227e+00,((10:4.592679e-02,(11:1.609551e-02,9:4.592172e-02):5.734193e-02):4.478273e-01,(6:1.244772e-01,(7:8.253760e-02,8:5.475031e-02):3.511503e-02):1.228446e+00):4.731127e-01):2.281895e-01,((4:3.832465e-02,5:4.356954e-02):1.496722e-01,3:1.283996e-01):6.348396e-01):2.568978e+00,1:3.666695e-02);
   tree gen.301500 = [&U] (((12:2.217642e+00,((10:7.618793e-02,(11:1.193751e-02,9:4.337024e-02):6.252397e-02):4.928242e-01,(6:8.595717e-02,(7:8.365102e-02,8:7.100588e-02):6.546546e-02):1.099169e+00):3.638042e-01):2.917181e-01,((4:4.208828e-02,5:8.998737e-02):2.330187e-01,3:6.911720e-02):7.117894e-01):1.934817e+00,2:6.657590e-03,1:3.681815e-02);
   tree gen.302000 = [&U] ((((4:2.998799e-02,5:9.589677e-02):1.975402e-01,3:8.432755e-02):6.499444e-01,(12:1.562617e+00,((10:6.619670e-02,(11:3.184460e-03,9:6.969317e-02):4.500054e-02):4.276992e-01,((8:9.184813e-02,6:1.297219e-01):2.676298e-02,7:4.323935e-02):1.007703e+00):6.946724e-01):1.371197e-01):1.795063e+00,2:3.211528e-03,1:6.349464e-02);
   tree gen.302500 = [&U] (2:2.993584e-03,(((4:3.532443e-02,5:8.504869e-02):2.204276e-01,3:6.878987e-02):1.065633e+00,(((6:7.832923e-02,(7:1.208782e-01,8:8.059426e-02):6.763319e-02):9.768767e-01,((9:3.504335e-02,11:1.055438e-02):7.900888e-02,10:3.260831e-02):6.029656e-01):4.271839e-01,12:2.290161e+00):1.841756e-01):1.982430e+00,1:3.534796e-02);
   tree gen.303000 = [&U] (2:1.560750e-02,(((4:5.018845e-02,5:8.448671e-02):1.187254e-01,3:1.639531e-01):6.264940e-01,(12:2.240958e+00,((10:1.122191e-01,(11:1.775272e-02,9:2.609571e-02):5.270580e-02):4.896352e-01,(6:6.121856e-02,(7:9.347564e-02,8:1.063116e-01):5.221048e-02):9.875885e-01):2.447883e-01):3.547417e-01):1.992031e+00,1:5.275439e-02);
   tree gen.303500 = [&U] (2:1.309972e-02,(((4:4.522318e-02,5:1.089275e-01):1.670918e-01,3:7.285879e-02):8.759527e-01,(((6:2.060485e-02,(7:8.288724e-02,8:8.057029e-02):1.031057e-01):1.033296e+00,((9:2.993251e-02,11:1.615608e-02):8.613772e-02,10:4.360074e-02):5.879794e-01):4.539227e-01,12:2.267744e+00):2.006743e-01):2.141168e+00,1:2.006196e-02);
   tree gen.304000 = [&U] (2:3.526343e-03,(12:2.197812e+00,((3:1.528045e-01,(4:7.556442e-02,5:6.170880e-02):1.452378e-01):7.231240e-01,((7:8.413014e-02,(6:9.390166e-02,8:7.665465e-02):6.209358e-02):1.005605e+00,((11:1.278041e-02,9:3.324224e-02):4.459536e-02,10:5.987790e-02):3.529055e-01):5.161647e-01):1.734779e-02):2.104189e+00,1:3.648851e-02);
   tree gen.304500 = [&U] (2:1.820181e-03,(((4:5.357077e-02,5:8.396319e-02):1.068946e-01,3:1.843605e-01):9.046718e-01,(((10:9.090144e-02,(11:5.537989e-03,9:2.891372e-02):2.935785e-02):4.820026e-01,(6:4.528136e-02,(7:1.112131e-01,8:5.420802e-02):7.453201e-02):1.170791e+00):4.322405e-01,12:2.045725e+00):5.178090e-02):2.356342e+00,1:4.457428e-02);
   tree gen.305000 = [&U] (2:1.471581e-02,((3:1.300502e-01,(4:5.998869e-02,5:6.066441e-02):1.934097e-01):7.350537e-01,(((7:6.294486e-02,(8:8.819443e-02,6:1.144527e-01):1.985024e-02):1.058266e+00,((11:2.117497e-02,9:2.406064e-02):5.891385e-02,10:5.115025e-02):4.863375e-01):5.234373e-01,12:2.406772e+00):2.267088e-01):1.897526e+00,1:3.615671e-02);
   tree gen.305500 = [&U] (2:1.639359e-02,(((4:4.025476e-02,5:6.462741e-02):7.682620e-02,3:1.425272e-01):6.753120e-01,(12:2.320262e+00,((10:5.183801e-02,(11:6.659906e-03,9:3.526742e-02):7.843190e-02):3.675898e-01,(6:6.203278e-02,(8:6.715457e-02,7:1.232320e-01):7.264847e-02):9.305299e-01):2.305954e-01):4.333957e-01):1.547551e+00,1:3.304907e-02);
   tree gen.306000 = [&U] (2:1.821578e-02,((3:1.425403e-01,(4:2.765972e-02,5:1.123822e-01):8.087302e-02):6.560121e-01,((((8:4.025203e-02,6:1.336061e-01):6.241778e-02,7:5.795857e-02):1.065582e+00,((11:5.575624e-03,9:3.406497e-02):6.562728e-02,10:3.957942e-02):4.037533e-01):4.031055e-01,12:1.979747e+00):2.746762e-01):1.760670e+00,1:4.142383e-02);
   tree gen.306500 = [&U] (2:9.244449e-03,((((6:7.982411e-02,(7:8.348380e-02,8:6.357023e-02):5.350331e-02):7.104375e-01,((9:4.714012e-02,11:4.243777e-03):1.435015e-02,10:8.519850e-02):5.360237e-01):2.516835e-01,12:2.050065e+00):1.191252e-01,((4:5.676899e-02,5:1.193694e-01):2.079760e-01,3:7.253136e-02):1.093880e+00):1.705818e+00,1:5.037019e-02);
   tree gen.307000 = [&U] (2:6.560443e-03,(((4:4.040821e-02,5:5.914446e-02):1.623944e-01,3:8.990669e-02):7.053944e-01,(12:2.150955e+00,((6:5.546361e-02,(7:8.939935e-02,8:6.960944e-02):6.929553e-02):7.881382e-01,(10:1.279435e-01,(9:4.362869e-02,11:3.251368e-03):2.549309e-02):4.179945e-01):5.053748e-01):1.338438e-01):2.226095e+00,1:4.347335e-02);
   tree gen.307500 = [&U] (2:1.560409e-03,(((4:5.788683e-02,5:9.157330e-02):1.406959e-01,3:1.215027e-01):6.701666e-01,(12:1.988543e+00,((6:7.393980e-02,(7:1.014206e-01,8:5.195632e-02):4.727298e-02):1.041949e+00,(10:1.025740e-01,(9:4.507623e-02,11:1.484116e-02):3.045787e-02):4.437807e-01):4.245234e-01):3.359165e-01):1.944262e+00,1:5.274386e-02);
   tree gen.308000 = [&U] ((12:2.091552e+00,(((4:4.935547e-02,5:4.589858e-02):1.845680e-01,3:8.912034e-02):9.191186e-01,((10:6.628942e-02,(11:1.748302e-02,9:3.471990e-02):2.668792e-02):2.744844e-01,((8:4.403314e-02,6:1.144148e-01):2.546434e-02,7:8.905069e-02):1.420619e+00):7.473750e-01):8.627515e-02):2.022530e+00,2:8.783186e-03,1:3.030604e-02);
   tree gen.308500 = [&U] (2:2.539414e-02,(((4:5.651428e-02,5:8.666247e-02):5.942302e-02,3:1.687731e-01):5.616262e-01,(((10:7.097701e-02,(11:5.972755e-03,9:3.501129e-02):3.653696e-02):4.296761e-01,(7:1.807897e-02,(8:8.048398e-02,6:1.237840e-01):7.738382e-02):1.016203e+00):4.093536e-01,12:1.514910e+00):2.280486e-01):1.724414e+00,1:2.191021e-02);
   tree gen.309000 = [&U] (2:4.110478e-03,((12:1.849986e+00,(((6:9.904703e-02,8:6.354270e-02):3.417078e-02,7:6.803387e-02):9.247426e-01,((11:5.086009e-03,9:3.164757e-02):4.774312e-02,10:7.309735e-02):3.771533e-01):4.778047e-01):2.370690e-01,(3:1.226747e-01,(4:4.663581e-02,5:9.110246e-02):1.100372e-01):7.353224e-01):1.945863e+00,1:3.514716e-02);
   tree gen.309500 = [&U] (2:7.064998e-03,(((4:4.030993e-02,5:9.596984e-02):1.034772e-01,3:1.413852e-01):5.973932e-01,(((10:7.985032e-02,(11:1.879845e-02,9:3.804954e-02):5.918523e-02):4.684715e-01,((8:6.054002e-02,6:1.310086e-01):2.700042e-02,7:7.588096e-02):9.835306e-01):5.341275e-01,12:1.749740e+00):9.945065e-02):2.068625e+00,1:2.824185e-02);
   tree gen.310000 = [&U] ((((4:3.280240e-02,5:6.948279e-02):9.361265e-02,3:1.669373e-01):5.971502e-01,(12:1.800265e+00,((10:5.175098e-02,(11:4.822345e-03,9:2.813003e-02):4.814001e-02):3.255915e-01,(7:9.941542e-02,(6:1.147008e-01,8:3.530746e-02):1.927114e-02):1.113046e+00):3.247663e-01):4.138012e-01):1.887618e+00,2:1.927618e-02,1:3.908294e-02);
   tree gen.310500 = [&U] ((((4:4.046873e-02,5:7.075497e-02):1.653566e-01,3:1.029241e-01):5.732976e-01,(12:2.239738e+00,((10:5.733715e-02,(11:1.348159e-02,9:4.450153e-02):1.002683e-01):5.913871e-01,(7:5.713912e-02,(6:1.239856e-01,8:9.178456e-02):2.186196e-02):8.469663e-01):2.493150e-01):1.401963e-01):2.051906e+00,2:4.744466e-04,1:3.317850e-02);
   tree gen.311000 = [&U] ((((4:5.422642e-02,5:8.224104e-02):1.700592e-01,3:7.596704e-02):6.888315e-01,(12:1.902852e+00,((10:2.250592e-02,(11:1.392819e-02,9:3.490543e-02):8.566361e-02):3.310866e-01,(6:1.053365e-01,(7:5.624481e-02,8:8.254418e-02):3.512891e-02):1.010284e+00):3.449444e-01):2.879779e-01):1.743273e+00,2:1.551753e-02,1:2.283374e-02);
   tree gen.311500 = [&U] (2:1.094887e-03,((12:2.434201e+00,(((11:2.520526e-02,9:3.457798e-02):5.232367e-02,10:4.252356e-02):5.828341e-01,((7:8.225215e-02,8:7.499636e-02):4.453447e-02,6:1.082900e-01):7.596077e-01):2.542407e-01):2.106442e-01,((4:8.038083e-02,5:7.998429e-02):1.312460e-01,3:1.403584e-01):8.033571e-01):1.710307e+00,1:3.563285e-02);
   tree gen.312000 = [&U] (2:1.832606e-03,((((4:3.921471e-02,5:6.445147e-02):2.456129e-01,3:6.171185e-02):8.605481e-01,((6:6.031016e-02,(7:1.019274e-01,8:7.288537e-02):7.839297e-02):8.103776e-01,(10:2.788555e-02,(9:4.395084e-02,11:7.201970e-03):1.157138e-01):6.041932e-01):3.073407e-01):3.583575e-01,12:1.837683e+00):1.708818e+00,1:3.671052e-02);
   tree gen.312500 = [&U] ((((4:3.057861e-02,5:6.735790e-02):1.171006e-01,3:1.352486e-01):4.973483e-01,(12:2.170177e+00,((10:5.817475e-02,(11:2.430399e-02,9:1.993636e-02):4.776045e-02):3.793617e-01,((8:7.358344e-02,7:1.060520e-01):3.364901e-02,6:6.612312e-02):9.491232e-01):3.041084e-01):5.196543e-01):2.085170e+00,2:4.989356e-03,1:3.320273e-02);
   tree gen.313000 = [&U] (2:7.649951e-03,(12:1.813727e+00,(((4:4.671273e-02,5:6.105333e-02):1.655606e-01,3:9.733257e-02):8.599189e-01,(((11:1.096721e-02,9:3.724673e-02):6.491324e-02,10:5.037843e-02):4.283563e-01,(6:2.621438e-02,(8:6.361316e-02,7:7.539048e-02):9.169791e-02):9.026405e-01):5.411185e-01):3.173846e-01):1.822034e+00,1:5.403161e-02);
   tree gen.313500 = [&U] (2:1.072239e-02,((12:1.896018e+00,(((11:1.179569e-02,9:5.075596e-02):1.144910e-01,10:1.289533e-02):5.032381e-01,(6:3.865218e-02,(8:9.886870e-02,7:1.031845e-01):8.016883e-02):9.815826e-01):4.235351e-01):1.678630e-01,((4:2.854828e-02,5:6.894101e-02):1.574762e-01,3:1.218466e-01):7.768962e-01):2.295294e+00,1:6.018266e-02);
   tree gen.314000 = [&U] (2:4.737193e-03,(12:2.108069e+00,(((4:5.898425e-02,5:6.839202e-02):1.541285e-01,3:8.914391e-02):9.425403e-01,(((8:7.421890e-02,7:6.746206e-02):5.944482e-02,6:4.735641e-02):9.410049e-01,(10:6.119813e-02,(9:2.857919e-02,11:1.164351e-02):4.919322e-02):4.143585e-01):5.508260e-01):1.958345e-01):1.739721e+00,1:2.959087e-02);
   tree gen.314500 = [&U] (((((4:5.235147e-02,5:9.007182e-02):1.457324e-01,3:1.268484e-01):1.046047e+00,((10:7.327329e-02,(11:1.237793e-02,9:3.131101e-02):3.811313e-02):5.408709e-01,(7:9.115282e-02,(8:4.769444e-02,6:1.300467e-01):2.408312e-02):8.325131e-01):4.653623e-01):1.270978e-01,12:1.980725e+00):2.117169e+00,2:5.426923e-03,1:4.058125e-02);
   tree gen.315000 = [&U] (2:9.132267e-03,(((((8:7.249536e-02,7:8.599497e-02):7.097193e-02,6:4.021080e-02):9.064481e-01,(10:5.587715e-02,(9:4.077066e-02,11:5.709939e-03):4.287680e-02):3.806121e-01):5.139913e-01,12:2.250289e+00):3.755182e-01,((4:3.555194e-02,5:8.489285e-02):1.227082e-01,3:1.288691e-01):8.771393e-01):1.774920e+00,1:1.800777e-02);
   tree gen.315500 = [&U] (2:1.159411e-03,((3:1.212192e-01,(4:4.217051e-02,5:9.261041e-02):1.494530e-01):8.044504e-01,((((8:1.135425e-01,7:8.071060e-02):2.902692e-02,6:7.227254e-02):8.932153e-01,((11:2.764258e-03,9:3.060339e-02):6.456785e-02,10:4.128374e-02):4.348055e-01):4.497651e-01,12:1.791360e+00):2.815504e-01):1.592675e+00,1:2.122039e-02);
   tree gen.316000 = [&U] (2:5.013605e-03,((3:1.484990e-01,(4:4.940006e-02,5:6.746542e-02):1.632564e-01):7.442501e-01,((((8:7.481814e-02,7:1.127440e-01):5.251908e-02,6:6.477480e-02):8.803938e-01,((11:1.845784e-03,9:3.163753e-02):4.884407e-02,10:8.236601e-02):5.588419e-01):3.590535e-01,12:1.692938e+00):2.518830e-01):1.963755e+00,1:3.546688e-02);
   tree gen.316500 = [&U] (2:2.015701e-03,(((((11:3.513404e-03,9:4.064488e-02):6.435109e-02,10:4.852372e-02):3.714017e-01,(6:6.896170e-02,(7:9.483043e-02,8:6.390043e-02):2.296859e-02):8.876995e-01):3.086732e-01,12:1.856093e+00):1.760217e-01,((4:4.037899e-02,5:3.802635e-02):1.361173e-01,3:8.361010e-02):7.378238e-01):2.144143e+00,1:3.120931e-02);
   tree gen.317000 = [&U] (2:8.567381e-04,((3:8.125020e-02,(4:3.977930e-02,5:8.830576e-02):1.305262e-01):7.008769e-01,((((8:7.390523e-02,6:1.033333e-01):4.790873e-02,7:4.802362e-02):7.981272e-01,((11:8.581285e-03,9:4.910858e-02):8.112012e-02,10:2.762537e-02):4.235419e-01):4.426503e-01,12:2.146780e+00):1.991968e-01):2.137432e+00,1:3.594545e-02);
   tree gen.317500 = [&U] (2:6.805102e-03,(((((11:1.697263e-02,9:1.752864e-02):7.056387e-02,10:3.699258e-02):5.195350e-01,(6:6.480472e-02,(7:1.339956e-01,8:6.088417e-02):2.159744e-02):1.027621e+00):2.223245e-01,12:1.942450e+00):2.860407e-01,((4:6.168033e-02,5:7.526363e-02):1.860434e-01,3:6.440565e-02):6.671817e-01):1.676533e+00,1:2.782359e-02);
   tree gen.318000 = [&U] (2:4.042137e-03,((12:2.185011e+00,(((8:7.611158e-02,7:1.001258e-01):4.026295e-02,6:7.210541e-02):9.930472e-01,(10:2.625936e-02,(9:4.227044e-02,11:1.505460e-02):9.224957e-02):5.229127e-01):3.665421e-01):3.626815e-01,((4:5.742301e-02,5:6.413901e-02):1.903097e-01,3:8.553811e-02):5.960629e-01):2.055068e+00,1:2.266474e-02);
   tree gen.318500 = [&U] (2:3.680209e-03,(((4:8.824089e-02,5:3.824458e-02):7.940235e-02,3:1.583398e-01):8.006821e-01,((((8:9.078604e-02,7:1.002600e-01):7.054369e-02,6:6.724412e-02):9.826194e-01,(10:3.945940e-02,(9:5.122434e-02,11:7.601269e-03):8.232928e-02):4.902532e-01):4.092197e-01,12:1.755286e+00):1.535347e-01):2.002948e+00,1:3.181322e-02);
   tree gen.319000 = [&U] (((12:2.566579e+00,(((9:4.347118e-02,11:6.786074e-03):5.523737e-02,10:7.487906e-02):4.131791e-01,((7:9.012068e-02,8:6.250518e-02):4.623601e-02,6:6.998202e-02):1.004927e+00):6.132894e-01):1.548828e-01,((4:2.471124e-02,5:1.020668e-01):8.218886e-02,3:2.448813e-01):6.892029e-01):1.790018e+00,2:4.527352e-03,1:4.833245e-02);
   tree gen.319500 = [&U] (2:2.396318e-03,(((((11:5.178206e-03,9:2.842921e-02):8.270218e-02,10:4.280767e-02):5.063122e-01,((8:5.389748e-02,7:1.036682e-01):1.485617e-02,6:1.421870e-01):1.025760e+00):3.373043e-01,12:2.043117e+00):3.540353e-01,((4:4.008430e-02,5:8.135268e-02):1.092994e-01,3:1.488520e-01):9.051281e-01):1.980134e+00,1:5.261645e-02);
   tree gen.320000 = [&U] (2:9.178187e-03,((12:2.760599e+00,(((8:4.335883e-02,7:8.169474e-02):2.368945e-02,6:1.317104e-01):1.156085e+00,((11:1.359024e-02,9:3.494572e-02):5.661358e-02,10:5.861955e-02):3.789100e-01):2.657130e-01):5.383284e-01,(3:1.290536e-01,(4:3.753550e-02,5:9.711094e-02):1.848484e-01):7.455233e-01):2.257356e+00,1:4.231439e-02);
   tree gen.320500 = [&U] (2:7.865474e-03,((3:8.800343e-02,(4:6.895492e-02,5:9.324735e-02):1.603838e-01):7.164199e-01,(12:1.828043e+00,((7:7.691065e-02,(8:4.648940e-02,6:1.286379e-01):4.058793e-02):1.169839e+00,((11:1.323412e-02,9:2.650685e-02):9.324028e-02,10:6.071107e-02):3.361296e-01):3.053708e-01):3.566419e-01):2.118542e+00,1:9.296463e-02);
   tree gen.321000 = [&U] (2:1.271184e-02,(12:1.992700e+00,((3:9.182417e-02,(4:3.545441e-02,5:9.352806e-02):1.969856e-01):7.244900e-01,(((7:1.034622e-01,8:4.458310e-02):3.870754e-02,6:5.933039e-02):1.058718e+00,((11:2.544079e-02,9:2.835470e-02):5.930405e-02,10:6.089383e-02):3.951996e-01):5.170419e-01):7.262443e-02):2.366310e+00,1:5.368483e-02);
   tree gen.321500 = [&U] (2:1.578407e-03,((((6:4.904714e-02,(8:7.288262e-02,7:9.601042e-02):4.439845e-02):8.481966e-01,((11:7.652565e-03,9:4.059092e-02):6.275636e-02,10:5.047617e-02):4.103901e-01):5.508828e-01,(3:1.896617e-01,(4:4.388940e-02,5:8.233353e-02):7.311354e-02):8.705303e-01):3.563309e-02,12:1.900472e+00):1.890027e+00,1:4.746446e-02);
   tree gen.322000 = [&U] (2:8.644165e-03,(((4:4.526389e-02,5:8.540413e-02):1.384503e-01,3:1.377895e-01):9.425991e-01,((((11:8.116432e-03,9:4.395154e-02):3.845366e-02,10:6.846055e-02):3.105707e-01,(6:4.938792e-02,(8:7.792939e-02,7:9.269118e-02):4.072508e-02):1.131668e+00):4.113614e-01,12:1.900344e+00):8.284684e-02):1.833046e+00,1:3.937572e-02);
   tree gen.322500 = [&U] (2:7.369016e-03,(((4:3.808140e-02,5:6.872928e-02):9.580781e-02,3:1.518866e-01):6.833196e-01,((((11:2.119480e-02,9:3.377494e-02):4.047673e-02,10:8.977163e-02):4.711176e-01,(6:6.545525e-02,(8:7.068601e-02,7:7.557555e-02):6.847663e-02):8.296054e-01):4.940400e-01,12:1.993506e+00):2.668491e-01):2.142894e+00,1:7.084165e-02);
   tree gen.323000 = [&U] (2:2.386694e-02,(((4:4.098585e-02,5:6.987740e-02):1.328419e-01,3:1.350244e-01):5.378238e-01,(12:1.725639e+00,(((11:2.199729e-02,9:4.316629e-02):6.067441e-02,10:6.694191e-02):3.819697e-01,(6:5.666005e-02,(8:9.678025e-02,7:1.207188e-01):6.799524e-02):8.959306e-01):3.068156e-01):3.642112e-01):1.851539e+00,1:1.713990e-02);
   tree gen.323500 = [&U] (2:4.337980e-03,(((4:6.811021e-02,5:6.102726e-02):1.686498e-01,3:1.065340e-01):5.646245e-01,(12:1.851680e+00,(((11:5.760801e-03,9:3.920438e-02):9.175451e-02,10:2.191487e-02):5.118804e-01,(6:6.773009e-02,(8:6.316788e-02,7:9.881078e-02):6.369883e-02):1.017165e+00):3.292253e-01):4.366126e-01):1.915710e+00,1:6.855877e-02);
   tree gen.324000 = [&U] (2:2.400250e-02,(((((8:7.692904e-02,7:8.104899e-02):6.149507e-02,6:8.187226e-02):8.577935e-01,((11:4.946547e-03,9:4.497901e-02):6.118811e-02,10:6.910792e-02):5.837850e-01):4.176338e-01,(3:1.713477e-01,(4:6.287636e-02,5:5.368266e-02):6.588195e-02):8.237907e-01):1.484239e-01,12:1.793827e+00):1.705962e+00,1:2.102985e-02);
   tree gen.324500 = [&U] (2:2.361834e-03,(((4:3.784677e-02,5:6.746742e-02):1.859025e-01,3:8.481931e-02):7.002751e-01,(((6:1.601325e-01,(8:8.359581e-02,7:8.593609e-02):7.788475e-03):1.256123e+00,(10:4.971793e-02,(11:9.258358e-03,9:3.756174e-02):7.155798e-02):3.280510e-01):1.795343e-01,12:2.675656e+00):6.343048e-01):2.304305e+00,1:4.810763e-02);
   tree gen.325000 = [&U] (2:1.200018e-03,(((4:7.726361e-02,5:3.732555e-02):9.906270e-02,3:1.828026e-01):8.179394e-01,((((11:1.421753e-04,9:5.308899e-02):5.785473e-02,10:6.303856e-02):4.485652e-01,(8:2.798489e-02,(7:9.778148e-02,6:1.148253e-01):3.406234e-02):8.853467e-01):5.407363e-01,12:1.862517e+00):2.228195e-01):1.972822e+00,1:3.543936e-02);
   tree gen.325500 = [&U] (2:6.014908e-04,((((7:4.963599e-02,(6:1.112802e-01,8:8.143057e-02):8.397029e-02):8.953029e-01,(10:1.132371e-01,(9:3.565073e-02,11:9.222272e-03):1.382381e-02):3.618456e-01):5.093851e-01,12:1.747451e+00):3.405307e-02,(3:1.485404e-01,(4:8.274417e-02,5:7.508673e-02):1.324608e-01):8.421540e-01):1.930723e+00,1:3.686188e-02);
   tree gen.326000 = [&U] (((((10:5.189795e-02,(11:9.947397e-03,9:3.929532e-02):6.672031e-02):4.311507e-01,(6:8.443208e-02,(8:8.785110e-02,7:1.059746e-01):3.253903e-02):7.683265e-01):3.248754e-01,12:1.980871e+00):4.700556e-01,((4:3.982213e-02,5:7.771212e-02):1.839390e-01,3:1.370076e-01):4.172157e-01):1.856236e+00,2:8.470021e-04,1:3.566785e-02);
   tree gen.326500 = [&U] (((((10:4.474896e-02,(11:1.825174e-02,9:2.962344e-02):8.670273e-02):3.961280e-01,(7:7.225823e-02,(8:6.258649e-02,6:1.521303e-01):8.610715e-03):1.119752e+00):3.002687e-01,12:1.891718e+00):1.814441e-01,((4:5.892156e-02,5:7.757186e-02):7.622706e-02,3:1.181651e-01):7.053855e-01):2.077264e+00,2:2.049843e-04,1:5.366811e-02);
   tree gen.327000 = [&U] (2:8.721219e-03,(((4:4.381882e-02,5:8.025168e-02):1.157539e-01,3:1.640154e-01):4.416581e-01,(12:2.033843e+00,(((11:2.606996e-02,9:3.984522e-02):6.374408e-02,10:6.958588e-02):4.216756e-01,((6:1.337766e-01,8:7.894506e-02):2.515771e-03,7:9.987828e-02):8.596346e-01):2.313797e-01):4.656432e-01):1.930070e+00,1:2.287432e-02);
   tree gen.327500 = [&U] (2:3.032014e-03,((12:2.264126e+00,(((6:1.270772e-01,8:5.552051e-02):3.538993e-02,7:4.328857e-02):8.548014e-01,(10:5.109591e-02,(11:7.525539e-03,9:2.855239e-02):6.351842e-02):4.545775e-01):5.141257e-01):3.071599e-01,((4:4.980137e-02,5:1.039929e-01):7.226936e-02,3:9.207496e-02):5.086767e-01):1.607403e+00,1:5.575229e-02);
   tree gen.328000 = [&U] (2:8.567461e-04,((12:2.269394e+00,((6:1.153430e-01,(8:9.585904e-02,7:1.091400e-01):8.217435e-03):9.118651e-01,(10:4.168347e-02,(11:9.247097e-03,9:3.164130e-02):1.098385e-01):4.889263e-01):5.273938e-01):3.043078e-01,((4:5.108660e-02,5:9.374166e-02):1.065803e-01,3:1.371816e-01):4.739667e-01):1.760457e+00,1:5.719110e-02);
   tree gen.328500 = [&U] (2:5.575330e-03,((12:2.133689e+00,(((8:7.343893e-02,7:1.142933e-01):6.408952e-02,6:9.708597e-02):9.251051e-01,(10:6.229021e-02,(11:2.192666e-02,9:2.773730e-02):4.567071e-02):4.153188e-01):3.838180e-01):3.620996e-01,((4:4.680960e-02,5:7.196962e-02):1.206729e-01,3:1.582776e-01):5.965537e-01):2.066244e+00,1:2.507057e-02);
   tree gen.329000 = [&U] (2:6.724851e-03,((12:2.281743e+00,(((8:5.343691e-02,7:1.069015e-01):7.636332e-02,6:6.911227e-02):1.174009e+00,(10:9.524456e-02,(11:4.352622e-03,9:4.347884e-02):2.499995e-02):3.746879e-01):6.940545e-01):4.395901e-01,((4:5.005764e-02,5:7.875782e-02):1.149557e-01,3:1.680402e-01):6.122405e-01):2.150249e+00,1:2.385658e-02);
   tree gen.329500 = [&U] (2:6.794372e-03,((((11:3.545777e-03,9:3.116822e-02):6.948377e-02,10:6.839404e-02):4.918042e-01,(6:8.070649e-02,(7:9.667174e-02,8:8.456027e-02):4.484957e-02):8.922446e-01):4.706960e-01,(((4:7.525640e-02,5:6.522609e-02):1.057218e-01,3:1.275134e-01):7.399371e-01,12:2.360005e+00):2.630944e-01):2.074385e+00,1:3.637432e-02);
   tree gen.330000 = [&U] (2:4.917141e-03,(((4:5.356562e-02,5:9.060307e-02):1.390470e-01,3:1.176204e-01):6.686579e-01,((((11:1.623426e-02,9:3.481067e-02):2.629715e-02,10:8.115111e-02):4.597413e-01,(6:9.253897e-02,(7:1.221382e-01,8:1.014957e-01):2.076925e-02):1.008616e+00):5.966754e-01,12:2.288047e+00):1.440968e-01):1.800232e+00,1:5.030099e-02);
   tree gen.330500 = [&U] (2:1.795330e-02,(12:2.213054e+00,((3:1.482977e-01,(4:4.772037e-02,5:7.082423e-02):9.902601e-02):8.816159e-01,(((7:9.985638e-02,8:9.101178e-02):1.896047e-03,6:1.400578e-01):1.132884e+00,(10:6.839626e-02,(9:3.373606e-02,11:1.177869e-02):4.462679e-02):4.003522e-01):2.946666e-01):6.991593e-02):2.044390e+00,1:4.640387e-02);
   tree gen.331000 = [&U] (2:3.269266e-03,((12:1.801086e+00,(((8:6.157942e-02,7:5.541952e-02):9.851213e-02,6:2.701630e-02):1.184677e+00,(10:4.015520e-02,(9:3.356829e-02,11:2.249083e-03):6.261108e-02):2.952949e-01):6.866232e-01):3.831116e-01,((4:4.887916e-02,5:7.926180e-02):1.341739e-01,3:9.510161e-02):8.111125e-01):2.442584e+00,1:5.263183e-02);
   tree gen.331500 = [&U] (2:1.857074e-03,(12:1.690325e+00,(((6:1.057192e-01,(7:1.375163e-01,8:1.070581e-01):2.290292e-02):9.334015e-01,(10:7.300511e-02,(9:3.858805e-02,11:5.338473e-03):3.627734e-02):5.145881e-01):5.725786e-01,(3:1.194392e-01,(4:4.025747e-02,5:1.010518e-01):1.573917e-01):1.011135e+00):2.299968e-01):2.038564e+00,1:3.024838e-02);
   tree gen.332000 = [&U] (2:3.408790e-03,(((4:4.645233e-02,5:9.806916e-02):1.835094e-01,3:1.192738e-01):7.715381e-01,((((11:4.093345e-03,9:2.874213e-02):9.465634e-02,10:4.811308e-02):5.830365e-01,(6:6.936711e-02,(7:1.082936e-01,8:7.811643e-02):7.851113e-02):9.116244e-01):3.498086e-01,12:2.105125e+00):3.421757e-01):2.355759e+00,1:3.992111e-02);
   tree gen.332500 = [&U] (2:1.644598e-02,(((4:5.515262e-02,5:9.294139e-02):1.603061e-01,3:9.422833e-02):6.709652e-01,(12:1.735575e+00,(((8:6.947941e-02,7:1.081485e-01):3.531203e-02,6:1.178462e-01):9.311642e-01,(10:8.144646e-02,(9:4.749887e-02,11:1.022943e-02):6.483491e-02):5.058137e-01):5.608840e-01):1.322960e-01):1.599484e+00,1:3.147904e-02);
   tree gen.333000 = [&U] (2:2.381769e-02,((12:1.917283e+00,(((8:6.453396e-02,6:1.298979e-01):1.790741e-02,7:6.170117e-02):1.070707e+00,((11:1.993817e-02,9:2.512170e-02):6.037296e-02,10:4.236361e-02):3.357440e-01):4.633714e-01):1.913968e-01,((4:3.459869e-02,5:8.242845e-02):1.280710e-01,3:1.038863e-01):8.547217e-01):2.055687e+00,1:1.759488e-02);
   tree gen.333500 = [&U] ((((4:4.039188e-02,5:6.782371e-02):1.109333e-01,3:1.286285e-01):7.084560e-01,(12:1.796542e+00,(((11:3.026173e-03,9:4.649567e-02):5.889855e-02,10:8.316357e-02):5.522676e-01,(6:7.375745e-02,(7:1.043494e-01,8:8.540706e-02):4.215272e-02):8.859171e-01):4.904484e-01):1.716212e-01):2.203214e+00,2:4.252327e-03,1:3.845800e-02);
   tree gen.334000 = [&U] (2:9.368327e-04,((((4:3.658900e-02,5:6.200748e-02):1.278448e-01,3:1.699834e-01):8.020768e-01,(((8:9.944425e-02,7:7.349590e-02):6.896182e-02,6:4.383758e-02):1.012912e+00,((11:2.296068e-02,9:4.084150e-02):8.249911e-02,10:5.439586e-02):3.252045e-01):5.839120e-01):1.670539e-01,12:1.869416e+00):1.693054e+00,1:5.983003e-02);
   tree gen.334500 = [&U] (2:9.460869e-04,(((4:2.661684e-02,5:8.599126e-02):1.385730e-01,3:1.130455e-01):8.194459e-01,(12:2.515688e+00,((6:7.364476e-02,(7:9.504551e-02,8:7.345307e-02):3.379954e-02):8.354598e-01,(10:6.667168e-02,(9:2.873491e-02,11:1.699094e-02):2.980008e-02):4.230739e-01):2.889410e-01):1.731806e-01):1.865150e+00,1:6.676520e-02);
   tree gen.335000 = [&U] (2:1.396448e-02,(12:1.578516e+00,((3:1.414257e-01,(4:3.316100e-02,5:6.611796e-02):1.350643e-01):7.565929e-01,(((6:1.204782e-01,8:5.954049e-02):5.994303e-02,7:5.919133e-02):9.761235e-01,(10:3.765045e-02,(9:4.135125e-02,11:1.878058e-02):5.614717e-02):4.164292e-01):4.717062e-01):4.379096e-01):1.791879e+00,1:4.103661e-02);
   tree gen.335500 = [&U] ((((4:5.493035e-02,5:8.506634e-02):1.723215e-01,3:9.511430e-02):4.384372e-01,(12:1.851111e+00,((9:9.159504e-03,(10:9.932312e-02,11:2.936131e-02):1.098531e-02):5.219705e-01,((7:9.370096e-02,8:1.023576e-01):1.326825e-02,6:9.434760e-02):9.822131e-01):3.643054e-01):5.445975e-01):2.765384e+00,2:1.083087e-03,1:1.122690e-02);
   tree gen.336000 = [&U] (2:5.058705e-03,((12:2.068031e+00,((6:1.126990e-01,(7:1.090944e-01,8:5.612891e-02):1.040917e-02):9.637109e-01,(10:9.346237e-02,(9:2.541586e-02,11:1.926254e-02):4.011284e-02):3.358874e-01):4.270643e-01):6.182254e-02,(3:1.330309e-01,(4:2.806066e-02,5:6.920279e-02):1.192620e-01):9.458157e-01):1.682275e+00,1:2.222357e-02);
   tree gen.336500 = [&U] ((((4:4.310133e-02,5:7.249574e-02):1.171985e-01,3:6.711055e-02):7.749957e-01,(12:2.185579e+00,((10:8.351843e-02,(11:2.136320e-02,9:2.807256e-02):3.064533e-02):4.790673e-01,((7:1.116106e-01,8:7.984985e-02):3.779386e-02,6:8.655046e-02):7.741607e-01):3.591535e-01):1.260627e-01):1.747952e+00,2:2.280063e-02,1:1.815078e-02);
   tree gen.337000 = [&U] (2:1.000585e-03,(12:1.759858e+00,((((6:1.472420e-01,7:9.222348e-02):3.411423e-02,8:3.778206e-02):9.672271e-01,(10:4.325770e-02,(9:4.417833e-02,11:1.483243e-02):4.941771e-02):4.729217e-01):3.340205e-01,(3:1.159435e-01,(4:2.406883e-02,5:8.661812e-02):1.342080e-01):7.048018e-01):1.662979e-01):2.038395e+00,1:3.453740e-02);
   tree gen.337500 = [&U] (2:3.076077e-04,(12:1.769742e+00,(((7:6.152462e-02,(8:6.700185e-02,6:9.525804e-02):2.601064e-02):9.836578e-01,(10:5.234463e-02,(9:2.564764e-02,11:9.908962e-03):7.691456e-02):4.281045e-01):3.109941e-01,(3:1.112740e-01,(4:3.850261e-02,5:8.312972e-02):1.692855e-01):1.020645e+00):9.168003e-02):1.975394e+00,1:3.459794e-02);
   tree gen.338000 = [&U] (2:8.213835e-03,(((4:7.212613e-02,5:4.888224e-02):1.585167e-01,3:1.080703e-01):6.245204e-01,(12:2.004091e+00,((6:9.015569e-02,(7:9.383598e-02,8:6.741385e-02):8.082661e-02):1.020655e+00,((11:1.131049e-02,9:2.554606e-02):4.677974e-02,10:7.845535e-02):4.367325e-01):4.101828e-01):3.150366e-01):2.013027e+00,1:2.916118e-02);
   tree gen.338500 = [&U] (2:9.740349e-03,((12:1.845933e+00,(((7:9.263963e-02,8:7.159050e-02):3.868881e-02,6:1.046180e-01):7.592268e-01,(10:3.022528e-02,(9:5.716525e-02,11:4.095982e-03):7.428845e-02):5.916901e-01):6.244939e-01):1.007376e-01,((4:3.420946e-02,5:8.194910e-02):1.354968e-01,3:1.533187e-01):7.232967e-01):1.994071e+00,1:3.484476e-02);
   tree gen.339000 = [&U] (2:1.631102e-02,((12:1.845933e+00,(((8:7.312030e-02,7:1.198300e-01):4.553386e-03,6:1.003164e-01):8.712882e-01,(10:5.392549e-02,(9:2.712505e-02,11:3.747235e-03):3.295543e-02):2.929780e-01):2.806715e-01):6.197977e-02,((4:4.660363e-02,5:4.977762e-02):1.801535e-01,3:6.737832e-02):7.223563e-01):1.434834e+00,1:2.266866e-02);
   tree gen.339500 = [&U] ((((4:7.431849e-02,5:6.188530e-02):1.724960e-01,3:9.778125e-02):7.422997e-01,(12:2.004204e+00,((10:1.025880e-01,(11:3.053000e-02,9:2.509536e-02):1.436561e-02):5.620561e-01,((6:1.125981e-01,8:7.675499e-02):6.118983e-02,7:4.464067e-02):9.911369e-01):2.772810e-01):2.393099e-01):1.967202e+00,2:1.333942e-02,1:3.851220e-02);
   tree gen.340000 = [&U] ((12:1.748491e+00,(((4:4.953479e-02,5:8.572451e-02):1.606320e-01,3:9.805411e-02):6.690746e-01,((10:1.005853e-01,(9:5.663369e-02,11:8.798569e-04):9.831865e-03):5.631933e-01,(6:8.557454e-02,(7:7.663572e-02,8:1.013316e-01):7.164806e-02):8.385921e-01):5.631255e-01):2.144132e-01):1.779917e+00,2:4.780178e-03,1:2.663748e-02);
   tree gen.340500 = [&U] (2:1.270104e-02,((12:1.941440e+00,((6:5.220840e-02,(8:9.410258e-02,7:8.466514e-02):3.244410e-02):7.318065e-01,(10:5.722363e-02,(9:5.719475e-02,11:6.566314e-03):7.691438e-02):5.218341e-01):2.473507e-01):3.658359e-01,(3:6.574342e-02,(4:5.863609e-02,5:9.753216e-02):1.462427e-01):7.300897e-01):1.841658e+00,1:5.706307e-02);
   tree gen.341000 = [&U] (2:1.059363e-02,(((((6:1.099052e-01,8:7.140988e-02):3.183002e-02,7:8.955896e-02):9.098305e-01,(10:6.468840e-02,(9:4.892340e-02,11:4.191647e-03):5.423899e-02):5.821655e-01):4.518964e-01,(3:9.659448e-02,(4:4.231991e-02,5:7.038023e-02):1.077652e-01):8.742942e-01):2.466058e-01,12:1.954354e+00):2.099842e+00,1:3.043841e-02);
   tree gen.341500 = [&U] (2:6.574074e-03,(((4:4.585948e-02,5:5.616854e-02):1.332190e-01,3:1.231409e-01):5.846830e-01,(12:1.883503e+00,(((8:8.285536e-02,7:7.664649e-02):7.431241e-02,6:5.783503e-02):8.668886e-01,(10:7.545359e-02,(9:2.966212e-02,11:1.377344e-02):6.462279e-02):3.309174e-01):3.756226e-01):1.615387e-01):1.584591e+00,1:3.765720e-02);
   tree gen.342000 = [&U] (2:5.754455e-03,((12:1.810273e+00,(((11:1.504409e-02,9:1.733502e-02):3.784188e-02,10:7.099442e-02):2.986445e-01,(6:6.357131e-02,(7:8.944150e-02,8:5.854068e-02):5.261701e-02):9.077691e-01):3.447558e-01):1.706342e-01,((4:9.739258e-02,5:6.264442e-02):1.099487e-01,3:1.536152e-01):6.361651e-01):2.071427e+00,1:3.615746e-02);
   tree gen.342500 = [&U] (2:1.448213e-02,((12:2.047807e+00,(((11:1.570833e-02,9:3.034070e-02):6.635337e-02,10:5.692799e-02):3.339265e-01,(6:7.276754e-02,(7:9.345272e-02,8:5.622446e-02):4.778794e-02):9.151680e-01):3.318546e-01):1.150766e-01,((4:4.589889e-02,5:5.639697e-02):8.908380e-02,3:1.541065e-01):6.976604e-01):1.966065e+00,1:3.969405e-02);
   tree gen.343000 = [&U] (2:1.278583e-02,((3:1.007398e-01,(4:2.229614e-02,5:8.536771e-02):1.129323e-01):7.810466e-01,((((7:1.044344e-01,6:1.271306e-01):2.498797e-02,8:6.582865e-02):9.835823e-01,(10:5.419734e-02,(9:3.106591e-02,11:4.037188e-03):6.094723e-02):3.921476e-01):3.219504e-01,12:2.178115e+00):2.717340e-01):2.437805e+00,1:4.892731e-02);
   tree gen.343500 = [&U] (2:3.497846e-03,((3:2.387126e-01,(4:2.953605e-02,5:8.539252e-02):1.120015e-01):6.677709e-01,(((6:7.982362e-02,(8:7.629322e-02,7:7.263635e-02):2.987444e-02):9.216386e-01,(10:6.145323e-02,(9:4.630697e-02,11:3.676695e-04):6.383178e-02):4.211852e-01):4.512617e-01,12:1.982697e+00):1.421517e-01):1.824007e+00,1:6.479518e-02);
   tree gen.344000 = [&U] (((12:1.870730e+00,((10:6.991518e-02,(9:4.090327e-02,11:1.664142e-02):4.833595e-02):3.698687e-01,((7:1.038040e-01,8:4.949887e-02):2.526836e-02,6:8.737190e-02):1.126897e+00):5.353150e-01):2.432744e-02,((4:2.813192e-02,5:9.392623e-02):1.752644e-01,3:1.127968e-01):7.004377e-01):1.692847e+00,2:5.544707e-03,1:2.025290e-02);
   tree gen.344500 = [&U] (2:5.611622e-03,(((4:4.850862e-02,5:7.713153e-02):9.855239e-02,3:1.368139e-01):5.770144e-01,((((8:1.107701e-01,6:1.250992e-01):4.603535e-03,7:4.269297e-02):8.070279e-01,(10:2.817972e-02,(9:4.556647e-02,11:1.118550e-02):5.250984e-02):3.287299e-01):3.435634e-01,12:1.726387e+00):3.090547e-01):1.682384e+00,1:6.685674e-02);
   tree gen.345000 = [&U] ((((4:4.376718e-02,5:4.506163e-02):1.297310e-01,3:1.334958e-01):6.893620e-01,(((10:7.088675e-02,(9:2.306593e-02,11:2.048953e-02):3.590460e-02):3.784350e-01,((7:7.699016e-02,8:6.951438e-02):4.900535e-02,6:5.101192e-02):7.737212e-01):4.837800e-01,12:1.814811e+00):1.977007e-01):1.801669e+00,2:2.327506e-03,1:3.098254e-02);
   tree gen.345500 = [&U] (2:2.619448e-03,((((6:6.430986e-02,(8:6.536797e-02,7:1.107429e-01):6.187935e-02):1.149962e+00,(10:9.564916e-02,(9:3.253393e-02,11:2.366933e-03):3.302096e-02):4.271469e-01):2.828688e-01,12:2.091742e+00):2.002928e-01,(3:8.891291e-02,(4:4.093442e-02,5:8.697564e-02):1.874841e-01):7.553555e-01):2.116256e+00,1:5.167209e-02);
   tree gen.346000 = [&U] (2:3.866030e-02,(((((11:1.882691e-02,9:3.975057e-02):2.563894e-02,10:5.857698e-02):4.233501e-01,((8:6.456238e-02,6:1.147984e-01):5.119847e-02,7:4.912306e-02):1.115986e+00):3.731000e-01,12:2.574194e+00):1.821166e-01,((4:5.222742e-02,5:1.189130e-01):1.630018e-01,3:9.161426e-02):8.972957e-01):2.580592e+00,1:4.297378e-02);
   tree gen.346500 = [&U] (2:5.643900e-03,((3:1.573575e-01,(4:6.268111e-02,5:7.676547e-02):1.383197e-01):6.635803e-01,(((6:7.225524e-02,(8:1.081782e-01,7:1.013394e-01):4.063387e-02):8.718519e-01,(10:4.371223e-02,(9:3.239474e-02,11:1.282525e-02):9.083251e-02):4.888143e-01):2.672402e-01,12:2.054119e+00):4.236461e-01):1.856789e+00,1:4.317107e-02);
   tree gen.347000 = [&U] (2:7.656830e-03,((12:1.672621e+00,((4:6.610734e-02,5:9.764661e-02):1.204922e-01,3:1.364883e-01):7.388988e-01):5.482375e-02,(((11:5.571592e-03,9:3.766586e-02):8.688690e-02,10:5.521347e-02):5.847849e-01,((6:1.362506e-01,8:1.006847e-01):2.194903e-02,7:6.793819e-02):8.612815e-01):4.433586e-01):1.890646e+00,1:4.065575e-02);
   tree gen.347500 = [&U] (2:2.733431e-03,(12:1.875568e+00,(((7:5.929601e-02,(6:1.482045e-01,8:9.328456e-02):6.172333e-02):7.474372e-01,(10:8.285856e-02,(9:6.752460e-02,11:6.378333e-03):5.620889e-02):4.762954e-01):5.508126e-01,(3:8.782683e-02,(4:3.656843e-02,5:7.501818e-02):1.817900e-01):6.807743e-01):7.250362e-02):1.696546e+00,1:3.886944e-02);
   tree gen.348000 = [&U] ((((10:8.458332e-02,(9:4.894008e-02,11:1.531493e-03):6.938041e-02):3.876688e-01,(7:6.905443e-02,(8:6.553612e-02,6:1.252900e-01):3.773323e-02):1.015603e+00):5.394413e-01,(12:1.909110e+00,((4:4.922934e-02,5:7.275995e-02):9.184106e-02,3:1.404953e-01):9.060211e-01):1.397728e-02):1.957133e+00,2:6.429465e-03,1:3.278209e-02);
   tree gen.348500 = [&U] (2:2.869475e-03,(12:1.871491e+00,(((4:5.977322e-02,5:4.832791e-02):8.274528e-02,3:1.160541e-01):7.623189e-01,(((11:1.163899e-02,9:3.364453e-02):5.373383e-02,10:7.286503e-02):5.712467e-01,((6:9.747493e-02,8:6.043573e-02):6.056561e-02,7:2.489445e-02):9.702475e-01):7.065878e-01):8.215082e-02):1.767414e+00,1:5.262808e-02);
   tree gen.349000 = [&U] (2:1.431811e-02,(((4:4.407270e-02,5:6.910840e-02):9.077301e-02,3:1.259443e-01):6.439491e-01,(12:2.100357e+00,(((11:8.376380e-03,9:4.233589e-02):5.678538e-02,10:5.213187e-02):3.156464e-01,((6:1.057817e-01,8:8.387951e-02):3.744543e-02,7:4.703733e-02):8.138774e-01):4.164427e-01):7.521353e-02):2.111241e+00,1:3.400603e-02);
   tree gen.349500 = [&U] ((12:1.823306e+00,(((4:3.206732e-02,5:9.055518e-02):6.943922e-03,3:2.442569e-01):7.661484e-01,((10:8.805522e-02,(9:1.957339e-02,11:9.903342e-03):4.052033e-02):5.223843e-01,((8:5.418616e-02,6:9.376930e-02):2.755193e-02,7:7.712995e-02):7.442108e-01):5.722820e-01):1.235285e-01):1.784610e+00,2:3.181207e-03,1:3.025957e-02);
   tree gen.350000 = [&U] (2:1.839458e-03,((3:1.213768e-01,(4:1.501464e-02,5:7.051002e-02):1.253814e-01):5.223415e-01,((((8:5.443487e-02,7:7.566541e-02):7.653814e-02,6:5.449763e-02):1.100657e+00,(10:6.858441e-02,(9:5.886798e-02,11:8.181299e-03):5.577569e-02):4.708632e-01):1.646419e-01,12:2.277652e+00):4.039223e-01):1.574823e+00,1:5.307094e-02);
   tree gen.350500 = [&U] (2:7.886887e-03,(12:1.862760e+00,((3:1.153250e-01,(4:4.028295e-02,5:8.938025e-02):1.456174e-01):8.597364e-01,(((8:1.121812e-01,7:1.076068e-01):5.164173e-02,6:6.438494e-02):1.022516e+00,(10:6.078670e-02,(9:2.516827e-02,11:1.610545e-02):2.612476e-02):4.492261e-01):2.846534e-01):2.972332e-02):1.683829e+00,1:7.190540e-02);
   tree gen.351000 = [&U] (2:6.419131e-03,((12:1.751911e+00,(((11:2.719976e-02,9:3.445278e-02):8.611841e-02,10:3.780907e-02):3.021800e-01,(7:4.986682e-02,(6:9.900835e-02,8:7.455232e-02):3.412358e-02):8.669514e-01):4.393502e-01):1.668760e-01,((4:4.374437e-02,5:7.225953e-02):8.278681e-02,3:1.436046e-01):6.400521e-01):2.039333e+00,1:2.238865e-02);
   tree gen.351500 = [&U] ((((3:2.003413e-01,(4:5.995395e-02,5:8.359287e-02):9.234091e-02):8.442552e-01,((10:1.279730e-01,(11:3.126838e-03,9:4.842503e-02):3.985146e-03):7.122783e-01,(6:7.769732e-02,(7:8.566559e-02,8:6.902519e-02):2.812582e-02):1.039460e+00):5.456117e-01):2.947690e-01,12:2.035286e+00):2.136582e+00,2:9.228879e-04,1:3.368841e-02);
   tree gen.352000 = [&U] (2:7.686782e-03,((12:1.954269e+00,(((11:1.595721e-02,9:3.306799e-02):4.037506e-02,10:8.600015e-02):4.400813e-01,((7:7.724591e-02,8:6.031945e-02):6.970029e-02,6:1.239123e-01):1.009932e+00):3.605407e-01):2.690050e-01,((4:5.146574e-02,5:6.922118e-02):1.129153e-01,3:1.280928e-01):7.770620e-01):2.090342e+00,1:4.518894e-02);
   tree gen.352500 = [&U] (2:8.696527e-03,((12:1.769460e+00,((4:6.383125e-02,5:6.574285e-02):1.105609e-01,3:1.395997e-01):1.039748e+00):1.704616e-02,(((11:2.046294e-03,9:4.268409e-02):5.906297e-02,10:4.811811e-02):3.085066e-01,((7:9.240161e-02,8:8.948398e-02):8.565440e-02,6:2.579982e-02):1.025856e+00):3.275394e-01):2.047979e+00,1:4.440571e-02);
   tree gen.353000 = [&U] (2:1.185178e-03,(12:2.026127e+00,((3:2.353936e-01,(4:6.444174e-02,5:6.716638e-02):9.945554e-02):7.772049e-01,((6:5.382794e-02,(8:9.773766e-02,7:1.100135e-01):5.887706e-02):1.174058e+00,(10:1.207460e-02,(9:3.623823e-02,11:1.727498e-02):1.004546e-01):2.938257e-01):5.062366e-01):4.107349e-01):1.943765e+00,1:4.953846e-02);
   tree gen.353500 = [&U] (2:1.001088e-02,((12:1.748410e+00,((6:9.110007e-02,(7:1.074763e-01,8:8.181539e-02):1.599929e-02):9.512499e-01,((11:2.726776e-02,9:3.253171e-02):9.256898e-02,10:3.828544e-02):3.844089e-01):3.588455e-01):2.987707e-01,((4:6.096039e-02,5:8.491551e-02):1.325044e-01,3:1.381069e-01):4.919288e-01):1.869996e+00,1:4.276798e-02);
   tree gen.354000 = [&U] (2:1.055975e-02,((12:1.906677e+00,((6:8.028285e-02,(8:6.547303e-02,7:9.708229e-02):3.144195e-02):8.453848e-01,((11:1.499728e-02,9:1.696748e-02):7.046271e-02,10:2.676999e-02):4.377977e-01):3.162362e-01):3.436964e-01,((4:4.783298e-02,5:5.983634e-02):1.200127e-01,3:1.241244e-01):4.658402e-01):1.642346e+00,1:4.024609e-02);
   tree gen.354500 = [&U] (2:3.816178e-03,((12:2.075599e+00,((6:9.668516e-02,(8:7.045548e-02,7:8.409410e-02):4.132130e-02):9.977401e-01,((11:7.519453e-03,9:3.615841e-02):1.029971e-01,10:4.652745e-02):4.409238e-01):3.203361e-01):2.452861e-01,((4:4.066394e-02,5:9.157483e-02):1.714404e-01,3:1.313050e-01):8.132609e-01):1.784758e+00,1:2.802161e-02);
   tree gen.355000 = [&U] (2:7.878610e-03,((3:1.385072e-01,(4:5.575582e-02,5:6.054623e-02):9.387435e-02):7.700474e-01,(((6:5.291724e-02,(8:9.544994e-02,7:8.163877e-02):3.713835e-02):8.521563e-01,(10:6.291827e-02,(9:2.118816e-02,11:1.133002e-02):5.511409e-02):3.646117e-01):4.861671e-01,12:1.679684e+00):2.974381e-01):1.588687e+00,1:1.110489e-02);
   tree gen.355500 = [&U] (2:4.345173e-03,(12:1.993019e+00,((((11:4.684316e-03,9:4.013743e-02):8.941645e-02,10:1.235172e-02):3.709117e-01,(6:9.724124e-02,(8:9.115859e-02,7:1.068243e-01):2.609917e-02):8.045259e-01):4.038444e-01,((4:5.910634e-02,5:6.395028e-02):9.000727e-02,3:1.457298e-01):9.301216e-01):2.041470e-01):1.624381e+00,1:3.024124e-02);
   tree gen.356000 = [&U] (2:5.742314e-04,((((11:5.525728e-03,9:6.539539e-02):7.287385e-02,10:6.114020e-02):5.536480e-01,(6:5.074933e-02,(8:5.506729e-02,7:9.303190e-02):7.522147e-02):7.118237e-01):3.943540e-01,(((4:4.057571e-02,5:9.209510e-02):6.216533e-02,3:1.574405e-01):8.114237e-01,12:1.870620e+00):3.674467e-02):2.152658e+00,1:4.348737e-02);
   tree gen.356500 = [&U] (2:9.777947e-03,((((6:8.723833e-02,(8:4.641762e-02,7:1.284590e-01):4.280689e-02):1.066882e+00,(10:7.899709e-02,(9:3.970120e-02,11:2.808017e-03):6.159539e-02):2.971712e-01):4.712314e-01,(3:7.381871e-02,(4:5.092440e-02,5:7.842402e-02):2.420752e-01):7.735871e-01):1.964276e-01,12:1.715858e+00):1.665422e+00,1:3.142478e-02);
   tree gen.357000 = [&U] (2:7.207119e-03,(((4:5.156610e-02,5:7.189734e-02):1.481044e-01,3:1.690937e-01):6.098548e-01,(12:2.078060e+00,((7:5.924456e-02,(8:5.597975e-02,6:1.398944e-01):1.286182e-02):1.004249e+00,(10:9.464868e-02,(11:9.980702e-03,9:4.111829e-02):3.567862e-02):3.532085e-01):5.745797e-01):2.863237e-01):1.631929e+00,1:3.480650e-02);
   tree gen.357500 = [&U] (2:1.321286e-02,(((4:5.392460e-02,5:8.550322e-02):1.316845e-01,3:1.454041e-01):7.659857e-01,((((11:1.588125e-02,9:4.429368e-02):3.592653e-02,10:7.989700e-02):4.914794e-01,(6:6.620583e-02,(8:5.722831e-02,7:7.732734e-02):6.251975e-02):9.769324e-01):2.792796e-01,12:2.007300e+00):3.382347e-01):2.097530e+00,1:4.490957e-02);
   tree gen.358000 = [&U] (2:4.808461e-03,(((4:5.803807e-02,5:8.013425e-02):9.753317e-02,3:1.656403e-01):9.078721e-01,((((11:1.069660e-02,9:5.756983e-02):5.594905e-02,10:3.773187e-02):3.843035e-01,(6:7.575340e-02,(8:8.402928e-02,7:8.584103e-02):4.199661e-02):8.194830e-01):4.508236e-01,12:2.147387e+00):3.605492e-02):1.892958e+00,1:6.397079e-02);
   tree gen.358500 = [&U] (((((9:4.118064e-02,11:2.464686e-02):3.888056e-02,10:1.388009e-01):6.461250e-01,((8:9.774357e-02,6:1.367443e-01):3.334735e-02,7:8.202277e-02):8.356737e-01):5.434008e-01,(12:2.288646e+00,(3:1.347652e-01,(4:6.031371e-02,5:7.857395e-02):1.574554e-01):6.494532e-01):9.607895e-02):2.033865e+00,2:1.604929e-03,1:6.361638e-02);
   tree gen.359000 = [&U] (2:1.022348e-02,(((4:4.943702e-02,5:9.546750e-02):2.097926e-01,3:1.250431e-01):7.465065e-01,(12:2.046621e+00,(((8:5.878192e-02,7:1.189157e-01):5.489387e-02,6:8.033009e-02):9.467638e-01,(10:6.503793e-02,(11:7.943774e-03,9:3.692056e-02):5.221752e-02):4.996601e-01):3.101295e-01):4.440658e-01):1.758495e+00,1:3.838742e-02);
   tree gen.359500 = [&U] (2:2.930336e-03,(((4:3.403227e-02,5:1.054204e-01):1.530185e-01,3:8.698222e-02):9.292755e-01,(12:2.117187e+00,(((11:8.948088e-03,9:5.401285e-02):7.139490e-02,10:7.381276e-02):5.275357e-01,((8:6.028061e-02,7:9.727753e-02):3.676688e-02,6:8.547507e-02):9.561439e-01):3.629547e-01):1.073094e-01):1.626304e+00,1:2.004018e-02);
   tree gen.360000 = [&U] (2:9.352949e-03,(((4:5.259088e-02,5:7.666566e-02):1.099404e-01,3:1.568412e-01):6.221288e-01,(12:1.963557e+00,(((11:9.404666e-03,9:4.765148e-02):1.054030e-01,10:1.945866e-02):5.175883e-01,((7:7.406902e-02,8:6.462434e-02):5.835679e-02,6:9.923550e-02):9.024598e-01):3.124140e-01):3.649396e-01):1.882869e+00,1:6.060640e-02);
   tree gen.360500 = [&U] (2:2.423079e-03,(((4:4.700803e-02,5:7.995061e-02):1.008684e-01,3:1.351150e-01):4.672255e-01,(12:2.034384e+00,(((11:5.375679e-03,9:3.183484e-02):5.937386e-02,10:2.376341e-02):4.487820e-01,((7:9.462497e-02,8:3.855541e-02):4.900012e-02,6:8.915738e-02):8.169063e-01):2.707891e-01):2.320459e-01):1.273692e+00,1:3.207618e-02);
   tree gen.361000 = [&U] (2:1.522189e-04,(12:1.945693e+00,(((4:5.383496e-02,5:7.621993e-02):7.095642e-02,3:1.821861e-01):8.984313e-01,(((11:4.290101e-03,9:3.490616e-02):2.246431e-02,10:7.627668e-02):4.817247e-01,((7:1.034409e-01,8:8.789869e-02):5.677631e-02,6:4.574712e-02):8.753859e-01):3.957499e-01):3.139452e-01):1.840111e+00,1:2.659564e-02);
   tree gen.361500 = [&U] (2:2.732959e-03,(((4:4.239369e-02,5:5.706490e-02):1.592572e-01,3:9.823433e-02):6.571053e-01,(12:2.160392e+00,((6:7.663774e-02,(8:9.523477e-02,7:8.829308e-02):5.949209e-02):7.521586e-01,(10:9.431090e-02,(11:1.317492e-02,9:3.162924e-02):2.749151e-02):4.897452e-01):2.780450e-01):1.294881e-01):2.015924e+00,1:2.653278e-02);
   tree gen.362000 = [&U] (2:1.861875e-02,(((4:2.641890e-02,5:7.465177e-02):1.583316e-01,3:1.489553e-01):6.586072e-01,((((11:1.607677e-02,9:2.893294e-02):8.717210e-02,10:4.113843e-02):4.478290e-01,(6:9.893091e-02,(8:6.071400e-02,7:6.722009e-02):2.859801e-02):8.360522e-01):4.396829e-01,12:1.760637e+00):4.313094e-01):2.303241e+00,1:5.431727e-02);
   tree gen.362500 = [&U] (((3:9.657095e-02,(4:5.595364e-02,5:6.295826e-02):1.871476e-01):5.264363e-01,((((9:4.491873e-02,11:4.724467e-03):7.115176e-02,10:4.127478e-02):3.469220e-01,((6:1.514209e-01,8:4.561176e-02):5.601631e-02,7:5.299156e-02):8.619161e-01):3.263524e-01,12:1.809801e+00):3.045341e-01):1.644894e+00,2:1.344476e-02,1:5.083339e-02);
   tree gen.363000 = [&U] (2:5.622642e-03,((12:2.139793e+00,(((11:8.932763e-03,9:4.285706e-02):4.531525e-02,10:8.553357e-02):4.392889e-01,((6:9.256110e-02,8:9.181733e-02):3.120915e-02,7:6.454919e-02):1.018477e+00):4.385581e-01):2.098807e-01,((4:4.851930e-02,5:6.360639e-02):2.240578e-01,3:1.263472e-01):7.968124e-01):2.087621e+00,1:3.400555e-02);
   tree gen.363500 = [&U] (2:7.899301e-04,((12:2.156424e+00,(((11:1.442136e-02,9:1.722177e-02):6.913346e-02,10:3.602906e-02):6.587608e-01,((6:8.229871e-02,8:4.058012e-02):9.191107e-02,7:4.595869e-03):8.363246e-01):4.554203e-01):2.494177e-01,((4:5.215584e-02,5:8.358778e-02):9.439190e-02,3:1.090269e-01):5.078517e-01):2.033316e+00,1:4.196609e-02);
   tree gen.364000 = [&U] (2:2.258462e-02,(((6:2.986228e-02,(8:1.050775e-01,7:9.858563e-02):8.442510e-02):1.034068e+00,(10:5.277263e-02,(11:1.261100e-02,9:3.871424e-02):5.704012e-02):3.557771e-01):5.139060e-01,(((4:4.165995e-02,5:7.785327e-02):2.244363e-01,3:7.246254e-02):8.868038e-01,12:2.214389e+00):8.243853e-02):2.123188e+00,1:2.130624e-02);
   tree gen.364500 = [&U] (2:3.188242e-03,(12:2.127120e+00,((3:4.648620e-02,(4:5.024473e-02,5:9.979447e-02):1.965262e-01):8.297413e-01,((6:6.689969e-02,(7:1.107604e-01,8:5.590935e-02):2.775375e-02):7.789612e-01,(10:8.252208e-02,(9:2.948341e-02,11:6.468172e-03):4.780998e-02):4.048643e-01):6.260551e-01):8.264242e-02):2.095378e+00,1:5.215727e-02);
   tree gen.365000 = [&U] (2:8.790311e-04,((((4:4.447980e-02,5:9.554090e-02):1.318560e-01,3:7.839340e-02):7.784392e-01,((6:6.073665e-02,(8:4.663729e-02,7:1.035173e-01):7.168468e-02):8.458256e-01,(10:4.457268e-02,(11:1.031994e-02,9:4.214513e-02):5.342120e-02):4.543289e-01):4.377349e-01):1.462699e-01,12:1.908180e+00):1.758876e+00,1:5.076259e-02);
   tree gen.365500 = [&U] (2:4.580910e-03,(12:1.957803e+00,((3:1.168454e-01,(4:3.323806e-02,5:8.761153e-02):1.219835e-01):8.382055e-01,((7:1.173460e-01,(8:7.249882e-02,6:1.493304e-01):2.772485e-03):9.350511e-01,(10:3.943003e-02,(9:4.331580e-02,11:6.278700e-03):8.164464e-02):5.072406e-01):4.236301e-01):6.707663e-02):1.897345e+00,1:4.407605e-02);
   tree gen.366000 = [&U] (2:1.446261e-02,(12:2.024161e+00,((((8:5.858232e-02,6:1.447713e-01):2.511416e-03,7:1.017174e-01):1.112299e+00,(10:1.829760e-02,(9:3.948278e-02,11:1.602299e-02):9.448089e-02):3.632396e-01):5.483113e-01,(3:1.209015e-01,(4:4.992168e-02,5:6.762330e-02):1.420894e-01):8.108319e-01):8.843092e-02):2.179743e+00,1:4.421852e-02);
   tree gen.366500 = [&U] (2:5.778691e-03,(((((11:6.671960e-03,9:5.858869e-02):5.469133e-02,10:7.681192e-02):3.674346e-01,(6:7.495282e-02,(7:7.905785e-02,8:1.026052e-01):5.083908e-02):1.058150e+00):2.351230e-01,12:2.539998e+00):1.712348e-01,((4:5.857472e-02,5:8.712186e-02):1.286133e-01,3:1.319635e-01):9.653440e-01):2.323364e+00,1:3.576426e-02);
   tree gen.367000 = [&U] ((((((9:2.023231e-02,11:1.555344e-02):6.619108e-02,10:5.358315e-02):3.563436e-01,(7:7.950823e-02,(6:1.125973e-01,8:6.846434e-02):2.813177e-03):1.037026e+00):5.141058e-01,12:1.969778e+00):2.141250e-01,(3:1.269550e-01,(4:3.935332e-02,5:8.126803e-02):1.027736e-01):8.744118e-01):1.882748e+00,2:1.255416e-03,1:4.790872e-02);
   tree gen.367500 = [&U] (2:1.109026e-02,(((((8:5.589454e-02,7:8.046403e-02):7.203102e-02,6:5.390743e-02):1.017782e+00,(10:1.981236e-02,(9:2.208422e-02,11:4.930493e-03):1.176045e-01):3.102832e-01):5.396446e-01,12:1.851387e+00):5.837459e-02,(3:1.350056e-01,(4:4.538666e-02,5:8.111704e-02):1.634993e-01):9.863663e-01):1.981465e+00,1:4.737868e-02);
   tree gen.368000 = [&U] (2:1.678795e-03,(((((8:6.708377e-02,7:8.348145e-02):4.395969e-02,6:7.924900e-02):8.527617e-01,(10:2.810071e-02,(9:2.889556e-02,11:7.249260e-03):7.414214e-02):5.567736e-01):3.131944e-01,12:1.806984e+00):2.567208e-01,(3:1.184582e-01,(4:4.794434e-02,5:7.342928e-02):9.986106e-02):6.718959e-01):1.513698e+00,1:5.447744e-02);
   tree gen.368500 = [&U] ((((((9:4.570908e-02,11:1.901309e-02):6.738211e-02,10:5.624648e-02):4.754464e-01,(6:7.872560e-02,(7:8.612856e-02,8:6.172206e-02):8.810548e-03):8.521214e-01):3.748883e-01,12:1.782114e+00):2.817744e-01,(3:1.592860e-01,(4:7.026408e-02,5:6.873965e-02):7.430331e-02):5.963046e-01):1.691982e+00,2:4.178037e-04,1:5.918564e-02);
   tree gen.369000 = [&U] (2:1.037075e-02,(((((11:1.083221e-02,9:4.296321e-02):6.093982e-02,10:5.099874e-02):3.594536e-01,((8:6.430760e-02,7:8.049762e-02):2.649158e-02,6:1.113768e-01):1.099074e+00):4.332159e-01,12:2.168236e+00):3.887228e-01,((4:5.750159e-02,5:8.847247e-02):1.457325e-01,3:1.374778e-01):6.028820e-01):2.388009e+00,1:4.074405e-02);
   tree gen.369500 = [&U] (2:6.521998e-03,(((((11:1.615082e-02,9:3.893010e-02):7.001780e-02,10:4.892992e-02):4.299076e-01,((7:9.379533e-02,8:7.796120e-02):3.235415e-02,6:1.296884e-01):9.717765e-01):4.810313e-01,12:1.819418e+00):1.731453e-01,((4:6.091679e-02,5:8.209393e-02):1.571395e-01,3:1.304148e-01):7.168012e-01):1.974795e+00,1:2.953494e-02);
   tree gen.370000 = [&U] (2:2.793852e-02,((3:1.427703e-01,(4:5.622344e-02,5:5.192425e-02):1.114911e-01):7.692502e-01,(((7:5.584724e-02,(6:1.276818e-01,8:6.645605e-02):3.311025e-02):1.036843e+00,(10:5.454528e-02,(9:3.537773e-02,11:2.409360e-02):7.205311e-02):4.926362e-01):5.320735e-01,12:1.951914e+00):1.159373e-01):2.248972e+00,1:2.732414e-02);
   tree gen.370500 = [&U] (2:1.932299e-02,((3:1.400305e-01,(4:5.391531e-02,5:7.277947e-02):1.041263e-01):7.691048e-01,(12:1.933506e+00,((7:5.543507e-03,(6:1.440896e-01,8:5.495258e-02):8.222388e-02):1.110908e+00,(10:6.928599e-02,(9:3.030330e-02,11:9.995425e-03):3.825439e-02):4.647111e-01):4.329822e-01):2.572092e-01):2.171163e+00,1:1.047681e-02);
   tree gen.371000 = [&U] ((((((9:5.612565e-02,11:1.707015e-02):6.215764e-02,10:4.640763e-02):4.973907e-01,(6:4.168280e-02,(7:7.346519e-02,8:4.919184e-02):7.844146e-02):1.054421e+00):4.951163e-01,(3:1.888235e-01,(4:6.156565e-02,5:1.016255e-01):1.535402e-01):1.156710e+00):3.437917e-01,12:1.931995e+00):2.641776e+00,2:2.796956e-02,1:2.395035e-02);
   tree gen.371500 = [&U] (2:1.177640e-02,(12:2.208435e+00,((3:1.515322e-01,(4:7.191265e-02,5:1.261357e-01):7.706498e-02):1.112980e+00,((6:6.945718e-02,(8:9.092072e-02,7:8.401492e-02):7.623226e-02):9.352801e-01,(10:5.452025e-02,(9:2.730098e-02,11:1.771881e-02):1.274730e-01):5.632800e-01):3.139322e-01):4.738166e-01):1.788998e+00,1:6.097253e-02);
   tree gen.372000 = [&U] (2:4.699442e-03,(12:1.902122e+00,(((4:4.939244e-02,5:8.284787e-02):1.304844e-01,3:1.381573e-01):7.004815e-01,(((11:2.033773e-02,9:2.916328e-02):4.418748e-02,10:6.783244e-02):4.896879e-01,(6:4.461403e-02,(8:7.886329e-02,7:9.893427e-02):5.373866e-02):7.631440e-01):4.603464e-01):1.907876e-01):1.943905e+00,1:1.952951e-02);
   tree gen.372500 = [&U] (2:1.391834e-02,((((11:8.073828e-03,9:3.459338e-02):4.542697e-02,10:1.852759e-02):5.646897e-01,((8:9.206077e-02,6:1.027863e-01):3.735989e-02,7:6.847589e-02):9.955231e-01):3.493614e-01,(12:2.051394e+00,((4:3.943663e-02,5:8.630692e-02):1.874123e-01,3:7.962842e-02):7.509242e-01):1.872757e-01):2.309339e+00,1:3.607044e-02);
   tree gen.373000 = [&U] ((((((9:2.799467e-02,11:2.431565e-02):9.572852e-02,10:5.860968e-02):4.972193e-01,(7:5.369717e-02,(8:4.583925e-02,6:1.344013e-01):3.346080e-02):9.840223e-01):3.897071e-01,12:2.002996e+00):2.306339e-01,(3:1.198976e-01,(4:6.655774e-02,5:6.899022e-02):1.277148e-01):7.257191e-01):1.777940e+00,2:3.552794e-03,1:4.887940e-02);
   tree gen.373500 = [&U] (2:3.238704e-03,(((((11:1.418584e-02,9:3.436125e-02):6.984989e-02,10:6.111905e-02):3.665909e-01,((7:1.069111e-01,8:1.081962e-01):9.659055e-02,6:2.579823e-02):1.055584e+00):5.267264e-01,12:2.090007e+00):9.556641e-02,((4:3.679858e-02,5:1.018628e-01):1.220868e-01,3:1.082992e-01):7.485270e-01):1.815118e+00,1:3.421084e-02);
   tree gen.374000 = [&U] ((((((9:4.326958e-02,11:1.539472e-02):4.462434e-02,10:5.492372e-02):4.092310e-01,((6:1.332252e-01,8:5.262284e-02):3.684846e-02,7:6.588047e-02):9.778606e-01):6.130635e-01,12:2.405282e+00):1.624802e-01,(3:1.307665e-01,(4:2.022114e-02,5:6.817185e-02):1.247063e-01):7.122895e-01):1.864679e+00,2:1.460698e-02,1:2.044897e-02);
   tree gen.374500 = [&U] (2:6.211302e-06,(((4:5.216856e-02,5:5.924951e-02):1.063314e-01,3:1.319471e-01):6.522298e-01,((((11:5.401505e-03,9:4.474916e-02):3.549393e-02,10:7.886453e-02):5.222144e-01,((7:7.173544e-02,8:6.934236e-02):5.553438e-02,6:6.737856e-02):9.236077e-01):4.736018e-01,12:1.941065e+00):8.664398e-02):1.838587e+00,1:2.960124e-02);
   tree gen.375000 = [&U] (2:2.149963e-04,(((4:7.621329e-02,5:5.928635e-02):2.253467e-01,3:8.066533e-02):7.527703e-01,((((11:2.505033e-02,9:2.319513e-02):5.091557e-02,10:8.403161e-02):3.917405e-01,((7:8.324087e-02,8:8.136648e-02):5.803225e-02,6:6.318192e-02):1.020563e+00):5.935086e-01,12:1.790292e+00):1.291810e-01):1.879523e+00,1:2.961964e-02);
   tree gen.375500 = [&U] (2:2.706686e-03,(((4:3.447660e-02,5:8.530480e-02):1.297403e-01,3:9.418015e-02):6.967811e-01,(12:2.130965e+00,(((11:1.920219e-02,9:2.886564e-02):4.243328e-02,10:5.837289e-02):3.759144e-01,(6:7.396243e-02,(8:6.965112e-02,7:8.823639e-02):3.633663e-02):8.399715e-01):2.670753e-01):2.487145e-01):1.585240e+00,1:5.355141e-02);
   tree gen.376000 = [&U] (((3:1.121595e-01,(4:3.603018e-02,5:7.667919e-02):2.035599e-01):8.001215e-01,(12:2.228137e+00,(((9:2.373522e-02,11:9.530344e-03):8.238724e-02,10:2.503857e-02):3.692264e-01,(6:6.519902e-02,(7:9.852085e-02,8:5.242283e-02):5.518920e-02):9.727594e-01):5.546086e-01):4.203770e-01):1.594436e+00,2:1.480411e-02,1:3.968563e-02);
   tree gen.376500 = [&U] (2:1.337638e-02,((3:1.057715e-01,(4:3.493452e-02,5:1.011118e-01):1.352538e-01):7.984164e-01,(12:2.219553e+00,((6:6.294540e-02,(8:4.362228e-02,7:1.189328e-01):3.480403e-02):7.414225e-01,(10:3.615595e-02,(9:4.295653e-02,11:8.943495e-03):9.076633e-02):4.328754e-01):3.675710e-01):2.220040e-01):2.271272e+00,1:3.901696e-02);
   tree gen.377000 = [&U] (2:1.804435e-03,(((4:3.807191e-02,5:7.316070e-02):1.785288e-01,3:7.786010e-02):5.473358e-01,((((11:6.991772e-03,9:4.909577e-02):7.965066e-02,10:5.403676e-02):3.399191e-01,((6:1.073102e-01,8:6.944651e-02):6.110893e-02,7:4.636621e-02):1.098892e+00):5.851144e-01,12:2.395633e+00):2.615697e-01):1.917337e+00,1:5.572833e-02);
   tree gen.377500 = [&U] (2:1.890951e-03,(12:1.926428e+00,((3:1.282151e-01,(4:4.535316e-02,5:6.791896e-02):2.156766e-01):1.068517e+00,((6:6.560925e-02,(8:9.374942e-02,7:8.631184e-02):6.676949e-02):1.216409e+00,(10:6.342246e-02,(9:3.593890e-02,11:2.106766e-02):8.956888e-02):4.255352e-01):5.101910e-01):4.677779e-01):2.067059e+00,1:5.287548e-02);
   tree gen.378000 = [&U] (2:8.071463e-03,(((4:2.555036e-02,5:9.219385e-02):1.190174e-01,3:1.441297e-01):4.800611e-01,(12:1.905205e+00,(((11:1.165852e-02,9:3.436606e-02):5.156405e-02,10:7.276759e-02):3.989792e-01,(7:1.009454e-01,(8:8.110586e-02,6:1.325933e-01):3.372115e-02):8.663261e-01):5.646685e-01):1.669189e-01):2.008905e+00,1:2.722303e-02);
   tree gen.378500 = [&U] (2:2.037415e-02,((((4:2.793884e-02,5:1.119894e-01):1.539825e-01,3:1.264933e-01):6.584505e-01,(((11:6.771347e-03,9:2.407353e-02):8.197695e-02,10:3.787448e-02):4.040798e-01,(6:7.641991e-02,(7:5.908503e-02,8:7.995801e-02):4.545963e-02):8.669741e-01):6.221707e-01):2.343784e-01,12:2.134938e+00):1.714010e+00,1:3.539918e-02);
   tree gen.379000 = [&U] (((((10:4.348628e-02,(11:7.796872e-03,9:2.271826e-02):5.388654e-02):4.437034e-01,(6:7.657860e-02,(7:1.047408e-01,8:7.922317e-02):2.224837e-02):1.012872e+00):1.574092e-01,12:2.301030e+00):1.859297e-01,(3:1.729579e-01,(4:2.724742e-02,5:9.110961e-02):1.162454e-01):7.893546e-01):1.819580e+00,2:2.716788e-02,1:1.408029e-02);
   tree gen.379500 = [&U] (((3:1.268757e-01,(4:2.820586e-02,5:9.093273e-02):1.160198e-01):5.696187e-01,(((10:7.101457e-02,(11:1.351249e-02,9:3.815824e-02):4.060516e-02):5.572603e-01,(7:1.137061e-01,(6:1.219563e-01,8:7.636508e-02):4.981729e-02):9.517832e-01):4.163422e-01,12:1.613386e+00):4.595581e-01):2.149336e+00,2:1.337462e-02,1:1.627878e-02);
   tree gen.380000 = [&U] (2:1.150738e-03,((((6:9.172888e-02,(8:9.281967e-02,7:7.225557e-02):2.944433e-02):8.728038e-01,(10:3.315005e-02,(9:1.989117e-02,11:1.655690e-02):5.046268e-02):3.885370e-01):2.619159e-01,12:1.644179e+00):3.000159e-01,(3:1.086152e-01,(4:3.463205e-02,5:5.985854e-02):1.744254e-01):6.141365e-01):2.349319e+00,1:4.887983e-02);
   tree gen.380500 = [&U] (2:1.153044e-02,((((11:7.354349e-03,9:4.346136e-02):7.755264e-02,10:4.664216e-02):4.776906e-01,(6:4.006021e-02,(7:1.114269e-01,8:8.113221e-02):6.822009e-02):1.230279e+00):4.029179e-01,(((4:3.519507e-02,5:7.254976e-02):1.375398e-01,3:1.997382e-01):1.003157e+00,12:2.171012e+00):6.940883e-02):2.409145e+00,1:5.183258e-02);
   tree gen.381000 = [&U] (2:6.986923e-04,((12:1.803105e+00,(((11:4.680015e-03,9:2.653577e-02):1.805970e-02,10:7.036724e-02):4.536223e-01,(7:8.409590e-02,(8:6.397424e-02,6:1.102347e-01):1.973222e-02):8.808318e-01):4.544578e-01):9.972394e-02,((4:5.089592e-02,5:6.554569e-02):1.656704e-01,3:9.512374e-02):7.030942e-01):2.073845e+00,1:4.821089e-02);
   tree gen.381500 = [&U] (2:2.555947e-03,(((4:4.064667e-02,5:5.795791e-02):1.366817e-01,3:1.448047e-01):9.564778e-01,((((11:1.269185e-02,9:2.958782e-02):1.008192e-01,10:5.135154e-02):5.830992e-01,(7:8.188612e-02,(8:8.934198e-02,6:1.170034e-01):3.671472e-02):1.094876e+00):2.554130e-01,12:1.952720e+00):3.454114e-01):2.000507e+00,1:2.356590e-02);
   tree gen.382000 = [&U] (2:4.205063e-03,(((4:5.433292e-02,5:4.203680e-02):1.096055e-01,3:1.729420e-01):8.345537e-01,(12:1.650416e+00,(((11:5.660530e-03,9:4.834092e-02):7.443287e-02,10:4.537761e-02):3.475662e-01,((8:6.894693e-02,6:9.558131e-02):3.199184e-02,7:4.206441e-02):1.069244e+00):3.704459e-01):1.414508e-01):2.206789e+00,1:2.403170e-02);
   tree gen.382500 = [&U] (2:2.810878e-03,((3:1.009368e-01,(4:5.768627e-02,5:5.210911e-02):1.876723e-01):6.901348e-01,(12:1.629426e+00,(((7:7.431833e-02,8:1.044038e-01):6.597376e-02,6:6.180570e-02):7.513948e-01,((11:7.135874e-03,10:1.380781e-01):1.296390e-02,9:1.726560e-02):4.279294e-01):3.690622e-01):3.988578e-01):1.206868e+00,1:4.925294e-02);
   tree gen.383000 = [&U] (2:5.436984e-03,((3:6.282657e-02,(4:3.988410e-02,5:7.328289e-02):1.972094e-01):7.417062e-01,(12:1.807669e+00,(((7:8.132826e-02,8:6.707747e-02):4.384133e-02,6:4.844985e-02):9.376849e-01,(10:1.117395e-01,(9:3.532147e-02,11:7.130739e-03):2.660590e-02):3.823230e-01):3.068894e-01):1.946109e-01):2.053302e+00,1:1.561120e-02);
   tree gen.383500 = [&U] (((12:2.236674e+00,((10:4.769820e-02,(11:2.513997e-03,9:3.121868e-02):8.892618e-02):4.194973e-01,(6:8.115418e-02,(7:1.167126e-01,8:5.926950e-02):2.670097e-02):9.687715e-01):4.433867e-01):5.920981e-02,(3:1.546710e-01,(4:5.193748e-02,5:6.533979e-02):1.170466e-01):8.263103e-01):2.134592e+00,2:4.789732e-03,1:4.465597e-02);
   tree gen.384000 = [&U] (2:5.044195e-03,((((4:7.868496e-02,5:7.573040e-02):1.978680e-01,3:8.551235e-02):7.614812e-01,(((11:1.133944e-02,9:3.005157e-02):7.860030e-02,10:5.584107e-02):4.098255e-01,((7:9.185308e-02,8:8.454660e-02):6.172083e-02,6:8.845357e-02):8.268617e-01):5.813306e-01):1.626665e-02,12:1.799696e+00):1.717671e+00,1:3.767581e-02);
   tree gen.384500 = [&U] (2:7.437260e-03,(((4:5.773056e-02,5:6.752749e-02):1.562327e-01,3:6.688702e-02):5.887138e-01,((((11:2.307227e-02,9:4.190806e-02):6.999124e-02,10:4.923117e-02):3.110427e-01,(6:1.268687e-01,(8:1.050925e-01,7:8.895279e-02):3.050191e-02):9.973976e-01):3.054963e-01,12:1.729571e+00):6.292549e-01):1.985611e+00,1:3.426815e-02);
   tree gen.385000 = [&U] (((3:1.530740e-01,(4:4.316094e-02,5:8.428373e-02):1.112358e-01):6.642964e-01,(12:2.403519e+00,((10:5.552417e-02,(11:4.785993e-03,9:2.764514e-02):2.869214e-02):4.511992e-01,(6:7.478608e-02,(7:8.208351e-02,8:6.014712e-02):1.001344e-01):9.943400e-01):5.114849e-01):1.624410e-01):2.076914e+00,2:1.114296e-03,1:3.821109e-02);
   tree gen.385500 = [&U] (((3:1.053344e-01,(4:3.602851e-02,5:1.026793e-01):1.255404e-01):6.712912e-01,(12:2.181351e+00,((10:4.194687e-02,(11:1.647354e-02,9:2.610617e-02):7.070925e-02):4.654440e-01,(6:4.772906e-02,(7:1.241355e-01,8:8.301827e-02):9.750758e-02):1.034576e+00):5.268693e-01):2.854056e-01):1.693085e+00,2:2.464321e-02,1:5.942847e-02);
   tree gen.386000 = [&U] ((12:2.142107e+00,((3:6.945173e-02,(4:4.658729e-02,5:7.000406e-02):2.143741e-01):9.664616e-01,((10:5.438339e-02,(11:1.099708e-02,9:3.137792e-02):4.134786e-02):5.201033e-01,(6:9.089836e-02,(7:1.118678e-01,8:5.366858e-02):7.725941e-03):9.256772e-01):3.895486e-01):3.684850e-02):2.291038e+00,2:1.250282e-03,1:3.702104e-02);
   tree gen.386500 = [&U] (2:1.212237e-02,(((4:4.027121e-02,5:6.029966e-02):1.482820e-01,3:9.958252e-02):5.293284e-01,((((11:1.759031e-02,9:2.665526e-02):4.276024e-02,10:8.948664e-02):4.613083e-01,((7:7.407024e-02,8:7.645368e-02):6.438599e-02,6:5.929714e-02):9.315152e-01):4.459164e-01,12:1.886057e+00):2.533214e-01):1.642505e+00,1:4.268002e-02);
   tree gen.387000 = [&U] (2:7.578513e-03,(((4:5.340699e-02,5:5.750516e-02):1.337023e-01,3:1.547546e-01):5.282107e-01,((((11:4.190241e-03,9:4.275640e-02):3.243578e-02,10:1.063878e-01):4.637989e-01,((7:9.153840e-02,8:9.086809e-02):7.572807e-02,6:7.442198e-02):1.013131e+00):4.015582e-01,12:2.061022e+00):3.546458e-01):1.731058e+00,1:6.643794e-02);
   tree gen.387500 = [&U] (((((10:8.873728e-02,(11:9.561628e-03,9:4.209554e-02):5.467876e-02):5.534498e-01,(6:6.335218e-02,(7:7.287390e-02,8:7.096059e-02):8.211957e-02):1.007752e+00):4.278985e-01,12:2.161025e+00):9.916668e-02,(3:1.852524e-01,(4:3.389924e-02,5:7.895639e-02):5.425974e-02):6.369813e-01):1.668298e+00,2:7.225986e-03,1:3.281556e-02);
   tree gen.388000 = [&U] (((3:2.146263e-01,(4:8.595908e-02,5:7.277406e-02):7.082897e-02):7.167147e-01,(((10:5.713980e-02,(11:6.456394e-03,9:2.993709e-02):9.487050e-02):4.761757e-01,(6:8.858953e-02,(8:4.558901e-02,7:1.020772e-01):2.439357e-02):7.865039e-01):3.617186e-01,12:2.107193e+00):2.514859e-01):2.131908e+00,2:7.411838e-03,1:2.442413e-02);
   tree gen.388500 = [&U] (((3:2.115766e-01,(4:4.181058e-02,5:9.833625e-02):8.380360e-02):5.533963e-01,(((10:3.745951e-02,(11:2.042718e-03,9:3.587937e-02):7.866365e-02):5.220191e-01,(6:1.037695e-01,(8:4.278503e-02,7:1.086248e-01):4.776065e-03):1.064876e+00):1.223812e-01,12:1.968959e+00):5.213248e-01):2.201691e+00,2:5.057541e-02,1:2.028296e-02);
   tree gen.389000 = [&U] (2:1.090491e-03,(((4:5.153521e-02,5:7.916669e-02):1.542420e-01,3:1.095616e-01):6.592482e-01,(12:2.284485e+00,(((11:1.121520e-02,9:5.467010e-02):4.420161e-02,10:4.954241e-02):2.542098e-01,((7:6.624240e-02,8:8.804628e-02):4.010152e-02,6:1.099115e-01):1.108054e+00):5.941264e-01):2.687236e-01):2.077031e+00,1:2.840165e-02);
   tree gen.389500 = [&U] (2:9.768842e-03,(((((11:8.906866e-03,9:2.181500e-02):6.344661e-02,10:4.413738e-02):4.753967e-01,(6:7.424483e-02,(7:7.597724e-02,8:1.012638e-01):4.122136e-02):9.353762e-01):3.959261e-01,((4:5.527608e-02,5:6.088620e-02):1.373849e-01,3:1.088189e-01):7.455106e-01):3.516511e-01,12:1.453270e+00):1.875746e+00,1:4.038448e-02);
   tree gen.390000 = [&U] ((12:1.791855e+00,(((10:5.207069e-02,(11:3.138671e-02,9:3.184609e-02):7.226336e-02):5.145458e-01,((6:9.912509e-02,8:7.540796e-02):1.706016e-02,7:1.139272e-01):9.401508e-01):5.252102e-01,(3:1.336060e-01,(4:4.760513e-02,5:6.368695e-02):7.885892e-02):1.155765e+00):3.521432e-02):1.921666e+00,2:2.901591e-03,1:1.078533e-02);
   tree gen.390500 = [&U] (2:1.417405e-03,((((11:1.813585e-02,9:3.045980e-02):5.061266e-02,10:6.165881e-02):4.845104e-01,(6:4.263040e-02,(7:1.208133e-01,8:8.921812e-02):8.597401e-02):1.067328e+00):4.705485e-01,(12:2.735410e+00,((4:7.383449e-02,5:7.939238e-02):1.721391e-01,3:1.537097e-01):1.001485e+00):6.355718e-02):2.802632e+00,1:4.559631e-02);
   tree gen.391000 = [&U] (2:2.808424e-02,(((4:3.112324e-02,5:8.485599e-02):2.571514e-01,3:7.699432e-02):6.941486e-01,((((11:2.116621e-02,9:2.555346e-02):8.983555e-02,10:4.415026e-02):4.222198e-01,((8:9.588566e-02,7:1.004745e-01):7.864422e-02,6:5.304528e-02):9.974472e-01):3.702725e-01,12:2.332724e+00):3.277696e-01):2.180460e+00,1:2.712230e-02);
   tree gen.391500 = [&U] (2:4.357052e-03,((3:1.662851e-01,(4:4.549454e-02,5:6.385612e-02):1.192965e-01):6.047485e-01,(12:1.594804e+00,((10:7.274666e-02,(9:2.043899e-02,11:7.330047e-03):5.806660e-02):4.835895e-01,((8:4.979068e-02,7:7.238378e-02):5.132638e-02,6:4.982429e-02):7.928041e-01):4.391569e-01):1.443917e-01):1.481535e+00,1:1.668640e-02);
   tree gen.392000 = [&U] (((((10:3.935399e-02,(11:2.308515e-02,9:3.666150e-02):8.880535e-02):5.805257e-01,(6:8.465746e-02,(8:7.525699e-02,7:9.628864e-02):4.513653e-02):8.937875e-01):3.684313e-01,12:2.316413e+00):2.269657e-01,(3:1.130705e-01,(4:5.128469e-02,5:9.304219e-02):1.430315e-01):1.018405e+00):1.652860e+00,2:1.370446e-02,1:5.358435e-02);
   tree gen.392500 = [&U] (2:2.154082e-03,((12:2.015551e+00,(((11:3.656909e-03,9:5.670970e-02):5.159128e-02,10:7.004174e-02):4.817860e-01,((8:9.888312e-02,7:9.399436e-02):2.838699e-02,6:1.000046e-01):8.200814e-01):1.676242e-01):2.598362e-01,((4:2.641474e-02,5:6.775517e-02):1.207771e-01,3:1.423754e-01):5.942922e-01):1.770706e+00,1:3.899523e-02);
   tree gen.393000 = [&U] (2:1.151829e-03,(((4:5.796126e-02,5:7.996611e-02):9.409781e-02,3:1.511658e-01):6.739018e-01,(12:2.091392e+00,(((11:2.648185e-03,9:6.112482e-02):5.282551e-02,10:7.944812e-02):3.235830e-01,((6:1.182988e-01,8:6.914206e-02):2.858291e-03,7:9.356487e-02):1.132468e+00):3.419977e-01):2.762873e-01):1.706692e+00,1:3.482667e-02);
   tree gen.393500 = [&U] (2:2.754688e-02,((((11:1.928028e-02,9:1.868205e-02):4.976031e-02,10:6.484375e-02):5.626186e-01,((8:7.168913e-02,6:1.523223e-01):4.738307e-03,7:6.586667e-02):9.182159e-01):2.750158e-01,(12:1.912784e+00,((4:4.750523e-02,5:8.941593e-02):1.631242e-01,3:1.268757e-01):9.561570e-01):2.056552e-02):1.744412e+00,1:3.798662e-02);
   tree gen.394000 = [&U] (2:2.517892e-03,((12:2.380662e+00,((10:9.193954e-03,(9:3.267499e-02,11:1.849836e-02):1.017847e-01):4.264676e-01,(6:7.279810e-02,(8:7.994693e-02,7:1.303468e-01):4.323039e-02):9.755041e-01):2.891084e-01):2.153768e-01,(3:1.406059e-01,(4:4.994015e-02,5:6.535592e-02):1.348357e-01):9.411232e-01):1.998495e+00,1:3.734487e-02);
   tree gen.394500 = [&U] (2:9.147073e-04,((12:2.045984e+00,((10:4.181342e-02,(9:2.953800e-02,11:9.872764e-03):6.977371e-02):3.245382e-01,(6:1.192678e-01,(8:6.198668e-02,7:8.141250e-02):4.458064e-02):8.883527e-01):3.873649e-01):3.903642e-01,(3:1.681498e-01,(4:2.879873e-02,5:8.521057e-02):9.452139e-02):7.183288e-01):1.725233e+00,1:3.505593e-02);
   tree gen.395000 = [&U] (2:1.752986e-03,((3:1.475800e-01,(4:3.872921e-02,5:6.665434e-02):1.302605e-01):7.316778e-01,(((10:3.806753e-02,(9:3.513539e-02,11:9.160576e-03):1.193474e-01):3.568604e-01,((6:9.831162e-02,8:9.697669e-02):2.745141e-02,7:6.106036e-02):8.389462e-01):4.792498e-01,12:2.084006e+00):2.134606e-01):1.802593e+00,1:4.205787e-02);
   tree gen.395500 = [&U] (2:7.341566e-03,(((((11:1.526066e-02,9:4.979880e-02):5.354185e-02,10:8.379799e-02):5.087929e-01,(6:7.301878e-02,(8:7.620708e-02,7:7.647259e-02):6.462036e-02):9.526886e-01):5.161318e-01,12:1.719830e+00):8.093276e-02,((4:5.156272e-02,5:8.449404e-02):8.873361e-02,3:1.266996e-01):8.063905e-01):1.852265e+00,1:6.100690e-02);
   tree gen.396000 = [&U] (2:1.274476e-02,(((4:5.156054e-02,5:6.198925e-02):8.872985e-02,3:1.390828e-01):6.859503e-01,(12:1.855645e+00,(((11:1.795741e-02,9:3.531186e-02):4.677060e-02,10:5.771725e-02):4.931148e-01,(6:1.016616e-01,(8:7.520667e-02,7:1.012979e-01):5.523979e-02):9.525881e-01):3.352544e-01):3.546663e-01):2.524415e+00,1:6.390559e-02);
   tree gen.396500 = [&U] (2:5.302492e-03,((12:2.203956e+00,((4:5.923508e-02,5:7.588800e-02):2.081600e-01,3:1.521370e-01):6.926818e-01):1.602272e-03,(((11:1.262957e-02,9:4.911593e-02):7.562211e-02,10:2.897991e-02):5.878666e-01,((8:1.015873e-01,7:6.413843e-02):9.235937e-02,6:6.316501e-02):7.469802e-01):6.098834e-01):2.347671e+00,1:5.612751e-02);
   tree gen.397000 = [&U] (2:1.294201e-02,(((4:4.032818e-02,5:6.506845e-02):1.744094e-01,3:9.621264e-02):8.491015e-01,(12:1.894018e+00,(((11:1.173222e-02,9:2.684617e-02):6.873431e-02,10:3.886903e-02):5.276188e-01,((8:7.694883e-02,7:1.397821e-01):5.580842e-02,6:1.135463e-01):6.254311e-01):2.235972e-01):2.398958e-01):2.033527e+00,1:4.204122e-02);
   tree gen.397500 = [&U] ((12:1.907330e+00,((((7:9.118699e-02,6:1.095317e-01):2.977439e-02,8:5.269808e-02):1.072578e+00,((11:1.123246e-02,9:2.379471e-02):8.314300e-02,10:1.086208e-02):4.664412e-01):2.274243e-01,(3:7.001125e-02,(4:6.124370e-02,5:8.787386e-02):1.966861e-01):1.174315e+00):2.674554e-01):1.919198e+00,2:7.192214e-03,1:4.273201e-02);
   tree gen.398000 = [&U] (2:4.235582e-02,((((10:7.550808e-02,(9:4.444658e-02,11:3.047689e-03):2.370563e-02):2.914583e-01,(7:1.084104e-01,(8:6.647078e-02,6:1.214197e-01):1.687654e-02):1.020905e+00):4.232090e-01,12:1.664546e+00):3.621013e-01,(3:1.872757e-01,(4:3.303124e-02,5:8.639189e-02):1.014703e-01):5.608232e-01):2.107399e+00,1:1.953832e-02);
   tree gen.398500 = [&U] (2:2.485411e-03,((((10:2.050982e-02,(9:2.849825e-02,11:7.227173e-03):7.479490e-02):3.770995e-01,((7:9.167346e-02,8:7.087425e-02):3.169333e-02,6:7.014711e-02):9.228695e-01):2.264500e-01,12:2.201746e+00):4.109109e-01,(3:1.726372e-01,(4:3.962197e-02,5:1.019359e-01):1.061691e-01):5.643788e-01):2.427231e+00,1:3.237727e-02);
   tree gen.399000 = [&U] (2:3.386528e-03,(((4:2.402112e-02,5:8.122668e-02):8.732704e-02,3:1.650246e-01):8.588732e-01,(12:1.606080e+00,((10:3.585233e-02,(9:4.914980e-02,11:3.864655e-03):1.012461e-01):4.023104e-01,((7:1.279215e-01,8:6.245868e-02):6.323770e-02,6:9.999350e-02):8.961244e-01):4.112157e-01):1.919361e-01):1.942357e+00,1:2.372659e-02);
   tree gen.399500 = [&U] (((((7:5.861804e-02,8:4.642811e-02):6.271006e-02,6:5.329398e-02):8.730097e-01,(12:2.188210e+00,((11:1.032467e-02,9:4.263860e-02):5.923587e-02,10:4.648836e-02):4.433209e-01):3.610730e-02):4.664036e-01,(3:8.152035e-02,(4:2.963929e-02,5:7.630426e-02):1.782497e-01):5.510839e-01):2.242488e+00,2:1.732550e-02,1:4.040427e-02);
   tree gen.400000 = [&U] (2:6.689486e-03,((12:1.729858e+00,((10:8.538041e-02,(11:3.066323e-03,9:2.802323e-02):6.726385e-02):3.470252e-01,((8:6.623216e-02,6:9.115290e-02):3.881955e-02,7:5.028036e-02):9.797213e-01):3.937762e-01):4.312061e-01,((4:3.962764e-02,5:5.615244e-02):1.532795e-01,3:1.146865e-01):5.414288e-01):1.690417e+00,1:2.094883e-02);
   tree gen.400500 = [&U] (((((7:1.117947e-01,8:9.212076e-02):3.104921e-02,6:5.410367e-02):9.127732e-01,(((11:5.102838e-03,9:5.560824e-02):4.264547e-02,10:9.783204e-02):2.323300e-01,12:2.266931e+00):3.103761e-01):4.187642e-01,(3:1.262867e-01,(4:3.470437e-02,5:5.270007e-02):1.176906e-01):7.392383e-01):1.841344e+00,2:1.274911e-02,1:2.015716e-02);
   tree gen.401000 = [&U] (((12:1.855787e+00,(((11:1.367917e-02,9:3.787213e-02):3.536663e-02,10:1.155213e-01):5.979601e-01,((8:1.327433e-01,7:1.231406e-01):5.677049e-02,6:6.968440e-02):7.748576e-01):4.019588e-01):2.031712e-01,(3:1.182426e-01,(4:4.644777e-02,5:3.920911e-02):1.428654e-01):8.924131e-01):1.777663e+00,2:1.568963e-02,1:4.129654e-02);
   tree gen.401500 = [&U] (2:1.986902e-04,(12:1.744934e+00,((3:1.307668e-01,(4:4.290377e-02,5:8.079260e-02):1.327252e-01):8.975766e-01,((10:9.027625e-02,(9:2.531956e-02,11:1.609861e-02):5.064159e-02):5.825766e-01,((8:5.371315e-02,6:1.397660e-01):2.794180e-02,7:6.675480e-02):9.006311e-01):1.915133e-01):1.161482e-01):2.215818e+00,1:4.517794e-02);
   tree gen.402000 = [&U] (2:2.712319e-03,((12:1.861006e+00,((10:6.884113e-02,(9:3.717016e-02,11:1.513501e-02):5.499359e-02):4.217393e-01,((8:6.685643e-02,7:1.021514e-01):4.431942e-02,6:7.757714e-02):8.657282e-01):3.551426e-01):2.941810e-01,(3:1.430467e-01,(4:3.745885e-02,5:6.530425e-02):1.327252e-01):8.888455e-01):2.291445e+00,1:4.430172e-02);
   tree gen.402500 = [&U] (2:5.846073e-03,((((10:6.798978e-02,(11:7.032461e-03,9:4.792694e-02):3.841118e-02):3.615015e-01,(6:9.346380e-02,(7:8.149906e-02,8:5.398690e-02):4.288541e-02):9.840629e-01):2.800220e-01,12:1.867574e+00):1.863936e-01,((4:4.850927e-02,5:6.986563e-02):1.667518e-01,3:1.411919e-01):9.746467e-01):1.934436e+00,1:3.404419e-02);
   tree gen.403000 = [&U] (2:7.681829e-03,((((10:3.288947e-02,(11:1.050429e-02,9:4.589597e-02):4.437165e-02):3.811158e-01,((8:8.259680e-02,7:1.035317e-01):9.437024e-02,6:6.622723e-02):8.869832e-01):4.880283e-01,12:1.752665e+00):9.330469e-02,((4:5.226030e-02,5:7.142832e-02):1.219305e-01,3:1.991216e-01):8.204984e-01):1.657406e+00,1:4.974987e-02);
   tree gen.403500 = [&U] (2:6.300391e-03,((3:1.703379e-01,(4:3.608662e-02,5:6.890052e-02):1.072425e-01):6.388334e-01,(((10:2.402539e-02,(9:3.499575e-02,11:1.047038e-02):9.641431e-02):4.752332e-01,((8:4.767925e-02,7:9.420936e-02):8.122179e-02,6:3.964321e-02):8.645388e-01):2.783224e-01,12:1.989719e+00):5.011512e-01):1.910846e+00,1:4.907548e-02);
   tree gen.404000 = [&U] (((12:1.993358e+00,(((11:1.102259e-02,9:2.016002e-02):2.980163e-02,10:7.853731e-02):4.073794e-01,((7:1.145376e-01,8:7.121238e-02):7.279299e-03,6:1.214538e-01):1.014429e+00):3.707794e-01):2.713434e-01,(3:1.869059e-01,(4:2.189487e-02,5:1.175117e-01):1.268803e-01):7.770250e-01):1.772943e+00,2:6.249351e-03,1:3.793549e-02);
   tree gen.404500 = [&U] (2:1.568354e-02,((((10:3.177324e-02,(9:1.349263e-02,11:2.274835e-02):6.675272e-02):4.102505e-01,((8:1.008068e-01,7:1.210192e-01):6.676002e-02,6:8.459307e-02):1.025718e+00):6.013212e-01,12:2.193435e+00):1.087342e-01,(3:1.614389e-01,(4:4.411565e-02,5:1.017033e-01):1.083989e-01):7.431053e-01):1.979890e+00,1:4.373372e-02);
   tree gen.405000 = [&U] (2:2.098626e-03,((12:1.810634e+00,((10:1.770119e-02,(9:3.398027e-02,11:9.481536e-03):8.278891e-02):3.940517e-01,((8:4.778428e-02,7:1.040688e-01):4.989824e-02,6:8.300491e-02):7.750983e-01):2.288293e-01):2.594779e-01,(3:8.947737e-02,(4:4.617159e-02,5:7.790785e-02):1.429460e-01):7.652220e-01):2.098762e+00,1:2.400808e-02);
   tree gen.405500 = [&U] (2:6.855751e-03,(((((9:2.847121e-02,11:1.714281e-02):4.498763e-02,10:8.627886e-02):3.413615e-01,((8:7.279812e-02,7:9.164234e-02):6.636045e-02,6:8.279369e-02):1.291421e+00):3.901288e-01,12:2.000247e+00):3.795024e-01,((4:3.646886e-02,5:1.167702e-01):8.678066e-02,3:1.920279e-01):8.275256e-01):2.542679e+00,1:7.127469e-02);
   tree gen.406000 = [&U] (2:8.250466e-03,(((4:4.180606e-02,5:6.063561e-02):1.438182e-01,3:1.651069e-01):6.972746e-01,((((9:2.983153e-02,11:1.524167e-02):4.659665e-02,10:3.310386e-02):3.083434e-01,(6:7.646858e-02,(8:5.963720e-02,7:1.027141e-01):5.571960e-02):1.078434e+00):4.736117e-01,12:1.907281e+00):1.972089e-01):2.073419e+00,1:2.955846e-02);
   tree gen.406500 = [&U] (2:6.759032e-03,(((4:3.924223e-02,5:5.691703e-02):1.930569e-01,3:7.363505e-02):4.882765e-01,((((9:4.516067e-02,11:1.400360e-02):5.305844e-02,10:6.917621e-02):4.447791e-01,(6:4.722884e-02,(8:7.771775e-02,7:1.085710e-01):1.072617e-01):1.012297e+00):5.045377e-01,12:1.757982e+00):4.655478e-01):1.692813e+00,1:2.708592e-02);
   tree gen.407000 = [&U] (2:2.754531e-03,((12:1.804395e+00,((10:3.607692e-02,(11:2.049834e-02,9:3.406054e-02):9.609073e-02):3.467521e-01,((8:8.233696e-02,7:1.219372e-01):4.138315e-02,6:1.075822e-01):1.094587e+00):4.735043e-01):2.675521e-01,((4:5.570706e-02,5:9.392515e-02):8.751613e-02,3:1.878845e-01):7.787522e-01):1.649200e+00,1:1.367495e-02);
   tree gen.407500 = [&U] (((3:1.326235e-01,(4:2.140269e-02,5:7.714214e-02):1.503480e-01):5.933445e-01,((((11:8.054850e-03,9:2.432655e-02):5.436101e-02,10:7.981679e-02):3.655196e-01,(6:5.629002e-02,(8:6.954492e-02,7:9.594279e-02):8.461021e-02):8.999893e-01):5.099747e-01,12:2.100331e+00):1.545698e-01):1.947689e+00,2:2.132161e-02,1:3.425966e-02);
   tree gen.408000 = [&U] (2:8.299964e-03,((((10:9.519007e-02,(11:6.460277e-03,9:5.494166e-02):3.034226e-02):2.918988e-01,(6:1.139974e-01,(8:6.440192e-02,7:8.855037e-02):5.902172e-03):9.743335e-01):3.382529e-01,12:2.041415e+00):1.342263e-01,((4:4.312587e-02,5:1.207039e-01):1.206151e-01,3:1.774996e-01):8.753980e-01):1.826138e+00,1:4.356619e-02);
   tree gen.408500 = [&U] (2:1.468826e-03,((3:9.949774e-02,(4:6.746669e-02,5:7.375104e-02):1.716236e-01):6.679039e-01,(12:1.813871e+00,((10:7.768248e-02,(9:1.628423e-02,11:1.132048e-02):8.137875e-02):4.021507e-01,(6:9.482805e-02,(8:6.769527e-02,7:9.265038e-02):6.160198e-02):8.708042e-01):2.986857e-01):2.622083e-01):1.418039e+00,1:2.159186e-02);
   tree gen.409000 = [&U] (2:7.928903e-03,(((4:3.731694e-02,5:7.389286e-02):1.098787e-01,3:1.133321e-01):7.087102e-01,((((9:2.270098e-02,11:1.918642e-02):7.864698e-02,10:9.712959e-02):4.746259e-01,(7:1.029608e-01,(6:1.067652e-01,8:7.144465e-02):2.181102e-02):9.957394e-01):3.907012e-01,12:1.967378e+00):2.312815e-01):1.893298e+00,1:3.030862e-02);
   tree gen.409500 = [&U] (2:1.939741e-02,(((10:8.850299e-02,(9:3.142686e-02,11:1.484648e-02):2.732676e-02):4.307555e-01,(6:9.668693e-02,(8:7.091760e-02,7:8.586574e-02):3.711774e-02):8.993305e-01):5.958300e-01,((3:1.541313e-01,(4:4.667166e-02,5:9.646012e-02):1.232028e-01):8.601218e-01,12:1.593967e+00):3.985990e-02):1.568544e+00,1:6.282186e-02);
   tree gen.410000 = [&U] (2:5.424461e-03,((3:1.969499e-01,(4:5.456440e-02,5:6.660431e-02):9.726450e-02):7.706182e-01,(12:1.600033e+00,((10:6.621155e-02,(9:2.561922e-02,11:6.926193e-03):6.062843e-02):4.371096e-01,((7:8.845837e-02,8:4.608937e-02):6.275145e-02,6:5.879654e-02):8.008546e-01):4.454424e-01):9.589938e-02):1.610863e+00,1:2.488697e-02);
   tree gen.410500 = [&U] (((3:5.967303e-02,(4:8.004828e-02,5:7.183644e-02):1.795825e-01):7.770089e-01,((((11:1.472093e-02,9:3.441343e-02):6.790946e-02,10:3.283173e-02):4.241659e-01,((8:5.804191e-02,7:9.259966e-02):6.972367e-02,6:8.629957e-02):9.930147e-01):2.787707e-01,12:1.551052e+00):3.738663e-01):1.799423e+00,2:2.102852e-03,1:3.470093e-02);
   tree gen.411000 = [&U] (2:2.323234e-02,((12:2.399599e+00,((10:4.472689e-02,(11:1.002587e-02,9:3.383174e-02):5.807851e-02):4.946669e-01,(6:8.895714e-02,(7:7.863866e-02,8:6.319184e-02):4.322333e-02):9.349987e-01):5.789312e-01):2.668376e-01,((4:4.563245e-02,5:1.241724e-01):1.591538e-01,3:1.301522e-01):8.867207e-01):2.110658e+00,1:4.113473e-02);
   tree gen.411500 = [&U] (2:8.154258e-03,((12:2.428593e+00,((10:7.134515e-02,(11:1.184362e-02,9:3.041504e-02):5.693775e-02):3.934199e-01,(6:1.215619e-01,(7:1.155810e-01,8:8.712748e-02):5.946416e-02):9.744482e-01):2.195770e-01):3.090071e-01,((4:3.766700e-02,5:6.072156e-02):1.897211e-01,3:1.475375e-01):9.241334e-01):2.278933e+00,1:2.893069e-02);
   tree gen.412000 = [&U] (2:5.345330e-03,((3:1.360571e-01,(4:3.460709e-02,5:8.862005e-02):1.057480e-01):6.410284e-01,(((7:9.707250e-02,(8:6.426248e-02,6:1.215622e-01):3.191417e-02):9.166667e-01,(10:1.064369e-01,(9:2.824777e-02,11:9.749735e-03):5.654050e-02):3.488544e-01):1.813571e-01,12:1.953996e+00):4.201362e-01):1.785561e+00,1:6.451343e-02);
   tree gen.412500 = [&U] (2:2.304497e-03,((12:1.919954e+00,((10:5.265017e-02,(11:1.699988e-02,9:3.227310e-02):6.837258e-02):3.622464e-01,(7:6.329164e-02,(8:6.245667e-02,6:1.015369e-01):4.187470e-02):9.958355e-01):3.134335e-01):2.610202e-01,((4:3.944547e-02,5:4.881306e-02):9.209619e-02,3:1.268004e-01):6.309452e-01):1.410796e+00,1:2.137139e-02);
   tree gen.413000 = [&U] (2:4.024936e-03,(((4:5.174120e-02,5:5.668627e-02):1.332727e-01,3:1.219984e-01):5.657961e-01,(12:1.511593e+00,((10:5.065629e-02,(11:1.327417e-02,9:3.288130e-02):4.889760e-02):3.081821e-01,((7:8.718354e-02,8:7.408721e-02):2.682050e-02,6:9.769172e-02):9.280444e-01):3.303061e-01):3.582658e-01):1.731846e+00,1:5.367555e-02);
   tree gen.413500 = [&U] (((3:1.223800e-01,(4:3.959613e-02,5:6.182227e-02):1.121438e-01):7.180271e-01,(12:2.479705e+00,(((11:9.472571e-03,9:2.508928e-02):5.937759e-02,10:6.116161e-02):4.360545e-01,(6:2.280399e-02,(8:7.298403e-02,7:9.207291e-02):6.632503e-02):1.011404e+00):5.091804e-01):1.328101e-01):1.808589e+00,2:2.098636e-02,1:3.172528e-02);
   tree gen.414000 = [&U] (2:1.784597e-02,(12:2.031298e+00,((((9:2.922179e-02,11:1.548044e-02):7.162988e-02,10:6.163551e-02):3.877110e-01,(6:9.347280e-02,(8:5.769848e-02,7:1.124835e-01):7.859760e-02):1.039533e+00):5.463143e-01,((4:3.960824e-02,5:7.234718e-02):8.352120e-02,3:2.169247e-01):8.069286e-01):4.101544e-01):1.828692e+00,1:7.251151e-02);
   tree gen.414500 = [&U] (((3:1.360304e-01,(4:6.424889e-02,5:5.219840e-02):9.240820e-02):6.174686e-01,(12:2.149001e+00,(((11:1.331992e-02,9:2.653970e-02):4.039787e-02,10:5.204002e-02):2.942357e-01,(7:7.551645e-02,(8:8.140829e-02,6:9.955958e-02):2.046606e-02):9.289576e-01):5.465087e-01):7.070030e-02):1.851998e+00,2:1.624969e-02,1:4.431735e-02);
   tree gen.415000 = [&U] (2:4.933850e-03,(((((9:3.383782e-02,11:9.528737e-03):5.637768e-02,10:6.001770e-02):4.024795e-01,(8:4.520330e-02,(7:1.163910e-01,6:1.271743e-01):2.303792e-02):1.034891e+00):6.143316e-01,12:1.877049e+00):2.123567e-01,((4:6.206015e-02,5:9.750962e-02):1.374168e-01,3:8.704759e-02):6.532353e-01):1.728400e+00,1:3.702639e-02);
   tree gen.415500 = [&U] (2:1.028705e-02,((12:2.285793e+00,((10:3.285357e-02,(11:3.365295e-03,9:4.480033e-02):7.006015e-02):2.982637e-01,((8:5.279065e-02,7:1.076527e-01):6.574171e-02,6:5.829196e-02):1.110384e+00):3.810875e-01):3.636785e-01,((4:5.207539e-02,5:6.650392e-02):1.646915e-01,3:1.348635e-01):5.489662e-01):1.766680e+00,1:1.863580e-02);
   tree gen.416000 = [&U] (2:1.443701e-02,((12:1.900096e+00,(((9:4.634569e-02,11:2.123876e-02):8.221181e-02,10:6.737841e-02):5.050887e-01,((8:6.665123e-02,7:9.827941e-02):8.404877e-02,6:8.104913e-02):9.878740e-01):5.349711e-01):1.293015e-01,((4:2.518749e-02,5:6.000239e-02):1.977714e-01,3:6.288588e-02):7.853474e-01):1.930236e+00,1:3.052167e-02);
   tree gen.416500 = [&U] (2:6.351064e-03,(12:2.102878e+00,(((4:7.686260e-02,5:6.041770e-02):1.514047e-01,3:1.451671e-01):8.268448e-01,((10:5.817788e-02,(11:9.447153e-03,9:3.580622e-02):5.885149e-02):3.913300e-01,((8:6.049401e-02,7:1.007190e-01):4.763082e-02,6:7.514581e-02):7.994025e-01):4.836635e-01):2.244249e-02):1.989899e+00,1:2.523676e-02);
   tree gen.417000 = [&U] (2:9.612129e-03,(((4:3.880095e-02,5:8.365224e-02):1.563707e-01,3:1.047917e-01):6.260497e-01,((((9:4.974271e-02,11:9.951778e-03):6.203133e-02,10:6.885657e-02):5.376174e-01,((8:7.748848e-02,7:7.505979e-02):7.451787e-02,6:7.586287e-02):9.358848e-01):4.992202e-01,12:2.166580e+00):4.340826e-01):2.249889e+00,1:6.925139e-02);
   tree gen.417500 = [&U] (2:4.915090e-03,((((10:1.535808e-02,(11:1.009339e-02,9:3.578894e-02):1.548750e-01):4.343690e-01,((8:7.244996e-02,7:7.720554e-02):6.761255e-02,6:2.826702e-02):7.465481e-01):3.108505e-01,((4:3.604894e-02,5:8.445224e-02):1.299257e-01,3:1.102053e-01):9.439679e-01):7.932486e-02,12:2.013512e+00):2.171389e+00,1:6.909550e-02);
   tree gen.418000 = [&U] ((12:1.938365e+00,(((6:4.525688e-02,(8:9.940424e-02,7:8.335026e-02):8.472443e-02):1.036916e+00,((11:9.790809e-03,9:2.874371e-02):1.378632e-01,10:1.555509e-02):4.072447e-01):6.046719e-01,(3:8.882913e-02,(4:5.176945e-02,5:6.114781e-02):1.902313e-01):9.095043e-01):2.209970e-01):1.783197e+00,2:8.777094e-03,1:3.213222e-02);
   tree gen.418500 = [&U] (2:1.802539e-04,(((4:3.683208e-02,5:9.669654e-02):1.188133e-01,3:1.160238e-01):7.135539e-01,(12:1.753380e+00,(((9:4.999476e-02,11:5.906228e-03):6.415258e-02,10:4.281704e-02):4.855289e-01,(7:8.845918e-02,(8:4.431183e-02,6:1.074352e-01):3.491527e-02):9.073540e-01):3.801810e-01):1.597828e-01):1.690529e+00,1:2.088791e-02);
   tree gen.419000 = [&U] (2:1.070944e-02,(((4:4.173980e-02,5:8.781000e-02):1.218579e-01,3:2.049759e-01):7.259571e-01,(12:1.635414e+00,(((9:3.310966e-02,11:1.006456e-02):4.842024e-02,10:5.341663e-02):4.343399e-01,(8:6.628493e-02,(7:6.935834e-02,6:1.369394e-01):2.015113e-02):9.338996e-01):4.288898e-01):1.179858e-01):1.740147e+00,1:3.131878e-02);
   tree gen.419500 = [&U] (2:6.228104e-03,(((3:1.916575e-01,(4:4.863133e-02,5:9.359800e-02):1.072941e-01):7.239847e-01,(((7:9.671688e-02,8:8.483709e-02):2.747469e-02,6:9.307195e-02):9.457728e-01,((9:4.265205e-02,11:6.527931e-03):9.558209e-02,10:4.089809e-02):4.125909e-01):5.391708e-01):1.345657e-01,12:2.105017e+00):2.120965e+00,1:4.398749e-02);
   tree gen.420000 = [&U] (2:2.063779e-02,((12:2.082704e+00,((7:8.611972e-02,(8:8.517987e-02,6:1.250457e-01):4.350515e-02):9.717735e-01,((9:3.567645e-02,11:9.068576e-03):3.482000e-02,10:5.760387e-02):5.664675e-01):4.563148e-01):1.512528e-01,(3:1.706578e-01,(4:7.070027e-02,5:8.334257e-02):8.283541e-02):7.167211e-01):1.848152e+00,1:2.896797e-02);
   tree gen.420500 = [&U] (2:1.456729e-02,(((4:3.924101e-02,5:6.471784e-02):1.274442e-01,3:1.601079e-01):6.826181e-01,(12:2.385713e+00,(((9:3.309105e-02,11:1.890583e-02):2.060808e-02,10:1.311079e-01):4.737058e-01,((8:7.374706e-02,6:1.402206e-01):7.010752e-02,7:1.671176e-02):1.141126e+00):6.454155e-01):2.154103e-01):2.061087e+00,1:2.761694e-02);
   tree gen.421000 = [&U] (((((6:2.866036e-02,(7:1.027112e-01,8:4.542876e-02):8.068766e-02):1.140860e+00,(10:6.113701e-02,(11:1.226621e-02,9:3.915777e-02):3.636517e-02):3.163602e-01):5.848412e-01,(3:2.156687e-01,(4:2.950118e-02,5:7.049811e-02):6.535659e-02):9.652626e-01):2.066110e-01,12:2.159928e+00):1.813504e+00,2:4.788161e-03,1:8.352860e-02);
   tree gen.421500 = [&U] (2:1.748788e-03,(((((9:6.817769e-02,11:3.972649e-03):3.165378e-02,10:8.422023e-02):5.140400e-01,(7:1.134877e-01,(6:1.341858e-01,8:8.682777e-02):2.838719e-02):9.579517e-01):4.784578e-01,12:2.232871e+00):3.473915e-01,((4:4.657799e-02,5:1.018978e-01):1.520242e-01,3:1.083281e-01):6.350787e-01):2.030948e+00,1:4.530679e-02);
   tree gen.422000 = [&U] (2:1.648723e-02,((12:1.522516e+00,(((8:4.949834e-02,7:1.061259e-01):6.243875e-02,6:5.525784e-02):7.140088e-01,((9:3.822375e-02,11:1.755519e-02):4.040834e-02,10:7.604337e-02):4.272490e-01):3.616247e-01):1.443013e-01,(3:8.909629e-02,(4:6.218205e-02,5:7.833830e-02):1.586049e-01):5.677512e-01):2.006874e+00,1:1.665231e-02);
   tree gen.422500 = [&U] (((12:1.842654e+00,((6:7.849736e-02,(7:1.088137e-01,8:5.836040e-02):5.451601e-02):9.486688e-01,(10:8.510052e-02,(11:4.610313e-03,9:4.367758e-02):2.828340e-02):5.348535e-01):4.278730e-01):2.995777e-01,(3:4.910264e-02,(4:4.828190e-02,5:7.611210e-02):2.339076e-01):8.377862e-01):1.594738e+00,2:2.263533e-03,1:6.437803e-02);
   tree gen.423000 = [&U] ((12:1.841051e+00,(((6:5.501289e-02,(7:8.098679e-02,8:6.426923e-02):9.756929e-02):9.738251e-01,(10:1.599968e-02,(11:1.118765e-02,9:2.664360e-02):7.779601e-02):5.890060e-01):7.421974e-01,(3:1.599413e-01,(4:4.660642e-02,5:6.192174e-02):1.414956e-01):9.103595e-01):5.333096e-02):2.129170e+00,2:8.931754e-03,1:7.509591e-02);
   tree gen.423500 = [&U] (((3:1.561131e-01,(4:3.638304e-02,5:9.807282e-02):1.571324e-01):6.155572e-01,(((6:3.994026e-02,(7:7.213827e-02,8:6.424009e-02):7.171162e-02):1.025173e+00,(10:1.133632e-02,(11:2.422356e-02,9:2.903089e-02):1.242013e-01):4.424134e-01):3.200546e-01,12:1.808496e+00):2.567965e-01):2.104613e+00,2:1.152106e-02,1:1.795550e-02);
   tree gen.424000 = [&U] (2:1.673928e-02,((12:1.527991e+00,(((8:5.949783e-02,7:7.710049e-02):9.242563e-02,6:2.553066e-02):6.923924e-01,((9:3.665771e-02,11:5.116478e-03):5.521735e-02,10:4.691812e-02):4.899171e-01):3.521392e-01):2.839432e-01,(3:1.608760e-01,(4:4.619404e-02,5:6.367305e-02):1.085806e-01):7.127170e-01):1.320290e+00,1:2.531023e-02);
   tree gen.424500 = [&U] (((((7:4.755093e-02,(8:7.642202e-02,6:1.533473e-01):6.434645e-02):8.591912e-01,(10:6.654455e-02,(11:9.843875e-03,9:2.950566e-02):4.032004e-02):4.457310e-01):6.330010e-02,12:1.884714e+00):5.485454e-01,(3:1.317636e-01,(4:4.142329e-02,5:7.846522e-02):1.245075e-01):5.398325e-01):1.680873e+00,2:3.372318e-03,1:5.042036e-02);
   tree gen.425000 = [&U] (((((7:1.539547e-02,(8:1.003875e-01,6:1.149852e-01):7.716743e-02):1.188864e+00,(10:7.478711e-02,(11:3.287007e-02,9:3.407928e-02):4.334632e-02):3.969167e-01):3.094308e-01,12:2.547849e+00):5.316936e-01,(3:1.870966e-01,(4:4.312093e-02,5:8.818434e-02):1.229692e-01):5.975581e-01):2.019336e+00,2:4.696181e-03,1:6.052929e-02);
   tree gen.425500 = [&U] (2:3.657207e-03,((3:1.322307e-01,(4:6.074264e-02,5:6.919490e-02):1.753799e-01):6.357066e-01,(12:2.265812e+00,(((7:6.398882e-02,8:5.725583e-02):5.174814e-02,6:9.597403e-02):9.046991e-01,((9:3.974130e-02,11:7.937417e-03):4.794576e-02,10:7.180797e-02):5.520618e-01):3.267366e-01):2.810860e-01):1.964481e+00,1:3.666877e-02);
   tree gen.426000 = [&U] (2:7.894279e-04,((12:1.677672e+00,(((11:5.863342e-03,9:6.512661e-02):7.093057e-02,10:5.574308e-02):3.188215e-01,((7:1.537225e-01,8:6.175291e-02):2.038497e-02,6:8.737599e-02):8.660014e-01):2.466433e-01):4.985346e-01,((4:5.001379e-02,5:7.999818e-02):1.097991e-01,3:1.572752e-01):4.728448e-01):1.479828e+00,1:2.847115e-02);
   tree gen.426500 = [&U] (2:9.925162e-04,((12:2.001548e+00,(((11:1.532005e-02,9:3.342606e-02):5.537168e-02,10:4.454351e-02):2.663750e-01,(6:1.880547e-02,(8:7.705901e-02,7:6.808853e-02):6.088718e-02):1.169861e+00):3.152981e-01):5.201798e-01,((4:5.146098e-02,5:6.466095e-02):1.137614e-01,3:1.710665e-01):5.421405e-01):2.151123e+00,1:3.936420e-02);
   tree gen.427000 = [&U] (2:2.481643e-03,((((6:2.864757e-02,(8:6.487347e-02,7:8.142593e-02):7.015059e-02):1.119046e+00,((9:4.483396e-02,11:1.037422e-02):5.397077e-02,10:6.455202e-02):3.875551e-01):2.906465e-01,12:2.344966e+00):4.473533e-01,(3:1.923653e-01,(4:3.828152e-02,5:7.768345e-02):6.368829e-02):6.594191e-01):1.822138e+00,1:5.467527e-02);
   tree gen.427500 = [&U] (2:6.288934e-03,((12:2.200666e+00,(((11:1.393548e-02,9:3.430200e-02):1.233546e-01,10:2.149188e-02):5.140683e-01,(6:1.007090e-01,(7:8.679244e-02,8:6.232719e-02):3.350463e-02):1.130247e+00):3.166876e-01):3.223843e-01,((4:4.495064e-02,5:7.284772e-02):1.726836e-01,3:1.588837e-01):6.962929e-01):2.256346e+00,1:4.120601e-02);
   tree gen.428000 = [&U] (2:8.929136e-03,(((4:4.327474e-02,5:7.856814e-02):1.662455e-01,3:1.116455e-01):6.482106e-01,(12:1.794561e+00,(((11:4.560563e-03,9:4.797022e-02):7.114801e-02,10:2.103983e-03):4.977881e-01,(6:8.685230e-02,(7:8.998788e-02,8:5.413205e-02):4.365123e-02):8.566832e-01):3.397945e-01):2.335671e-01):2.185623e+00,1:4.016024e-02);
   tree gen.428500 = [&U] (2:3.017647e-02,(((4:6.355557e-02,5:9.377801e-02):1.774568e-01,3:6.426652e-02):5.946609e-01,(12:1.824722e+00,(((11:4.634829e-03,9:3.431451e-02):1.318000e-01,10:5.607743e-03):3.758392e-01,(6:8.515129e-02,(7:8.616098e-02,8:7.634035e-02):2.000771e-02):6.703170e-01):4.633699e-01):2.879836e-01):1.620627e+00,1:2.095470e-02);
   tree gen.429000 = [&U] (2:3.846132e-02,(((4:4.949272e-02,5:7.907726e-02):1.816462e-01,3:7.694363e-02):6.381253e-01,(12:2.569628e+00,(((11:5.985417e-03,9:5.556624e-02):4.528089e-02,10:6.326650e-02):5.416289e-01,((7:1.043375e-01,8:5.075416e-02):5.500613e-02,6:6.780971e-02):8.363276e-01):3.529306e-01):5.030206e-02):1.931326e+00,1:2.318165e-02);
   tree gen.429500 = [&U] (2:6.714406e-03,(((3:8.388104e-02,(4:3.392459e-02,5:6.908573e-02):1.901392e-01):9.805600e-01,12:1.996613e+00):1.590977e-01,((6:6.899641e-02,(8:8.074008e-02,7:9.293518e-02):6.166548e-02):1.233752e+00,((9:4.540843e-02,11:6.313172e-03):6.882239e-02,10:4.002076e-02):3.343265e-01):3.640691e-01):2.441586e+00,1:3.868157e-02);
   tree gen.430000 = [&U] (2:2.869677e-03,(((((11:8.620067e-03,9:3.421058e-02):1.090516e-01,10:6.309795e-02):3.190755e-01,((8:6.112642e-02,7:9.858211e-02):5.320222e-02,6:5.375979e-02):1.141309e+00):2.066518e-01,12:2.022590e+00):4.882619e-01,((4:4.305056e-02,5:5.817771e-02):1.239003e-01,3:1.433824e-01):5.056796e-01):1.780977e+00,1:3.463991e-02);
   tree gen.430500 = [&U] (2:3.768120e-03,((((6:2.939048e-02,(8:7.679191e-02,7:8.962774e-02):8.762218e-02):1.037713e+00,((9:4.786159e-02,11:8.122637e-03):8.678948e-02,10:3.537968e-02):4.119426e-01):5.657946e-01,12:2.267303e+00):1.411904e-01,(3:1.128640e-01,(4:3.452288e-02,5:6.701557e-02):1.327552e-01):6.164751e-01):1.766940e+00,1:2.421080e-02);
   tree gen.431000 = [&U] (2:1.373359e-02,(((((11:7.459001e-03,9:4.481894e-02):9.248706e-02,10:2.444003e-02):5.123759e-01,(6:7.545844e-02,(7:9.796101e-02,8:1.101446e-01):4.000246e-02):1.037719e+00):3.072939e-01,12:2.519540e+00):1.892145e-01,((4:3.635503e-02,5:8.183250e-02):1.214333e-01,3:1.246936e-01):6.843095e-01):1.959631e+00,1:2.687958e-02);
   tree gen.431500 = [&U] (2:3.705446e-03,(12:1.843128e+00,((((8:7.026729e-02,7:6.135131e-02):4.190896e-02,6:8.231384e-02):8.620373e-01,((11:4.938453e-03,9:2.907312e-02):5.579151e-02,10:9.200393e-02):5.657777e-01):5.130859e-01,((4:5.556270e-02,5:7.825007e-02):2.007871e-01,3:9.719814e-02):6.830427e-01):5.465938e-01):1.713497e+00,1:3.671704e-02);
   tree gen.432000 = [&U] (((((6:4.870286e-02,(7:1.161902e-01,8:6.105076e-02):7.390882e-02):1.060221e+00,(10:6.404736e-02,(11:1.069335e-02,9:3.142165e-02):9.842180e-02):4.823077e-01):3.136373e-01,12:2.260422e+00):8.875388e-02,(3:1.947550e-01,(4:5.261826e-02,5:9.488415e-02):1.765543e-01):9.559186e-01):2.578772e+00,2:3.619330e-02,1:1.415652e-02);
   tree gen.432500 = [&U] (2:1.462690e-03,(12:1.884265e+00,(((4:5.258988e-02,5:8.099901e-02):1.323355e-01,3:1.194259e-01):9.791135e-01,(((8:7.634712e-02,7:6.702795e-02):1.056149e-02,6:1.103417e-01):9.154489e-01,((9:4.611154e-02,11:1.438154e-03):6.419381e-02,10:6.078756e-02):5.015233e-01):3.893252e-01):1.543615e-01):1.437826e+00,1:5.171233e-02);
   tree gen.433000 = [&U] (((3:1.771430e-01,(4:4.984327e-02,5:8.912168e-02):9.906669e-02):6.082034e-01,(((6:9.396835e-02,(7:1.023534e-01,8:7.219057e-02):5.869837e-02):9.034539e-01,(10:1.444435e-02,(11:4.923290e-03,9:2.843368e-02):8.604918e-02):4.667747e-01):4.689877e-01,12:1.944546e+00):2.719709e-01):1.964602e+00,2:6.907226e-04,1:4.761209e-02);
   tree gen.433500 = [&U] (((3:1.619598e-01,(4:4.742854e-02,5:5.704928e-02):1.213916e-01):5.729397e-01,(((6:7.722945e-02,(7:9.226039e-02,8:8.590275e-02):4.187786e-02):1.157419e+00,(10:6.948494e-02,(11:2.339535e-02,9:3.207572e-02):6.551419e-02):3.946580e-01):3.834397e-01,12:2.082084e+00):4.623623e-01):1.859435e+00,2:2.460010e-02,1:2.895477e-02);
   tree gen.434000 = [&U] (2:3.620322e-02,(((4:5.311055e-02,5:6.702472e-02):1.245647e-01,3:1.368513e-01):7.847119e-01,(((7:9.843810e-02,(6:1.156948e-01,8:4.452558e-02):7.837658e-03):1.241136e+00,((9:3.189182e-02,11:1.249669e-02):3.358781e-02,10:6.713146e-02):4.443112e-01):3.689466e-01,12:2.359520e+00):2.616519e-01):1.913653e+00,1:3.109789e-02);
   tree gen.434500 = [&U] (2:3.994651e-03,((((4:5.168775e-02,5:7.956557e-02):1.096722e-01,3:1.091503e-01):7.868459e-01,((6:7.728540e-02,(7:9.578573e-02,8:7.883566e-02):2.692363e-02):1.021248e+00,((9:4.581849e-02,11:1.318742e-02):3.632196e-02,10:6.342626e-02):4.295245e-01):4.589782e-01):1.784337e-01,12:1.962962e+00):1.719026e+00,1:4.320068e-02);
   tree gen.435000 = [&U] (2:7.830493e-03,(((((11:6.314825e-03,9:2.604086e-02):7.059974e-02,10:5.024711e-02):3.608993e-01,(7:5.079579e-02,(6:1.757093e-01,8:5.314778e-02):6.115151e-02):1.065302e+00):3.823200e-01,12:2.339223e+00):3.118001e-01,((4:4.188915e-02,5:6.259141e-02):1.173283e-01,3:1.440942e-01):6.233432e-01):2.012413e+00,1:3.518088e-02);
   tree gen.435500 = [&U] (2:1.245393e-02,(12:1.724472e+00,((((7:8.816390e-02,8:5.128351e-02):4.856688e-02,6:8.913393e-02):8.899844e-01,((9:2.542916e-02,11:6.399422e-03):6.902972e-02,10:4.219566e-02):3.915763e-01):5.909388e-01,((4:5.668118e-02,5:6.654466e-02):9.487432e-02,3:9.695317e-02):7.849052e-01):2.704846e-01):1.407926e+00,1:1.802267e-02);
   tree gen.436000 = [&U] (2:2.032312e-03,(((4:4.125550e-02,5:7.367840e-02):1.284580e-01,3:2.354159e-01):5.773603e-01,((((11:2.459109e-02,9:4.293659e-02):4.394630e-02,10:8.838880e-02):4.253840e-01,(7:4.909107e-02,(6:1.375276e-01,8:9.885954e-02):3.930795e-02):1.046790e+00):4.723714e-01,12:1.971952e+00):3.545519e-01):1.772619e+00,1:2.362590e-02);
   tree gen.436500 = [&U] (2:2.473079e-02,((3:1.210913e-01,(4:3.274557e-02,5:8.710163e-02):1.430407e-01):9.563219e-01,(12:1.899627e+00,(((8:4.279403e-02,7:7.842165e-02):1.043140e-01,6:2.894061e-02):1.049160e+00,((11:1.266087e-02,9:3.291463e-02):9.711820e-02,10:4.206006e-02):4.079043e-01):5.174776e-01):7.522534e-03):1.879926e+00,1:2.374571e-02);
   tree gen.437000 = [&U] (2:1.999385e-02,((12:1.876272e+00,(((8:5.814879e-02,7:9.146892e-02):1.736927e-02,6:8.944915e-02):8.956989e-01,((11:1.256105e-02,9:3.541288e-02):9.635255e-02,10:4.597308e-02):2.455705e-01):4.606174e-01):2.519415e-01,(3:1.111108e-01,(4:3.010580e-02,5:9.845335e-02):1.142000e-01):6.158317e-01):1.674087e+00,1:2.365293e-02);
   tree gen.437500 = [&U] (2:5.651140e-03,((12:1.925838e+00,(((8:5.876012e-02,7:8.842694e-02):3.420505e-02,6:8.214893e-02):9.193605e-01,((11:8.288036e-03,9:4.879153e-02):7.941881e-02,10:3.865662e-02):2.961567e-01):3.943147e-01):1.394822e-01,(3:1.355637e-01,(4:2.102075e-02,5:8.387879e-02):8.979663e-02):5.703937e-01):1.602243e+00,1:4.984521e-02);
   tree gen.438000 = [&U] (2:1.006164e-03,(((4:4.138332e-02,5:7.613252e-02):2.368928e-01,3:5.307771e-02):5.789224e-01,(12:2.021121e+00,(((11:5.414968e-04,9:3.541468e-02):4.206072e-02,10:6.511184e-02):4.372257e-01,(7:9.939350e-02,(6:1.436114e-01,8:6.008160e-02):2.413759e-03):9.680382e-01):4.742478e-01):4.600563e-01):1.788711e+00,1:5.457711e-02);
   tree gen.438500 = [&U] ((((((8:4.327491e-02,6:9.094827e-02):1.180895e-02,7:1.033186e-01):1.084361e+00,((9:2.053337e-02,11:1.138957e-02):7.060592e-02,10:3.228370e-02):3.574305e-01):5.275281e-01,(3:1.227713e-01,(4:4.219720e-02,5:1.005855e-01):1.221152e-01):8.281401e-01):7.797247e-02,12:2.208595e+00):2.216613e+00,2:4.412996e-03,1:2.409495e-02);
   tree gen.439000 = [&U] (2:1.240616e-02,(((4:5.135956e-02,5:7.523361e-02):1.442947e-01,3:1.380210e-01):3.981956e-01,(((7:7.983818e-02,(8:9.407992e-02,6:1.415076e-01):2.068460e-02):7.617279e-01,((9:4.494939e-02,11:2.958258e-02):1.039505e-01,10:2.214965e-02):5.507351e-01):1.877131e-01,12:1.691241e+00):4.295733e-01):1.665026e+00,1:2.441226e-02);
   tree gen.439500 = [&U] (2:5.378494e-03,(12:1.591604e+00,((((8:7.950910e-02,7:7.793011e-02):6.928987e-02,6:7.007255e-02):8.729008e-01,((11:7.843341e-03,9:2.413188e-02):7.065361e-02,10:5.762494e-02):4.369272e-01):5.352019e-01,(3:1.321627e-01,(4:4.513625e-02,5:8.713727e-02):1.016322e-01):5.713052e-01):5.237699e-01):1.724361e+00,1:3.411201e-02);
   tree gen.440000 = [&U] (2:5.766989e-03,(((4:4.546663e-02,5:9.296400e-02):1.530583e-01,3:2.025174e-01):7.041247e-01,(12:1.731697e+00,((10:7.785401e-02,(9:3.495181e-02,11:1.338818e-02):2.778913e-02):3.813496e-01,(6:8.119969e-02,(8:8.090320e-02,7:7.504209e-02):4.373634e-02):9.000571e-01):4.093153e-01):2.313439e-01):1.743338e+00,1:5.870195e-02);
   tree gen.440500 = [&U] (((((6:5.813139e-02,(7:9.693479e-02,8:6.762913e-02):5.318817e-02):8.410830e-01,((9:2.401019e-02,11:1.053053e-02):1.146924e-01,10:3.550170e-02):5.398823e-01):4.204532e-01,12:2.080887e+00):1.633651e-01,(3:6.123446e-02,(4:6.336342e-02,5:5.457754e-02):1.649713e-01):7.078990e-01):1.745974e+00,2:7.861229e-03,1:2.624062e-02);
   tree gen.441000 = [&U] (2:3.057388e-03,((3:1.039385e-01,(4:3.760584e-02,5:9.201885e-02):1.173940e-01):1.006650e+00,(12:1.941389e+00,(((8:7.117542e-02,7:9.715801e-02):9.692607e-02,6:6.102035e-02):9.787156e-01,((11:5.341969e-03,9:5.571828e-02):9.345162e-02,10:1.525230e-02):4.370827e-01):4.955949e-01):3.569541e-02):2.112317e+00,1:3.213609e-02);
   tree gen.441500 = [&U] (2:2.611013e-03,((3:1.102403e-01,(4:3.619313e-02,5:8.830674e-02):1.523795e-01):8.439695e-01,(12:2.125846e+00,(((8:5.081565e-02,7:1.216469e-01):7.174058e-02,6:4.784283e-02):1.035194e+00,((11:1.270286e-02,9:3.847708e-02):1.501939e-01,10:6.316950e-03):2.695349e-01):2.108217e-01):3.502599e-01):1.744287e+00,1:2.562926e-02);
   tree gen.442000 = [&U] (2:8.739856e-03,(((((8:7.853917e-02,7:9.440753e-02):7.857140e-02,6:3.404734e-02):1.021160e+00,((11:2.350091e-02,9:2.752384e-02):1.073608e-01,10:1.656227e-02):4.656524e-01):5.428467e-01,12:2.160628e+00):2.780733e-01,(3:1.937744e-01,(4:6.690612e-02,5:9.010413e-02):1.565221e-01):8.152139e-01):1.851018e+00,1:4.025061e-02);
   tree gen.442500 = [&U] (((3:1.499899e-01,(4:7.859316e-02,5:7.481714e-02):1.430575e-01):8.910806e-01,(12:2.085675e+00,(((7:9.291620e-02,8:6.501097e-02):2.064710e-02,6:8.941853e-02):7.841513e-01,((9:2.500488e-02,11:3.322688e-03):2.679661e-02,10:9.451839e-02):5.681270e-01):4.094450e-01):2.653511e-01):1.848453e+00,2:6.866071e-03,1:2.051652e-02);
   tree gen.443000 = [&U] (2:5.912743e-03,(12:1.990735e+00,(((6:6.032533e-02,(7:1.149626e-01,8:8.677171e-02):8.962714e-02):8.678288e-01,((9:3.109338e-02,11:6.841566e-03):1.010837e-01,10:3.340254e-02):4.069855e-01):5.937061e-01,((4:7.237547e-02,5:9.948758e-02):1.047670e-01,3:1.497408e-01):8.254951e-01):2.083328e-03):1.719734e+00,1:4.259496e-02);
   tree gen.443500 = [&U] (2:1.336613e-02,((((6:6.553788e-02,(7:9.267281e-02,8:4.200305e-02):6.987245e-02):9.004908e-01,((9:4.204861e-02,11:5.584706e-03):1.062520e-01,10:1.878813e-02):5.474688e-01):2.888102e-01,12:1.919999e+00):2.272713e-01,((4:5.453241e-02,5:9.920895e-02):7.573315e-02,3:1.493214e-01):7.958977e-01):1.897190e+00,1:3.304583e-02);
   tree gen.444000 = [&U] (((12:1.861247e+00,(((8:5.814018e-02,6:9.822514e-02):5.724286e-03,7:7.134658e-02):7.375668e-01,((9:2.475217e-02,11:2.323582e-03):6.944090e-02,10:4.753855e-02):5.918143e-01):3.166653e-01):1.205625e-01,(3:1.368884e-01,(4:3.713941e-02,5:9.082943e-02):1.113734e-01):4.666463e-01):1.560685e+00,2:1.867006e-02,1:6.500675e-02);
   tree gen.444500 = [&U] (((((6:1.409286e-01,(7:8.419680e-02,8:7.059028e-02):8.168980e-04):8.355020e-01,((9:2.271801e-02,11:9.416149e-03):2.100393e-02,10:9.155884e-02):4.242050e-01):3.198183e-01,12:1.938401e+00):2.829359e-01,(3:9.319322e-02,(4:5.487879e-02,5:9.390465e-02):1.396664e-01):9.617115e-01):1.937670e+00,2:1.028181e-02,1:1.543716e-02);
   tree gen.445000 = [&U] (2:1.464406e-02,(((4:2.563778e-02,5:9.672886e-02):1.172562e-01,3:1.546178e-01):6.818818e-01,(12:1.861075e+00,((9:1.924282e-02,(10:1.315291e-01,11:1.614965e-02):1.567264e-02):4.783576e-01,(7:2.177300e-02,(8:4.421695e-02,6:1.434797e-01):7.162232e-02):7.181156e-01):7.575209e-01):6.281215e-02):1.706668e+00,1:1.587030e-02);
   tree gen.445500 = [&U] (2:2.993378e-02,(((((8:6.353203e-02,7:1.159119e-01):3.213130e-02,6:1.090073e-01):7.636572e-01,((11:2.986377e-03,9:4.160244e-02):6.459129e-02,10:4.919568e-02):4.463248e-01):3.619133e-01,(3:1.527012e-01,(4:4.899954e-02,5:5.996818e-02):1.369656e-01):8.460564e-01):1.006178e-01,12:2.049165e+00):2.238317e+00,1:4.351732e-02);
   tree gen.446000 = [&U] (2:2.852417e-02,(((4:6.540244e-02,5:6.195040e-02):1.438223e-01,3:8.744100e-02):8.386734e-01,((((8:4.765160e-02,7:1.068385e-01):1.227427e-01,6:4.117979e-02):1.060895e+00,((9:3.888553e-02,11:6.025205e-03):9.132539e-02,10:1.387449e-02):3.941081e-01):3.406198e-01,12:1.963927e+00):3.130723e-01):1.651774e+00,1:2.840516e-02);
   tree gen.446500 = [&U] (2:3.222803e-03,(((4:3.998917e-02,5:8.237860e-02):9.989388e-02,3:1.374194e-01):5.630702e-01,((((11:9.527280e-03,9:2.099537e-02):5.968808e-02,10:6.161919e-02):4.929992e-01,(7:6.905406e-02,(8:8.840427e-02,6:1.119317e-01):1.833507e-02):8.152382e-01):3.008258e-01,12:1.720463e+00):4.542299e-01):1.676255e+00,1:3.605148e-02);
   tree gen.447000 = [&U] (2:5.198300e-04,(((4:4.780323e-02,5:8.784160e-02):9.016699e-02,3:1.447560e-01):6.123103e-01,((((11:6.085246e-03,9:3.624348e-02):3.651405e-02,10:8.942350e-02):3.355853e-01,((8:1.061026e-01,7:7.678644e-02):3.037534e-02,6:1.243512e-01):8.981283e-01):5.537886e-01,12:1.972657e+00):2.605021e-01):1.863955e+00,1:5.411332e-02);
   tree gen.447500 = [&U] ((12:1.971143e+00,((3:1.182984e-01,(4:4.830247e-02,5:5.972115e-02):1.075275e-01):6.802874e-01,(((8:3.761421e-02,7:1.017722e-01):4.710909e-02,6:4.838076e-02):8.137840e-01,((9:5.418525e-02,11:4.544214e-03):1.048400e-01,10:3.674840e-02):5.386999e-01):5.732122e-01):9.608147e-02):2.113512e+00,2:3.438236e-03,1:5.399387e-02);
   tree gen.448000 = [&U] (2:1.146333e-03,((((11:9.843896e-03,9:3.421147e-02):3.665318e-02,10:1.001065e-01):3.874016e-01,(6:1.027812e-01,(8:8.113811e-02,7:8.672478e-02):3.328465e-02):8.984374e-01):7.142773e-01,(((4:3.979811e-02,5:7.686815e-02):1.276114e-01,3:1.260400e-01):7.223898e-01,12:2.128415e+00):4.743614e-02):1.870713e+00,1:3.635774e-02);
   tree gen.448500 = [&U] (2:1.658982e-02,((12:2.216458e+00,(((11:3.474491e-02,9:3.166044e-02):5.159029e-02,10:4.925350e-02):4.317042e-01,(6:6.115001e-02,(8:5.794230e-02,7:6.196864e-02):7.087851e-02):9.839669e-01):4.983820e-01):3.623963e-01,((4:6.920154e-02,5:6.096657e-02):1.364443e-01,3:1.172846e-01):7.289175e-01):1.900297e+00,1:1.958833e-02);
   tree gen.449000 = [&U] (((12:2.084465e+00,(((8:7.445597e-02,7:1.100098e-01):2.653774e-02,6:1.194630e-01):7.735251e-01,((9:4.027932e-02,11:1.787274e-02):3.662050e-02,10:7.365085e-02):5.976533e-01):2.604494e-01):3.758308e-01,(3:1.025424e-01,(4:4.688917e-02,5:1.048107e-01):1.652685e-01):7.591800e-01):1.674307e+00,2:6.920348e-03,1:5.227193e-02);
   tree gen.449500 = [&U] (2:1.046656e-02,((((7:8.541608e-02,(8:3.727965e-02,6:1.282699e-01):5.353392e-02):9.067897e-01,((9:3.971398e-02,11:6.094728e-03):5.595769e-02,10:7.231846e-02):3.151975e-01):2.101192e-01,((4:3.911683e-02,5:6.492837e-02):1.427616e-01,3:1.186650e-01):1.012329e+00):2.745790e-01,12:1.705721e+00):1.833286e+00,1:2.601625e-02);
   tree gen.450000 = [&U] (2:2.064521e-03,(12:2.332958e+00,((((11:1.657326e-02,9:4.401159e-02):9.140242e-02,10:2.014746e-02):5.385276e-01,(6:1.303496e-01,(7:7.839849e-02,8:7.761754e-02):4.392722e-03):9.267482e-01):4.786071e-01,((4:5.006517e-02,5:5.668028e-02):1.728487e-01,3:1.408670e-01):7.759869e-01):2.140970e-01):2.104338e+00,1:5.456220e-02);
   tree gen.450500 = [&U] (2:5.925529e-05,((3:6.459261e-02,(4:4.492350e-02,5:6.245563e-02):1.439877e-01):6.688062e-01,(((6:9.279444e-02,(8:6.791603e-02,7:8.203365e-02):6.246917e-02):1.250782e+00,((11:1.267780e-03,9:3.625894e-02):6.865419e-02,10:5.722915e-02):3.231784e-01):4.395060e-01,12:2.008339e+00):1.517241e-01):1.697521e+00,1:3.953118e-02);
   tree gen.451000 = [&U] (2:9.707339e-03,(((4:4.349753e-02,5:7.038285e-02):1.213115e-01,3:9.616533e-02):7.235420e-01,((((7:1.227243e-01,8:4.769706e-02):9.190992e-02,6:3.825117e-02):9.443845e-01,((9:2.635064e-02,11:7.555434e-03):3.403356e-02,10:4.923753e-02):4.274609e-01):4.081113e-01,12:1.654476e+00):1.088910e-01):1.673527e+00,1:2.678456e-02);
   tree gen.451500 = [&U] (2:6.301800e-03,(((4:4.151189e-02,5:7.307280e-02):1.312037e-01,3:1.049460e-01):6.987039e-01,(12:1.696442e+00,(((8:7.087383e-02,6:1.075633e-01):1.760337e-02,7:6.173480e-02):9.266443e-01,((9:2.870255e-02,11:2.866010e-02):3.698316e-02,10:6.231339e-02):5.500620e-01):5.885230e-01):2.297018e-01):2.130328e+00,1:2.405072e-02);
   tree gen.452000 = [&U] (((3:1.012289e-01,(4:6.237009e-02,5:5.091906e-02):1.758239e-01):6.895941e-01,((((8:1.104030e-01,7:5.712981e-02):6.854665e-02,6:3.150951e-02):1.041234e+00,((9:4.343398e-02,11:1.276873e-02):5.147999e-02,10:7.126404e-02):3.237193e-01):3.278841e-01,12:1.940986e+00):1.037038e-01):2.214415e+00,2:1.523444e-03,1:4.861116e-02);
   tree gen.452500 = [&U] (2:1.186451e-02,(((4:5.693533e-02,5:8.110960e-02):1.690907e-01,3:6.739243e-02):5.497681e-01,(12:1.906903e+00,(((8:6.957056e-02,7:9.306918e-02):4.503035e-02,6:7.548872e-02):8.563266e-01,((9:4.165609e-02,11:1.226434e-02):8.133276e-02,10:3.796872e-02):3.659196e-01):3.514580e-01):2.381996e-01):1.909769e+00,1:2.858623e-02);
   tree gen.453000 = [&U] (2:1.304384e-02,(((((7:1.118525e-01,8:5.943007e-02):3.219294e-02,6:6.257096e-02):9.720477e-01,((11:9.649175e-03,9:2.951028e-02):7.652692e-02,10:3.487074e-02):4.462096e-01):2.396655e-01,12:1.750270e+00):2.214472e-01,(3:1.277812e-01,(4:5.223309e-02,5:6.042611e-02):1.304438e-01):7.068898e-01):1.586403e+00,1:2.290236e-02);
   tree gen.453500 = [&U] (2:8.095170e-03,(((4:5.769929e-02,5:7.881971e-02):2.547059e-01,3:5.974116e-02):8.263414e-01,(12:1.930016e+00,(((11:8.707333e-03,9:3.161860e-02):7.839697e-02,10:3.526440e-02):6.417499e-01,(6:7.936254e-02,(7:8.372266e-02,8:7.446703e-02):2.169745e-02):6.688749e-01):2.243956e-01):2.243763e-01):1.943381e+00,1:3.910275e-02);
   tree gen.454000 = [&U] (2:1.668227e-02,(((((7:9.257419e-02,6:9.598938e-02):2.355528e-02,8:4.711553e-02):1.055803e+00,((9:4.846122e-02,11:1.049495e-02):5.334128e-02,10:6.136465e-02):5.905916e-01):6.212666e-01,12:2.218702e+00):3.053618e-01,((4:5.855288e-02,5:9.031255e-02):9.747469e-02,3:1.215575e-01):6.277346e-01):2.005460e+00,1:2.313034e-02);
   tree gen.454500 = [&U] (2:4.478976e-03,(((((8:7.662301e-02,6:1.282879e-01):2.572067e-02,7:6.456871e-02):1.068564e+00,((9:3.087965e-02,11:7.682420e-03):5.797874e-02,10:5.981732e-02):3.017441e-01):3.637299e-01,12:2.061193e+00):1.422360e-01,((4:5.587095e-02,5:1.072991e-01):1.067751e-01,3:1.391040e-01):6.391778e-01):1.852716e+00,1:4.150269e-02);
   tree gen.455000 = [&U] (2:1.227286e-02,(((((11:1.931508e-02,9:3.745719e-02):8.909404e-02,10:7.148977e-02):3.382943e-01,(6:2.988699e-02,(8:9.556234e-02,7:8.361385e-02):6.663795e-02):1.048117e+00):3.748495e-01,12:2.135818e+00):4.535184e-01,((4:3.483460e-02,5:9.547963e-02):1.343383e-01,3:9.808876e-02):6.363117e-01):1.951954e+00,1:1.170017e-02);
   tree gen.455500 = [&U] (2:7.984739e-03,(((((8:8.177014e-02,7:1.103257e-01):3.316188e-02,6:6.396011e-02):7.647956e-01,((11:5.273654e-03,9:3.213489e-02):4.013103e-02,10:5.984218e-02):5.175489e-01):2.917431e-01,12:2.250624e+00):3.538448e-01,(3:9.052106e-02,(4:5.839409e-02,5:7.582372e-02):2.093754e-01):6.616159e-01):1.856134e+00,1:3.886202e-02);
   tree gen.456000 = [&U] (2:6.317435e-03,((12:2.504012e+00,(((8:9.689562e-02,7:1.152900e-01):3.448558e-02,6:7.350096e-02):8.870607e-01,((9:4.666826e-02,11:1.166530e-02):7.549538e-02,10:4.083845e-02):4.426015e-01):5.614817e-01):7.511676e-02,((4:4.555201e-02,5:9.243801e-02):1.614956e-01,3:8.991507e-02):7.625013e-01):2.015686e+00,1:3.387852e-02);
   tree gen.456500 = [&U] (2:6.821160e-03,((12:1.772420e+00,(((11:1.281782e-02,9:2.471973e-02):1.199149e-01,10:8.395161e-02):3.401682e-01,(6:6.843755e-02,(8:7.626224e-02,7:9.957364e-02):1.837618e-02):9.557456e-01):3.487739e-01):3.608244e-01,((4:2.390673e-02,5:6.908007e-02):1.388720e-01,3:1.322411e-01):7.439268e-01):1.680567e+00,1:5.882357e-02);
   tree gen.457000 = [&U] (2:1.022624e-02,((3:1.838911e-01,(4:5.350921e-02,5:7.024039e-02):1.028731e-01):8.079454e-01,(12:2.191862e+00,((6:9.372894e-02,(7:1.167711e-01,8:5.757929e-02):3.825550e-03):9.934604e-01,((11:1.032601e-02,9:3.510656e-02):3.767063e-02,10:7.748762e-02):3.561494e-01):2.509485e-01):2.504426e-01):1.942016e+00,1:4.793713e-02);
   tree gen.457500 = [&U] (2:3.392400e-03,(12:1.695156e+00,((((11:9.915067e-03,9:3.412742e-02):4.163723e-02,10:6.135228e-02):3.543999e-01,((6:1.013320e-01,8:6.393504e-02):2.617338e-02,7:5.535175e-02):1.018445e+00):3.269778e-01,((4:6.350533e-02,5:8.165144e-02):1.076985e-01,3:1.215672e-01):9.285410e-01):2.364183e-01):1.593188e+00,1:2.473394e-02);
   tree gen.458000 = [&U] (((3:1.228200e-01,(4:4.511282e-02,5:5.424254e-02):1.106203e-01):3.988213e-01,((((7:8.602571e-02,8:6.609233e-02):8.829709e-02,6:2.682979e-02):8.747924e-01,((9:4.930908e-02,11:1.710989e-02):5.257126e-02,10:3.981708e-02):5.006710e-01):3.057627e-01,12:2.082379e+00):3.682943e-01):2.216181e+00,2:1.700625e-02,1:2.104777e-02);
   tree gen.458500 = [&U] (2:1.156613e-03,((12:2.156653e+00,((6:5.126601e-02,(8:8.685122e-02,7:6.217694e-02):6.885562e-02):9.507439e-01,((9:2.886478e-02,11:1.169936e-02):9.672980e-02,10:1.468651e-02):4.242838e-01):3.038766e-01):3.487558e-02,((4:4.615874e-02,5:6.674007e-02):1.251433e-01,3:1.232700e-01):9.983269e-01):2.536937e+00,1:5.589083e-02);
   tree gen.459000 = [&U] (2:3.432611e-03,((3:1.593375e-01,(4:6.485052e-02,5:7.837857e-02):1.189205e-01):8.274883e-01,((((7:9.258219e-02,8:5.617489e-02):5.828434e-02,6:7.397722e-02):1.059838e+00,((11:9.752863e-03,9:3.608356e-02):4.982282e-02,10:5.558788e-02):3.830453e-01):3.414250e-01,12:1.936770e+00):1.662497e-01):1.827217e+00,1:3.292974e-02);
   tree gen.459500 = [&U] (((3:2.660546e-01,(4:5.531970e-02,5:7.143677e-02):4.887437e-02):6.343314e-01,((((6:9.333248e-02,8:8.736012e-02):4.553032e-02,7:4.057888e-02):8.671551e-01,((9:2.845025e-02,11:1.211440e-02):6.119186e-02,10:5.369053e-02):4.824532e-01):4.065000e-01,12:2.187247e+00):3.773789e-01):2.148697e+00,2:7.050036e-03,1:3.762104e-02);
   tree gen.460000 = [&U] (((3:7.331621e-02,(4:6.966654e-02,5:7.636905e-02):1.379298e-01):6.837560e-01,(((6:9.662918e-02,(8:4.082505e-02,7:8.112238e-02):2.525504e-02):7.562019e-01,((9:5.029404e-02,11:4.033455e-03):4.354889e-02,10:6.570208e-02):5.521744e-01):2.448272e-01,12:1.875853e+00):4.585025e-01):2.156585e+00,2:1.298087e-02,1:5.030968e-02);
   tree gen.460500 = [&U] (2:4.654024e-03,(12:1.938801e+00,(((4:4.678513e-02,5:6.862612e-02):1.300689e-01,3:1.473000e-01):7.865355e-01,(((9:4.396193e-02,11:1.048535e-02):1.046778e-01,10:2.840778e-03):5.355655e-01,((8:5.696931e-02,7:1.054773e-01):7.509137e-02,6:6.594982e-02):9.302294e-01):6.255304e-01):1.895960e-01):1.547725e+00,1:4.007902e-02);
   tree gen.461000 = [&U] (2:2.564006e-02,((3:1.429004e-01,(4:6.978739e-02,5:5.963375e-02):1.299243e-01):7.643340e-01,((((7:9.864465e-02,8:7.145247e-02):2.345145e-02,6:1.125083e-01):9.161619e-01,((11:1.855703e-02,9:2.951153e-02):2.533700e-02,10:1.140576e-01):3.150033e-01):4.629250e-01,12:1.915869e+00):1.780002e-02):2.303330e+00,1:2.215761e-02);
   tree gen.461500 = [&U] (2:2.235201e-02,(((4:1.537464e-02,5:8.346089e-02):1.006620e-01,3:1.799712e-01):6.283128e-01,((((7:8.866325e-02,6:1.547525e-01):5.985780e-02,8:2.065443e-02):1.007127e+00,((9:4.003258e-02,11:1.606824e-02):5.682106e-02,10:7.690274e-02):4.849036e-01):3.701074e-01,12:2.008125e+00):4.813412e-01):1.894098e+00,1:3.099342e-02);
   tree gen.462000 = [&U] (2:2.263163e-03,((((4:2.218260e-02,5:9.763242e-02):5.127060e-02,3:2.283696e-01):6.935918e-01,(((9:2.017130e-02,11:1.405003e-02):6.738323e-02,10:4.072117e-02):3.881212e-01,((8:4.803019e-02,7:9.328196e-02):4.420262e-02,6:9.743712e-02):8.191478e-01):4.529772e-01):5.890172e-02,12:1.833589e+00):1.645733e+00,1:5.168413e-02);
   tree gen.462500 = [&U] (((3:7.347945e-02,(4:3.716515e-02,5:1.134114e-01):1.732008e-01):9.486877e-01,((((7:9.621732e-02,8:8.490353e-02):1.781960e-02,6:1.329623e-01):1.135956e+00,((9:4.460341e-02,11:1.694045e-02):5.651522e-02,10:6.584561e-02):6.005174e-01):3.963436e-01,12:2.167941e+00):3.004105e-01):2.017164e+00,2:1.141975e-02,1:6.188718e-02);
   tree gen.463000 = [&U] (((3:8.187361e-02,(4:6.668052e-02,5:4.213470e-02):1.777552e-01):5.104825e-01,((((7:7.917224e-02,8:7.350698e-02):5.578636e-02,6:4.912600e-02):9.834773e-01,((9:4.996528e-02,11:1.258749e-02):7.813191e-02,10:7.469900e-02):2.655534e-01):3.353979e-01,12:1.996380e+00):1.962788e-01):1.746401e+00,2:4.710293e-04,1:3.054612e-02);
   tree gen.463500 = [&U] ((12:1.630317e+00,((((7:6.968772e-02,8:8.768266e-02):3.371267e-02,6:8.914456e-02):9.546268e-01,((9:3.856435e-02,11:7.063876e-03):3.945942e-03,10:7.757208e-02):3.863759e-01):4.924875e-01,(3:1.168812e-01,(4:6.819033e-02,5:9.099497e-02):1.387102e-01):6.930892e-01):3.841879e-01):1.699033e+00,2:1.077009e-03,1:2.718588e-02);
   tree gen.464000 = [&U] ((((((7:1.008641e-01,8:6.255313e-02):5.600555e-02,6:8.249749e-02):1.014852e+00,((11:6.760746e-03,9:4.047602e-02):3.644656e-02,10:5.365756e-02):3.399123e-01):3.696281e-01,12:1.711133e+00):2.075712e-01,(3:1.564892e-01,(4:1.642940e-02,5:8.319427e-02):1.100309e-01):7.866075e-01):1.921413e+00,2:2.090809e-02,1:6.139592e-02);
   tree gen.464500 = [&U] (2:1.131416e-03,(((4:8.020344e-02,5:9.710174e-02):1.491074e-01,3:8.337688e-02):8.786826e-01,(((6:7.917924e-02,(7:9.410201e-02,8:8.843941e-02):4.181392e-02):1.029186e+00,((9:5.543149e-02,11:1.161034e-02):1.188931e-01,10:1.905302e-03):2.771121e-01):4.696920e-01,12:1.918989e+00):7.041535e-02):1.579457e+00,1:4.447036e-02);
   tree gen.465000 = [&U] (2:1.242775e-03,((12:1.870273e+00,(((9:3.123699e-02,11:9.786441e-03):1.017859e-01,10:3.003580e-02):3.813863e-01,((8:7.344849e-02,7:9.744970e-02):4.122598e-02,6:8.874616e-02):8.531957e-01):3.932268e-01):3.063567e-01,((4:4.262050e-02,5:1.130586e-01):1.406596e-01,3:9.783976e-02):8.715410e-01):1.831373e+00,1:3.258053e-02);
   tree gen.465500 = [&U] (2:9.371563e-04,(((((9:2.939894e-02,11:5.425638e-03):9.381909e-02,10:5.441176e-02):3.453452e-01,((8:4.540114e-02,7:7.777593e-02):4.847272e-02,6:7.365007e-02):1.041795e+00):2.291858e-01,((4:3.271670e-02,5:8.066948e-02):1.339788e-01,3:8.865006e-02):8.823745e-01):9.529266e-02,12:2.013919e+00):1.712594e+00,1:2.685151e-02);
   tree gen.466000 = [&U] (2:9.736223e-03,(((((9:3.195795e-02,11:4.915749e-03):4.427574e-02,10:4.822991e-02):4.382505e-01,((8:8.541104e-02,7:9.766615e-02):1.815496e-02,6:9.000914e-02):9.425859e-01):4.680394e-01,((4:3.973859e-02,5:8.192753e-02):1.891259e-01,3:1.027702e-01):9.095701e-01):3.728815e-01,12:1.638309e+00):1.773457e+00,1:2.849524e-02);
   tree gen.466500 = [&U] (2:2.063269e-03,(((4:4.242642e-02,5:8.712812e-02):1.587218e-01,3:7.091344e-02):6.394261e-01,(12:1.952776e+00,(((8:6.337416e-02,7:6.721608e-02):3.633511e-02,6:3.522821e-02):8.918014e-01,((9:5.892780e-02,11:6.109920e-03):8.887319e-02,10:2.841596e-02):2.932405e-01):2.953006e-01):2.643012e-01):1.973759e+00,1:4.951095e-02);
   tree gen.467000 = [&U] (2:9.092386e-03,(((4:3.279338e-02,5:7.828560e-02):8.261358e-02,3:1.722987e-01):7.808242e-01,((((9:2.790489e-02,11:4.991028e-03):4.191114e-02,10:6.234320e-02):4.468244e-01,((8:6.868941e-02,7:8.956337e-02):3.030026e-02,6:8.677186e-02):9.369024e-01):3.003103e-01,12:1.744662e+00):2.637723e-01):1.407398e+00,1:2.137813e-02);
   tree gen.467500 = [&U] (2:9.502244e-03,((((4:5.887649e-02,5:8.325074e-02):4.762759e-02,3:2.174734e-01):9.884938e-01,(((9:1.897641e-02,11:3.395763e-02):6.757069e-02,10:4.746289e-02):3.309109e-01,((8:9.140040e-02,7:1.006394e-01):5.290265e-02,6:4.219232e-02):9.872954e-01):4.006578e-01):1.171809e-01,12:1.671222e+00):1.670540e+00,1:3.491794e-02);
   tree gen.468000 = [&U] (2:7.738097e-03,(12:2.162093e+00,(((4:5.534720e-02,5:5.277199e-02):6.312922e-02,3:2.313344e-01):9.238455e-01,(((8:6.563659e-02,7:1.123281e-01):8.883199e-02,6:4.080116e-02):1.051647e+00,((9:3.260076e-02,11:7.747260e-03):6.954309e-02,10:4.015462e-02):6.427725e-01):3.180774e-01):1.674598e-01):2.447501e+00,1:6.527352e-02);
   tree gen.468500 = [&U] (2:2.041950e-02,((3:1.069447e-01,(4:4.156840e-02,5:9.036489e-02):1.591078e-01):8.679202e-01,(12:2.014268e+00,(((8:6.600785e-02,7:6.288601e-02):3.343346e-02,6:1.316332e-01):9.563749e-01,((11:9.038008e-03,9:5.816755e-02):7.782465e-02,10:2.431343e-02):3.783162e-01):3.856896e-01):1.305706e-01):2.173609e+00,1:3.160195e-02);
   tree gen.469000 = [&U] (2:2.740394e-02,((3:1.006231e-01,(4:6.363707e-02,5:1.107132e-01):1.199716e-01):7.435782e-01,(12:1.750393e+00,((7:6.630213e-02,(6:1.157424e-01,8:6.109850e-02):4.011843e-02):1.042711e+00,((11:6.723255e-03,9:4.124212e-02):8.915499e-02,10:2.196769e-02):5.266358e-01):4.141965e-01):2.168531e-01):2.091933e+00,1:6.457524e-03);
   tree gen.469500 = [&U] (2:1.077495e-02,((12:1.929680e+00,(((9:3.298971e-02,11:6.302499e-03):5.283126e-02,10:6.036806e-02):6.465175e-01,((8:8.368483e-02,7:7.767617e-02):3.265688e-02,6:7.847272e-02):8.316774e-01):2.765539e-01):2.506657e-01,((4:5.545058e-02,5:7.779120e-02):1.330471e-01,3:9.463116e-02):9.072276e-01):1.917087e+00,1:2.111751e-02);
   tree gen.470000 = [&U] (2:5.726358e-03,((3:1.809890e-01,(4:4.967367e-02,5:7.873300e-02):8.818395e-02):5.266296e-01,(12:1.743935e+00,(((8:6.871980e-02,6:1.254709e-01):6.157802e-02,7:4.191029e-02):8.986287e-01,((11:2.524332e-02,9:3.259480e-02):7.491110e-02,10:2.789592e-02):2.493332e-01):2.978067e-01):5.275082e-01):1.515357e+00,1:2.706330e-02);
   tree gen.470500 = [&U] (2:3.222781e-03,((12:2.218924e+00,((4:4.837962e-02,5:9.992799e-02):1.315330e-01,3:9.185929e-02):1.173635e+00):7.082608e-02,(((9:3.138885e-02,11:2.277184e-03):8.839165e-02,10:8.943886e-02):3.485778e-01,((6:1.164666e-01,8:1.017920e-01):3.036844e-02,7:1.037028e-01):1.131289e+00):5.470262e-01):2.116291e+00,1:2.800183e-02);
   tree gen.471000 = [&U] (2:1.241706e-02,((12:1.535438e+00,(((9:5.402768e-02,11:7.193104e-03):8.891098e-02,10:3.950769e-02):4.841688e-01,((8:8.648029e-02,6:1.165973e-01):3.090790e-04,7:5.622426e-02):8.148316e-01):3.525212e-01):1.558224e-01,((4:4.825681e-02,5:7.718979e-02):1.164804e-01,3:1.688993e-01):6.941092e-01):1.383587e+00,1:4.442738e-02);
   tree gen.471500 = [&U] (2:1.769446e-02,(12:1.943114e+00,(((4:3.865252e-02,5:6.938529e-02):7.718858e-02,3:1.908812e-01):8.345599e-01,(((8:6.839664e-02,7:1.086834e-01):5.252922e-02,6:1.328887e-01):1.032904e+00,((9:3.815610e-02,11:1.014562e-02):6.389837e-02,10:8.308505e-02):3.605847e-01):6.650799e-01):9.043564e-02):1.869054e+00,1:5.891353e-02);
   tree gen.472000 = [&U] (2:4.189546e-04,((3:1.748153e-01,(4:6.430351e-02,5:5.616219e-02):9.720028e-02):7.194943e-01,(12:2.672040e+00,((7:7.465534e-02,(6:7.825732e-02,8:7.893272e-02):1.805674e-02):8.861136e-01,((11:9.412848e-03,9:3.583722e-02):3.625281e-02,10:8.231323e-02):5.576254e-01):5.313606e-01):1.480139e-01):1.706787e+00,1:6.391860e-02);
   tree gen.472500 = [&U] (2:7.291373e-03,((3:1.023265e-01,(4:6.319888e-02,5:7.763470e-02):1.721993e-01):6.372940e-01,(((6:8.874309e-02,(7:1.078357e-01,8:8.351647e-02):8.859739e-02):1.233325e+00,((11:7.246757e-03,9:5.083758e-02):5.087039e-02,10:7.216173e-02):3.975545e-01):2.128286e-01,12:2.429053e+00):3.540389e-01):2.335290e+00,1:4.038952e-02);
   tree gen.473000 = [&U] (2:1.425714e-02,(((4:7.276959e-02,5:6.988930e-02):1.238582e-01,3:1.519462e-01):8.163583e-01,((((8:8.447124e-02,7:1.104071e-01):3.145592e-02,6:8.847374e-02):9.165213e-01,((9:3.691118e-02,11:6.470096e-03):6.654166e-02,10:5.757068e-02):5.494985e-01):4.483823e-01,12:1.756255e+00):1.105950e-01):1.649843e+00,1:6.002078e-02);
   tree gen.473500 = [&U] (2:1.340732e-03,((12:2.060231e+00,((6:6.855644e-02,(8:7.150551e-02,7:9.438399e-02):5.520544e-02):8.845920e-01,((9:3.209365e-02,11:9.323064e-03):7.916455e-02,10:2.139678e-02):6.281515e-01):3.822577e-01):4.545270e-01,(3:1.996866e-01,(4:5.341097e-02,5:6.857539e-02):6.111295e-02):5.903874e-01):1.938256e+00,1:6.583925e-02);
   tree gen.474000 = [&U] (2:8.342065e-04,((12:2.495794e+00,(((8:6.959696e-02,6:1.222527e-01):2.512766e-02,7:7.355681e-02):8.985219e-01,((9:3.892346e-02,11:1.347341e-02):5.229626e-02,10:2.866269e-02):6.280361e-01):4.167168e-01):3.596605e-01,(3:1.697042e-01,(4:1.773055e-02,5:8.854232e-02):1.333205e-01):5.847104e-01):2.093525e+00,1:4.051595e-02);
   tree gen.474500 = [&U] (2:5.183989e-03,((12:1.970851e+00,((4:3.956325e-02,5:9.471958e-02):1.026849e-01,3:1.119424e-01):9.301057e-01):6.791680e-02,(((8:5.296120e-02,6:1.175890e-01):2.949004e-03,7:9.118997e-02):9.443367e-01,((9:2.751678e-02,11:1.603897e-02):5.068537e-02,10:5.137400e-02):2.802637e-01):6.323625e-01):2.160554e+00,1:5.128236e-02);
   tree gen.475000 = [&U] (2:4.145214e-03,(((4:5.719467e-02,5:6.832048e-02):1.387186e-01,3:9.138209e-02):7.921019e-01,(((6:1.052340e-01,(8:4.749900e-02,7:8.988297e-02):2.018825e-02):8.059315e-01,((9:5.525840e-02,11:5.827758e-03):3.365672e-02,10:5.195935e-02):4.690107e-01):3.360003e-01,12:1.608867e+00):3.081242e-01):1.739111e+00,1:7.028982e-02);
   tree gen.475500 = [&U] (2:8.029242e-03,(12:1.712919e+00,((3:9.312692e-02,(4:4.594778e-02,5:8.548975e-02):1.381603e-01):8.432685e-01,((6:9.204100e-02,(7:9.933311e-02,8:6.159442e-02):1.200125e-02):8.105471e-01,((9:3.273580e-02,11:4.143140e-03):5.968858e-02,10:2.791483e-02):4.587927e-01):3.770728e-01):1.149971e-01):1.661139e+00,1:3.006999e-02);
   tree gen.476000 = [&U] (2:1.349661e-02,((12:1.614638e+00,((7:6.324361e-02,(6:1.484581e-01,8:5.801390e-02):1.628311e-02):1.001241e+00,((9:3.379361e-02,11:3.257939e-03):4.234939e-02,10:7.419782e-02):3.845744e-01):3.169565e-01):1.040212e-01,((4:4.618168e-02,5:9.187648e-02):1.096645e-01,3:1.843050e-01):8.955053e-01):1.844335e+00,1:1.735549e-02);
   tree gen.476500 = [&U] (((3:1.717172e-01,(4:7.157307e-02,5:7.789950e-02):8.515735e-02):6.884265e-01,(((6:7.037689e-02,(7:1.140967e-01,8:6.559541e-02):5.340371e-02):9.932952e-01,((11:3.653466e-03,9:4.957525e-02):3.395010e-02,10:5.756233e-02):4.521559e-01):3.365663e-01,12:1.693783e+00):1.533675e-01):2.332411e+00,2:3.805886e-04,1:6.269264e-02);
   tree gen.477000 = [&U] (2:2.321384e-03,((((6:7.368168e-02,(8:7.995441e-02,7:8.130620e-02):2.700669e-02):9.148375e-01,((9:4.220825e-02,11:2.088160e-02):5.711523e-02,10:4.173413e-02):5.296107e-01):5.578817e-01,((4:3.497759e-02,5:1.119544e-01):1.149242e-01,3:1.745238e-01):6.000311e-01):9.176800e-02,12:2.022659e+00):2.003524e+00,1:6.293256e-02);
   tree gen.477500 = [&U] (((12:1.887691e+00,((7:7.608654e-02,(8:5.474017e-02,6:7.177874e-02):1.187544e-02):9.932589e-01,((11:1.212251e-02,9:3.848306e-02):9.890702e-02,10:3.213908e-02):4.522830e-01):4.084903e-01):3.963204e-01,(3:1.476103e-01,(4:5.305706e-02,5:6.783707e-02):1.454487e-01):6.910535e-01):2.235290e+00,2:5.597488e-03,1:2.914644e-02);
   tree gen.478000 = [&U] (2:6.525435e-03,((12:2.045980e+00,((7:7.500099e-02,(8:6.094560e-02,6:9.860443e-02):2.545690e-02):9.544543e-01,((9:3.138472e-02,11:6.896570e-03):5.726672e-02,10:5.780242e-02):4.841877e-01):3.161596e-01):4.334979e-01,((4:4.565319e-02,5:8.289900e-02):6.982686e-02,3:1.830319e-01):4.584750e-01):2.095973e+00,1:2.492484e-02);
   tree gen.478500 = [&U] (2:4.203170e-03,((12:1.644685e+00,(((9:4.544057e-02,11:3.865052e-03):6.237596e-02,10:4.293050e-02):3.643170e-01,(6:7.209003e-02,(8:7.118980e-02,7:1.147167e-01):9.047539e-02):8.751475e-01):3.029871e-01):3.313576e-01,((4:4.474211e-02,5:6.105551e-02):2.139767e-01,3:6.752644e-02):5.641982e-01):2.051049e+00,1:4.233068e-02);
   tree gen.479000 = [&U] (2:7.347667e-03,(((4:3.103001e-02,5:8.307080e-02):2.000891e-01,3:1.152582e-01):8.141573e-01,((((8:9.882829e-02,7:6.426249e-02):3.158723e-02,6:7.660782e-02):1.163688e+00,((9:4.825045e-02,11:1.841131e-02):8.768448e-02,10:3.884339e-02):4.859115e-01):6.578865e-01,12:2.133720e+00):2.599123e-01):2.175629e+00,1:4.485655e-02);
   tree gen.479500 = [&U] (((3:2.004808e-01,(4:4.675904e-02,5:8.594739e-02):1.222800e-01):4.533631e-01,(((6:1.300098e-01,(7:8.794167e-02,8:5.700787e-02):1.911127e-02):1.270335e+00,((11:1.005055e-02,9:2.526521e-02):4.219538e-02,10:5.798717e-02):4.012865e-01):2.843194e-01,12:2.137902e+00):4.615857e-01):1.918748e+00,2:3.431665e-03,1:3.338779e-02);
   tree gen.480000 = [&U] (2:3.648434e-02,((3:1.370585e-01,(4:5.119576e-02,5:5.327721e-02):1.604272e-01):9.414000e-01,(12:1.652775e+00,((6:8.108560e-02,(8:9.191473e-02,7:8.157973e-02):4.642626e-02):9.339413e-01,((9:2.279369e-02,11:4.859393e-03):1.212263e-01,10:2.140312e-02):4.279453e-01):2.680331e-01):1.845307e-01):2.237908e+00,1:2.955964e-02);
   tree gen.480500 = [&U] (2:5.358485e-04,(((4:3.495274e-02,5:1.034516e-01):1.450873e-01,3:9.682651e-02):6.719686e-01,(12:2.046483e+00,((6:1.079542e-01,(7:1.143324e-01,8:4.920058e-02):7.445270e-03):9.093161e-01,((9:2.881104e-02,11:1.130701e-02):5.471325e-02,10:5.736474e-02):5.061132e-01):3.057836e-01):2.615168e-01):2.030267e+00,1:5.017226e-02);
   tree gen.481000 = [&U] (((3:1.148602e-01,(4:5.326682e-02,5:7.439409e-02):1.181566e-01):8.536064e-01,(12:2.153670e+00,(((8:5.148668e-02,7:9.528809e-02):5.757697e-03,6:1.146435e-01):8.032010e-01,((11:8.784348e-03,9:4.504852e-02):5.485569e-02,10:6.713753e-02):5.056462e-01):3.342475e-01):1.407276e-01):2.068724e+00,2:5.237441e-03,1:3.580859e-02);
   tree gen.481500 = [&U] (2:1.349195e-02,(((((7:1.213964e-01,8:6.585559e-02):3.254213e-02,6:8.304076e-02):9.962102e-01,((9:4.327384e-02,11:2.131289e-02):8.233956e-02,10:5.215381e-02):4.814636e-01):2.402040e-01,12:1.899180e+00):9.406132e-02,(3:9.837494e-02,(4:4.610523e-02,5:6.519014e-02):1.604476e-01):9.705034e-01):1.896645e+00,1:6.830586e-02);
   tree gen.482000 = [&U] (2:9.153323e-03,(((((8:8.399891e-02,7:9.669723e-02):5.448287e-02,6:5.284661e-02):1.036667e+00,((9:2.753092e-02,11:5.359455e-03):9.050330e-02,10:2.255191e-02):5.568893e-01):2.737245e-01,12:2.168390e+00):2.797843e-01,((4:3.394188e-02,5:9.475978e-02):1.649563e-01,3:1.259061e-01):8.243652e-01):1.627420e+00,1:3.097551e-02);
   tree gen.482500 = [&U] (2:4.278230e-04,(((4:5.480949e-02,5:9.545512e-02):2.238458e-01,3:1.236428e-01):8.500012e-01,(12:1.849535e+00,(((8:5.971354e-02,7:1.037509e-01):7.346903e-02,6:6.509407e-02):8.743867e-01,((9:2.920104e-02,11:8.382240e-03):8.474783e-02,10:3.955782e-02):5.585354e-01):2.754379e-01):8.625397e-02):1.571780e+00,1:3.573244e-02);
   tree gen.483000 = [&U] (2:2.504419e-02,(((4:4.977165e-02,5:9.250780e-02):6.816203e-02,3:2.119364e-01):6.282882e-01,(12:1.731804e+00,(((8:7.751828e-02,7:1.060137e-01):3.824558e-02,6:6.455778e-02):1.021798e+00,((9:7.118148e-02,11:1.200078e-02):7.189666e-02,10:4.531251e-02):5.903001e-01):2.224742e-01):2.050185e-01):1.629459e+00,1:5.026298e-02);
   tree gen.483500 = [&U] ((((((7:9.695808e-02,8:6.817982e-02):6.577188e-02,6:1.002706e-01):9.926260e-01,((11:5.173204e-03,9:2.707603e-02):5.812692e-02,10:3.972921e-02):5.765304e-01):4.076827e-01,(3:1.406776e-01,(4:8.291118e-02,5:8.710265e-02):1.375592e-01):8.224162e-01):8.615258e-02,12:1.903805e+00):1.922927e+00,2:2.629955e-02,1:4.264770e-02);
   tree gen.484000 = [&U] (2:6.938183e-03,((12:2.181935e+00,(((8:8.412251e-02,7:7.487781e-02):1.011915e-01,6:7.032726e-02):1.057030e+00,((9:3.585093e-02,11:2.319559e-02):6.184009e-02,10:4.482983e-02):3.343755e-01):1.357761e-01):7.051632e-01,((4:4.873193e-02,5:1.059568e-01):1.230760e-01,3:1.146213e-01):6.019478e-01):1.530013e+00,1:3.694140e-02);
   tree gen.484500 = [&U] ((12:1.975019e+00,((((7:1.401271e-01,8:7.518875e-02):2.296724e-02,6:1.044290e-01):8.701611e-01,((11:6.473278e-03,9:3.109171e-02):8.182724e-02,10:4.048380e-02):5.171409e-01):4.086529e-01,(3:1.309528e-01,(4:3.910008e-02,5:7.599668e-02):1.673515e-01):9.839814e-01):1.400110e-01):2.366924e+00,2:1.004854e-02,1:3.138885e-02);
   tree gen.485000 = [&U] (2:2.324424e-02,((((6:6.076964e-02,(8:4.848697e-02,7:1.498369e-01):5.308602e-02):1.039999e+00,((11:2.921896e-03,9:4.194782e-02):7.487163e-02,10:3.222542e-02):4.853141e-01):1.905737e-01,12:2.038148e+00):3.759045e-01,((4:6.041076e-02,5:8.612528e-02):1.506182e-01,3:1.803685e-01):6.943679e-01):1.562940e+00,1:3.139288e-02);
   tree gen.485500 = [&U] (2:1.187372e-02,((12:1.815057e+00,((7:1.771082e-02,(8:7.974301e-02,6:1.424640e-01):6.602800e-02):8.694513e-01,((9:4.392747e-02,11:1.106929e-02):8.825711e-02,10:1.717945e-02):6.481738e-01):4.851450e-01):9.483180e-02,((4:3.573590e-02,5:8.821400e-02):1.554693e-01,3:1.346078e-01):7.269551e-01):2.061581e+00,1:2.552580e-02);
   tree gen.486000 = [&U] (2:8.777160e-04,(12:1.814023e+00,((((8:6.793330e-02,7:6.907341e-02):4.560590e-02,6:1.022149e-01):8.768793e-01,((9:2.485794e-02,11:8.629994e-03):5.673868e-02,10:8.036676e-02):5.799192e-01):6.327821e-01,((4:3.203276e-02,5:1.083047e-01):7.175576e-02,3:1.512000e-01):7.366879e-01):3.423241e-01):1.557679e+00,1:3.074427e-02);
   tree gen.486500 = [&U] (((3:1.141553e-01,(4:4.547878e-02,5:4.663212e-02):1.477444e-01):9.485437e-01,((((7:7.098831e-02,8:9.998844e-02):5.232906e-02,6:6.547967e-02):8.986279e-01,((11:8.408705e-03,9:4.891144e-02):8.468091e-02,10:3.344024e-02):4.414782e-01):4.447881e-01,12:1.943807e+00):1.614201e-01):1.814488e+00,2:1.108816e-03,1:3.511069e-02);
   tree gen.487000 = [&U] (2:7.676016e-03,((((4:4.995282e-02,5:8.098985e-02):2.427136e-01,3:7.453811e-02):1.088872e+00,(((8:9.274893e-02,7:8.826573e-02):1.021681e-02,6:1.100180e-01):1.021828e+00,((9:5.221746e-02,11:8.936947e-03):1.292296e-01,10:3.190345e-02):4.533492e-01):4.781307e-01):6.104498e-02,12:2.183267e+00):1.968869e+00,1:4.907736e-02);
   tree gen.487500 = [&U] (2:3.186021e-04,((12:2.160210e+00,((6:8.665369e-02,(7:6.700609e-02,8:3.765706e-02):2.567156e-02):9.991416e-01,((9:2.598364e-02,11:1.255001e-02):6.104591e-02,10:7.423416e-02):5.457928e-01):3.637087e-01):7.050297e-02,((4:4.620102e-02,5:7.240637e-02):1.753512e-01,3:8.353138e-02):9.081823e-01):1.895881e+00,1:5.703453e-02);
   tree gen.488000 = [&U] (2:5.073685e-03,((12:1.636694e+00,((7:8.195614e-02,(6:1.202041e-01,8:7.190070e-02):1.002459e-02):9.965062e-01,((11:5.757220e-03,9:3.642131e-02):9.056505e-02,10:1.630158e-02):5.929263e-01):4.210999e-01):5.168353e-01,((4:1.868738e-02,5:7.957239e-02):1.507687e-01,3:8.491517e-02):7.178345e-01):1.761271e+00,1:5.335253e-02);
   tree gen.488500 = [&U] (2:2.546672e-02,(((4:4.878592e-02,5:5.048923e-02):1.696719e-01,3:5.771450e-02):7.416689e-01,(12:2.309260e+00,((7:5.309277e-02,(6:1.254212e-01,8:5.530577e-02):3.063621e-02):9.856065e-01,((9:3.999546e-02,11:2.191214e-02):5.049407e-02,10:3.318034e-02):4.692458e-01):6.488397e-01):2.687931e-02):2.074610e+00,1:3.459424e-02);
   tree gen.489000 = [&U] (2:8.675357e-03,(((4:3.327673e-02,5:1.110167e-01):1.172706e-01,3:1.655477e-01):5.216437e-01,((((6:1.335174e-01,8:6.101392e-02):5.039777e-03,7:9.845620e-02):9.085225e-01,((11:6.853062e-03,9:3.688111e-02):9.166627e-02,10:2.478532e-02):5.642159e-01):5.179217e-01,12:2.262091e+00):3.145709e-01):2.092735e+00,1:2.333648e-02);
   tree gen.489500 = [&U] (2:5.354594e-03,(((3:1.389086e-01,(4:1.300052e-02,5:1.036633e-01):1.088687e-01):8.715694e-01,(((8:6.742739e-02,7:9.144182e-02):1.053230e-02,6:8.976956e-02):1.211032e+00,((11:4.607847e-03,9:3.918222e-02):2.607759e-02,10:6.723554e-02):3.946894e-01):4.861508e-01):3.402249e-01,12:1.832781e+00):1.674773e+00,1:1.806179e-02);
   tree gen.490000 = [&U] (2:9.587290e-03,(((4:3.235390e-02,5:7.242212e-02):1.324927e-01,3:1.102608e-01):9.669796e-01,(12:1.605040e+00,(((8:5.745813e-02,6:1.328913e-01):1.634358e-02,7:8.770127e-02):9.582129e-01,((11:5.630473e-03,9:3.285052e-02):1.098134e-01,10:3.319085e-02):4.526978e-01):3.863216e-01):1.697933e-01):2.317603e+00,1:2.424742e-02);
   tree gen.490500 = [&U] (2:6.599414e-03,(12:1.750807e+00,((((8:4.531260e-02,7:9.090108e-02):4.663039e-02,6:1.104338e-01):7.235220e-01,((11:1.132439e-02,9:2.976654e-02):7.353531e-02,10:2.420059e-02):4.474502e-01):3.867404e-01,((4:4.397793e-02,5:7.273434e-02):1.135876e-01,3:1.684824e-01):8.912867e-01):1.810087e-01):1.455722e+00,1:1.334941e-02);
   tree gen.491000 = [&U] (((12:1.808548e+00,(((8:6.728041e-02,7:6.257494e-02):1.294653e-02,6:9.289491e-02):8.751218e-01,((11:2.454754e-03,9:4.344971e-02):3.948412e-02,10:8.267652e-02):4.797919e-01):3.730665e-01):2.558692e-01,(3:1.049215e-01,(4:4.720703e-02,5:8.856495e-02):1.254716e-01):6.493890e-01):2.005082e+00,2:3.195383e-03,1:4.251987e-02);
   tree gen.491500 = [&U] (2:1.515851e-02,(((4:6.928822e-02,5:8.605454e-02):1.465936e-01,3:1.493497e-01):7.125225e-01,(((6:7.259405e-02,(8:7.351307e-02,7:1.046698e-01):6.603615e-02):1.094446e+00,((9:3.035810e-02,11:8.894113e-03):4.506079e-02,10:6.045077e-02):3.450029e-01):4.498422e-01,12:1.839081e+00):2.177011e-01):1.876992e+00,1:2.221771e-02);
   tree gen.492000 = [&U] (2:6.313520e-03,((3:1.868598e-01,(4:5.082901e-02,5:8.624716e-02):6.394979e-02):5.104052e-01,((((8:8.736908e-02,6:1.297155e-01):5.569828e-02,7:4.487269e-02):1.046575e+00,((9:4.104263e-02,11:1.299709e-02):5.777895e-02,10:7.278869e-02):4.915399e-01):5.004711e-01,12:2.149544e+00):3.987571e-01):2.189960e+00,1:3.549392e-02);
   tree gen.492500 = [&U] (2:2.764743e-03,(((4:4.883403e-02,5:5.371737e-02):9.534838e-02,3:2.047972e-01):6.210947e-01,(((6:5.829539e-02,(8:4.883174e-02,7:9.172765e-02):3.100920e-02):1.002385e+00,((9:4.917912e-02,11:1.514961e-02):7.318835e-02,10:5.737927e-02):3.774795e-01):3.267711e-01,12:1.905217e+00):3.046298e-01):1.359257e+00,1:5.574732e-02);
   tree gen.493000 = [&U] (2:6.546455e-03,(((4:3.730861e-02,5:6.443150e-02):9.756449e-02,3:2.327450e-01):7.079514e-01,((((8:1.055294e-01,7:8.323554e-02):4.337787e-02,6:4.680128e-02):8.111669e-01,((11:1.951663e-02,9:2.861583e-02):1.913686e-02,10:8.511216e-02):3.141078e-01):4.893193e-01,12:1.813247e+00):1.891240e-01):1.994733e+00,1:3.282750e-02);
   tree gen.493500 = [&U] (2:1.158329e-04,((3:1.636601e-01,(4:4.660053e-02,5:1.146314e-01):1.392848e-01):5.895076e-01,(12:1.991362e+00,(((8:6.886887e-02,7:8.626886e-02):5.994162e-02,6:6.138311e-02):8.968431e-01,((9:3.358363e-02,11:1.824598e-02):6.716373e-02,10:4.281631e-02):4.954363e-01):3.194852e-01):4.480027e-01):1.985235e+00,1:4.195421e-02);
   tree gen.494000 = [&U] (2:6.005167e-03,(12:1.569352e+00,((((8:6.228645e-02,7:8.155572e-02):2.383850e-02,6:9.979402e-02):7.340772e-01,((11:1.943762e-02,9:2.024285e-02):4.426082e-02,10:4.520861e-02):4.759870e-01):2.034456e-01,((4:3.949008e-02,5:7.547702e-02):1.595538e-01,3:8.167292e-02):8.702536e-01):2.035942e-01):1.878043e+00,1:5.799908e-02);
   tree gen.494500 = [&U] (((((7:3.850879e-02,(6:1.687336e-01,8:7.536010e-02):4.570795e-02):7.390009e-01,((11:1.785358e-02,9:4.054297e-02):8.931705e-02,10:4.510462e-02):4.868620e-01):4.408433e-01,(3:1.287625e-01,(4:2.249167e-02,5:7.018791e-02):1.420032e-01):5.665812e-01):1.780903e-01,12:1.580731e+00):1.318752e+00,2:5.282834e-03,1:4.235199e-02);
   tree gen.495000 = [&U] (2:4.693003e-03,((12:1.635997e+00,((7:1.029324e-01,(8:8.053109e-02,6:1.257009e-01):2.976222e-02):8.605003e-01,((11:8.523990e-03,9:3.531029e-02):2.520791e-02,10:7.349778e-02):5.525675e-01):5.911239e-01):2.540263e-01,((4:6.507602e-02,5:4.385690e-02):1.398610e-01,3:1.473346e-01):5.559061e-01):1.731262e+00,1:6.052856e-02);
   tree gen.495500 = [&U] (2:7.504401e-03,(((4:6.436338e-02,5:7.776762e-02):1.840896e-01,3:6.272629e-02):7.531529e-01,(((7:4.843616e-02,(8:5.342414e-02,6:1.366398e-01):5.247346e-02):9.238023e-01,((9:5.428880e-02,11:9.995870e-03):7.560409e-02,10:1.795597e-02):3.302378e-01):2.944025e-01,12:1.936082e+00):2.148737e-01):1.549612e+00,1:2.828160e-02);
   tree gen.496000 = [&U] (2:2.884280e-04,((((4:5.043080e-02,5:5.816886e-02):1.270358e-01,3:1.590505e-01):7.616589e-01,((7:8.060101e-02,(6:1.285177e-01,8:5.357963e-02):2.301148e-02):9.915960e-01,((9:4.451312e-02,11:3.635010e-03):1.079213e-01,10:2.844010e-02):5.026064e-01):4.324759e-01):1.915414e-01,12:1.898382e+00):2.009548e+00,1:4.611511e-02);
   tree gen.496500 = [&U] (2:1.117413e-03,((3:5.302038e-02,(4:4.343289e-02,5:6.092428e-02):1.482559e-01):5.785165e-01,((((6:1.198518e-01,8:8.881238e-02):3.344508e-04,7:9.092931e-02):8.541237e-01,((9:1.724814e-02,11:1.934883e-02):9.572632e-02,10:2.814742e-02):3.580736e-01):3.899003e-01,12:1.767797e+00):1.251765e-01):1.580804e+00,1:7.182396e-02);
   tree gen.497000 = [&U] (2:2.630083e-04,((12:2.641907e+00,(((8:8.953521e-02,7:9.393491e-02):4.603108e-02,6:1.257758e-01):1.187111e+00,((11:4.477263e-03,9:3.543134e-02):1.270411e-01,10:3.176239e-02):4.066855e-01):5.599065e-01):4.656900e-01,((4:3.947722e-02,5:8.618278e-02):1.533331e-01,3:1.172892e-01):7.376786e-01):2.014309e+00,1:6.501526e-02);
   tree gen.497500 = [&U] (2:7.213853e-03,(((4:4.761090e-02,5:1.065487e-01):1.229604e-01,3:1.074435e-01):8.083853e-01,(12:2.405289e+00,(((8:8.201928e-02,7:1.067306e-01):4.427918e-02,6:6.772886e-02):1.068557e+00,((11:1.994848e-02,9:2.806607e-02):1.259494e-01,10:1.179290e-02):3.202554e-01):3.448002e-01):3.916173e-01):1.845220e+00,1:4.903703e-02);
   tree gen.498000 = [&U] (2:1.317247e-02,(((((8:1.045483e-01,7:9.368047e-02):2.086184e-02,6:8.624828e-02):8.244933e-01,((9:2.601881e-02,11:2.307972e-03):2.825525e-02,10:7.568269e-02):4.515188e-01):3.727210e-01,12:1.781969e+00):2.624681e-01,(3:9.150640e-02,(4:7.120101e-02,5:9.336822e-02):1.071277e-01):6.636580e-01):1.547565e+00,1:5.638129e-02);
   tree gen.498500 = [&U] (((3:6.697717e-02,(4:3.355025e-02,5:6.943623e-02):1.827624e-01):6.925163e-01,((((11:8.690083e-03,9:3.220198e-02):1.053302e-01,10:4.643532e-02):5.041204e-01,(6:6.643476e-02,(7:1.462711e-01,8:7.259542e-02):2.809989e-02):9.805766e-01):2.895404e-01,12:1.538682e+00):2.282546e-01):1.503204e+00,2:6.897765e-03,1:3.637693e-02);
   tree gen.499000 = [&U] (2:8.045545e-03,((3:1.868879e-01,(4:3.693030e-02,5:1.114371e-01):4.245450e-02):5.745210e-01,(((6:1.109432e-01,(7:9.175616e-02,8:5.423351e-02):6.132915e-02):8.733493e-01,((11:9.769693e-03,9:2.556244e-02):7.875588e-03,10:1.071507e-01):5.507749e-01):5.577304e-01,12:2.109517e+00):4.369840e-01):1.761009e+00,1:3.584842e-02);
   tree gen.499500 = [&U] (((((11:1.140304e-02,9:4.005221e-02):3.470113e-02,10:1.112545e-01):4.192739e-01,(6:5.450675e-02,(7:1.127484e-01,8:7.696767e-02):5.708707e-02):1.111349e+00):5.281033e-01,((3:2.178378e-01,(4:5.803686e-02,5:8.686171e-02):8.253378e-02):9.451565e-01,12:2.008737e+00):1.470457e-02):1.906147e+00,2:2.341499e-02,1:4.575629e-02);
   tree gen.500000 = [&U] (2:1.472621e-02,((12:2.102057e+00,(((8:9.344461e-02,7:1.170476e-01):4.014007e-02,6:1.358090e-01):1.017586e+00,((9:4.306979e-02,11:8.169053e-03):4.588385e-02,10:8.537528e-02):3.584543e-01):4.928087e-01):2.914978e-01,(3:1.470731e-01,(4:4.743169e-02,5:9.952857e-02):1.294064e-01):6.277575e-01):1.772005e+00,1:2.564141e-02);
   tree gen.500500 = [&U] (2:1.483804e-02,(((((8:9.310609e-02,7:1.143378e-01):6.555882e-02,6:4.523276e-02):8.044329e-01,((11:1.176858e-02,9:3.391501e-02):2.144257e-02,10:7.460560e-02):5.733392e-01):2.746203e-01,12:1.864817e+00):1.505433e-01,((4:3.621873e-02,5:8.545145e-02):1.164309e-01,3:1.112581e-01):8.569850e-01):1.725801e+00,1:3.946935e-02);
   tree gen.501000 = [&U] (2:1.665480e-03,((((4:5.410621e-02,5:6.018793e-02):1.522028e-01,3:1.095024e-01):7.004006e-01,(((8:8.846280e-02,7:1.042609e-01):3.350882e-02,6:7.555419e-02):9.023789e-01,((11:5.547597e-03,9:5.657495e-02):5.377834e-02,10:7.767542e-02):3.438329e-01):5.815563e-01):3.001136e-01,12:2.065487e+00):1.967700e+00,1:4.242852e-02);
   tree gen.501500 = [&U] (2:4.514369e-03,(((4:5.971038e-02,5:7.562855e-02):1.466435e-01,3:9.361530e-02):7.754897e-01,(12:1.771795e+00,(((8:8.361188e-02,7:8.119686e-02):3.389053e-02,6:1.199976e-01):1.116584e+00,((9:2.977137e-02,11:1.511279e-02):5.557716e-02,10:6.331657e-02):3.906934e-01):4.088928e-01):1.476700e-01):1.601220e+00,1:4.841477e-02);
   tree gen.502000 = [&U] (2:1.337272e-03,((12:2.070652e+00,((6:9.475757e-02,(7:1.014253e-01,8:7.330048e-02):1.297770e-02):9.777606e-01,((9:3.218227e-02,11:7.789422e-03):7.964896e-02,10:3.057852e-02):3.580716e-01):5.477236e-01):1.692697e-01,(3:1.140211e-01,(4:2.781369e-02,5:6.378368e-02):1.192312e-01):7.035177e-01):1.626340e+00,1:3.277801e-02);
   tree gen.502500 = [&U] (2:1.440471e-02,((12:2.057279e+00,((7:8.392866e-02,(6:1.149205e-01,8:6.658706e-02):3.032113e-02):8.661661e-01,((9:3.991704e-02,11:4.996265e-03):1.511854e-02,10:1.116003e-01):4.161256e-01):2.980504e-01):1.967329e-01,(3:1.145240e-01,(4:9.917377e-02,5:6.337174e-02):1.184612e-01):5.603200e-01):2.041575e+00,1:5.529907e-02);
   tree gen.503000 = [&U] (2:2.750811e-03,((((7:6.225002e-02,(6:1.108122e-01,8:6.362450e-02):2.773782e-02):7.911345e-01,((9:3.609298e-02,11:1.547800e-02):4.974549e-02,10:5.477259e-02):4.917257e-01):2.838673e-01,((4:4.414789e-02,5:6.547027e-02):1.016342e-01,3:1.512491e-01):9.497204e-01):1.634721e-01,12:1.857950e+00):1.646770e+00,1:5.021716e-02);
   tree gen.503500 = [&U] ((((10:9.956531e-02,(9:1.649914e-02,11:6.067463e-03):3.342722e-02):5.575785e-01,((8:3.848317e-02,6:1.012339e-01):4.738859e-02,7:6.370156e-02):9.398292e-01):2.674377e-01,(12:2.116775e+00,(3:6.253942e-02,(4:6.225548e-02,5:6.612697e-02):1.608554e-01):5.316254e-01):2.836797e-01):1.982011e+00,2:1.757501e-02,1:1.683846e-02);
   tree gen.504000 = [&U] (2:6.546512e-03,(((4:6.005162e-02,5:8.233495e-02):1.383539e-01,3:1.386012e-01):6.157032e-01,((((8:9.545308e-02,6:1.287732e-01):3.723060e-02,7:7.965862e-02):8.861555e-01,((9:2.535347e-02,11:1.004198e-02):7.370192e-02,10:5.297553e-02):4.347391e-01):1.536393e-01,12:1.965194e+00):3.134369e-01):2.110039e+00,1:3.576882e-02);
   tree gen.504500 = [&U] (2:4.762671e-03,(((((8:4.722697e-02,7:1.095017e-01):8.195555e-02,6:5.191441e-02):1.087826e+00,((11:1.107086e-02,9:5.337037e-02):8.317012e-02,10:3.105352e-02):3.735552e-01):3.942017e-01,12:1.873553e+00):3.349228e-01,((4:4.576095e-02,5:8.441579e-02):1.278788e-01,3:1.316540e-01):6.395383e-01):1.654818e+00,1:5.087890e-02);
   tree gen.505000 = [&U] (2:1.518697e-03,(((4:4.550724e-02,5:9.883880e-02):9.870737e-02,3:1.622520e-01):4.932232e-01,((((7:9.256399e-02,8:7.408352e-02):1.245944e-02,6:8.874360e-02):1.052413e+00,((9:2.624047e-02,11:5.062643e-03):1.206214e-01,10:5.007433e-02):4.915402e-01):5.478322e-01,12:2.292963e+00):3.145484e-01):2.934840e+00,1:6.141228e-02);
   tree gen.505500 = [&U] (((3:8.242044e-02,(4:3.498358e-02,5:8.390715e-02):1.671396e-01):5.321524e-01,(12:2.196471e+00,((10:7.811913e-02,(9:4.051450e-02,11:1.614877e-02):3.583212e-02):4.477368e-01,((8:5.343921e-02,7:7.870559e-02):4.133944e-02,6:8.581349e-02):8.373541e-01):4.573169e-01):3.086049e-01):1.881502e+00,2:2.781454e-03,1:5.155395e-02);
   tree gen.506000 = [&U] (((3:8.806789e-02,(4:3.945072e-02,5:6.328032e-02):1.882726e-01):9.335532e-01,(12:2.346974e+00,((10:4.513240e-02,(9:4.329056e-02,11:1.636620e-02):7.077164e-02):4.925482e-01,((7:1.466776e-01,8:9.159948e-02):6.173454e-02,6:9.169343e-02):1.296318e+00):4.878251e-01):3.098226e-01):2.447251e+00,2:1.456795e-03,1:4.295535e-02);
   tree gen.506500 = [&U] (2:2.958835e-03,((3:9.188470e-02,(4:3.831647e-02,5:7.397802e-02):1.916084e-01):6.879337e-01,(12:2.372600e+00,((6:9.816372e-02,(8:5.443948e-02,7:8.669289e-02):1.867201e-02):1.057866e+00,((9:4.293898e-02,11:6.380831e-03):8.214866e-02,10:1.754365e-02):4.126918e-01):3.390775e-01):3.135555e-01):2.046650e+00,1:3.675094e-02);
   tree gen.507000 = [&U] (2:1.833557e-02,(12:2.102622e+00,((((8:7.250046e-02,7:7.895088e-02):4.591662e-02,6:7.801617e-02):9.883667e-01,((9:3.850299e-02,11:1.575132e-03):6.485590e-02,10:5.622296e-02):4.153040e-01):4.213930e-01,((4:2.566247e-02,5:9.905854e-02):3.887908e-02,3:2.180238e-01):6.713006e-01):2.591134e-01):1.671788e+00,1:5.899725e-02);
   tree gen.507500 = [&U] (((12:1.790928e+00,((10:4.616868e-02,(9:4.741300e-02,11:3.421888e-03):7.842480e-02):3.918389e-01,((6:1.426398e-01,8:6.642431e-02):2.246265e-03,7:8.200786e-02):8.797941e-01):5.189872e-01):1.296984e-01,(3:7.368569e-02,(4:2.598826e-02,5:7.234598e-02):1.894837e-01):5.786093e-01):2.230022e+00,2:1.451678e-02,1:3.795245e-02);
   tree gen.508000 = [&U] (2:8.877232e-04,((12:1.855941e+00,(((8:9.258621e-02,7:1.042894e-01):6.846997e-02,6:4.026180e-02):1.055082e+00,((9:2.847072e-02,11:9.537262e-03):1.002301e-01,10:2.273695e-02):4.528617e-01):2.777593e-01):2.666722e-01,((4:5.605318e-02,5:9.793030e-02):1.244570e-01,3:1.324893e-01):8.374481e-01):1.955318e+00,1:6.960599e-02);
   tree gen.508500 = [&U] (2:9.954884e-03,(((((8:6.528764e-02,6:1.609851e-01):3.108971e-02,7:6.836773e-02):6.842964e-01,((11:7.671272e-03,9:3.633282e-02):6.378389e-02,10:4.399454e-02):4.930799e-01):4.186086e-01,((4:5.086441e-02,5:6.332981e-02):2.199782e-01,3:7.720326e-02):6.284012e-01):3.968336e-01,12:1.575522e+00):1.294820e+00,1:2.465452e-02);
   tree gen.509000 = [&U] (2:4.402005e-03,(12:1.801719e+00,((3:1.399215e-01,(4:5.455860e-02,5:5.512696e-02):1.904287e-01):9.698335e-01,(((8:7.217748e-02,7:1.056439e-01):6.602195e-03,6:1.453866e-01):9.130455e-01,((9:2.984210e-02,11:1.506966e-02):5.026310e-02,10:6.432860e-02):3.949181e-01):3.750662e-01):3.357694e-01):1.891928e+00,1:2.968040e-02);
   tree gen.509500 = [&U] (2:1.039236e-02,((3:2.065732e-01,(4:3.671772e-02,5:6.857599e-02):4.327257e-02):7.611110e-01,(12:1.650468e+00,(((7:1.058811e-01,8:6.778042e-02):2.361317e-02,6:9.543120e-02):9.370916e-01,((9:3.809934e-02,11:5.695737e-03):3.661355e-02,10:6.451740e-02):3.376680e-01):3.985649e-01):2.973009e-01):1.898041e+00,1:2.330586e-02);
   tree gen.510000 = [&U] (2:5.862700e-03,((((4:5.884077e-02,5:6.308378e-02):1.087106e-01,3:1.785387e-01):8.137261e-01,((6:1.008683e-01,(7:8.022451e-02,8:6.955104e-02):2.845068e-02):9.446539e-01,((9:1.919246e-02,11:6.880400e-03):2.139451e-02,10:9.921173e-02):5.397694e-01):5.913148e-01):1.301953e-01,12:2.333208e+00):2.265157e+00,1:4.647835e-02);
   tree gen.510500 = [&U] (2:6.653354e-03,((3:2.033811e-01,(4:3.945360e-02,5:1.002439e-01):8.866207e-02):1.094140e+00,((((6:1.443902e-01,8:6.183529e-02):2.227359e-03,7:1.365778e-01):7.281650e-01,((9:2.906975e-02,11:1.671871e-02):3.798736e-03,10:9.155236e-02):6.627183e-01):1.349283e-01,12:2.121544e+00):4.942950e-01):1.602989e+00,1:4.219469e-02);
   tree gen.511000 = [&U] (2:1.956360e-02,((3:8.140736e-02,(4:2.987686e-02,5:8.750124e-02):1.811884e-01):6.754524e-01,(((6:9.067792e-02,(7:7.487158e-02,8:9.862777e-02):2.495642e-02):9.496398e-01,((11:5.982120e-03,9:4.219838e-02):5.502581e-02,10:5.515898e-02):3.558393e-01):4.869391e-01,12:1.790186e+00):1.994868e-01):1.363086e+00,1:1.829272e-02);
   tree gen.511500 = [&U] (2:1.140946e-02,(((((7:8.049760e-02,6:1.445960e-01):4.170384e-03,8:5.536728e-02):9.312053e-01,((11:1.392750e-02,9:4.194012e-02):6.067228e-02,10:6.259651e-02):3.801682e-01):6.118677e-01,12:2.145501e+00):1.420558e-01,((4:3.863777e-02,5:6.264768e-02):9.131333e-02,3:1.788979e-01):5.408510e-01):2.309146e+00,1:3.409129e-02);
   tree gen.512000 = [&U] (2:2.497675e-03,((((7:4.803145e-02,(6:1.715545e-01,8:6.116257e-02):2.749583e-02):9.289652e-01,((11:5.889472e-03,9:5.258986e-02):1.217480e-01,10:3.307774e-02):5.040924e-01):2.738811e-01,12:2.128690e+00):4.113186e-01,(3:1.175397e-01,(4:3.690220e-02,5:7.354134e-02):9.497394e-02):5.093705e-01):2.049116e+00,1:4.106566e-02);
   tree gen.512500 = [&U] (((3:6.621192e-02,(4:5.011117e-02,5:7.295760e-02):2.150911e-01):9.865198e-01,(((10:4.692374e-02,(9:3.979407e-02,11:7.550386e-03):7.683826e-02):4.035588e-01,(6:9.917766e-02,(8:9.416069e-02,7:9.662465e-02):3.328898e-02):1.238717e+00):3.240818e-01,12:2.190516e+00):3.717172e-01):1.920255e+00,2:3.649875e-02,1:1.749600e-02);
   tree gen.513000 = [&U] (2:6.315615e-03,((((8:8.392446e-02,7:7.783401e-02):6.844691e-02,6:7.542586e-02):8.112320e-01,((11:1.897896e-02,9:2.244133e-02):1.010536e-01,10:7.575927e-02):4.848483e-01):5.297100e-01,((3:1.629330e-01,(4:3.517572e-02,5:7.091999e-02):8.301459e-02):8.326697e-01,12:1.909068e+00):4.350032e-02):1.948113e+00,1:1.194388e-02);
   tree gen.513500 = [&U] (2:8.640878e-03,(((4:1.836098e-02,5:9.148688e-02):1.651598e-01,3:7.313606e-02):6.455338e-01,((((9:3.839545e-02,11:1.226402e-02):2.563280e-02,10:7.409312e-02):4.689581e-01,(6:6.459704e-02,(7:4.764042e-02,8:6.395562e-02):3.677537e-02):9.204498e-01):3.324438e-01,12:1.770937e+00):2.174575e-01):1.932063e+00,1:3.901659e-02);
   tree gen.514000 = [&U] (((3:1.552848e-01,(4:5.421679e-02,5:9.593249e-02):1.463467e-01):7.882467e-01,(((10:7.026868e-02,(9:3.476344e-02,11:8.894241e-03):8.514036e-02):3.286467e-01,(6:9.479575e-02,(8:5.748307e-02,7:8.154984e-02):4.255653e-02):9.299351e-01):5.737597e-01,12:1.941127e+00):7.782559e-02):2.137101e+00,2:1.102832e-02,1:2.792180e-02);
   tree gen.514500 = [&U] (2:1.539673e-02,(((4:3.549166e-02,5:8.377723e-02):1.417812e-01,3:8.723893e-02):7.408510e-01,(12:1.761067e+00,(((9:3.406849e-02,11:6.106831e-03):7.183381e-02,10:7.715469e-02):3.261758e-01,((7:8.328873e-02,8:8.995669e-02):3.888565e-02,6:7.247368e-02):1.081789e+00):3.783465e-01):2.093519e-01):2.162816e+00,1:6.445427e-02);
   tree gen.515000 = [&U] (2:3.694372e-03,((12:2.482567e+00,((4:9.057184e-02,5:8.089806e-02):2.121028e-01,3:1.094154e-01):7.436072e-01):5.501496e-02,((7:2.634624e-02,(8:8.539747e-02,6:1.398179e-01):7.718514e-02):8.880577e-01,((11:1.465565e-02,9:4.832431e-02):3.436454e-02,10:1.172302e-01):5.497314e-01):4.942103e-01):1.759293e+00,1:5.247115e-02);
   tree gen.515500 = [&U] (((3:1.456196e-01,(4:3.527033e-02,5:6.478434e-02):8.471408e-02):6.301190e-01,(12:1.853096e+00,((10:3.592454e-02,(9:2.056268e-02,11:5.636387e-03):5.864226e-02):4.772639e-01,(6:1.358566e-01,(8:5.300989e-02,7:8.800400e-02):1.460501e-02):8.662824e-01):3.148911e-01):2.639479e-01):1.912233e+00,2:1.541943e-02,1:1.806950e-02);
   tree gen.516000 = [&U] (2:9.091558e-03,((3:1.490307e-01,(4:5.342285e-02,5:6.658154e-02):2.091046e-01):6.044507e-01,((((8:8.119826e-02,7:8.189322e-02):3.983682e-02,6:8.827855e-02):8.649196e-01,(10:2.175551e-02,(11:5.840596e-03,9:4.167720e-02):9.806371e-02):4.778239e-01):3.087012e-01,12:1.638154e+00):4.076982e-01):1.952612e+00,1:3.928003e-02);
   tree gen.516500 = [&U] (2:7.662534e-03,(((4:4.784269e-02,5:7.848557e-02):1.667282e-01,3:1.079854e-01):7.424425e-01,(12:1.967898e+00,(((8:1.129972e-01,7:8.480106e-02):8.000373e-02,6:6.928499e-02):7.604517e-01,((11:6.551379e-03,9:5.491371e-02):2.895289e-02,10:8.237568e-02):3.158167e-01):2.547266e-01):2.106675e-01):1.800129e+00,1:6.862511e-02);
   tree gen.517000 = [&U] (((12:1.543093e+00,((10:7.334824e-02,(9:3.104525e-02,11:8.296820e-03):3.143368e-02):4.093799e-01,(6:6.037263e-02,(8:7.838532e-02,7:1.161105e-01):7.626042e-02):9.533839e-01):5.541077e-01):5.496863e-01,(3:1.912621e-01,(4:6.554409e-02,5:6.745175e-02):1.734365e-01):7.030554e-01):2.014252e+00,2:7.827750e-03,1:2.713119e-02);
   tree gen.517500 = [&U] ((((3:1.413360e-01,(4:6.234784e-02,5:7.219395e-02):1.056786e-01):7.315622e-01,((10:6.603644e-02,(9:4.566525e-02,11:7.336037e-03):5.075019e-02):4.318752e-01,((8:7.483536e-02,7:6.796923e-02):3.005044e-02,6:9.578557e-02):9.533429e-01):4.658072e-01):3.974263e-01,12:1.335457e+00):1.760052e+00,2:7.225085e-03,1:5.783582e-02);
   tree gen.518000 = [&U] (2:8.307177e-03,((3:1.180589e-01,(4:2.689214e-02,5:1.109615e-01):2.009165e-01):6.164061e-01,(12:2.276258e+00,((7:6.764933e-02,(8:1.121723e-01,6:1.340909e-01):4.502823e-02):9.790685e-01,((9:3.933581e-02,11:1.760198e-02):2.620054e-02,10:9.262592e-02):2.999119e-01):3.353917e-01):2.857298e-01):1.644060e+00,1:3.055500e-02);
   tree gen.518500 = [&U] (2:3.605387e-03,(((((9:6.244592e-02,11:9.900020e-03):1.013516e-01,10:3.091662e-02):3.898820e-01,((7:9.752251e-02,8:6.510575e-02):4.685353e-02,6:7.088990e-02):9.016733e-01):3.036250e-01,12:1.951758e+00):1.067360e-01,((4:4.043785e-02,5:8.546608e-02):1.243485e-01,3:1.676080e-01):7.385431e-01):1.660855e+00,1:2.359510e-02);
   tree gen.519000 = [&U] (((3:1.321307e-01,(4:4.755268e-02,5:8.205001e-02):1.766775e-01):7.480800e-01,(((10:3.748426e-02,(9:3.406337e-02,11:7.858745e-03):8.397231e-02):4.163092e-01,((8:6.412050e-02,7:1.162404e-01):4.088126e-02,6:5.572075e-02):1.080215e+00):5.283681e-01,12:2.588010e+00):2.191333e-01):2.120297e+00,2:2.392144e-02,1:7.265227e-02);
   tree gen.519500 = [&U] (((3:6.804554e-02,(4:3.175352e-02,5:5.815594e-02):1.656887e-01):7.015517e-01,(((10:2.529902e-02,(9:3.033976e-02,11:9.819674e-03):5.907834e-02):4.196139e-01,(7:1.057354e-01,(8:4.728331e-02,6:1.005184e-01):2.992791e-02):1.159573e+00):4.100940e-01,12:2.967155e+00):1.997770e-01):1.988420e+00,2:1.693282e-02,1:1.885133e-02);
   tree gen.520000 = [&U] (2:7.586231e-03,(((4:4.605635e-02,5:5.482615e-02):1.501564e-01,3:1.214372e-01):7.579586e-01,((((8:5.955316e-02,6:1.277327e-01):6.053253e-02,7:4.478551e-02):7.565550e-01,((11:3.544403e-03,9:5.213470e-02):7.085348e-02,10:6.297684e-02):3.626360e-01):2.179599e-01,12:1.736306e+00):1.379689e-01):1.410986e+00,1:3.296898e-02);
   tree gen.520500 = [&U] (2:5.341346e-03,(12:1.905801e+00,((((9:4.167549e-02,11:5.681079e-03):5.977875e-02,10:6.309630e-02):3.661464e-01,((8:8.673105e-02,7:6.826518e-02):3.846321e-02,6:6.725607e-02):1.049810e+00):5.276994e-01,(3:1.827976e-01,(4:4.786819e-02,5:5.923310e-02):5.126418e-02):7.299753e-01):3.691153e-02):1.689325e+00,1:2.608237e-02);
   tree gen.521000 = [&U] (2:1.511805e-02,((12:1.685020e+00,(((8:5.531518e-02,6:9.079071e-02):2.133678e-02,7:7.209542e-02):1.107091e+00,((11:1.674890e-02,9:6.003968e-02):9.565533e-02,10:2.270497e-02):4.651107e-01):4.628235e-01):1.389630e-01,((4:5.806710e-02,5:7.888874e-02):1.497622e-01,3:1.213826e-01):7.959834e-01):1.625328e+00,1:3.444911e-02);
   tree gen.521500 = [&U] (2:2.100516e-03,(((4:4.826573e-02,5:7.227282e-02):6.938839e-02,3:2.159378e-01):8.149232e-01,(12:2.461737e+00,(((7:9.507696e-02,8:6.525398e-02):4.948762e-02,6:9.343610e-02):8.030341e-01,((11:1.262148e-03,9:5.399521e-02):6.586273e-02,10:8.396593e-02):5.394307e-01):6.848968e-01):1.409891e-01):1.598811e+00,1:4.284398e-02);
   tree gen.522000 = [&U] (2:9.026228e-03,((((4:5.306093e-02,5:1.022247e-01):8.098500e-02,3:1.292901e-01):1.029269e+00,(((7:8.646950e-02,8:6.667783e-02):4.186108e-02,6:6.356713e-02):8.987198e-01,((11:1.059547e-02,9:4.594300e-02):4.103106e-02,10:7.999545e-02):5.057189e-01):5.485968e-01):1.985776e-01,12:1.619006e+00):1.642591e+00,1:2.272593e-02);
   tree gen.522500 = [&U] (2:6.667047e-03,(((4:3.858599e-02,5:6.622311e-02):1.293368e-01,3:9.371251e-02):9.425877e-01,((((9:2.822708e-02,11:6.966837e-03):9.642413e-02,10:1.754016e-02):3.111470e-01,((8:4.397739e-02,7:8.878470e-02):5.087752e-02,6:5.060130e-02):9.791475e-01):4.118520e-01,12:1.865917e+00):3.172077e-01):1.864896e+00,1:2.696548e-02);
   tree gen.523000 = [&U] (((3:1.669907e-01,(4:3.246390e-02,5:8.369605e-02):1.198550e-01):1.012059e+00,(12:1.843867e+00,((10:9.748833e-02,(11:1.643399e-02,9:4.180984e-02):1.073589e-02):3.674989e-01,((8:3.292919e-02,7:1.111655e-01):2.381537e-02,6:7.473906e-02):1.006435e+00):3.429243e-01):5.261389e-02):1.976209e+00,2:1.615814e-03,1:4.956691e-02);
   tree gen.523500 = [&U] (((3:1.221480e-01,(4:2.821977e-02,5:7.369441e-02):9.977164e-02):8.341386e-01,(((10:6.235421e-02,(11:1.434022e-02,9:3.466275e-02):4.712744e-02):3.613214e-01,((8:6.027544e-02,7:9.744635e-02):6.398689e-02,6:4.677312e-02):1.101208e+00):5.229235e-01,12:1.794781e+00):2.218594e-01):1.571931e+00,2:8.282663e-03,1:5.908545e-02);
   tree gen.524000 = [&U] (((3:1.758395e-01,(4:3.102875e-02,5:5.654390e-02):7.705022e-02):7.844326e-01,(12:1.820832e+00,((10:4.754238e-02,(11:1.627509e-02,9:3.522088e-02):7.091002e-02):3.439286e-01,((8:7.544203e-02,7:1.071461e-01):3.596441e-02,6:7.881447e-02):8.911338e-01):5.715070e-01):2.427523e-01):1.856725e+00,2:3.618624e-03,1:4.809331e-02);
   tree gen.524500 = [&U] (2:1.110667e-02,((12:1.814805e+00,((6:9.127058e-02,(7:7.496069e-02,8:5.654386e-02):4.736597e-02):7.527203e-01,((11:1.434549e-02,9:2.949160e-02):7.363787e-02,10:3.241802e-02):4.185568e-01):4.057231e-01):9.686670e-02,((4:6.371040e-02,5:6.357310e-02):9.009660e-02,3:1.301070e-01):6.950161e-01):1.671912e+00,1:5.081445e-02);
   tree gen.525000 = [&U] (2:6.111636e-03,(12:2.059575e+00,(((4:6.690488e-02,5:8.954067e-02):1.536016e-01,3:1.476551e-01):7.516478e-01,((6:1.035806e-01,(7:1.110357e-01,8:6.435954e-02):5.224276e-02):9.136156e-01,((11:1.435417e-02,9:3.721376e-02):6.589319e-02,10:8.206873e-02):4.869070e-01):5.147422e-01):1.028041e-01):2.368493e+00,1:6.280951e-02);
   tree gen.525500 = [&U] (((3:1.179467e-01,(4:4.652964e-02,5:6.980228e-02):1.157762e-01):5.174082e-01,(12:2.062487e+00,((10:5.915560e-02,(11:5.518753e-03,9:4.440745e-02):4.688348e-02):5.011060e-01,(8:3.749869e-02,(6:1.180998e-01,7:9.107994e-02):2.569033e-02):1.023315e+00):4.478671e-01):4.908085e-01):2.333032e+00,2:4.598164e-04,1:4.630329e-02);
   tree gen.526000 = [&U] (2:8.784366e-03,(12:2.138977e+00,(((4:2.478339e-02,5:6.559059e-02):1.016566e-01,3:1.723019e-01):9.865487e-01,((6:7.673459e-02,(7:1.271806e-01,8:5.550815e-02):6.772548e-02):8.289899e-01,((11:9.696898e-03,9:4.891620e-02):1.002148e-01,10:3.278424e-02):4.536123e-01):4.016728e-01):3.175186e-01):2.076439e+00,1:6.115291e-02);
   tree gen.526500 = [&U] ((12:2.068078e+00,((3:1.327120e-01,(4:4.900344e-02,5:6.066617e-02):1.327363e-01):7.960190e-01,((10:8.306866e-02,(11:1.156719e-02,9:4.154275e-02):5.854402e-02):3.107827e-01,(6:9.756462e-02,(8:6.389694e-02,7:1.032502e-01):1.512092e-02):1.117043e+00):6.756252e-01):8.632696e-03):1.840429e+00,2:6.116916e-04,1:3.843964e-02);
   tree gen.527000 = [&U] (2:5.432695e-04,((3:1.544980e-01,(4:6.018404e-02,5:7.868722e-02):7.759780e-02):8.229700e-01,((((9:4.733612e-02,11:9.351334e-03):2.105043e-02,10:1.507792e-01):2.785033e-01,((7:6.895618e-02,8:8.268682e-02):2.342474e-02,6:7.678695e-02):1.118834e+00):4.343937e-01,12:2.188168e+00):2.801142e-01):2.372260e+00,1:4.378211e-02);
   tree gen.527500 = [&U] (2:4.758371e-04,((3:1.873449e-01,(4:1.480000e-02,5:1.092988e-01):4.763550e-02):7.039307e-01,(12:1.932178e+00,(((9:2.975158e-02,11:5.306376e-03):3.118011e-02,10:1.026030e-01):5.947644e-01,(6:7.010917e-02,(8:6.917151e-02,7:6.746433e-02):7.753992e-02):9.168014e-01):4.561889e-01):9.415434e-02):2.274392e+00,1:3.997460e-02);
   tree gen.528000 = [&U] (2:1.153605e-03,((12:1.718848e+00,(((9:3.804358e-02,11:6.295384e-03):4.315705e-02,10:4.576668e-02):4.345710e-01,(6:1.035328e-01,(8:6.282336e-02,7:1.018436e-01):5.645148e-02):1.115293e+00):2.846341e-01):5.060787e-01,((4:4.866603e-02,5:7.079043e-02):1.336487e-01,3:1.414523e-01):6.816433e-01):2.118607e+00,1:3.402972e-02);
   tree gen.528500 = [&U] (2:9.645109e-03,(((4:6.918396e-02,5:6.792827e-02):1.580127e-01,3:8.395244e-02):7.457784e-01,(((6:1.001824e-01,(7:1.024889e-01,8:5.914363e-02):1.985052e-02):9.323112e-01,((11:2.022267e-02,9:2.501249e-02):1.097912e-01,10:9.671797e-03):4.236653e-01):3.307580e-01,12:1.895019e+00):2.518890e-01):1.792215e+00,1:4.141041e-02);
   tree gen.529000 = [&U] (((((10:8.665310e-02,(11:1.615177e-02,9:1.704424e-02):4.810158e-02):5.011503e-01,(7:8.365056e-02,(8:5.797418e-02,6:1.461062e-01):1.095027e-03):1.070215e+00):4.460079e-01,(3:2.213544e-01,(4:5.847707e-02,5:5.956058e-02):7.825602e-02):7.875098e-01):1.510963e-01,12:1.897971e+00):1.795799e+00,2:2.829696e-02,1:3.169943e-02);
   tree gen.529500 = [&U] (2:2.894001e-02,(12:2.037062e+00,((3:1.563312e-01,(4:2.846387e-02,5:1.050610e-01):7.635066e-02):9.429659e-01,(((9:4.059099e-02,11:6.862658e-03):8.270967e-02,10:2.781464e-02):3.355738e-01,((8:8.462759e-02,7:9.794856e-02):2.012195e-02,6:1.106121e-01):1.225682e+00):3.604158e-01):2.759849e-01):2.555393e+00,1:3.400831e-02);
   tree gen.530000 = [&U] (2:1.910596e-02,((12:1.860165e+00,(((9:3.018715e-02,11:3.016751e-03):9.756440e-02,10:5.193719e-02):4.226584e-01,(7:8.295723e-02,(6:1.186917e-01,8:7.969276e-02):1.998418e-02):9.896052e-01):4.731875e-01):2.104567e-01,((4:6.276624e-02,5:4.634944e-02):1.694620e-01,3:1.368107e-01):8.700829e-01):1.941299e+00,1:4.738996e-02);
   tree gen.530500 = [&U] (2:1.399299e-03,((12:1.817404e+00,(((9:5.994744e-02,11:2.318991e-03):3.276888e-02,10:5.833839e-02):4.522843e-01,((8:5.144255e-02,6:1.168011e-01):3.765806e-02,7:6.244941e-02):9.738416e-01):1.606002e-01):2.118033e-01,((4:5.798231e-02,5:6.055292e-02):1.558425e-01,3:1.385629e-01):8.280624e-01):1.929869e+00,1:4.571907e-02);
   tree gen.531000 = [&U] ((((3:1.741477e-01,(4:4.362784e-02,5:9.339080e-02):8.350017e-02):6.791014e-01,(((11:6.932369e-03,9:3.976822e-02):3.203135e-03,10:1.287240e-01):4.462327e-01,((8:4.074233e-02,7:1.111328e-01):7.039324e-02,6:4.982941e-02):9.610939e-01):5.116676e-01):1.649047e-01,12:1.924201e+00):1.929770e+00,2:9.728015e-03,1:2.479488e-02);
   tree gen.531500 = [&U] (2:7.160030e-03,(((4:7.254611e-02,5:8.243732e-02):1.401325e-01,3:1.431427e-01):7.090278e-01,(((6:6.136587e-02,(7:9.417212e-02,8:9.551654e-02):4.921459e-02):1.134822e+00,((11:1.074352e-02,9:3.816416e-02):8.428273e-02,10:5.442204e-02):6.330379e-01):1.284690e-01,12:2.191478e+00):4.406620e-01):2.122879e+00,1:4.349744e-02);
   tree gen.532000 = [&U] (2:1.204489e-02,((3:1.028687e-01,(4:7.895100e-02,5:5.491673e-02):1.253849e-01):7.810264e-01,(12:2.037696e+00,((11:1.441363e-02,(9:2.052810e-02,10:1.225386e-01):7.511321e-04):3.096734e-01,((7:1.199373e-01,8:6.413500e-02):5.604034e-04,6:1.430440e-01):9.578338e-01):2.519101e-01):2.873430e-01):1.588056e+00,1:2.795736e-02);
   tree gen.532500 = [&U] ((((3:1.345560e-01,(4:2.901774e-02,5:6.332781e-02):1.412594e-01):8.037304e-01,(((11:9.673755e-03,9:2.447399e-02):2.714741e-02,10:1.012444e-01):3.385667e-01,(6:8.618800e-02,(8:8.066537e-02,7:9.210023e-02):3.576368e-02):9.872495e-01):4.724104e-01):1.863738e-01,12:1.881499e+00):1.820191e+00,2:1.593929e-03,1:3.532555e-02);
   tree gen.533000 = [&U] (2:2.191838e-03,((3:1.049740e-01,(4:4.030881e-02,5:7.809949e-02):1.627591e-01):6.068135e-01,(12:2.453938e+00,(((11:1.248656e-02,9:3.472258e-02):2.355929e-02,10:1.048236e-01):6.154908e-01,((7:9.387640e-02,8:9.073957e-02):4.964000e-02,6:8.852745e-02):8.167316e-01):1.022681e-01):6.003090e-01):1.894432e+00,1:4.399281e-02);
   tree gen.533500 = [&U] (2:1.285287e-03,((3:1.240045e-01,(4:3.780049e-02,5:9.149194e-02):1.119035e-01):6.478469e-01,(12:1.623170e+00,(((11:4.306021e-03,9:4.497279e-02):6.557727e-02,10:2.717554e-02):4.328037e-01,((7:1.132066e-01,8:7.542731e-02):6.370756e-02,6:9.688982e-02):7.876441e-01):4.930730e-01):1.015482e-02):2.002948e+00,1:2.471763e-02);
   tree gen.534000 = [&U] (2:2.106583e-03,(((((9:4.264231e-02,11:3.854415e-03):6.270746e-02,10:5.177160e-02):2.865402e-01,(6:6.219355e-02,(7:1.403307e-01,8:5.266344e-02):6.758104e-02):1.118698e+00):5.380412e-01,12:1.656496e+00):3.825911e-01,((4:4.015217e-02,5:7.919812e-02):1.536055e-01,3:1.174283e-01):2.908374e-01):1.749929e+00,1:3.423353e-02);
   tree gen.534500 = [&U] (2:6.122113e-03,((((4:2.669527e-02,5:9.444411e-02):1.528440e-01,3:9.345651e-02):8.439454e-01,((6:1.047930e-01,(7:1.199422e-01,8:6.757283e-02):3.929803e-02):1.002362e+00,((11:4.127240e-03,9:3.176633e-02):3.551831e-02,10:8.925066e-02):2.478195e-01):6.689493e-01):1.771587e-01,12:2.034788e+00):1.558984e+00,1:4.419285e-02);
   tree gen.535000 = [&U] (2:7.189933e-03,(12:1.780923e+00,(((6:7.527774e-02,(7:7.522998e-02,8:5.703887e-02):2.070345e-02):8.216225e-01,((11:2.843976e-03,9:2.601340e-02):3.683534e-02,10:8.363524e-02):4.472512e-01):4.422453e-01,((4:4.914349e-02,5:6.937883e-02):1.084766e-01,3:1.208704e-01):7.707613e-01):2.029751e-01):1.564531e+00,1:3.774197e-02);
   tree gen.535500 = [&U] (2:2.015332e-02,(((((11:2.097131e-02,9:4.482432e-02):4.797874e-02,10:6.645266e-02):5.410896e-01,(7:2.946585e-02,(6:8.792109e-02,8:6.035353e-02):7.206517e-02):8.907193e-01):4.057066e-01,12:1.892147e+00):2.151352e-01,(3:1.325917e-01,(4:3.314751e-02,5:1.098218e-01):8.927262e-02):7.704296e-01):1.873174e+00,1:1.687848e-02);
   tree gen.536000 = [&U] (2:9.840573e-03,(((((9:5.263599e-02,11:1.371047e-02):8.543513e-02,10:5.392444e-02):5.217013e-01,(6:1.047003e-01,(8:6.370307e-02,7:8.367695e-02):1.642576e-02):8.281880e-01):3.681420e-01,12:2.279679e+00):1.319543e-01,((4:3.560754e-02,5:9.417651e-02):1.754802e-01,3:1.265062e-01):6.681963e-01):1.936872e+00,1:5.216728e-02);
   tree gen.536500 = [&U] (2:8.860068e-03,(((4:6.720256e-02,5:5.590290e-02):1.084471e-01,3:1.519806e-01):6.631543e-01,((((8:5.968745e-02,7:1.262455e-01):2.356355e-02,6:7.779221e-02):9.631671e-01,((11:4.392121e-03,9:3.464542e-02):4.067423e-02,10:1.054599e-01):4.127977e-01):4.753058e-01,12:1.928258e+00):1.982082e-01):1.628236e+00,1:1.462695e-02);
   tree gen.537000 = [&U] (2:2.142321e-03,(((((8:7.781474e-02,7:8.452796e-02):6.038833e-02,6:8.550264e-02):1.109983e+00,((11:2.447643e-02,9:2.897856e-02):3.193682e-02,10:7.267697e-02):4.592680e-01):2.222984e-01,12:2.334257e+00):1.852208e-01,((4:3.214631e-02,5:6.267681e-02):1.203866e-01,3:1.073647e-01):7.832643e-01):2.203799e+00,1:4.264697e-02);
   tree gen.537500 = [&U] (2:8.676064e-04,((12:2.045676e+00,(((9:2.946191e-02,11:6.341733e-03):5.098515e-02,10:7.696885e-02):3.251396e-01,(6:1.271306e-01,(8:5.081021e-02,7:8.838678e-02):2.745533e-02):9.863291e-01):2.907731e-01):5.934461e-02,((4:4.870174e-02,5:6.936085e-02):8.755680e-02,3:2.202740e-01):9.378928e-01):1.586059e+00,1:1.907778e-02);
   tree gen.538000 = [&U] (2:7.801518e-03,((12:1.818595e+00,(((9:3.915018e-02,11:6.836867e-03):2.473800e-02,10:7.026240e-02):3.928060e-01,(7:8.330263e-02,(6:1.239443e-01,8:4.514222e-02):3.156325e-02):8.949137e-01):5.277638e-01):1.987332e-01,((4:5.048665e-02,5:9.299041e-02):9.265439e-02,3:2.331450e-01):5.543214e-01):1.447961e+00,1:3.221209e-02);
   tree gen.538500 = [&U] ((((((11:1.330371e-02,9:2.636570e-02):1.007342e-01,10:5.505443e-02):4.551505e-01,(7:6.721281e-02,(8:7.378465e-02,6:1.495269e-01):4.219273e-02):1.004022e+00):2.135432e-01,12:2.410968e+00):2.466212e-01,(3:1.822344e-01,(4:4.003118e-02,5:6.442152e-02):1.305290e-01):7.440901e-01):2.196371e+00,2:6.462504e-03,1:3.976675e-02);
   tree gen.539000 = [&U] (2:2.425600e-03,(((4:3.568073e-02,5:8.433082e-02):1.936769e-01,3:1.190979e-01):6.876080e-01,(((6:6.491657e-02,(8:5.416415e-02,7:1.025036e-01):5.647738e-02):9.702215e-01,((11:1.678024e-02,9:2.878091e-02):2.697348e-02,10:7.894658e-02):7.287226e-01):2.817513e-01,12:1.758461e+00):2.465618e-01):1.849475e+00,1:4.005620e-02);
   tree gen.539500 = [&U] (2:1.048594e-03,((12:1.956003e+00,(((9:5.444316e-02,11:9.315003e-03):9.425899e-02,10:4.433331e-02):4.239878e-01,((7:7.614986e-02,8:5.452418e-02):2.081798e-02,6:8.588944e-02):1.027929e+00):4.750397e-01):2.549273e-01,((4:6.867421e-02,5:8.583772e-02):9.769004e-02,3:1.917960e-01):5.225799e-01):1.445792e+00,1:3.117618e-02);
   tree gen.540000 = [&U] (2:6.960868e-03,(((((9:5.213479e-02,11:3.307456e-03):4.473461e-02,10:6.317447e-02):4.453209e-01,((7:8.268715e-02,8:5.558628e-02):4.364181e-02,6:7.089647e-02):8.145721e-01):3.972975e-01,12:1.859891e+00):2.319054e-01,((4:3.352136e-02,5:6.116793e-02):1.259207e-01,3:1.480040e-01):6.531452e-01):1.888609e+00,1:6.785677e-02);
   tree gen.540500 = [&U] (2:7.238768e-03,(((((11:2.108739e-02,9:2.192814e-02):2.895062e-02,10:5.704650e-02):4.101875e-01,((8:6.222200e-02,6:9.882503e-02):5.622267e-02,7:5.123177e-02):6.865190e-01):2.421511e-01,12:1.742856e+00):1.402387e-01,(3:1.332382e-01,(4:2.368183e-02,5:9.908542e-02):1.172239e-01):7.009059e-01):1.547169e+00,1:2.423379e-02);
   tree gen.541000 = [&U] (2:9.130898e-04,(((4:5.378580e-02,5:8.354396e-02):1.208971e-01,3:1.181799e-01):8.718315e-01,(12:1.461308e+00,((6:2.856723e-02,(8:8.077547e-02,7:1.047440e-01):5.893133e-02):9.829931e-01,((11:7.926651e-03,9:3.219559e-02):8.753338e-02,10:4.178188e-02):4.323634e-01):3.429929e-01):9.836315e-02):1.723292e+00,1:2.028756e-02);
   tree gen.541500 = [&U] (2:1.996865e-03,(((((9:3.372249e-02,11:9.640624e-03):6.204394e-02,10:8.993325e-02):3.594039e-01,((8:7.226270e-02,7:1.209611e-01):7.162789e-02,6:5.731140e-02):1.151178e+00):4.686986e-01,12:1.974726e+00):2.631507e-01,((4:5.964687e-02,5:5.777277e-02):1.194346e-01,3:2.408225e-01):8.203919e-01):2.204489e+00,1:6.101757e-02);
   tree gen.542000 = [&U] (2:1.319146e-02,((3:1.404091e-01,(4:7.115526e-02,5:8.616513e-02):1.454208e-01):7.891816e-01,((((11:1.106017e-02,9:4.062213e-02):6.921687e-02,10:7.229633e-02):4.847978e-01,(6:8.672390e-02,(8:7.732350e-02,7:9.730289e-02):6.623564e-02):1.087967e+00):2.313009e-01,12:2.524204e+00):3.344010e-01):1.819571e+00,1:3.130038e-02);
   tree gen.542500 = [&U] (2:8.380869e-03,((((6:4.933049e-02,(8:9.643433e-02,7:6.850827e-02):9.338577e-02):8.212222e-01,((11:8.244292e-03,9:4.235057e-02):5.403416e-02,10:5.850615e-02):4.340736e-01):4.265438e-01,12:1.715022e+00):1.806037e-01,((4:4.887239e-02,5:9.073392e-02):1.570232e-01,3:1.322637e-01):7.251601e-01):1.610216e+00,1:2.428122e-02);
   tree gen.543000 = [&U] (((12:2.254514e+00,(((11:1.017346e-02,9:4.035605e-02):5.918893e-02,10:6.786582e-02):3.519355e-01,((8:3.097673e-02,6:1.348643e-01):3.458823e-02,7:7.518570e-02):1.040964e+00):3.608409e-01):2.014333e-02,(3:2.193081e-01,(4:2.557112e-02,5:8.061872e-02):8.417924e-02):8.577170e-01):2.244201e+00,2:6.260869e-03,1:2.684946e-02);
   tree gen.543500 = [&U] (2:8.244160e-03,(((((11:1.637038e-02,9:2.479296e-02):5.610074e-02,10:5.395516e-02):5.157660e-01,((8:7.766207e-02,6:1.047158e-01):2.359749e-02,7:6.995532e-02):1.178471e+00):3.869219e-01,(3:8.280940e-02,(4:6.526731e-02,5:6.031799e-02):2.067988e-01):1.244826e+00):2.011485e-01,12:2.014319e+00):1.912032e+00,1:4.500168e-02);
   tree gen.544000 = [&U] (2:6.651665e-03,((12:2.037012e+00,((4:2.791426e-02,5:6.331782e-02):1.524074e-01,3:1.387816e-01):7.813881e-01):1.821126e-01,(((9:4.456864e-02,11:1.378499e-02):6.730583e-02,10:6.161515e-02):4.080335e-01,((8:5.207146e-02,6:1.086824e-01):4.631040e-02,7:5.387306e-02):1.031250e+00):2.971001e-01):2.232573e+00,1:5.079982e-02);
   tree gen.544500 = [&U] (2:5.324100e-03,((12:2.057298e+00,(((6:1.080387e-01,7:6.997397e-02):1.197542e-02,8:6.517952e-02):9.944420e-01,((11:1.406157e-02,9:3.547358e-02):5.830041e-02,10:8.913478e-02):3.202728e-01):4.863910e-01):2.511352e-01,((4:4.843251e-02,5:6.821740e-02):1.196456e-01,3:1.397131e-01):7.425890e-01):2.130118e+00,1:1.836573e-02);
   tree gen.545000 = [&U] (2:1.484543e-02,(((((11:6.285131e-03,9:2.888479e-02):8.295015e-02,10:1.558222e-02):4.474716e-01,((7:1.038217e-01,8:8.639884e-02):2.922107e-02,6:8.335403e-02):9.536520e-01):4.305759e-01,(3:8.226799e-02,(4:5.425328e-02,5:6.700960e-02):1.711228e-01):9.197456e-01):1.581735e-01,12:2.115110e+00):1.796982e+00,1:3.747310e-02);
   tree gen.545500 = [&U] (2:2.041846e-02,(12:1.969397e+00,((((9:4.182451e-02,11:1.027733e-02):6.195149e-02,10:9.118738e-02):3.990304e-01,((6:1.619764e-01,8:6.956731e-02):3.563848e-02,7:6.103298e-02):1.064803e+00):3.694811e-01,((4:6.209495e-02,5:8.480557e-02):1.208795e-01,3:1.745268e-01):9.839818e-01):4.555038e-02):1.817745e+00,1:3.238947e-02);
   tree gen.546000 = [&U] (2:2.789166e-04,(((4:5.722316e-02,5:8.380879e-02):1.413000e-01,3:1.509313e-01):7.996643e-01,((((9:3.468359e-02,11:1.052453e-02):4.917848e-02,10:9.649845e-02):3.522260e-01,((6:1.350840e-01,8:3.312119e-02):6.591237e-02,7:4.820116e-02):9.812618e-01):1.677375e-01,12:2.310609e+00):2.522514e-01):2.003192e+00,1:6.822112e-02);
   tree gen.546500 = [&U] (2:8.484952e-03,((3:2.092117e-01,(4:4.910696e-02,5:1.120167e-01):1.332419e-01):7.147437e-01,((((11:4.393096e-03,9:3.425311e-02):6.141690e-02,10:4.999976e-02):4.333060e-01,(8:5.741679e-02,(6:9.583314e-02,7:1.273929e-01):2.181122e-02):9.376054e-01):3.346738e-01,12:2.234285e+00):2.221218e-01):1.996233e+00,1:3.601507e-02);
   tree gen.547000 = [&U] ((((((11:1.466518e-02,9:4.657947e-02):5.580071e-02,10:3.311348e-02):3.139589e-01,((7:1.047116e-01,8:7.635013e-02):2.055788e-02,6:1.207634e-01):9.188074e-01):3.545443e-01,12:2.277046e+00):3.201331e-01,(3:1.524276e-01,(4:3.745479e-02,5:5.697095e-02):1.236647e-01):4.308885e-01):2.299852e+00,2:1.779437e-02,1:5.704168e-02);
   tree gen.547500 = [&U] (2:7.774917e-03,(((4:6.711125e-02,5:6.297931e-02):1.362909e-01,3:1.133033e-01):6.691900e-01,((((7:7.405002e-02,8:9.539771e-02):8.225974e-02,6:7.566234e-02):9.158067e-01,(10:7.965825e-02,(9:1.288741e-02,11:1.556802e-02):6.010932e-02):4.301356e-01):3.361478e-01,12:1.644487e+00):8.370518e-02):1.661592e+00,1:3.453346e-02);
   tree gen.548000 = [&U] (((12:2.385031e+00,(((11:6.810124e-03,9:4.259049e-02):5.447398e-02,10:9.015602e-02):4.517815e-01,(6:1.327199e-01,(8:5.552374e-02,7:9.340872e-02):9.316050e-03):1.098486e+00):5.159550e-01):2.673393e-01,(3:1.616027e-01,(4:5.302497e-02,5:1.062848e-01):1.446136e-01):7.821273e-01):1.794975e+00,2:1.343332e-02,1:7.095049e-02);
   tree gen.548500 = [&U] (2:4.241635e-03,((3:1.486747e-01,(4:3.237372e-02,5:7.778411e-02):7.545160e-02):7.074835e-01,((((11:1.005472e-02,9:2.453937e-02):9.093943e-02,10:2.059680e-02):4.053149e-01,(6:8.355317e-02,(8:9.640739e-02,7:6.935570e-02):7.445715e-02):1.122527e+00):3.751121e-01,12:2.095007e+00):1.608205e-01):1.709866e+00,1:4.406997e-02);
   tree gen.549000 = [&U] (2:5.459121e-03,((3:7.018448e-02,(4:6.703418e-02,5:7.440736e-02):1.619067e-01):6.897014e-01,((((11:6.476878e-03,9:4.315810e-02):6.934037e-02,10:6.218518e-02):3.643450e-01,(6:7.546576e-02,(8:9.721743e-02,7:1.102279e-01):6.666215e-02):1.058773e+00):4.677129e-01,12:2.089531e+00):2.470850e-01):1.961125e+00,1:8.285906e-03);
   tree gen.549500 = [&U] (2:2.262451e-02,(((4:3.625445e-02,5:9.540564e-02):1.096750e-01,3:1.346912e-01):7.019958e-01,(12:1.630015e+00,(((9:5.847071e-02,11:3.741903e-03):5.849018e-02,10:9.177974e-02):5.241904e-01,(7:7.481919e-02,(6:1.177744e-01,8:6.405668e-02):9.440021e-03):8.629676e-01):3.246013e-01):2.890588e-01):1.889757e+00,1:1.182731e-02);
   tree gen.550000 = [&U] (2:2.600709e-03,((3:1.315062e-01,(4:6.009371e-02,5:8.309670e-02):1.618631e-01):7.186614e-01,(12:1.945241e+00,(((11:4.637021e-03,9:4.009603e-02):4.430198e-02,10:4.407146e-02):3.443057e-01,(6:6.346543e-02,(8:8.791172e-02,7:7.624108e-02):3.552004e-02):1.074748e+00):3.629373e-01):3.144711e-01):1.847135e+00,1:1.847781e-02);
   tree gen.550500 = [&U] (2:1.010614e-02,((12:2.073588e+00,(3:9.621804e-02,(4:5.642166e-02,5:8.454907e-02):1.519293e-01):7.125182e-01):2.959501e-02,(((11:4.754214e-03,9:3.931358e-02):6.009755e-02,10:7.148632e-02):3.436536e-01,(8:9.860723e-02,(6:1.104965e-01,7:5.349171e-02):1.750220e-02):1.205885e+00):4.757449e-01):1.933706e+00,1:2.283293e-02);
   tree gen.551000 = [&U] (2:2.393218e-03,(((4:4.406321e-02,5:6.530342e-02):9.840838e-02,3:1.444098e-01):6.803468e-01,(((6:9.723526e-02,(8:7.969040e-02,7:9.034912e-02):3.290380e-02):7.027193e-01,(10:6.063956e-02,(9:6.005368e-02,11:2.298207e-03):7.849468e-02):5.941388e-01):4.931441e-01,12:2.207565e+00):2.357992e-01):1.809072e+00,1:4.174229e-02);
   tree gen.551500 = [&U] (2:6.397786e-03,(12:1.744700e+00,((((9:2.648172e-02,11:1.920524e-02):2.438964e-02,10:1.052217e-01):3.759981e-01,(6:1.066505e-01,(8:6.504910e-02,7:9.827753e-02):2.040833e-02):1.059205e+00):4.625382e-01,(3:1.230581e-01,(4:6.961335e-02,5:6.860981e-02):1.557330e-01):8.623859e-01):3.332971e-01):1.930970e+00,1:2.283805e-02);
   tree gen.552000 = [&U] (2:2.033271e-03,(((3:1.386505e-01,(4:4.993899e-02,5:6.718000e-02):1.073138e-01):1.280382e+00,(((9:5.600356e-02,11:1.069210e-02):7.734928e-02,10:7.812313e-02):3.773892e-01,(6:1.148145e-01,(8:8.786431e-02,7:7.177128e-02):3.821007e-02):1.242946e+00):4.470765e-01):2.210334e-01,12:2.334957e+00):2.005850e+00,1:3.600498e-02);
   tree gen.552500 = [&U] (2:6.648906e-03,(((4:4.530365e-02,5:8.337160e-02):1.514562e-01,3:1.018200e-01):7.225882e-01,(12:1.826480e+00,(((8:4.228023e-02,6:1.516169e-01):5.908723e-02,7:5.213290e-02):9.594309e-01,(10:5.503917e-02,(9:2.125952e-02,11:1.251503e-02):7.309027e-02):4.374318e-01):3.808120e-01):1.997275e-01):1.661599e+00,1:4.924926e-02);
   tree gen.553000 = [&U] (2:9.741890e-03,(12:2.316080e+00,((((9:3.900765e-02,11:6.128435e-03):9.181331e-02,10:4.313193e-02):4.016870e-01,((8:1.292825e-01,7:5.635657e-02):2.194921e-02,6:1.206416e-01):8.742321e-01):7.234837e-01,((4:5.282462e-02,5:8.346296e-02):1.040451e-01,3:1.659206e-01):6.106921e-01):1.199106e-01):1.911257e+00,1:4.089451e-02);
   tree gen.553500 = [&U] (2:1.963530e-03,(((4:4.013706e-02,5:6.683051e-02):1.131685e-01,3:1.239973e-01):6.881928e-01,(12:1.848951e+00,(((9:4.461847e-02,11:8.298746e-03):7.797447e-02,10:4.434711e-02):4.788469e-01,(7:2.359816e-02,(6:1.043882e-01,8:5.438650e-02):7.693840e-02):1.021044e+00):2.960421e-01):4.005154e-01):1.712820e+00,1:2.665168e-02);
   tree gen.554000 = [&U] (((3:1.069386e-01,(4:3.319813e-02,5:9.423453e-02):1.715309e-01):5.653423e-01,(12:1.855966e+00,(((9:2.325712e-02,11:1.901048e-02):7.129257e-02,10:4.344219e-02):5.228996e-01,((8:8.632316e-02,7:4.949856e-02):1.028576e-01,6:6.205039e-02):8.833647e-01):4.771571e-01):1.349180e-01):1.952816e+00,2:5.723699e-03,1:5.530755e-02);
   tree gen.554500 = [&U] (2:1.099109e-02,((12:1.725236e+00,(((9:3.486155e-02,11:8.536453e-03):6.644551e-02,10:7.515872e-02):5.016686e-01,((6:1.299249e-01,7:7.814258e-02):1.272975e-02,8:5.983809e-02):1.216157e+00):2.956013e-01):3.537304e-01,(3:1.032122e-01,(4:5.068726e-02,5:8.253177e-02):1.586069e-01):8.740931e-01):1.764614e+00,1:4.583215e-02);
   tree gen.555000 = [&U] (2:6.970801e-04,((12:1.988567e+00,(((9:3.873833e-02,11:1.196517e-02):1.008005e-01,10:1.892688e-02):2.132344e-01,(6:8.675972e-02,(7:1.084603e-01,8:6.471995e-02):3.838514e-02):1.097660e+00):4.342098e-01):3.078713e-01,((4:2.828515e-02,5:5.470348e-02):1.960717e-01,3:9.223741e-02):6.029247e-01):1.904510e+00,1:3.492738e-02);
   tree gen.555500 = [&U] (2:5.969454e-03,((12:1.992319e+00,(((9:3.881141e-02,11:1.122697e-02):1.077160e-01,10:2.409965e-02):4.487301e-01,(6:6.051234e-02,(7:1.319819e-01,8:5.044685e-02):6.523618e-02):7.508739e-01):3.731275e-01):3.298352e-01,((4:4.186092e-02,5:1.057067e-01):8.750682e-02,3:1.602589e-01):7.148266e-01):1.697816e+00,1:3.853441e-02);
   tree gen.556000 = [&U] (((3:1.536578e-01,(4:4.125756e-02,5:5.062989e-02):1.591106e-01):4.822031e-01,(12:1.618017e+00,(((9:3.251315e-02,11:3.642100e-03):5.704843e-02,10:6.681310e-02):4.750518e-01,((8:5.455962e-02,7:8.766171e-02):4.780769e-02,6:9.672573e-02):9.614240e-01):4.444501e-01):3.257034e-01):1.757825e+00,2:6.764839e-03,1:3.206886e-02);
   tree gen.556500 = [&U] (2:6.425901e-03,(((((9:4.226886e-02,11:7.581770e-03):8.266386e-02,10:2.807810e-02):4.612125e-01,(7:4.900257e-02,(8:8.051709e-02,6:9.719984e-02):3.813258e-02):1.179654e+00):4.608789e-01,12:1.750154e+00):1.704332e-01,(3:1.273807e-01,(4:5.960890e-02,5:5.114053e-02):1.575238e-01):7.522102e-01):1.871844e+00,1:3.629910e-02);
   tree gen.557000 = [&U] ((((((9:5.705733e-02,11:5.973595e-03):3.234379e-02,10:8.111525e-02):4.988110e-01,(6:9.553024e-02,(8:8.237495e-02,7:1.039066e-01):2.155076e-02):1.020307e+00):7.546320e-01,(3:1.129500e-01,(4:5.707748e-02,5:7.573088e-02):1.697922e-01):6.044224e-01):9.892444e-02,12:1.811426e+00):2.441505e+00,2:1.416352e-02,1:3.956369e-02);
   tree gen.557500 = [&U] (2:1.111147e-02,((3:1.414665e-01,(4:5.289165e-02,5:8.981213e-02):1.061648e-01):7.857795e-01,((((9:3.978071e-02,11:1.240219e-02):6.797232e-02,10:5.222312e-02):3.477180e-01,(6:1.196702e-01,(7:1.096264e-01,8:6.059105e-02):1.915848e-02):8.687065e-01):3.106504e-01,12:1.845844e+00):2.346976e-01):1.906513e+00,1:2.441593e-02);
   tree gen.558000 = [&U] (2:6.059779e-03,((3:1.265380e-01,(4:3.356006e-02,5:1.046054e-01):1.339054e-01):3.599528e-01,(12:2.047070e+00,(((9:4.918470e-02,11:7.509855e-03):5.120391e-02,10:6.208703e-02):4.028955e-01,(7:8.599221e-02,(8:5.979421e-02,6:1.260135e-01):3.636109e-02):9.342636e-01):2.339047e-01):8.465610e-01):1.670485e+00,1:2.280320e-02);
   tree gen.558500 = [&U] (2:4.310853e-03,(((4:6.203507e-02,5:9.136534e-02):1.872224e-01,3:1.385183e-01):7.143716e-01,(12:2.410199e+00,(((9:5.231196e-02,11:7.835770e-03):6.746418e-02,10:8.009866e-02):2.912241e-01,(6:5.027023e-02,(8:1.145660e-01,7:8.653749e-02):8.426025e-02):1.182568e+00):4.453785e-01):3.398524e-01):2.335446e+00,1:2.228292e-02);
   tree gen.559000 = [&U] (2:2.184965e-02,((12:2.368354e+00,(((9:3.935716e-02,11:8.586941e-03):6.576516e-02,10:7.032844e-02):5.926285e-01,((8:7.406356e-02,6:1.132688e-01):1.365959e-02,7:7.329055e-02):9.287047e-01):5.017122e-01):1.291869e-01,(3:1.534990e-01,(4:4.833657e-02,5:6.351565e-02):1.282779e-01):8.094925e-01):1.578138e+00,1:4.187693e-02);
   tree gen.559500 = [&U] (2:1.608318e-02,((((4:7.481416e-02,5:8.028333e-02):8.639601e-02,3:2.174092e-01):8.103376e-01,12:2.248946e+00):1.566830e-01,(((8:7.823188e-02,7:9.543868e-02):7.922438e-02,6:4.926249e-02):1.166935e+00,(10:2.700488e-02,(9:3.247613e-02,11:5.749905e-03):8.757516e-02):3.175524e-01):6.393450e-01):2.246459e+00,1:3.364034e-02);
   tree gen.560000 = [&U] (2:1.268576e-02,(12:1.929435e+00,(((4:5.832125e-02,5:8.354756e-02):1.434351e-01,3:1.755871e-01):7.742877e-01,(((8:7.782705e-02,7:8.826162e-02):5.529758e-02,6:9.317174e-02):1.026105e+00,(10:6.577457e-02,(9:3.588985e-02,11:1.100710e-02):2.741749e-02):4.240180e-01):5.007921e-01):7.841557e-01):1.867969e+00,1:3.268580e-02);
   tree gen.560500 = [&U] (2:5.202038e-03,(((4:8.903850e-02,5:7.370115e-02):1.925575e-01,3:1.046758e-01):5.230893e-01,(12:1.898751e+00,(((9:4.255842e-02,11:9.500391e-03):1.700410e-02,10:6.813544e-02):4.675550e-01,(6:8.416031e-02,(8:6.767074e-02,7:1.090587e-01):2.697126e-02):1.232830e+00):4.292539e-01):6.444574e-01):2.415111e+00,1:3.693190e-02);
   tree gen.561000 = [&U] (2:1.735160e-03,((3:1.455513e-01,(4:3.155088e-02,5:7.744949e-02):1.224315e-01):8.629738e-01,(12:1.882179e+00,(((9:4.187598e-02,11:1.228538e-02):6.176125e-02,10:6.110286e-02):4.527981e-01,((7:6.911434e-02,8:7.150570e-02):3.041458e-02,6:1.131879e-01):9.760196e-01):2.446564e-01):3.276673e-01):1.784085e+00,1:4.328578e-02);
   tree gen.561500 = [&U] (2:1.348654e-03,(12:1.929109e+00,((((9:2.659480e-02,11:1.080084e-02):7.017409e-02,10:1.003952e-01):4.321549e-01,((8:6.224777e-02,6:1.227219e-01):2.608176e-02,7:6.712134e-02):8.699682e-01):5.430261e-01,(3:1.618994e-01,(4:7.109516e-02,5:6.025110e-02):8.084432e-02):9.356642e-01):5.885833e-02):2.110139e+00,1:4.080985e-02);
   tree gen.562000 = [&U] (2:8.260773e-03,((12:1.886847e+00,(((9:2.977541e-02,11:2.337569e-02):7.692356e-02,10:8.462225e-02):3.169932e-01,((8:9.696542e-02,6:1.268003e-01):2.294349e-02,7:6.935195e-02):9.869851e-01):4.474339e-01):3.451175e-01,(3:1.319793e-01,(4:3.772121e-02,5:8.558582e-02):1.494646e-01):7.022831e-01):2.303579e+00,1:1.913270e-02);
   tree gen.562500 = [&U] (2:3.148542e-02,(((4:5.597573e-02,5:8.629862e-02):2.292927e-01,3:1.031578e-01):9.210502e-01,(((6:6.757216e-02,(8:6.151097e-02,7:8.750888e-02):4.581917e-02):8.910664e-01,(10:6.850911e-02,(9:4.283957e-02,11:1.437146e-02):6.598543e-02):3.727548e-01):4.987928e-01,12:1.817547e+00):2.258905e-01):1.554580e+00,1:2.639457e-02);
   tree gen.563000 = [&U] (2:2.288552e-02,((12:2.469313e+00,(((9:3.519986e-02,11:8.548981e-03):2.650004e-02,10:9.383370e-02):3.826775e-01,((8:7.066183e-02,7:9.073187e-02):2.663739e-02,6:9.441848e-02):1.154293e+00):4.644315e-01):1.402153e-01,((4:3.922916e-02,5:5.843507e-02):1.145302e-01,3:1.220067e-01):1.187757e+00):2.136976e+00,1:2.856465e-02);
   tree gen.563500 = [&U] (2:5.026799e-03,((12:2.693285e+00,(((9:3.193294e-02,11:1.279605e-02):4.731788e-02,10:6.971946e-02):4.547637e-01,((8:9.872013e-02,7:1.106778e-01):2.359593e-02,6:7.403173e-02):9.081564e-01):4.683946e-01):1.272402e-01,(3:1.014336e-01,(4:3.577457e-02,5:7.137099e-02):1.676690e-01):7.121384e-01):2.085426e+00,1:4.529688e-02);
   tree gen.564000 = [&U] (2:8.331366e-03,(((4:3.179477e-02,5:8.766107e-02):1.048676e-01,3:1.521551e-01):6.481701e-01,(12:2.000030e+00,(((9:3.002569e-02,11:9.895209e-03):8.830481e-02,10:2.187904e-02):4.751902e-01,(7:9.648031e-02,(8:4.841696e-02,6:1.290865e-01):2.877042e-02):9.959109e-01):2.818528e-01):2.840159e-01):1.690832e+00,1:3.184744e-02);
   tree gen.564500 = [&U] (2:1.182195e-02,(12:1.962149e+00,((((9:4.325261e-02,11:9.166736e-03):5.474470e-02,10:5.817511e-02):4.327773e-01,((8:6.929293e-02,7:8.896755e-02):2.818538e-02,6:8.560532e-02):9.193549e-01):4.153198e-01,(3:1.108669e-01,(4:2.524353e-02,5:8.524044e-02):1.490771e-01):8.079759e-01):6.704257e-02):2.111031e+00,1:2.618005e-02);
   tree gen.565000 = [&U] (2:8.952761e-03,(((((9:2.742711e-02,11:8.199783e-03):5.649289e-02,10:5.484945e-02):3.870369e-01,((8:6.586222e-02,7:6.834617e-02):6.409606e-02,6:7.696014e-02):9.776216e-01):2.240809e-01,12:1.820531e+00):2.666145e-01,(3:1.068631e-01,(4:5.734492e-02,5:6.438232e-02):1.345430e-01):7.894803e-01):2.088848e+00,1:5.708384e-02);
   tree gen.565500 = [&U] (((((10:6.525562e-02,(11:1.958396e-03,9:3.823114e-02):3.031964e-02):2.899571e-01,((8:4.415080e-02,7:1.056729e-01):3.052199e-02,6:7.802528e-02):8.961564e-01):3.440137e-01,12:1.625507e+00):1.721981e-01,(3:1.503247e-01,(4:3.857668e-02,5:7.556439e-02):1.063085e-01):6.754183e-01):1.495507e+00,2:1.763986e-02,1:5.082796e-02);
   tree gen.566000 = [&U] (2:1.040616e-04,((3:1.958725e-01,(4:5.499863e-02,5:9.786431e-02):9.398738e-02):6.861297e-01,((((9:5.374769e-02,11:1.884071e-02):3.371683e-02,10:1.035051e-01):4.779400e-01,((8:1.035330e-01,7:7.205936e-02):4.560782e-02,6:8.822009e-02):1.172764e+00):3.673794e-01,12:2.224867e+00):4.062085e-01):2.403207e+00,1:6.193381e-02);
   tree gen.566500 = [&U] (2:1.101998e-03,((((4:4.934326e-02,5:5.131827e-02):1.529594e-01,3:8.375334e-02):7.078638e-01,(((9:6.169117e-02,11:4.696449e-03):1.141327e-01,10:2.660770e-02):4.771952e-01,(6:5.576811e-02,(8:6.353047e-02,7:7.338505e-02):9.818023e-02):8.337306e-01):2.655275e-01):1.596399e-01,12:2.017848e+00):2.057092e+00,1:5.339509e-02);
   tree gen.567000 = [&U] (2:5.162351e-03,((3:1.290479e-01,(4:4.347411e-02,5:9.168831e-02):1.533505e-01):6.146159e-01,((((9:1.976645e-02,11:6.619237e-03):6.461133e-02,10:2.840942e-02):3.883827e-01,((8:5.151607e-02,7:8.094217e-02):5.839501e-02,6:7.117798e-02):6.139197e-01):5.502675e-01,12:1.957167e+00):2.257595e-01):1.397074e+00,1:1.943782e-02);
   tree gen.567500 = [&U] (((((10:9.012074e-02,(11:3.259305e-03,9:3.577860e-02):2.743293e-02):4.373126e-01,(6:1.069147e-01,(8:7.400828e-02,7:1.181732e-01):1.606258e-02):8.916410e-01):2.085836e-01,12:1.865832e+00):1.863098e-01,(3:6.441404e-02,(4:3.280336e-02,5:7.316049e-02):1.610289e-01):8.157269e-01):2.022202e+00,2:1.568561e-03,1:4.172711e-02);
   tree gen.568000 = [&U] (2:1.379445e-02,(12:1.954780e+00,(((6:5.845151e-02,(8:6.169311e-02,7:8.085743e-02):5.651138e-02):1.078098e+00,(10:1.819104e-02,(9:4.525410e-02,11:1.188849e-02):1.003044e-01):1.663627e-01):7.037109e-01,((4:2.729350e-02,5:8.219038e-02):1.231877e-01,3:1.409569e-01):8.423847e-01):7.215953e-02):1.847538e+00,1:1.908655e-02);
   tree gen.568500 = [&U] (2:2.942566e-03,(((4:2.996723e-02,5:9.783642e-02):1.249448e-01,3:9.582315e-02):4.457824e-01,((((9:3.615494e-02,11:1.089296e-02):7.388292e-02,10:4.317364e-02):3.447486e-01,((7:8.740509e-02,8:7.075053e-02):3.187473e-02,6:1.135030e-01):9.311246e-01):3.904724e-01,12:2.116049e+00):4.240494e-01):1.878738e+00,1:2.781062e-02);
   tree gen.569000 = [&U] (2:8.997769e-03,(((3:1.626244e-01,(4:3.296347e-02,5:6.572528e-02):1.188564e-01):7.979517e-01,(((9:3.447326e-02,11:1.259820e-02):2.953670e-02,10:6.471844e-02):4.407816e-01,(6:7.740073e-02,(7:7.962811e-02,8:6.676876e-02):4.778476e-02):8.144175e-01):4.201689e-01):8.319995e-02,12:1.858976e+00):2.022859e+00,1:2.301890e-02);
   tree gen.569500 = [&U] (2:8.596223e-03,(((4:1.888734e-02,5:7.029616e-02):1.863790e-01,3:1.075930e-01):8.175755e-01,((((7:8.535105e-02,8:6.728065e-02):2.754663e-02,6:8.169359e-02):1.095933e+00,(10:4.524844e-02,(9:4.312814e-02,11:1.290789e-02):6.508821e-02):3.508639e-01):3.225057e-01,12:2.216202e+00):2.518230e-01):2.380743e+00,1:2.904785e-02);
   tree gen.570000 = [&U] (((3:1.074978e-01,(4:6.026604e-02,5:8.220306e-02):1.581036e-01):6.329694e-01,(((10:3.925520e-02,(11:1.220574e-02,9:2.310760e-02):6.119405e-02):5.107896e-01,(6:6.644246e-02,(8:7.256689e-02,7:9.361665e-02):3.773507e-02):8.169417e-01):4.319511e-01,12:1.731987e+00):1.622759e-01):2.251446e+00,2:3.616989e-03,1:4.349612e-02);
   tree gen.570500 = [&U] (2:3.306901e-03,(((4:3.586265e-02,5:8.667069e-02):1.006440e-01,3:1.701676e-01):6.608983e-01,(12:2.062953e+00,(((7:7.843344e-02,8:5.064263e-02):5.511128e-02,6:8.400009e-02):1.085559e+00,(10:4.126647e-02,(9:2.741459e-02,11:1.449734e-02):6.732860e-02):3.368074e-01):3.602941e-01):3.518160e-01):1.912135e+00,1:2.853400e-02);
   tree gen.571000 = [&U] (2:8.643511e-03,((3:1.368243e-01,(4:4.076768e-02,5:7.514741e-02):1.155822e-01):5.084442e-01,(12:1.894447e+00,(((9:2.865749e-02,11:1.523138e-02):5.084146e-02,10:5.457214e-02):5.208277e-01,(6:5.279682e-02,(7:9.855373e-02,8:6.746718e-02):1.176367e-01):8.880211e-01):3.192054e-01):3.440170e-01):1.824901e+00,1:2.440364e-02);
   tree gen.571500 = [&U] (2:6.569340e-04,(((4:2.610457e-02,5:8.728435e-02):1.309060e-01,3:1.325955e-01):7.443466e-01,(12:2.206848e+00,(((9:5.177356e-02,11:6.436235e-03):6.425911e-02,10:6.359573e-02):3.554923e-01,((7:1.065776e-01,8:7.809577e-02):2.739717e-02,6:1.182490e-01):9.531128e-01):4.483900e-01):1.040022e-01):1.999855e+00,1:4.140720e-02);
   tree gen.572000 = [&U] (2:2.267895e-03,(12:1.739071e+00,(((4:6.200327e-02,5:7.728491e-02):8.902005e-02,3:1.861491e-01):7.756026e-01,(((9:6.217588e-02,11:4.912714e-03):1.009860e-01,10:3.995310e-02):3.340557e-01,((7:1.073292e-01,8:5.456359e-02):3.001407e-02,6:9.838679e-02):1.024101e+00):4.404961e-01):4.086930e-01):1.504143e+00,1:2.190068e-02);
   tree gen.572500 = [&U] ((((3:8.439346e-02,(4:4.938902e-02,5:6.199980e-02):1.626992e-01):8.169494e-01,((10:4.070083e-02,(11:1.116324e-02,9:3.288371e-02):8.384869e-02):5.128337e-01,(7:4.925871e-02,(8:1.057068e-01,6:1.134148e-01):2.804188e-02):1.010992e+00):3.636671e-01):6.870334e-02,12:2.365343e+00):1.877629e+00,2:4.460175e-03,1:3.395393e-02);
   tree gen.573000 = [&U] (2:1.024379e-02,(12:1.743774e+00,(((4:5.814417e-02,5:7.565184e-02):1.140505e-01,3:1.151656e-01):5.539228e-01,(((9:3.402929e-02,11:9.712279e-03):8.457894e-02,10:4.496366e-02):3.489574e-01,((7:8.872485e-02,8:6.474108e-02):2.101815e-02,6:7.815881e-02):1.010021e+00):6.058061e-01):5.954474e-02):1.640634e+00,1:6.529658e-02);
   tree gen.573500 = [&U] (((3:1.024523e-01,(4:5.460534e-02,5:1.236829e-01):1.110690e-01):6.866250e-01,(12:2.569209e+00,((10:5.658736e-02,(11:2.694903e-02,9:2.181446e-02):5.545333e-02):5.334632e-01,(6:5.897524e-02,(7:9.829683e-02,8:6.137403e-02):5.484264e-02):9.202756e-01):2.216130e-01):6.198395e-01):2.046185e+00,2:9.279215e-03,1:3.985746e-02);
   tree gen.574000 = [&U] (2:6.794126e-03,((12:1.913945e+00,((7:4.789151e-02,(8:1.037055e-01,6:1.129769e-01):2.307042e-02):8.259494e-01,(10:7.715457e-02,(9:5.184427e-02,11:2.376263e-02):4.837632e-02):5.797346e-01):6.069834e-01):3.823744e-01,((4:1.663350e-02,5:1.280196e-01):1.413743e-01,3:1.015514e-01):5.897535e-01):1.497240e+00,1:4.677734e-02);
   tree gen.574500 = [&U] (2:1.233679e-02,(((((9:1.540672e-02,11:1.447434e-02):5.570062e-02,10:9.009808e-03):4.454943e-01,(6:9.559008e-02,(7:7.452009e-02,8:5.395199e-02):4.283651e-02):1.001852e+00):3.515226e-01,12:1.984089e+00):1.677780e-01,((4:7.887449e-02,5:8.165482e-02):1.641660e-01,3:1.308005e-01):7.330525e-01):1.421925e+00,1:1.908116e-02);
   tree gen.575000 = [&U] (2:4.449004e-03,((3:1.131954e-01,(4:2.415493e-02,5:9.988092e-02):1.749156e-01):6.055098e-01,((((9:4.721164e-02,11:7.676689e-03):7.854020e-02,10:5.812811e-02):6.504068e-01,((6:1.167878e-01,8:8.765276e-02):6.242806e-02,7:2.502660e-02):9.713025e-01):4.034664e-01,12:1.809119e+00):4.406215e-01):2.319605e+00,1:3.871276e-02);
   tree gen.575500 = [&U] (2:3.834104e-03,(12:1.853012e+00,((3:1.114620e-01,(4:7.390743e-02,5:7.960880e-02):1.162419e-01):7.986364e-01,(((9:3.454402e-02,11:8.600549e-03):5.516497e-02,10:1.010021e-01):3.972199e-01,((6:1.057196e-01,8:1.132089e-01):4.267409e-02,7:3.147540e-02):1.028042e+00):3.754427e-01):1.817123e-01):1.668158e+00,1:3.906685e-02);
   tree gen.576000 = [&U] (2:9.622825e-03,((3:1.369691e-01,(4:5.376264e-02,5:9.288107e-02):1.579256e-01):8.790219e-01,(12:2.227881e+00,(((9:3.364162e-02,11:9.429628e-03):9.873352e-02,10:2.582831e-02):4.408947e-01,(6:6.149996e-02,(7:8.632657e-02,8:4.483699e-02):9.138749e-02):1.055373e+00):2.954860e-01):1.415545e-01):1.892161e+00,1:3.803690e-02);
   tree gen.576500 = [&U] (2:6.898033e-03,(((4:5.023173e-02,5:8.568741e-02):1.188487e-01,3:1.201769e-01):6.511110e-01,(12:2.040256e+00,(((9:3.457024e-02,11:3.103447e-02):6.029942e-02,10:4.342548e-02):4.431688e-01,((8:5.803371e-02,7:8.027137e-02):1.490011e-02,6:1.647479e-01):8.915683e-01):3.061300e-01):1.276422e-01):1.659994e+00,1:1.789720e-02);
   tree gen.577000 = [&U] (2:5.861434e-03,(12:2.094495e+00,(((4:3.273357e-02,5:6.117413e-02):1.142502e-01,3:1.037778e-01):7.857331e-01,((7:8.694938e-02,(6:1.122656e-01,8:5.031391e-02):2.913137e-02):8.394929e-01,(10:6.300622e-02,(9:2.208495e-02,11:4.282842e-03):4.557476e-02):2.646477e-01):4.824652e-01):1.405124e-01):1.881216e+00,1:3.941089e-02);
   tree gen.577500 = [&U] (((3:7.409624e-02,(4:4.428316e-02,5:7.318967e-02):1.689820e-01):8.142182e-01,((((11:1.280139e-02,9:4.753198e-02):8.686611e-02,10:4.163517e-02):3.383817e-01,(6:1.012910e-01,(7:8.961908e-02,8:7.973885e-02):3.044551e-02):9.824997e-01):3.904155e-01,12:1.936097e+00):1.735056e-01):1.871032e+00,2:5.589088e-03,1:3.034523e-02);
   tree gen.578000 = [&U] (2:3.595771e-04,(12:1.960655e+00,((((9:5.512214e-02,11:1.304644e-02):9.305792e-02,10:3.416150e-02):3.762763e-01,((8:7.721679e-02,7:8.049977e-02):4.006682e-02,6:6.885651e-02):1.066331e+00):4.470286e-01,(3:1.672287e-01,(4:5.892647e-02,5:8.233325e-02):6.460427e-02):8.799692e-01):9.120702e-02):2.047651e+00,1:2.828322e-02);
   tree gen.578500 = [&U] (2:2.371502e-03,((3:1.737597e-01,(4:4.373204e-02,5:7.969493e-02):1.279342e-01):8.522588e-01,((((9:3.756962e-02,11:1.082450e-02):8.170055e-02,10:1.966619e-02):3.398075e-01,(6:9.785496e-02,(7:8.364363e-02,8:7.111801e-02):2.995426e-02):9.186504e-01):3.492395e-01,12:2.041973e+00):2.896291e-01):1.680469e+00,1:3.916240e-02);
   tree gen.579000 = [&U] (2:1.264878e-04,(((4:6.425750e-02,5:7.594156e-02):1.475677e-01,3:1.688963e-01):8.778918e-01,(((7:8.537310e-02,(8:5.687725e-02,6:1.273133e-01):1.838203e-03):8.342963e-01,(10:5.707833e-02,(9:4.550781e-02,11:5.967443e-03):9.545773e-02):4.623157e-01):3.125154e-01,12:2.482074e+00):3.593106e-01):2.753530e+00,1:5.135893e-02);
   tree gen.579500 = [&U] (2:3.117239e-03,(((4:3.467339e-02,5:9.053938e-02):1.577992e-01,3:7.608316e-02):7.048755e-01,((((7:8.778359e-02,8:7.556882e-02):1.012479e-02,6:8.862811e-02):8.670494e-01,(10:7.202599e-02,(9:3.516391e-02,11:2.589046e-02):4.160300e-02):4.050354e-01):4.077439e-01,12:2.006514e+00):4.193942e-01):2.086068e+00,1:3.917341e-02);
   tree gen.580000 = [&U] (2:9.071340e-03,(((4:3.735496e-02,5:1.046018e-01):1.716462e-01,3:8.672134e-02):6.608950e-01,(((7:1.025792e-01,(8:6.052638e-02,6:1.075619e-01):4.356249e-02):8.859540e-01,(10:7.844302e-02,(9:6.081765e-02,11:5.970329e-03):8.240765e-02):4.245750e-01):2.692376e-01,12:1.999142e+00):3.322322e-01):2.068547e+00,1:2.576219e-02);
   tree gen.580500 = [&U] (2:6.809823e-03,((((8:5.886597e-02,6:1.453646e-01):4.214516e-02,7:8.270871e-02):1.056869e+00,(10:3.230144e-02,(9:2.914670e-02,11:1.773268e-02):6.783320e-02):4.775563e-01):3.436574e-01,(((4:4.596584e-02,5:6.391830e-02):2.047769e-01,3:7.403023e-02):8.667827e-01,12:1.890062e+00):6.794198e-02):2.121305e+00,1:4.046628e-02);
   tree gen.581000 = [&U] (2:9.077380e-04,((12:2.192112e+00,(((9:4.495480e-02,11:5.445417e-03):4.051109e-02,10:7.454169e-02):3.953175e-01,((8:8.320389e-02,7:9.363850e-02):5.284496e-02,6:9.365020e-02):9.901418e-01):4.021259e-01):1.843346e-01,((4:5.410435e-02,5:9.602709e-02):1.085341e-01,3:1.243256e-01):9.851236e-01):1.630469e+00,1:3.123322e-02);
   tree gen.581500 = [&U] (2:1.987487e-03,(((4:5.148056e-02,5:6.739147e-02):1.452132e-01,3:1.635598e-01):6.516402e-01,(12:2.088147e+00,(((9:3.371549e-02,11:2.541498e-02):2.472377e-02,10:8.535111e-02):3.189749e-01,((8:7.419707e-02,7:9.111957e-02):3.656292e-02,6:8.124831e-02):9.421248e-01):4.514503e-01):2.998279e-02):2.114803e+00,1:5.124056e-02);
   tree gen.582000 = [&U] (2:1.318354e-02,(12:2.347848e+00,((((9:5.828487e-02,11:3.967699e-03):5.659065e-03,10:9.029125e-02):3.464036e-01,((8:8.615694e-02,7:9.229036e-02):1.708779e-02,6:9.135310e-02):1.100576e+00):3.631316e-01,((4:2.763696e-02,5:9.302031e-02):1.423459e-01,3:1.736146e-01):7.326842e-01):1.147222e-01):1.735890e+00,1:3.814466e-02);
   tree gen.582500 = [&U] (((3:1.205088e-01,(4:5.476244e-02,5:6.961560e-02):1.168705e-01):4.499290e-01,(((6:7.011910e-02,(7:7.036415e-02,8:7.610383e-02):5.546347e-02):8.423044e-01,((11:2.435112e-02,9:1.707403e-02):2.016286e-02,10:7.829779e-02):6.392476e-01):6.191653e-01,12:2.416485e+00):1.705024e-01):2.380713e+00,2:8.676945e-03,1:4.151218e-02);
   tree gen.583000 = [&U] (2:1.447012e-03,((3:1.301856e-01,(4:4.676009e-02,5:8.251294e-02):1.128435e-01):8.621553e-01,(12:2.288400e+00,(((9:2.500051e-02,11:5.300733e-03):6.560899e-02,10:6.717864e-02):3.315707e-01,(7:9.908969e-02,(8:5.479882e-02,6:1.204143e-01):9.566966e-03):1.082764e+00):3.295294e-01):3.748731e-01):1.920105e+00,1:3.830037e-02);
   tree gen.583500 = [&U] (2:1.100556e-02,(((4:4.683433e-02,5:7.400083e-02):2.054163e-01,3:9.173493e-02):9.794459e-01,(((7:6.376780e-02,(6:1.220413e-01,8:6.196076e-02):2.694592e-02):1.026318e+00,(10:4.084439e-02,(9:4.889717e-02,11:1.743634e-04):1.297164e-01):4.418380e-01):3.320159e-01,12:2.345129e+00):3.311961e-01):1.948913e+00,1:4.020828e-02);
   tree gen.584000 = [&U] (2:3.071506e-03,((12:2.317485e+00,((10:5.961844e-02,(11:7.167959e-03,9:2.362962e-02):3.208137e-02):4.880832e-01,((8:7.504087e-02,7:8.719468e-02):7.043114e-02,6:6.459506e-02):9.995011e-01):5.666314e-01):4.472874e-02,((4:6.089853e-02,5:6.933529e-02):1.293593e-01,3:1.292320e-01):5.817869e-01):1.529166e+00,1:3.921841e-02);
   tree gen.584500 = [&U] (2:1.467862e-03,(12:1.757753e+00,((3:1.091559e-01,(4:6.016706e-02,5:7.837181e-02):1.651172e-01):8.963364e-01,((10:1.063203e-01,(11:3.352431e-03,9:3.295333e-02):3.410302e-02):4.423374e-01,((8:6.270932e-02,7:8.772308e-02):9.815798e-03,6:1.177306e-01):7.338285e-01):4.087828e-01):1.641919e-01):1.834587e+00,1:3.701405e-02);
   tree gen.585000 = [&U] (2:4.475896e-03,(((4:3.481391e-02,5:8.839007e-02):1.659217e-01,3:8.060982e-02):6.361402e-01,((((7:8.165265e-02,8:9.801310e-02):7.346056e-02,6:4.768888e-02):1.034372e+00,(10:4.677839e-02,(9:4.909282e-02,11:1.083487e-02):5.164775e-02):2.403233e-01):4.595046e-01,12:1.967056e+00):2.365001e-01):2.021863e+00,1:3.941092e-02);
   tree gen.585500 = [&U] (2:2.588857e-03,(12:1.754538e+00,((3:7.099750e-02,(4:3.000907e-02,5:8.679651e-02):2.244758e-01):7.176547e-01,((10:3.665635e-02,(11:7.341476e-03,9:5.002606e-02):8.128827e-02):5.501053e-01,(7:3.330704e-02,(6:1.385917e-01,8:7.000549e-02):2.192473e-02):9.288278e-01):4.441974e-01):3.998690e-01):1.851727e+00,1:1.602395e-02);
   tree gen.586000 = [&U] (2:1.090202e-02,((12:2.148152e+00,((10:6.481271e-02,(11:2.351501e-02,9:2.669389e-02):6.677192e-03):3.339510e-01,((8:6.376002e-02,7:9.294587e-02):6.876193e-02,6:5.020937e-02):1.058902e+00):7.843802e-01):3.473275e-01,((4:3.070626e-02,5:8.678106e-02):1.312772e-01,3:1.570008e-01):7.123638e-01):1.863437e+00,1:6.008581e-02);
   tree gen.586500 = [&U] (2:1.825453e-03,((12:1.745618e+00,((10:7.561851e-02,(11:1.001354e-02,9:3.900794e-02):4.254991e-02):2.431579e-01,(7:3.006963e-02,(6:1.378781e-01,8:5.138982e-02):6.238837e-02):9.888587e-01):3.313851e-01):5.422221e-01,(3:4.075066e-02,(4:3.401310e-02,5:1.037679e-01):2.774878e-01):4.956751e-01):1.925120e+00,1:3.450601e-02);
   tree gen.587000 = [&U] (2:1.687016e-02,(((4:3.086658e-02,5:6.971673e-02):1.693277e-01,3:1.263424e-01):5.394707e-01,(((10:8.841864e-03,(11:7.263207e-03,9:2.129616e-02):1.167890e-01):4.016133e-01,((8:1.109694e-01,7:9.359804e-02):3.698897e-02,6:6.243196e-02):1.106089e+00):5.895621e-01,12:2.239436e+00):2.720703e-01):2.666427e+00,1:3.296353e-02);
   tree gen.587500 = [&U] (2:1.196857e-02,(((4:4.226089e-02,5:6.356316e-02):1.544661e-01,3:6.376589e-02):7.799709e-01,(((10:2.327195e-02,(11:2.839607e-03,9:2.810704e-02):6.484910e-02):3.291571e-01,(7:5.916418e-02,(8:7.019240e-02,6:9.783882e-02):2.760550e-02):9.308314e-01):3.760131e-01,12:2.043672e+00):1.831694e-01):2.069691e+00,1:2.330088e-02);
   tree gen.588000 = [&U] (2:2.817674e-03,(((4:5.758333e-02,5:6.503412e-02):2.413729e-01,3:6.507693e-02):6.204171e-01,(((10:6.334107e-02,(11:1.402316e-02,9:5.347042e-02):6.475190e-02):5.125897e-01,(7:4.935527e-02,(8:1.003876e-01,6:1.251694e-01):3.467802e-02):8.726996e-01):4.228175e-01,12:2.204740e+00):1.157421e-01):1.841810e+00,1:3.988629e-02);
   tree gen.588500 = [&U] (2:1.505157e-02,((12:1.655853e+00,((4:4.609279e-02,5:9.710823e-02):1.927986e-01,3:6.011770e-02):9.438243e-01):1.557003e-01,((6:1.429345e-02,(8:5.659312e-02,7:1.023628e-01):8.390975e-02):8.675496e-01,(10:6.404107e-02,(9:2.656204e-02,11:2.482722e-03):4.118334e-02):2.930309e-01):2.937089e-01):1.866773e+00,1:1.872735e-02);
   tree gen.589000 = [&U] (2:3.056877e-03,(12:1.803906e+00,(((10:3.755828e-02,(11:7.820759e-03,9:4.749872e-02):7.592066e-02):4.487800e-01,((7:7.484323e-02,8:9.287849e-02):7.358113e-02,6:5.871118e-02):9.855582e-01):4.510432e-01,((4:6.651863e-02,5:5.491154e-02):1.777274e-01,3:7.422930e-02):8.377338e-01):2.601179e-01):2.355153e+00,1:5.465695e-02);
   tree gen.589500 = [&U] (2:3.303414e-03,(12:1.735806e+00,(((10:3.274324e-02,(11:2.308197e-02,9:2.907653e-02):6.235140e-02):3.801120e-01,(7:4.209309e-02,(8:6.351612e-02,6:1.064121e-01):1.726227e-02):8.964032e-01):5.194340e-01,(3:1.444201e-01,(4:3.107310e-02,5:7.774616e-02):1.215033e-01):7.860744e-01):7.375964e-02):1.876610e+00,1:4.301467e-02);
   tree gen.590000 = [&U] (2:3.676743e-03,(((10:8.470901e-02,(11:6.178938e-03,9:4.372824e-02):2.939164e-02):5.103699e-01,((7:1.082114e-01,8:6.129600e-02):4.420062e-02,6:7.177985e-02):9.086035e-01):2.452712e-01,(12:1.945770e+00,((4:5.219568e-02,5:7.516692e-02):1.221930e-01,3:1.123567e-01):8.310777e-01):9.487691e-02):1.894258e+00,1:3.402967e-02);
   tree gen.590500 = [&U] (2:1.274516e-02,(((4:6.397026e-02,5:6.797007e-02):1.175369e-01,3:1.259857e-01):7.122339e-01,(((10:9.705498e-02,(11:5.431864e-03,9:4.058899e-02):2.656145e-02):3.501991e-01,((7:8.613929e-02,8:9.255902e-02):3.983567e-02,6:7.404730e-02):9.755445e-01):4.346138e-01,12:2.265572e+00):3.184010e-01):2.085243e+00,1:6.011350e-02);
   tree gen.591000 = [&U] (2:1.130823e-02,((((10:1.085667e-01,(11:1.504302e-02,9:4.326534e-02):2.739636e-02):3.634110e-01,((7:1.069742e-01,8:5.239998e-02):7.074883e-02,6:2.742092e-02):9.558326e-01):5.582673e-01,12:1.712496e+00):1.364773e-01,((4:3.415654e-02,5:8.114345e-02):1.481267e-01,3:1.393178e-01):8.058552e-01):2.371063e+00,1:5.058100e-02);
   tree gen.591500 = [&U] (2:5.830299e-03,(12:1.724949e+00,(((10:1.727933e-02,(11:4.601223e-03,9:3.184116e-02):5.565868e-02):5.057076e-01,(6:7.685031e-02,(7:7.055950e-02,8:8.726141e-02):1.725251e-02):6.877122e-01):4.302223e-01,(3:1.109273e-01,(4:3.101110e-02,5:1.018175e-01):1.542300e-01):8.664676e-01):1.786834e-01):1.483009e+00,1:3.675123e-02);
   tree gen.592000 = [&U] (((12:1.999747e+00,(((8:5.380282e-02,6:1.151329e-01):4.705454e-02,7:5.344147e-02):8.665606e-01,(10:4.157511e-03,(9:2.669756e-02,11:4.683619e-03):1.318148e-01):4.249090e-01):4.661094e-01):7.819834e-02,(3:1.257816e-01,(4:4.019000e-02,5:6.348260e-02):1.010019e-01):8.373434e-01):1.822344e+00,2:2.384361e-02,1:1.905639e-02);
   tree gen.592500 = [&U] (2:1.462987e-02,(((4:6.889473e-02,5:8.004886e-02):1.159326e-01,3:1.170004e-01):7.769477e-01,(12:2.174782e+00,(((8:6.853935e-02,7:9.971169e-02):5.683954e-02,6:6.821896e-02):8.889202e-01,(10:2.822666e-02,(9:3.879563e-02,11:5.304619e-03):1.148868e-01):4.129828e-01):5.705959e-01):6.335222e-02):1.512373e+00,1:2.329299e-02);
   tree gen.593000 = [&U] (((3:1.429132e-01,(4:4.993551e-02,5:7.246934e-02):9.889945e-02):8.230601e-01,(12:1.986597e+00,(((8:5.656137e-02,6:1.210992e-01):3.396945e-02,7:6.066335e-02):9.408262e-01,(10:5.173979e-02,(9:4.071316e-02,11:1.761731e-02):9.009730e-02):4.121412e-01):2.336540e-01):2.349453e-01):1.604643e+00,2:1.925556e-03,1:4.231865e-02);
   tree gen.593500 = [&U] (2:6.461777e-03,(((4:4.972900e-02,5:6.004087e-02):1.352401e-01,3:1.279831e-01):6.805473e-01,(12:2.250979e+00,(((8:9.037258e-02,7:1.138888e-01):5.465046e-02,6:7.908264e-02):9.253310e-01,(10:7.862105e-02,(9:4.639224e-02,11:7.913598e-03):5.931879e-02):4.756449e-01):3.426046e-01):2.646241e-01):1.751201e+00,1:4.046564e-02);
   tree gen.594000 = [&U] (2:8.575942e-03,(((4:5.555645e-02,5:5.678274e-02):1.606750e-01,3:1.614822e-01):6.565767e-01,(12:2.218845e+00,(((8:8.539883e-02,7:7.539605e-02):7.422237e-02,6:4.473349e-02):1.075599e+00,(10:2.017239e-02,(9:5.066197e-02,11:1.359149e-02):9.306066e-02):3.883225e-01):5.767589e-01):1.463134e-01):1.960434e+00,1:2.715336e-02);
   tree gen.594500 = [&U] (2:1.120592e-02,(((4:4.167405e-02,5:7.094563e-02):1.060853e-01,3:1.732655e-01):9.143630e-01,(12:2.279169e+00,((6:7.152315e-02,(8:6.018303e-02,7:9.384744e-02):8.100049e-02):9.198801e-01,(10:3.367380e-02,(11:7.504393e-03,9:4.197457e-02):6.704829e-02):3.821581e-01):3.183936e-01):1.229059e-01):1.977651e+00,1:1.913123e-02);
   tree gen.595000 = [&U] (2:4.631497e-03,((((6:5.820035e-02,(8:7.670732e-02,7:8.230599e-02):7.206337e-02):1.023023e+00,(10:5.690439e-02,(11:1.251159e-02,9:1.718875e-02):2.453251e-02):3.738938e-01):3.696869e-01,12:2.145269e+00):3.302907e-01,((4:2.840840e-02,5:8.067072e-02):1.378950e-01,3:1.830729e-01):7.992295e-01):1.674847e+00,1:5.284185e-02);
   tree gen.595500 = [&U] (2:8.175882e-03,(12:1.697393e+00,(((10:6.011808e-02,(11:7.562034e-03,9:4.214102e-02):6.763560e-02):5.698665e-01,((8:8.068095e-02,6:1.632737e-01):3.220559e-02,7:6.380276e-02):8.446872e-01):5.218574e-01,(3:2.496255e-01,(4:4.613986e-02,5:7.010441e-02):1.170585e-01):7.013547e-01):3.168746e-01):1.585919e+00,1:3.110096e-02);
   tree gen.596000 = [&U] ((12:1.882874e+00,((3:6.201047e-02,(4:5.229675e-02,5:7.328173e-02):1.457509e-01):9.082334e-01,((6:1.058044e-01,(7:1.051317e-01,8:7.478582e-02):1.846964e-02):7.953848e-01,(10:1.096485e-01,(9:4.358463e-02,11:1.202116e-02):3.516968e-02):4.268017e-01):3.628537e-01):3.494398e-01):1.604285e+00,2:1.514756e-03,1:3.315314e-02);
   tree gen.596500 = [&U] (((12:2.303061e+00,(((6:1.470437e-01,8:7.397110e-02):5.170355e-02,7:5.615400e-02):8.642180e-01,((9:4.402440e-02,11:7.183716e-03):5.026798e-02,10:7.833388e-02):4.795352e-01):5.646632e-01):1.946280e-01,(3:1.370101e-01,(4:2.544997e-02,5:8.280472e-02):1.450016e-01):7.678868e-01):2.083107e+00,2:5.725377e-04,1:5.731651e-02);
   tree gen.597000 = [&U] (2:1.220853e-02,(12:2.072326e+00,(((10:5.716939e-02,(11:9.756842e-03,9:3.453612e-02):7.162666e-02):4.708280e-01,(6:6.408133e-02,(8:7.699153e-02,7:1.341314e-01):6.913270e-02):1.057829e+00):5.354348e-01,(3:1.155600e-01,(4:5.182668e-02,5:1.069884e-01):1.402710e-01):7.051945e-01):6.175693e-03):2.016649e+00,1:5.272830e-02);
   tree gen.597500 = [&U] (2:2.170223e-03,((3:1.059611e-01,(4:6.190404e-02,5:8.659706e-02):1.652245e-01):6.893700e-01,(((10:5.134402e-02,(11:9.614385e-03,9:3.166739e-02):8.529867e-02):3.692208e-01,(6:6.775291e-02,(8:5.220209e-02,7:9.916510e-02):4.205176e-02):1.021072e+00):2.463234e-01,12:1.680519e+00):1.827747e-01):1.911265e+00,1:3.042156e-02);
   tree gen.598000 = [&U] (2:9.955427e-03,(((3:1.821878e-01,(4:3.349535e-02,5:9.528151e-02):1.113379e-01):8.760205e-01,((10:6.906001e-02,(11:1.336051e-02,9:1.914741e-02):7.837988e-02):4.762145e-01,(6:6.051862e-02,(8:8.900654e-02,7:7.449876e-02):5.889349e-02):9.797113e-01):5.387798e-01):2.346697e-01,12:1.739108e+00):1.778385e+00,1:5.818297e-02);
   tree gen.598500 = [&U] (2:3.180273e-02,(((4:3.036368e-02,5:9.530780e-02):1.590616e-01,3:9.806268e-02):6.523978e-01,(12:2.193562e+00,(((8:7.044996e-02,6:9.788533e-02):4.934035e-02,7:5.809443e-02):9.063842e-01,(10:3.367775e-02,(11:1.172857e-03,9:2.799980e-02):6.667053e-02):4.970240e-01):4.619898e-01):2.221217e-01):1.502149e+00,1:1.742798e-02);
   tree gen.599000 = [&U] (2:1.426350e-02,(((4:2.769153e-02,5:7.669852e-02):1.785607e-01,3:1.301857e-01):4.389141e-01,(12:1.925167e+00,((6:5.078201e-02,(8:6.659934e-02,7:9.984317e-02):2.674008e-02):9.691864e-01,(10:7.207176e-02,(11:6.048041e-03,9:5.718920e-02):6.893336e-02):4.886093e-01):2.957766e-01):4.722989e-01):1.944873e+00,1:4.759873e-02);
   tree gen.599500 = [&U] (2:5.948184e-03,(12:1.832337e+00,(((4:3.049355e-02,5:7.799118e-02):1.815701e-01,3:1.144284e-01):6.851504e-01,((6:8.499315e-02,(8:8.160593e-02,7:7.317879e-02):3.790138e-02):1.016515e+00,(10:6.148487e-02,(11:2.407933e-02,9:3.782421e-02):5.296262e-02):2.969363e-01):4.665011e-01):3.486528e-01):1.795709e+00,1:4.840095e-02);
   tree gen.600000 = [&U] (2:3.438561e-03,((12:2.018235e+00,(((7:7.563717e-02,8:8.880475e-02):5.712939e-02,6:1.285882e-01):1.309560e+00,(10:7.178636e-02,(11:4.089328e-03,9:5.225816e-02):4.938246e-02):3.790366e-01):3.978539e-01):2.847715e-01,((4:4.309195e-02,5:7.067908e-02):1.078040e-01,3:1.830305e-01):5.865775e-01):1.754234e+00,1:4.546001e-02);
   tree gen.600500 = [&U] (2:1.848606e-02,((12:1.797151e+00,((6:8.507078e-02,(8:6.116480e-02,7:9.007113e-02):5.928035e-02):1.091213e+00,(10:8.646209e-02,(11:1.534204e-02,9:5.230756e-02):3.580624e-02):3.529502e-01):3.913516e-01):4.442727e-01,((4:5.213723e-02,5:7.074589e-02):1.205430e-01,3:1.793587e-01):7.021805e-01):1.773477e+00,1:5.838831e-02);
   tree gen.601000 = [&U] (2:7.274806e-02,((12:2.320308e+00,(((7:7.816615e-02,8:1.071577e-01):3.798114e-02,6:9.151840e-02):1.319852e+00,(10:9.290319e-02,(11:8.263754e-03,9:4.617813e-02):5.505497e-02):5.825969e-01):3.905514e-01):1.408769e-01,((4:6.460665e-02,5:5.834752e-02):1.902736e-01,3:8.924867e-02):6.641275e-01):2.372291e+00,1:7.271436e-03);
   tree gen.601500 = [&U] (2:5.876790e-03,((((10:3.569817e-02,(9:3.692782e-02,11:6.659311e-03):7.394751e-02):2.553910e-01,((8:8.704594e-02,7:6.469048e-02):1.053622e-01,6:6.036818e-02):1.067753e+00):3.650993e-01,((4:6.552003e-02,5:7.630923e-02):1.597529e-01,3:9.047668e-02):9.570531e-01):1.939353e-01,12:2.004988e+00):1.751666e+00,1:4.930907e-02);
   tree gen.602000 = [&U] (2:9.172143e-03,(12:1.857287e+00,((3:1.446085e-01,(4:3.498018e-02,5:7.992642e-02):1.522523e-01):1.052713e+00,((10:4.173348e-02,(11:2.091633e-02,9:4.491785e-02):5.827757e-02):2.529132e-01,(6:3.559186e-02,(8:7.746148e-02,7:1.041137e-01):7.105214e-02):1.248630e+00):7.499113e-01):3.659652e-02):1.837013e+00,1:5.579140e-02);
   tree gen.602500 = [&U] (((3:1.607618e-01,(4:4.272569e-02,5:6.664065e-02):1.033923e-01):5.967089e-01,(12:1.991039e+00,((7:9.561145e-02,(8:3.413487e-02,6:1.240306e-01):1.347159e-02):9.613582e-01,(10:8.063369e-02,(11:1.154950e-02,9:4.850388e-02):6.265602e-02):4.409037e-01):1.569488e-01):3.162268e-01):2.174019e+00,2:7.091257e-03,1:3.669742e-02);
   tree gen.603000 = [&U] (((3:1.578625e-01,(4:4.302130e-02,5:7.709295e-02):9.655257e-02):8.798865e-01,(((6:9.519447e-02,(7:1.015838e-01,8:1.000130e-01):9.397726e-02):8.670717e-01,(10:6.260079e-02,(11:2.237804e-02,9:3.796914e-02):6.068180e-02):3.486048e-01):4.941853e-01,12:1.971983e+00):1.349308e-01):2.003362e+00,2:9.539787e-04,1:5.227143e-02);
   tree gen.603500 = [&U] (2:8.329483e-03,(((4:3.997488e-02,5:9.301319e-02):1.614717e-01,3:5.257142e-02):4.650315e-01,(((10:1.076923e-01,(9:3.071875e-02,11:5.218502e-03):3.993346e-02):4.344800e-01,(6:3.352180e-02,(8:6.884133e-02,7:1.020932e-01):7.667464e-02):8.326724e-01):1.500341e-01,12:2.463362e+00):5.746112e-01):1.682576e+00,1:7.058674e-02);
   tree gen.604000 = [&U] (2:6.253405e-03,(((4:6.373041e-02,5:1.009495e-01):1.206590e-01,3:1.192858e-01):4.419097e-01,(((10:1.160350e-01,(9:4.871788e-02,11:2.047435e-02):4.896218e-02):4.537723e-01,(6:7.979614e-02,(8:3.299890e-02,7:1.188676e-01):4.328986e-02):8.171743e-01):3.271643e-01,12:2.477809e+00):6.520978e-01):1.500803e+00,1:4.002722e-02);
   tree gen.604500 = [&U] (2:6.442846e-03,(((4:4.509457e-02,5:5.019498e-02):7.088821e-02,3:1.749675e-01):8.412421e-01,(((10:8.583575e-02,(9:3.545830e-02,11:2.157958e-02):3.979597e-02):4.606400e-01,(6:7.676268e-02,(8:6.370430e-02,7:9.637103e-02):2.857989e-02):9.827183e-01):4.029637e-01,12:2.402113e+00):1.902145e-01):2.123624e+00,1:3.767111e-02);
   tree gen.605000 = [&U] (((3:1.644426e-01,(4:2.232943e-02,5:9.772622e-02):7.900788e-02):7.804205e-01,(12:1.640134e+00,(((6:1.466089e-01,8:7.554508e-02):1.422798e-02,7:4.635822e-02):7.575056e-01,(10:4.797467e-02,(11:7.765468e-03,9:4.357468e-02):6.824585e-02):4.748299e-01):3.157923e-01):1.510570e-01):1.479375e+00,2:3.298819e-03,1:5.954530e-02);
   tree gen.605500 = [&U] (((3:1.153504e-01,(4:6.331696e-02,5:8.327124e-02):1.075150e-01):6.364226e-01,((((6:1.163154e-01,8:5.749251e-02):1.091971e-01,7:5.211488e-02):9.886457e-01,(10:4.721006e-02,(11:1.386307e-02,9:4.671170e-02):7.623850e-02):5.211023e-01):2.697731e-01,12:1.931703e+00):4.072037e-01):1.819192e+00,2:4.970831e-02,1:2.983459e-02);
   tree gen.606000 = [&U] (2:7.646956e-03,((((10:5.030648e-02,(11:1.595869e-02,9:3.227953e-02):3.867792e-02):2.810299e-01,(6:9.740567e-02,(8:7.426397e-02,7:8.784382e-02):2.548579e-02):1.044745e+00):5.067062e-01,12:1.799178e+00):1.847826e-01,(3:1.206920e-01,(4:6.612881e-02,5:8.642068e-02):1.704586e-01):7.341185e-01):1.451742e+00,1:4.567251e-02);
   tree gen.606500 = [&U] (((12:1.644512e+00,((6:1.135876e-01,(7:1.072043e-01,8:6.711217e-02):2.833290e-02):8.361157e-01,(10:4.149069e-02,(11:4.199617e-03,9:4.013356e-02):6.941537e-02):5.016185e-01):3.112383e-01):3.308141e-01,(3:1.100486e-01,(4:5.501463e-02,5:5.817917e-02):1.134772e-01):7.327831e-01):1.988021e+00,2:1.060996e-03,1:3.257712e-02);
   tree gen.607000 = [&U] (2:7.386718e-03,(((4:3.851469e-02,5:8.179993e-02):1.106788e-01,3:1.858053e-01):7.249421e-01,(((10:7.907484e-02,(9:3.660399e-02,11:4.633027e-03):4.048425e-02):5.087935e-01,((8:1.137456e-01,7:9.131530e-02):6.628334e-02,6:3.331546e-02):1.015913e+00):6.097268e-01,12:2.255502e+00):4.137465e-01):1.932690e+00,1:1.301770e-02);
   tree gen.607500 = [&U] (2:5.497569e-03,(((4:3.446647e-02,5:5.458307e-02):1.741543e-01,3:7.842530e-02):6.576640e-01,((((6:1.257800e-01,8:8.593107e-02):3.694626e-02,7:6.137212e-02):7.773046e-01,((11:1.275460e-02,9:2.525990e-02):5.045828e-02,10:1.053796e-01):5.574555e-01):1.939955e-01,12:2.182620e+00):3.077348e-01):2.185501e+00,1:2.022881e-02);
   tree gen.608000 = [&U] (((3:1.103205e-01,(4:2.385784e-02,5:8.615241e-02):1.479288e-01):8.389848e-01,(12:1.931307e+00,((6:9.223065e-02,(8:8.025257e-02,7:7.064923e-02):3.847027e-02):1.097137e+00,(10:3.857585e-02,(11:1.415433e-02,9:3.370653e-02):7.731992e-02):4.051922e-01):2.581391e-01):2.673708e-01):1.861954e+00,2:3.372859e-03,1:6.084325e-02);
   tree gen.608500 = [&U] (2:2.927167e-02,((12:2.399459e+00,(((11:1.290079e-02,9:2.673316e-02):7.584333e-02,10:8.506719e-02):3.616871e-01,(6:8.916276e-02,(7:5.520256e-02,8:8.742859e-02):2.188146e-02):1.009182e+00):3.377311e-01):2.664401e-01,((4:5.693757e-02,5:7.135880e-02):2.295608e-01,3:1.256025e-01):7.870615e-01):2.191482e+00,1:2.422960e-02);
   tree gen.609000 = [&U] (((3:9.716352e-02,(4:1.658544e-02,5:8.568838e-02):1.821400e-01):6.289020e-01,(12:2.141955e+00,(((8:9.502644e-02,7:7.874814e-02):3.690791e-02,6:1.282278e-01):8.716789e-01,(10:4.068844e-02,(11:8.159151e-03,9:5.038443e-02):9.146528e-02):3.763233e-01):4.436995e-01):2.954042e-01):2.002497e+00,2:1.436712e-02,1:1.605351e-02);
   tree gen.609500 = [&U] (((((6:9.685513e-02,(8:5.255655e-02,7:8.105161e-02):4.510479e-02):1.134794e+00,(10:4.826818e-02,(11:8.520703e-03,9:2.742900e-02):8.823531e-02):4.127293e-01):2.324084e-01,12:1.996077e+00):1.891963e-01,(3:1.656592e-01,(4:4.440214e-02,5:7.468593e-02):7.943700e-02):9.770217e-01):1.895170e+00,2:1.227134e-02,1:3.280604e-02);
   tree gen.610000 = [&U] ((12:1.797319e+00,(((6:7.263457e-02,(8:7.486377e-02,7:1.085897e-01):4.457602e-02):1.071728e+00,(10:4.460482e-02,(11:6.225166e-03,9:3.104315e-02):6.513723e-02):4.027150e-01):7.914734e-01,(3:1.290659e-01,(4:3.453310e-02,5:9.986303e-02):1.821284e-01):8.815717e-01):1.900526e-01):1.784951e+00,2:2.415379e-03,1:6.843113e-02);
   tree gen.610500 = [&U] (2:1.368638e-02,((3:1.890684e-01,(4:5.152550e-02,5:9.267229e-02):1.115586e-01):7.014592e-01,(((10:4.648847e-02,(11:8.882869e-03,9:3.704006e-02):2.279891e-02):4.517152e-01,(6:9.752430e-02,(7:1.001732e-01,8:8.513206e-02):1.350672e-02):7.787965e-01):3.395625e-01,12:1.710348e+00):1.160159e-01):2.086256e+00,1:4.226310e-02);
   tree gen.611000 = [&U] (2:2.522139e-02,(((4:6.710821e-02,5:6.364135e-02):1.975230e-01,3:1.125730e-01):8.574622e-01,((((7:1.098859e-01,8:6.956831e-02):5.030566e-02,6:8.971182e-02):1.063943e+00,((11:4.877216e-03,9:4.648786e-02):3.124038e-02,10:1.099878e-01):3.272980e-01):4.443562e-01,12:2.133433e+00):1.961405e-01):2.411312e+00,1:1.050238e-02);
   tree gen.611500 = [&U] (2:2.871711e-02,(((3:8.507937e-02,(4:3.412473e-02,5:9.144566e-02):1.563314e-01):7.994466e-01,12:2.095036e+00):2.635521e-03,(((11:1.828010e-02,10:9.769409e-02):7.128236e-03,9:1.196387e-02):4.144986e-01,((8:8.960384e-02,7:1.192487e-01):4.253429e-02,6:3.679306e-02):8.682212e-01):3.299720e-01):1.572120e+00,1:2.665106e-02);
   tree gen.612000 = [&U] (2:3.134540e-03,(12:2.224444e+00,((((7:1.059974e-01,8:6.767619e-02):2.054045e-02,6:1.260705e-01):1.060840e+00,((11:4.059246e-03,9:3.665653e-02):5.466805e-02,10:5.739871e-02):4.331873e-01):3.748546e-01,((4:5.014062e-02,5:6.519729e-02):1.733235e-01,3:5.617179e-02):8.308259e-01):5.049589e-02):1.744559e+00,1:3.518581e-02);
   tree gen.612500 = [&U] ((12:1.809614e+00,((3:1.251897e-01,(4:4.813135e-02,5:7.469337e-02):1.339656e-01):1.038053e+00,((6:5.889698e-02,(7:1.018302e-01,8:8.476906e-02):5.039538e-02):7.964236e-01,(10:9.272124e-02,(11:5.316977e-03,9:3.733685e-02):1.860840e-02):6.754358e-01):6.078058e-01):1.454627e-01):1.632307e+00,2:7.551736e-03,1:3.173779e-02);
   tree gen.613000 = [&U] (2:1.130673e-03,(12:2.190788e+00,((((8:6.282585e-02,7:1.226713e-01):6.752133e-02,6:5.702665e-02):1.108824e+00,((11:1.273506e-02,9:3.199189e-02):6.583453e-02,10:4.999591e-02):4.075961e-01):5.267157e-01,((4:5.133862e-02,5:1.008988e-01):9.132103e-02,3:1.374144e-01):9.987386e-01):1.165022e-02):1.833526e+00,1:5.882535e-02);
   tree gen.613500 = [&U] (2:9.667201e-03,((12:2.485256e+00,(((8:8.243290e-02,7:8.878684e-02):4.261914e-02,6:7.683761e-02):8.577345e-01,((11:1.206245e-02,9:2.591789e-02):9.013822e-02,10:5.885132e-02):3.705387e-01):6.333889e-01):9.243459e-02,((4:3.496994e-02,5:1.000995e-01):1.370822e-01,3:1.461625e-01):7.608812e-01):2.478915e+00,1:4.470809e-02);
   tree gen.614000 = [&U] (2:1.077594e-02,(((4:5.752792e-02,5:6.756730e-02):1.228911e-01,3:1.235266e-01):1.005702e+00,((((11:7.096604e-03,9:3.166034e-02):6.644993e-02,10:4.692250e-02):4.489970e-01,(6:1.205193e-01,(8:5.682258e-02,7:1.260424e-01):3.370875e-02):8.049095e-01):3.646722e-01,12:2.627569e+00):2.125384e-01):1.850877e+00,1:6.402339e-02);
   tree gen.614500 = [&U] (2:1.245911e-02,((((8:3.330738e-02,7:8.643096e-02):6.984130e-02,6:6.565280e-02):9.864466e-01,((11:5.679535e-03,9:3.245403e-02):4.248992e-02,10:5.972546e-02):4.804690e-01):5.133252e-01,(12:2.223051e+00,((4:1.918554e-02,5:7.985350e-02):1.317876e-01,3:1.393862e-01):7.136955e-01):2.276031e-02):2.178725e+00,1:4.705898e-02);
   tree gen.615000 = [&U] (2:2.415139e-02,(((4:4.319335e-02,5:6.548505e-02):1.109675e-01,3:1.179618e-01):5.833970e-01,((((11:1.671798e-02,9:2.991988e-02):3.921267e-02,10:9.486044e-02):4.138017e-01,(6:1.103463e-01,(7:7.390816e-02,8:9.294213e-02):3.738840e-02):9.810451e-01):4.999206e-01,12:1.961588e+00):1.985172e-01):1.775373e+00,1:2.980018e-02);
   tree gen.615500 = [&U] (2:1.215784e-02,((3:1.518214e-01,(4:4.203332e-02,5:5.790453e-02):1.199489e-01):9.443929e-01,(12:2.000337e+00,((10:6.166474e-02,(11:1.178214e-02,9:2.466792e-02):4.321481e-02):3.947455e-01,((8:6.423889e-02,7:1.190301e-01):1.043367e-02,6:1.102756e-01):9.313122e-01):2.964600e-01):1.886444e-01):1.993919e+00,1:2.710438e-02);
   tree gen.616000 = [&U] (2:3.736728e-03,((3:1.283383e-01,(4:7.553631e-02,5:7.186281e-02):1.561747e-01):1.009652e+00,(((10:4.516237e-02,(11:1.117620e-02,9:1.886185e-02):4.368567e-02):3.782615e-01,(7:9.070924e-02,(6:1.204011e-01,8:9.266112e-02):1.086390e-02):8.502654e-01):3.131351e-01,12:2.102760e+00):1.968743e-01):2.001699e+00,1:4.211264e-02);
   tree gen.616500 = [&U] (2:6.796223e-04,(((4:5.365354e-02,5:8.165788e-02):1.857632e-01,3:1.181611e-01):6.479028e-01,((((7:7.118308e-02,8:5.467301e-02):6.242958e-03,6:1.586047e-01):9.877219e-01,((11:1.112247e-02,9:2.575755e-02):5.862398e-02,10:3.986602e-02):4.574830e-01):3.917735e-01,12:2.098884e+00):1.388708e-01):1.983482e+00,1:4.499112e-02);
   tree gen.617000 = [&U] (((3:1.769852e-01,(4:4.905741e-02,5:9.927368e-02):1.440989e-01):6.110691e-01,(12:2.073955e+00,((7:7.274624e-02,(8:4.431974e-02,6:1.497276e-01):2.000311e-02):8.533766e-01,(10:8.253630e-02,(11:5.394166e-03,9:3.707758e-02):2.554505e-02):4.055162e-01):3.008506e-01):4.745522e-01):1.530865e+00,2:3.892998e-03,1:2.495836e-02);
   tree gen.617500 = [&U] (2:6.383267e-03,(((4:4.928851e-02,5:7.679383e-02):1.240114e-01,3:9.030236e-02):7.164533e-01,(((8:3.907428e-02,(7:1.097448e-01,6:1.007268e-01):4.483755e-03):9.341203e-01,((11:6.910628e-03,9:2.964728e-02):2.427122e-02,10:9.831679e-02):4.093298e-01):4.926365e-01,12:1.930884e+00):1.637329e-01):1.921439e+00,1:5.570949e-02);
   tree gen.618000 = [&U] (2:5.852249e-03,(((4:2.771766e-02,5:8.987966e-02):1.873193e-01,3:9.770898e-02):7.176491e-01,((((11:5.149450e-03,9:5.686208e-02):5.506448e-02,10:6.263701e-02):5.109009e-01,(7:5.786936e-02,(8:8.439250e-02,6:1.422972e-01):7.085387e-02):1.069175e+00):6.331302e-01,12:2.107615e+00):3.505130e-02):2.139891e+00,1:5.139949e-02);
   tree gen.618500 = [&U] (2:1.556855e-03,(((4:4.728837e-02,5:6.119327e-02):9.085160e-02,3:1.949627e-01):6.989795e-01,((((11:9.560809e-03,9:3.404380e-02):5.009454e-02,10:7.337642e-02):5.594702e-01,(7:4.328881e-02,(8:7.532000e-02,6:1.269766e-01):8.112024e-02):8.812549e-01):3.805645e-01,12:1.744675e+00):7.615933e-02):1.534417e+00,1:3.765893e-02);
   tree gen.619000 = [&U] (2:2.448083e-03,(((4:3.844562e-02,5:7.859803e-02):1.174864e-01,3:1.360565e-01):7.631357e-01,(((6:6.779080e-02,(8:8.517351e-02,7:9.403300e-02):8.161937e-02):1.055954e+00,((11:1.558788e-02,9:5.226799e-02):9.980558e-02,10:7.408126e-02):4.532808e-01):3.236068e-01,12:2.038946e+00):2.029429e-01):2.297906e+00,1:8.182067e-02);
   tree gen.619500 = [&U] (2:1.238595e-02,(((4:5.860430e-02,5:6.782495e-02):8.779699e-02,3:1.496931e-01):6.438533e-01,(12:1.672765e+00,(((11:8.136787e-04,9:4.069922e-02):1.360096e-01,10:8.400567e-02):5.145189e-01,((8:5.919101e-02,7:9.451950e-02):5.674768e-02,6:1.027434e-01):7.405468e-01):4.538735e-01):3.207580e-01):1.809540e+00,1:5.836675e-02);
   tree gen.620000 = [&U] (2:5.564000e-03,((12:1.807321e+00,(((11:5.308833e-03,9:4.000332e-02):6.776738e-02,10:4.239407e-02):4.257966e-01,((7:8.637931e-02,8:6.638784e-02):3.958039e-02,6:8.007826e-02):8.894411e-01):5.863618e-01):2.339713e-01,((4:5.998401e-02,5:3.858643e-02):9.506923e-02,3:2.167952e-01):5.243323e-01):1.457621e+00,1:3.392089e-02);
   tree gen.620500 = [&U] (((3:1.325211e-01,(4:4.449737e-02,5:7.714595e-02):1.583635e-01):7.882362e-01,(12:2.209148e+00,(((7:1.266584e-01,8:5.809979e-02):6.238054e-02,6:8.473785e-02):1.091710e+00,(10:1.638725e-02,(11:2.581355e-02,9:4.119427e-02):1.281255e-01):4.253710e-01):4.606709e-01):4.105915e-02):2.217295e+00,2:6.393234e-03,1:6.235684e-02);
   tree gen.621000 = [&U] (2:3.363833e-02,((12:2.196864e+00,(((11:5.069484e-03,9:4.072702e-02):9.637297e-02,10:2.485394e-02):4.455870e-01,((7:7.089999e-02,8:7.575974e-02):4.023633e-02,6:8.424624e-02):9.902471e-01):4.169901e-01):2.419155e-01,((4:4.548092e-02,5:5.081521e-02):1.267342e-01,3:1.430998e-01):7.221774e-01):1.954879e+00,1:1.383078e-02);
   tree gen.621500 = [&U] ((((((7:7.402400e-02,8:9.182139e-02):5.081561e-02,6:8.803666e-02):9.611531e-01,(10:2.212641e-02,(11:8.170091e-03,9:2.833125e-02):9.602022e-02):5.020100e-01):4.208472e-01,12:1.978125e+00):2.038708e-01,(3:1.303825e-01,(4:6.031953e-02,5:6.569902e-02):1.592209e-01):8.870535e-01):1.909351e+00,2:3.468711e-03,1:5.197442e-02);
   tree gen.622000 = [&U] (((3:1.372301e-01,(4:6.793608e-02,5:5.553595e-02):7.757600e-02):7.595483e-01,(((7:4.284940e-02,(6:1.050612e-01,8:8.695497e-02):4.231822e-02):1.097571e+00,(10:8.798607e-02,(11:1.750400e-02,9:3.071084e-02):1.447008e-02):3.587343e-01):4.738335e-01,12:2.352831e+00):3.482706e-01):2.029066e+00,2:4.680489e-03,1:4.164509e-02);
   tree gen.622500 = [&U] (2:2.800206e-03,(((((8:9.517331e-02,7:9.687683e-02):5.760245e-02,6:4.794002e-02):9.948292e-01,((11:1.332029e-02,9:2.601003e-02):5.796490e-02,10:4.496871e-02):4.087799e-01):4.156548e-01,((4:3.202691e-02,5:7.950814e-02):1.155925e-01,3:1.076584e-01):9.809367e-01):1.456849e-01,12:1.710186e+00):1.913173e+00,1:6.953129e-02);
   tree gen.623000 = [&U] (2:1.163126e-02,(12:2.245110e+00,(((4:8.416010e-02,5:5.891423e-02):7.834960e-02,3:1.516269e-01):8.858101e-01,(((8:7.487370e-02,7:1.004934e-01):8.736021e-02,6:4.588405e-02):8.592538e-01,((11:3.209817e-03,9:4.522516e-02):3.245483e-02,10:1.307552e-01):4.750693e-01):4.532670e-01):3.611521e-01):1.797227e+00,1:3.109366e-02);
   tree gen.623500 = [&U] (2:6.762248e-03,(((4:2.097394e-02,5:1.316716e-01):2.031313e-01,3:6.098315e-02):8.418738e-01,(12:2.599081e+00,(((11:2.583780e-03,9:4.433426e-02):4.470630e-02,10:1.017792e-01):4.865108e-01,((7:1.208793e-01,8:5.113372e-02):1.012321e-02,6:8.346753e-02):1.293837e+00):3.004069e-01):2.714051e-01):2.267158e+00,1:5.757715e-02);
   tree gen.624000 = [&U] (2:1.362552e-04,((3:6.628159e-02,(4:5.508632e-02,5:8.026091e-02):2.328607e-01):9.416632e-01,(((10:5.038721e-02,(9:4.607286e-02,11:1.383418e-02):3.026424e-02):5.103322e-01,(7:9.623294e-02,(6:9.836681e-02,8:6.850935e-02):2.531503e-03):8.947029e-01):3.012026e-01,12:1.970678e+00):1.039553e-01):1.909110e+00,1:4.495704e-02);
   tree gen.624500 = [&U] (((3:8.781782e-02,(4:4.398626e-02,5:5.805177e-02):1.473449e-01):6.317825e-01,(12:1.721754e+00,(((7:1.026654e-01,8:6.460428e-02):4.786227e-02,6:5.079809e-02):1.041961e+00,(10:7.242072e-02,(11:1.714752e-02,9:4.241738e-02):4.990336e-02):4.925860e-01):5.004661e-01):4.393403e-01):1.677781e+00,2:4.469777e-03,1:3.319878e-02);
   tree gen.625000 = [&U] (2:7.956333e-03,(((4:4.439189e-02,5:7.795177e-02):1.364362e-01,3:1.756132e-01):9.368488e-01,((((8:6.394406e-02,7:9.740302e-02):4.802572e-02,6:8.667117e-02):9.641216e-01,((11:3.479112e-03,9:4.430585e-02):3.897702e-02,10:7.683542e-02):4.251675e-01):3.281764e-01,12:1.806612e+00):2.037917e-01):2.235319e+00,1:2.738211e-02);
   tree gen.625500 = [&U] (2:1.707698e-02,(12:1.882790e+00,(((4:4.382425e-02,5:7.662640e-02):7.585697e-02,3:1.958764e-01):7.751114e-01,(((8:6.312640e-02,7:7.923423e-02):8.714156e-02,6:4.416736e-02):8.159171e-01,((11:2.011478e-03,9:4.320801e-02):4.818108e-02,10:9.339971e-02):3.703240e-01):5.943857e-01):6.202883e-02):2.279658e+00,1:4.919700e-02);
   tree gen.626000 = [&U] (2:1.862657e-02,(((4:4.574632e-02,5:4.477684e-02):6.977439e-02,3:1.710995e-01):8.114304e-01,(((10:5.005683e-02,(11:7.945738e-03,9:3.470892e-02):1.010267e-01):4.740685e-01,((7:8.359393e-02,6:1.226156e-01):9.152561e-03,8:5.407165e-02):9.379753e-01):3.808466e-01,12:1.755042e+00):1.251516e-01):2.365071e+00,1:8.909605e-03);
   tree gen.626500 = [&U] ((12:2.274500e+00,((((8:9.090647e-02,7:1.438042e-01):3.193284e-02,6:1.016475e-01):9.524552e-01,(10:4.034943e-02,(11:7.248811e-03,9:6.186473e-02):1.075996e-01):5.696630e-01):5.495159e-01,(3:1.405280e-01,(4:9.504485e-02,5:7.766286e-02):9.797946e-02):8.834005e-01):2.145487e-01):2.076754e+00,2:1.077061e-02,1:5.463301e-02);
   tree gen.627000 = [&U] (2:2.117386e-03,(12:2.530631e+00,(((10:6.881346e-02,(9:4.217660e-02,11:9.697984e-03):4.166143e-02):4.276415e-01,(6:8.703472e-02,(8:6.768701e-02,7:1.257158e-01):5.054156e-02):1.049026e+00):4.614407e-01,(3:5.646083e-02,(4:4.492239e-02,5:8.572659e-02):2.364478e-01):1.011741e+00):1.380277e-01):2.070378e+00,1:4.066786e-02);
   tree gen.627500 = [&U] (2:2.364666e-03,(12:1.630914e+00,(((10:5.917966e-02,(9:2.145107e-02,11:4.409770e-03):3.828973e-02):4.285660e-01,(6:7.698857e-02,(8:8.012860e-02,7:1.007445e-01):3.130829e-02):1.059846e+00):3.592205e-01,(3:7.573811e-02,(4:3.699499e-02,5:7.502899e-02):2.032382e-01):1.245077e+00):3.980089e-01):2.240942e+00,1:5.153687e-02);
   tree gen.628000 = [&U] (2:7.420700e-03,((12:2.138050e+00,(((8:1.025634e-01,7:9.249302e-02):6.504133e-02,6:4.621160e-02):9.827192e-01,((11:1.192039e-02,9:1.944976e-02):7.340273e-02,10:5.682608e-02):3.255505e-01):4.533846e-01):6.975262e-02,((4:3.667522e-02,5:7.716637e-02):1.012944e-01,3:1.907161e-01):8.020732e-01):1.864697e+00,1:2.500314e-02);
   tree gen.628500 = [&U] (2:1.031335e-02,(((((6:1.055748e-01,8:7.804594e-02):3.246135e-02,7:5.507275e-02):7.722991e-01,(10:7.167884e-02,(11:1.691670e-02,9:5.002156e-02):6.584945e-02):5.666916e-01):4.018020e-01,12:1.985204e+00):3.251103e-01,((4:6.440688e-02,5:6.143012e-02):1.645128e-01,3:1.381432e-01):5.936399e-01):1.415822e+00,1:3.542570e-02);
   tree gen.629000 = [&U] (2:8.486132e-04,(12:1.515092e+00,(((4:5.471213e-02,5:8.719284e-02):1.248751e-01,3:1.033151e-01):6.804028e-01,(((8:4.370930e-02,7:1.126263e-01):9.233086e-02,6:4.547268e-02):9.274649e-01,((11:1.121476e-02,9:3.886137e-02):8.427241e-02,10:5.166159e-02):4.168745e-01):5.050325e-01):1.568651e-01):1.800528e+00,1:6.677051e-02);
   tree gen.629500 = [&U] (2:3.840097e-03,(((4:2.947280e-02,5:7.435976e-02):1.649011e-01,3:9.926975e-02):7.837799e-01,(((7:5.474108e-02,(8:7.924408e-02,6:1.480176e-01):3.286145e-02):1.239498e+00,(10:5.912121e-02,(11:6.324467e-03,9:3.608133e-02):4.608417e-02):4.120181e-01):3.352340e-01,12:1.665194e+00):2.740815e-01):2.246273e+00,1:2.417525e-02);
   tree gen.630000 = [&U] (2:1.659860e-02,(((4:3.892264e-02,5:8.768509e-02):1.700031e-01,3:1.284648e-01):5.324495e-01,((((8:8.023956e-02,7:7.682847e-02):1.365678e-02,6:7.350171e-02):9.380977e-01,(10:7.023085e-02,(11:4.598248e-03,9:2.910901e-02):5.501444e-02):3.208354e-01):3.044955e-01,12:1.989361e+00):6.165727e-01):1.951503e+00,1:1.512097e-02);
   tree gen.630500 = [&U] (2:7.111208e-03,(((4:5.646059e-02,5:1.077790e-01):1.198126e-01,3:1.618792e-01):7.412005e-01,((((8:7.785262e-02,7:1.190114e-01):8.550820e-02,6:5.835738e-02):1.253593e+00,((11:1.825525e-02,9:3.334885e-02):6.403235e-02,10:5.460386e-02):5.063526e-01):5.359539e-01,12:2.673982e+00):4.017535e-01):2.299473e+00,1:4.562320e-02);
   tree gen.631000 = [&U] (2:1.708415e-02,(((4:5.489872e-02,5:8.946820e-02):1.294412e-01,3:1.418205e-01):6.267767e-01,((((8:9.475778e-02,7:1.004638e-01):5.915646e-02,6:4.892933e-02):1.220280e+00,((11:2.424399e-03,9:4.136475e-02):8.630434e-02,10:4.532710e-02):4.203274e-01):4.395805e-01,12:2.352371e+00):3.678236e-01):1.807199e+00,1:5.884714e-02);
   tree gen.631500 = [&U] (2:2.311161e-03,(12:1.756002e+00,(((10:7.300314e-02,(11:1.708578e-02,9:3.557111e-02):3.976435e-02):4.694764e-01,((8:8.309327e-02,7:1.095657e-01):1.024103e-01,6:2.785954e-02):1.022079e+00):5.490327e-01,((4:4.377695e-02,5:5.666995e-02):1.021243e-01,3:1.810281e-01):1.045777e+00):1.361209e-01):1.829228e+00,1:3.416291e-02);
   tree gen.632000 = [&U] (2:7.826960e-04,(((4:3.593763e-02,5:8.202534e-02):7.832011e-02,3:2.197546e-01):6.602673e-01,(12:1.677273e+00,((10:5.307628e-02,(11:1.032909e-02,9:5.795685e-02):9.388943e-02):6.193437e-01,((8:6.977835e-02,6:1.251663e-01):2.454699e-02,7:1.192838e-01):9.063340e-01):2.732569e-01):4.249683e-01):1.900441e+00,1:2.900628e-02);
   tree gen.632500 = [&U] (((12:2.032098e+00,((6:5.663790e-02,(8:8.646024e-02,7:8.982944e-02):8.889835e-02):7.934322e-01,(10:7.961444e-02,(11:1.340019e-02,9:3.298286e-02):3.411622e-02):5.550340e-01):2.581936e-01):3.972428e-01,(3:6.200500e-02,(4:5.452189e-02,5:7.795671e-02):1.736615e-01):7.414411e-01):2.139532e+00,2:8.892695e-03,1:2.213446e-02);
   tree gen.633000 = [&U] (2:1.969310e-02,(12:1.933156e+00,(((10:7.914937e-02,(11:5.343639e-03,9:3.009226e-02):3.501200e-02):4.924849e-01,(6:1.085700e-01,(8:1.151733e-01,7:8.418863e-02):5.108789e-02):9.130175e-01):7.786678e-01,((4:8.189965e-02,5:7.512402e-02):1.199501e-01,3:1.627413e-01):9.028306e-01):3.467241e-01):2.048283e+00,1:2.277640e-02);
   tree gen.633500 = [&U] (2:6.448052e-03,(((4:5.227104e-02,5:9.765155e-02):1.139300e-01,3:1.044240e-01):7.596459e-01,((((9:2.803515e-02,11:2.942105e-02):8.138582e-03,10:1.123111e-01):4.065440e-01,(6:8.225782e-02,(8:5.342419e-02,7:1.232459e-01):5.055299e-02):9.467000e-01):5.117284e-01,12:1.792684e+00):2.400190e-01):2.245468e+00,1:6.590906e-02);
   tree gen.634000 = [&U] (2:6.470477e-04,((((10:9.206634e-02,(9:2.854775e-02,11:1.320526e-02):5.265973e-02):3.672244e-01,((7:7.282306e-02,8:7.943061e-02):2.567488e-02,6:7.782615e-02):9.223718e-01):3.323397e-01,((4:3.027703e-02,5:7.883889e-02):7.852837e-02,3:1.755614e-01):9.291348e-01):1.687210e-01,12:1.658739e+00):2.026769e+00,1:4.920660e-02);
   tree gen.634500 = [&U] (2:1.798498e-03,(12:1.865731e+00,(((4:3.397905e-02,5:8.933323e-02):1.148893e-01,3:1.596540e-01):1.052940e+00,((10:1.043214e-01,(9:4.745317e-02,11:3.967372e-03):2.457369e-02):4.353567e-01,((7:7.580442e-02,8:9.000371e-02):2.947754e-02,6:7.746011e-02):8.756138e-01):4.735648e-01):3.129540e-01):1.967088e+00,1:6.601634e-02);
   tree gen.635000 = [&U] (((12:2.006855e+00,((7:1.113276e-01,(8:5.899688e-02,6:1.037081e-01):1.746893e-03):8.424385e-01,((11:1.548621e-02,9:2.891114e-02):5.470970e-02,10:3.966508e-02):5.318799e-01):3.075905e-01):1.443999e-01,(3:9.838735e-02,(4:4.732828e-02,5:9.232836e-02):1.639637e-01):7.013034e-01):1.950519e+00,2:3.075293e-02,1:4.500213e-02);
   tree gen.635500 = [&U] (2:2.556174e-05,(12:2.282481e+00,((3:8.733642e-02,(4:4.865708e-02,5:9.112935e-02):1.643091e-01):7.909178e-01,((10:1.867600e-02,(9:2.388593e-02,11:1.233300e-02):8.439614e-02):4.926350e-01,(6:1.180173e-01,(7:7.644972e-02,8:8.172917e-02):5.134301e-03):1.167166e+00):5.567401e-01):8.347615e-03):1.650834e+00,1:5.823190e-02);
   tree gen.636000 = [&U] (2:2.854295e-02,((12:2.254564e+00,((10:9.354713e-02,(9:2.810675e-02,11:1.578405e-02):4.171109e-02):6.205935e-01,(6:1.216565e-01,(7:8.776611e-02,8:8.086803e-02):1.555569e-02):9.311688e-01):1.315648e-01):3.518543e-01,((4:4.005778e-02,5:6.786261e-02):1.077237e-01,3:1.654867e-01):7.853644e-01):2.072568e+00,1:3.209653e-02);
   tree gen.636500 = [&U] (2:1.018315e-02,((12:1.972198e+00,((10:2.704315e-02,(9:2.778401e-02,11:3.617606e-03):8.885103e-02):4.995743e-01,(8:5.266950e-02,(7:1.048399e-01,6:1.114137e-01):2.524783e-02):9.929006e-01):2.921024e-01):4.587428e-01,((4:5.804360e-02,5:6.158170e-02):1.014458e-01,3:1.551759e-01):5.500866e-01):1.693821e+00,1:3.688082e-02);
   tree gen.637000 = [&U] (2:2.184712e-03,((((4:5.047185e-02,5:5.788389e-02):2.186831e-01,3:4.861744e-02):8.498812e-01,((10:4.864277e-02,(9:4.617451e-02,11:1.214578e-02):7.276644e-02):4.582114e-01,(6:9.251588e-02,(8:6.243215e-02,7:9.880561e-02):5.039964e-03):7.249229e-01):3.096347e-01):1.125765e-01,12:1.695765e+00):1.847489e+00,1:7.178487e-02);
   tree gen.637500 = [&U] (2:2.171841e-03,(12:1.722966e+00,(((10:6.275967e-02,(9:3.157014e-02,11:2.262070e-02):3.454844e-02):5.421412e-01,((7:9.409133e-02,8:7.620466e-02):3.082045e-02,6:1.127331e-01):8.787075e-01):3.003726e-01,((4:3.051269e-02,5:6.813366e-02):2.683716e-01,3:5.807707e-02):1.102756e+00):4.496166e-01):1.685214e+00,1:2.165411e-02);
   tree gen.638000 = [&U] (2:1.137794e-05,((12:1.926597e+00,(3:8.884429e-02,(4:3.148984e-02,5:9.567138e-02):1.459955e-01):6.389447e-01):2.328323e-02,((10:7.248664e-02,(9:5.734771e-02,11:5.626767e-03):9.685318e-02):4.994379e-01,((8:1.061734e-01,6:1.258435e-01):6.903109e-03,7:6.920943e-02):8.185463e-01):4.064424e-01):2.175769e+00,1:4.640033e-02);
   tree gen.638500 = [&U] (2:1.662753e-02,(((4:4.640986e-02,5:1.074917e-01):7.867765e-02,3:1.738593e-01):6.514364e-01,(12:1.954871e+00,(((6:1.233214e-01,8:6.128862e-02):6.179180e-02,7:5.817849e-02):7.394821e-01,((11:5.583692e-03,9:3.978784e-02):8.196521e-02,10:5.730944e-02):5.227278e-01):1.239942e-01):3.204156e-01):1.901674e+00,1:1.580953e-02);
   tree gen.639000 = [&U] (2:2.037930e-02,(((4:3.388926e-02,5:9.864438e-02):9.530197e-02,3:1.492821e-01):6.577996e-01,(12:1.679987e+00,((6:5.515495e-02,(7:7.423759e-02,8:4.615123e-02):3.982954e-02):7.688135e-01,((11:9.217760e-03,9:4.498337e-02):5.554756e-02,10:8.107111e-02):4.227762e-01):5.140531e-01):1.805314e-01):1.450971e+00,1:3.997370e-02);
   tree gen.639500 = [&U] (((3:2.457718e-02,(4:8.554704e-02,5:7.997952e-02):2.054349e-01):8.466217e-01,(12:2.223293e+00,((7:4.077978e-02,(8:1.014488e-01,6:1.102684e-01):5.374089e-02):9.627239e-01,((11:2.995442e-03,9:5.643675e-02):4.670087e-02,10:1.003256e-01):5.015689e-01):3.527447e-01):5.018608e-02):1.735762e+00,2:8.075702e-03,1:2.860766e-02);
   tree gen.640000 = [&U] (2:9.778208e-04,(((4:3.451527e-02,5:7.575526e-02):1.394408e-01,3:1.345778e-01):5.272583e-01,(12:2.091313e+00,((6:8.142593e-02,(7:8.678648e-02,8:7.563010e-02):3.719632e-02):1.115416e+00,((11:1.274416e-02,9:4.455945e-02):3.425724e-02,10:9.467964e-02):3.435545e-01):6.242504e-01):2.654442e-01):2.527533e+00,1:4.286744e-02);
   tree gen.640500 = [&U] (2:9.144018e-03,(12:2.234221e+00,(((4:5.082057e-02,5:5.378619e-02):7.561255e-02,3:1.894163e-01):9.000317e-01,((10:2.300246e-02,(9:4.102293e-02,11:1.058515e-02):1.147297e-01):2.053508e-01,((8:8.527304e-02,7:8.271113e-02):1.413549e-02,6:1.414093e-01):1.121585e+00):5.887908e-01):2.226587e-01):1.929180e+00,1:4.525724e-02);
   tree gen.641000 = [&U] (2:8.840129e-03,((3:1.595399e-01,(4:4.943455e-02,5:8.564314e-02):1.110627e-01):6.995041e-01,(12:2.339696e+00,((10:7.034169e-02,(9:3.955489e-02,11:9.064088e-03):5.261202e-02):4.801827e-01,((8:8.166781e-02,7:7.928185e-02):2.116012e-02,6:1.107215e-01):9.382887e-01):4.106684e-01):1.192418e-01):1.745181e+00,1:4.641484e-02);
   tree gen.641500 = [&U] ((12:1.802003e+00,((3:7.155141e-02,(4:4.622818e-02,5:8.777933e-02):1.897181e-01):6.552928e-01,(((11:8.068972e-03,9:4.077139e-02):3.780953e-02,10:7.474065e-02):4.241140e-01,(7:2.964608e-02,(8:5.297233e-02,6:1.597941e-01):6.136031e-02):9.748420e-01):4.947307e-01):2.279034e-01):1.678909e+00,2:7.483916e-03,1:5.793988e-02);
   tree gen.642000 = [&U] (2:8.074269e-03,(((4:5.795616e-02,5:7.062315e-02):1.120990e-01,3:1.510090e-01):8.894186e-01,(12:2.524988e+00,((10:8.198880e-02,(9:4.785144e-02,11:6.156647e-03):6.752438e-02):4.646230e-01,(6:1.210135e-01,(7:1.082883e-01,8:9.686256e-02):1.888189e-02):9.834249e-01):2.860902e-01):3.191381e-01):2.549760e+00,1:3.310677e-02);
   tree gen.642500 = [&U] (2:9.487370e-03,((((10:7.004651e-02,(9:2.551874e-02,11:8.230676e-03):6.536969e-02):3.035062e-01,(8:3.792956e-02,(6:1.262271e-01,7:9.133923e-02):2.902730e-02):1.114474e+00):3.197574e-01,12:2.213824e+00):3.667782e-01,(3:8.718751e-02,(4:4.738878e-02,5:9.860269e-02):2.219304e-01):6.226734e-01):2.121889e+00,1:2.312360e-02);
   tree gen.643000 = [&U] (2:1.911664e-02,((((10:2.381951e-02,(9:4.596047e-02,11:1.147393e-02):7.404377e-02):3.289621e-01,(7:9.607894e-02,(6:1.266831e-01,8:1.070968e-01):1.310848e-02):1.166535e+00):1.925669e-01,12:2.106673e+00):5.774161e-01,(3:7.742352e-02,(4:4.599328e-02,5:6.611478e-02):1.690145e-01):6.406940e-01):2.073190e+00,1:5.011111e-02);
   tree gen.643500 = [&U] (((3:1.868237e-01,(4:4.248220e-02,5:9.695535e-02):1.441786e-01):7.679105e-01,((((11:3.033922e-02,9:3.247779e-02):5.574100e-02,10:6.983924e-02):4.558075e-01,((8:6.912937e-02,7:6.818002e-02):2.623345e-02,6:8.182358e-02):1.041450e+00):3.902867e-01,12:2.130943e+00):2.017508e-01):2.117506e+00,2:7.997379e-04,1:1.968032e-02);
   tree gen.644000 = [&U] (2:2.650440e-03,(((4:4.370446e-02,5:8.261902e-02):2.037452e-01,3:9.251573e-02):4.308045e-01,(12:2.299113e+00,((10:5.168570e-02,(9:3.360189e-02,11:7.233281e-03):6.755913e-02):4.495953e-01,(6:6.049410e-02,(8:9.796133e-02,7:7.622952e-02):3.104842e-02):8.412316e-01):2.723558e-01):2.100356e-01):1.594515e+00,1:5.687840e-02);
   tree gen.644500 = [&U] (((12:2.021687e+00,(((11:1.916192e-02,9:1.895315e-02):4.093984e-02,10:8.933738e-02):5.287362e-01,((7:8.141443e-02,8:7.988008e-02):2.074114e-02,6:7.958932e-02):8.722486e-01):5.092076e-01):1.821967e-01,(3:1.826986e-01,(4:3.302838e-02,5:9.030987e-02):1.454265e-01):5.978536e-01):1.971325e+00,2:1.125731e-02,1:4.966994e-02);
   tree gen.645000 = [&U] (2:4.016837e-04,(((4:5.386755e-02,5:7.803465e-02):1.459467e-01,3:1.480153e-01):5.176990e-01,(12:2.048892e+00,((10:7.292355e-02,(9:3.137600e-02,11:1.531377e-02):6.098463e-02):3.302194e-01,(6:6.470042e-02,(8:4.834348e-02,7:9.935921e-02):5.485172e-02):1.039824e+00):6.265609e-01):2.250675e-01):1.994876e+00,1:2.507068e-02);
   tree gen.645500 = [&U] ((((((11:9.708328e-04,9:2.881748e-02):7.668090e-02,10:1.620750e-02):4.535336e-01,((8:6.529669e-02,6:1.384200e-01):2.633593e-02,7:4.805149e-02):9.367899e-01):1.658875e-01,12:2.039018e+00):3.173101e-01,(3:1.198808e-01,(4:6.647203e-02,5:8.544496e-02):1.496022e-01):6.367450e-01):1.949224e+00,2:4.655371e-03,1:3.312648e-02);
   tree gen.646000 = [&U] (2:2.919718e-02,(12:1.930148e+00,(((10:7.110515e-02,(9:2.943338e-02,11:1.397963e-02):3.130158e-02):2.274661e-01,(6:6.784918e-02,(8:5.416561e-02,7:9.019387e-02):6.483481e-02):1.032673e+00):4.907634e-01,(3:8.275003e-02,(4:2.584411e-02,5:8.953185e-02):1.303803e-01):8.480119e-01):1.558585e-01):1.656862e+00,1:2.352399e-02);
   tree gen.646500 = [&U] (2:1.372962e-03,(12:2.144103e+00,((((11:6.943787e-03,9:3.646496e-02):9.862295e-02,10:1.323222e-02):3.800033e-01,(6:1.317116e-01,(7:8.409216e-02,8:9.249369e-02):2.506403e-02):9.970211e-01):4.093325e-01,((4:5.886913e-02,5:1.012133e-01):1.097802e-01,3:1.619031e-01):8.896793e-01):2.643438e-01):2.270473e+00,1:4.392553e-02);
   tree gen.647000 = [&U] (2:1.889233e-03,((12:1.868838e+00,((10:2.819790e-02,(9:2.475219e-02,11:1.499939e-02):9.807981e-02):3.365027e-01,((8:6.334498e-02,7:7.670276e-02):6.862828e-02,6:7.314143e-02):9.194957e-01):2.818676e-01):1.996369e-01,(3:1.637003e-01,(4:6.435317e-02,5:1.086607e-01):1.115152e-01):7.889581e-01):1.884778e+00,1:2.940091e-02);
   tree gen.647500 = [&U] (2:1.013907e-02,(((4:3.162661e-02,5:5.734143e-02):7.516728e-02,3:1.771340e-01):7.697962e-01,((((11:3.317524e-03,9:5.164392e-02):8.423156e-02,10:4.273515e-02):3.803058e-01,(6:1.192873e-01,(8:6.692688e-02,7:1.286466e-01):5.192648e-03):1.114168e+00):3.407998e-01,12:1.813230e+00):1.415584e-01):1.237671e+00,1:6.153530e-02);
   tree gen.648000 = [&U] (2:1.072160e-02,((((10:4.625979e-02,(9:2.054038e-02,11:1.122962e-02):5.733850e-02):5.992172e-01,(7:6.351436e-02,(6:1.833138e-01,8:5.854938e-02):1.714151e-02):8.378285e-01):3.270936e-01,12:2.300814e+00):1.898926e-01,(3:2.008626e-01,(4:4.640917e-02,5:8.579372e-02):1.012228e-01):8.906673e-01):2.959147e+00,1:3.269630e-02);
   tree gen.648500 = [&U] (2:5.915523e-03,(((4:4.443870e-02,5:8.604773e-02):1.354277e-01,3:1.509299e-01):8.067111e-01,(((10:7.292872e-02,(9:4.771769e-02,11:9.619453e-03):4.138074e-02):5.503722e-01,((7:7.135248e-02,8:6.680792e-02):6.516793e-02,6:5.758736e-02):9.914818e-01):3.418006e-01,12:2.324152e+00):1.319504e-01):1.864408e+00,1:5.262193e-02);
   tree gen.649000 = [&U] (2:8.488766e-04,((12:2.202442e+00,(((11:2.563397e-02,9:4.044288e-02):2.508046e-02,10:8.655114e-02):4.568280e-01,((7:1.299349e-01,6:1.210449e-01):4.068441e-02,8:2.241561e-02):9.003262e-01):3.165022e-01):1.909066e-01,((4:3.236997e-02,5:8.940689e-02):1.731782e-01,3:1.366698e-01):8.389909e-01):1.697427e+00,1:3.470869e-02);
   tree gen.649500 = [&U] (2:1.641542e-03,(((4:7.179616e-02,5:6.177994e-02):1.723890e-01,3:1.197446e-01):6.918935e-01,(((10:1.102268e-01,(9:2.458967e-02,11:1.280085e-02):2.616509e-02):4.165437e-01,((7:1.122030e-01,8:7.073147e-02):6.143677e-02,6:4.559656e-02):9.094830e-01):2.721704e-01,12:1.986452e+00):2.351199e-01):1.813542e+00,1:5.222397e-02);
   tree gen.650000 = [&U] (2:6.904459e-03,((3:1.199037e-01,(4:1.747840e-02,5:1.020572e-01):9.689407e-02):8.947602e-01,(((10:5.143627e-02,(9:3.754779e-02,11:1.461352e-02):8.470832e-02):3.310948e-01,((8:6.170261e-02,7:9.264207e-02):4.959833e-02,6:1.194393e-01):9.397424e-01):4.394622e-01,12:1.943308e+00):2.279391e-01):1.952492e+00,1:2.908478e-02);
   tree gen.650500 = [&U] (2:3.961334e-03,((12:2.114684e+00,(((8:6.238889e-02,6:1.375747e-01):1.498231e-02,7:9.824575e-02):9.608111e-01,((9:3.228453e-02,11:1.078971e-02):4.193168e-02,10:9.789536e-02):5.882080e-01):3.980812e-01):1.563852e-01,((4:4.560544e-02,5:5.110700e-02):1.202247e-01,3:1.549497e-01):6.152997e-01):2.050983e+00,1:4.892899e-02);
   tree gen.651000 = [&U] (2:1.495851e-02,(((4:4.836726e-02,5:5.656263e-02):1.231661e-01,3:1.204024e-01):7.591580e-01,(((10:3.758625e-02,(9:3.338330e-02,11:1.653354e-02):9.635275e-02):5.377726e-01,((7:7.566253e-02,8:6.951881e-02):5.115041e-02,6:6.320587e-02):1.047973e+00):3.132855e-01,12:2.556750e+00):2.657520e-01):2.088225e+00,1:2.162320e-02);
   tree gen.651500 = [&U] (2:3.413752e-02,(((4:7.041022e-02,5:7.469572e-02):1.879082e-01,3:6.039121e-02):5.544723e-01,(12:1.975617e+00,((10:6.321271e-02,(9:2.579548e-02,11:8.444167e-03):3.242913e-02):4.522104e-01,((7:7.035587e-02,8:7.931233e-02):4.534228e-02,6:7.142084e-02):7.671869e-01):3.941153e-01):3.948050e-01):1.631402e+00,1:7.803439e-02);
   tree gen.652000 = [&U] (2:2.110751e-02,((12:1.989597e+00,((10:8.814368e-02,(9:4.982431e-02,11:5.156603e-03):3.195157e-02):4.713555e-01,(6:1.016235e-01,(7:8.010291e-02,8:6.271164e-02):3.338936e-02):9.075517e-01):4.302547e-01):1.124417e-01,(3:1.451713e-01,(4:2.742773e-02,5:5.580277e-02):1.253766e-01):6.673016e-01):1.702107e+00,1:5.567016e-02);
   tree gen.652500 = [&U] (2:1.509328e-02,((((10:3.295435e-02,(9:4.451005e-02,11:1.225613e-02):9.437370e-02):5.716273e-01,(7:1.326658e-01,(6:1.458231e-01,8:4.740727e-02):5.971181e-03):8.628273e-01):2.681787e-01,12:2.041526e+00):3.565671e-01,((4:5.294487e-02,5:1.137255e-01):1.375746e-01,3:1.541074e-01):7.382548e-01):1.989307e+00,1:3.970587e-02);
   tree gen.653000 = [&U] (2:4.253226e-02,(12:2.537419e+00,(((10:3.603397e-02,(9:5.665591e-02,11:5.870891e-04):8.255332e-02):4.918108e-01,((8:7.516938e-02,7:6.096411e-02):1.303531e-02,6:1.254396e-01):1.070316e+00):4.927851e-01,(3:1.394736e-01,(4:6.979534e-02,5:5.867797e-02):1.130802e-01):9.455724e-01):4.308480e-02):2.213269e+00,1:3.091567e-02);
   tree gen.653500 = [&U] (2:9.937694e-04,((3:2.082110e-01,(4:8.052215e-02,5:6.788099e-02):1.000203e-01):4.406311e-01,(((10:5.287154e-02,(9:4.372061e-02,11:3.017557e-02):5.525014e-02):4.982215e-01,((8:6.760310e-02,6:1.124851e-01):3.513534e-02,7:5.657783e-02):9.574720e-01):4.509371e-01,12:2.085371e+00):3.622068e-01):1.760399e+00,1:5.097936e-02);
   tree gen.654000 = [&U] (2:9.793831e-03,((3:1.165951e-01,(4:2.722864e-02,5:7.555924e-02):1.522279e-01):6.651064e-01,(((10:2.526510e-02,(9:4.971488e-02,11:1.029766e-02):6.299233e-02):3.583686e-01,((7:8.449324e-02,8:7.933887e-02):1.349415e-02,6:1.050094e-01):1.057586e+00):5.109278e-01,12:2.321254e+00):3.017877e-01):1.779537e+00,1:2.643078e-02);
   tree gen.654500 = [&U] (2:8.074268e-03,((3:1.738429e-01,(4:6.414334e-02,5:7.684627e-02):9.983495e-02):6.808760e-01,(12:2.380626e+00,((10:3.844127e-02,(9:3.434501e-02,11:1.432290e-02):8.214265e-02):4.284705e-01,((8:8.806054e-02,7:8.140357e-02):2.438358e-02,6:9.549151e-02):8.061049e-01):3.530270e-01):2.677502e-01):2.064526e+00,1:2.040785e-02);
   tree gen.655000 = [&U] (2:6.163870e-03,((3:1.580516e-01,(4:3.312277e-02,5:6.719531e-02):1.502059e-01):7.012399e-01,(12:2.150787e+00,((10:3.465045e-02,(9:3.724548e-02,11:6.135403e-03):1.040902e-01):4.006233e-01,((7:1.426851e-01,8:5.477750e-02):3.876612e-02,6:9.116050e-02):8.922041e-01):3.748262e-01):1.862030e-01):2.400931e+00,1:3.412885e-02);
   tree gen.655500 = [&U] (2:1.675687e-02,(12:2.214684e+00,(((10:7.647564e-02,(9:1.250058e-02,11:1.418789e-02):5.089281e-02):4.912198e-01,((7:1.345353e-01,8:7.199752e-02):3.016096e-02,6:9.980031e-02):7.979284e-01):2.939601e-01,(3:1.305573e-01,(4:3.602328e-02,5:1.053883e-01):1.411581e-01):7.750132e-01):6.194257e-02):2.067030e+00,1:4.127712e-02);
   tree gen.656000 = [&U] (2:7.813605e-03,((3:1.659591e-01,(4:3.146862e-02,5:1.021787e-01):8.995618e-02):1.037428e+00,(((10:4.363603e-02,(11:2.843478e-02,9:2.634699e-02):4.356261e-02):6.204648e-01,(7:3.785637e-02,(6:9.140777e-02,8:6.658440e-02):4.824848e-02):6.775362e-01):4.736123e-01,12:1.876765e+00):2.860186e-01):1.588100e+00,1:3.902313e-02);
   tree gen.656500 = [&U] (((3:1.043627e-01,(4:2.482018e-02,5:7.543386e-02):1.727447e-01):5.895249e-01,(12:2.048508e+00,((10:8.591554e-02,(11:6.046567e-03,9:6.138390e-02):5.428596e-02):3.892523e-01,((8:8.397127e-02,7:7.279872e-02):2.462387e-02,6:1.074463e-01):1.120036e+00):4.760463e-01):5.107114e-01):2.226106e+00,2:3.492517e-03,1:8.767299e-02);
   tree gen.657000 = [&U] (((3:8.361060e-02,(4:5.884829e-02,5:5.676821e-02):1.987170e-01):7.943687e-01,(12:2.282916e+00,((10:9.196193e-02,(11:2.234316e-02,9:3.900645e-02):3.054587e-02):3.912778e-01,((8:5.714548e-02,7:7.094174e-02):3.617299e-02,6:9.480182e-02):1.111394e+00):6.110084e-01):1.364325e-01):1.876419e+00,2:9.679850e-03,1:4.319540e-02);
   tree gen.657500 = [&U] (((3:8.160421e-02,(4:3.946449e-02,5:7.406721e-02):1.815594e-01):7.526737e-01,(12:2.060520e+00,((10:6.813711e-02,(11:7.427756e-03,9:7.113697e-02):3.322745e-02):2.531425e-01,(6:8.782906e-02,(8:7.033374e-02,7:9.514134e-02):5.134751e-03):1.024035e+00):3.652679e-01):4.113787e-01):2.203580e+00,2:1.375765e-02,1:4.080508e-02);
   tree gen.658000 = [&U] (((3:1.858371e-01,(4:4.418288e-02,5:8.227578e-02):8.098733e-02):7.209897e-01,(12:1.905827e+00,((10:6.302174e-02,(11:1.775737e-02,9:5.338439e-02):8.763529e-02):4.112078e-01,((8:5.048395e-02,7:1.131022e-01):2.955241e-02,6:7.692037e-02):1.013040e+00):4.263636e-01):3.149456e-01):2.034206e+00,2:2.798355e-03,1:5.123014e-02);
   tree gen.658500 = [&U] (2:2.076293e-03,(((4:3.765735e-02,5:7.965390e-02):1.410748e-01,3:1.011042e-01):8.556665e-01,((((11:4.995065e-03,9:5.767988e-02):6.969727e-02,10:4.856237e-02):3.354397e-01,((8:5.244042e-02,7:1.033727e-01):8.684514e-02,6:9.381885e-02):8.334607e-01):3.078893e-01,12:2.242429e+00):3.501751e-01):1.592259e+00,1:3.459457e-02);
   tree gen.659000 = [&U] ((((10:9.561326e-02,(11:8.363921e-03,9:3.230748e-02):3.755807e-02):3.186461e-01,((8:4.850687e-02,7:9.864539e-02):1.858693e-02,6:9.795190e-02):9.493726e-01):4.842147e-01,((3:1.285546e-01,(4:4.593476e-02,5:6.568442e-02):9.623100e-02):7.735128e-01,12:2.225364e+00):1.865761e-01):1.983340e+00,2:1.020903e-02,1:2.874938e-02);
   tree gen.659500 = [&U] (2:6.679891e-03,(12:1.969511e+00,((3:1.294376e-01,(4:7.698292e-02,5:6.827771e-02):1.669362e-01):9.961811e-01,((10:5.006144e-02,(11:1.529406e-02,9:3.744165e-02):8.046233e-02):4.956234e-01,((8:5.350115e-02,7:8.192178e-02):2.809969e-02,6:9.735929e-02):9.626479e-01):4.671843e-01):2.148865e-01):1.864316e+00,1:1.002636e-02);
   tree gen.660000 = [&U] (2:3.748295e-03,(12:1.924083e+00,(((10:5.867008e-02,(11:4.373755e-03,9:4.605530e-02):5.680328e-02):4.351723e-01,((8:8.214761e-02,7:7.944148e-02):5.191628e-02,6:6.477582e-02):9.329779e-01):4.606881e-01,(3:1.066417e-01,(4:4.186834e-02,5:6.858911e-02):1.676975e-01):9.573569e-01):1.669077e-01):1.703740e+00,1:5.277866e-02);
   tree gen.660500 = [&U] (((((10:5.509098e-03,(11:1.254644e-02,9:2.910061e-02):1.114317e-01):6.456809e-01,((8:6.741637e-02,7:7.313226e-02):2.017090e-02,6:7.253220e-02):7.835390e-01):3.498649e-01,12:2.063621e+00):3.367551e-01,(3:1.080521e-01,(4:7.579798e-02,5:6.597493e-02):1.026512e-01):5.412660e-01):1.705543e+00,2:2.972749e-03,1:4.624355e-02);
   tree gen.661000 = [&U] (2:6.864654e-03,(((((11:3.840654e-03,9:3.545984e-02):3.945907e-02,10:7.384615e-02):5.058454e-01,((8:7.801819e-02,7:1.015360e-01):3.638321e-02,6:8.774424e-02):8.790520e-01):5.571645e-01,((4:2.839406e-02,5:7.465838e-02):1.954516e-01,3:1.306550e-01):9.828416e-01):1.840959e-01,12:1.605210e+00):1.725782e+00,1:7.067780e-02);
   tree gen.661500 = [&U] (2:9.147121e-03,((3:1.897409e-01,(4:3.025464e-02,5:1.054717e-01):7.391596e-02):5.455489e-01,(12:2.155304e+00,((10:6.218975e-02,(11:1.059916e-02,9:2.879758e-02):4.939283e-02):3.889545e-01,(6:8.240171e-02,(8:9.041357e-02,7:7.943286e-02):5.167845e-02):8.277838e-01):3.754666e-01):3.323479e-01):2.250746e+00,1:2.575884e-02);
   tree gen.662000 = [&U] (((3:1.654383e-01,(4:4.313032e-02,5:8.371216e-02):1.035779e-01):5.335929e-01,(12:1.879694e+00,((10:4.436359e-02,(11:5.852354e-04,9:4.327413e-02):7.387450e-02):4.337186e-01,((8:6.281244e-02,7:1.024066e-01):4.861076e-02,6:7.772990e-02):8.913425e-01):3.762919e-01):2.436919e-01):2.455064e+00,2:6.954455e-03,1:5.383538e-02);
   tree gen.662500 = [&U] (((3:1.780424e-01,(4:4.330893e-02,5:6.095237e-02):1.230936e-01):7.432142e-01,(12:2.107011e+00,((10:8.214652e-02,(11:1.232262e-02,9:4.321724e-02):3.968831e-02):3.762415e-01,((8:9.855502e-02,7:8.809620e-02):5.814473e-02,6:8.291804e-02):1.005055e+00):6.881574e-01):1.197892e-01):1.870033e+00,2:1.118880e-02,1:4.068602e-02);
   tree gen.663000 = [&U] ((12:1.722830e+00,(((10:6.812818e-02,(11:5.241373e-03,9:3.491230e-02):5.744198e-02):2.349696e-01,((8:7.630335e-02,7:9.574217e-02):3.952383e-02,6:5.937618e-02):1.150957e+00):5.040796e-01,(3:1.743151e-01,(4:5.738091e-02,5:7.118166e-02):1.018421e-01):1.033830e+00):3.762842e-01):1.829755e+00,2:5.302828e-04,1:6.606701e-02);
   tree gen.663500 = [&U] (((3:1.552393e-01,(4:4.472786e-02,5:7.015598e-02):8.475120e-02):6.997860e-01,(12:1.531003e+00,((10:1.933182e-02,(11:5.519744e-03,9:1.994340e-02):7.842404e-02):3.821191e-01,((6:1.378245e-01,7:1.060403e-01):2.416507e-02,8:2.706432e-02):9.847483e-01):4.574199e-01):1.463138e-01):1.863599e+00,2:6.079324e-03,1:3.474480e-02);
   tree gen.664000 = [&U] (2:4.014789e-03,((((10:7.604397e-02,(11:1.260025e-02,9:5.422040e-02):4.128965e-02):4.918263e-01,((8:9.848639e-02,6:1.302670e-01):5.256707e-02,7:4.807163e-02):9.309499e-01):5.686474e-01,(3:1.495975e-01,(4:2.388895e-02,5:9.792070e-02):9.637458e-02):9.445094e-01):2.433439e-01,12:1.963937e+00):1.676033e+00,1:2.329680e-02);
   tree gen.664500 = [&U] (2:2.873586e-02,(((((10:1.010415e-01,11:4.030889e-03):5.501653e-03,9:2.443106e-02):3.781190e-01,(7:1.120616e-01,(8:5.422918e-02,6:1.266933e-01):1.623091e-02):1.009685e+00):4.740911e-01,12:2.039437e+00):1.920810e-01,(3:1.815529e-01,(4:2.520133e-02,5:9.523440e-02):1.183836e-01):6.163809e-01):1.644301e+00,1:4.373267e-02);
   tree gen.665000 = [&U] (2:6.917072e-04,(((4:5.754394e-02,5:6.124920e-02):1.219501e-01,3:1.177894e-01):4.501029e-01,(12:1.778646e+00,(((9:2.690782e-02,11:1.119364e-02):1.078818e-01,10:2.636335e-02):3.405353e-01,((8:4.918395e-02,7:8.528130e-02):2.834535e-02,6:9.025301e-02):1.066368e+00):2.854175e-01):4.671208e-01):1.944369e+00,1:3.178953e-02);
   tree gen.665500 = [&U] (2:9.338687e-03,(((4:5.289721e-02,5:5.212545e-02):1.958387e-01,3:1.098828e-01):8.326723e-01,((((9:2.974365e-02,11:1.487792e-03):7.692147e-02,10:4.050017e-02):4.888314e-01,((7:1.165500e-01,8:6.014940e-02):2.201005e-02,6:9.806688e-02):1.261355e+00):3.371755e-01,12:1.622056e+00):1.671011e-01):1.898162e+00,1:4.442658e-02);
   tree gen.666000 = [&U] (((3:1.454132e-01,(4:2.534616e-02,5:6.020147e-02):1.009167e-01):8.737610e-01,((((9:3.327809e-02,11:1.152702e-02):1.133716e-01,10:3.007756e-02):4.316572e-01,(6:6.191369e-02,(8:1.106609e-01,7:1.140655e-01):3.932856e-02):9.964514e-01):2.102140e-01,12:1.901066e+00):4.035765e-01):1.668585e+00,2:1.438439e-02,1:3.104821e-02);
   tree gen.666500 = [&U] (2:1.011562e-02,((((10:1.657692e-02,(11:2.468081e-03,9:3.950325e-02):6.820106e-02):3.793373e-01,((6:1.158746e-01,7:9.884556e-02):1.662535e-02,8:2.554445e-02):9.721240e-01):2.548420e-01,12:1.704697e+00):2.406886e-01,(3:1.419486e-01,(4:5.607949e-02,5:4.997061e-02):7.909333e-02):8.606684e-01):1.710130e+00,1:4.739872e-02);
   tree gen.667000 = [&U] (2:1.659742e-03,((((10:3.299387e-02,(11:5.878085e-03,9:3.702145e-02):7.061153e-02):4.446952e-01,((7:9.377828e-02,8:5.219023e-02):5.128466e-02,6:4.955855e-02):9.361823e-01):3.473054e-01,(3:1.948839e-01,(4:4.176105e-02,5:5.820985e-02):7.656212e-02):9.149625e-01):3.047880e-01,12:1.545407e+00):1.532121e+00,1:2.492314e-02);
   tree gen.667500 = [&U] ((((((9:4.204448e-02,11:6.941104e-03):8.565845e-02,10:3.391686e-02):3.497253e-01,(6:6.128254e-02,(7:1.007061e-01,8:6.135373e-02):3.362622e-02):9.683641e-01):2.914456e-01,12:2.087657e+00):1.520525e-01,(3:1.216871e-01,(4:6.129428e-02,5:4.760949e-02):1.321551e-01):8.756199e-01):1.815349e+00,2:6.435294e-03,1:5.526901e-02);
   tree gen.668000 = [&U] (2:9.345883e-05,(((((9:3.147789e-02,11:5.578884e-03):3.059905e-02,10:8.013057e-02):6.853836e-01,((7:6.923835e-02,8:9.389417e-02):4.682685e-02,6:9.154949e-02):8.538922e-01):4.303989e-01,12:1.929251e+00):1.919057e-01,((4:5.603324e-02,5:9.848445e-02):1.249389e-01,3:1.640305e-01):4.882746e-01):1.663356e+00,1:4.561001e-02);
   tree gen.668500 = [&U] (((12:2.128531e+00,(((9:5.170967e-02,11:1.108435e-02):4.484161e-02,10:5.697773e-02):3.048987e-01,(6:8.635216e-02,(7:1.147177e-01,8:6.996742e-02):2.488487e-02):7.265187e-01):2.745136e-01):6.198473e-02,(3:1.168713e-01,(4:7.401502e-02,5:4.880886e-02):1.699717e-01):7.482187e-01):1.542461e+00,2:6.722025e-03,1:4.689245e-02);
   tree gen.669000 = [&U] (2:1.685920e-03,((3:7.811895e-02,(4:3.510133e-02,5:5.977622e-02):1.520378e-01):7.253224e-01,(((10:1.388866e-02,(11:1.646055e-02,9:3.340366e-02):1.320799e-01):4.088621e-01,((7:1.048367e-01,8:9.072348e-02):3.612518e-02,6:7.938052e-02):9.577300e-01):4.697608e-01,12:2.051820e+00):3.114025e-02):2.166735e+00,1:4.192111e-02);
   tree gen.669500 = [&U] (((3:5.732566e-02,(4:5.109574e-02,5:9.469144e-02):1.881705e-01):6.525173e-01,(12:1.941131e+00,(((9:5.069185e-02,11:1.935154e-02):5.676106e-02,10:5.153958e-02):4.518044e-01,(6:5.104155e-02,(8:4.639688e-02,7:9.931127e-02):3.669738e-02):8.033672e-01):5.031934e-01):2.470537e-01):1.429905e+00,2:1.242703e-02,1:1.814252e-02);
   tree gen.670000 = [&U] ((((((9:3.909437e-02,11:5.537821e-03):5.492755e-02,10:6.718593e-02):4.932248e-01,(6:7.147980e-02,(8:6.772709e-02,7:1.041749e-01):3.372576e-02):8.918794e-01):1.919352e-01,12:1.682477e+00):3.411101e-01,(3:7.261631e-02,(4:5.669016e-02,5:7.525154e-02):1.471211e-01):5.967526e-01):1.494588e+00,2:1.243554e-02,1:1.237127e-02);
   tree gen.670500 = [&U] (2:2.647605e-04,((3:1.296794e-01,(4:3.738657e-02,5:6.966949e-02):1.668739e-01):8.599337e-01,(12:2.144928e+00,((10:5.464706e-02,(11:2.656174e-02,9:2.676900e-02):6.007343e-02):4.920743e-01,((8:7.498226e-02,6:1.331561e-01):7.918886e-02,7:3.610130e-02):1.088353e+00):4.894636e-01):9.662462e-02):1.858979e+00,1:4.422665e-02);
   tree gen.671000 = [&U] (2:5.899875e-03,(((3:1.812794e-01,(4:4.109830e-02,5:1.068727e-01):9.928436e-02):8.777896e-01,12:2.072974e+00):1.405556e-01,((10:1.020884e-01,(11:9.626506e-03,9:3.025999e-02):2.768003e-02):4.000147e-01,((8:7.111854e-02,6:1.414479e-01):2.230057e-02,7:5.360083e-02):1.068482e+00):3.441530e-01):2.061059e+00,1:3.515928e-02);
   tree gen.671500 = [&U] (2:2.788221e-02,(((((9:3.509351e-02,11:1.524776e-02):5.845763e-02,10:7.426506e-02):4.983577e-01,(6:4.839363e-02,(8:1.010538e-01,7:9.421588e-02):1.087781e-01):1.087586e+00):3.669634e-01,12:1.926791e+00):6.836454e-02,((4:6.734640e-02,5:8.817275e-02):1.114089e-01,3:1.651036e-01):9.143859e-01):1.835169e+00,1:4.663979e-02);
   tree gen.672000 = [&U] (2:1.795357e-03,((((10:3.724828e-02,(11:2.321343e-02,9:3.135750e-02):9.244681e-02):4.108829e-01,(6:1.368653e-01,(7:7.131676e-02,8:5.583570e-02):7.648792e-03):9.554273e-01):2.821365e-01,12:2.495060e+00):2.893762e-01,(3:1.209942e-01,(4:3.802768e-02,5:1.128100e-01):1.495031e-01):8.180322e-01):2.107157e+00,1:3.301901e-02);
   tree gen.672500 = [&U] (2:2.303738e-03,(((((9:3.171972e-02,11:1.463688e-02):4.454386e-02,10:7.685339e-02):3.639762e-01,(6:4.822536e-02,(8:6.575113e-02,7:8.630343e-02):6.467107e-02):9.493774e-01):2.823360e-01,12:1.844738e+00):4.864616e-01,((4:7.415353e-02,5:7.005214e-02):1.582670e-01,3:9.440042e-02):4.518348e-01):1.410017e+00,1:2.444349e-02);
   tree gen.673000 = [&U] (2:5.997648e-04,((3:1.237703e-01,(4:2.893271e-02,5:4.756205e-02):9.858111e-02):6.914481e-01,((((8:8.567990e-02,6:1.083587e-01):5.581099e-02,7:4.392393e-02):9.225252e-01,(10:5.347204e-02,(11:6.796839e-03,9:3.824365e-02):5.781052e-02):3.995635e-01):1.826715e-01,12:2.161204e+00):1.774653e-01):1.701139e+00,1:6.095980e-02);
   tree gen.673500 = [&U] ((12:1.725686e+00,((3:7.592180e-02,(4:4.288329e-02,5:1.020910e-01):1.769781e-01):9.060578e-01,(((10:8.529366e-02,9:1.858542e-02):6.503668e-04,11:3.479007e-03):5.919074e-01,(6:6.734111e-02,(7:8.442409e-02,8:7.052064e-02):3.834992e-02):6.610068e-01):4.129750e-01):1.329044e-01):1.606047e+00,2:3.479827e-02,1:5.625504e-02);
   tree gen.674000 = [&U] (2:1.022319e-02,((12:2.516611e+00,(((9:6.458612e-02,11:8.760732e-03):7.751323e-02,10:4.120556e-02):4.282995e-01,((7:9.541020e-02,8:5.598787e-02):1.621769e-02,6:1.118062e-01):1.013668e+00):3.550941e-01):2.798996e-01,((4:4.722153e-02,5:9.706182e-02):1.015124e-01,3:1.859482e-01):7.947473e-01):2.626389e+00,1:3.266115e-02);
   tree gen.674500 = [&U] (((3:1.378704e-01,(4:5.517069e-02,5:7.429723e-02):1.508794e-01):1.033748e+00,(12:2.372053e+00,((10:9.387867e-02,(9:2.916928e-02,11:1.056219e-02):2.362855e-02):5.583460e-01,(6:4.686776e-02,(7:8.955789e-02,8:8.611297e-02):3.928568e-02):9.473030e-01):4.327095e-01):5.272886e-02):1.647374e+00,2:5.051875e-03,1:5.728892e-02);
   tree gen.675000 = [&U] (2:1.236128e-03,((3:1.392429e-01,(4:3.121486e-02,5:6.908539e-02):1.033089e-01):7.075394e-01,(12:1.836117e+00,(((8:4.688052e-02,6:1.286731e-01):7.840110e-02,7:5.447171e-02):9.523334e-01,(10:5.663736e-02,(11:6.157448e-03,9:3.969903e-02):5.123084e-02):3.539745e-01):3.169602e-01):3.448374e-01):1.680107e+00,1:2.676592e-02);
   tree gen.675500 = [&U] (2:2.076771e-03,((3:1.435845e-01,(4:2.963188e-02,5:1.146676e-01):1.164391e-01):5.654323e-01,(((7:1.086977e-01,(8:8.276014e-02,6:1.286783e-01):2.286851e-02):1.111301e+00,(10:4.826790e-02,(11:2.657781e-02,9:4.093686e-02):6.529072e-02):2.512517e-01):6.703548e-01,12:1.853175e+00):1.215692e-01):1.676920e+00,1:2.604025e-02);
   tree gen.676000 = [&U] (2:1.236675e-02,(((4:5.458966e-02,5:9.867746e-02):1.516696e-01,3:1.060457e-01):5.891574e-01,((((9:2.871140e-02,11:6.724546e-03):5.551323e-02,10:5.628003e-02):5.244328e-01,(6:8.134051e-02,(7:8.747826e-02,8:7.154707e-02):3.834142e-02):7.571830e-01):3.248637e-01,12:2.058554e+00):1.625144e-01):1.504370e+00,1:4.290628e-02);
   tree gen.676500 = [&U] (2:1.637813e-02,(((4:4.891771e-02,5:8.032272e-02):1.633662e-01,3:1.526584e-01):7.829041e-01,((((9:3.297630e-02,11:1.337688e-02):7.955731e-02,10:2.610705e-02):3.818373e-01,((6:9.575163e-02,8:1.064539e-01):9.612535e-02,7:1.505866e-02):1.007216e+00):3.316560e-01,12:1.879616e+00):1.252719e-01):1.576791e+00,1:4.715886e-02);
   tree gen.677000 = [&U] (2:8.030910e-04,((12:1.944582e+00,((6:1.047101e-01,(8:7.842335e-02,7:9.193151e-02):3.306319e-03):1.134184e+00,(10:3.903463e-02,(11:1.678368e-02,9:3.843974e-02):7.491283e-02):2.589903e-01):5.092533e-01):2.094658e-01,(3:9.333671e-02,(4:6.206337e-02,5:8.915270e-02):1.538601e-01):7.014706e-01):1.491462e+00,1:4.585784e-02);
   tree gen.677500 = [&U] (2:1.801114e-03,(12:1.642130e+00,((((9:4.697082e-02,11:1.433250e-03):5.558382e-02,10:3.521842e-02):5.162284e-01,(6:4.663714e-02,(7:9.723955e-02,8:9.537389e-02):7.954840e-02):8.801077e-01):5.649269e-01,((4:5.747748e-02,5:8.809074e-02):1.348381e-01,3:8.576985e-02):9.592245e-01):2.621051e-01):1.853492e+00,1:4.903438e-02);
   tree gen.678000 = [&U] (2:5.990938e-03,((12:2.470200e+00,(((8:1.187660e-01,7:7.747282e-02):2.083791e-02,6:8.156929e-02):1.169473e+00,(10:6.166197e-02,(11:1.130365e-02,9:3.410197e-02):5.255771e-02):3.817156e-01):2.984530e-01):3.326396e-01,(3:7.752023e-02,(4:3.481701e-02,5:8.662229e-02):1.389908e-01):6.441732e-01):1.956894e+00,1:2.467915e-02);
   tree gen.678500 = [&U] (2:1.266801e-02,((12:2.191177e+00,(3:1.722301e-01,(4:6.236486e-02,5:6.595172e-02):8.653941e-02):6.870548e-01):1.054166e-01,((6:8.822659e-02,(8:5.648297e-02,7:1.293837e-01):5.422088e-02):1.036597e+00,(10:3.780043e-02,(11:1.302259e-02,9:3.224204e-02):4.829619e-02):5.223606e-01):6.176986e-01):2.130962e+00,1:4.348188e-02);
   tree gen.679000 = [&U] (2:1.828897e-03,((12:2.190665e+00,(((9:3.958790e-02,11:1.093541e-02):6.231259e-02,10:6.174678e-02):5.342478e-01,(6:7.649945e-02,(7:1.137609e-01,8:1.172637e-01):5.662152e-02):9.749517e-01):2.637645e-01):2.491726e-01,((4:4.326992e-02,5:7.086225e-02):1.775405e-01,3:1.152745e-01):6.646842e-01):1.407298e+00,1:4.990912e-02);
   tree gen.679500 = [&U] (2:2.021545e-03,((((4:3.197428e-02,5:9.423175e-02):2.261034e-01,3:3.657601e-02):9.326297e-01,(((9:5.086381e-02,11:1.887683e-02):8.345339e-02,10:2.086634e-02):4.841280e-01,(6:5.098707e-02,(7:9.999061e-02,8:7.340853e-02):5.996695e-02):8.929731e-01):5.079499e-01):9.689430e-02,12:1.775263e+00):1.984397e+00,1:3.880736e-02);
   tree gen.680000 = [&U] (2:4.500665e-03,((12:2.121681e+00,(((9:3.070735e-02,11:1.765696e-02):7.056193e-02,10:1.829890e-02):4.599381e-01,(6:4.843945e-02,(7:8.874749e-02,8:6.681987e-02):6.485427e-02):1.038714e+00):4.456159e-01):1.080617e-02,((4:3.958479e-02,5:8.339814e-02):2.006862e-01,3:9.928938e-02):9.356802e-01):2.436105e+00,1:2.780512e-02);
   tree gen.680500 = [&U] (2:5.702989e-03,((12:1.778072e+00,(((9:4.129952e-02,11:8.737082e-03):7.447926e-02,10:5.898838e-02):4.669742e-01,(6:7.179050e-02,(7:7.987410e-02,8:6.133939e-02):6.800575e-02):8.721688e-01):3.231791e-01):4.242460e-01,((4:3.516570e-02,5:8.574014e-02):1.252855e-01,3:1.467483e-01):7.421593e-01):2.045505e+00,1:6.722101e-02);
   tree gen.681000 = [&U] ((((3:1.303058e-01,(4:4.366897e-02,5:9.058881e-02):1.384893e-01):8.019999e-01,((10:9.099701e-02,(9:4.695122e-02,11:8.408825e-03):1.345174e-02):5.297250e-01,(6:5.300716e-02,(8:6.438914e-02,7:1.099573e-01):7.310197e-02):1.000428e+00):5.188751e-01):1.166655e-01,12:2.003302e+00):1.954629e+00,2:6.340959e-03,1:6.772618e-02);
   tree gen.681500 = [&U] (2:1.831130e-02,((3:1.625860e-01,(4:4.942939e-02,5:4.764800e-02):1.126917e-01):7.016291e-01,(12:1.937311e+00,((6:9.472249e-02,(7:1.009002e-01,8:7.763108e-02):2.310518e-02):9.454016e-01,(10:4.393381e-02,(11:6.455883e-03,9:3.619421e-02):8.527422e-02):4.330505e-01):1.897846e-01):4.386000e-01):1.553527e+00,1:1.834373e-02);
   tree gen.682000 = [&U] (2:4.460033e-03,((((6:9.054322e-02,(7:1.102695e-01,8:6.835914e-02):2.261025e-02):1.022970e+00,(10:3.665988e-02,(11:2.110289e-03,9:4.004708e-02):6.915252e-02):3.365156e-01):5.378398e-01,12:1.854830e+00):5.035949e-01,(3:1.606366e-01,(4:4.341376e-02,5:5.562884e-02):1.130837e-01):7.018104e-01):1.541803e+00,1:2.238313e-02);
   tree gen.682500 = [&U] (2:1.070043e-02,((3:1.603739e-01,(4:4.215843e-02,5:9.166928e-02):7.619191e-02):4.341634e-01,(((6:7.873773e-02,(7:8.611525e-02,8:8.989236e-02):2.714512e-02):1.132824e+00,(10:6.563240e-02,(11:9.116096e-03,9:2.125525e-02):4.676266e-02):3.818018e-01):5.886806e-01,12:2.336846e+00):2.643451e-01):1.532463e+00,1:5.723186e-02);
   tree gen.683000 = [&U] ((((((9:2.810660e-02,11:8.721880e-03):1.345413e-01,10:1.122206e-02):3.006300e-01,(6:7.215834e-02,(8:4.965539e-02,7:1.608005e-01):2.843214e-02):1.026652e+00):4.684155e-01,12:1.944534e+00):2.297630e-01,(3:8.591483e-02,(4:4.886836e-02,5:8.731647e-02):1.514782e-01):8.907683e-01):2.093344e+00,2:3.422020e-03,1:6.027609e-02);
   tree gen.683500 = [&U] ((((((9:3.334600e-02,11:5.408654e-03):6.295979e-02,10:8.114783e-02):4.127345e-01,(6:6.544325e-02,(8:8.557074e-02,7:7.535462e-02):3.966983e-02):7.687406e-01):3.372543e-01,12:1.969900e+00):5.614723e-01,(3:8.720285e-02,(4:4.507611e-02,5:9.250097e-02):2.120177e-01):4.680036e-01):2.373883e+00,2:2.234123e-02,1:1.046244e-02);
   tree gen.684000 = [&U] (((12:2.790273e+00,(((9:5.280099e-02,11:1.047164e-02):5.230834e-02,10:5.573875e-02):6.330478e-01,(7:6.424390e-02,(8:6.776604e-02,6:1.714550e-01):5.649304e-03):8.183251e-01):3.015113e-01):3.217940e-01,(3:1.014139e-01,(4:4.149067e-02,5:8.593234e-02):2.253236e-01):7.964866e-01):1.782298e+00,2:9.738058e-04,1:4.074828e-02);
   tree gen.684500 = [&U] (2:2.568196e-02,((12:2.031422e+00,((6:8.413330e-02,(8:6.794566e-02,7:1.245425e-01):7.013996e-02):1.035784e+00,(10:3.811780e-02,(11:6.296598e-03,9:3.604430e-02):5.946196e-02):4.141942e-01):3.971943e-01):2.790970e-01,(3:8.092129e-02,(4:3.976032e-02,5:8.471974e-02):1.795399e-01):7.256589e-01):2.026436e+00,1:2.762621e-02);
   tree gen.685000 = [&U] (((3:1.106512e-01,(4:4.584759e-02,5:9.578244e-02):1.677952e-01):6.104150e-01,(12:2.138422e+00,(((9:3.312719e-02,11:1.021444e-02):9.685415e-02,10:5.248633e-02):4.629907e-01,((8:7.547388e-02,7:8.189664e-02):2.736421e-02,6:9.065966e-02):8.359898e-01):3.952714e-01):1.410924e-01):1.688537e+00,2:1.592886e-03,1:8.982154e-02);
   tree gen.685500 = [&U] (2:5.009329e-03,(((4:4.299918e-02,5:8.440581e-02):1.864385e-01,3:7.085316e-02):1.012331e+00,((((9:2.588335e-02,11:7.544568e-03):4.884959e-02,10:5.715161e-02):3.259317e-01,(8:5.296900e-02,(6:1.206407e-01,7:1.064458e-01):2.155547e-02):1.100632e+00):3.512049e-01,12:2.320763e+00):2.358227e-01):2.412084e+00,1:4.114166e-02);
   tree gen.686000 = [&U] (2:7.958031e-03,(((((11:1.740907e-02,9:2.809844e-02):7.584182e-02,10:3.421718e-02):4.992327e-01,(6:5.539045e-02,(8:7.257547e-02,7:7.003470e-02):6.743747e-02):8.213594e-01):3.084147e-01,((4:3.000937e-02,5:6.486249e-02):1.860794e-01,3:8.990822e-02):8.142658e-01):2.328468e-01,12:1.979870e+00):1.481285e+00,1:3.536001e-02);
   tree gen.686500 = [&U] (2:2.034797e-03,(((4:6.034085e-02,5:8.461969e-02):1.969608e-01,3:7.826859e-02):8.434213e-01,((((11:1.021877e-02,9:4.270511e-02):3.742610e-02,10:5.979723e-02):6.804984e-01,(6:8.248341e-02,(8:6.074618e-02,7:8.185897e-02):6.060477e-02):9.353556e-01):3.169409e-01,12:2.154103e+00):1.440957e-01):2.229707e+00,1:2.864488e-02);
   tree gen.687000 = [&U] ((12:2.238170e+00,((((9:5.608451e-02,11:8.088189e-03):3.345661e-02,10:4.728935e-02):3.908049e-01,(6:7.668924e-02,(7:8.218826e-02,8:6.672227e-02):6.764355e-02):9.265074e-01):4.355777e-01,(3:1.334691e-01,(4:7.045613e-02,5:9.514729e-02):1.117956e-01):6.995948e-01):2.822837e-02):1.706250e+00,2:1.637914e-02,1:2.273414e-02);
   tree gen.687500 = [&U] (2:6.259043e-04,(((4:7.313118e-02,5:4.609914e-02):1.896911e-01,3:7.050260e-02):7.913200e-01,(12:2.560546e+00,(((11:2.494815e-03,9:4.524549e-02):6.813777e-02,10:5.700958e-02):5.707607e-01,(6:8.419031e-02,(8:5.580855e-02,7:8.497586e-02):4.673956e-02):1.092075e+00):3.819373e-01):1.217077e-01):2.481673e+00,1:1.753281e-02);
   tree gen.688000 = [&U] (2:9.997520e-03,((3:1.122669e-01,(4:4.684042e-02,5:9.258774e-02):1.999235e-01):1.048749e+00,(12:2.096474e+00,((7:3.897544e-02,(6:1.258828e-01,8:9.476848e-02):6.629741e-02):1.244415e+00,(10:7.146669e-02,(11:9.842259e-03,9:3.634350e-02):7.395111e-02):4.880633e-01):4.373640e-01):2.558143e-01):1.980816e+00,1:3.555308e-02);
   tree gen.688500 = [&U] ((((((9:3.320108e-02,11:8.242071e-03):6.658331e-02,10:4.453882e-02):5.389450e-01,((7:9.249329e-02,8:5.647225e-02):4.043408e-02,6:6.482388e-02):7.839326e-01):6.696504e-01,(3:1.420084e-01,(4:4.928840e-02,5:1.021489e-01):1.402967e-01):7.145424e-01):3.478113e-02,12:1.895206e+00):2.174419e+00,2:6.004217e-03,1:2.820364e-02);
   tree gen.689000 = [&U] (2:1.986245e-03,((((6:1.095838e-01,(7:1.044114e-01,8:6.939569e-02):3.712383e-02):9.202257e-01,(10:7.139665e-02,(11:7.843408e-03,9:4.452679e-02):4.211791e-02):3.519461e-01):3.415571e-01,(3:8.681917e-02,(4:4.594725e-02,5:6.831358e-02):1.350381e-01):9.983581e-01):5.529425e-01,12:1.570446e+00):1.669131e+00,1:3.389584e-02);
   tree gen.689500 = [&U] (2:1.326452e-03,((12:2.030115e+00,(((11:9.008415e-03,9:3.044654e-02):3.890356e-02,10:4.672957e-02):2.526516e-01,(6:7.669765e-02,(8:6.714442e-02,7:9.208201e-02):5.233469e-02):8.658850e-01):4.526805e-01):1.257924e-01,((4:2.875016e-02,5:7.594841e-02):1.426059e-01,3:1.177879e-01):8.180124e-01):1.627825e+00,1:2.592821e-02);
   tree gen.690000 = [&U] (2:1.272520e-02,((((4:4.881710e-02,5:6.783632e-02):1.171301e-01,3:1.370679e-01):7.391477e-01,(((11:7.412481e-03,9:3.331496e-02):4.080159e-02,10:7.813888e-02):3.529802e-01,(6:4.985878e-02,(8:5.888570e-02,7:9.565858e-02):7.702792e-02):9.548206e-01):4.528442e-01):2.047886e-01,12:2.236219e+00):2.049887e+00,1:4.646094e-02);
   tree gen.690500 = [&U] (2:9.878022e-04,(((4:2.109090e-02,5:9.299199e-02):1.643459e-01,3:9.508086e-02):5.633651e-01,((((11:2.817650e-03,9:4.378714e-02):6.570941e-02,10:2.293194e-02):3.847838e-01,(6:1.958089e-02,(8:8.582558e-02,7:8.907154e-02):8.968898e-02):9.898278e-01):3.959117e-01,12:2.061040e+00):3.603704e-01):1.960153e+00,1:4.671585e-02);
   tree gen.691000 = [&U] (2:5.253894e-03,(12:1.793377e+00,(((10:3.648508e-02,(11:1.022045e-02,9:2.906151e-02):9.644531e-02):3.872234e-01,(6:7.895428e-02,(8:5.548684e-02,7:1.058846e-01):1.817049e-02):9.702713e-01):4.936561e-01,((4:3.354334e-02,5:5.879960e-02):1.466067e-01,3:1.308841e-01):8.274425e-01):1.113208e-01):1.620978e+00,1:3.617816e-02);
   tree gen.691500 = [&U] (2:1.331272e-02,(((4:4.867677e-02,5:7.048375e-02):1.090902e-01,3:1.392798e-01):5.484049e-01,((((11:5.881053e-03,9:3.440501e-02):7.177730e-02,10:5.706050e-02):3.497089e-01,(6:7.115772e-02,(8:5.427705e-02,7:7.377121e-02):4.789183e-02):9.932429e-01):3.083021e-01,12:1.701699e+00):3.871121e-01):1.375421e+00,1:2.743114e-02);
   tree gen.692000 = [&U] (((3:1.299687e-01,(4:5.351802e-02,5:9.738187e-02):1.825112e-01):6.466835e-01,((((11:9.167535e-03,9:2.529266e-02):4.879560e-02,10:8.576616e-02):4.328158e-01,((8:7.068419e-02,7:8.036778e-02):5.548212e-02,6:8.879688e-02):8.967728e-01):2.780498e-01,12:1.788044e+00):2.832532e-01):1.941212e+00,2:1.059768e-03,1:2.569218e-02);
   tree gen.692500 = [&U] (2:2.579870e-02,(((4:4.032406e-02,5:8.011932e-02):9.533717e-02,3:2.349194e-01):9.321310e-01,((((11:1.310643e-02,9:5.385824e-02):7.087861e-02,10:5.240660e-02):5.634739e-01,(6:8.698119e-02,(8:6.651278e-02,7:7.205322e-02):4.044270e-02):8.849736e-01):2.602323e-01,12:2.261216e+00):4.114986e-01):1.664088e+00,1:5.505760e-02);
   tree gen.693000 = [&U] (2:2.810561e-03,((3:8.342352e-02,(4:1.237212e-02,5:8.571085e-02):1.816399e-01):7.410572e-01,(((10:5.126880e-02,(11:8.101831e-03,9:2.875399e-02):6.207618e-02):5.616361e-01,(6:4.166135e-02,(7:1.175524e-01,8:4.775927e-02):8.683504e-02):1.001233e+00):4.670948e-01,12:2.755855e+00):1.330096e-01):2.152799e+00,1:4.485908e-02);
   tree gen.693500 = [&U] (2:8.560199e-04,(((4:5.344801e-02,5:8.753242e-02):1.328421e-01,3:1.020650e-01):6.377486e-01,((((11:8.254477e-03,9:2.783262e-02):2.768317e-02,10:9.523237e-02):4.132597e-01,((7:7.828899e-02,8:7.604545e-02):9.851214e-03,6:1.265459e-01):9.155477e-01):2.882735e-01,12:2.024792e+00):5.249985e-01):2.063447e+00,1:3.929046e-02);
   tree gen.694000 = [&U] (2:6.203532e-04,(((4:3.277361e-02,5:7.773188e-02):1.220949e-01,3:1.147597e-01):5.715012e-01,((((9:2.752179e-02,11:1.591429e-02):1.613037e-02,10:1.068015e-01):3.781021e-01,((8:3.630103e-02,6:9.715514e-02):8.338515e-03,7:7.996516e-02):9.224374e-01):4.767305e-01,12:2.307650e+00):3.130115e-01):1.858660e+00,1:3.316107e-02);
   tree gen.694500 = [&U] (2:2.089020e-02,(((4:1.959001e-02,5:7.733193e-02):1.714943e-01,3:1.337576e-01):5.473606e-01,((((9:2.293941e-02,11:5.871498e-03):6.719416e-02,10:4.134296e-02):4.099303e-01,((7:1.156496e-01,8:6.683753e-02):3.444775e-02,6:9.637800e-02):1.043066e+00):7.098408e-01,12:2.033197e+00):1.787181e-01):2.226101e+00,1:5.037134e-02);
   tree gen.695000 = [&U] (2:5.776454e-03,((12:1.608764e+00,(((9:2.091558e-02,11:6.224078e-03):5.510210e-02,10:8.663920e-02):3.622944e-01,((7:9.482780e-02,8:9.562796e-02):6.889945e-02,6:5.613882e-02):8.628680e-01):3.102063e-01):8.274546e-02,((4:3.788108e-02,5:8.765818e-02):1.180007e-01,3:1.202271e-01):6.890620e-01):1.690941e+00,1:5.416198e-02);
   tree gen.695500 = [&U] (2:3.085643e-03,(((((9:4.928215e-02,11:6.277963e-03):4.911435e-02,10:6.441768e-02):5.329560e-01,((7:8.562613e-02,8:8.498785e-02):4.135706e-02,6:5.757940e-02):7.126808e-01):3.603310e-01,12:1.642181e+00):2.322760e-01,((4:4.627192e-02,5:6.188640e-02):1.046254e-01,3:1.395097e-01):7.612396e-01):1.705908e+00,1:5.207697e-02);
   tree gen.696000 = [&U] (2:1.043441e-02,((((9:2.752894e-02,11:1.729995e-03):4.690979e-02,10:6.666468e-02):4.484734e-01,((7:7.911219e-02,8:6.809099e-02):5.338811e-02,6:9.635857e-02):7.568713e-01):5.868867e-01,(((4:6.803830e-02,5:4.954169e-02):1.862268e-01,3:6.605495e-02):6.909927e-01,12:1.699463e+00):3.342182e-03):1.576563e+00,1:3.666674e-02);
   tree gen.696500 = [&U] (2:1.678268e-02,((3:1.376585e-01,(4:4.396075e-02,5:8.364317e-02):1.239111e-01):7.615613e-01,(((10:2.401069e-02,(11:9.208483e-03,9:2.165270e-02):7.737781e-02):4.818125e-01,(6:6.865601e-02,(8:4.449348e-02,7:1.170810e-01):6.600680e-02):1.122929e+00):2.525238e-01,12:2.049156e+00):1.937719e-01):1.528124e+00,1:5.636600e-02);
   tree gen.697000 = [&U] (2:2.302314e-02,(((4:4.645078e-02,5:1.188678e-01):1.705993e-01,3:9.474450e-02):3.539065e-01,(12:2.518586e+00,(((9:2.322402e-02,11:1.151119e-02):4.335772e-02,10:5.755214e-02):3.152543e-01,(7:7.063816e-02,(6:1.102853e-01,8:6.734692e-02):2.205601e-02):1.052282e+00):5.093274e-01):4.588086e-01):1.485016e+00,1:1.987249e-02);
   tree gen.697500 = [&U] (2:1.086363e-02,(12:1.985983e+00,(((4:4.428094e-02,5:6.195410e-02):2.046673e-01,3:1.150093e-01):9.018354e-01,(((11:2.226194e-02,9:3.088989e-02):4.515283e-02,10:9.235097e-02):4.583294e-01,((8:7.461950e-02,6:1.323146e-01):1.941244e-02,7:7.822961e-02):1.100560e+00):4.497208e-01):2.041325e-01):1.826307e+00,1:2.584265e-02);
   tree gen.698000 = [&U] (2:2.130472e-03,(12:2.410202e+00,(((10:7.864792e-02,(11:8.838486e-03,9:5.369323e-02):4.833976e-02):4.884975e-01,(6:1.318729e-01,(7:1.003873e-01,8:8.493496e-02):4.217794e-04):1.116325e+00):4.749391e-01,(3:6.848947e-02,(4:5.925156e-02,5:7.791112e-02):1.923389e-01):8.672416e-01):1.253456e-01):1.978595e+00,1:4.126124e-02);
   tree gen.698500 = [&U] (2:1.354221e-02,(((((9:4.886147e-02,11:2.023051e-03):1.376695e-01,10:1.478990e-02):4.584986e-01,((8:7.805117e-02,7:8.503596e-02):1.604837e-02,6:9.366558e-02):8.835089e-01):3.140109e-01,12:2.444738e+00):3.258863e-01,((4:3.616257e-02,5:8.270778e-02):2.352006e-01,3:1.342324e-01):7.250744e-01):2.165778e+00,1:4.976746e-02);
   tree gen.699000 = [&U] (2:3.384842e-04,(((4:3.385219e-02,5:7.751130e-02):2.097961e-01,3:5.105698e-02):6.139058e-01,((((11:5.652805e-03,9:3.451333e-02):3.725007e-02,10:7.306400e-02):3.523034e-01,(6:7.978293e-02,(8:8.069048e-02,7:9.716169e-02):4.138778e-02):9.045771e-01):4.884404e-01,12:2.434072e+00):5.203149e-01):2.315582e+00,1:3.798344e-02);
   tree gen.699500 = [&U] (2:5.522279e-03,((12:2.292662e+00,(((8:7.321493e-02,6:1.266185e-01):1.230492e-02,7:6.379275e-02):9.841302e-01,(10:1.260626e-01,(11:6.037243e-03,9:3.635802e-02):2.459745e-02):4.579313e-01):2.900088e-01):8.836888e-02,(3:1.067653e-01,(4:4.972653e-02,5:6.385418e-02):1.231567e-01):9.532790e-01):1.726838e+00,1:7.911795e-02);
   tree gen.700000 = [&U] (2:1.826904e-02,(((4:6.610007e-02,5:6.828540e-02):1.198814e-01,3:1.299294e-01):8.629798e-01,((((9:3.674040e-02,11:1.018669e-02):5.936543e-02,10:5.806779e-02):2.904965e-01,((7:1.164842e-01,8:5.514729e-02):1.606026e-02,6:9.003210e-02):1.116827e+00):3.150285e-01,12:2.207667e+00):2.201612e-01):1.588087e+00,1:1.713978e-02);
   tree gen.700500 = [&U] (2:1.353015e-03,(((((6:1.102038e-01,8:7.898383e-02):1.314886e-02,7:4.234334e-02):7.851758e-01,(10:3.263770e-02,(11:2.611703e-02,9:2.583914e-02):6.852183e-02):5.830743e-01):4.843845e-01,12:1.633160e+00):6.743338e-02,(3:7.395888e-02,(4:4.474925e-02,5:6.648936e-02):1.719817e-01):6.855970e-01):1.692895e+00,1:4.019849e-02);
   tree gen.701000 = [&U] (2:6.586755e-03,((3:8.395165e-02,(4:4.513434e-02,5:8.296974e-02):2.195136e-01):8.287212e-01,(((6:1.013890e-01,(7:7.800922e-02,8:7.531722e-02):5.972267e-04):1.262354e+00,(10:2.818252e-02,(11:6.730858e-03,9:6.753181e-02):1.247069e-01):4.424451e-01):5.255097e-01,12:2.946351e+00):1.445201e-01):2.193047e+00,1:5.404643e-02);
   tree gen.701500 = [&U] (2:5.316309e-03,((3:1.256802e-01,(4:3.307096e-02,5:8.556870e-02):1.500320e-01):1.038435e+00,((((7:9.877784e-02,8:8.947462e-02):7.153280e-02,6:6.703041e-02):7.873343e-01,(10:5.604819e-02,(11:8.948027e-03,9:4.584955e-02):7.679477e-02):5.733503e-01):2.458322e-01,12:2.478678e+00):1.854704e-01):2.058489e+00,1:2.945940e-02);
   tree gen.702000 = [&U] (((3:9.315211e-02,(4:3.783562e-02,5:1.004345e-01):2.151040e-01):8.301833e-01,(((10:5.000105e-02,(11:2.901643e-04,9:4.741920e-02):6.030403e-02):3.813170e-01,(6:1.236186e-01,(7:7.458738e-02,8:7.917616e-02):2.786790e-02):8.995574e-01):4.475298e-01,12:1.829362e+00):7.426100e-02):1.671335e+00,2:5.449235e-03,1:8.857577e-02);
   tree gen.702500 = [&U] (2:1.817652e-03,(((((11:8.552730e-03,9:2.770055e-02):7.926361e-02,10:1.574324e-02):5.105974e-01,((8:5.762778e-02,7:8.353613e-02):8.667707e-02,6:2.456057e-02):1.131633e+00):4.170132e-01,((4:4.923735e-02,5:9.882537e-02):1.130658e-01,3:1.487133e-01):9.195667e-01):2.549924e-01,12:2.184121e+00):1.675337e+00,1:7.577961e-02);
   tree gen.703000 = [&U] (2:5.542534e-03,(((3:1.177415e-01,(4:4.622558e-02,5:7.690562e-02):1.287788e-01):9.627647e-01,(((7:1.149395e-01,8:8.354496e-02):7.405372e-02,6:6.348965e-02):9.854552e-01,(10:3.965802e-02,(11:3.846297e-03,9:3.001329e-02):5.777918e-02):3.322350e-01):4.590278e-01):2.456236e-01,12:1.681330e+00):1.821363e+00,1:5.580401e-02);
   tree gen.703500 = [&U] (((((10:6.057853e-02,(11:1.807900e-02,9:3.290447e-02):4.974423e-02):5.069461e-01,(7:5.193616e-02,(6:6.827141e-02,8:7.433801e-02):6.712716e-02):1.014713e+00):6.246557e-01,12:2.184483e+00):2.643566e-01,(3:9.200829e-02,(4:6.168312e-02,5:7.351930e-02):1.406709e-01):5.767903e-01):1.761187e+00,2:6.146807e-03,1:4.183096e-02);
   tree gen.704000 = [&U] (2:1.796646e-04,(((((9:3.440499e-02,11:1.033970e-02):5.667878e-02,10:6.669921e-02):3.257290e-01,((7:1.017884e-01,8:8.723608e-02):3.332920e-03,6:8.843868e-02):1.073724e+00):3.473099e-01,12:1.793559e+00):8.173833e-02,((4:5.678894e-02,5:7.412579e-02):1.160890e-01,3:1.154053e-01):6.424726e-01):1.915582e+00,1:2.336845e-02);
   tree gen.704500 = [&U] (2:2.525194e-02,((12:1.886801e+00,(((8:6.358706e-02,6:1.681220e-01):6.787521e-02,7:7.004846e-02):1.051967e+00,(10:7.232243e-02,(11:3.104203e-03,9:4.108193e-02):4.518133e-02):4.361755e-01):3.108208e-01):7.507095e-02,(3:9.562684e-02,(4:4.740866e-02,5:6.328426e-02):1.741577e-01):7.857214e-01):2.330070e+00,1:5.130030e-02);
   tree gen.705000 = [&U] (2:2.268359e-03,(((4:4.564438e-02,5:1.078581e-01):1.402118e-01,3:9.335478e-02):5.275227e-01,((((11:1.060648e-02,9:4.248317e-02):6.681330e-02,10:6.119122e-02):3.463872e-01,((8:5.629722e-02,7:8.610165e-02):4.543282e-02,6:5.478271e-02):1.019688e+00):3.886150e-01,12:2.103523e+00):6.428862e-01):1.790837e+00,1:4.260656e-02);
   tree gen.705500 = [&U] (2:1.059947e-02,((3:2.098764e-01,(4:5.326368e-02,5:7.588570e-02):1.241403e-01):8.625840e-01,((((8:6.352195e-02,7:7.833548e-02):2.709641e-02,6:1.020429e-01):1.150592e+00,(10:5.687477e-02,(11:2.131073e-02,9:3.432687e-02):9.039853e-02):4.288525e-01):3.281394e-01,12:2.027783e+00):2.609727e-01):2.124054e+00,1:1.727278e-02);
   tree gen.706000 = [&U] (2:3.827792e-03,(12:2.107662e+00,(((6:4.764005e-02,(8:5.318485e-02,7:1.165745e-01):4.571532e-02):9.549570e-01,((9:4.002853e-02,11:3.317070e-03):5.399892e-02,10:4.876870e-02):5.935326e-01):6.219235e-01,((4:5.511689e-02,5:5.719524e-02):7.336854e-02,3:1.862662e-01):7.217796e-01):1.827390e-01):1.885607e+00,1:1.753554e-02);
   tree gen.706500 = [&U] (2:4.437505e-03,(((4:3.040079e-02,5:9.366440e-02):9.975728e-02,3:1.322742e-01):6.799370e-01,((((11:4.880097e-03,9:3.447807e-02):6.201453e-02,10:4.104825e-02):3.691526e-01,(6:1.175008e-01,(8:1.019821e-01,7:7.990572e-02):4.585867e-03):8.111561e-01):4.788896e-01,12:2.275412e+00):1.431382e-01):2.055692e+00,1:4.893196e-02);
   tree gen.707000 = [&U] (2:5.358131e-02,((12:1.994516e+00,((6:6.989510e-02,(8:3.215426e-02,7:1.009970e-01):7.146921e-02):9.357476e-01,((9:4.362373e-02,11:1.433013e-02):6.475994e-02,10:6.805014e-02):3.852866e-01):6.535741e-01):2.535639e-01,((4:5.167590e-02,5:6.603277e-02):1.465483e-01,3:1.208322e-01):6.009742e-01):1.801840e+00,1:3.706613e-02);
   tree gen.707500 = [&U] (2:9.931363e-03,((3:8.142445e-02,(4:4.164573e-02,5:1.155017e-01):1.862467e-01):9.569839e-01,((((6:1.474717e-01,8:5.001019e-02):3.854527e-02,7:4.517730e-02):1.153496e+00,(10:1.395192e-01,(11:2.909214e-02,9:2.389418e-02):1.539016e-02):3.476128e-01):3.843966e-01,12:2.089744e+00):2.859075e-01):2.116987e+00,1:3.110600e-02);
   tree gen.708000 = [&U] (2:1.847512e-03,(((4:3.488521e-02,5:9.064553e-02):1.795782e-01,3:7.331386e-02):7.030282e-01,(((6:4.533486e-02,(8:7.712039e-02,7:1.071377e-01):4.628545e-02):9.137822e-01,((9:3.363465e-02,11:5.284636e-03):5.787440e-02,10:7.938831e-02):4.736778e-01):4.816953e-01,12:2.190154e+00):6.167621e-02):1.660143e+00,1:3.859808e-02);
   tree gen.708500 = [&U] (2:3.018551e-04,(((((11:2.747616e-02,9:3.010296e-02):5.518245e-02,10:7.103048e-02):6.480763e-01,(6:6.733932e-02,(8:8.877205e-02,7:9.605981e-02):5.576746e-02):6.541567e-01):2.570833e-01,12:1.751707e+00):4.502510e-01,((4:3.661926e-02,5:1.029031e-01):1.609347e-01,3:1.139564e-01):5.950834e-01):1.485368e+00,1:2.461584e-02);
   tree gen.709000 = [&U] (2:1.030999e-02,(((((11:5.537313e-03,9:4.654334e-02):6.682393e-02,10:5.830128e-02):3.482244e-01,(6:6.514771e-02,(8:8.240482e-02,7:1.128136e-01):5.273337e-02):8.435904e-01):3.499769e-01,12:1.769504e+00):2.214745e-01,((4:4.214420e-02,5:7.269913e-02):1.076848e-01,3:1.617385e-01):5.935744e-01):1.638309e+00,1:3.926842e-02);
   tree gen.709500 = [&U] (2:1.245051e-02,((((4:3.917453e-02,5:1.065290e-01):1.276016e-01,3:9.417845e-02):9.342521e-01,((7:4.111210e-02,(8:4.936637e-02,6:1.288048e-01):3.259874e-02):1.073161e+00,((9:2.871700e-02,11:1.260728e-02):7.881852e-02,10:3.865145e-02):6.025667e-01):2.771756e-01):2.834931e-01,12:2.325501e+00):2.326383e+00,1:6.186788e-02);
   tree gen.710000 = [&U] (((12:2.327210e+00,((6:5.408933e-02,(7:9.705224e-02,8:3.483236e-02):6.659303e-02):9.923388e-01,(10:5.794548e-02,(11:1.204867e-02,9:3.533352e-02):7.127445e-02):5.110007e-01):5.786447e-01):7.842034e-02,(3:1.348446e-01,(4:4.212720e-02,5:1.010135e-01):1.223300e-01):8.166570e-01):2.619846e+00,2:1.298772e-02,1:6.438084e-02);
   tree gen.710500 = [&U] (2:1.016598e-02,(12:1.910024e+00,(((4:3.701477e-02,5:7.046442e-02):8.977278e-02,3:1.576212e-01):7.219415e-01,(((11:1.426576e-02,9:2.837690e-02):5.029318e-02,10:4.962599e-02):3.153430e-01,(6:1.074795e-01,(8:5.341888e-02,7:8.005420e-02):2.176123e-02):7.257286e-01):3.586933e-01):1.761736e-01):1.559733e+00,1:4.978952e-02);
   tree gen.711000 = [&U] (((((6:7.944730e-02,(8:6.379048e-02,7:9.377608e-02):5.074570e-02):1.115805e+00,(10:7.038921e-02,(11:1.022831e-02,9:1.859359e-02):4.289054e-02):5.266873e-01):3.854300e-01,12:2.117380e+00):1.682405e-01,(3:1.182820e-01,(4:3.662783e-02,5:6.910277e-02):1.556452e-01):6.787452e-01):1.894930e+00,2:7.335329e-04,1:3.032947e-02);
   tree gen.711500 = [&U] (2:5.069693e-04,(12:2.193669e+00,(((4:3.732182e-02,5:6.236046e-02):1.583200e-01,3:1.186546e-01):8.255191e-01,((7:6.281173e-02,(8:9.472225e-02,6:1.495731e-01):5.607698e-02):9.047786e-01,((9:5.386451e-02,11:1.076486e-02):4.067943e-02,10:5.569244e-02):5.679821e-01):2.681084e-01):2.008228e-01):2.028447e+00,1:3.300874e-02);
   tree gen.712000 = [&U] (((3:1.632360e-01,(4:4.591452e-02,5:6.639623e-02):5.741285e-02):4.889330e-01,(12:1.868083e+00,((6:6.607159e-02,(8:6.882222e-02,7:8.040721e-02):2.950323e-02):1.032423e+00,(10:4.407844e-02,(11:4.871822e-03,9:5.530351e-02):5.403459e-02):2.799788e-01):4.611557e-01):5.144981e-01):1.700168e+00,2:2.139104e-02,1:3.389377e-02);
   tree gen.712500 = [&U] (2:5.872339e-04,(12:1.917933e+00,((3:8.428941e-02,(4:4.709098e-02,5:8.383397e-02):1.161490e-01):7.822035e-01,((7:1.144139e-01,(8:5.022187e-02,6:1.211257e-01):1.610436e-02):8.844655e-01,(10:4.045881e-02,(9:5.489776e-02,11:2.803894e-02):6.709944e-02):5.189194e-01):5.599806e-01):3.802783e-01):1.233213e+00,1:3.546213e-02);
   tree gen.713000 = [&U] (2:2.903527e-03,(((4:4.454166e-02,5:6.946064e-02):1.161860e-01,3:1.434240e-01):8.162227e-01,((((9:1.682796e-02,11:8.220166e-03):4.591696e-02,10:8.326764e-02):4.732806e-01,((7:8.046985e-02,8:7.482960e-02):5.782775e-02,6:4.256952e-02):8.039125e-01):2.982830e-01,12:2.171758e+00):3.889083e-01):1.796080e+00,1:1.357585e-02);
   tree gen.713500 = [&U] (2:9.234535e-03,(((4:5.473011e-02,5:5.977288e-02):1.236619e-01,3:1.520915e-01):5.568655e-01,((((9:3.032343e-02,11:7.843371e-03):7.157305e-02,10:3.894085e-02):3.768169e-01,((7:8.995932e-02,8:5.237571e-02):6.047394e-02,6:8.240318e-02):8.774444e-01):2.871703e-01,12:1.832402e+00):3.237555e-01):2.017165e+00,1:2.477362e-02);
   tree gen.714000 = [&U] (((3:2.544735e-01,(4:6.307151e-02,5:8.720827e-02):6.924690e-02):4.908468e-01,(12:2.186243e+00,((7:2.258261e-02,(8:6.532405e-02,6:1.489032e-01):5.992316e-02):1.073610e+00,(10:4.589809e-02,(11:3.248649e-03,9:3.543877e-02):8.471888e-02):5.087741e-01):6.161051e-01):2.107555e-01):2.107235e+00,2:1.413640e-02,1:4.337533e-02);
   tree gen.714500 = [&U] (2:5.933441e-03,((3:1.732804e-01,(4:4.105066e-02,5:8.674127e-02):1.070685e-01):5.419535e-01,((((8:7.880765e-02,7:1.013004e-01):8.155905e-02,6:5.665362e-02):9.932541e-01,(10:7.610850e-02,(9:1.982730e-02,11:2.381417e-02):2.794154e-02):2.650602e-01):2.699547e-01,12:1.913595e+00):2.814643e-01):2.126026e+00,1:6.299767e-02);
   tree gen.715000 = [&U] (2:1.763611e-03,((3:1.033685e-01,(4:3.288488e-02,5:9.564275e-02):1.801931e-01):7.484614e-01,((((8:6.211146e-02,7:1.007858e-01):4.900913e-02,6:8.106304e-02):9.862456e-01,(10:4.959640e-02,(9:2.910922e-02,11:1.234464e-02):4.544397e-02):5.492145e-01):2.914984e-01,12:1.835889e+00):3.457017e-01):1.619933e+00,1:3.802039e-02);
   tree gen.715500 = [&U] (2:4.993578e-03,((3:9.724142e-02,(4:5.864277e-02,5:6.006121e-02):2.038114e-01):8.647076e-01,((((6:1.347542e-01,8:7.067657e-02):1.286869e-03,7:6.326118e-02):9.461814e-01,(10:4.861579e-02,(9:3.793254e-02,11:1.472871e-02):4.962540e-02):4.487448e-01):3.428671e-01,12:1.893635e+00):1.248655e-01):2.010612e+00,1:2.011900e-02);
   tree gen.716000 = [&U] (2:6.416478e-03,((3:8.668504e-02,(4:3.922108e-02,5:8.290079e-02):1.627595e-01):8.524090e-01,(((7:1.197542e-01,(6:1.300108e-01,8:5.823511e-02):1.006713e-03):9.540905e-01,(10:2.313143e-02,(9:1.522653e-02,11:2.169433e-02):8.146499e-02):3.333061e-01):4.358819e-01,12:1.851041e+00):1.832852e-01):1.888450e+00,1:4.250717e-02);
   tree gen.716500 = [&U] (2:1.778722e-02,(12:1.719031e+00,((3:1.574706e-01,(4:5.743733e-02,5:7.698857e-02):9.915172e-02):5.890387e-01,(((8:7.010541e-02,7:8.226405e-02):3.399876e-03,6:1.145105e-01):9.547893e-01,(10:2.451902e-02,(9:4.421421e-02,11:1.107466e-02):7.736107e-02):2.728508e-01):5.796644e-01):9.065438e-02):1.555841e+00,1:4.744600e-02);
   tree gen.717000 = [&U] (2:1.383872e-02,(((((9:3.125327e-02,11:9.735657e-03):8.846466e-02,10:5.678700e-02):3.792794e-01,((8:1.102925e-01,7:8.725960e-02):5.267981e-02,6:7.540033e-02):1.014397e+00):4.537538e-01,12:1.758911e+00):2.199690e-01,((4:6.627572e-02,5:5.443523e-02):1.382442e-01,3:1.637146e-01):6.517196e-01):1.519060e+00,1:2.387801e-02);
   tree gen.717500 = [&U] ((((((7:1.247364e-01,8:7.297395e-02):4.069967e-02,6:5.803198e-02):8.482573e-01,(10:6.003025e-02,(11:1.317869e-02,9:3.415059e-02):1.994883e-02):5.422380e-01):4.885359e-01,12:2.372915e+00):1.164242e-01,(3:1.845565e-01,(4:8.327178e-02,5:8.129047e-02):9.740065e-02):6.464875e-01):1.712205e+00,2:3.610478e-03,1:4.332650e-02);
   tree gen.718000 = [&U] (2:9.717928e-04,(12:1.540262e+00,((((7:9.117083e-02,8:8.387744e-02):5.686594e-02,6:4.552789e-02):9.445651e-01,((9:3.042209e-02,11:2.643458e-02):3.433608e-02,10:7.972205e-02):3.770382e-01):4.897378e-01,((4:8.341731e-02,5:5.981768e-02):1.666940e-01,3:5.662726e-02):6.380151e-01):5.244561e-01):1.770780e+00,1:5.241989e-02);
   tree gen.718500 = [&U] (2:1.374852e-03,(((4:5.413383e-02,5:7.584706e-02):1.471051e-01,3:5.850420e-02):6.763936e-01,((((7:6.626880e-02,8:1.045687e-01):3.476208e-02,6:8.670330e-02):7.969700e-01,((9:3.523936e-02,11:3.409097e-03):3.618015e-02,10:7.520331e-02):4.351807e-01):4.095357e-01,12:1.776398e+00):9.749011e-02):1.656999e+00,1:3.192031e-02);
   tree gen.719000 = [&U] (2:1.302950e-03,((12:2.063881e+00,(((8:7.133040e-02,6:1.144030e-01):3.306634e-02,7:4.330093e-02):7.975687e-01,(10:5.298658e-02,(9:2.549167e-02,11:1.048239e-02):5.222972e-02):4.551589e-01):2.638755e-01):4.280605e-01,(3:1.496837e-01,(4:3.992114e-02,5:4.474484e-02):9.981606e-02):5.784424e-01):2.221814e+00,1:3.276100e-02);
   tree gen.719500 = [&U] (2:1.145379e-03,((((8:5.122137e-02,(6:9.564704e-02,7:1.123144e-01):1.424916e-02):1.075483e+00,(10:7.118667e-02,(9:3.708495e-02,11:8.504921e-03):5.336545e-02):3.998661e-01):4.851215e-01,12:2.165878e+00):4.777487e-01,(3:1.402408e-01,(4:3.396978e-02,5:8.941297e-02):1.012438e-01):6.603530e-01):1.618691e+00,1:6.640526e-02);
   tree gen.720000 = [&U] ((12:1.554136e+00,((((7:1.255906e-01,8:5.509439e-02):2.227885e-02,6:7.727424e-02):9.729618e-01,((11:5.353266e-03,9:4.574401e-02):4.581279e-02,10:2.950985e-02):3.912088e-01):3.616580e-01,(3:1.633587e-01,(4:4.368871e-02,5:7.243176e-02):1.272717e-01):8.973817e-01):4.143252e-01):1.455661e+00,2:8.556904e-04,1:5.221379e-02);
   tree gen.720500 = [&U] (2:1.248471e-02,(12:1.493752e+00,(((4:4.911075e-02,5:8.624662e-02):1.337353e-01,3:1.010780e-01):8.645181e-01,((10:1.045452e-01,(9:2.789269e-02,11:7.253942e-03):5.711611e-02):4.955246e-01,((8:5.883556e-02,7:8.906178e-02):6.707539e-02,6:8.042957e-02):7.834996e-01):3.112640e-01):2.563286e-01):1.575178e+00,1:2.934738e-02);
   tree gen.721000 = [&U] (2:8.249796e-03,(12:1.720790e+00,(((4:4.269230e-02,5:5.981884e-02):9.635657e-02,3:2.145033e-01):6.060986e-01,((10:1.021261e-01,(9:2.121827e-02,11:1.144795e-02):1.877215e-02):6.429427e-01,((8:5.087123e-02,7:9.669092e-02):2.058002e-02,6:7.882514e-02):7.133540e-01):6.652585e-01):3.324069e-01):1.520938e+00,1:3.640754e-02);
   tree gen.721500 = [&U] (2:4.966749e-03,(((3:1.051404e-01,(4:4.773690e-02,5:7.993631e-02):1.973226e-01):9.743746e-01,(((6:1.185679e-01,8:6.901352e-02):8.585811e-03,7:7.801711e-02):1.065204e+00,(10:7.484032e-02,(9:2.909815e-02,11:6.606068e-03):3.828969e-02):3.801613e-01):3.411658e-01):3.515975e-02,12:1.737903e+00):2.082407e+00,1:4.536184e-02);
   tree gen.722000 = [&U] (2:5.498282e-03,(((((8:7.099635e-02,7:7.700789e-02):7.946793e-02,6:5.453578e-02):9.167206e-01,((9:5.249116e-02,11:1.305666e-02):5.367910e-02,10:5.845461e-02):3.401651e-01):3.136862e-01,12:2.260157e+00):2.250113e-01,((4:4.222457e-02,5:7.694351e-02):1.736309e-01,3:1.093983e-01):5.651786e-01):1.541699e+00,1:4.716096e-02);
   tree gen.722500 = [&U] ((((((7:1.003298e-01,8:9.618956e-02):3.095480e-02,6:5.349762e-02):9.612474e-01,((11:5.019955e-03,9:4.222783e-02):6.684680e-02,10:6.283054e-02):3.313767e-01):2.121808e-01,12:1.871491e+00):3.968124e-01,(3:1.207505e-01,(4:4.169433e-02,5:6.983222e-02):1.273147e-01):5.445503e-01):1.891242e+00,2:4.473945e-03,1:2.564270e-02);
   tree gen.723000 = [&U] ((((((7:1.004564e-01,8:8.864934e-02):6.006115e-02,6:4.025562e-02):1.159804e+00,((11:8.166284e-03,9:3.056019e-02):4.855867e-02,10:5.610434e-02):2.569076e-01):5.329727e-01,12:2.146463e+00):3.004320e-01,(3:1.638359e-01,(4:3.766372e-02,5:9.781293e-02):1.098082e-01):6.168148e-01):1.697151e+00,2:6.992372e-03,1:3.396633e-02);
   tree gen.723500 = [&U] (2:1.175516e-03,((12:2.182580e+00,((7:6.772119e-02,(8:6.298231e-02,6:7.620540e-02):1.573416e-02):1.162598e+00,(10:9.762821e-02,(9:4.097737e-02,11:1.319965e-02):5.388438e-02):3.069101e-01):3.621944e-01):3.346876e-01,(3:2.057960e-01,(4:8.515516e-02,5:5.299489e-02):1.192186e-01):6.691938e-01):1.835153e+00,1:4.403349e-02);
   tree gen.724000 = [&U] (2:1.790035e-02,((12:2.169172e+00,(((8:4.657047e-02,7:1.178711e-01):2.359479e-02,6:1.052282e-01):1.094864e+00,(10:4.432328e-02,(9:4.561754e-02,11:8.043850e-03):7.445519e-02):6.808930e-01):1.708654e-01):2.272806e-01,((4:4.590690e-02,5:1.039381e-01):9.956125e-02,3:1.453371e-01):9.307273e-01):2.237873e+00,1:5.061852e-02);
   tree gen.724500 = [&U] (2:2.749121e-04,((12:1.992661e+00,(((8:5.053892e-02,7:9.733143e-02):5.998849e-02,6:8.775951e-02):9.308132e-01,(10:4.697066e-02,(9:3.355756e-02,11:5.716916e-03):4.576217e-02):4.121476e-01):5.297562e-01):9.582217e-02,(3:1.200820e-01,(4:3.304491e-02,5:8.488184e-02):1.914737e-01):7.507874e-01):1.765914e+00,1:2.401427e-02);
   tree gen.725000 = [&U] (2:2.342173e-03,((12:2.175123e+00,(((9:3.370785e-02,11:1.494167e-02):5.006967e-02,10:5.785006e-02):4.049638e-01,(6:9.194756e-02,(8:9.987153e-02,7:8.280569e-02):1.514070e-02):9.501191e-01):1.808080e-01):4.216292e-01,((4:4.655074e-02,5:7.712565e-02):6.822755e-02,3:2.751259e-01):8.304407e-01):1.482620e+00,1:2.209700e-02);
   tree gen.725500 = [&U] (2:4.368590e-03,((12:2.332581e+00,(((9:3.836022e-02,11:1.227410e-02):5.453259e-02,10:7.141386e-02):4.145285e-01,(6:6.404029e-02,(7:9.236357e-02,8:7.563760e-02):5.603709e-02):9.385318e-01):3.623714e-01):9.222944e-02,((4:4.485117e-02,5:6.923447e-02):9.980620e-02,3:1.344370e-01):9.150651e-01):1.966616e+00,1:4.181142e-02);
   tree gen.726000 = [&U] (2:2.878171e-03,((12:2.284515e+00,(((9:3.678323e-02,11:6.802713e-03):5.445372e-02,10:6.805393e-02):4.481048e-01,(6:6.510529e-02,(7:7.387513e-02,8:7.559289e-02):3.041578e-02):9.191921e-01):1.467155e-01):3.445665e-01,((4:3.936198e-02,5:9.676694e-02):9.539433e-02,3:1.373998e-01):8.486045e-01):2.113247e+00,1:8.138934e-02);
   tree gen.726500 = [&U] (2:3.966541e-02,(((4:7.080738e-02,5:6.808909e-02):1.021742e-01,3:2.148489e-01):7.756944e-01,(((7:6.865617e-02,(6:1.385751e-01,8:7.290511e-02):4.631647e-02):7.442421e-01,(10:5.868811e-02,(9:4.951868e-02,11:1.048584e-02):7.139129e-02):4.779690e-01):5.924161e-01,12:2.154591e+00):1.923308e-01):2.678093e+00,1:7.035762e-02);
   tree gen.727000 = [&U] (2:1.661505e-02,((((4:5.859452e-02,5:7.122549e-02):1.873606e-01,3:8.871418e-02):9.118427e-01,(((9:3.450598e-02,11:1.176824e-02):9.500501e-02,10:4.304751e-02):4.023040e-01,((7:4.884766e-02,8:9.018722e-02):7.972211e-02,6:6.471475e-02):1.114928e+00):2.472071e-01):1.095081e-01,12:1.988550e+00):1.937484e+00,1:2.950536e-02);
   tree gen.727500 = [&U] (2:1.941328e-02,(((((9:2.895808e-02,11:8.667554e-03):8.378262e-02,10:4.955056e-02):4.909450e-01,((7:8.736143e-02,8:8.052257e-02):6.731811e-02,6:4.808497e-02):1.054477e+00):3.778812e-01,((4:5.772199e-02,5:5.843920e-02):9.702906e-02,3:1.868801e-01):7.520867e-01):5.974154e-02,12:1.880672e+00):1.994725e+00,1:1.435653e-02);
   tree gen.728000 = [&U] (2:3.734697e-03,(((4:2.949175e-02,5:8.037945e-02):9.854113e-02,3:1.570627e-01):8.211400e-01,((((9:4.517442e-02,11:8.372183e-03):9.148018e-02,10:1.983236e-02):3.535404e-01,((7:7.767580e-02,8:7.496913e-02):3.065200e-02,6:6.412999e-02):8.298940e-01):3.171446e-01,12:1.723758e+00):2.046381e-01):1.645737e+00,1:2.462348e-02);
   tree gen.728500 = [&U] (((3:1.618118e-01,(4:4.578631e-02,5:6.714929e-02):1.402958e-01):7.599347e-01,(((6:6.379560e-02,(8:6.221823e-02,7:1.046017e-01):9.221128e-02):8.045009e-01,((11:3.488051e-03,9:4.718301e-02):4.965124e-02,10:5.198209e-02):4.501564e-01):1.175756e-01,12:1.786947e+00):2.344760e-01):1.944979e+00,2:6.110067e-03,1:3.213204e-02);
   tree gen.729000 = [&U] (((((6:6.684011e-02,(8:7.246606e-02,7:1.026965e-01):1.380590e-02):9.511183e-01,((11:8.302250e-03,9:3.159177e-02):4.557696e-02,10:5.584877e-02):3.667731e-01):4.093926e-01,12:2.007629e+00):1.481157e-01,(3:7.859135e-02,(4:6.010937e-02,5:5.367579e-02):1.978892e-01):7.830275e-01):2.181061e+00,2:5.778698e-03,1:4.068566e-02);
   tree gen.729500 = [&U] (2:1.436694e-02,(12:1.768669e+00,((((7:1.237039e-01,8:6.685806e-02):6.571262e-02,6:3.038678e-02):9.922626e-01,(10:4.677611e-02,(9:3.819037e-02,11:3.247559e-02):5.299897e-02):5.142856e-01):4.719835e-01,((4:6.363144e-02,5:8.085179e-02):8.916118e-02,3:1.606300e-01):9.973404e-01):9.490598e-02):2.096514e+00,1:3.479527e-02);
   tree gen.730000 = [&U] (2:1.058508e-03,((3:8.401568e-02,(4:3.773648e-02,5:9.495791e-02):1.701629e-01):7.056446e-01,((((8:7.974656e-02,7:9.801847e-02):6.387347e-02,6:7.187146e-02):9.873575e-01,(10:4.187816e-02,(9:3.886602e-02,11:1.241869e-02):9.515164e-02):2.833785e-01):4.998512e-01,12:2.335908e+00):4.442365e-01):1.967914e+00,1:4.771019e-02);
   tree gen.730500 = [&U] (2:1.046846e-02,(((((7:1.189195e-01,8:6.441876e-02):5.123893e-02,6:9.430042e-02):9.891071e-01,(10:5.228824e-02,(9:2.197378e-02,11:6.689161e-03):8.647864e-02):5.312201e-01):3.582543e-01,12:2.243428e+00):6.208609e-02,((4:7.221728e-02,5:7.422334e-02):1.535838e-01,3:1.115847e-01):9.199473e-01):1.706641e+00,1:4.359251e-02);
   tree gen.731000 = [&U] (2:1.376265e-02,(12:2.123361e+00,(((4:4.181067e-02,5:7.432069e-02):1.257783e-01,3:1.028453e-01):5.570314e-01,((7:7.630776e-02,(8:7.626216e-02,6:7.644920e-02):4.872125e-02):8.980383e-01,(10:4.948980e-02,(9:4.084665e-02,11:1.998093e-02):5.670877e-02):5.006676e-01):6.765285e-01):1.656331e-01):1.567250e+00,1:4.383511e-02);
   tree gen.731500 = [&U] (2:6.897931e-03,(((4:6.469632e-02,5:6.988662e-02):1.636599e-01,3:1.036631e-01):6.874358e-01,(12:2.302762e+00,((6:7.371404e-02,(7:6.231945e-02,8:8.128147e-02):5.080237e-02):8.464484e-01,(10:5.813153e-02,(9:3.663878e-02,11:2.979069e-03):5.801867e-02):4.942853e-01):2.082045e-01):3.001157e-01):2.062224e+00,1:3.189458e-02);
   tree gen.732000 = [&U] (2:1.601458e-02,((12:2.476440e+00,(((8:6.283727e-02,7:1.294752e-01):8.771860e-02,6:6.052767e-02):9.753059e-01,(10:7.873664e-02,(9:2.796690e-02,11:1.084261e-02):6.862148e-02):6.220090e-01):1.598342e-01):5.407085e-01,(3:2.838786e-02,(4:7.196108e-02,5:7.862488e-02):1.900585e-01):6.921077e-01):1.777591e+00,1:5.024526e-02);
   tree gen.732500 = [&U] (2:1.008881e-02,((12:2.209709e+00,(((8:7.628511e-02,7:8.791711e-02):7.890155e-02,6:5.171314e-02):8.350008e-01,(10:3.893530e-02,(9:4.020096e-02,11:1.392900e-02):5.874976e-02):5.325283e-01):4.397344e-01):2.658620e-01,(3:1.116448e-01,(4:3.347905e-02,5:7.098975e-02):1.259613e-01):6.470513e-01):1.796765e+00,1:3.468731e-02);
   tree gen.733000 = [&U] (2:5.767487e-03,((12:1.732449e+00,(((8:7.302633e-02,7:8.214207e-02):9.841433e-02,6:4.875156e-02):8.312316e-01,(10:4.309583e-02,(9:4.153474e-02,11:2.023833e-03):6.486839e-02):3.886117e-01):4.718932e-01):5.799844e-02,(3:1.310693e-01,(4:2.663869e-02,5:1.082982e-01):8.793621e-02):5.583188e-01):1.609262e+00,1:4.055526e-02);
   tree gen.733500 = [&U] (2:2.369096e-02,(((4:6.394367e-02,5:6.529905e-02):2.226394e-01,3:9.558001e-02):6.676275e-01,((((9:3.582079e-02,11:3.071753e-03):4.956290e-02,10:6.528309e-02):4.268343e-01,((8:7.878847e-02,7:9.613596e-02):5.130278e-02,6:4.394551e-02):1.037052e+00):4.564778e-01,12:2.057048e+00):4.197988e-01):2.311694e+00,1:2.142231e-02);
   tree gen.734000 = [&U] (2:3.661489e-03,((3:1.131596e-01,(4:2.886152e-02,5:9.053240e-02):1.356824e-01):5.822063e-01,(12:2.335239e+00,(((8:7.968292e-02,7:9.969919e-02):8.230146e-02,6:3.704169e-02):1.025710e+00,(10:3.644482e-02,(9:3.227936e-02,11:1.046770e-03):7.073225e-02):3.527928e-01):6.309717e-01):2.787600e-01):1.898729e+00,1:7.555963e-02);
   tree gen.734500 = [&U] (2:2.335251e-02,((3:1.096674e-01,(4:3.015960e-02,5:8.656097e-02):1.411405e-01):7.374889e-01,(12:2.240083e+00,(((8:4.977842e-02,7:1.127989e-01):7.943230e-02,6:3.355836e-02):9.443037e-01,(10:4.374403e-02,(9:3.652063e-02,11:5.551192e-03):8.002594e-02):4.771065e-01):6.353104e-01):1.544529e-01):1.991480e+00,1:3.655962e-02);
   tree gen.735000 = [&U] (((3:1.918898e-01,(4:6.528946e-02,5:6.328446e-02):9.697570e-02):8.814238e-01,((((6:1.142935e-01,8:6.741485e-02):3.955884e-02,7:7.906406e-02):8.524435e-01,((11:5.560946e-03,9:2.711857e-02):2.517568e-02,10:9.106795e-02):3.026975e-01):5.380009e-01,12:1.853018e+00):2.082720e-01):1.997103e+00,2:6.488139e-04,1:5.726276e-02);
   tree gen.735500 = [&U] (2:7.069560e-04,(((4:5.340264e-02,5:9.113728e-02):1.455714e-01,3:1.341902e-01):7.509541e-01,(12:1.897474e+00,(((8:8.171090e-02,7:9.424877e-02):3.520539e-02,6:1.187781e-01):1.039681e+00,(10:4.346157e-02,(11:4.697348e-03,9:5.616399e-02):5.765780e-02):4.371913e-01):3.514086e-01):1.878066e-01):1.469289e+00,1:3.414510e-02);
   tree gen.736000 = [&U] (2:1.409450e-02,(((4:4.005893e-02,5:5.321754e-02):1.806887e-01,3:9.044481e-02):6.833272e-01,((((9:4.227509e-02,11:7.804863e-03):8.964949e-02,10:2.717798e-02):4.265205e-01,((8:6.066942e-02,7:9.063458e-02):4.255229e-02,6:7.114123e-02):9.404744e-01):4.135458e-01,12:1.835928e+00):2.196597e-01):2.339814e+00,1:3.982680e-02);
   tree gen.736500 = [&U] (((3:9.862259e-02,(4:8.459180e-02,5:8.730522e-02):1.531371e-01):6.803232e-01,(12:2.421019e+00,(((8:7.078706e-02,7:8.792257e-02):6.225477e-02,6:8.424217e-02):8.251988e-01,((11:1.492533e-03,9:3.779029e-02):7.857680e-02,10:4.579916e-02):5.564782e-01):6.808638e-01):3.970757e-02):1.847776e+00,2:2.989429e-03,1:6.069908e-02);
   tree gen.737000 = [&U] (2:1.525752e-02,(((((9:5.386176e-02,11:5.790620e-03):8.262616e-02,10:5.415007e-02):4.270014e-01,((8:4.604109e-02,7:8.307832e-02):4.844114e-02,6:1.188226e-01):1.034564e+00):5.324592e-01,((4:1.975747e-02,5:1.091566e-01):1.062211e-01,3:2.213294e-01):8.251558e-01):3.793102e-02,12:1.685503e+00):1.852386e+00,1:2.788392e-02);
   tree gen.737500 = [&U] (2:2.757276e-03,((12:2.108634e+00,(((7:7.890107e-02,6:1.326214e-01):2.133310e-02,8:7.207538e-02):1.035192e+00,(10:2.934590e-02,(9:4.466432e-02,11:3.309043e-03):1.392227e-01):3.699015e-01):3.004519e-01):1.739686e-01,(3:1.850820e-01,(4:2.997890e-02,5:9.526590e-02):1.174345e-01):9.619967e-01):2.605038e+00,1:3.482322e-02);
   tree gen.738000 = [&U] (2:1.156924e-03,((12:2.661663e+00,(((9:4.525877e-02,11:2.252871e-03):6.659942e-02,10:4.394773e-02):5.892789e-01,(6:8.124859e-02,(8:4.503694e-02,7:9.336642e-02):4.407036e-02):8.943163e-01):4.698253e-01):2.343913e-05,((4:5.477207e-02,5:8.594699e-02):1.964325e-01,3:5.912150e-02):8.329878e-01):2.181731e+00,1:1.921114e-02);
   tree gen.738500 = [&U] (2:9.546287e-03,((12:2.019313e+00,(((9:3.558794e-02,11:1.221331e-02):6.251562e-02,10:3.719482e-02):3.800334e-01,(6:9.533538e-02,(7:1.124540e-01,8:8.318044e-02):2.024340e-02):9.855349e-01):3.109775e-01):2.312454e-01,((4:5.618420e-02,5:8.953068e-02):9.426974e-02,3:1.415591e-01):9.472936e-01):1.788249e+00,1:3.771929e-02);
   tree gen.739000 = [&U] (2:2.461620e-03,((12:1.956994e+00,(((9:3.986554e-02,11:5.886029e-03):4.831731e-02,10:7.030356e-02):4.446634e-01,(6:9.533538e-02,(8:6.292727e-02,7:1.268244e-01):4.295638e-02):9.471632e-01):3.029761e-01):1.714934e-01,((4:3.024146e-02,5:8.447382e-02):1.334379e-01,3:1.408609e-01):8.351280e-01):1.585880e+00,1:5.043637e-02);
   tree gen.739500 = [&U] (2:2.557604e-03,(12:1.740603e+00,((((9:3.584457e-02,11:8.835544e-03):5.517600e-02,10:5.159731e-02):4.876385e-01,((8:8.846410e-02,6:8.707806e-02):2.244827e-02,7:6.820251e-02):8.142883e-01):6.725885e-01,((4:3.652113e-02,5:8.614190e-02):1.205874e-01,3:1.215232e-01):9.247732e-01):6.226368e-02):1.684286e+00,1:3.518972e-02);
   tree gen.740000 = [&U] (((3:8.358703e-02,(4:4.592786e-02,5:8.180724e-02):1.312630e-01):8.829354e-01,(12:1.695412e+00,((6:7.917692e-02,(7:8.107999e-02,8:9.114320e-02):2.379819e-02):8.322057e-01,(10:5.137531e-02,(9:4.542494e-02,11:1.028488e-02):5.100329e-02):4.329006e-01):3.469378e-01):2.231813e-01):1.831606e+00,2:6.979143e-04,1:5.094359e-02);
   tree gen.740500 = [&U] ((12:1.709189e+00,((((8:6.639001e-02,6:1.240191e-01):1.511451e-02,7:6.509401e-02):8.277645e-01,(10:5.182673e-02,(9:3.120640e-02,11:1.740112e-02):8.801113e-02):5.845017e-01):4.544013e-01,(3:1.228500e-01,(4:4.953431e-02,5:6.248856e-02):1.567361e-01):7.304014e-01):2.474646e-01):1.794326e+00,2:2.455700e-02,1:1.234769e-02);
   tree gen.741000 = [&U] (2:7.601887e-03,((12:1.905897e+00,(((9:3.399157e-02,11:2.240347e-02):5.798770e-02,10:7.754520e-02):4.892078e-01,(6:9.162804e-02,(7:7.934933e-02,8:7.243600e-02):4.795249e-02):1.059715e+00):4.679590e-01):4.766584e-02,((4:6.060904e-02,5:6.121452e-02):7.756734e-02,3:1.428771e-01):6.896919e-01):2.158601e+00,1:2.173634e-02);
   tree gen.741500 = [&U] (((12:2.096544e+00,(((7:5.526404e-02,8:7.383507e-02):4.800672e-02,6:1.013437e-01):9.982154e-01,(10:4.701891e-02,(9:7.402020e-02,11:1.110163e-03):8.932287e-02):3.961827e-01):2.856425e-01):2.066229e-01,(3:1.064550e-01,(4:5.371641e-02,5:6.030389e-02):1.623450e-01):6.436618e-01):1.713784e+00,2:2.354812e-02,1:4.296473e-02);
   tree gen.742000 = [&U] (2:2.442647e-02,((12:2.320915e+00,(((8:4.090694e-02,7:1.151813e-01):2.050688e-02,6:7.824944e-02):9.073166e-01,(10:1.112957e-01,(11:4.002733e-03,9:1.864874e-02):1.112490e-02):4.485086e-01):4.904072e-01):3.141389e-01,(3:1.398123e-01,(4:3.207379e-02,5:5.209256e-02):9.225226e-02):6.288925e-01):1.556156e+00,1:2.803101e-02);
   tree gen.742500 = [&U] (2:1.160080e-02,((3:2.677342e-01,(4:4.263203e-02,5:7.615767e-02):4.875760e-02):7.834384e-01,(12:1.899216e+00,((6:9.383806e-02,(8:8.244286e-02,7:1.078959e-01):4.426722e-02):1.179553e+00,(10:3.510270e-02,(11:6.178827e-03,9:5.081041e-02):1.228239e-01):3.208790e-01):5.779464e-01):1.113039e-01):2.161366e+00,1:1.971493e-02);
   tree gen.743000 = [&U] (2:5.351579e-03,((3:1.110657e-01,(4:4.376038e-02,5:7.382206e-02):1.128553e-01):7.291453e-01,(12:1.827513e+00,((7:4.781577e-02,(8:5.663074e-02,6:1.462738e-01):1.429348e-02):8.132298e-01,(10:7.036445e-02,(11:1.079403e-02,9:3.289326e-02):2.787745e-02):3.019331e-01):2.758148e-01):1.312996e-01):1.481841e+00,1:2.833689e-02);
   tree gen.743500 = [&U] (((3:9.790043e-02,(4:3.210432e-02,5:1.080006e-01):1.586664e-01):9.039311e-01,(12:2.256904e+00,((10:3.024258e-02,(11:9.299829e-03,9:2.985738e-02):7.589714e-02):4.157837e-01,((7:1.081697e-01,8:5.143292e-02):2.271947e-02,6:9.187366e-02):1.047923e+00):3.084810e-01):1.698771e-01):1.860404e+00,2:5.738981e-03,1:4.973078e-02);
   tree gen.744000 = [&U] (2:8.129700e-04,((3:1.011712e-01,(4:3.096757e-02,5:7.661235e-02):1.039401e-01):7.763968e-01,(((6:1.003768e-01,(8:6.514273e-02,7:7.750954e-02):1.992096e-02):8.511633e-01,(10:5.938973e-02,(11:5.164952e-03,9:2.669860e-02):2.460333e-02):4.133170e-01):5.333502e-01,12:1.796541e+00):1.140970e-01):1.641725e+00,1:1.775024e-02);
   tree gen.744500 = [&U] (2:5.529086e-04,((12:2.086955e+00,(((9:4.006839e-02,11:9.502813e-03):8.194448e-02,10:5.975041e-03):4.746659e-01,((7:9.585818e-02,8:4.294944e-02):5.932397e-02,6:6.741831e-02):8.750937e-01):3.015091e-01):8.419779e-02,((4:3.114989e-02,5:7.478258e-02):1.262700e-01,3:1.422492e-01):7.967726e-01):2.090003e+00,1:6.065008e-02);
   tree gen.745000 = [&U] (2:1.422440e-02,((((6:1.159034e-01,(7:7.424316e-02,8:6.439766e-02):4.860422e-03):8.392762e-01,(10:3.417772e-02,(11:3.383035e-03,9:4.731458e-02):9.217659e-02):4.470803e-01):2.713741e-01,12:1.617361e+00):1.891404e-01,(3:8.366027e-02,(4:4.168537e-02,5:8.263900e-02):1.622345e-01):8.991163e-01):1.576423e+00,1:3.445270e-02);
   tree gen.745500 = [&U] (2:2.771087e-03,((12:1.618685e+00,(((9:3.512225e-02,11:2.612808e-02):8.209267e-02,10:2.656555e-02):3.874519e-01,(6:1.121423e-01,(7:9.022478e-02,8:6.923802e-02):3.158349e-02):8.037034e-01):3.387762e-01):1.911207e-01,((4:6.978108e-02,5:7.743327e-02):1.595054e-01,3:1.478228e-01):8.372469e-01):2.004065e+00,1:3.716199e-02);
   tree gen.746000 = [&U] (2:3.002870e-03,(((((7:9.246619e-02,6:1.151652e-01):1.604631e-03,8:8.029173e-02):9.994948e-01,(10:6.440975e-02,(11:1.198032e-02,9:2.761050e-02):4.559402e-02):3.463616e-01):7.812416e-01,(3:1.063537e-01,(4:5.176621e-02,5:5.879449e-02):1.514999e-01):6.740701e-01):3.375391e-02,12:2.117210e+00):1.690788e+00,1:2.165313e-02);
   tree gen.746500 = [&U] (2:6.858726e-03,(((4:5.154444e-02,5:4.962860e-02):1.171171e-01,3:1.652308e-01):5.184261e-01,(12:1.897898e+00,(((9:2.391121e-02,11:4.132865e-03):4.990840e-02,10:7.100968e-02):4.292395e-01,((6:1.363332e-01,8:6.660929e-02):4.558467e-02,7:7.179352e-02):7.795449e-01):2.875573e-01):5.136449e-01):1.824912e+00,1:1.545360e-02);
   tree gen.747000 = [&U] (2:3.723668e-03,(((4:6.165315e-02,5:6.860599e-02):1.072885e-01,3:2.325238e-01):8.306000e-01,(12:1.855423e+00,(((9:4.566093e-02,11:1.507193e-03):6.457300e-02,10:5.057403e-02):4.888860e-01,((6:1.171692e-01,8:6.075988e-02):2.197840e-02,7:5.293642e-02):9.719428e-01):2.440872e-01):1.471078e-01):2.009202e+00,1:3.779058e-02);
   tree gen.747500 = [&U] (2:4.477952e-04,(((((6:1.446815e-01,8:6.709771e-02):5.937162e-02,7:4.260916e-02):8.482030e-01,(10:5.479941e-02,(11:2.093601e-02,9:2.960162e-02):8.057557e-02):5.057164e-01):4.611944e-01,(3:5.372134e-02,(4:2.121952e-02,5:4.599989e-02):2.131931e-01):9.338449e-01):3.324093e-01,12:1.638822e+00):1.816545e+00,1:2.488115e-02);
   tree gen.748000 = [&U] (((3:1.397811e-01,(4:4.926987e-02,5:1.066592e-01):1.071574e-01):5.654144e-01,(12:1.889292e+00,((10:5.595914e-02,(11:1.547722e-02,9:5.657116e-02):4.656165e-02):5.148613e-01,((7:1.150312e-01,8:6.544394e-02):5.049829e-02,6:4.519474e-02):7.564755e-01):3.322594e-01):2.213578e-01):1.769340e+00,2:1.768791e-03,1:3.343996e-02);
   tree gen.748500 = [&U] (((3:1.234849e-01,(4:7.600086e-02,5:7.877986e-02):1.263670e-01):7.262301e-01,(12:1.914383e+00,((10:1.023590e-02,(11:2.693718e-03,9:3.927470e-02):7.865675e-02):4.467148e-01,((7:1.210876e-01,8:6.299377e-02):8.912171e-02,6:4.026524e-02):8.363131e-01):4.587345e-01):1.647939e-01):2.458998e+00,2:1.026632e-02,1:3.056281e-02);
   tree gen.749000 = [&U] (2:7.801906e-03,(((((6:1.321805e-01,8:5.356090e-02):3.815313e-02,7:3.953042e-02):9.146043e-01,(10:7.017288e-02,(11:1.352491e-02,9:2.874124e-02):3.838605e-02):3.856800e-01):4.184626e-01,12:1.932836e+00):2.213399e-01,(3:1.301824e-01,(4:4.656348e-02,5:5.512881e-02):1.762730e-01):5.804986e-01):2.240716e+00,1:5.632016e-02);
   tree gen.749500 = [&U] (((12:1.992452e+00,((10:5.965083e-02,(11:5.961039e-03,9:3.112831e-02):4.105790e-02):3.233222e-01,((7:1.076462e-01,8:8.156990e-02):4.664196e-02,6:6.008726e-02):1.137666e+00):4.741824e-01):2.195218e-01,(3:1.558749e-01,(4:5.962688e-02,5:9.544815e-02):8.121561e-02):1.007366e+00):1.718476e+00,2:1.029130e-03,1:3.974172e-02);
   tree gen.750000 = [&U] (2:7.855878e-03,((12:2.220276e+00,(((7:1.549768e-01,8:5.865242e-02):2.709132e-02,6:8.566101e-02):1.048422e+00,(10:7.057170e-02,(11:2.029322e-02,9:5.392559e-02):4.517160e-02):6.043903e-01):4.389938e-01):1.595723e-01,((4:5.833544e-02,5:6.986954e-02):2.161179e-01,3:9.662633e-02):9.240391e-01):1.746263e+00,1:4.763096e-02);
   tree gen.750500 = [&U] ((12:2.363024e+00,((3:1.727360e-01,(4:5.529098e-02,5:6.072715e-02):1.044774e-01):6.805110e-01,((10:5.721693e-02,(11:1.239073e-02,9:3.888294e-02):7.045876e-02):4.317762e-01,((7:1.357569e-01,8:6.271763e-02):1.986506e-02,6:1.112040e-01):8.715550e-01):5.463117e-01):4.254797e-02):1.560179e+00,2:2.252640e-04,1:3.375225e-02);
   tree gen.751000 = [&U] (2:1.162820e-02,((((4:6.008729e-02,5:5.716974e-02):1.999278e-01,3:8.003824e-02):9.885365e-01,12:2.547491e+00):1.908698e-02,(((7:7.667272e-02,8:6.878982e-02):4.283187e-02,6:8.599201e-02):1.096974e+00,(10:1.680639e-02,(11:1.491104e-02,9:3.648856e-02):7.579172e-02):3.617071e-01):6.036106e-01):1.971092e+00,1:3.325681e-02);
   tree gen.751500 = [&U] (2:1.008108e-04,(((4:4.230496e-02,5:8.904248e-02):1.243465e-01,3:1.134307e-01):9.428932e-01,((((7:6.861322e-02,8:9.141496e-02):4.542333e-02,6:8.922964e-02):8.858946e-01,((9:4.337574e-02,11:6.657031e-03):4.511445e-02,10:7.781747e-02):4.108930e-01):3.160173e-01,12:1.812458e+00):7.615614e-02):1.878191e+00,1:3.680967e-02);
   tree gen.752000 = [&U] (((3:2.121241e-01,(4:4.363872e-02,5:8.661000e-02):1.088274e-01):8.768988e-01,(((10:1.211353e-01,(11:8.025509e-03,9:2.632800e-02):3.691221e-02):4.931129e-01,(6:7.400042e-02,(7:1.348130e-01,8:9.857951e-02):3.329737e-02):1.147757e+00):4.655761e-01,12:2.076782e+00):2.679259e-01):2.022425e+00,2:1.318121e-02,1:1.558756e-02);
   tree gen.752500 = [&U] (2:3.393628e-03,(((4:4.211227e-02,5:3.912837e-02):1.456292e-01,3:1.309823e-01):4.986773e-01,(12:1.600968e+00,(((7:1.142631e-01,8:5.663469e-02):1.204623e-02,6:1.076824e-01):9.292033e-01,(10:6.738639e-02,(11:1.216702e-02,9:2.642407e-02):6.765742e-02):3.910190e-01):6.293000e-01):2.533649e-01):1.857479e+00,1:5.269611e-02);
   tree gen.753000 = [&U] (2:1.040706e-02,((12:2.107777e+00,(((7:1.154970e-01,8:7.499461e-02):3.192074e-02,6:8.551741e-02):8.811735e-01,((9:3.564175e-02,11:1.115733e-02):7.812920e-02,10:8.054436e-02):4.192766e-01):2.488828e-01):5.270420e-01,((4:6.459719e-02,5:8.915686e-02):1.755453e-01,3:8.320017e-02):3.527530e-01):1.807027e+00,1:3.246713e-02);
   tree gen.753500 = [&U] (((12:2.186435e+00,((6:1.277599e-01,(8:5.858279e-02,7:1.288049e-01):2.156230e-02):1.030985e+00,(10:6.993413e-02,(11:2.738247e-02,9:3.544078e-02):7.417609e-02):3.759981e-01):1.054436e-01):3.147587e-01,(3:6.905019e-02,(4:4.895629e-02,5:7.864487e-02):1.516723e-01):8.970772e-01):1.846050e+00,2:1.525434e-02,1:5.101328e-02);
   tree gen.754000 = [&U] (((3:1.097701e-01,(4:6.894992e-02,5:7.568053e-02):1.423702e-01):7.442717e-01,(((6:1.482173e-01,(7:1.199140e-01,8:6.035974e-02):1.588867e-02):9.065681e-01,12:2.331897e+00):2.980862e-01,(10:5.064092e-02,(11:2.479336e-02,9:4.986674e-02):6.189616e-02):4.437592e-01):4.020931e-01):1.908005e+00,2:2.146052e-04,1:4.266171e-02);
   tree gen.754500 = [&U] (2:5.226363e-04,((3:1.165186e-01,(4:3.435833e-02,5:1.099484e-01):1.570741e-01):5.338789e-01,(12:2.012921e+00,(((6:1.620077e-01,8:5.025672e-02):6.336227e-02,7:5.392973e-02):9.087038e-01,(10:4.669686e-02,(11:6.597815e-03,9:2.888343e-02):7.578499e-02):4.658617e-01):4.339369e-01):1.681190e-01):2.411635e+00,1:4.560820e-02);
   tree gen.755000 = [&U] (((3:1.207449e-01,(4:4.414897e-02,5:9.355258e-02):1.313565e-01):7.735005e-01,(((7:7.387067e-02,(8:9.727760e-02,6:1.166575e-01):3.544619e-02):8.905920e-01,(10:5.439772e-02,(11:1.258067e-02,9:2.870802e-02):6.411490e-02):4.719111e-01):5.330472e-01,12:1.783981e+00):3.137160e-01):1.897053e+00,2:6.791718e-04,1:5.033768e-02);
   tree gen.755500 = [&U] (2:3.283835e-02,((12:2.559485e+00,((6:1.091389e-01,(8:7.247711e-02,7:8.755789e-02):1.740244e-02):1.041421e+00,(10:1.364110e-01,(11:7.152611e-03,9:2.474635e-02):5.215991e-02):3.734415e-01):4.689051e-01):1.854881e-01,(3:1.373168e-01,(4:4.616968e-02,5:5.812738e-02):1.223496e-01):7.543557e-01):2.277561e+00,1:2.317536e-02);
   tree gen.756000 = [&U] (2:7.911441e-03,(((4:6.820783e-02,5:6.041134e-02):1.418058e-01,3:1.386485e-01):5.225583e-01,(((7:1.066277e-01,(8:1.045153e-01,6:8.997356e-02):1.263360e-02):7.771991e-01,(10:5.854184e-02,(11:1.056405e-02,9:5.180845e-02):4.801157e-02):6.188078e-01):2.496168e-01,12:2.402090e+00):3.591101e-01):2.360554e+00,1:4.454897e-02);
   tree gen.756500 = [&U] (2:3.224565e-03,((12:2.340029e+00,(((8:5.619252e-02,7:9.605366e-02):2.932367e-02,6:1.234564e-01):1.083258e+00,(10:4.292649e-02,(11:2.347717e-02,9:3.106342e-02):4.664180e-02):4.110111e-01):4.951835e-01):2.135235e-01,(3:1.537387e-01,(4:5.735273e-02,5:8.028142e-02):1.552046e-01):6.828319e-01):2.155377e+00,1:6.065198e-02);
   tree gen.757000 = [&U] (2:1.669517e-02,((12:2.011691e+00,(((8:5.640077e-02,6:1.142121e-01):4.064249e-02,7:3.964782e-02):9.595860e-01,(10:1.269399e-01,(11:8.804489e-03,9:3.168540e-02):3.689566e-02):3.334309e-01):5.653098e-01):3.977231e-01,(3:1.257118e-01,(4:4.587881e-02,5:8.467509e-02):1.189455e-01):5.017445e-01):1.930036e+00,1:2.322306e-02);
   tree gen.757500 = [&U] (2:9.479168e-04,(((4:5.123343e-02,5:7.362479e-02):1.262016e-01,3:1.310063e-01):9.324649e-01,(((6:9.449931e-02,(8:3.474911e-02,7:1.254262e-01):4.894645e-02):9.306337e-01,(10:6.758071e-02,(11:1.424967e-02,9:4.100446e-02):9.361366e-02):4.453172e-01):2.120166e-01,12:2.163270e+00):2.360760e-01):1.591476e+00,1:4.211920e-02);
   tree gen.758000 = [&U] (2:3.549410e-03,(((((7:6.420702e-02,8:5.004676e-02):5.838616e-02,6:7.450074e-02):8.146245e-01,((9:4.470732e-02,11:1.959324e-03):4.268626e-02,10:5.468671e-02):5.377984e-01):4.051694e-01,12:1.772865e+00):1.438130e-01,((4:4.534985e-02,5:7.471959e-02):1.120071e-01,3:1.412304e-01):6.264535e-01):1.744687e+00,1:4.079044e-02);
   tree gen.758500 = [&U] (2:1.393704e-04,((12:2.151872e+00,(((8:9.512899e-02,6:1.457442e-01):6.187853e-02,7:3.905299e-02):8.093195e-01,(10:1.049414e-01,(11:5.816772e-03,9:2.828992e-02):2.461796e-02):4.710013e-01):3.107944e-01):1.830063e-01,(3:1.137977e-01,(4:3.523460e-02,5:7.878911e-02):1.344709e-01):6.931635e-01):1.747063e+00,1:4.358396e-02);
   tree gen.759000 = [&U] (2:2.056995e-02,(12:1.805819e+00,((((7:7.959818e-02,8:7.453047e-02):7.265062e-02,6:5.227204e-02):8.519230e-01,((9:4.435559e-02,11:1.324749e-02):5.036573e-02,10:7.032328e-02):3.313496e-01):4.187974e-01,((4:3.317290e-02,5:9.102955e-02):1.879344e-01,3:5.591904e-02):9.924445e-01):1.586153e-01):2.243153e+00,1:3.094571e-02);
   tree gen.759500 = [&U] (((12:2.549807e+00,((7:5.265992e-02,(6:1.092100e-01,8:6.036429e-02):4.059157e-02):1.147608e+00,(10:8.270500e-02,(11:1.308778e-02,9:2.987604e-02):3.858260e-02):2.888693e-01):4.968645e-01):4.088023e-01,(3:1.104308e-01,(4:3.193127e-02,5:7.986316e-02):1.287529e-01):6.535944e-01):2.185210e+00,2:1.418156e-02,1:3.959045e-02);
   tree gen.760000 = [&U] (2:6.795526e-03,(12:2.246381e+00,((3:2.159204e-01,(4:5.696252e-02,5:4.917002e-02):1.087846e-01):7.458366e-01,((7:5.794316e-02,(8:9.064731e-02,6:1.140992e-01):5.607544e-02):8.318828e-01,(10:1.315335e-02,(11:6.680401e-03,9:4.227328e-02):1.134753e-01):6.497540e-01):5.888207e-01):2.711393e-01):2.086546e+00,1:5.601127e-02);
   tree gen.760500 = [&U] (2:8.534884e-03,(((4:7.316681e-02,5:6.448080e-02):2.544281e-01,3:6.549639e-02):6.135818e-01,(12:2.231650e+00,((6:7.325255e-02,(8:6.435218e-02,7:8.794925e-02):4.676500e-02):8.974835e-01,(10:4.018611e-02,(11:1.461896e-02,9:2.816603e-02):7.074467e-02):4.553039e-01):5.561410e-01):2.362691e-01):1.970302e+00,1:2.554042e-02);
   tree gen.761000 = [&U] (((3:1.639030e-01,(4:4.844394e-02,5:9.958888e-02):1.218310e-01):7.512686e-01,(((6:9.219899e-02,(8:5.452596e-02,7:8.175472e-02):4.922824e-02):9.842450e-01,(10:5.820865e-02,(11:1.080269e-02,9:4.930853e-02):8.868814e-02):3.918491e-01):4.152538e-01,12:1.990787e+00):1.089339e-01):1.802892e+00,2:9.646384e-03,1:2.547003e-02);
   tree gen.761500 = [&U] ((((((7:1.081649e-01,8:5.980672e-02):1.973548e-02,6:1.011283e-01):8.984059e-01,(10:1.332054e-02,(11:6.284911e-03,9:4.060639e-02):9.659293e-02):5.371585e-01):4.162853e-01,12:2.178200e+00):1.687876e-01,(3:1.132877e-01,(4:5.867844e-02,5:6.634542e-02):1.643081e-01):6.899449e-01):1.587835e+00,2:3.859548e-03,1:1.976404e-02);
   tree gen.762000 = [&U] ((((3:7.450949e-02,(4:4.815818e-02,5:9.675410e-02):2.369026e-01):8.693695e-01,(((8:5.969519e-02,7:1.304988e-01):2.984860e-02,6:1.226938e-01):1.094569e+00,(10:7.061482e-02,(11:9.094599e-03,9:2.792947e-02):4.066520e-02):5.298116e-01):3.974319e-01):5.214698e-02,12:1.876729e+00):1.842432e+00,2:3.431988e-03,1:5.564253e-02);
   tree gen.762500 = [&U] (2:9.430770e-03,(((((7:8.014391e-02,8:6.620885e-02):4.906570e-02,6:6.923670e-02):8.789495e-01,((9:4.146781e-02,11:1.126877e-02):5.328913e-02,10:8.912770e-02):7.304564e-01):2.501376e-01,12:2.052059e+00):3.507875e-01,((4:6.635829e-02,5:6.977762e-02):1.098897e-01,3:2.078395e-01):7.355724e-01):2.282511e+00,1:6.986272e-02);
   tree gen.763000 = [&U] (2:1.190510e-02,((3:1.383991e-01,(4:3.533011e-02,5:8.220455e-02):1.124975e-01):6.989429e-01,(((6:9.545498e-02,(8:6.011670e-02,7:1.175426e-01):2.883544e-02):1.004068e+00,(10:2.937606e-02,(11:1.057775e-02,9:2.211310e-02):9.144490e-02):4.171173e-01):4.583433e-01,12:2.024363e+00):5.092713e-02):2.164956e+00,1:1.676082e-02);
   tree gen.763500 = [&U] (2:3.016078e-03,(((4:2.919224e-02,5:6.686910e-02):1.055418e-01,3:1.447327e-01):6.580963e-01,(12:1.611354e+00,(((7:1.038791e-01,8:5.385562e-02):3.010870e-02,6:6.830831e-02):7.757745e-01,(10:2.488166e-02,(11:3.766205e-03,9:3.790100e-02):7.740580e-02):5.142766e-01):2.439863e-01):4.428795e-02):1.700397e+00,1:2.568741e-02);
   tree gen.764000 = [&U] (((12:2.140972e+00,(((8:6.387003e-02,7:9.723034e-02):1.296348e-02,6:1.390719e-01):9.735586e-01,(10:9.576018e-02,(11:6.648011e-03,9:5.635208e-02):3.341768e-02):5.026689e-01):4.582608e-01):1.644583e-01,(3:1.763337e-01,(4:7.456260e-02,5:6.743426e-02):1.049482e-01):9.012757e-01):1.976699e+00,2:4.249650e-02,1:2.637985e-02);
   tree gen.764500 = [&U] (2:1.411095e-03,(((4:6.304567e-02,5:6.909405e-02):8.444560e-02,3:1.864664e-01):5.310295e-01,(((8:6.495973e-02,(6:1.289425e-01,7:1.154877e-01):1.306221e-02):9.973946e-01,(10:1.419536e-02,(11:1.709091e-02,9:3.997603e-02):9.588781e-02):4.755232e-01):6.182072e-01,12:1.926275e+00):1.102661e-01):1.543788e+00,1:4.099979e-02);
   tree gen.765000 = [&U] (2:2.489912e-03,(((4:3.080746e-02,5:6.316449e-02):1.052586e-01,3:2.638939e-01):7.870656e-01,((((7:8.848864e-02,8:7.392373e-02):3.431893e-02,6:1.277731e-01):8.817286e-01,(10:5.022187e-02,(11:4.397753e-03,9:3.304404e-02):9.146426e-02):4.360218e-01):3.408689e-01,12:2.533118e+00):1.811023e-01):1.868999e+00,1:2.511828e-02);
   tree gen.765500 = [&U] (((3:9.908968e-02,(4:6.004409e-02,5:1.137449e-01):1.812959e-01):4.720865e-01,(((6:8.933827e-02,(7:1.218768e-01,8:8.410992e-02):2.004302e-02):8.984763e-01,(10:5.039270e-02,(11:4.589831e-03,9:3.835547e-02):4.613295e-02):3.966368e-01):3.063368e-01,12:1.987996e+00):3.022042e-01):1.656411e+00,2:8.986551e-03,1:4.273954e-02);
   tree gen.766000 = [&U] (2:2.774165e-03,((3:1.317988e-01,(4:4.258094e-02,5:6.923497e-02):1.293004e-01):6.180382e-01,(12:2.406698e+00,(((8:7.734900e-02,7:1.045749e-01):3.698017e-02,6:5.748544e-02):9.946189e-01,(10:6.151341e-02,(11:2.019080e-02,9:3.949296e-02):9.004077e-02):4.293298e-01):1.585107e-01):3.097539e-01):1.740779e+00,1:3.071799e-02);
   tree gen.766500 = [&U] (2:1.122540e-03,(12:2.047244e+00,((((7:7.941714e-02,8:6.604534e-02):5.187951e-02,6:6.340877e-02):8.498154e-01,((9:3.510425e-02,11:2.017611e-02):3.064469e-02,10:8.849717e-02):4.794068e-01):7.348746e-01,((4:4.348787e-02,5:8.281339e-02):1.315267e-01,3:1.266152e-01):7.986954e-01):7.220682e-02):1.861108e+00,1:4.967969e-02);
   tree gen.767000 = [&U] (2:7.234922e-03,((12:1.964435e+00,(((6:1.552756e-01,8:5.211885e-02):1.969488e-02,7:9.754514e-02):7.929177e-01,(10:6.381303e-02,(11:6.269112e-03,9:5.486055e-02):6.098674e-02):4.034439e-01):5.295519e-01):6.950401e-02,(3:1.705148e-01,(4:4.171213e-02,5:8.649918e-02):1.205670e-01):8.044250e-01):1.716722e+00,1:3.696178e-02);
   tree gen.767500 = [&U] (2:8.379882e-03,((((7:9.762752e-02,8:5.281328e-02):1.977419e-02,6:1.015237e-01):7.725264e-01,(10:7.357409e-02,(11:8.814276e-03,9:5.074803e-02):5.354172e-02):3.323325e-01):4.575812e-01,(12:1.955209e+00,((4:3.863373e-02,5:5.563856e-02):1.033864e-01,3:1.573891e-01):7.402709e-01):1.096381e-01):1.892127e+00,1:3.989458e-02);
   tree gen.768000 = [&U] (((3:9.462827e-02,(4:5.563073e-02,5:5.622980e-02):2.039464e-01):7.746970e-01,(12:2.475459e+00,(((7:1.080134e-01,6:1.457422e-01):4.600748e-02,8:2.200624e-02):9.366560e-01,((11:7.420564e-03,10:1.451450e-01):2.332150e-02,9:4.494863e-03):4.779625e-01):6.001943e-01):1.312820e-02):2.121252e+00,2:1.425732e-02,1:2.585231e-02);
   tree gen.768500 = [&U] ((((((8:9.083086e-02,7:9.101315e-02):8.553416e-02,6:5.080556e-02):8.577967e-01,((11:7.239966e-03,9:4.149257e-02):1.953194e-02,10:1.011204e-01):7.217685e-01):6.861993e-01,12:2.331328e+00):4.145266e-02,(3:1.435815e-01,(4:3.298662e-02,5:9.820248e-02):1.349201e-01):7.508315e-01):2.226557e+00,2:3.288535e-03,1:4.376453e-02);
   tree gen.769000 = [&U] (2:1.955114e-03,((((7:5.034624e-02,(6:1.488284e-01,8:8.149606e-02):4.222388e-02):1.134587e+00,(10:3.529465e-02,(11:6.580612e-03,9:2.330064e-02):8.205057e-02):3.554971e-01):5.292017e-01,(3:1.396104e-01,(4:4.596189e-02,5:6.052775e-02):1.088985e-01):7.944524e-01):2.741611e-01,12:1.845612e+00):1.486892e+00,1:5.898094e-02);
   tree gen.769500 = [&U] (((3:1.503389e-01,(4:5.162291e-02,5:6.009882e-02):7.232203e-02):6.202526e-01,(12:1.732822e+00,(((8:4.397902e-02,7:1.025205e-01):1.554616e-02,6:8.769069e-02):7.913396e-01,((11:1.265959e-02,9:2.858363e-02):8.905780e-02,10:3.578032e-02):4.023869e-01):5.148113e-01):1.096852e-01):2.223711e+00,2:2.743578e-02,1:2.904480e-02);
   tree gen.770000 = [&U] (2:5.270623e-03,(((((8:7.372846e-02,7:1.043146e-01):9.196193e-02,6:2.886350e-02):7.969994e-01,(10:3.838862e-02,(11:5.427773e-03,9:3.125013e-02):8.354252e-02):5.806846e-01):4.222586e-01,12:2.280169e+00):9.545761e-02,((4:6.108491e-02,5:7.907104e-02):1.279324e-01,3:9.351622e-02):8.822451e-01):1.823679e+00,1:1.584625e-02);
   tree gen.770500 = [&U] (2:1.353574e-02,(((4:4.946577e-02,5:5.717881e-02):1.802654e-01,3:9.225625e-02):6.612504e-01,((((7:7.995696e-02,8:9.032962e-02):1.564650e-02,6:8.904480e-02):8.259802e-01,(10:6.771189e-02,(11:6.314615e-03,9:2.769883e-02):2.917814e-02):4.316258e-01):4.404897e-01,12:2.151862e+00):8.933838e-02):1.636872e+00,1:4.662162e-02);
   tree gen.771000 = [&U] (((12:2.266234e+00,(((8:6.642861e-02,7:1.010707e-01):2.218487e-02,6:1.003212e-01):1.008089e+00,((11:1.274439e-02,9:2.512879e-02):7.737773e-02,10:4.146624e-02):3.601161e-01):2.563909e-01):5.024115e-01,(3:6.909099e-02,(4:5.019200e-02,5:8.160919e-02):2.259773e-01):4.685363e-01):1.715613e+00,2:5.251595e-05,1:2.831301e-02);
   tree gen.771500 = [&U] (2:2.084712e-02,((3:1.212946e-01,(4:4.495846e-02,5:8.698662e-02):1.122660e-01):6.840131e-01,(((6:6.161614e-02,(8:5.909498e-02,7:1.120563e-01):9.145736e-02):1.121750e+00,(10:4.811827e-02,(11:1.287317e-02,9:2.700713e-02):7.702492e-02):3.877247e-01):3.319795e-01,12:1.869824e+00):2.471738e-01):1.846847e+00,1:6.566980e-02);
   tree gen.772000 = [&U] (2:7.082961e-03,((3:1.427173e-01,(4:3.182466e-02,5:6.961139e-02):1.320941e-01):9.572815e-01,(((6:5.098680e-02,(8:5.711329e-02,7:9.174491e-02):1.162937e-01):1.275029e+00,(10:1.628375e-02,(11:3.680994e-03,9:3.522970e-02):1.036629e-01):3.122473e-01):4.096738e-01,12:2.328447e+00):2.969710e-01):2.170047e+00,1:2.410739e-02);
   tree gen.772500 = [&U] (2:2.686033e-03,((((6:3.799032e-02,(8:7.553180e-02,7:9.335136e-02):1.240573e-01):9.401295e-01,(10:3.598457e-02,(11:8.894570e-03,9:2.297970e-02):9.572643e-02):3.276816e-01):3.773724e-01,(3:9.023474e-02,(4:2.588244e-02,5:6.937113e-02):1.194507e-01):8.660604e-01):3.985884e-02,12:1.848968e+00):2.044116e+00,1:2.579932e-02);
   tree gen.773000 = [&U] (2:1.538165e-02,(((3:1.510236e-01,(4:6.915974e-02,5:5.786514e-02):2.049689e-01):1.250147e+00,((6:6.306383e-02,(8:7.934020e-02,7:1.008300e-01):6.357461e-02):8.905820e-01,(10:4.986683e-02,(11:1.232595e-02,9:6.416872e-02):7.291555e-02):4.553396e-01):1.819733e-01):8.149145e-02,12:2.334882e+00):2.265832e+00,1:3.621172e-02);
   tree gen.773500 = [&U] (2:4.574671e-04,((12:1.664280e+00,(((7:1.043919e-01,8:6.823459e-02):2.405085e-02,6:1.413272e-01):8.931835e-01,((9:4.844586e-02,11:3.141433e-03):6.605953e-02,10:6.241295e-02):4.989268e-01):3.520239e-01):2.064802e-01,((4:5.540825e-02,5:1.005008e-01):1.718204e-01,3:9.582473e-02):7.998985e-01):1.661280e+00,1:6.692054e-02);
   tree gen.774000 = [&U] (((12:1.947061e+00,((6:9.582162e-02,(7:9.575973e-02,8:5.211504e-02):9.638331e-03):7.923778e-01,((11:1.342198e-02,9:4.197203e-02):6.290665e-02,10:1.017166e-01):4.226908e-01):4.065307e-01):8.845091e-02,(3:2.044497e-01,(4:2.599783e-02,5:8.590290e-02):6.636998e-02):6.034480e-01):1.918266e+00,2:4.059382e-03,1:2.881592e-02);
   tree gen.774500 = [&U] (2:4.020711e-03,((((6:3.397580e-02,(8:7.667713e-02,7:1.075722e-01):9.679453e-02):9.713781e-01,(10:4.807969e-02,(11:2.318229e-02,9:3.006533e-02):4.173296e-02):4.367285e-01):4.793219e-01,12:2.303235e+00):2.638658e-01,((4:4.715505e-02,5:7.339252e-02):9.303651e-02,3:1.980589e-01):6.464950e-01):2.055826e+00,1:3.227727e-02);
   tree gen.775000 = [&U] (2:1.391812e-02,((3:4.578822e-02,(4:5.349048e-02,5:8.546211e-02):2.300808e-01):8.838091e-01,((((7:1.045820e-01,8:8.008665e-02):5.223045e-02,6:7.786857e-02):8.829591e-01,(10:6.296675e-02,(11:1.207052e-02,9:3.910248e-02):5.100175e-02):5.541185e-01):5.070128e-01,12:2.207033e+00):2.009556e-01):2.331287e+00,1:3.717276e-02);
   tree gen.775500 = [&U] (2:1.704131e-02,((((6:6.502053e-02,(8:8.080109e-02,7:1.363933e-01):4.984500e-02):8.199897e-01,(10:3.485900e-02,(11:8.250011e-03,9:3.849343e-02):9.886814e-02):5.503240e-01):2.248790e-01,12:2.035123e+00):1.752086e-01,((4:4.653230e-02,5:8.287825e-02):6.612572e-02,3:1.556492e-01):8.764694e-01):1.892553e+00,1:2.213158e-02);
   tree gen.776000 = [&U] (2:1.057872e-02,((12:2.028848e+00,(3:1.775220e-01,(4:5.402141e-02,5:1.009165e-01):1.547098e-01):8.194180e-01):1.212326e-01,(((8:8.245994e-02,6:1.240998e-01):9.227259e-03,7:9.234842e-02):9.659006e-01,(10:8.420263e-02,(11:1.475091e-02,9:3.010690e-02):4.824651e-02):4.884845e-01):3.748044e-01):2.158121e+00,1:3.043984e-02);
   tree gen.776500 = [&U] (2:3.447995e-03,((((6:1.316348e-01,(7:1.022310e-01,8:6.155406e-02):1.813944e-02):9.471230e-01,(10:7.919475e-02,(11:1.267775e-02,9:4.509615e-02):5.626460e-02):3.326364e-01):5.632744e-01,12:1.737125e+00):1.739106e-01,(3:1.285921e-01,(4:5.904587e-02,5:8.338085e-02):1.287444e-01):7.534884e-01):2.155221e+00,1:4.072332e-02);
   tree gen.777000 = [&U] (2:1.612806e-02,((((6:2.002008e-02,(7:1.085904e-01,8:6.971091e-02):9.952415e-02):8.349791e-01,(10:6.800455e-02,(11:1.359613e-02,9:3.659414e-02):4.861062e-02):5.528904e-01):3.479509e-01,12:2.200433e+00):2.322178e-01,(3:1.618568e-01,(4:3.633247e-02,5:9.717319e-02):9.391713e-02):6.397723e-01):2.590231e+00,1:5.876578e-02);
   tree gen.777500 = [&U] (2:1.354128e-02,((((6:3.529518e-02,(7:9.822717e-02,8:5.423348e-02):5.518009e-02):9.292814e-01,(10:7.112819e-02,(11:6.178097e-03,9:4.093490e-02):7.252151e-02):5.673112e-01):1.549270e-01,12:2.286122e+00):2.769071e-01,(3:1.681598e-01,(4:3.774731e-02,5:1.070834e-01):9.893951e-02):6.841002e-01):2.073327e+00,1:4.161202e-02);
   tree gen.778000 = [&U] (2:2.539092e-02,(12:2.043148e+00,(((4:4.283092e-02,5:8.015619e-02):1.401053e-01,3:1.238832e-01):7.498976e-01,((6:5.821302e-02,(7:1.205347e-01,8:7.205527e-02):6.842167e-02):9.644989e-01,((9:5.086104e-02,11:8.209546e-03):6.071031e-02,10:3.580375e-02):3.929880e-01):5.697404e-01):6.262819e-02):2.032197e+00,1:3.449169e-02);
   tree gen.778500 = [&U] (2:9.241762e-03,((((6:4.238610e-02,(7:8.344697e-02,8:4.930669e-02):7.150873e-02):9.197380e-01,(10:3.636764e-02,(11:1.185970e-02,9:2.592496e-02):6.779765e-02):4.647016e-01):3.866391e-01,12:2.128173e+00):7.310786e-02,(3:1.397282e-01,(4:3.256681e-02,5:6.203509e-02):1.211095e-01):6.494958e-01):1.726632e+00,1:5.105594e-02);
   tree gen.779000 = [&U] (2:1.959711e-03,(((4:4.923728e-02,5:6.550828e-02):1.181032e-01,3:8.124134e-02):7.879467e-01,((((7:7.072806e-02,6:1.490340e-01):6.914110e-03,8:7.197895e-02):1.206942e+00,(10:5.587324e-02,(11:1.442638e-02,9:2.792058e-02):6.889586e-02):2.983192e-01):3.461147e-01,12:2.568253e+00):1.611961e-01):1.862997e+00,1:3.916197e-02);
   tree gen.779500 = [&U] ((12:1.780814e+00,((3:2.006236e-01,(4:3.925400e-02,5:6.382991e-02):9.736862e-02):8.627167e-01,((7:5.265317e-02,(8:6.198974e-02,6:1.245918e-01):2.711603e-02):9.454198e-01,((11:1.095270e-03,9:3.833280e-02):4.474784e-02,10:1.056815e-01):4.078381e-01):3.159975e-01):2.525772e-01):1.558867e+00,2:1.648222e-03,1:3.931560e-02);
   tree gen.780000 = [&U] (2:7.916993e-03,(((4:5.974294e-02,5:7.385027e-02):1.400989e-01,3:1.215546e-01):5.587218e-01,(((7:7.344864e-02,(6:1.010655e-01,8:1.108601e-01):4.048763e-02):1.235149e+00,((9:4.798096e-02,11:4.821737e-03):5.315578e-02,10:7.087569e-02):3.575778e-01):5.365256e-01,12:2.458367e+00):1.620009e-01):1.774439e+00,1:5.825472e-02);
   tree gen.780500 = [&U] (2:2.320501e-03,(12:1.558244e+00,(((6:4.583425e-02,(8:7.416886e-02,7:9.312778e-02):3.762266e-02):1.107477e+00,((9:4.820176e-02,11:3.041051e-03):6.871563e-03,10:1.008751e-01):3.839965e-01):6.029162e-01,((4:3.885554e-02,5:6.956330e-02):1.378703e-01,3:1.200719e-01):8.741605e-01):2.689979e-01):1.581915e+00,1:4.536219e-02);
   tree gen.781000 = [&U] (2:1.897017e-02,((((4:7.108157e-02,5:6.302742e-02):1.138660e-01,3:1.235239e-01):8.171683e-01,(((7:9.413789e-02,6:1.273930e-01):7.989193e-03,8:3.984551e-02):9.876064e-01,((9:2.354072e-02,11:3.535652e-03):5.180574e-02,10:7.249149e-02):3.928479e-01):5.654536e-01):2.732774e-01,12:1.652507e+00):1.679980e+00,1:1.525125e-02);
   tree gen.781500 = [&U] (((12:2.214831e+00,(((6:1.473282e-01,8:8.939074e-02):3.347257e-02,7:7.007714e-02):9.335190e-01,((11:6.940649e-03,9:3.256262e-02):4.352074e-02,10:6.710825e-02):4.557789e-01):2.869101e-01):2.764490e-01,(3:5.925262e-02,(4:4.761508e-02,5:3.772995e-02):1.827280e-01):1.022961e+00):1.581942e+00,2:1.538736e-02,1:3.726533e-02);
   tree gen.782000 = [&U] (2:2.577286e-02,((12:1.958330e+00,(((8:7.087787e-02,7:8.353279e-02):9.836476e-03,6:1.595719e-01):1.014033e+00,(10:9.076238e-02,(11:1.157831e-02,9:3.357640e-02):4.039313e-02):3.499685e-01):3.670382e-01):1.188754e-01,((4:1.977525e-02,5:7.410836e-02):1.202574e-01,3:1.782235e-01):9.568647e-01):2.163175e+00,1:2.616864e-02);
   tree gen.782500 = [&U] (2:7.165802e-03,(((4:3.979670e-02,5:8.358550e-02):1.492077e-01,3:1.061783e-01):8.415671e-01,(12:2.084253e+00,(((8:5.131101e-02,7:7.008251e-02):4.095188e-02,6:8.483499e-02):9.465043e-01,((9:3.659934e-02,11:2.242875e-03):6.671424e-02,10:4.921792e-02):4.805444e-01):4.176248e-01):2.619814e-01):1.453502e+00,1:2.445140e-02);
   tree gen.783000 = [&U] (2:1.465079e-02,((12:2.192122e+00,(((6:1.161493e-01,8:5.300037e-02):4.682898e-02,7:3.824959e-02):8.240807e-01,((9:4.029146e-02,11:2.969245e-03):6.481361e-02,10:2.426175e-02):4.375510e-01):3.043610e-01):3.204099e-01,((4:3.094189e-02,5:7.360378e-02):3.540579e-02,3:1.557109e-01):6.961697e-01):2.225440e+00,1:2.685563e-02);
   tree gen.783500 = [&U] (2:2.048391e-02,((12:2.401822e+00,(((8:5.725829e-02,6:8.439333e-02):3.682014e-02,7:6.603935e-02):9.919886e-01,((9:2.751173e-02,11:7.909998e-03):7.137547e-02,10:4.348250e-02):3.930153e-01):5.006060e-01):2.755402e-01,((4:5.524145e-02,5:5.061876e-02):1.601924e-01,3:1.706063e-01):7.627658e-01):1.792964e+00,1:1.794774e-02);
   tree gen.784000 = [&U] (2:1.103991e-02,((12:1.789951e+00,((6:9.382393e-02,(7:1.048802e-01,8:8.281601e-02):2.447920e-02):8.533365e-01,((9:3.759497e-02,11:2.202828e-02):6.162423e-02,10:4.620219e-02):3.166438e-01):2.440567e-01):2.363062e-01,((4:4.730946e-02,5:7.682965e-02):9.598440e-02,3:1.509351e-01):6.590931e-01):1.811180e+00,1:3.448492e-02);
   tree gen.784500 = [&U] (((((7:8.088417e-02,(6:1.276255e-01,8:6.190685e-02):4.985215e-03):6.840571e-01,(10:4.409871e-02,(11:7.372579e-03,9:4.114399e-02):7.216675e-02):5.651013e-01):3.926906e-01,(3:9.717542e-02,(4:7.856676e-02,5:3.496119e-02):1.235735e-01):9.768920e-01):1.339364e-01,12:1.711846e+00):2.345234e+00,2:6.531225e-03,1:3.206085e-02);
   tree gen.785000 = [&U] (((((6:7.715249e-02,(8:8.569097e-02,7:1.155183e-01):3.091721e-02):6.764236e-01,(10:6.186360e-02,(11:8.733667e-03,9:4.330393e-02):5.955430e-02):5.873327e-01):5.058409e-01,(3:7.424139e-02,(4:4.689263e-02,5:8.745916e-02):1.166624e-01):8.967802e-01):1.742513e-02,12:2.200465e+00):1.431093e+00,2:1.577125e-02,1:5.121463e-02);
   tree gen.785500 = [&U] (2:1.615702e-03,(((4:4.273930e-02,5:9.830048e-02):1.080615e-01,3:1.045206e-01):1.189442e+00,(12:1.918632e+00,((6:5.420453e-02,(7:1.191478e-01,8:7.718308e-02):9.262945e-02):9.133766e-01,(10:1.090346e-01,(9:3.173962e-02,11:1.440386e-03):2.344847e-02):5.118340e-01):1.854033e-01):1.638566e-01):2.238038e+00,1:4.638866e-02);
   tree gen.786000 = [&U] (2:9.126092e-03,((3:9.846127e-02,(4:4.753372e-02,5:7.234673e-02):1.334654e-01):8.219765e-01,(12:2.103057e+00,(((8:7.390381e-02,6:1.316103e-01):4.665468e-02,7:8.765850e-02):9.183066e-01,(10:9.065310e-02,(11:1.334347e-02,9:3.681154e-02):1.824668e-02):6.022060e-01):3.909946e-01):2.821682e-01):1.755360e+00,1:3.578826e-02);
   tree gen.786500 = [&U] (2:6.588327e-03,((((6:2.855214e-02,(8:7.518573e-02,7:9.122807e-02):8.880911e-02):1.249493e+00,((9:4.713791e-02,11:6.215016e-03):7.620789e-02,10:6.180979e-02):3.149831e-01):5.654234e-01,12:1.860226e+00):1.160085e-01,((4:4.673475e-02,5:7.873003e-02):1.482837e-01,3:7.170309e-02):1.011652e+00):2.033154e+00,1:4.108153e-02);
   tree gen.787000 = [&U] (2:1.178559e-02,((((4:4.199255e-02,5:6.153989e-02):1.161283e-01,3:1.823099e-01):9.354862e-01,12:1.825609e+00):1.849478e-02,((6:3.686844e-02,(8:6.820348e-02,7:9.056578e-02):7.986265e-02):1.201997e+00,((9:3.250628e-02,11:5.804991e-03):9.270141e-02,10:7.044592e-02):5.093068e-01):3.285138e-01):2.212595e+00,1:3.788698e-02);
   tree gen.787500 = [&U] (2:9.779148e-03,(((4:4.025313e-02,5:7.462157e-02):1.115473e-01,3:1.274858e-01):1.028809e+00,(12:1.775779e+00,((6:8.801215e-02,(8:8.445774e-02,7:1.108171e-01):4.604163e-02):7.743536e-01,((9:3.956650e-02,11:1.120852e-02):1.000322e-01,10:3.632112e-02):5.061126e-01):3.584030e-01):3.021936e-01):1.903869e+00,1:5.005025e-02);
   tree gen.788000 = [&U] (2:3.385976e-03,(12:2.038886e+00,(((4:6.162018e-02,5:7.357402e-02):2.042391e-01,3:7.945525e-02):9.864349e-01,((6:8.733475e-02,(8:6.653797e-02,7:7.247764e-02):3.365981e-02):9.335033e-01,((9:4.377212e-02,11:1.031339e-02):5.682057e-02,10:2.835705e-02):6.340231e-01):7.211310e-01):1.458520e-01):2.263380e+00,1:4.281194e-02);
   tree gen.788500 = [&U] (2:6.176201e-03,((12:1.964369e+00,((7:4.802087e-02,(8:7.667470e-02,6:1.769043e-01):6.148463e-02):8.771578e-01,(10:2.719441e-02,(11:4.737611e-03,9:4.694402e-02):9.225358e-02):4.541802e-01):4.345603e-01):3.557005e-01,(3:1.463164e-01,(4:5.266982e-02,5:5.644458e-02):8.281801e-02):5.965196e-01):2.154247e+00,1:4.261308e-02);
   tree gen.789000 = [&U] (2:2.188302e-02,(((4:3.775805e-02,5:7.966604e-02):1.960035e-01,3:1.055790e-01):7.548325e-01,(((6:9.131350e-02,(8:5.880663e-02,7:1.104112e-01):6.247538e-02):1.148631e+00,((9:2.859932e-02,11:6.189897e-03):6.150450e-02,10:6.002612e-02):4.299758e-01):2.919895e-01,12:2.024341e+00):3.937215e-01):2.162248e+00,1:4.778565e-02);
   tree gen.789500 = [&U] (((3:1.130041e-01,(4:2.124082e-02,5:7.022357e-02):1.509510e-01):9.134857e-01,(((7:7.563202e-02,(8:8.416278e-02,6:1.393901e-01):2.044857e-02):6.633173e-01,(10:5.639152e-02,(11:3.780090e-03,9:2.986764e-02):7.139805e-02):6.478187e-01):4.560736e-01,12:1.762593e+00):2.363186e-01):1.575165e+00,2:2.118838e-02,1:4.528670e-02);
   tree gen.790000 = [&U] (2:2.244263e-02,((3:9.186697e-02,(4:2.679032e-02,5:9.294594e-02):1.225135e-01):5.849862e-01,(((7:5.709097e-02,(8:6.984247e-02,6:1.150093e-01):1.916614e-02):1.148545e+00,((9:1.933960e-02,11:4.069182e-03):1.010885e-02,10:1.141760e-01):3.246146e-01):3.368203e-01,12:1.958311e+00):2.932748e-01):1.895787e+00,1:2.341899e-02);
   tree gen.790500 = [&U] (2:9.696461e-04,(((((8:6.164871e-02,6:1.074753e-01):1.427543e-02,7:1.113729e-01):8.618589e-01,(10:1.649576e-02,(9:3.508992e-02,11:1.751523e-02):9.922782e-02):4.257227e-01):3.428002e-01,12:2.192482e+00):2.944470e-01,((4:4.991515e-02,5:8.075108e-02):7.659412e-02,3:1.687916e-01):8.368944e-01):1.688103e+00,1:3.018231e-02);
   tree gen.791000 = [&U] (2:3.642233e-04,((((4:5.173938e-02,5:7.194547e-02):1.333498e-01,3:1.352715e-01):8.330454e-01,(((7:9.359216e-02,8:4.205585e-02):5.172503e-02,6:8.955955e-02):9.327366e-01,((9:4.217562e-02,11:7.901439e-03):7.375864e-02,10:2.517616e-02):4.984350e-01):5.166276e-01):3.037088e-01,12:1.366242e+00):1.964185e+00,1:2.381573e-02);
   tree gen.791500 = [&U] (2:4.865876e-03,(12:1.722586e+00,(((4:7.950831e-02,5:6.581012e-02):7.720226e-02,3:1.145333e-01):7.426837e-01,(((7:8.890816e-02,8:6.993479e-02):5.219068e-02,6:6.528365e-02):8.980992e-01,((9:2.495813e-02,11:9.293859e-03):6.530246e-02,10:5.372576e-02):3.935920e-01):4.115900e-01):5.252950e-02):1.698961e+00,1:2.945318e-02);
   tree gen.792000 = [&U] (((12:1.911322e+00,(((8:6.727606e-02,6:1.115531e-01):4.510692e-02,7:4.178049e-02):9.936497e-01,(10:5.440399e-02,(11:1.135676e-02,9:4.179917e-02):6.574447e-02):5.336983e-01):2.554992e-01):2.926876e-01,(3:1.669941e-01,(4:5.881482e-02,5:8.727274e-02):1.190464e-01):6.730816e-01):1.493785e+00,2:1.699691e-03,1:3.393049e-02);
   tree gen.792500 = [&U] (2:9.063681e-03,((12:1.852778e+00,((6:6.028942e-02,(7:1.086568e-01,8:5.974277e-02):5.990430e-02):8.483535e-01,(10:6.932521e-02,(9:4.335793e-02,11:1.289103e-02):1.533826e-02):3.769941e-01):3.244521e-01):4.675005e-01,((4:5.426227e-02,5:7.168974e-02):1.222043e-01,3:1.777941e-01):6.141854e-01):1.788968e+00,1:6.438423e-02);
   tree gen.793000 = [&U] (2:6.498728e-03,(12:1.898221e+00,(((4:5.860613e-02,5:6.033420e-02):1.343382e-01,3:1.289692e-01):9.324281e-01,((6:6.739688e-02,(8:6.145584e-02,7:5.774841e-02):3.336481e-02):7.254501e-01,((9:3.579602e-02,11:7.011887e-03):6.649507e-02,10:5.505024e-02):4.306431e-01):3.469621e-01):1.571793e-01):1.892581e+00,1:3.911231e-02);
   tree gen.793500 = [&U] (2:8.369486e-04,((3:1.151622e-01,(4:5.663770e-02,5:7.582614e-02):1.140548e-01):5.468874e-01,(12:2.112370e+00,(((7:8.123335e-02,6:1.524722e-01):2.246757e-02,8:4.452244e-02):9.554217e-01,((11:1.099467e-02,9:2.131083e-02):7.549105e-02,10:5.989914e-02):3.167855e-01):5.121928e-01):4.013027e-01):2.248093e+00,1:2.972156e-02);
   tree gen.794000 = [&U] (2:3.820243e-03,((((6:8.691083e-02,(8:5.758914e-02,7:7.179106e-02):3.519216e-02):7.941967e-01,((9:1.558451e-02,11:1.064707e-02):2.366847e-02,10:7.585869e-02):4.286677e-01):3.615030e-01,12:2.051770e+00):2.977446e-01,((4:4.111366e-02,5:6.077396e-02):1.412460e-01,3:7.756374e-02):5.044891e-01):1.833818e+00,1:4.564005e-02);
   tree gen.794500 = [&U] (2:7.525501e-03,((((8:9.333657e-02,(7:6.555846e-02,6:1.080718e-01):3.247599e-04):9.807166e-01,((9:2.931334e-02,11:1.513317e-02):4.726871e-02,10:7.076622e-02):4.161893e-01):2.158697e-01,12:2.030920e+00):2.715305e-01,((4:3.459452e-02,5:7.023932e-02):2.005000e-01,3:8.475166e-02):7.384802e-01):1.686940e+00,1:5.087925e-02);
   tree gen.795000 = [&U] (2:3.439402e-02,((((4:4.301848e-02,5:1.036709e-01):1.900047e-01,3:1.136625e-01):8.796453e-01,12:2.254885e+00):4.909036e-02,(((7:1.401106e-01,8:1.073985e-01):3.301804e-02,6:5.221877e-02):1.087483e+00,(10:8.625791e-02,(9:4.696687e-02,11:1.781436e-03):1.113899e-02):3.000864e-01):7.005127e-01):2.339842e+00,1:3.884668e-02);
   tree gen.795500 = [&U] (2:1.308932e-02,(12:1.765903e+00,(((6:8.471738e-02,(7:5.095224e-02,8:6.196097e-02):2.057203e-02):9.349098e-01,((9:3.885646e-02,11:8.058178e-03):5.337053e-02,10:4.340744e-02):3.740282e-01):5.611047e-01,((4:1.977415e-02,5:8.486204e-02):1.409814e-01,3:1.008640e-01):8.469544e-01):4.025896e-03):2.114559e+00,1:5.321300e-02);
   tree gen.796000 = [&U] ((12:2.174967e+00,((3:1.032833e-01,(4:7.442001e-02,5:6.406021e-02):1.840392e-01):6.932866e-01,((10:2.599316e-02,(11:1.107633e-02,9:5.902678e-02):7.539404e-02):3.322646e-01,((8:8.568483e-02,7:1.089426e-01):5.048437e-02,6:8.836225e-02):9.814710e-01):7.167663e-01):1.563409e-01):2.592959e+00,2:4.543767e-04,1:3.793628e-02);
   tree gen.796500 = [&U] (2:2.334377e-03,((3:1.391228e-01,(4:4.585462e-02,5:1.209222e-01):1.365961e-01):6.904545e-01,(12:2.176669e+00,(((7:7.919884e-02,8:7.260465e-02):6.608118e-02,6:4.169875e-02):1.123608e+00,((11:3.779044e-03,9:3.443986e-02):4.337631e-02,10:9.933319e-02):2.903077e-01):5.319124e-01):1.950424e-01):1.707162e+00,1:5.295454e-02);
   tree gen.797000 = [&U] (2:1.934943e-02,(((((7:1.425358e-01,8:5.579734e-02):9.523900e-02,6:4.025229e-02):9.117221e-01,((11:2.056057e-02,9:3.873155e-02):2.035425e-02,10:8.295333e-02):5.450746e-01):3.022583e-01,(3:1.784418e-01,(4:4.472310e-02,5:5.793871e-02):1.062697e-01):9.945309e-01):2.455763e-01,12:1.410985e+00):1.621783e+00,1:4.234548e-02);
   tree gen.797500 = [&U] (2:3.214197e-03,((((7:9.095949e-02,8:7.558770e-02):4.274072e-02,6:4.922468e-02):8.366023e-01,((11:1.237842e-02,9:4.562579e-02):7.811612e-02,10:2.333640e-02):5.255205e-01):2.867000e-01,((3:1.785896e-01,(4:4.685216e-02,5:8.244135e-02):9.586576e-02):9.065006e-01,12:1.682710e+00):7.242653e-03):1.909698e+00,1:5.497255e-02);
   tree gen.798000 = [&U] (2:2.095704e-03,(12:1.932482e+00,(((4:5.733539e-02,5:7.051204e-02):1.370479e-01,3:1.295399e-01):6.754906e-01,(((7:8.925112e-02,8:6.966166e-02):3.751690e-02,6:8.099711e-02):9.218845e-01,(10:2.785288e-02,(11:1.616505e-02,9:2.051893e-02):6.909782e-02):4.787825e-01):5.592136e-01):1.081496e-01):1.884763e+00,1:2.609655e-02);
   tree gen.798500 = [&U] (2:3.570908e-02,(((4:3.820227e-02,5:6.905419e-02):1.434813e-01,3:1.375447e-01):7.130966e-01,(12:2.155244e+00,(((8:6.470433e-02,7:8.166791e-02):1.649255e-02,6:1.564547e-01):1.178385e+00,((11:4.702828e-03,9:3.896068e-02):8.296213e-03,10:1.427736e-01):4.459126e-01):4.761696e-01):3.446276e-01):2.447873e+00,1:2.597371e-02);
   tree gen.799000 = [&U] (((3:7.973962e-02,(4:6.607723e-02,5:6.771948e-02):1.554380e-01):5.815041e-01,(((10:4.655922e-02,(11:5.433584e-03,9:4.041590e-02):8.208001e-02):5.009411e-01,((7:9.964268e-02,8:5.106091e-02):3.835835e-02,6:1.012195e-01):8.902522e-01):3.861554e-01,12:1.652033e+00):3.024545e-01):1.735609e+00,2:9.917504e-03,1:4.482155e-02);
   tree gen.799500 = [&U] (2:1.702926e-02,(((((6:1.055724e-01,8:6.590278e-02):4.541705e-02,7:4.702457e-02):1.107365e+00,(10:1.072270e-01,(11:1.482697e-02,9:1.916288e-02):4.530039e-02):4.756216e-01):3.783779e-01,((4:3.671268e-02,5:9.625856e-02):1.394800e-01,3:1.527770e-01):7.441912e-01):4.669114e-02,12:1.738956e+00):2.121135e+00,1:3.258059e-02);
   tree gen.800000 = [&U] (((12:2.019261e+00,((10:8.592401e-02,(11:1.270532e-02,9:3.141166e-02):4.288429e-02):3.554496e-01,(6:5.276169e-02,(8:9.631710e-02,7:6.461534e-02):6.754280e-02):1.197642e+00):2.795420e-01):2.431642e-01,(3:9.508250e-02,(4:5.152056e-02,5:7.869230e-02):1.672298e-01):8.197281e-01):1.997147e+00,2:6.494593e-03,1:3.690323e-02);
   tree gen.800500 = [&U] (2:2.451525e-02,(12:2.352834e+00,((3:8.896095e-02,(4:4.167651e-02,5:8.408132e-02):1.808036e-01):9.637375e-01,((6:1.528024e-01,(7:9.720030e-02,8:7.360286e-02):1.285322e-03):9.332765e-01,((11:6.398320e-03,9:4.011538e-02):3.287243e-02,10:9.997952e-02):5.336296e-01):4.311045e-01):1.259985e-01):2.555062e+00,1:4.822098e-02);
   tree gen.801000 = [&U] (2:5.583547e-04,(((4:7.310361e-02,5:6.198932e-02):1.782162e-01,3:1.089188e-01):8.519012e-01,(12:2.244495e+00,(((8:7.896962e-02,7:8.401103e-02):3.392841e-02,6:1.321088e-01):7.788471e-01,(10:4.418745e-02,(11:1.131792e-02,9:3.808177e-02):7.141553e-02):3.971994e-01):2.796301e-01):2.512393e-01):1.722690e+00,1:4.821617e-02);
   tree gen.801500 = [&U] (2:2.152454e-03,(((4:7.263848e-02,5:8.471001e-02):1.594304e-01,3:1.103900e-01):6.126400e-01,(12:1.793256e+00,((6:4.334866e-02,(8:8.429922e-02,7:1.283118e-01):3.714019e-02):7.920616e-01,((11:9.127791e-03,9:2.759443e-02):3.038309e-02,10:9.363988e-02):4.152348e-01):5.342397e-01):3.340527e-01):2.111806e+00,1:3.239489e-02);
   tree gen.802000 = [&U] (((3:2.164102e-01,(4:7.971480e-02,5:8.054298e-02):1.153904e-01):7.778392e-01,(((10:5.412223e-02,(11:1.926719e-02,9:3.571964e-02):5.309925e-02):6.808264e-01,(6:1.127262e-01,(8:7.227590e-02,7:9.008162e-02):3.420585e-02):8.441793e-01):3.228490e-01,12:2.393736e+00):2.201533e-01):1.896336e+00,2:9.928449e-03,1:2.036763e-02);
   tree gen.802500 = [&U] (2:4.016173e-04,(((6:1.017746e-01,(8:7.099352e-02,7:1.300355e-01):3.417802e-02):9.178007e-01,((11:2.315130e-02,9:4.222269e-02):6.677076e-02,10:4.269259e-02):4.714032e-01):4.561509e-01,(((4:3.064295e-02,5:6.517590e-02):1.087387e-01,3:1.065323e-01):7.024176e-01,12:1.968925e+00):1.761861e-01):2.272804e+00,1:6.062713e-02);
   tree gen.803000 = [&U] (2:5.395626e-03,(12:1.711816e+00,(((4:5.072042e-02,5:6.688361e-02):1.730966e-01,3:1.143952e-01):1.088798e+00,((6:5.365047e-02,(7:8.740239e-02,8:5.733419e-02):7.248034e-02):1.001512e+00,(10:7.830638e-02,(11:1.612322e-03,9:2.444248e-02):6.554656e-02):4.684899e-01):2.202826e-01):6.110100e-01):1.827400e+00,1:4.710683e-02);
   tree gen.803500 = [&U] (2:7.041465e-03,((12:2.278148e+00,((6:5.648339e-02,(7:9.056319e-02,8:8.744263e-02):6.805397e-02):9.461148e-01,((11:1.498657e-02,9:3.892870e-02):9.825968e-02,10:1.984689e-02):3.736642e-01):4.351650e-01):1.481010e-01,((4:3.995964e-02,5:8.862563e-02):1.445394e-01,3:1.086168e-01):8.042434e-01):2.029157e+00,1:3.585748e-02);
   tree gen.804000 = [&U] (2:5.316272e-03,(12:1.939353e+00,((((8:1.001699e-01,7:1.002452e-01):1.064622e-02,6:1.400676e-01):9.780767e-01,(10:1.041859e-01,(11:9.538599e-03,9:2.447379e-02):5.802935e-03):5.646635e-01):3.906417e-01,(3:1.006216e-01,(4:4.666750e-02,5:7.012546e-02):2.077157e-01):9.814802e-01):1.721080e-01):2.571571e+00,1:2.802159e-02);
   tree gen.804500 = [&U] (2:5.274996e-03,(((4:4.633000e-02,5:8.251631e-02):1.270744e-01,3:1.444388e-01):6.405120e-01,(((6:9.813598e-02,(7:8.787400e-02,8:9.096672e-02):6.047571e-02):8.361310e-01,(10:6.708017e-02,(11:8.389250e-03,9:3.891465e-02):5.721570e-02):4.159747e-01):5.701322e-01,12:1.707196e+00):3.570319e-01):1.850698e+00,1:2.845048e-02);
   tree gen.805000 = [&U] (2:1.012479e-03,(((4:6.326194e-02,5:9.717371e-02):1.488471e-01,3:4.990265e-02):6.697083e-01,(((6:5.267139e-02,(7:9.839321e-02,8:5.984311e-02):3.913790e-02):9.705363e-01,((11:6.914630e-03,9:2.208177e-02):8.385466e-02,10:4.739961e-02):4.900324e-01):3.256864e-01,12:1.834068e+00):1.250364e-01):1.937366e+00,1:2.398829e-02);
   tree gen.805500 = [&U] (2:5.314726e-03,((12:2.224337e+00,((6:1.164771e-01,(7:9.030064e-02,8:6.780096e-02):2.281368e-02):8.974125e-01,(10:4.055001e-02,(9:3.097302e-02,11:1.287889e-02):7.015303e-02):2.798723e-01):5.851515e-01):1.473998e-01,(3:1.490641e-01,(4:4.322228e-02,5:1.061697e-01):5.761931e-02):6.629317e-01):2.234643e+00,1:4.159531e-02);
   tree gen.806000 = [&U] (2:2.502677e-03,((3:2.225215e-01,(4:4.099632e-02,5:7.582390e-02):9.191865e-02):7.443156e-01,((((7:8.133998e-02,8:1.116480e-01):3.783629e-02,6:1.105003e-01):8.503709e-01,(10:8.860482e-02,(9:2.934657e-02,11:5.189224e-03):2.549632e-02):6.325273e-01):4.715376e-01,12:1.990423e+00):2.258710e-01):1.810683e+00,1:3.461839e-02);
   tree gen.806500 = [&U] (((((10:7.882817e-02,(11:1.982993e-03,9:2.934370e-02):4.328112e-02):3.756735e-01,((6:1.415717e-01,8:5.378438e-02):2.808300e-02,7:8.046683e-02):1.117280e+00):2.579948e-01,(3:1.825136e-01,(4:3.418180e-02,5:7.129087e-02):8.559722e-02):8.378028e-01):5.039200e-01,12:1.377520e+00):1.526816e+00,2:1.533828e-03,1:4.228289e-02);
   tree gen.807000 = [&U] (2:1.899910e-03,(((((7:6.470468e-02,8:6.364962e-02):6.608773e-02,6:3.649335e-02):9.543413e-01,((9:3.954721e-02,11:8.672932e-03):6.433918e-02,10:9.442956e-02):3.576315e-01):4.851431e-01,12:2.206122e+00):4.343677e-01,(3:1.244631e-01,(4:5.421851e-02,5:8.839537e-02):1.144039e-01):4.638541e-01):1.595691e+00,1:3.981717e-02);
   tree gen.807500 = [&U] (2:2.031112e-02,((((6:1.241340e-01,8:6.714803e-02):3.208447e-02,7:2.405595e-02):9.896849e-01,(((11:2.213812e-02,9:4.508525e-02):5.382060e-02,10:3.979795e-02):4.220723e-01,12:2.602850e+00):1.224863e-01):7.099497e-01,((4:7.038853e-02,5:6.692857e-02):1.363919e-01,3:1.192337e-01):5.565847e-01):1.870867e+00,1:2.683328e-02);
   tree gen.808000 = [&U] ((((3:1.119985e-01,(4:5.462016e-02,5:7.295444e-02):1.273316e-01):7.129140e-01,((10:7.922566e-02,(11:1.322712e-02,9:5.040681e-02):4.853443e-02):3.906973e-01,(7:1.021644e-01,(8:5.863801e-02,6:1.442269e-01):5.609927e-03):9.101865e-01):5.326979e-01):2.798590e-02,12:2.057477e+00):2.127380e+00,2:6.095467e-04,1:4.520034e-02);
   tree gen.808500 = [&U] (2:1.706132e-03,((((4:6.548802e-02,5:6.156083e-02):1.158948e-01,3:1.155722e-01):7.009865e-01,(((11:7.853549e-03,9:4.459949e-02):6.265061e-02,10:8.730311e-02):4.632518e-01,(7:5.203614e-02,(8:9.021120e-02,6:1.017175e-01):5.658882e-02):9.181822e-01):4.141240e-01):3.951600e-02,12:2.036657e+00):2.026093e+00,1:2.130895e-02);
   tree gen.809000 = [&U] (2:7.447012e-03,(((((11:4.849095e-03,9:4.411456e-02):6.672922e-02,10:4.483046e-02):7.423428e-01,(7:4.288055e-02,(8:8.004558e-02,6:1.418809e-01):4.858632e-02):1.078083e+00):3.921521e-01,12:2.080574e+00):2.661455e-01,((4:8.994502e-02,5:6.089148e-02):1.740099e-01,3:1.143156e-01):6.933647e-01):2.035600e+00,1:7.416212e-02);
   tree gen.809500 = [&U] (2:2.773926e-04,((((6:8.150966e-02,(7:8.514479e-02,8:5.392727e-02):7.313296e-02):9.118749e-01,(10:2.558422e-02,(11:1.458125e-02,9:3.126133e-02):7.670463e-02):3.767075e-01):3.278086e-01,12:2.080007e+00):2.485198e-01,((4:4.893841e-02,5:5.444734e-02):7.781245e-02,3:1.327356e-01):7.334170e-01):1.667324e+00,1:4.585318e-02);
   tree gen.810000 = [&U] (2:3.567560e-03,(((6:1.002796e-01,(8:4.630379e-02,7:1.014103e-01):2.618415e-02):1.048303e+00,(10:3.654691e-02,(11:2.342379e-03,9:4.539922e-02):9.644520e-02):4.801724e-01):4.582140e-01,(12:2.059025e+00,((4:4.804397e-02,5:6.579264e-02):8.502265e-02,3:1.603939e-01):8.809516e-01):1.358939e-02):2.273508e+00,1:3.751374e-02);
   tree gen.810500 = [&U] (2:4.885111e-03,(((4:4.088700e-02,5:6.282058e-02):1.239811e-01,3:1.305472e-01):8.714453e-01,(12:2.369640e+00,((8:4.869114e-02,(6:1.455423e-01,7:1.209689e-01):1.167646e-02):1.015577e+00,(10:5.188741e-02,(11:4.818329e-03,9:3.252061e-02):4.443796e-02):4.403550e-01):3.371501e-01):2.452462e-01):2.435775e+00,1:4.753511e-02);
   tree gen.811000 = [&U] (2:6.091597e-03,(((((7:1.158100e-01,8:6.235994e-02):3.681388e-02,6:1.198893e-01):1.091422e+00,(10:2.402442e-02,(11:2.442667e-03,9:3.509790e-02):8.188669e-02):2.802935e-01):3.964898e-01,((4:5.607641e-02,5:7.487917e-02):1.403807e-01,3:1.116879e-01):8.552622e-01):2.260377e-01,12:2.184089e+00):2.096290e+00,1:7.521472e-02);
   tree gen.811500 = [&U] (((3:1.747301e-01,(4:3.538659e-02,5:5.829930e-02):1.011121e-01):6.945478e-01,((((8:5.420899e-02,7:1.054687e-01):4.819637e-02,6:7.873356e-02):9.160468e-01,(10:1.075366e-02,(11:3.503439e-02,9:3.210005e-02):1.012461e-01):5.487111e-01):2.534708e-01,12:2.323719e+00):2.577550e-01):1.464521e+00,2:7.010243e-03,1:4.691117e-02);
   tree gen.812000 = [&U] (2:1.172274e-02,(12:1.666687e+00,(((8:7.247632e-02,(6:1.126770e-01,7:9.334862e-02):5.853504e-03):8.955472e-01,((9:3.487257e-02,11:9.565534e-03):8.810275e-02,10:3.545337e-02):4.142452e-01):4.748760e-01,(3:1.501200e-01,(4:4.948358e-02,5:4.437071e-02):1.494120e-01):7.867027e-01):2.310451e-01):1.809575e+00,1:9.781962e-03);
   tree gen.812500 = [&U] (2:4.392422e-03,(12:1.972106e+00,(((4:7.097334e-02,5:9.414861e-02):1.575353e-01,3:9.789073e-02):8.648269e-01,(((11:1.647466e-02,9:2.981663e-02):5.497748e-02,10:3.753639e-02):4.348839e-01,(7:4.483924e-02,(8:7.195114e-02,6:1.054818e-01):5.951410e-02):1.119237e+00):5.241904e-01):2.419954e-01):2.029050e+00,1:3.582808e-02);
   tree gen.813000 = [&U] (2:5.259209e-03,(((4:5.439516e-02,5:8.527254e-02):1.557864e-01,3:6.724074e-02):5.380890e-01,(((6:9.148527e-02,(8:8.214448e-02,7:9.093125e-02):6.338499e-02):6.720837e-01,(10:7.160552e-02,(11:4.860601e-03,9:4.198528e-02):6.866362e-02):4.752033e-01):3.180931e-01,12:2.207325e+00):3.505163e-01):1.739299e+00,1:2.646482e-02);
   tree gen.813500 = [&U] (2:1.927907e-03,(((4:4.644381e-02,5:1.221873e-01):1.072111e-01,3:1.355879e-01):8.916833e-01,((((11:6.705002e-03,9:2.824527e-02):8.790809e-02,10:6.325406e-02):4.880540e-01,((7:1.047762e-01,8:6.801484e-02):4.226982e-02,6:6.207747e-02):6.990379e-01):2.836488e-01,12:1.692264e+00):9.185069e-02):1.546391e+00,1:3.304060e-02);
   tree gen.814000 = [&U] (((3:1.169438e-01,(4:3.740851e-02,5:6.479906e-02):1.603168e-01):5.994917e-01,(12:1.963297e+00,(((6:1.186874e-01,8:6.944444e-02):2.907051e-02,7:6.127417e-02):1.086443e+00,(10:1.018353e-01,(11:8.405812e-03,9:6.523951e-02):7.125301e-03):4.900850e-01):1.451270e-01):4.313163e-01):1.881850e+00,2:2.652918e-02,1:2.642015e-02);
   tree gen.814500 = [&U] (2:8.132247e-03,(12:1.927174e+00,(((4:5.876893e-02,5:1.071954e-01):1.698959e-01,3:1.043257e-01):1.167518e+00,(((11:2.212985e-02,9:3.735455e-02):8.654883e-02,10:4.107510e-02):4.314645e-01,((7:1.279574e-01,8:4.496693e-02):8.470358e-02,6:5.545990e-02):8.840110e-01):4.763989e-01):3.079062e-01):1.913776e+00,1:5.875760e-02);
   tree gen.815000 = [&U] (2:1.802684e-02,((3:1.152910e-01,(4:5.049660e-02,5:7.024924e-02):1.430631e-01):7.168456e-01,(((6:5.485917e-02,(8:5.870756e-02,7:8.081036e-02):7.612452e-02):1.164935e+00,((9:3.122730e-02,11:9.846061e-03):2.373615e-02,10:1.101972e-01):4.547695e-01):5.631173e-01,12:2.206984e+00):1.587115e-01):2.284145e+00,1:5.087104e-02);
   tree gen.815500 = [&U] (((3:1.016661e-01,(4:7.409165e-02,5:6.658088e-02):1.483830e-01):7.627824e-01,((((7:8.130460e-02,8:7.722174e-02):1.886108e-03,6:1.115922e-01):1.144481e+00,(10:7.008098e-02,(11:2.909151e-02,9:9.618209e-03):5.787770e-02):5.524732e-01):4.805346e-01,12:1.907725e+00):1.442202e-01):1.594478e+00,2:7.419486e-03,1:4.877910e-02);
   tree gen.816000 = [&U] (2:7.547596e-03,((12:2.284515e+00,((6:8.501606e-02,(8:8.048293e-02,7:9.218985e-02):3.276254e-02):8.837106e-01,((9:3.626438e-02,11:1.155334e-02):1.870435e-02,10:1.064694e-01):4.772645e-01):1.610519e-01):4.957879e-01,(3:8.582319e-02,(4:4.281191e-02,5:8.136006e-02):1.912264e-01):8.344498e-01):1.583219e+00,1:2.151022e-02);
   tree gen.816500 = [&U] (((3:1.344924e-01,(4:5.060869e-02,5:8.462372e-02):1.531554e-01):5.251802e-01,(((6:7.110370e-02,(7:6.386970e-02,8:1.071025e-01):4.641523e-02):8.799700e-01,((11:9.204672e-03,9:3.565525e-02):5.522223e-02,10:4.650118e-02):5.630990e-01):2.876711e-01,12:2.198614e+00):4.475426e-01):2.295930e+00,2:5.574853e-03,1:4.491131e-02);
   tree gen.817000 = [&U] (2:5.071106e-03,(((((9:5.205107e-02,11:5.635659e-03):6.629105e-02,10:4.021195e-02):5.317378e-01,((7:9.819758e-02,8:6.152017e-02):3.055771e-02,6:1.076046e-01):1.004114e+00):3.918738e-01,12:2.155429e+00):2.482297e-01,((4:4.842074e-02,5:4.840224e-02):1.166230e-01,3:1.107819e-01):4.655343e-01):1.978543e+00,1:5.422053e-02);
   tree gen.817500 = [&U] (2:2.172087e-03,(12:1.917878e+00,(((7:3.958824e-02,(8:7.306741e-02,6:1.240864e-01):1.074828e-01):7.849643e-01,((9:3.225293e-02,11:1.767420e-02):4.423279e-02,10:9.695536e-02):5.466882e-01):6.083385e-01,(3:9.967820e-02,(4:4.949811e-02,5:9.274907e-02):2.787741e-01):5.771526e-01):1.479952e-01):1.956841e+00,1:2.527515e-02);
   tree gen.818000 = [&U] (2:8.464207e-03,(((4:6.910705e-02,5:6.204626e-02):1.188244e-01,3:1.813505e-01):8.078330e-01,(12:1.896353e+00,(((9:1.266193e-02,11:1.620501e-02):1.051259e-01,10:3.208063e-02):5.287935e-01,(6:3.119938e-02,(8:9.159276e-02,7:9.796000e-02):9.471542e-02):1.030060e+00):4.048518e-01):2.053048e-01):1.814965e+00,1:7.444428e-02);
   tree gen.818500 = [&U] (2:4.323843e-03,(((4:5.220448e-02,5:6.023846e-02):8.472476e-02,3:1.376851e-01):4.626002e-01,((((9:2.628107e-02,11:7.395927e-03):3.282770e-02,10:4.611508e-02):2.877103e-01,(6:7.025844e-02,(8:5.656995e-02,7:8.866527e-02):4.495901e-02):1.034865e+00):4.711751e-01,12:1.851247e+00):2.908354e-01):1.872929e+00,1:1.220065e-02);
   tree gen.819000 = [&U] (2:8.540184e-04,((3:1.231222e-01,(4:4.864374e-02,5:6.460200e-02):1.350334e-01):5.045264e-01,(12:2.165385e+00,(((7:7.334566e-02,8:4.223586e-02):2.084345e-02,6:1.062843e-01):9.227685e-01,((9:1.931198e-02,11:7.885728e-03):6.083989e-02,10:7.797205e-02):4.507270e-01):2.642991e-01):3.210146e-01):1.816259e+00,1:3.177997e-02);
   tree gen.819500 = [&U] (2:1.600609e-03,(((((6:1.189294e-01,8:8.485343e-02):6.072948e-03,7:7.328998e-02):9.762992e-01,(10:5.329930e-02,(11:7.716520e-03,9:2.619901e-02):4.988302e-02):3.488912e-01):1.284656e-01,12:2.274796e+00):6.658193e-01,((4:5.723258e-02,5:6.411015e-02):2.251382e-01,3:6.693470e-02):5.643810e-01):1.745348e+00,1:5.197152e-02);
   tree gen.820000 = [&U] (2:7.295170e-03,(((((8:8.912928e-02,7:8.127802e-02):3.545690e-02,6:8.420662e-02):1.112019e+00,(10:1.619545e-02,(11:9.708050e-03,9:3.623857e-02):9.411515e-02):3.457776e-01):4.348916e-01,12:2.038537e+00):2.035055e-01,((4:4.850253e-02,5:7.234698e-02):1.332736e-01,3:6.867159e-02):5.970346e-01):1.697119e+00,1:1.504680e-02);
   tree gen.820500 = [&U] (((12:2.196774e+00,(((8:4.736470e-02,7:1.003704e-01):1.658164e-02,6:1.071106e-01):8.881993e-01,((11:1.426567e-02,9:2.108619e-02):1.958204e-02,10:9.882309e-02):3.489155e-01):5.402164e-01):1.845310e-01,(3:1.197464e-01,(4:5.125092e-02,5:6.523116e-02):1.434759e-01):8.179584e-01):2.271235e+00,2:6.689607e-03,1:2.903133e-02);
   tree gen.821000 = [&U] (((12:1.983926e+00,((7:7.594350e-02,(6:1.701226e-01,8:6.781740e-02):6.635879e-03):1.085813e+00,((11:6.233908e-03,9:2.515985e-02):4.757759e-02,10:7.993592e-02):3.959845e-01):3.642065e-01):2.270094e-01,(3:1.371784e-01,(4:4.926684e-02,5:1.154149e-01):1.190543e-01):6.404728e-01):1.995865e+00,2:6.892244e-03,1:3.007215e-02);
   tree gen.821500 = [&U] ((((((7:1.074568e-01,8:3.118194e-02):3.864435e-02,6:1.153087e-01):1.032766e+00,((11:1.585600e-02,9:2.687284e-02):8.618040e-02,10:4.496371e-02):4.777370e-01):3.996020e-01,12:2.079605e+00):3.635825e-01,(3:1.821043e-01,(4:4.104692e-02,5:5.406537e-02):9.968782e-02):6.958564e-01):1.825307e+00,2:7.629316e-03,1:2.654984e-02);
   tree gen.822000 = [&U] ((12:2.156915e+00,((((7:9.837351e-02,6:1.514888e-01):1.395590e-02,8:6.847330e-02):9.578117e-01,((11:2.383947e-02,9:3.878488e-02):7.072653e-02,10:6.297949e-02):5.855308e-01):6.045472e-01,(3:1.745510e-01,(4:5.670782e-02,5:6.925014e-02):1.164796e-01):6.542953e-01):1.937598e-01):1.778452e+00,2:8.981342e-03,1:3.394535e-02);
   tree gen.822500 = [&U] (2:8.828190e-03,(((4:4.509912e-02,5:6.366046e-02):1.571504e-01,3:1.449588e-01):5.253049e-01,((((7:9.287204e-02,8:5.678807e-02):4.510294e-02,6:8.347983e-02):1.031757e+00,(10:1.100599e-01,(11:1.889869e-02,9:3.677476e-02):5.547302e-02):3.576218e-01):2.973507e-01,12:2.138633e+00):4.847129e-01):1.481291e+00,1:4.467346e-02);
   tree gen.823000 = [&U] (2:2.150824e-03,(((4:4.643033e-02,5:6.133259e-02):9.709009e-02,3:1.714001e-01):5.801320e-01,((((7:8.049152e-02,8:5.985754e-02):5.620343e-02,6:9.219278e-02):1.000597e+00,(10:6.454841e-02,(11:1.067831e-02,9:5.539808e-02):6.446841e-02):3.896884e-01):5.569678e-01,12:1.976261e+00):1.951675e-01):1.635896e+00,1:5.842544e-02);
   tree gen.823500 = [&U] (2:8.967893e-03,(((((9:3.298119e-02,11:6.476297e-03):4.515254e-02,10:9.157396e-02):5.646812e-01,(7:5.296813e-02,(8:5.354936e-02,6:1.300362e-01):5.827636e-02):7.722530e-01):1.766699e-01,12:2.196856e+00):2.619484e-01,(3:7.774728e-02,(4:5.027779e-02,5:5.906106e-02):1.520924e-01):7.092931e-01):1.948929e+00,1:1.843824e-02);
   tree gen.824000 = [&U] (2:7.750922e-03,(((((9:4.472659e-02,11:9.252798e-03):8.783570e-02,10:5.064391e-02):3.482712e-01,(7:6.633084e-02,(8:6.839122e-02,6:1.355434e-01):4.468430e-02):1.048443e+00):2.562131e-01,12:2.395627e+00):5.473165e-01,(3:9.828390e-02,(4:5.523709e-02,5:6.978509e-02):2.432907e-01):7.971573e-01):2.085009e+00,1:2.987107e-02);
   tree gen.824500 = [&U] (2:7.099025e-03,(12:1.971333e+00,(((4:2.320048e-02,5:9.284261e-02):1.503968e-01,3:1.533387e-01):6.608899e-01,(((11:7.245026e-03,9:4.028262e-02):1.046581e-01,10:5.008358e-02):5.697851e-01,(6:6.116896e-02,(8:7.594275e-02,7:9.871787e-02):1.104212e-01):8.594477e-01):4.692730e-01):1.961253e-02):1.675352e+00,1:5.962655e-02);
   tree gen.825000 = [&U] (2:1.401103e-02,(((((11:1.675562e-02,9:3.654849e-02):4.214134e-02,10:3.860149e-02):3.838366e-01,((7:1.078214e-01,8:9.596866e-02):4.343558e-02,6:5.479490e-02):9.990598e-01):4.036736e-01,12:1.692804e+00):1.504651e-01,((4:4.415070e-02,5:6.008034e-02):1.288089e-01,3:1.366111e-01):6.951523e-01):1.645988e+00,1:3.456295e-02);
   tree gen.825500 = [&U] (2:5.014321e-03,(12:2.415007e+00,(((4:5.406729e-02,5:6.920259e-02):1.464487e-01,3:1.410215e-01):1.024005e+00,(((7:8.131262e-02,8:8.253778e-02):5.474841e-02,6:8.435391e-02):8.450954e-01,(10:6.964412e-02,(11:1.746646e-02,9:3.122921e-02):4.828083e-02):6.124305e-01):3.361001e-01):7.277130e-02):2.223860e+00,1:4.546038e-02);
   tree gen.826000 = [&U] (2:9.372864e-03,(((4:3.771678e-02,5:7.861587e-02):6.192069e-02,3:2.306018e-01):7.773980e-01,((((11:2.758158e-03,9:3.428270e-02):6.162802e-02,10:7.527518e-02):4.558984e-01,(8:5.962828e-02,(7:1.084298e-01,6:1.609638e-01):8.040070e-03):1.061254e+00):3.721943e-01,12:2.003787e+00):1.514681e-01):2.033087e+00,1:6.707351e-02);
   tree gen.826500 = [&U] (2:3.327946e-03,(((4:4.548671e-02,5:9.187203e-02):6.678634e-02,3:1.858058e-01):6.643552e-01,((((11:3.778246e-03,9:3.532577e-02):6.274866e-02,10:3.757148e-02):4.645338e-01,(6:9.889391e-02,(8:9.745718e-02,7:1.022137e-01):2.394843e-02):9.080147e-01):2.056852e-01,12:1.723085e+00):3.446285e-01):1.523674e+00,1:2.987411e-02);
   tree gen.827000 = [&U] (2:1.437971e-02,(((4:3.339034e-02,5:8.598329e-02):1.680379e-01,3:7.269402e-02):6.938318e-01,(12:2.566555e+00,(((7:1.110199e-01,8:5.674660e-02):1.237186e-02,6:1.207699e-01):7.425385e-01,(10:4.638291e-02,(11:5.737424e-03,9:3.586521e-02):5.270208e-02):5.337689e-01):3.907657e-01):2.072930e-01):2.382250e+00,1:4.220190e-02);
   tree gen.827500 = [&U] (((3:8.339531e-02,(4:5.349457e-02,5:4.511976e-02):1.784190e-01):7.469845e-01,(((6:8.260399e-02,(7:1.176723e-01,8:8.420028e-02):1.917042e-02):1.029136e+00,(10:5.919031e-02,(9:2.828104e-02,11:1.121318e-02):4.360401e-02):3.220204e-01):6.121385e-01,12:2.235046e+00):8.033051e-02):1.968865e+00,2:4.361537e-03,1:2.884001e-02);
   tree gen.828000 = [&U] (2:8.068533e-03,((3:1.356593e-01,(4:5.937263e-02,5:7.559992e-02):1.496766e-01):7.120901e-01,(((6:7.719371e-02,(8:4.824488e-02,7:1.042352e-01):1.004654e-01):1.080459e+00,((9:3.867321e-02,11:9.511143e-03):3.778859e-02,10:7.692266e-02):5.180784e-01):1.965244e-01,12:2.471501e+00):3.715488e-01):2.066914e+00,1:3.451407e-02);
   tree gen.828500 = [&U] (2:6.530809e-04,((3:1.086662e-01,(4:4.460626e-02,5:9.528123e-02):1.459011e-01):6.798866e-01,(12:2.018403e+00,((6:8.821167e-02,(8:5.527337e-02,7:1.146925e-01):1.766420e-02):1.037229e+00,((9:3.769770e-02,11:6.600298e-03):3.670164e-02,10:1.012785e-01):4.155935e-01):4.444168e-01):3.229761e-01):1.891501e+00,1:3.110431e-02);
   tree gen.829000 = [&U] (2:3.364410e-03,(((4:4.097166e-02,5:1.051158e-01):8.933900e-02,3:1.798070e-01):6.878352e-01,(12:1.727541e+00,((10:5.203496e-02,(11:1.689275e-02,9:3.608630e-02):5.295673e-02):5.505032e-01,((6:1.066287e-01,8:5.851097e-02):5.324087e-02,7:5.159344e-02):7.314639e-01):3.481505e-01):3.980827e-01):1.533893e+00,1:6.722376e-02);
   tree gen.829500 = [&U] (2:1.184036e-03,(((4:2.867996e-02,5:7.340248e-02):7.238555e-02,3:1.959825e-01):8.822654e-01,(((10:5.671606e-02,(11:1.639984e-02,9:3.258407e-02):4.664409e-02):4.128577e-01,(6:1.063752e-01,(7:9.779855e-02,8:7.218687e-02):1.777804e-02):7.968287e-01):3.888782e-01,12:2.178633e+00):1.485486e-01):2.274833e+00,1:3.648760e-02);
   tree gen.830000 = [&U] (2:1.187804e-03,((((4:5.870807e-02,5:9.070001e-02):1.540676e-01,3:1.031449e-01):8.273467e-01,(((11:1.278005e-02,9:4.400175e-02):8.507233e-02,10:6.130590e-02):3.979656e-01,((8:6.982578e-02,7:5.464120e-02):5.514889e-02,6:5.330882e-02):1.078718e+00):3.679136e-01):3.031666e-02,12:1.951277e+00):2.149997e+00,1:6.291312e-02);
   tree gen.830500 = [&U] (2:5.705012e-04,(((((6:1.302849e-01,8:7.569262e-02):3.485489e-03,7:8.669329e-02):8.008396e-01,((9:4.785158e-02,11:6.600634e-03):7.679334e-02,10:4.774001e-02):4.574011e-01):2.801826e-01,12:2.145932e+00):2.548807e-01,(3:1.195129e-01,(4:7.224423e-02,5:6.947126e-02):9.842971e-02):7.333605e-01):1.610722e+00,1:6.254328e-02);
   tree gen.831000 = [&U] (2:2.263161e-02,(((4:4.829954e-02,5:6.401563e-02):9.549282e-02,3:1.394968e-01):8.718131e-01,(((10:4.600477e-02,(11:4.412311e-03,9:5.456329e-02):6.445379e-02):4.949555e-01,((6:1.366823e-01,8:7.923062e-02):2.132487e-02,7:6.830726e-02):9.180071e-01):2.623297e-01,12:2.224706e+00):4.597049e-01):1.963436e+00,1:4.766882e-02);
   tree gen.831500 = [&U] (2:1.339607e-03,((12:1.957260e+00,((10:2.556164e-02,(11:1.098464e-02,9:3.546854e-02):1.000799e-01):4.956128e-01,((6:1.110163e-01,8:7.107519e-02):4.461445e-02,7:5.595501e-02):7.572614e-01):3.171312e-01):2.314786e-02,((4:3.127127e-02,5:7.277144e-02):7.929111e-02,3:1.797395e-01):8.573463e-01):1.866652e+00,1:3.048555e-02);
   tree gen.832000 = [&U] (((3:1.279188e-01,(4:5.217219e-02,5:7.604555e-02):1.116297e-01):5.702242e-01,(((7:7.842347e-02,(6:1.214526e-01,8:7.039437e-02):2.250803e-02):1.302373e+00,(10:7.069527e-02,(9:5.037487e-02,11:1.357855e-02):3.071772e-02):3.197514e-01):3.803289e-01,12:2.365368e+00):4.336678e-01):2.099390e+00,2:9.420255e-03,1:3.504715e-02);
   tree gen.832500 = [&U] (2:7.006182e-03,((3:1.283560e-01,(4:1.503410e-02,5:7.702489e-02):1.236210e-01):6.103024e-01,((((6:1.222249e-01,8:6.009590e-02):2.965932e-02,7:4.519102e-02):8.586706e-01,((9:3.384351e-02,11:1.694521e-02):8.239843e-02,10:4.099942e-02):3.758120e-01):2.466795e-01,12:1.845618e+00):3.231608e-01):1.569424e+00,1:3.557466e-02);
   tree gen.833000 = [&U] (((3:1.221663e-01,(4:8.930225e-02,5:5.844356e-02):1.142306e-01):4.640795e-01,((((7:8.385502e-02,8:4.828070e-02):1.379886e-02,6:9.938364e-02):1.065555e+00,(10:4.155199e-02,(9:3.742774e-02,11:5.968506e-03):6.430707e-02):3.534012e-01):3.621477e-01,12:1.989964e+00):4.549153e-01):1.845175e+00,2:1.752315e-03,1:7.158581e-02);
   tree gen.833500 = [&U] (2:2.566376e-03,((3:1.130639e-01,(4:5.708395e-02,5:1.179956e-01):1.463203e-01):6.118712e-01,(((6:1.501869e-01,(8:8.665726e-02,7:9.673582e-02):1.639352e-02):1.046173e+00,((9:2.328892e-02,11:1.646566e-02):5.293158e-02,10:8.153897e-02):2.680960e-01):6.921358e-01,12:1.935029e+00):1.972573e-01):2.257664e+00,1:2.967053e-02);
   tree gen.834000 = [&U] (2:1.565154e-03,(((4:4.241744e-02,5:7.417008e-02):2.236139e-01,3:1.309890e-01):6.142489e-01,(12:2.303295e+00,(((11:1.055443e-03,9:4.853193e-02):6.948832e-02,10:5.954978e-02):5.691214e-01,((8:6.621688e-02,7:1.147694e-01):2.487490e-02,6:9.059902e-02):8.948230e-01):5.570670e-01):2.701317e-01):1.911615e+00,1:4.844580e-02);
   tree gen.834500 = [&U] ((12:2.107166e+00,(((7:1.023394e-01,(6:1.264332e-01,8:5.029538e-02):6.288320e-03):7.464275e-01,(10:4.708841e-02,(9:4.197556e-02,11:2.245038e-02):7.669035e-02):4.635656e-01):4.919937e-01,(3:1.039939e-01,(4:2.744512e-02,5:6.561018e-02):1.667007e-01):9.307318e-01):2.628849e-01):1.626954e+00,2:1.487001e-03,1:4.228518e-02);
   tree gen.835000 = [&U] (2:7.467266e-03,((((10:6.278465e-02,(11:1.002556e-02,9:4.494773e-02):7.927547e-02):6.086064e-01,(6:1.161839e-01,(8:6.301082e-02,7:9.185003e-02):2.738214e-02):8.569367e-01):2.962371e-01,12:1.973215e+00):1.518967e-01,((4:4.771721e-02,5:5.255552e-02):1.344698e-01,3:9.461273e-02):9.666990e-01):1.598709e+00,1:7.493821e-02);
   tree gen.835500 = [&U] (((((8:5.398093e-02,(7:9.240183e-02,6:9.890012e-02):4.116095e-04):1.261629e+00,(10:3.260728e-02,(9:1.701023e-02,11:1.915313e-02):8.530623e-02):3.808616e-01):4.508468e-01,12:2.136102e+00):1.693315e-01,(3:1.412848e-01,(4:2.570826e-02,5:8.286909e-02):1.367082e-01):5.396535e-01):2.119371e+00,2:1.358335e-02,1:3.652379e-02);
   tree gen.836000 = [&U] (((((7:6.810556e-02,(6:1.188449e-01,8:9.297852e-02):7.795360e-03):1.100148e+00,(10:5.867176e-02,(9:2.801926e-02,11:2.650003e-02):4.791227e-02):5.708816e-01):3.334811e-01,12:2.297439e+00):1.494328e-01,(3:1.443604e-01,(4:2.440868e-02,5:8.290368e-02):1.495132e-01):7.548379e-01):2.297949e+00,2:3.153830e-03,1:4.288718e-02);
   tree gen.836500 = [&U] (2:6.236778e-03,(12:1.801688e+00,((((6:1.392498e-01,8:6.848102e-02):3.325037e-02,7:9.567988e-02):1.062607e+00,((11:2.169415e-03,9:5.940239e-02):3.204027e-02,10:1.024931e-01):4.313304e-01):3.616463e-01,(3:1.433309e-01,(4:4.490064e-02,5:1.157053e-01):1.437533e-01):1.075865e+00):2.876884e-01):1.790638e+00,1:3.929543e-02);
   tree gen.837000 = [&U] (2:8.328241e-03,((12:2.354054e+00,((10:6.203549e-02,(11:4.968954e-03,9:3.977250e-02):8.286004e-02):3.659234e-01,((6:1.210680e-01,8:5.519707e-02):1.420118e-02,7:7.748533e-02):1.109824e+00):3.106400e-01):1.671648e-01,((4:3.942821e-02,5:6.424041e-02):1.978024e-01,3:1.114770e-01):6.304825e-01):1.655177e+00,1:2.937337e-02);
   tree gen.837500 = [&U] (2:1.266919e-03,(12:2.341722e+00,(((4:5.293479e-02,5:9.335832e-02):1.793408e-01,3:9.168690e-02):1.115722e+00,((10:5.506550e-02,(11:2.938049e-03,9:3.973583e-02):6.871444e-02):3.967283e-01,((6:1.228909e-01,8:7.332565e-02):2.151304e-02,7:7.987309e-02):9.211263e-01):5.601296e-01):1.402749e-03):2.476419e+00,1:3.360705e-02);
   tree gen.838000 = [&U] ((((((6:1.076650e-01,8:9.084619e-02):2.699247e-02,7:5.492564e-02):1.006356e+00,(10:6.559110e-02,(9:3.797031e-02,11:1.207108e-02):5.751783e-02):3.542809e-01):4.186510e-01,12:2.203653e+00):4.384476e-02,(3:1.009057e-01,(4:6.218201e-02,5:5.495818e-02):2.426062e-01):1.100135e+00):2.278868e+00,2:1.069943e-02,1:3.071627e-02);
   tree gen.838500 = [&U] ((12:1.849165e+00,((((8:8.443552e-02,7:9.169002e-02):4.335055e-02,6:8.733567e-02):1.097550e+00,(10:8.764360e-02,(9:4.851994e-02,11:6.034089e-03):4.039353e-02):2.814766e-01):4.680665e-01,(3:9.560929e-02,(4:7.653792e-02,5:5.969179e-02):1.110284e-01):9.332339e-01):3.694877e-01):1.950031e+00,2:1.240868e-02,1:2.636896e-02);
   tree gen.839000 = [&U] (2:4.730669e-03,(((4:2.534170e-02,5:8.676838e-02):1.194255e-01,3:1.271006e-01):6.913772e-01,((((11:1.942503e-02,9:2.463383e-02):1.160649e-01,10:5.937330e-02):4.692186e-01,(6:1.526581e-02,(8:9.755101e-02,7:9.690500e-02):9.441780e-02):1.052910e+00):3.825696e-01,12:1.921896e+00):3.436372e-01):1.747639e+00,1:4.714327e-02);
   tree gen.839500 = [&U] (2:7.291624e-03,(12:2.137112e+00,(((10:7.716654e-02,(11:2.986029e-03,9:3.178746e-02):6.631726e-02):3.636742e-01,(7:9.717283e-02,(6:1.399965e-01,8:3.442686e-02):4.005428e-02):1.070126e+00):6.177485e-01,((4:5.866971e-02,5:5.532673e-02):1.197437e-01,3:1.630720e-01):7.037006e-01):2.875886e-01):2.142962e+00,1:1.842582e-02);
   tree gen.840000 = [&U] (2:3.288839e-02,(((4:6.683411e-02,5:5.479199e-02):1.040791e-01,3:1.920445e-01):5.656390e-01,(((10:7.659024e-02,(11:1.142432e-02,9:1.899551e-02):5.534530e-02):3.387423e-01,((8:6.513329e-02,7:1.225821e-01):1.505027e-02,6:8.299633e-02):1.113326e+00):2.375577e-01,12:1.999100e+00):3.419049e-01):2.139387e+00,1:4.831549e-02);
   tree gen.840500 = [&U] (2:7.037119e-04,(((4:4.837791e-02,5:1.189721e-01):1.958383e-01,3:9.090075e-02):5.704600e-01,(12:1.735600e+00,(((11:7.667422e-03,9:4.606297e-02):3.774134e-02,10:6.138306e-02):3.036675e-01,(7:2.376303e-02,(8:5.368882e-02,6:8.782256e-02):4.402992e-02):1.095135e+00):2.541277e-01):4.093271e-01):2.048694e+00,1:3.371681e-02);
   tree gen.841000 = [&U] (2:2.184214e-02,(12:1.903840e+00,((((6:1.103072e-01,8:3.781606e-02):1.655077e-02,7:6.955843e-02):9.184452e-01,(10:4.561159e-02,(11:1.597370e-02,9:9.811120e-03):5.705545e-02):6.107681e-01):4.391927e-01,(3:1.321800e-01,(4:5.562700e-02,5:7.840174e-02):1.225459e-01):7.816769e-01):1.258593e-01):2.393046e+00,1:3.123802e-02);
   tree gen.841500 = [&U] (2:2.794438e-03,(((4:5.747232e-02,5:7.323117e-02):1.633847e-01,3:1.214673e-01):5.965792e-01,(12:2.186294e+00,(((11:2.091560e-03,9:3.118415e-02):6.662544e-02,10:6.864098e-02):5.098380e-01,(7:5.210601e-02,(8:4.955434e-02,6:7.172858e-02):3.840985e-02):9.565455e-01):3.664381e-01):2.719757e-01):1.804122e+00,1:1.898072e-02);
   tree gen.842000 = [&U] ((((((7:9.386600e-02,8:8.086619e-02):1.723619e-02,6:1.101515e-01):9.449360e-01,(10:5.712381e-02,(9:2.769988e-02,11:1.000777e-02):4.933969e-02):5.423351e-01):3.113478e-01,12:2.246412e+00):2.388166e-01,(3:1.043211e-01,(4:3.763590e-02,5:5.179255e-02):1.309757e-01):6.264677e-01):1.897997e+00,2:1.184354e-02,1:2.107918e-02);
   tree gen.842500 = [&U] (((((6:1.058696e-01,(7:8.142910e-02,8:8.197259e-02):4.002722e-02):7.453356e-01,(10:5.352750e-02,(9:4.094632e-02,11:7.699414e-03):7.307408e-02):4.479835e-01):4.005039e-01,12:2.108119e+00):2.551601e-01,(3:1.928685e-01,(4:4.305333e-02,5:7.599980e-02):1.395808e-01):7.474929e-01):1.902253e+00,2:1.213735e-02,1:2.784820e-02);
   tree gen.843000 = [&U] (((3:1.403223e-01,(4:4.860249e-02,5:6.811762e-02):1.113752e-01):6.557139e-01,(12:1.672088e+00,((6:1.145084e-01,(8:6.429833e-02,7:1.186561e-01):9.788949e-03):7.973645e-01,(10:5.333117e-02,(9:1.427263e-02,11:4.797800e-03):4.868567e-02):4.381813e-01):4.709199e-01):2.341755e-01):1.685134e+00,2:1.702855e-03,1:3.206547e-02);
   tree gen.843500 = [&U] (2:6.353443e-02,((((7:1.895391e-02,(8:6.516540e-02,6:1.167462e-01):5.332538e-02):1.220432e+00,(10:3.825868e-02,(11:1.836700e-03,9:4.338063e-02):9.898524e-02):4.203225e-01):2.958747e-01,12:2.072345e+00):2.939696e-01,(3:1.594478e-01,(4:6.177603e-02,5:9.027257e-02):9.479650e-02):7.075042e-01):1.684586e+00,1:3.274380e-02);
   tree gen.844000 = [&U] (2:1.038787e-02,(((4:5.030428e-02,5:9.220814e-02):1.099079e-01,3:7.308268e-02):6.535655e-01,((((11:1.445658e-02,9:2.305633e-02):1.010690e-01,10:2.830532e-02):4.266269e-01,(7:6.198165e-02,(6:1.125515e-01,8:7.343138e-02):2.573602e-02):9.690318e-01):3.530726e-01,12:2.215735e+00):3.483202e-01):1.986728e+00,1:2.126382e-02);
   tree gen.844500 = [&U] (2:5.393939e-03,((((10:5.458723e-02,(11:8.601058e-03,9:4.084316e-02):9.711808e-02):3.539127e-01,(7:4.874979e-02,(8:6.674625e-02,6:1.387547e-01):7.726850e-02):1.069966e+00):4.357972e-01,12:2.133744e+00):1.061837e-01,((4:7.146554e-02,5:6.380298e-02):1.459372e-01,3:1.595348e-01):9.725586e-01):1.901778e+00,1:6.903430e-02);
   tree gen.845000 = [&U] ((((3:1.412244e-01,(4:5.885323e-02,5:8.028844e-02):1.385644e-01):9.851748e-01,12:1.838222e+00):3.192240e-03,(((8:4.224094e-02,7:9.837855e-02):2.839308e-03,6:1.216908e-01):9.481389e-01,(10:6.194659e-02,(9:4.595410e-02,11:3.368599e-03):5.310016e-02):3.850466e-01):5.109879e-01):1.614813e+00,2:2.868010e-03,1:2.160828e-02);
   tree gen.845500 = [&U] (2:6.870967e-03,(((4:3.451550e-02,5:6.702716e-02):9.389420e-02,3:1.181355e-01):5.539403e-01,(((9:2.195985e-02,(10:9.231279e-02,11:5.087301e-03):1.806114e-02):3.918216e-01,(6:1.003060e-01,(8:4.619519e-02,7:1.081957e-01):3.618917e-02):8.274006e-01):3.253329e-01,12:2.184289e+00):6.335668e-01):1.760402e+00,1:4.994290e-02);
   tree gen.846000 = [&U] (2:3.084307e-03,(((4:5.278886e-02,5:7.050028e-02):1.193430e-01,3:1.328212e-01):5.826435e-01,(((10:1.221245e-01,(9:3.952176e-02,11:1.362678e-02):3.631033e-02):2.998929e-01,(6:1.002708e-01,(7:9.238398e-02,8:8.105440e-02):3.040878e-02):9.902328e-01):3.774773e-01,12:2.269599e+00):2.346441e-01):1.991062e+00,1:5.762971e-02);
   tree gen.846500 = [&U] (2:6.786578e-03,(((4:6.139688e-02,5:7.438587e-02):1.325115e-01,3:9.563352e-02):5.694609e-01,(((10:4.891551e-02,(9:2.586580e-02,11:2.447125e-02):8.622404e-02):6.132580e-01,(6:8.873798e-02,(7:8.410956e-02,8:8.885106e-02):3.958087e-02):7.431492e-01):3.340612e-01,12:2.245094e+00):2.832962e-01):1.888432e+00,1:2.569918e-02);
   tree gen.847000 = [&U] (2:7.235999e-03,((12:2.271830e+00,((4:2.681507e-02,5:6.873118e-02):1.227173e-01,3:1.245385e-01):7.472091e-01):1.052953e-01,((10:5.156709e-02,(9:4.148019e-02,11:1.534822e-02):8.893255e-02):3.674170e-01,(6:8.304320e-02,(7:9.655164e-02,8:8.542412e-02):3.602637e-02):8.656786e-01):4.081650e-01):1.696113e+00,1:4.193342e-02);
   tree gen.847500 = [&U] (2:2.582092e-02,(((4:4.528901e-02,5:8.202555e-02):1.362949e-01,3:1.564054e-01):7.494077e-01,(((10:7.439695e-02,(11:1.183214e-02,9:2.361583e-02):2.154200e-02):4.296452e-01,(7:7.431840e-02,(6:1.243443e-01,8:7.729481e-02):1.794814e-02):9.632857e-01):3.478536e-01,12:2.434889e+00):3.213579e-01):1.520006e+00,1:1.865562e-02);
   tree gen.848000 = [&U] (2:7.531413e-03,(((10:3.229856e-02,(11:1.684709e-02,9:2.467203e-02):1.266183e-01):3.240773e-01,(6:1.125184e-01,(7:8.916177e-02,8:1.065552e-01):1.479347e-02):1.215211e+00):5.487559e-01,(((4:2.870133e-02,5:1.021095e-01):1.534232e-01,3:1.070728e-01):6.763464e-01,12:2.327881e+00):8.727796e-02):1.785689e+00,1:2.046436e-02);
   tree gen.848500 = [&U] ((12:1.944749e+00,((3:1.257607e-01,(4:3.984882e-02,5:9.191732e-02):1.737139e-01):9.333820e-01,((6:1.324665e-01,(8:6.768135e-02,7:1.045617e-01):9.501528e-03):8.550396e-01,(10:8.939976e-02,(9:3.726651e-02,11:5.243060e-03):3.042793e-02):4.459719e-01):6.539547e-01):7.714745e-01):1.886999e+00,2:7.609899e-03,1:2.403566e-02);
   tree gen.849000 = [&U] ((12:1.811701e+00,((((7:1.306960e-01,8:7.156054e-02):3.272470e-02,6:7.924919e-02):8.820687e-01,(10:7.388570e-02,(9:4.444428e-02,11:1.762893e-02):7.334321e-02):5.035328e-01):3.857660e-01,(3:1.452878e-01,(4:6.770152e-02,5:9.226952e-02):1.753347e-01):9.367968e-01):4.871206e-01):1.958065e+00,2:2.426628e-02,1:1.246607e-02);
   tree gen.849500 = [&U] (2:7.494589e-03,((3:1.634464e-01,(4:6.412842e-02,5:8.423867e-02):1.066011e-01):6.863684e-01,(12:1.966468e+00,(((8:4.931571e-02,7:8.340166e-02):2.557098e-02,6:8.149446e-02):9.160736e-01,(10:7.204376e-02,(11:1.403487e-02,9:3.566353e-02):4.933892e-02):4.439723e-01):3.870930e-01):1.447497e-01):1.782941e+00,1:2.375713e-02);
   tree gen.850000 = [&U] (2:3.203044e-03,(((4:4.768776e-02,5:9.137150e-02):9.553955e-02,3:1.145930e-01):8.029297e-01,(((10:3.527117e-02,(11:6.900032e-03,9:3.842359e-02):8.386937e-02):3.783177e-01,(6:9.452576e-02,(8:8.600696e-02,7:8.925338e-02):5.925373e-02):1.036864e+00):2.582909e-01,12:2.244882e+00):2.792039e-01):1.767887e+00,1:5.140051e-02);
   tree gen.850500 = [&U] (2:2.174276e-02,(((4:4.737737e-02,5:1.033101e-01):7.117670e-02,3:1.846303e-01):7.349811e-01,(((10:9.738356e-03,(11:2.589365e-03,9:3.754202e-02):1.028003e-01):4.099217e-01,((8:8.095904e-02,6:1.187504e-01):3.458236e-02,7:4.515059e-02):1.232564e+00):3.987007e-01,12:2.628169e+00):3.136221e-01):2.110409e+00,1:3.096116e-02);
   tree gen.851000 = [&U] (2:1.070606e-03,(12:1.829812e+00,(((10:6.240159e-02,(9:4.163964e-02,11:1.569543e-02):6.882912e-02):3.823241e-01,((7:8.650104e-02,8:6.148372e-02):4.652611e-02,6:7.544501e-02):1.000337e+00):4.766408e-01,((4:4.367402e-02,5:5.320430e-02):6.548914e-02,3:1.738251e-01):8.523731e-01):2.855729e-02):2.011158e+00,1:5.689752e-02);
   tree gen.851500 = [&U] (2:2.974048e-03,((12:1.899678e+00,((4:5.010153e-02,5:6.506519e-02):8.564602e-02,3:1.878439e-01):9.296853e-01):1.594362e-02,((10:8.475866e-02,(9:3.426393e-02,11:1.177346e-02):4.764903e-02):4.538992e-01,(8:5.679562e-02,(7:9.041627e-02,6:1.105535e-01):6.602769e-03):1.051755e+00):4.391738e-01):2.177716e+00,1:5.358361e-02);
   tree gen.852000 = [&U] (2:6.135223e-03,((3:1.278049e-01,(4:6.575638e-02,5:6.953369e-02):9.287329e-02):6.937338e-01,((((7:5.631755e-02,8:6.842938e-02):4.574146e-02,6:5.587017e-02):1.015226e+00,(10:2.655422e-02,(11:8.404500e-03,9:5.298432e-02):7.665020e-02):4.470860e-01):6.129550e-01,12:1.847313e+00):7.799596e-02):1.993044e+00,1:3.355397e-02);
   tree gen.852500 = [&U] (2:8.258917e-03,((((10:7.138204e-02,(9:3.629016e-02,11:5.908755e-03):4.986895e-02):3.287903e-01,((8:7.324339e-02,6:1.233594e-01):2.076836e-02,7:6.139634e-02):1.130699e+00):4.513274e-01,12:1.752468e+00):9.951658e-02,((4:2.865044e-02,5:9.317247e-02):1.591756e-01,3:8.451953e-02):6.651019e-01):2.002372e+00,1:4.711515e-02);
   tree gen.853000 = [&U] (((12:2.236561e+00,((7:4.971753e-02,(8:7.937793e-02,6:1.577407e-01):5.518490e-02):8.043876e-01,(10:5.429523e-02,(9:3.105056e-02,11:1.943560e-02):4.647956e-02):6.666546e-01):2.612076e-01):4.467903e-01,(3:1.403193e-01,(4:3.460202e-02,5:7.617941e-02):1.550224e-01):6.333544e-01):1.886750e+00,2:1.829162e-04,1:3.664113e-02);
   tree gen.853500 = [&U] (2:1.376452e-02,(12:1.678770e+00,(((4:3.825190e-02,5:6.472297e-02):1.230138e-01,3:8.665451e-02):9.844211e-01,((10:8.961007e-02,(11:9.824695e-03,9:4.132324e-02):1.011012e-01):4.997662e-01,(6:1.158186e-01,(7:9.320599e-02,8:8.663633e-02):2.940953e-02):9.045021e-01):3.953776e-01):6.583825e-02):1.859177e+00,1:1.488287e-02);
   tree gen.854000 = [&U] (2:4.508066e-03,(12:1.530636e+00,(((10:4.608917e-02,(11:6.568757e-03,9:4.167524e-02):6.756239e-02):3.860225e-01,(6:7.920834e-02,(7:8.633955e-02,8:7.662141e-02):7.908020e-02):8.749586e-01):3.593045e-01,((4:5.241367e-02,5:6.886775e-02):1.254173e-01,3:1.295286e-01):7.948464e-01):2.833821e-01):2.111055e+00,1:4.742608e-02);
   tree gen.854500 = [&U] (2:9.662900e-03,(((4:5.768523e-02,5:5.325454e-02):1.364061e-01,3:1.531556e-01):4.390226e-01,(((10:4.695723e-02,(11:8.860033e-03,9:3.423439e-02):6.783155e-02):3.256007e-01,(6:9.322879e-02,(7:7.166850e-02,8:7.251834e-02):3.077770e-02):1.028075e+00):4.117831e-01,12:1.794483e+00):2.847655e-01):1.850098e+00,1:2.937132e-02);
   tree gen.855000 = [&U] (((12:2.176378e+00,((6:7.304689e-02,(8:6.430462e-02,7:8.792881e-02):4.377249e-02):7.476571e-01,(10:9.517517e-02,(9:4.531608e-02,11:5.763593e-03):3.295415e-02):4.282628e-01):5.091330e-01):2.196400e-03,(3:8.500060e-02,(4:5.498389e-02,5:6.100754e-02):1.906828e-01):8.436736e-01):2.045738e+00,2:1.774571e-02,1:5.101087e-02);
   tree gen.855500 = [&U] (2:3.393768e-02,(((4:3.993786e-02,5:6.592082e-02):1.295888e-01,3:1.362333e-01):6.242647e-01,(((10:6.128871e-02,(9:4.050713e-02,11:3.179454e-03):1.217144e-01):4.847055e-01,((6:1.532373e-01,8:8.178710e-02):2.282197e-02,7:7.845596e-02):8.864122e-01):2.709661e-01,12:2.124053e+00):2.940916e-01):2.474517e+00,1:3.418321e-02);
   tree gen.856000 = [&U] (((((6:7.666650e-02,(8:8.378963e-02,7:1.425252e-01):2.790850e-02):7.806980e-01,(10:5.574584e-02,(9:3.430140e-02,11:2.170915e-02):6.229869e-02):4.879222e-01):3.939910e-01,12:2.135830e+00):2.033984e-01,(3:1.699339e-01,(4:4.201588e-02,5:5.135991e-02):1.334015e-01):5.469666e-01):1.390443e+00,2:1.784996e-03,1:4.659567e-02);
   tree gen.856500 = [&U] (2:1.327787e-02,(12:1.447721e+00,((3:1.314780e-01,(4:8.385572e-02,5:5.603856e-02):9.935278e-02):8.282086e-01,(((7:8.352043e-02,8:5.676941e-02):6.180398e-02,6:4.391477e-02):9.682886e-01,(10:4.476879e-02,(11:1.328630e-02,9:3.830078e-02):8.408072e-02):4.969286e-01):3.331102e-01):2.832447e-01):1.811880e+00,1:3.586238e-02);
   tree gen.857000 = [&U] (((3:1.079759e-01,(4:7.162708e-02,5:1.151494e-01):8.758227e-02):8.094732e-01,(((6:6.317390e-02,(8:5.811259e-02,7:1.028976e-01):4.211426e-02):9.302920e-01,(10:3.768523e-02,(9:3.527343e-02,11:1.405510e-02):4.279263e-02):6.059694e-01):3.134868e-01,12:1.866782e+00):2.971118e-01):1.645861e+00,2:1.897720e-03,1:3.338989e-02);
   tree gen.857500 = [&U] (2:1.203756e-02,(((4:4.736448e-02,5:1.242747e-01):1.222451e-01,3:1.382220e-01):6.077640e-01,(((10:1.714066e-02,(9:3.493342e-02,11:5.201715e-03):1.015018e-01):5.549660e-01,(8:7.861950e-02,(6:1.478531e-01,7:1.094067e-01):9.711374e-03):1.041494e+00):3.352711e-01,12:2.207315e+00):5.881880e-01):1.693729e+00,1:3.697930e-02);
   tree gen.858000 = [&U] (2:3.609123e-03,(((3:1.109360e-01,(4:5.371244e-02,5:6.122953e-02):1.618660e-01):9.638609e-01,(((8:7.203448e-02,7:8.166622e-02):6.343088e-02,6:6.191122e-02):1.098612e+00,(10:2.919529e-02,(11:2.619404e-03,9:5.272364e-02):8.463009e-02):4.634202e-01):2.551876e-01):1.846140e-01,12:1.853696e+00):2.029761e+00,1:3.064187e-02);
   tree gen.858500 = [&U] (2:1.004440e-02,(((4:5.119189e-02,5:7.200930e-02):1.606294e-01,3:1.511202e-01):7.725728e-01,(((10:6.962806e-02,(11:8.157932e-03,9:2.330987e-02):4.122498e-02):4.326491e-01,((8:6.399197e-02,7:1.452645e-01):1.562310e-02,6:7.922832e-02):1.012219e+00):3.348419e-01,12:1.614222e+00):1.754498e-01):2.118040e+00,1:3.383596e-02);
   tree gen.859000 = [&U] (2:4.151920e-03,((3:1.047837e-01,(4:3.330258e-02,5:7.876989e-02):1.244006e-01):7.209381e-01,((((8:8.613267e-02,7:6.786662e-02):3.663940e-02,6:7.893042e-02):1.071194e+00,(10:4.414112e-02,(11:4.524209e-03,9:3.470980e-02):6.654302e-02):4.928938e-01):5.285833e-01,12:1.962399e+00):1.221717e-01):1.598271e+00,1:4.452665e-02);
   tree gen.859500 = [&U] (2:1.616192e-02,((((6:1.118014e-01,(7:1.026851e-01,8:5.173183e-02):3.543248e-02):9.028086e-01,(10:4.198920e-02,(11:2.753812e-03,9:3.481185e-02):6.687245e-02):3.202806e-01):5.371397e-01,12:2.014987e+00):1.361788e-01,(3:1.854928e-01,(4:3.771378e-02,5:7.662579e-02):8.013442e-02):5.719558e-01):1.946454e+00,1:4.373369e-02);
   tree gen.860000 = [&U] (2:1.579181e-03,(((4:7.994986e-02,5:8.161197e-02):1.434773e-01,3:1.231966e-01):6.916107e-01,(12:1.997719e+00,((10:6.210118e-02,(9:2.444072e-02,11:1.748049e-02):5.268968e-02):4.024281e-01,((8:5.677772e-02,6:1.172886e-01):5.603708e-03,7:9.794624e-02):8.953232e-01):3.460311e-01):2.564305e-01):1.634591e+00,1:4.296515e-02);
   tree gen.860500 = [&U] (((3:2.065974e-01,(4:3.837228e-02,5:6.225122e-02):9.452855e-02):3.901862e-01,(((6:4.618635e-02,(8:4.009695e-02,7:8.511657e-02):7.124331e-02):8.505998e-01,(10:4.002009e-02,(9:3.203326e-02,11:5.519865e-03):9.643686e-02):3.562074e-01):4.269913e-01,12:1.881292e+00):4.877360e-01):1.957600e+00,2:2.247178e-02,1:4.836549e-02);
   tree gen.861000 = [&U] (((((6:1.008635e-01,(8:7.239798e-02,7:7.312054e-02):2.542956e-03):8.317786e-01,(10:4.599985e-02,(9:4.087419e-02,11:1.538294e-02):1.268574e-01):5.507572e-01):2.921791e-01,12:2.315999e+00):2.836788e-01,(3:2.151474e-01,(4:5.045030e-02,5:6.708782e-02):6.825439e-02):8.417539e-01):1.461999e+00,2:2.116210e-02,1:6.198571e-02);
   tree gen.861500 = [&U] (2:3.381206e-04,((((10:2.773682e-02,(9:4.652209e-02,11:1.199570e-02):1.035247e-01):4.808113e-01,((8:7.110067e-02,7:7.718488e-02):5.629761e-02,6:7.899627e-02):1.007511e+00):4.604260e-01,12:2.429817e+00):1.989539e-01,((4:4.435568e-02,5:7.258080e-02):1.889027e-01,3:8.735211e-02):7.078296e-01):1.542163e+00,1:6.234689e-02);
   tree gen.862000 = [&U] (((((6:5.547525e-02,(8:6.401636e-02,7:9.939016e-02):4.645845e-02):9.766695e-01,(10:3.988855e-02,(9:3.500679e-02,11:7.897973e-03):1.195493e-01):4.033515e-01):4.934831e-01,(3:1.170090e-01,(4:4.450396e-02,5:5.200312e-02):1.638281e-01):7.564391e-01):2.211325e-01,12:2.018312e+00):1.561370e+00,2:6.334563e-04,1:2.704368e-02);
   tree gen.862500 = [&U] (((3:1.012555e-01,(4:5.425781e-02,5:4.399504e-02):1.926939e-01):7.906261e-01,(12:2.196798e+00,((6:3.656953e-02,(8:6.690955e-02,7:9.207580e-02):4.520381e-02):9.674734e-01,(10:3.448187e-02,(9:3.211331e-02,11:1.932877e-02):9.031198e-02):5.120764e-01):2.960437e-01):1.337822e-01):1.623154e+00,2:1.416413e-02,1:4.264551e-02);
   tree gen.863000 = [&U] (2:3.835319e-03,((((10:5.685132e-02,(9:3.921211e-02,11:1.899250e-02):6.587861e-02):4.508921e-01,((8:7.510767e-02,7:1.085953e-01):7.932123e-02,6:7.831761e-02):1.013831e+00):4.842245e-01,12:1.958775e+00):2.023893e-01,((4:5.378039e-02,5:8.164321e-02):1.340647e-01,3:1.072675e-01):5.734527e-01):2.063464e+00,1:7.062954e-02);
   tree gen.863500 = [&U] (2:1.082640e-03,((((10:4.013296e-02,(9:3.071654e-02,11:3.058083e-02):9.943771e-02):5.479752e-01,((8:6.968709e-02,7:1.166495e-01):4.040528e-02,6:6.674662e-02):8.210613e-01):3.568194e-01,12:2.272184e+00):3.634682e-01,((4:5.160950e-02,5:1.010917e-01):1.382106e-01,3:1.527535e-01):5.777385e-01):2.013976e+00,1:2.818416e-02);
   tree gen.864000 = [&U] (2:2.486868e-03,((12:1.807863e+00,((10:3.583278e-02,(11:1.488558e-02,9:3.446734e-02):6.207902e-02):6.387445e-01,(6:6.498228e-02,(8:7.963952e-02,7:1.076590e-01):6.653452e-02):1.091210e+00):4.604299e-01):3.692808e-01,((4:3.961831e-02,5:8.294208e-02):1.224521e-01,3:1.262316e-01):8.650920e-01):1.987023e+00,1:3.799390e-02);
   tree gen.864500 = [&U] (2:4.090926e-04,(((4:2.980290e-02,5:8.671542e-02):1.213156e-01,3:1.824014e-01):7.011930e-01,(((10:4.327773e-02,(9:3.005752e-02,11:4.154329e-03):6.284580e-02):4.940763e-01,((8:8.646299e-02,7:9.908846e-02):4.219343e-02,6:6.480796e-02):1.044836e+00):2.699881e-01,12:1.655053e+00):3.859319e-01):1.999621e+00,1:2.048094e-02);
   tree gen.865000 = [&U] (2:1.485094e-02,((((4:4.648127e-02,5:7.118551e-02):1.269645e-01,3:1.443956e-01):7.823855e-01,((10:1.090480e-02,(11:1.930029e-02,9:3.068622e-02):9.785800e-02):3.823364e-01,(6:4.959746e-02,(8:7.756341e-02,7:1.289809e-01):7.418961e-02):1.085832e+00):6.898631e-01):5.503983e-02,12:2.025123e+00):1.850626e+00,1:2.900557e-02);
   tree gen.865500 = [&U] (2:5.661311e-03,(12:1.891668e+00,(((10:1.623658e-02,(11:7.134064e-03,9:4.603394e-02):1.156635e-01):5.779080e-01,(6:4.258577e-02,(8:7.714792e-02,7:1.170486e-01):6.539881e-02):9.595879e-01):5.218665e-01,((4:6.659866e-02,5:7.133323e-02):1.451684e-01,3:1.279549e-01):8.114960e-01):2.204971e-01):1.645145e+00,1:2.735490e-02);
   tree gen.866000 = [&U] ((12:1.858335e+00,(((6:2.923472e-02,(8:3.251665e-02,7:9.979778e-02):6.999170e-02):1.055230e+00,(10:4.859747e-02,(9:3.241451e-02,11:7.073936e-03):4.385919e-02):5.239487e-01):4.864252e-01,(3:1.035554e-01,(4:4.113009e-02,5:6.267865e-02):1.406818e-01):7.768500e-01):1.552418e-01):1.749852e+00,2:2.076288e-02,1:2.864839e-02);
   tree gen.866500 = [&U] (((((6:4.721055e-02,(8:6.010376e-02,7:7.800876e-02):6.773196e-02):1.171875e+00,(10:4.988607e-02,(9:2.279897e-02,11:1.034568e-02):4.588372e-02):4.417092e-01):4.240284e-01,12:2.437691e+00):2.770471e-01,(3:1.684680e-01,(4:3.149384e-02,5:6.993561e-02):9.609656e-02):6.115160e-01):1.805737e+00,2:3.010494e-04,1:3.650057e-02);
   tree gen.867000 = [&U] (2:9.395030e-04,((12:1.886060e+00,((10:5.494775e-02,(9:3.097703e-02,11:5.883845e-03):7.441804e-02):2.960254e-01,((7:1.171751e-01,8:4.539881e-02):4.894809e-02,6:6.926293e-02):7.563651e-01):2.107916e-01):3.108421e-01,((4:6.022842e-02,5:5.254709e-02):9.024587e-02,3:1.161572e-01):6.491975e-01):1.530339e+00,1:3.082132e-02);
   tree gen.867500 = [&U] (2:5.717901e-04,(12:1.866924e+00,(((10:6.854101e-02,(11:2.012159e-02,9:2.096416e-02):4.515907e-02):4.452404e-01,((8:1.025268e-01,7:6.514483e-02):2.852964e-02,6:1.109454e-01):1.140237e+00):4.823951e-01,((4:4.583992e-02,5:6.448144e-02):1.375364e-01,3:1.278786e-01):9.177411e-01):4.066112e-02):1.963370e+00,1:2.806402e-02);
   tree gen.868000 = [&U] (2:2.097847e-03,((12:1.740769e+00,((10:4.540496e-02,(9:2.812010e-02,11:2.026733e-02):5.463967e-02):3.458959e-01,((8:3.508532e-02,7:1.127378e-01):5.055828e-03,6:1.264010e-01):1.077965e+00):2.305293e-01):2.352932e-01,((4:7.257659e-02,5:1.053647e-01):9.337763e-02,3:1.864937e-01):5.477152e-01):1.842709e+00,1:2.719000e-02);
   tree gen.868500 = [&U] (((3:1.166170e-01,(4:4.202628e-02,5:6.073623e-02):1.317401e-01):8.702580e-01,((6:6.967390e-02,(8:4.948502e-02,7:8.529783e-02):5.587582e-02):9.013309e-01,(12:2.329006e+00,(10:3.027677e-02,(9:4.904627e-02,11:3.678932e-03):6.796489e-02):4.580462e-01):6.797409e-02):3.108385e-01):1.928305e+00,2:6.872410e-03,1:2.832661e-02);
   tree gen.869000 = [&U] (2:5.362969e-03,(((4:3.365037e-02,5:6.356118e-02):1.539880e-01,3:9.758025e-02):5.731180e-01,(12:2.192724e+00,((10:7.540194e-02,(9:2.478237e-02,11:1.541314e-02):3.682713e-02):5.521866e-01,((7:1.016995e-01,8:6.578921e-02):6.486470e-02,6:7.202690e-02):8.995821e-01):2.954051e-01):6.085056e-01):1.643507e+00,1:2.428551e-02);
   tree gen.869500 = [&U] (2:3.393951e-03,((12:1.924994e+00,((10:3.479231e-02,(11:7.523608e-03,9:4.527984e-02):9.156517e-02):3.977279e-01,((8:8.910612e-02,7:6.989809e-02):2.468532e-02,6:1.116158e-01):1.111379e+00):3.976769e-01):5.354333e-02,((4:4.684569e-02,5:8.131314e-02):8.894315e-02,3:1.684729e-01):8.816861e-01):1.815547e+00,1:6.876550e-02);
   tree gen.870000 = [&U] (2:1.560143e-03,(12:2.124214e+00,((((8:5.003557e-02,6:1.490617e-01):3.128143e-02,7:5.162404e-02):1.046041e+00,(10:5.780090e-02,(11:1.096554e-02,9:2.272997e-02):6.981819e-02):5.477328e-01):4.737345e-01,(3:1.236368e-01,(4:7.920516e-02,5:7.708928e-02):1.287464e-01):9.904179e-01):3.988764e-02):1.768324e+00,1:2.789916e-02);
   tree gen.870500 = [&U] (2:2.998612e-03,((((4:3.360632e-02,5:7.849219e-02):1.143576e-01,3:1.940914e-01):7.827289e-01,(((10:1.004997e-01,9:2.500243e-02):7.499631e-03,11:4.546501e-03):7.201934e-01,(6:1.248619e-01,(7:1.206970e-01,8:6.308660e-02):2.050169e-02):1.084506e+00):7.731080e-01):6.481312e-01,12:1.916156e+00):1.937890e+00,1:4.269197e-02);
   tree gen.871000 = [&U] (2:1.376904e-04,(((4:3.698207e-02,5:6.445129e-02):1.209920e-01,3:1.374407e-01):5.861065e-01,(12:2.134652e+00,((10:7.815135e-03,(9:4.011370e-02,11:1.055555e-02):1.082058e-01):4.887229e-01,((7:9.097490e-02,8:3.352199e-02):5.900128e-02,6:5.024502e-02):7.528679e-01):3.647680e-01):3.361315e-01):1.714653e+00,1:2.956577e-02);
   tree gen.871500 = [&U] (2:3.701080e-03,(((4:8.633129e-02,5:7.000188e-02):1.872835e-01,3:4.455077e-02):5.998055e-01,(((10:4.644703e-02,(9:4.060180e-02,11:1.268296e-02):5.223004e-02):4.149194e-01,((8:8.253140e-02,7:9.014957e-02):4.347653e-02,6:8.557854e-02):9.872064e-01):3.210658e-01,12:1.865299e+00):2.921945e-01):1.965636e+00,1:3.433815e-02);
   tree gen.872000 = [&U] (2:2.386849e-03,((12:1.674426e+00,((10:4.169418e-02,(9:2.956876e-02,11:1.651338e-02):7.020155e-02):3.724613e-01,((8:4.586189e-02,7:1.105028e-01):3.979246e-02,6:5.655716e-02):8.097496e-01):4.587155e-01):1.265781e-01,((4:3.362551e-02,5:7.866541e-02):1.656215e-01,3:7.047771e-02):7.548971e-01):2.070732e+00,1:2.367691e-02);
   tree gen.872500 = [&U] (((3:2.333752e-01,(4:2.684148e-02,5:8.930611e-02):6.465100e-02):9.221136e-01,(((6:1.594738e-01,(8:1.118250e-01,7:9.233356e-02):6.230056e-03):9.101680e-01,(10:4.067809e-02,(9:4.935321e-02,11:1.718627e-03):8.929128e-02):3.231296e-01):3.393699e-01,12:2.350039e+00):2.688406e-01):2.108490e+00,2:1.269005e-02,1:3.102679e-02);
   tree gen.873000 = [&U] (2:1.350021e-02,((3:1.322829e-01,(4:6.023460e-02,5:6.730691e-02):1.469783e-01):4.685114e-01,(12:2.240630e+00,(((7:8.253205e-02,8:6.773784e-02):4.813466e-02,6:9.035360e-02):7.646888e-01,(10:6.997948e-02,(11:9.209241e-03,9:2.455874e-02):6.507804e-02):5.171432e-01):3.345342e-01):5.550020e-01):2.348245e+00,1:3.147911e-02);
   tree gen.873500 = [&U] (2:6.277162e-03,((3:7.906985e-02,(4:5.922295e-02,5:5.274011e-02):2.027582e-01):7.254329e-01,(12:2.031753e+00,(((8:7.019986e-02,6:1.281104e-01):3.264646e-02,7:7.036152e-02):9.972375e-01,(10:3.229641e-02,(11:6.176167e-03,9:3.855173e-02):9.309533e-02):5.037002e-01):2.131194e-01):4.107376e-01):1.691859e+00,1:2.262737e-02);
   tree gen.874000 = [&U] (2:4.383995e-03,(((4:5.218208e-02,5:6.572517e-02):1.589270e-01,3:1.160488e-01):8.983574e-01,(12:2.258715e+00,((10:8.896650e-02,(9:2.899688e-02,11:5.636078e-03):3.858681e-02):3.186595e-01,((8:3.955826e-02,7:9.974636e-02):5.804070e-02,6:7.187605e-02):1.297616e+00):5.167813e-01):1.254409e-01):1.934453e+00,1:4.672513e-02);
   tree gen.874500 = [&U] (2:7.478587e-03,((((10:6.133496e-02,(9:5.191337e-02,11:3.192461e-03):4.634092e-02):4.156797e-01,((8:7.273221e-02,7:9.346119e-02):6.624205e-02,6:6.535992e-02):1.088441e+00):3.768428e-01,12:2.131529e+00):1.331029e-01,((4:3.893039e-02,5:9.223556e-02):1.307196e-01,3:1.324859e-01):7.112182e-01):1.668490e+00,1:3.049323e-02);
   tree gen.875000 = [&U] (2:1.103201e-02,(((((8:7.988261e-02,7:9.391779e-02):5.112340e-02,6:8.482130e-02):1.049866e+00,(10:4.268676e-02,(11:1.400171e-02,9:4.785250e-02):7.768362e-02):4.149767e-01):3.633289e-01,12:2.089330e+00):3.125083e-01,(3:1.601760e-01,(4:5.702871e-02,5:9.805097e-02):1.148393e-01):5.527777e-01):2.094266e+00,1:6.538180e-02);
   tree gen.875500 = [&U] (2:4.348514e-03,((12:2.326942e+00,((10:2.966739e-02,(9:3.503783e-02,11:4.920939e-03):9.408990e-02):4.458318e-01,(6:6.053914e-02,(8:8.890912e-02,7:8.409477e-02):4.231470e-02):1.015676e+00):5.254044e-01):2.228206e-01,((4:5.160059e-02,5:9.221273e-02):1.054805e-01,3:1.184079e-01):7.814268e-01):2.312216e+00,1:5.934917e-02);
   tree gen.876000 = [&U] (((3:1.784719e-01,(4:5.980621e-02,5:7.170565e-02):8.746130e-02):6.655244e-01,(12:1.881739e+00,((7:3.154479e-02,(6:1.181295e-01,8:8.411682e-02):4.352247e-02):8.982528e-01,(10:5.485598e-02,(9:4.743316e-02,11:1.635158e-02):4.728644e-02):3.662060e-01):4.469966e-01):1.871771e-01):2.139044e+00,2:4.755599e-05,1:4.866958e-02);
   tree gen.876500 = [&U] (((12:2.034252e+00,((7:4.655152e-02,(6:1.233092e-01,8:8.276957e-02):3.050697e-02):1.261189e+00,(10:8.100920e-02,(9:4.951299e-02,11:2.874020e-03):2.431289e-02):3.717040e-01):2.447788e-01):3.369949e-01,(3:6.676351e-02,(4:3.952040e-02,5:6.674968e-02):1.617088e-01):6.853010e-01):1.700251e+00,2:6.331044e-03,1:5.509286e-02);
   tree gen.877000 = [&U] (((3:7.705720e-02,(4:6.057911e-02,5:7.450299e-02):1.695861e-01):7.075499e-01,((((7:8.478770e-02,6:1.362578e-01):3.780556e-02,8:4.003267e-02):8.997219e-01,(10:7.299682e-02,(9:3.876145e-02,11:7.143341e-03):6.615893e-02):3.540978e-01):3.117209e-01,12:1.767316e+00):2.235590e-01):1.814030e+00,2:6.368290e-03,1:4.122429e-02);
   tree gen.877500 = [&U] (2:1.715045e-02,(((4:6.877578e-02,5:6.250769e-02):1.221321e-01,3:1.138320e-01):7.152065e-01,(12:2.232860e+00,((10:8.152124e-02,(9:5.289682e-02,11:1.845664e-02):2.407451e-02):4.035124e-01,(7:1.105910e-01,(6:1.520335e-01,8:6.078665e-02):3.643860e-02):1.110705e+00):3.785166e-01):1.332257e-01):1.941603e+00,1:4.554445e-02);
   tree gen.878000 = [&U] (((12:2.310548e+00,(((7:6.568621e-02,8:1.088731e-01):1.181572e-02,6:8.472972e-02):7.068656e-01,(10:4.132113e-02,(9:3.826813e-02,11:1.015933e-02):4.301243e-02):5.269294e-01):2.219239e-01):3.332620e-01,(3:9.885272e-02,(4:4.603195e-02,5:9.540920e-02):1.153688e-01):6.446450e-01):1.827737e+00,2:1.184384e-03,1:7.454895e-02);
   tree gen.878500 = [&U] (2:3.739601e-03,(12:2.118328e+00,(((10:4.898538e-02,(9:3.198615e-02,11:1.537424e-02):8.948278e-02):5.146591e-01,((7:1.251392e-01,8:5.899988e-02):1.004436e-01,6:3.363123e-02):9.736156e-01):3.758830e-01,((4:2.940935e-02,5:8.975987e-02):1.568144e-01,3:9.220486e-02):1.080529e+00):4.673444e-01):2.188413e+00,1:5.512101e-02);
   tree gen.879000 = [&U] (((((7:6.956626e-02,8:8.277144e-02):3.695987e-02,6:9.687556e-02):7.884324e-01,(10:3.961645e-02,(9:3.704254e-02,11:2.967739e-03):7.430505e-02):5.211014e-01):7.863167e-01,(12:2.280463e+00,(3:9.739843e-02,(4:3.313342e-02,5:7.306615e-02):1.958116e-01):8.742477e-01):2.158690e-02):3.053904e+00,2:9.478379e-03,1:6.936331e-02);
   tree gen.879500 = [&U] (2:4.639309e-03,((12:2.060867e+00,((6:1.037719e-01,(7:8.574809e-02,8:9.118871e-02):4.293106e-02):1.121189e+00,(10:6.025871e-02,(11:1.577929e-02,9:4.897764e-02):4.145293e-02):4.939402e-01):4.334442e-01):1.538811e-01,(3:1.420821e-01,(4:3.978435e-02,5:7.832731e-02):1.308327e-01):6.975043e-01):2.140107e+00,1:4.973083e-02);
   tree gen.880000 = [&U] (2:3.714408e-04,((3:1.185134e-01,(4:3.341766e-02,5:7.753945e-02):1.164694e-01):6.487871e-01,(12:1.890419e+00,((8:4.174919e-02,(6:1.141512e-01,7:6.214987e-02):3.284846e-02):1.026139e+00,(10:8.692607e-02,(11:1.486018e-02,9:3.095051e-02):3.307371e-02):4.700013e-01):2.393095e-01):3.260741e-01):1.925423e+00,1:6.324601e-02);
   tree gen.880500 = [&U] (2:1.091419e-03,(((10:8.251913e-02,(11:3.403841e-03,9:3.900875e-02):2.745236e-02):3.588450e-01,((7:9.508158e-02,8:7.681099e-02):6.695920e-02,6:5.802818e-02):9.619597e-01):4.418795e-01,(12:1.778308e+00,((4:2.645243e-02,5:7.978428e-02):1.918231e-01,3:4.333894e-02):7.598706e-01):2.694531e-03):2.321821e+00,1:2.274925e-02);
   tree gen.881000 = [&U] (2:7.748693e-03,((12:1.877176e+00,((6:1.086151e-01,(7:1.002396e-01,8:5.686375e-02):3.703959e-03):1.066445e+00,(10:5.893329e-02,(11:1.840543e-02,9:2.018290e-02):5.593301e-02):5.281967e-01):5.405151e-01):1.810686e-01,(3:1.841985e-01,(4:3.431161e-02,5:9.039928e-02):1.057438e-01):8.167940e-01):1.841610e+00,1:8.221839e-02);
   tree gen.881500 = [&U] (((3:7.289008e-02,(4:2.306394e-02,5:7.512524e-02):2.073275e-01):9.096110e-01,((((6:1.260950e-01,8:6.907098e-02):2.357346e-02,7:5.976584e-02):7.827678e-01,(10:3.912781e-02,(9:3.158791e-02,11:2.510785e-02):1.089848e-01):4.187380e-01):3.475618e-01,12:1.914798e+00):1.200595e-01):1.646270e+00,2:9.916468e-03,1:2.170961e-02);
   tree gen.882000 = [&U] (2:8.540219e-04,(((4:4.865093e-02,5:6.103177e-02):7.584355e-02,3:1.734838e-01):6.431620e-01,(((10:1.062039e-01,(11:1.841168e-02,9:3.897815e-02):2.135168e-02):3.966664e-01,(6:2.719409e-02,(7:1.342872e-01,8:6.350515e-02):9.416838e-02):9.328891e-01):4.742924e-01,12:1.851209e+00):1.938275e-02):1.601336e+00,1:5.285220e-02);
   tree gen.882500 = [&U] (2:6.575560e-03,(((4:4.267384e-02,5:6.433758e-02):1.249183e-01,3:1.682090e-01):6.905634e-01,(12:2.041310e+00,((10:1.154687e-01,(11:4.279650e-03,9:3.188256e-02):4.797771e-03):4.723758e-01,(6:5.014575e-02,(7:1.029296e-01,8:7.143228e-02):8.157687e-02):1.007970e+00):4.323207e-01):1.902081e-01):1.700795e+00,1:3.490865e-02);
   tree gen.883000 = [&U] (2:2.252263e-03,(12:1.805477e+00,(((10:4.839265e-02,(9:5.372458e-02,11:7.328237e-03):6.204196e-02):3.116759e-01,(6:8.852407e-02,(8:7.022093e-02,7:1.298612e-01):4.065090e-02):1.071589e+00):5.219208e-01,((4:6.792587e-02,5:7.657189e-02):1.476974e-01,3:8.919305e-02):6.185321e-01):4.557536e-01):1.300969e+00,1:4.635599e-02);
   tree gen.883500 = [&U] (2:6.174614e-03,(12:1.572126e+00,(((10:4.563219e-02,(9:2.536565e-02,11:2.948017e-03):7.675158e-02):3.429583e-01,((6:1.205380e-01,8:5.499190e-02):5.193344e-02,7:7.734782e-02):1.121934e+00):4.699343e-01,((4:6.905981e-02,5:7.874865e-02):1.382928e-01,3:8.027279e-02):8.394116e-01):3.092636e-01):1.860312e+00,1:4.261995e-02);
   tree gen.884000 = [&U] (2:2.288775e-03,(((4:6.587330e-02,5:7.562742e-02):1.146557e-01,3:1.072546e-01):9.031829e-01,(((10:3.547325e-02,(9:3.469595e-02,11:8.072196e-03):8.572042e-02):3.598526e-01,(8:8.158216e-02,(7:9.287190e-02,6:9.913853e-02):4.978250e-03):1.147873e+00):3.367639e-01,12:1.850714e+00):4.033568e-02):1.739251e+00,1:3.434289e-02);
   tree gen.884500 = [&U] (2:2.223199e-02,(((4:3.495060e-02,5:5.734292e-02):1.106585e-01,3:1.068456e-01):8.193465e-01,(((10:3.846631e-02,(9:4.631555e-02,11:8.285157e-03):1.015940e-01):5.273457e-01,(6:7.649946e-02,(8:8.449097e-02,7:7.463810e-02):2.338844e-02):7.302148e-01):4.382755e-01,12:1.609623e+00):2.203893e-01):1.608138e+00,1:3.040152e-02);
   tree gen.885000 = [&U] (2:1.178750e-02,(12:2.516158e+00,(((4:4.552142e-02,5:6.628469e-02):2.156217e-01,3:2.024942e-02):8.162084e-01,(((9:3.376772e-02,11:4.864557e-03):7.654161e-02,10:5.915765e-02):4.822827e-01,(6:7.422477e-02,(7:9.320376e-02,8:5.786097e-02):4.070223e-02):9.625777e-01):4.753889e-01):8.946993e-02):1.738607e+00,1:3.716347e-02);
   tree gen.885500 = [&U] (((3:6.903223e-02,(4:4.001709e-02,5:9.096060e-02):1.963977e-01):7.208788e-01,((((8:7.111919e-02,7:8.144199e-02):3.631706e-02,6:1.039126e-01):9.344406e-01,(10:4.753008e-02,(9:2.594508e-02,11:5.043081e-03):7.543454e-02):3.750225e-01):3.005803e-01,12:2.055081e+00):2.380737e-01):1.729277e+00,2:8.296413e-03,1:4.071489e-02);
   tree gen.886000 = [&U] (2:2.311223e-03,(((4:4.810818e-02,5:9.613123e-02):1.452435e-01,3:1.159005e-01):8.445483e-01,((((9:3.432090e-02,11:3.793351e-03):8.728208e-02,10:1.453718e-02):6.340232e-01,(6:9.764385e-02,(7:1.181756e-01,8:6.687426e-02):2.058235e-02):8.070838e-01):2.722781e-01,12:1.839497e+00):1.194799e-01):1.608662e+00,1:3.162510e-02);
   tree gen.886500 = [&U] (2:3.214095e-03,(((4:4.792135e-02,5:1.011829e-01):1.024184e-01,3:1.354361e-01):6.983155e-01,(12:1.892174e+00,(((9:3.794729e-02,11:7.452936e-03):7.522807e-02,10:5.391996e-02):2.758577e-01,((7:1.025028e-01,8:7.234514e-02):2.206064e-02,6:1.280437e-01):1.203056e+00):5.827034e-01):8.148053e-02):1.735840e+00,1:4.624758e-02);
   tree gen.887000 = [&U] (2:2.677525e-03,((3:1.683138e-01,(4:4.544480e-02,5:7.655443e-02):1.531516e-01):6.379234e-01,(12:1.854940e+00,((7:8.744798e-02,(6:1.430277e-01,8:7.207102e-02):5.283045e-02):1.002502e+00,(10:3.247469e-02,(9:3.709465e-02,11:4.770889e-03):6.016050e-02):5.408956e-01):2.392698e-01):4.227787e-01):1.958601e+00,1:2.238586e-02);
   tree gen.887500 = [&U] (2:1.887729e-03,(((4:6.907004e-02,5:6.512354e-02):1.320476e-01,3:1.033316e-01):4.676848e-01,(((10:1.370168e-01,(9:3.922758e-02,11:3.832424e-03):3.384610e-03):5.080751e-01,((8:8.351153e-02,6:8.360183e-02):2.471183e-02,7:8.841108e-02):8.546248e-01):2.605604e-01,12:1.656893e+00):6.888806e-01):1.971773e+00,1:5.978032e-02);
   tree gen.888000 = [&U] (2:4.146530e-03,(((4:5.671407e-02,5:5.864122e-02):1.195557e-01,3:1.192667e-01):7.288675e-01,((((9:4.198023e-02,11:1.438423e-02):3.677638e-02,10:9.185874e-02):6.063729e-01,((7:1.137334e-01,8:9.150662e-02):2.050338e-02,6:1.152930e-01):9.880914e-01):3.924649e-01,12:1.971218e+00):4.628686e-01):1.799979e+00,1:5.710888e-02);
   tree gen.888500 = [&U] (2:4.357130e-04,(((4:3.341593e-02,5:9.946929e-02):1.221371e-01,3:9.786146e-02):7.232740e-01,(12:1.916704e+00,(((9:3.478047e-02,11:1.048110e-02):3.407826e-02,10:8.792453e-02):4.718811e-01,((8:6.353015e-02,7:7.238729e-02):2.508693e-02,6:1.323496e-01):7.775297e-01):4.125881e-01):2.196887e-01):1.632455e+00,1:5.195528e-02);
   tree gen.889000 = [&U] (2:7.628814e-04,(((4:3.598238e-02,5:6.898525e-02):2.253106e-01,3:1.138692e-01):4.998534e-01,(12:2.195772e+00,(((9:2.392426e-02,11:8.187334e-03):5.128004e-02,10:1.007262e-01):5.168380e-01,((8:8.073022e-02,6:1.313910e-01):8.304616e-02,7:1.146390e-02):8.607050e-01):2.029717e-01):6.588663e-01):2.189766e+00,1:6.586136e-02);
   tree gen.889500 = [&U] (2:1.039363e-02,((12:2.341998e+00,((6:1.089404e-01,(7:9.866221e-02,8:4.245522e-02):3.867611e-02):8.450990e-01,(10:7.296007e-02,(9:4.001345e-02,11:9.633601e-03):5.261058e-02):4.605408e-01):5.853661e-01):2.109766e-01,(3:1.411116e-01,(4:5.069744e-02,5:7.772748e-02):6.658204e-02):5.684913e-01):1.983301e+00,1:3.220493e-02);
   tree gen.890000 = [&U] (2:2.582134e-03,(((((9:4.489290e-02,11:1.370951e-02):7.855588e-02,10:4.685226e-02):5.792342e-01,((8:1.049027e-01,6:1.301564e-01):4.196228e-02,7:4.843873e-02):1.004573e+00):1.890272e-01,12:2.645145e+00):3.456874e-01,((4:3.217420e-02,5:7.259767e-02):1.176103e-01,3:1.379606e-01):5.369799e-01):2.173602e+00,1:7.527560e-02);
   tree gen.890500 = [&U] (2:1.636119e-03,(((((9:4.664045e-02,11:1.082141e-02):3.649041e-02,10:8.074570e-02):4.830078e-01,((7:1.159710e-01,8:6.745833e-02):3.344738e-02,6:8.406639e-02):9.659238e-01):3.603462e-01,12:2.106551e+00):2.680346e-01,((4:5.773840e-02,5:8.288609e-02):8.276318e-02,3:2.133685e-01):6.510078e-01):1.476128e+00,1:4.186442e-02);
   tree gen.891000 = [&U] (((3:1.124621e-01,(4:3.210610e-02,5:7.851848e-02):1.497434e-01):6.674155e-01,(((10:1.991423e-02,(9:2.391162e-02,11:1.130391e-02):9.448997e-02):6.483003e-01,((6:1.184662e-01,8:6.395834e-02):5.615372e-02,7:2.832871e-02):7.831224e-01):5.107641e-01,12:2.076454e+00):6.793754e-02):2.246156e+00,2:9.054322e-04,1:2.651446e-02);
   tree gen.891500 = [&U] (2:4.064764e-02,((12:1.772761e+00,(((6:9.010297e-02,8:7.433922e-02):3.173141e-02,7:6.538947e-02):9.047615e-01,(10:2.605662e-02,(9:3.170539e-02,11:9.163990e-03):5.429375e-02):3.174588e-01):5.329049e-01):2.145349e-01,(3:9.410849e-02,(4:3.904452e-02,5:8.963023e-02):1.235834e-01):6.465907e-01):1.982319e+00,1:1.118271e-03);
   tree gen.892000 = [&U] (2:1.664248e-03,(((4:4.123570e-02,5:7.777920e-02):1.136265e-01,3:1.062839e-01):1.036052e+00,((((9:3.702652e-02,11:1.401309e-02):3.737557e-02,10:7.833570e-02):5.200141e-01,((7:8.784732e-02,8:4.271442e-02):1.122554e-01,6:2.981370e-03):9.816883e-01):4.589863e-01,12:2.024965e+00):7.365663e-02):1.795771e+00,1:5.287214e-02);
   tree gen.892500 = [&U] (2:3.867551e-03,((12:1.749523e+00,((6:7.627633e-02,(8:7.880535e-02,7:6.575678e-02):5.356355e-02):1.147254e+00,(10:5.250734e-02,(9:2.601076e-02,11:4.987703e-03):6.709717e-02):3.349139e-01):3.526829e-01):2.014454e-01,(3:9.391907e-02,(4:5.672514e-02,5:8.516916e-02):2.094267e-01):4.897434e-01):1.661919e+00,1:2.957481e-02);
   tree gen.893000 = [&U] (2:8.203246e-03,((12:2.186196e+00,((4:6.062312e-02,5:5.384225e-02):2.705465e-01,3:4.935622e-02):6.656239e-01):1.479535e-03,(((9:4.749122e-02,11:6.643013e-03):5.958977e-02,10:7.013406e-02):4.438991e-01,((7:9.491384e-02,8:6.361144e-02):6.391316e-02,6:6.046000e-02):8.629454e-01):6.054334e-01):1.591089e+00,1:5.918082e-02);
   tree gen.893500 = [&U] (2:7.421624e-03,((3:1.427911e-01,(4:4.651824e-02,5:8.804624e-02):1.318560e-01):7.093574e-01,(12:2.290620e+00,((6:8.938143e-02,(8:7.942614e-02,7:9.193314e-02):6.526402e-02):9.061397e-01,(10:1.534152e-02,(9:6.197612e-02,11:1.038559e-02):9.535747e-02):4.335551e-01):4.716870e-01):7.451851e-02):1.872039e+00,1:2.191380e-02);
   tree gen.894000 = [&U] (2:7.918018e-03,(((4:5.837626e-02,5:9.193668e-02):1.531574e-01,3:1.207725e-01):6.033549e-01,((((9:5.174082e-02,11:8.626897e-03):1.108421e-01,10:2.667615e-02):2.883909e-01,(6:7.808303e-02,(7:8.899041e-02,8:7.007039e-02):4.764644e-02):9.510861e-01):2.381825e-01,12:1.509466e+00):2.231732e-01):1.696427e+00,1:6.692085e-02);
   tree gen.894500 = [&U] (2:4.425220e-03,((3:1.363847e-01,(4:3.882895e-02,5:7.063040e-02):1.391345e-01):5.325978e-01,(12:1.880615e+00,((6:7.195537e-02,(8:8.495561e-02,7:9.300048e-02):9.793615e-02):1.082249e+00,(10:4.735831e-02,(9:4.398741e-02,11:1.834214e-02):5.639050e-02):4.384896e-01):4.585746e-01):4.055420e-01):1.626648e+00,1:5.354793e-02);
   tree gen.895000 = [&U] (2:2.775354e-03,(((4:4.328342e-02,5:7.945923e-02):1.204303e-01,3:1.447027e-01):3.712751e-01,((((9:2.468435e-02,11:7.290874e-03):8.739255e-02,10:2.402261e-02):3.639857e-01,(6:6.476027e-02,(7:9.327889e-02,8:6.942002e-02):5.872332e-02):1.036269e+00):4.314319e-01,12:1.773238e+00):5.650935e-01):1.955077e+00,1:3.018523e-02);
   tree gen.895500 = [&U] (2:2.436418e-02,(12:1.976009e+00,((((9:4.879742e-02,11:1.035065e-02):5.220655e-02,10:5.728492e-02):4.902533e-01,(6:9.903087e-02,(7:1.159662e-01,8:5.443999e-02):6.253476e-02):9.114875e-01):3.750974e-01,((4:4.173476e-02,5:7.692124e-02):1.233784e-01,3:1.195708e-01):6.859487e-01):1.001208e-01):1.702492e+00,1:1.783612e-02);
   tree gen.896000 = [&U] (((3:1.254213e-01,(4:3.703499e-02,5:8.090713e-02):1.149289e-01):6.990805e-01,(((10:8.196641e-02,(9:4.741126e-02,11:4.178313e-03):5.914734e-02):5.209783e-01,(6:8.862404e-02,(7:1.343043e-01,8:4.672833e-02):5.750928e-02):1.044922e+00):3.236880e-01,12:2.365949e+00):1.637595e-01):2.317698e+00,2:1.932962e-04,1:2.418218e-02);
   tree gen.896500 = [&U] (2:4.660715e-03,(((3:9.397674e-02,(4:4.737475e-02,5:7.203660e-02):1.490117e-01):7.294811e-01,(((8:5.606958e-02,6:8.073145e-02):6.265353e-02,7:5.148090e-02):8.484367e-01,(10:4.231823e-02,(9:3.545299e-02,11:1.230742e-02):7.311920e-02):4.765341e-01):5.540073e-01):1.670459e-01,12:2.173733e+00):1.867757e+00,1:5.704278e-02);
   tree gen.897000 = [&U] (2:7.309819e-03,((12:2.130385e+00,(((8:8.270442e-02,7:8.781689e-02):4.595746e-02,6:4.068093e-02):9.678993e-01,(10:6.017310e-02,(9:2.671609e-02,11:7.071261e-03):4.543739e-02):5.584391e-01):4.962039e-01):3.143143e-01,(3:1.015460e-01,(4:6.303888e-02,5:7.350280e-02):1.586696e-01):6.005659e-01):1.787268e+00,1:6.677900e-02);
   tree gen.897500 = [&U] (2:7.836111e-04,(12:1.832770e+00,((((8:9.338073e-02,7:9.672739e-02):5.403626e-02,6:9.130487e-02):1.073597e+00,(10:8.332877e-02,(9:4.165061e-02,11:1.802492e-02):1.926203e-02):2.891001e-01):4.310308e-01,(3:9.824842e-02,(4:6.157914e-02,5:6.148552e-02):1.601290e-01):1.009681e+00):7.458580e-02):1.591035e+00,1:4.385909e-02);
   tree gen.898000 = [&U] (2:5.174038e-03,((12:1.835244e+00,(((8:8.790329e-02,7:9.634862e-02):3.593111e-02,6:7.197298e-02):8.019683e-01,(10:8.260253e-02,(9:4.317203e-02,11:7.873405e-03):6.640862e-02):5.149065e-01):2.320969e-01):1.965954e-01,(3:1.442870e-01,(4:7.130286e-02,5:5.790543e-02):7.893826e-02):7.983417e-01):1.987655e+00,1:4.218394e-02);
   tree gen.898500 = [&U] (2:8.965383e-05,((3:9.389671e-02,(4:5.359765e-02,5:7.119234e-02):1.582707e-01):8.156290e-01,(12:2.449193e+00,(((8:8.198579e-02,7:8.620770e-02):6.718525e-02,6:3.946509e-02):6.713898e-01,(10:6.189630e-02,(9:3.352022e-02,11:4.934844e-03):6.166829e-02):3.562288e-01):3.600705e-01):1.464946e-01):2.175213e+00,1:5.216736e-02);
   tree gen.899000 = [&U] (2:4.782699e-03,((12:2.200896e+00,(((9:2.307789e-02,11:5.593756e-03):8.759854e-02,10:3.900883e-02):5.632997e-01,(6:8.535564e-02,(7:8.944034e-02,8:8.656209e-02):4.313201e-02):8.772303e-01):4.337744e-01):3.458849e-01,((4:4.357853e-02,5:8.208140e-02):1.643912e-01,3:7.301348e-02):7.066113e-01):1.575136e+00,1:3.575289e-02);
   tree gen.899500 = [&U] (2:2.491544e-03,((((4:4.814384e-02,5:9.068029e-02):1.521709e-01,3:7.594321e-02):7.901865e-01,(((9:3.379470e-02,11:9.493832e-03):1.196871e-01,10:4.309541e-02):4.485115e-01,((7:9.202151e-02,8:4.417761e-02):6.238511e-02,6:8.186555e-02):8.999527e-01):5.247964e-01):2.158001e-01,12:1.866102e+00):1.895319e+00,1:3.131034e-02);
   tree gen.900000 = [&U] (2:3.946688e-04,(12:2.055798e+00,((((8:1.070242e-01,7:7.915756e-02):2.778711e-02,6:6.401053e-02):1.071342e+00,(10:8.186517e-02,(9:3.467960e-02,11:1.127633e-03):2.451864e-02):4.160410e-01):4.341791e-01,(3:1.389600e-01,(4:4.368870e-02,5:7.687606e-02):1.269398e-01):8.573400e-01):2.016326e-01):2.930221e+00,1:6.528347e-02);
   tree gen.900500 = [&U] (2:1.660031e-02,(12:2.135986e+00,(((4:7.353331e-02,5:9.028179e-02):9.525254e-02,3:2.246774e-01):9.243989e-01,(((9:3.762520e-02,11:1.013886e-02):5.896503e-02,10:5.455461e-02):4.482314e-01,((8:6.093725e-02,6:1.120952e-01):1.559873e-02,7:1.107281e-01):7.917425e-01):4.273469e-01):1.213619e-01):1.640616e+00,1:6.732003e-02);
   tree gen.901000 = [&U] (2:1.490776e-02,(((4:6.257249e-02,5:5.857202e-02):9.245259e-02,3:1.910950e-01):6.514071e-01,((((9:2.977295e-02,11:2.230215e-02):9.265143e-02,10:3.582239e-02):3.677573e-01,((8:4.914271e-02,7:9.391077e-02):4.357763e-02,6:9.039892e-02):9.433482e-01):5.216265e-01,12:1.783192e+00):2.545410e-01):1.336222e+00,1:4.432263e-02);
   tree gen.901500 = [&U] (2:1.525231e-02,(((4:5.795926e-02,5:4.400817e-02):1.521105e-01,3:1.404681e-01):5.585434e-01,(12:2.138098e+00,(((8:5.781913e-02,6:1.308517e-01):7.832687e-02,7:1.499194e-02):1.079460e+00,((9:4.289013e-02,11:1.556954e-02):2.404668e-02,10:6.944496e-02):5.485002e-01):3.164462e-01):2.629106e-01):1.608898e+00,1:4.585106e-02);
   tree gen.902000 = [&U] (2:3.805907e-02,(12:2.285134e+00,(((6:1.291556e-01,(7:8.422795e-02,8:6.227753e-02):4.080025e-02):8.436486e-01,(10:8.185694e-02,(9:3.426532e-02,11:2.111948e-02):5.339708e-02):5.115574e-01):5.271329e-01,(3:7.036592e-02,(4:5.904292e-02,5:8.127502e-02):2.140368e-01):9.551895e-01):2.961544e-01):1.888589e+00,1:2.788509e-02);
   tree gen.902500 = [&U] (((3:8.898810e-02,(4:4.037269e-02,5:8.755855e-02):1.304102e-01):4.491210e-01,(12:1.838022e+00,(((9:4.839390e-02,11:8.180020e-03):5.431832e-02,10:6.445786e-02):5.631039e-01,(6:6.601204e-02,(7:1.019008e-01,8:8.047540e-02):5.677751e-02):8.073983e-01):2.581974e-01):4.471681e-01):1.927562e+00,2:1.679335e-02,1:1.782873e-02);
   tree gen.903000 = [&U] (((3:1.532176e-01,(4:3.539524e-02,5:6.968579e-02):1.445436e-01):5.935488e-01,(12:1.925691e+00,(((9:1.732047e-02,11:1.182953e-02):9.476077e-02,10:3.109724e-02):6.621689e-01,(6:4.884174e-02,(7:9.143372e-02,8:6.819258e-02):6.019429e-02):8.751645e-01):1.571307e-01):3.255967e-01):1.585113e+00,2:2.422109e-03,1:2.967614e-02);
   tree gen.903500 = [&U] (2:4.269962e-03,(((4:4.424367e-02,5:8.145712e-02):9.178395e-02,3:1.858557e-01):8.666127e-01,(12:1.948530e+00,((6:6.961945e-02,(7:8.496387e-02,8:1.041491e-01):5.115298e-02):8.452974e-01,((9:2.304255e-02,11:1.934389e-02):5.045365e-02,10:8.308192e-02):6.143743e-01):2.767551e-01):2.118253e-01):1.798023e+00,1:2.438220e-02);
   tree gen.904000 = [&U] (2:1.387394e-02,(((4:8.183115e-02,5:4.412049e-02):1.443068e-01,3:1.124551e-01):7.696378e-01,((((9:3.122402e-02,11:3.942947e-03):1.129957e-01,10:3.165776e-02):7.102284e-01,((8:5.142581e-02,7:1.016924e-01):4.820517e-02,6:8.693456e-02):7.849748e-01):3.473131e-01,12:2.078018e+00):3.492406e-01):2.497873e+00,1:4.406233e-02);
   tree gen.904500 = [&U] (2:3.471610e-02,(((4:7.192378e-02,5:7.196366e-02):1.544894e-01,3:9.004014e-02):4.482810e-01,((((9:1.288743e-02,11:6.445642e-03):3.027584e-02,10:6.017826e-02):3.663607e-01,((8:6.253268e-02,7:1.123297e-01):3.767966e-02,6:7.624224e-02):1.022229e+00):5.720078e-01,12:1.869377e+00):3.117713e-01):1.667209e+00,1:2.914022e-02);
   tree gen.905000 = [&U] (2:1.021394e-02,(((4:7.299568e-02,5:6.912136e-02):1.263439e-01,3:1.028273e-01):3.210176e-01,((((9:2.323009e-02,11:1.899600e-02):5.160100e-02,10:3.096963e-02):3.020028e-01,((8:5.781257e-02,7:8.224394e-02):5.826590e-02,6:4.616134e-02):1.117005e+00):4.074212e-01,12:2.240367e+00):5.592562e-01):2.122793e+00,1:3.829593e-02);
   tree gen.905500 = [&U] (2:1.933295e-02,((12:2.259627e+00,((6:3.792062e-02,(7:8.301957e-02,8:5.105857e-02):1.009016e-01):1.166649e+00,(10:3.288512e-02,(9:2.654739e-02,11:1.327848e-02):1.015366e-01):2.943685e-01):4.503379e-01):2.336873e-01,(3:2.179466e-01,(4:1.612775e-02,5:8.234276e-02):7.561367e-02):7.176298e-01):2.041606e+00,1:3.192452e-02);
   tree gen.906000 = [&U] (((3:1.020914e-01,(4:4.021519e-02,5:8.828151e-02):1.401293e-01):4.402372e-01,(((7:8.739448e-02,(6:1.089403e-01,8:4.867935e-02):3.508974e-03):1.008933e+00,((9:2.373598e-02,11:8.851174e-03):6.478379e-02,10:5.759150e-02):4.118831e-01):3.032163e-01,12:2.010894e+00):4.776008e-01):1.973016e+00,2:1.452602e-03,1:4.586343e-02);
   tree gen.906500 = [&U] (((3:1.557749e-01,(4:3.185077e-02,5:8.331512e-02):1.189406e-01):5.764040e-01,(((6:1.532566e-01,(7:8.237324e-02,8:8.256154e-02):2.113331e-03):9.948544e-01,((9:2.980878e-02,11:7.788163e-03):1.263287e-01,10:7.626892e-03):4.764616e-01):4.807302e-01,12:1.942723e+00):4.012956e-01):1.626127e+00,2:1.125986e-02,1:2.350328e-02);
   tree gen.907000 = [&U] (2:1.231855e-03,(((4:4.290784e-02,5:8.682162e-02):1.189810e-01,3:1.131244e-01):7.433056e-01,(12:2.395898e+00,(((9:3.168090e-02,11:5.285152e-03):8.324156e-02,10:2.523735e-02):3.825118e-01,((8:6.579727e-02,6:1.338108e-01):3.291615e-02,7:6.448951e-02):1.002453e+00):2.711637e-01):2.314919e-01):1.969869e+00,1:3.433825e-02);
   tree gen.907500 = [&U] (2:1.531303e-02,((3:1.734945e-01,(4:4.648926e-02,5:7.427766e-02):7.891827e-02):8.049501e-01,(12:2.494779e+00,(((8:6.397085e-02,7:1.149225e-01):1.225017e-02,6:1.033861e-01):8.697071e-01,(10:4.631954e-02,(9:2.533339e-02,11:5.939975e-03):5.794069e-02):4.908628e-01):3.368345e-01):3.581908e-01):2.154399e+00,1:6.123530e-02);
   tree gen.908000 = [&U] (2:1.077908e-02,((((4:3.645188e-02,5:8.346779e-02):8.185278e-02,3:1.425997e-01):8.060859e-01,(((9:3.465214e-02,11:1.353206e-02):8.266575e-02,10:4.583487e-02):4.120199e-01,((8:7.185366e-02,6:1.407752e-01):1.279409e-02,7:8.575392e-02):9.843884e-01):3.937253e-01):3.224397e-03,12:1.751676e+00):2.196899e+00,1:3.792610e-02);
   tree gen.908500 = [&U] (2:5.330400e-02,(((4:4.768804e-02,5:6.581596e-02):1.378506e-01,3:1.236883e-01):8.970912e-01,((((7:9.036259e-02,8:8.121945e-02):3.093205e-02,6:7.661289e-02):9.272857e-01,((9:2.532518e-02,11:5.453276e-03):7.025164e-02,10:5.455040e-02):5.949338e-01):3.709392e-01,12:2.183796e+00):1.636121e-01):2.140857e+00,1:1.714830e-02);
   tree gen.909000 = [&U] (((3:1.583988e-01,(4:4.966526e-02,5:9.101830e-02):1.203845e-01):5.048102e-01,((((6:1.205289e-01,7:8.029311e-02):3.976968e-03,8:1.049214e-01):9.227437e-01,(10:4.211890e-02,(9:3.331454e-02,11:3.481623e-02):3.283461e-02):4.742658e-01):3.321307e-01,12:2.326670e+00):5.170045e-01):2.138315e+00,2:1.011584e-02,1:5.101774e-02);
   tree gen.909500 = [&U] (2:1.136091e-02,(((4:5.598211e-02,5:6.923286e-02):1.462413e-01,3:9.067147e-02):6.632613e-01,(12:1.911112e+00,(((8:5.664963e-02,6:1.001397e-01):4.547146e-02,7:4.295029e-02):1.044637e+00,((9:3.090996e-02,11:1.085990e-02):7.457717e-02,10:3.959768e-02):5.367981e-01):2.706383e-01):7.549579e-02):1.985515e+00,1:4.469004e-02);
   tree gen.910000 = [&U] (2:1.956950e-02,((12:2.052441e+00,(((8:6.215648e-02,6:7.826739e-02):7.277953e-02,7:1.713531e-02):9.577235e-01,((9:3.510200e-02,11:3.060996e-02):7.273019e-02,10:6.772869e-02):4.247338e-01):2.957633e-01):3.186245e-01,((4:2.828059e-02,5:9.990439e-02):1.355190e-01,3:1.480491e-01):5.783353e-01):2.209211e+00,1:2.397551e-02);
   tree gen.910500 = [&U] (2:1.180040e-02,(12:1.492232e+00,((((7:7.763891e-02,8:7.987136e-02):2.341759e-02,6:8.436094e-02):9.186717e-01,(10:4.298357e-02,(9:3.067807e-02,11:4.718655e-03):7.035541e-02):4.658209e-01):5.141787e-01,(3:1.481588e-01,(4:4.735828e-02,5:8.057977e-02):1.020176e-01):7.355105e-01):7.745103e-02):1.829466e+00,1:2.730851e-02);
   tree gen.911000 = [&U] (2:3.181427e-03,((3:1.508395e-01,(4:5.589015e-02,5:5.498873e-02):1.110647e-01):5.450945e-01,(((7:1.218125e-01,(8:6.478592e-02,6:1.417316e-01):1.695946e-02):9.792599e-01,(10:4.961517e-02,(9:4.764266e-02,11:7.111966e-03):7.621112e-02):3.821489e-01):2.151420e-01,12:1.724818e+00):3.029009e-01):1.680479e+00,1:3.162525e-02);
   tree gen.911500 = [&U] (2:7.200598e-03,(12:1.671802e+00,((((8:4.810015e-02,7:9.479664e-02):4.674328e-02,6:8.079044e-02):8.945098e-01,((9:1.970409e-02,11:2.032590e-02):7.958412e-02,10:4.271702e-02):4.774753e-01):6.314257e-01,((4:3.753064e-02,5:7.991544e-02):1.217734e-01,3:8.117079e-02):9.006642e-01):8.202868e-02):1.681019e+00,1:4.037621e-02);
   tree gen.912000 = [&U] (2:1.026142e-02,(((4:9.237492e-02,5:5.947911e-02):9.995948e-02,3:1.507458e-01):7.506914e-01,((((9:3.340060e-02,11:4.181654e-03):5.082294e-02,10:2.604621e-02):3.860155e-01,(6:3.177748e-02,(8:7.321402e-02,7:6.110721e-02):5.801111e-02):9.254255e-01):4.237276e-01,12:1.957633e+00):2.836232e-01):1.516764e+00,1:2.014502e-02);
   tree gen.912500 = [&U] (2:9.234948e-03,((12:2.013225e+00,(((8:5.995723e-02,7:8.454464e-02):1.611508e-02,6:9.235291e-02):7.317579e-01,((9:3.706205e-02,11:2.857824e-03):1.076548e-01,10:3.074807e-02):3.340002e-01):2.173924e-01):1.967678e-01,((4:4.165464e-02,5:5.400800e-02):1.184914e-01,3:1.239041e-01):7.021931e-01):1.993255e+00,1:4.140202e-02);
   tree gen.913000 = [&U] (((12:2.388752e+00,((6:6.440897e-02,(8:1.084649e-01,7:1.100219e-01):4.403719e-02):1.156920e+00,(10:7.073632e-02,(9:2.091837e-02,11:4.553031e-03):4.725459e-02):3.527757e-01):3.658084e-01):4.945756e-01,(3:8.603747e-02,(4:4.353923e-02,5:9.238384e-02):1.978937e-01):4.550020e-01):2.183283e+00,2:8.012621e-03,1:3.245062e-02);
   tree gen.913500 = [&U] (2:4.262083e-03,(12:1.666322e+00,((((9:3.066238e-02,11:4.855849e-03):6.478167e-02,10:3.464081e-02):2.316396e-01,(6:3.054693e-02,(8:1.113415e-01,7:1.178438e-01):8.233477e-02):1.101827e+00):4.354524e-01,((4:2.923095e-02,5:7.082940e-02):1.209849e-01,3:9.948796e-02):7.754142e-01):2.684017e-01):1.967927e+00,1:3.032023e-02);
   tree gen.914000 = [&U] (2:7.862010e-03,((12:2.157254e+00,(((7:1.244715e-01,8:7.362521e-02):2.206747e-02,6:9.311394e-02):9.156294e-01,((9:4.317765e-02,11:2.904107e-03):5.648487e-02,10:7.187293e-02):5.214329e-01):4.695107e-01):1.591719e-01,((4:6.149239e-02,5:8.803238e-02):1.391377e-01,3:1.421201e-01):6.910681e-01):1.693895e+00,1:3.337486e-02);
   tree gen.914500 = [&U] (2:7.410045e-03,(((4:4.712517e-02,5:5.957564e-02):7.201263e-02,3:2.314035e-01):5.722260e-01,(12:1.633033e+00,(((7:1.267905e-01,8:5.945786e-02):6.575506e-02,6:7.277721e-02):6.417271e-01,(11:4.418140e-03,(9:3.486918e-02,10:1.283547e-01):2.577869e-02):6.233700e-01):3.893716e-01):1.890319e-01):1.249837e+00,1:1.396551e-02);
   tree gen.915000 = [&U] (2:3.487829e-03,((3:8.304571e-02,(4:3.069623e-02,5:7.581720e-02):1.387049e-01):6.364821e-01,(12:1.970834e+00,((6:7.135609e-02,(7:1.103770e-01,8:9.275883e-02):3.796111e-02):8.217822e-01,(10:7.112106e-02,(9:3.706285e-02,11:6.533932e-03):8.069985e-02):5.136701e-01):3.538493e-01):1.403377e-01):1.778175e+00,1:4.328808e-02);
   tree gen.915500 = [&U] ((12:2.214010e+00,((3:1.635128e-01,(4:5.564519e-02,5:5.025968e-02):7.919779e-02):7.300431e-01,((6:8.332290e-02,(8:6.498139e-02,7:1.153610e-01):2.571469e-02):1.123898e+00,(10:7.163172e-02,(9:2.221553e-02,11:1.724325e-03):3.478509e-02):3.508134e-01):5.927136e-01):1.067202e-01):1.570315e+00,2:3.384345e-02,1:1.412452e-02);
   tree gen.916000 = [&U] ((12:2.314083e+00,((3:9.042270e-02,(4:4.065806e-02,5:6.483748e-02):1.196223e-01):8.040595e-01,((6:5.231424e-02,(8:7.438760e-02,7:8.840290e-02):3.845899e-02):1.115624e+00,(10:8.726555e-02,(9:4.468191e-02,11:2.184510e-03):3.122089e-02):4.182938e-01):6.504281e-01):7.465235e-02):2.327326e+00,2:2.224571e-02,1:2.486615e-02);
   tree gen.916500 = [&U] (((3:1.450716e-01,(4:5.232663e-02,5:9.642840e-02):1.696639e-01):6.272089e-01,(((7:1.001674e-01,(8:6.005147e-02,6:1.351702e-01):3.010488e-02):1.121549e+00,(10:1.030526e-01,(9:2.637084e-02,11:1.441602e-02):2.971969e-02):4.371127e-01):2.346881e-01,12:2.340022e+00):5.929498e-01):2.900606e+00,2:2.394693e-02,1:5.642751e-02);
   tree gen.917000 = [&U] (2:2.636504e-02,(((4:3.363043e-02,5:8.788599e-02):4.748354e-02,3:1.633083e-01):8.890172e-01,(12:1.759575e+00,(((6:1.276205e-01,8:7.319521e-02):2.481890e-03,7:9.000190e-02):9.252270e-01,(10:2.877185e-02,(11:1.272240e-02,9:3.593876e-02):7.838409e-02):4.273368e-01):4.954446e-01):2.485984e-02):1.504859e+00,1:2.506874e-02);
   tree gen.917500 = [&U] (2:1.138852e-02,((12:2.127173e+00,(((8:5.572676e-02,7:1.126058e-01):4.138945e-02,6:7.017918e-02):1.145101e+00,(10:6.371908e-02,(11:6.614265e-03,9:6.433332e-02):7.574218e-02):4.556522e-01):4.259246e-01):4.112428e-01,((4:5.742127e-02,5:5.575847e-02):1.287367e-01,3:1.968333e-01):3.661362e-01):2.219019e+00,1:3.219515e-02);
   tree gen.918000 = [&U] (2:3.980528e-03,((3:1.215291e-01,(4:4.121725e-02,5:8.149310e-02):2.236580e-01):7.068726e-01,(((6:9.479614e-03,(7:1.185064e-01,8:6.281351e-02):1.292917e-01):9.432321e-01,(10:5.680283e-02,(9:3.856637e-02,11:1.451191e-02):8.189219e-02):4.836209e-01):4.548698e-01,12:2.616887e+00):1.768027e-01):2.219685e+00,1:5.877008e-02);
   tree gen.918500 = [&U] (2:7.297783e-04,((3:1.332025e-01,(4:4.173416e-02,5:8.755389e-02):1.503254e-01):3.893297e-01,(((6:4.664307e-02,(7:1.259895e-01,8:4.999824e-02):5.518774e-02):9.811881e-01,(10:9.064616e-02,(9:3.357206e-02,11:1.086401e-02):2.611180e-02):4.124436e-01):3.909849e-01,12:2.312907e+00):3.884008e-01):1.925097e+00,1:7.494538e-02);
   tree gen.919000 = [&U] (2:1.581358e-03,((3:1.415318e-01,(4:4.465823e-02,5:7.135578e-02):1.263315e-01):5.340751e-01,(((6:1.148981e-01,(7:1.140009e-01,8:6.503920e-02):4.330509e-02):1.013096e+00,(10:3.348213e-02,(9:2.872131e-02,11:7.375619e-03):8.599813e-02):4.304267e-01):4.923669e-01,12:2.015494e+00):2.776897e-01):1.837557e+00,1:4.131040e-02);
   tree gen.919500 = [&U] (2:1.967610e-02,(((4:6.653851e-02,5:4.896735e-02):1.800613e-01,3:1.337028e-01):9.240604e-01,(12:2.145863e+00,(((9:2.695522e-02,11:2.109044e-02):9.209038e-02,10:1.663134e-02):3.825859e-01,((6:1.015363e-01,7:1.175976e-01):5.328496e-02,8:1.276887e-02):7.437788e-01):4.150884e-01):9.603149e-02):1.941719e+00,1:2.438915e-02);
   tree gen.920000 = [&U] (2:1.317840e-02,(12:1.999138e+00,(((4:4.029234e-02,5:8.217093e-02):1.884626e-01,3:5.501948e-02):9.489430e-01,(((8:7.931205e-02,7:8.869204e-02):5.304185e-02,6:3.281632e-02):1.064006e+00,(10:8.244331e-02,(11:1.456515e-02,9:3.651099e-02):4.269586e-02):3.977221e-01):5.052620e-01):5.262277e-01):1.835616e+00,1:3.288941e-02);
   tree gen.920500 = [&U] (2:8.223037e-03,(((4:2.376817e-02,5:9.151068e-02):1.535934e-01,3:1.677540e-01):8.645126e-01,(12:2.016646e+00,(((8:5.020444e-02,7:9.715487e-02):6.637947e-02,6:4.972921e-02):1.074602e+00,(10:4.942279e-02,(11:6.209726e-03,9:3.974611e-02):3.324920e-02):4.083301e-01):4.212786e-01):1.543529e-01):1.456033e+00,1:3.586034e-02);
   tree gen.921000 = [&U] (2:4.257275e-03,(((4:3.743995e-02,5:5.926426e-02):1.513056e-01,3:9.479267e-02):7.248610e-01,((((9:3.022165e-02,11:1.276817e-02):6.687010e-02,10:3.793557e-02):3.248408e-01,((8:4.727210e-02,7:1.022470e-01):1.025180e-01,6:4.605164e-02):1.105338e+00):4.451526e-01,12:2.293294e+00):4.291687e-01):1.602424e+00,1:3.382140e-02);
   tree gen.921500 = [&U] (2:9.638519e-03,((12:2.011741e+00,(((9:3.457236e-02,11:1.223299e-02):6.170092e-02,10:5.795856e-02):2.196696e-01,((8:8.198452e-02,7:9.279196e-02):4.409183e-02,6:5.474446e-02):1.306331e+00):3.767549e-01):3.377933e-01,((4:6.833468e-02,5:7.788474e-02):1.366548e-01,3:1.371206e-01):7.116783e-01):2.255870e+00,1:5.771821e-02);
   tree gen.922000 = [&U] (2:3.702841e-03,(((4:3.668627e-02,5:1.248422e-01):1.559569e-01,3:1.487682e-01):7.267361e-01,(12:1.991153e+00,(((9:2.841729e-02,11:7.913826e-03):5.484076e-02,10:3.362431e-02):3.434088e-01,((8:7.803109e-02,7:9.188350e-02):9.875889e-02,6:6.143020e-02):1.292962e+00):3.990988e-01):1.861893e-01):2.359317e+00,1:3.003700e-02);
   tree gen.922500 = [&U] ((12:1.833704e+00,((3:8.939526e-02,(4:2.092167e-02,5:1.027092e-01):1.419973e-01):1.137113e+00,(((8:6.022407e-02,7:9.086602e-02):2.319390e-02,6:1.021673e-01):8.830594e-01,(10:1.071900e-01,(9:3.557746e-02,11:1.092916e-02):5.412306e-02):5.235136e-01):3.313709e-01):2.345007e-01):1.868216e+00,2:2.325694e-02,1:2.216049e-02);
   tree gen.923000 = [&U] (2:4.560151e-03,((12:1.910668e+00,(((8:7.969942e-02,6:1.376088e-01):3.645219e-02,7:6.694934e-02):9.982791e-01,((9:3.365092e-02,11:4.003869e-03):3.486883e-02,10:9.145790e-02):4.254002e-01):4.758516e-01):3.776889e-01,(3:1.650473e-01,(4:6.250021e-02,5:9.975803e-02):7.070630e-02):5.650565e-01):2.377457e+00,1:5.147090e-02);
   tree gen.923500 = [&U] (2:4.817668e-03,((12:2.235279e+00,(((9:3.538376e-02,11:6.897105e-03):8.754248e-02,10:2.159446e-02):4.014362e-01,(6:6.318837e-02,(7:1.020455e-01,8:8.372706e-02):3.780563e-02):1.071667e+00):3.210762e-01):2.386259e-01,((4:6.436586e-02,5:6.883150e-02):1.452969e-01,3:1.891447e-01):7.654867e-01):2.408329e+00,1:5.100267e-02);
   tree gen.924000 = [&U] ((12:1.935444e+00,((3:1.310045e-01,(4:7.764602e-02,5:7.078880e-02):1.379144e-01):8.537809e-01,((10:1.066101e-01,(9:3.229198e-02,11:9.099102e-03):4.795899e-02):4.237327e-01,(6:4.370596e-02,(7:9.413878e-02,8:7.827027e-02):6.411540e-02):8.167871e-01):3.871370e-01):1.052072e-01):1.704129e+00,2:9.621683e-03,1:5.546899e-02);
   tree gen.924500 = [&U] (2:1.055363e-02,((12:1.806090e+00,(((8:9.142353e-02,6:1.003961e-01):9.015689e-02,7:4.291253e-02):8.448958e-01,((9:4.243422e-02,11:8.113951e-03):3.726974e-02,10:9.480765e-02):4.420518e-01):4.565546e-01):2.770534e-01,(3:1.693998e-01,(4:3.530914e-02,5:8.862972e-02):6.652623e-02):5.867676e-01):2.031724e+00,1:4.728853e-02);
   tree gen.925000 = [&U] (2:2.278141e-02,(((((9:4.283137e-02,11:5.764829e-03):7.170421e-02,10:4.749463e-02):3.655917e-01,(6:7.392440e-02,(7:7.800138e-02,8:7.131021e-02):3.635066e-02):9.854055e-01):2.739740e-01,12:2.144871e+00):1.744706e-01,((4:3.256612e-02,5:8.207787e-02):1.155987e-01,3:1.458946e-01):7.428634e-01):2.250430e+00,1:1.144380e-02);
   tree gen.925500 = [&U] ((((3:1.996674e-01,(4:3.163142e-02,5:9.347231e-02):7.725372e-02):1.010867e+00,(((11:6.458974e-03,9:3.338604e-02):8.969043e-02,10:3.356667e-02):3.393529e-01,((8:5.310505e-02,7:1.167405e-01):1.222213e-01,6:4.201358e-02):1.100329e+00):3.953967e-01):1.038715e-01,12:1.674983e+00):2.431204e+00,2:1.558884e-02,1:2.646479e-02);
   tree gen.926000 = [&U] (2:6.129010e-03,(12:1.987989e+00,((((8:7.985212e-02,6:1.447871e-01):4.366906e-02,7:3.279405e-02):9.677034e-01,((9:3.792017e-02,11:2.478184e-03):6.105229e-02,10:3.567099e-02):5.765021e-01):3.223238e-01,(3:8.758059e-02,(4:5.901649e-02,5:5.604299e-02):1.604008e-01):1.048540e+00):2.998870e-01):2.082356e+00,1:2.429689e-02);
   tree gen.926500 = [&U] (2:6.113150e-03,((3:1.004520e-01,(4:5.843493e-02,5:1.051046e-01):1.562485e-01):8.975881e-01,((((8:7.428869e-02,6:8.863563e-02):3.545120e-02,7:2.277476e-02):9.264804e-01,((9:3.836877e-02,11:2.061791e-02):5.237452e-02,10:5.403191e-02):4.487153e-01):1.095288e-01,12:1.968400e+00):2.104832e-01):1.459904e+00,1:2.123939e-02);
   tree gen.927000 = [&U] (2:6.378486e-03,((12:1.989543e+00,(((8:7.441771e-02,7:9.087032e-02):5.953990e-02,6:5.856459e-02):8.336975e-01,(10:6.505607e-02,(11:2.827289e-02,9:4.279228e-02):3.053793e-02):5.624574e-01):3.823198e-01):1.774876e-01,((4:3.848434e-02,5:7.772437e-02):1.680969e-01,3:8.897303e-02):8.067518e-01):2.019109e+00,1:4.882938e-02);
   tree gen.927500 = [&U] (2:5.835853e-02,(12:1.676779e+00,((((8:5.442002e-02,7:1.226899e-01):6.491846e-02,6:8.594230e-02):1.185290e+00,(10:8.722889e-02,(11:7.353454e-03,9:3.129745e-02):3.880317e-02):3.599094e-01):6.747721e-01,((4:4.224061e-02,5:6.191074e-02):1.606474e-01,3:1.225395e-01):8.296808e-01):3.941366e-01):1.416554e+00,1:1.820077e-02);
   tree gen.928000 = [&U] (2:2.087207e-02,(((((8:7.933825e-02,7:1.059461e-01):2.496750e-02,6:1.289700e-01):1.069018e+00,(10:7.532454e-02,(11:5.681630e-03,9:2.225607e-02):3.346636e-02):3.619588e-01):5.167816e-01,12:2.731182e+00):2.329596e-01,((4:6.612298e-02,5:6.552267e-02):1.036382e-01,3:1.854390e-01):6.290033e-01):1.417506e+00,1:4.189073e-02);
   tree gen.928500 = [&U] (2:1.023628e-02,((12:2.202014e+00,(((8:9.471070e-02,7:7.431641e-02):3.625299e-02,6:1.432434e-01):9.626861e-01,(10:6.083170e-02,(11:1.327294e-02,9:3.013296e-02):4.519934e-02):5.171609e-01):3.141365e-01):2.038501e-01,((4:4.175669e-02,5:9.020581e-02):1.053254e-01,3:1.603336e-01):9.616282e-01):1.784220e+00,1:1.831674e-02);
   tree gen.929000 = [&U] (2:4.203666e-03,((12:2.493100e+00,(((8:8.134018e-02,7:6.043542e-02):6.592241e-02,6:8.985131e-02):1.042717e+00,(10:1.074913e-01,(11:1.242080e-02,9:3.420540e-02):4.968379e-02):3.964312e-01):3.368807e-01):2.457429e-01,((4:4.198963e-02,5:8.763762e-02):1.148570e-01,3:2.174399e-01):9.403741e-01):2.119891e+00,1:3.908431e-02);
   tree gen.929500 = [&U] (2:1.218328e-03,((12:2.030904e+00,(((8:8.516359e-02,7:9.176148e-02):5.059074e-02,6:4.626238e-02):9.217523e-01,(10:4.966898e-02,(11:6.399113e-03,9:3.252727e-02):8.707874e-02):5.305772e-01):9.858115e-02):3.444228e-01,((4:4.824798e-02,5:7.752828e-02):9.650718e-02,3:1.528458e-01):8.860928e-01):1.916246e+00,1:4.250298e-02);
   tree gen.930000 = [&U] (2:1.399114e-02,((3:1.512892e-01,(4:4.073509e-02,5:6.289532e-02):1.619339e-01):8.859809e-01,(12:2.559140e+00,(((7:1.220124e-01,8:6.635060e-02):6.320119e-02,6:7.941316e-02):9.871629e-01,((9:4.457893e-02,11:3.188553e-03):5.697516e-02,10:7.425600e-02):3.709076e-01):5.701734e-01):3.256349e-02):1.746530e+00,1:3.096559e-02);
   tree gen.930500 = [&U] (2:1.039722e-02,(((4:2.496257e-02,5:7.921694e-02):4.319118e-02,3:1.960262e-01):8.033625e-01,((((8:8.500657e-02,7:1.035228e-01):6.040915e-02,6:6.303041e-02):1.004022e+00,(10:1.053472e-01,(11:1.834617e-02,9:5.479031e-02):2.284497e-02):4.728070e-01):4.218712e-01,12:2.053939e+00):9.839041e-02):2.314687e+00,1:3.036339e-02);
   tree gen.931000 = [&U] (2:8.728553e-03,(12:1.465504e+00,((((8:6.811563e-02,7:1.289205e-01):8.617276e-03,6:1.158378e-01):9.895239e-01,(10:8.537585e-02,(11:4.538016e-03,9:5.305160e-02):4.173595e-02):3.788595e-01):5.565115e-01,((4:3.773578e-02,5:7.766227e-02):1.461332e-01,3:9.307415e-02):7.245530e-01):2.899937e-01):1.580464e+00,1:5.063609e-02);
   tree gen.931500 = [&U] (2:3.850172e-03,((3:9.381931e-02,(4:3.942140e-02,5:9.725731e-02):1.624437e-01):7.245946e-01,((((9:3.356080e-02,11:2.566253e-03):4.795625e-02,10:6.279524e-02):4.842993e-01,((7:9.417283e-02,8:7.780429e-02):3.075541e-02,6:7.691617e-02):1.058949e+00):4.687242e-01,12:2.145007e+00):7.434982e-02):1.975264e+00,1:6.125134e-02);
   tree gen.932000 = [&U] (((3:1.549480e-01,(4:4.555869e-02,5:7.025017e-02):1.709888e-01):5.312466e-01,(12:2.099194e+00,((10:9.408381e-02,(11:8.771483e-03,9:4.385915e-02):4.608673e-02):4.381395e-01,((8:5.075856e-02,7:9.768639e-02):1.023054e-02,6:9.172381e-02):1.019595e+00):3.776938e-01):3.981848e-01):1.734692e+00,2:2.055214e-02,1:3.566182e-02);
   tree gen.932500 = [&U] (2:1.773120e-03,((3:1.390643e-01,(4:4.810434e-02,5:6.606089e-02):8.606333e-02):6.601410e-01,((((9:2.794867e-02,11:1.511145e-02):9.139095e-02,10:1.166003e-02):3.485495e-01,(6:1.044070e-01,(7:9.834526e-02,8:6.941830e-02):2.973161e-02):9.295643e-01):3.735724e-01,12:1.513256e+00):1.927216e-01):1.517680e+00,1:3.898506e-02);
   tree gen.933000 = [&U] (2:8.957408e-04,((12:1.773937e+00,((6:2.045418e-02,(8:8.167806e-02,7:7.945353e-02):9.322696e-02):1.304918e+00,(10:3.074383e-02,(11:1.114416e-02,9:6.017700e-02):6.958203e-02):3.163128e-01):3.177028e-01):1.065462e-01,((4:4.338782e-02,5:6.759022e-02):1.831703e-01,3:9.438130e-02):1.145540e+00):2.263880e+00,1:3.870146e-02);
   tree gen.933500 = [&U] (2:1.665536e-04,((((6:3.432976e-02,(8:7.792615e-02,7:1.077278e-01):7.023995e-02):9.389530e-01,(10:4.535522e-02,(11:1.081080e-02,9:3.641298e-02):7.911577e-02):4.574097e-01):6.330594e-01,((4:6.666248e-02,5:6.232196e-02):1.265942e-01,3:1.418405e-01):7.944999e-01):2.206949e-01,12:2.054714e+00):1.862062e+00,1:2.553120e-02);
   tree gen.934000 = [&U] (2:2.401913e-02,((3:2.294598e-01,(4:5.821624e-02,5:9.132589e-02):9.018395e-02):4.354248e-01,((((9:4.320972e-02,11:7.216603e-03):5.342054e-02,10:6.002069e-02):3.637463e-01,(6:5.221785e-02,(7:8.754273e-02,8:6.038564e-02):7.417678e-02):1.021748e+00):2.320669e-01,12:2.000767e+00):5.750246e-01):1.685646e+00,1:2.184025e-02);
   tree gen.934500 = [&U] (2:1.171227e-02,((3:1.576935e-01,(4:7.111224e-02,5:7.202441e-02):8.680676e-02):5.243479e-01,((((9:2.203045e-02,11:1.338397e-02):1.039596e-01,10:3.074014e-02):4.451214e-01,((8:4.921060e-02,7:7.913699e-02):2.234817e-02,6:9.215324e-02):8.851530e-01):3.081412e-01,12:1.914915e+00):3.718033e-01):1.636843e+00,1:4.651004e-02);
   tree gen.935000 = [&U] (2:3.188589e-03,(((4:5.613031e-02,5:8.345824e-02):1.415743e-01,3:1.535088e-01):8.382607e-01,(12:2.232745e+00,((6:6.920162e-02,(8:6.979147e-02,7:1.191123e-01):5.334736e-02):9.895712e-01,(10:4.948006e-02,(11:4.493821e-03,9:4.689598e-02):7.274168e-02):1.533392e-01):3.731181e-01):3.499934e-01):1.972908e+00,1:2.345131e-02);
   tree gen.935500 = [&U] (2:1.372341e-02,(12:1.753894e+00,((((8:8.469188e-02,6:1.356861e-01):4.993536e-02,7:4.428021e-02):9.769992e-01,(10:3.061974e-02,(9:3.587087e-02,11:3.630226e-03):5.677310e-02):4.626126e-01):4.562477e-01,((4:4.841289e-02,5:1.097672e-01):1.601791e-01,3:1.215624e-01):8.454102e-01):1.480562e-01):1.953183e+00,1:3.326320e-02);
   tree gen.936000 = [&U] (2:2.076391e-03,((12:1.765868e+00,((6:7.931238e-02,(8:1.294535e-01,7:8.311143e-02):4.088205e-02):8.364455e-01,(10:1.177179e-01,(11:7.542271e-03,9:3.633406e-02):2.312241e-02):5.494598e-01):3.807331e-01):1.902388e-01,((4:5.030719e-02,5:1.104379e-01):1.377096e-01,3:1.549700e-01):6.342219e-01):2.081846e+00,1:3.062292e-02);
   tree gen.936500 = [&U] (((12:1.926398e+00,(((10:9.380373e-02,9:4.715973e-02):1.205632e-04,11:1.709873e-02):6.270441e-01,(7:7.162216e-02,(6:1.069347e-01,8:8.722662e-02):1.822879e-02):8.610590e-01):5.919656e-01):8.590155e-02,(3:6.139339e-02,(4:2.830902e-02,5:7.192721e-02):2.003859e-01):7.627016e-01):1.641786e+00,2:8.414464e-03,1:5.081707e-02);
   tree gen.937000 = [&U] (2:3.883998e-03,(((4:7.783565e-02,5:8.049162e-02):1.656286e-01,3:1.543670e-01):4.414637e-01,(((6:9.033600e-02,(8:8.968517e-02,7:1.241864e-01):5.597029e-02):1.073923e+00,(10:7.291742e-02,(11:7.053095e-03,9:5.333210e-02):3.392525e-02):4.139516e-01):3.678513e-01,12:1.916098e+00):4.332342e-01):1.676252e+00,1:2.350151e-02);
   tree gen.937500 = [&U] (2:7.782374e-03,((((4:8.346733e-02,5:6.255043e-02):2.332260e-01,3:6.901798e-02):1.010469e+00,((6:1.026437e-01,(8:7.660322e-02,7:8.310638e-02):1.370076e-03):9.208604e-01,(10:5.078422e-02,(9:4.034504e-02,11:5.977381e-03):5.171492e-02):4.238699e-01):6.270874e-01):2.577479e-01,12:1.608365e+00):1.855705e+00,1:4.192726e-02);
   tree gen.938000 = [&U] (2:3.369908e-03,(((4:4.212355e-02,5:4.217232e-02):5.195520e-02,3:1.703937e-01):9.364336e-01,(((6:6.859737e-02,(8:5.273575e-02,7:8.359088e-02):5.711592e-02):1.159341e+00,(10:8.870804e-02,(11:2.605564e-02,9:2.841543e-02):2.349950e-02):4.368810e-01):3.761697e-01,12:2.064313e+00):2.162793e-01):1.942737e+00,1:3.088485e-02);
   tree gen.938500 = [&U] (2:2.882120e-03,(((4:4.357883e-02,5:9.356243e-02):1.381551e-01,3:8.481413e-02):6.464649e-01,(((6:7.883524e-02,(8:5.368121e-02,7:1.120024e-01):6.938139e-02):9.712700e-01,(10:7.240638e-02,(9:2.922994e-02,11:3.560985e-03):6.214062e-02):4.108394e-01):2.662998e-01,12:1.745526e+00):3.572904e-01):1.409392e+00,1:2.940265e-02);
   tree gen.939000 = [&U] (2:1.552415e-02,((12:1.573589e+00,((6:8.091292e-02,(8:6.856125e-02,7:1.162628e-01):2.231011e-02):7.857840e-01,(10:4.918413e-02,(9:4.410633e-02,11:1.314208e-02):6.518107e-02):3.810471e-01):3.584045e-01):3.415218e-01,((4:3.474807e-02,5:9.712142e-02):1.878769e-01,3:7.994872e-02):5.977719e-01):1.358287e+00,1:2.227055e-02);
   tree gen.939500 = [&U] (((((10:2.412301e-02,(11:1.170089e-02,9:5.294977e-02):6.943786e-02):4.325044e-01,((8:6.959830e-02,6:1.576292e-01):2.685155e-02,7:5.302291e-02):9.667835e-01):2.530308e-01,12:1.913866e+00):4.934738e-02,(3:9.832091e-02,(4:4.287263e-02,5:7.880806e-02):1.344269e-01):8.387504e-01):1.611237e+00,2:6.101553e-03,1:4.866790e-02);
   tree gen.940000 = [&U] (((3:1.156803e-01,(4:5.084878e-02,5:7.826769e-02):1.352383e-01):8.691622e-01,(12:2.159544e+00,((10:5.080684e-02,(11:7.480003e-03,9:2.705947e-02):6.952488e-02):4.295388e-01,((8:8.904556e-02,6:1.173187e-01):4.804709e-02,7:6.457221e-02):7.884485e-01):2.720504e-01):2.911362e-01):1.670485e+00,2:6.336048e-03,1:4.309631e-02);
   tree gen.940500 = [&U] (2:8.990775e-03,((3:1.138523e-01,(4:1.611658e-02,5:7.489892e-02):2.087848e-01):6.797141e-01,((((9:3.428226e-02,11:2.492524e-02):7.267852e-02,10:5.284682e-02):4.557633e-01,(6:6.680714e-02,(8:6.853120e-02,7:8.198228e-02):5.038871e-02):9.679047e-01):4.890628e-01,12:2.171756e+00):2.499400e-01):2.328230e+00,1:5.108923e-02);
   tree gen.941000 = [&U] ((12:1.642062e+00,(((10:5.991113e-02,(11:1.339969e-02,9:3.004847e-02):8.487696e-02):4.380507e-01,((8:8.016290e-02,6:1.189972e-01):4.470866e-02,7:5.806231e-02):7.987723e-01):3.000057e-01,(3:1.373579e-01,(4:4.797904e-02,5:5.605091e-02):1.820977e-01):1.020780e+00):5.520774e-01):2.129285e+00,2:2.110046e-02,1:1.081508e-02);
   tree gen.941500 = [&U] (2:4.354824e-04,((3:8.039518e-02,(4:7.124756e-02,5:7.081351e-02):1.684561e-01):7.049114e-01,((((9:3.891145e-02,11:1.491947e-02):7.362357e-02,10:3.976999e-02):2.897907e-01,(6:7.035974e-02,(8:7.141887e-02,7:8.024577e-02):5.679517e-02):9.177700e-01):5.077793e-01,12:2.017235e+00):1.370813e-01):1.948982e+00,1:2.921196e-02);
   tree gen.942000 = [&U] (2:5.655892e-04,((3:4.378373e-02,(4:7.068121e-02,5:7.847866e-02):2.320243e-01):8.633197e-01,((((9:2.474019e-02,11:7.252109e-03):6.741708e-02,10:5.913556e-02):4.213128e-01,(6:6.505469e-02,(8:6.371667e-02,7:5.402026e-02):7.653354e-02):9.268809e-01):4.286973e-01,12:2.520914e+00):1.056864e-01):2.104138e+00,1:3.561058e-02);
   tree gen.942500 = [&U] (2:2.857547e-02,((12:2.267018e+00,(((8:5.938871e-02,6:1.279775e-01):5.598657e-02,7:4.400480e-02):1.095271e+00,(10:9.956099e-02,(9:3.742083e-02,11:1.079451e-02):6.844707e-02):5.873131e-01):2.809959e-01):3.467735e-01,((4:3.431032e-02,5:8.801727e-02):1.139298e-01,3:1.251948e-01):6.854424e-01):2.127078e+00,1:3.279596e-02);
   tree gen.943000 = [&U] (2:8.273474e-03,(((((9:3.555813e-02,11:3.050105e-03):3.937164e-02,10:5.745189e-02):5.862505e-01,(6:5.745321e-02,(8:8.857185e-02,7:9.637244e-02):5.521151e-02):7.726401e-01):3.528116e-01,12:2.084220e+00):2.741457e-01,(3:7.014812e-02,(4:4.488986e-02,5:8.802401e-02):1.305276e-01):8.326141e-01):1.573110e+00,1:2.187927e-02);
   tree gen.943500 = [&U] (2:1.345260e-02,(12:2.010160e+00,((((8:5.943014e-02,6:1.278722e-01):4.570736e-02,7:5.497723e-02):1.012709e+00,(10:8.145223e-02,(9:4.543499e-02,11:6.271213e-03):5.901365e-02):4.496233e-01):4.623221e-01,((4:4.505816e-02,5:8.640443e-02):7.098665e-02,3:1.979160e-01):7.625042e-01):1.934471e-01):1.366915e+00,1:4.287309e-02);
   tree gen.944000 = [&U] (2:9.494537e-03,(((4:2.964551e-02,5:8.977406e-02):6.660994e-02,3:1.542609e-01):8.275877e-01,(((7:8.614479e-02,(6:1.091393e-01,8:5.405884e-02):1.701278e-02):1.019881e+00,(10:9.533433e-02,(9:4.501090e-02,11:1.929795e-02):2.667758e-02):2.615869e-01):3.250054e-01,12:1.895583e+00):1.948833e-01):1.510206e+00,1:2.446370e-02);
   tree gen.944500 = [&U] (((3:1.439633e-01,(4:3.546254e-02,5:9.432702e-02):1.259875e-01):6.357413e-01,((((9:4.064122e-02,11:1.893097e-02):5.872589e-02,10:5.323120e-02):3.750116e-01,(6:1.134963e-01,(8:7.863845e-02,7:9.123594e-02):2.275680e-03):1.036178e+00):3.800957e-01,12:2.308608e+00):3.389405e-01):1.885635e+00,2:2.020180e-03,1:5.391917e-02);
   tree gen.945000 = [&U] (2:5.069946e-03,(((4:5.205958e-02,5:5.804500e-02):8.998429e-02,3:2.048152e-01):5.350249e-01,(12:2.060888e+00,(((8:4.334289e-02,6:9.829040e-02):3.814342e-02,7:6.032483e-02):9.922354e-01,(10:3.810701e-02,(9:3.143024e-02,11:7.605853e-03):4.840360e-02):5.725018e-01):4.766058e-01):3.036229e-01):2.549082e+00,1:3.601934e-02);
   tree gen.945500 = [&U] (2:1.135030e-02,((12:1.953761e+00,((6:9.215662e-02,(8:7.566445e-02,7:1.078636e-01):2.990614e-02):8.166314e-01,(10:9.916872e-02,(11:8.933576e-03,9:2.782880e-02):4.105147e-02):4.929046e-01):5.124225e-01):1.784481e-01,((4:5.387155e-02,5:5.863199e-02):1.180740e-01,3:1.411585e-01):6.924110e-01):1.643874e+00,1:3.109797e-02);
   tree gen.946000 = [&U] (2:7.080800e-04,((12:1.969569e+00,((6:9.743377e-02,(8:7.376003e-02,7:1.087363e-01):3.959497e-02):9.916384e-01,(10:9.997109e-02,(11:1.362638e-02,9:4.164968e-02):5.983320e-02):3.332970e-01):2.875191e-01):3.446708e-01,((4:3.443134e-02,5:7.453362e-02):8.688438e-02,3:1.119316e-01):6.472547e-01):2.150740e+00,1:5.804336e-02);
   tree gen.946500 = [&U] (2:1.024797e-02,(((4:5.530757e-02,5:7.671180e-02):1.311880e-01,3:1.523377e-01):8.612436e-01,(((10:7.038258e-02,(9:2.334439e-02,11:1.282833e-02):8.747179e-02):3.729601e-01,(7:7.992837e-02,(6:1.206449e-01,8:8.449887e-02):3.531528e-02):9.292068e-01):3.417783e-01,12:2.234036e+00):3.512549e-01):1.530519e+00,1:3.775148e-02);
   tree gen.947000 = [&U] ((12:1.689084e+00,((3:1.213800e-01,(4:4.249504e-02,5:1.051788e-01):1.464925e-01):6.269084e-01,(((9:2.508213e-02,11:5.539641e-03):4.840698e-02,10:4.592743e-02):5.054819e-01,(7:5.179813e-02,(8:8.006678e-02,6:9.935496e-02):4.889057e-02):8.234883e-01):4.381356e-01):2.493453e-01):1.746004e+00,2:1.114238e-02,1:1.467022e-02);
   tree gen.947500 = [&U] (2:4.640943e-03,(((4:5.024075e-02,5:9.318229e-02):1.811951e-01,3:7.156134e-02):7.765249e-01,(12:1.641976e+00,((10:2.427741e-02,(9:4.396856e-02,11:1.435398e-02):9.921280e-02):4.642385e-01,(6:1.094568e-01,(7:8.837400e-02,8:6.310980e-02):3.335627e-02):1.038560e+00):3.618291e-01):5.735005e-02):1.736777e+00,1:3.133536e-02);
   tree gen.948000 = [&U] (2:3.138147e-02,(((4:4.442902e-02,5:7.676603e-02):1.106693e-01,3:1.537915e-01):5.758793e-01,(12:1.969616e+00,(((8:8.119745e-02,6:1.021532e-01):5.753062e-02,7:3.162821e-02):1.045179e+00,(10:4.619093e-02,(11:1.104240e-02,9:4.543758e-02):8.933712e-02):2.045838e-01):3.497370e-01):5.341516e-01):2.394261e+00,1:2.863921e-02);
   tree gen.948500 = [&U] (2:3.477005e-02,(((4:3.565110e-02,5:6.219117e-02):1.187100e-01,3:8.384446e-02):5.487540e-01,(((10:5.227487e-02,(9:4.540428e-02,11:1.014846e-02):4.660233e-02):4.911891e-01,((8:6.280233e-02,6:7.438321e-02):8.940083e-03,7:8.287429e-02):1.062952e+00):3.176672e-01,12:1.703871e+00):4.173111e-01):1.590394e+00,1:2.314036e-02);
   tree gen.949000 = [&U] (2:4.294588e-03,(((4:2.971778e-02,5:6.907064e-02):1.334082e-01,3:9.422575e-02):6.968666e-01,(12:1.847853e+00,((10:5.638498e-02,(9:3.115413e-02,11:1.831635e-02):5.150096e-02):3.926670e-01,((8:7.668855e-02,7:9.702377e-02):3.418995e-02,6:8.359305e-02):9.134493e-01):3.004706e-01):1.191613e-01):2.003919e+00,1:2.600551e-02);
   tree gen.949500 = [&U] (2:1.345793e-02,((3:1.415945e-01,(4:4.888310e-02,5:8.667278e-02):1.778432e-01):6.668273e-01,((((9:5.906944e-02,11:1.294011e-02):3.269337e-02,10:1.039021e-01):4.061132e-01,(7:6.423788e-02,(6:1.703154e-01,8:4.618547e-02):5.648248e-02):8.333148e-01):3.691118e-01,12:2.329987e+00):4.025722e-01):1.541773e+00,1:4.113208e-02);
   tree gen.950000 = [&U] ((((((9:3.038013e-02,11:8.525993e-04):4.028707e-02,10:9.901241e-02):3.281470e-01,(6:6.502615e-02,(8:5.331348e-02,7:1.004393e-01):7.280748e-02):1.142686e+00):7.741480e-01,12:2.072486e+00):7.937419e-02,(3:1.710623e-01,(4:3.038337e-02,5:8.741473e-02):6.462209e-02):1.130234e+00):1.417580e+00,2:4.429666e-03,1:4.101828e-02);
   tree gen.950500 = [&U] (2:5.579232e-03,((12:1.918670e+00,(((9:5.138075e-02,11:1.043683e-02):5.474577e-02,10:3.853423e-02):4.139604e-01,(6:6.874201e-02,(8:6.961658e-02,7:8.792193e-02):5.500817e-02):1.059462e+00):2.334565e-01):2.608476e-01,(3:8.018941e-02,(4:4.333723e-02,5:7.613205e-02):1.413076e-01):7.177526e-01):1.538979e+00,1:4.930617e-02);
   tree gen.951000 = [&U] (2:8.932622e-03,(12:2.085043e+00,(((10:6.438058e-02,(9:3.319260e-02,11:4.254603e-03):7.619758e-02):4.131705e-01,(6:7.120925e-02,(8:9.099436e-02,7:1.117519e-01):3.274797e-02):9.486362e-01):2.656461e-01,((4:4.141274e-02,5:8.158394e-02):2.017917e-01,3:9.073375e-02):9.151748e-01):7.729395e-02):1.760572e+00,1:2.701526e-02);
   tree gen.951500 = [&U] (2:9.670073e-03,((12:1.914993e+00,((10:3.245191e-02,(9:4.332260e-02,11:1.140521e-02):6.699551e-02):3.478005e-01,(6:5.095683e-02,(8:7.194398e-02,7:1.258986e-01):5.196518e-02):8.923538e-01):4.448182e-01):1.535357e-01,((4:3.388374e-02,5:7.920114e-02):1.691657e-01,3:1.088300e-01):9.704320e-01):1.726726e+00,1:5.284667e-02);
   tree gen.952000 = [&U] (2:7.393346e-03,((3:1.222981e-01,(4:5.642426e-02,5:9.282782e-02):1.155539e-01):5.884759e-01,(12:1.966825e+00,(((9:2.103768e-02,11:4.995517e-03):3.614688e-02,10:7.747175e-02):6.201982e-01,(6:1.135499e-01,(8:4.221227e-02,7:9.202285e-02):7.527480e-03):8.620086e-01):1.486750e-01):4.213337e-01):1.860373e+00,1:5.055842e-02);
   tree gen.952500 = [&U] ((((3:2.033551e-01,(4:5.439990e-02,5:1.244566e-01):1.049345e-01):8.155884e-01,(((9:3.327684e-02,11:4.480141e-03):5.122724e-02,10:6.213302e-02):5.533157e-01,((6:1.687116e-01,7:7.533967e-02):7.971721e-03,8:7.601772e-02):9.949286e-01):4.284302e-01):7.720078e-02,12:2.122286e+00):2.442211e+00,2:7.281602e-03,1:5.404601e-02);
   tree gen.953000 = [&U] (2:1.074503e-02,(12:1.893360e+00,(((10:5.395197e-02,(9:2.846583e-02,11:1.054778e-02):7.734806e-02):4.976933e-01,(6:9.960981e-02,(7:8.927362e-02,8:5.683487e-02):1.497693e-02):6.751739e-01):6.369573e-01,((4:4.721548e-02,5:7.673733e-02):1.124952e-01,3:1.922189e-01):9.425958e-01):1.785237e-01):1.659388e+00,1:4.812982e-02);
   tree gen.953500 = [&U] (2:7.537635e-04,((3:9.981347e-02,(4:3.931916e-02,5:9.311172e-02):1.534866e-01):7.866262e-01,(((10:3.724439e-02,(11:9.579694e-03,9:3.419103e-02):6.702439e-02):5.603463e-01,((6:1.438668e-01,8:8.905939e-02):3.667907e-02,7:3.282972e-02):8.598389e-01):3.544056e-01,12:2.141890e+00):3.031014e-01):2.287600e+00,1:4.667839e-02);
   tree gen.954000 = [&U] (2:1.955440e-02,(((10:1.062996e-01,(9:2.677247e-02,11:1.064748e-02):2.172012e-02):5.132636e-01,(6:7.063615e-02,(8:7.680161e-02,7:9.234180e-02):4.970274e-02):9.653470e-01):2.257550e-01,(((4:6.427410e-02,5:8.227371e-02):1.763589e-01,3:6.748266e-02):1.224150e+00,12:2.100560e+00):3.648213e-02):2.215092e+00,1:3.719592e-02);
   tree gen.954500 = [&U] (2:6.736029e-03,(((4:3.491816e-02,5:6.363102e-02):1.717778e-01,3:6.938870e-02):8.079917e-01,((((7:1.091783e-01,8:6.063663e-02):1.629439e-02,6:6.463980e-02):1.030925e+00,(10:6.243015e-02,(11:5.788450e-03,9:3.126177e-02):2.836907e-02):4.127964e-01):3.529512e-01,12:1.908897e+00):8.420181e-02):2.195317e+00,1:3.019121e-02);
   tree gen.955000 = [&U] (2:1.089416e-03,(12:1.728309e+00,((((7:9.938582e-02,8:6.738561e-02):4.467433e-02,6:5.366633e-02):9.384585e-01,(10:7.027219e-02,(11:5.452891e-03,9:3.698169e-02):3.131291e-02):4.164471e-01):5.364585e-01,((4:3.964678e-02,5:7.784753e-02):1.563706e-01,3:1.133116e-01):9.328613e-01):1.390087e-01):1.793675e+00,1:5.449156e-02);
   tree gen.955500 = [&U] (2:3.352091e-03,(((4:5.882044e-02,5:6.859894e-02):1.650564e-01,3:7.284387e-02):6.939612e-01,(((10:8.224152e-02,(9:3.201354e-02,11:4.852629e-03):3.644884e-02):2.944761e-01,(6:7.854404e-02,(7:8.353534e-02,8:5.076137e-02):1.139492e-02):8.903963e-01):4.765291e-01,12:1.801972e+00):1.867531e-01):1.806177e+00,1:3.606919e-02);
   tree gen.956000 = [&U] (2:5.782481e-03,(((4:4.701869e-02,5:7.611223e-02):2.332354e-01,3:9.562787e-02):7.546085e-01,((((7:8.934282e-02,8:5.871021e-02):5.074831e-02,6:5.963142e-02):1.069871e+00,(10:7.682523e-02,(11:9.972818e-04,9:5.132824e-02):5.408855e-02):3.960157e-01):4.416060e-01,12:1.994702e+00):1.507584e-01):2.320774e+00,1:2.157809e-02);
   tree gen.956500 = [&U] (2:5.107665e-03,(((((7:6.115676e-02,8:1.056794e-01):6.560394e-02,6:6.869256e-02):1.021000e+00,(10:7.851290e-02,(11:1.467217e-02,9:3.885474e-02):5.309957e-02):5.161111e-01):4.815885e-01,12:2.524551e+00):3.110372e-01,((4:7.684595e-02,5:1.162866e-01):1.835945e-01,3:1.027844e-01):7.868659e-01):2.183386e+00,1:2.693111e-02);
   tree gen.957000 = [&U] (2:1.654074e-02,((12:1.714932e+00,((4:1.933298e-02,5:5.771578e-02):9.864140e-02,3:1.163804e-01):8.759876e-01):7.668601e-03,((10:6.608179e-02,(9:2.827961e-02,11:5.280162e-03):4.651894e-02):4.793411e-01,(6:5.444758e-02,(7:6.770282e-02,8:7.221216e-02):6.171434e-02):8.789108e-01):3.912651e-01):2.004412e+00,1:4.224564e-02);
   tree gen.957500 = [&U] (((3:1.061612e-01,(4:6.050317e-02,5:6.282154e-02):1.186676e-01):9.286380e-01,(12:2.047069e+00,(((9:3.314666e-02,11:4.606755e-03):9.249934e-02,10:7.137378e-02):4.307487e-01,(6:6.997427e-02,(8:8.037738e-02,7:8.086501e-02):1.938885e-02):1.115361e+00):2.313031e-01):1.075432e-01):1.698620e+00,2:6.511995e-03,1:7.548691e-02);
   tree gen.958000 = [&U] ((((((9:3.029704e-02,11:1.662021e-02):8.174079e-02,10:3.400232e-02):4.037827e-01,(6:8.095522e-02,(8:6.877181e-02,7:5.348205e-02):1.155601e-02):9.349760e-01):2.210631e-01,12:2.015245e+00):3.492865e-01,(3:9.425369e-02,(4:5.256008e-02,5:4.944554e-02):1.537444e-01):8.152243e-01):1.809062e+00,2:2.775237e-03,1:5.998975e-02);
   tree gen.958500 = [&U] (2:5.251264e-04,((3:1.198001e-01,(4:5.851829e-02,5:5.503602e-02):1.231866e-01):9.362048e-01,(12:2.062890e+00,((10:3.780176e-02,(11:6.598314e-03,9:1.951169e-02):7.603567e-02):3.663428e-01,((7:1.180347e-01,8:7.065125e-02):3.361298e-02,6:9.171205e-02):9.477798e-01):4.898976e-01):3.560214e-03):2.481682e+00,1:4.598270e-02);
   tree gen.959000 = [&U] (2:7.493520e-03,(((((7:9.775286e-02,8:4.967642e-02):2.809378e-02,6:9.986753e-02):8.898528e-01,(10:3.161548e-02,(9:3.580536e-02,11:4.243342e-03):3.719528e-02):4.251729e-01):7.231627e-01,((4:4.157844e-02,5:1.140419e-01):1.149098e-01,3:1.281767e-01):7.501982e-01):6.817541e-02,12:2.525944e+00):1.969641e+00,1:3.688491e-02);
   tree gen.959500 = [&U] (2:8.913722e-04,(((4:5.381760e-02,5:8.181943e-02):1.545131e-01,3:1.349015e-01):3.359177e-01,(((10:7.986192e-02,(11:6.228158e-03,9:3.743585e-02):4.992182e-02):4.788527e-01,(6:1.153054e-01,(8:8.432620e-02,7:1.115825e-01):1.725343e-02):1.127806e+00):5.388621e-01,12:2.713939e+00):3.993479e-01):2.657809e+00,1:5.216484e-02);
   tree gen.960000 = [&U] (((12:2.032580e+00,(((9:5.719274e-02,11:9.714107e-03):6.671807e-02,10:5.904120e-02):4.743351e-01,((7:9.960663e-02,8:1.097642e-01):5.417387e-02,6:7.526569e-02):8.984517e-01):5.054636e-01):4.302196e-01,(3:1.513517e-01,(4:4.146378e-02,5:9.960228e-02):1.162866e-01):5.356703e-01):1.979182e+00,2:1.432398e-03,1:3.588814e-02);
   tree gen.960500 = [&U] (2:1.584216e-02,((12:1.726939e+00,((10:4.755666e-02,(11:8.798268e-03,9:3.183850e-02):6.615415e-02):4.689498e-01,(6:4.655478e-02,(8:8.421003e-02,7:6.099786e-02):5.476637e-02):8.755278e-01):3.697055e-01):4.232437e-01,(3:4.873052e-02,(4:4.994777e-02,5:6.129097e-02):1.932038e-01):7.567721e-01):1.537718e+00,1:2.649101e-02);
   tree gen.961000 = [&U] (2:1.899939e-02,((3:1.415647e-01,(4:4.409573e-02,5:9.106239e-02):1.541368e-01):7.939434e-01,(((10:2.439252e-02,(11:7.966273e-03,9:3.033727e-02):6.525007e-02):3.755418e-01,(6:5.378157e-02,(8:6.726687e-02,7:8.326735e-02):5.261116e-02):8.342453e-01):3.941947e-01,12:2.195789e+00):1.880578e-01):1.614516e+00,1:6.443400e-02);
   tree gen.961500 = [&U] (2:6.425124e-04,((3:1.437587e-01,(4:3.367872e-02,5:6.271416e-02):7.453489e-02):7.942274e-01,(12:2.035376e+00,((10:3.859472e-02,(11:2.793481e-02,9:2.854835e-02):1.013057e-01):4.027809e-01,(6:7.138742e-02,(8:1.040063e-01,7:9.875261e-02):3.247583e-02):8.503163e-01):3.284735e-01):3.321662e-01):1.278264e+00,1:3.298060e-02);
   tree gen.962000 = [&U] (2:6.786534e-04,(12:1.881297e+00,((((8:4.130272e-02,7:1.271588e-01):2.043543e-02,6:7.814861e-02):9.091318e-01,((9:3.324240e-02,11:9.727368e-03):6.497870e-02,10:3.791992e-02):4.640236e-01):4.550977e-01,((4:4.772780e-02,5:8.883235e-02):1.634220e-01,3:6.698416e-02):9.864340e-01):1.447638e-01):2.072121e+00,1:4.897065e-02);
   tree gen.962500 = [&U] (2:1.739594e-02,((3:1.679565e-01,(4:4.828256e-02,5:9.115694e-02):7.029413e-02):7.833006e-01,(((10:1.162892e-01,(9:4.879591e-02,11:3.830780e-03):5.856542e-03):4.535569e-01,((8:3.504986e-02,6:1.227152e-01):3.625005e-02,7:8.416488e-02):8.719579e-01):4.362483e-01,12:2.099678e+00):2.726269e-01):2.162179e+00,1:3.059273e-02);
   tree gen.963000 = [&U] (2:1.702473e-02,((((4:4.192931e-02,5:8.858971e-02):1.234125e-01,3:1.351661e-01):6.361089e-01,((10:3.948892e-02,(11:3.406409e-03,9:5.579374e-02):7.024739e-02):4.542092e-01,((8:3.487445e-02,7:8.704006e-02):8.977893e-02,6:5.507091e-02):9.885531e-01):5.521940e-01):2.133439e-02,12:2.452889e+00):1.749608e+00,1:2.086218e-02);
   tree gen.963500 = [&U] (2:8.678441e-03,(12:2.061039e+00,(((10:2.729831e-02,(11:4.983110e-03,9:3.272276e-02):7.791245e-02):3.968196e-01,((8:8.487940e-02,7:8.408468e-02):1.924971e-02,6:9.039287e-02):1.174550e+00):3.458813e-01,((4:2.938489e-02,5:9.910507e-02):1.374627e-01,3:1.310287e-01):9.066519e-01):1.168033e-01):1.964843e+00,1:5.698524e-02);
   tree gen.964000 = [&U] ((12:2.133101e+00,(((10:2.848557e-02,(9:2.620299e-02,11:1.384754e-02):6.892553e-02):3.899695e-01,(6:8.134483e-02,(7:1.020882e-01,8:6.070750e-02):6.793883e-02):1.069858e+00):3.249807e-01,(3:1.428175e-01,(4:4.546956e-02,5:7.962303e-02):1.061923e-01):8.323970e-01):1.184607e-01):1.627543e+00,2:1.459775e-02,1:4.045436e-02);
   tree gen.964500 = [&U] (2:7.866232e-05,(((((8:8.002582e-02,6:1.087563e-01):1.472926e-03,7:9.531205e-02):1.194418e+00,((9:4.412840e-02,11:1.099876e-02):7.731034e-02,10:1.815020e-02):3.014839e-01):4.361855e-01,12:1.923473e+00):3.899402e-01,((4:4.644720e-02,5:8.700986e-02):1.258005e-01,3:1.563183e-01):7.350301e-01):1.754849e+00,1:4.214794e-02);
   tree gen.965000 = [&U] (2:8.388999e-03,((((10:4.129644e-02,(9:3.932538e-02,11:1.803150e-02):4.108750e-02):2.668142e-01,((8:9.083166e-02,7:8.699698e-02):9.668016e-02,6:2.928068e-02):1.084504e+00):3.817664e-01,12:2.144578e+00):3.000210e-01,(3:1.366127e-01,(4:4.391257e-02,5:7.073077e-02):1.427886e-01):5.694331e-01):2.338048e+00,1:2.901034e-02);
   tree gen.965500 = [&U] (2:9.253393e-04,((12:2.407173e+00,((4:5.096980e-02,5:6.904110e-02):1.147708e-01,3:1.305825e-01):6.463177e-01):1.219118e-01,((7:3.565177e-02,(6:1.083817e-01,8:9.207878e-02):4.306935e-02):1.100274e+00,((9:3.794113e-02,11:1.233722e-02):3.101091e-02,10:7.032787e-02):5.304212e-01):3.383813e-01):2.088957e+00,1:5.545383e-02);
   tree gen.966000 = [&U] (2:1.072193e-02,((12:1.933886e+00,((6:7.323258e-02,(8:9.644892e-02,7:9.492855e-02):2.551405e-02):8.387551e-01,((9:3.668581e-02,11:1.054388e-02):4.873213e-02,10:5.351223e-02):4.120370e-01):3.164105e-01):2.420722e-01,((4:5.130289e-02,5:8.886073e-02):6.187829e-02,3:1.799853e-01):7.365917e-01):1.744987e+00,1:2.477540e-02);
   tree gen.966500 = [&U] (2:2.372254e-03,(12:1.639958e+00,((3:6.883221e-02,(4:5.042475e-02,5:7.678720e-02):1.477745e-01):8.358360e-01,((10:1.211927e-01,(9:2.606429e-02,11:1.365082e-02):3.574591e-02):2.820388e-01,((8:9.036193e-02,7:6.474370e-02):4.531389e-02,6:6.912232e-02):8.360446e-01):5.027743e-01):2.885174e-01):1.507135e+00,1:3.031547e-02);
   tree gen.967000 = [&U] (2:1.213150e-03,(12:1.702181e+00,(((10:6.380547e-02,(9:3.405406e-02,11:5.466123e-03):5.306716e-02):5.749302e-01,(7:8.815774e-02,(6:9.882743e-02,8:9.954596e-02):1.650492e-02):9.247723e-01):3.737495e-01,(3:1.089580e-01,(4:3.632696e-02,5:6.252299e-02):1.150687e-01):8.046206e-01):5.246032e-02):1.948775e+00,1:4.588895e-02);
   tree gen.967500 = [&U] (((3:1.026055e-01,(4:3.391765e-02,5:8.530717e-02):1.726780e-01):6.627890e-01,(((10:7.974918e-02,(9:2.488582e-02,11:7.634362e-03):5.852395e-02):5.429829e-01,(6:1.000544e-01,(8:8.365323e-02,7:1.368116e-01):1.783554e-02):7.806826e-01):4.298161e-01,12:1.784905e+00):2.376179e-01):2.077191e+00,2:1.673277e-03,1:3.210410e-02);
   tree gen.968000 = [&U] ((12:1.975925e+00,(((10:4.972301e-02,(9:2.553864e-02,11:1.659709e-02):7.105152e-02):5.734692e-01,(8:5.879262e-02,(7:1.002706e-01,6:1.131364e-01):1.056669e-02):8.870693e-01):6.301402e-01,(3:1.356281e-01,(4:5.962543e-02,5:1.101277e-01):1.135744e-01):7.398330e-01):5.676681e-01):1.609557e+00,2:2.396035e-03,1:5.000292e-02);
   tree gen.968500 = [&U] (2:1.886026e-02,(12:1.624420e+00,(((6:7.037969e-02,(7:1.003338e-01,8:5.416490e-02):3.505685e-02):8.662852e-01,((9:4.040785e-02,11:6.976112e-03):3.827512e-02,10:5.107275e-02):6.267562e-01):3.938334e-01,((4:4.755606e-02,5:5.814459e-02):1.455335e-01,3:1.055403e-01):7.417986e-01):2.471616e-01):1.436233e+00,1:3.178451e-02);
   tree gen.969000 = [&U] (2:7.065300e-03,(12:1.781842e+00,((3:1.531537e-01,(4:5.807712e-02,5:8.569203e-02):9.174853e-02):9.875274e-01,(((11:5.651129e-03,9:2.617095e-02):6.429120e-02,10:6.026396e-02):5.213809e-01,((7:7.893791e-02,8:6.604861e-02):5.777970e-02,6:5.854716e-02):9.239545e-01):5.090657e-01):1.728615e-01):1.999317e+00,1:3.381349e-02);
   tree gen.969500 = [&U] (2:1.289351e-02,((3:1.872766e-01,(4:2.583634e-02,5:6.093558e-02):1.231993e-01):9.536113e-01,((((11:1.680665e-02,9:3.060713e-02):6.199457e-02,10:7.883485e-02):4.127140e-01,((7:1.131936e-01,8:6.913351e-02):6.047839e-02,6:7.484438e-02):1.043180e+00):4.661007e-01,12:1.791170e+00):8.708061e-02):1.956920e+00,1:2.707709e-02);
   tree gen.970000 = [&U] (2:9.044887e-03,((3:1.736327e-01,(4:5.689353e-02,5:8.128289e-02):1.047543e-01):8.504556e-01,(12:1.660675e+00,(((11:2.990982e-02,9:1.367661e-02):4.438577e-02,10:7.309139e-02):3.119358e-01,((7:8.467312e-02,8:5.469402e-02):4.259489e-02,6:6.939164e-02):9.073535e-01):4.450556e-01):5.494655e-02):1.805479e+00,1:2.867651e-02);
   tree gen.970500 = [&U] ((12:1.433253e+00,((3:9.342553e-02,(4:3.752624e-02,5:8.723185e-02):1.794478e-01):8.125988e-01,((10:7.106948e-02,(9:4.233953e-02,11:7.522372e-03):2.147642e-02):3.894892e-01,((8:4.087856e-02,7:9.391328e-02):4.417669e-02,6:1.017484e-01):1.242053e+00):3.965613e-01):4.612225e-01):2.105076e+00,2:1.377700e-02,1:4.131601e-02);
   tree gen.971000 = [&U] (2:3.583651e-03,((((6:1.037483e-01,(8:8.371584e-02,7:8.460045e-02):1.903987e-02):1.032582e+00,((9:4.402357e-02,11:8.599031e-03):4.906310e-02,10:7.191462e-02):5.471093e-01):3.930694e-01,12:2.158373e+00):3.309712e-01,((4:3.521005e-02,5:9.253564e-02):1.390919e-01,3:9.755928e-02):6.833986e-01):2.016599e+00,1:7.531397e-02);
   tree gen.971500 = [&U] (2:1.337418e-02,(((4:4.725732e-02,5:9.585094e-02):9.355824e-02,3:1.303178e-01):6.618024e-01,((((9:1.894587e-02,11:9.612253e-03):6.407502e-02,10:3.677574e-02):3.031897e-01,((8:8.780886e-02,7:7.617058e-02):7.402946e-02,6:4.328992e-02):1.089991e+00):4.579836e-01,12:1.907279e+00):3.618018e-01):2.029344e+00,1:3.686631e-02);
   tree gen.972000 = [&U] (2:2.235177e-03,((((6:9.941552e-02,(7:1.134035e-01,8:6.064955e-02):5.367944e-02):8.874323e-01,((9:4.253882e-02,11:1.051875e-02):3.625369e-02,10:9.627307e-02):3.498916e-01):2.921151e-01,12:2.016471e+00):3.603884e-01,((4:5.903073e-02,5:8.086579e-02):1.119813e-01,3:1.438229e-01):6.263808e-01):1.951943e+00,1:2.907109e-02);
   tree gen.972500 = [&U] (((3:7.476641e-02,(4:4.594730e-02,5:1.110994e-01):1.625327e-01):5.085190e-01,(((10:2.945566e-02,(9:3.591841e-02,11:1.241157e-02):8.056827e-02):4.723635e-01,((8:6.778547e-02,6:1.073384e-01):4.328568e-02,7:5.890864e-02):1.062364e+00):6.142016e-01,12:1.831237e+00):2.621232e-01):1.776482e+00,2:1.211710e-02,1:5.787315e-02);
   tree gen.973000 = [&U] (2:9.169697e-03,((3:1.329789e-01,(4:5.592098e-02,5:5.133646e-02):1.143441e-01):8.803179e-01,((((11:1.107905e-02,9:4.415401e-02):1.958513e-02,10:8.479541e-02):3.557883e-01,(6:3.568886e-02,(8:7.615041e-02,7:1.119290e-01):9.331547e-02):9.078834e-01):4.651597e-01,12:2.092411e+00):1.251158e-01):1.504967e+00,1:2.896414e-02);
   tree gen.973500 = [&U] (2:2.880817e-02,(((4:4.328346e-02,5:9.247752e-02):1.399523e-01,3:9.617728e-02):7.403911e-01,((((9:5.162683e-02,11:7.230895e-03):3.425264e-02,10:5.841488e-02):4.411999e-01,((6:1.041673e-01,8:7.232001e-02):4.243611e-02,7:6.408709e-02):8.825533e-01):1.772065e-01,12:1.820410e+00):1.967585e-01):2.399541e+00,1:1.889970e-02);
   tree gen.974000 = [&U] (((12:2.099817e+00,((10:4.116046e-02,(9:3.604535e-02,11:2.685567e-03):4.861685e-02):3.626951e-01,(6:4.493528e-02,(7:1.166240e-01,8:8.436170e-02):6.263497e-02):7.229902e-01):4.458330e-01):1.245779e-01,(3:1.717762e-01,(4:7.371668e-02,5:8.638068e-02):1.246665e-01):8.051065e-01):1.538653e+00,2:4.953807e-03,1:2.783117e-02);
   tree gen.974500 = [&U] (2:5.993862e-03,((12:1.596188e+00,(((9:5.963503e-02,11:4.778585e-03):5.012573e-02,10:3.645455e-02):3.479529e-01,(7:8.679781e-02,(6:1.136749e-01,8:9.479565e-02):2.086664e-02):8.701288e-01):4.519935e-01):4.591032e-01,((4:3.770132e-02,5:9.115632e-02):1.852359e-01,3:8.614182e-02):6.821936e-01):2.023726e+00,1:5.296074e-02);
   tree gen.975000 = [&U] (2:1.962284e-03,((12:2.090819e+00,(3:1.267276e-01,(4:5.789787e-02,5:1.120079e-01):1.213625e-01):8.851178e-01):5.984189e-02,(((11:1.763417e-02,9:3.612953e-02):7.022764e-02,10:6.105546e-02):4.703871e-01,(7:8.196217e-02,(8:6.516478e-02,6:1.208084e-01):4.209999e-02):8.713656e-01):2.750834e-01):1.877248e+00,1:4.622167e-02);
   tree gen.975500 = [&U] ((12:1.840286e+00,(((6:4.813285e-02,(8:6.741772e-02,7:9.131957e-02):4.076433e-02):1.013472e+00,(10:8.945512e-02,(9:3.002253e-02,11:1.534348e-02):3.288894e-02):3.993234e-01):4.831113e-01,(3:1.865446e-01,(4:5.241893e-02,5:8.763930e-02):8.688039e-02):7.815344e-01):3.430473e-01):2.100097e+00,2:2.026457e-03,1:5.234664e-02);
   tree gen.976000 = [&U] (2:1.347317e-02,((12:2.345788e+00,(((9:4.364712e-02,11:2.054581e-02):8.443381e-02,10:2.272727e-02):4.084556e-01,(6:6.861259e-02,(8:5.856386e-02,7:1.100763e-01):5.839551e-02):8.342881e-01):1.903386e-01):4.341191e-01,((4:5.890426e-02,5:8.908532e-02):1.342116e-01,3:1.155050e-01):6.424757e-01):2.026792e+00,1:4.799021e-02);
   tree gen.976500 = [&U] (2:1.332016e-03,(((((9:4.596409e-02,11:1.569859e-02):4.731812e-02,10:5.119565e-02):4.413279e-01,(6:6.852906e-02,(8:6.784582e-02,7:8.629443e-02):5.059035e-02):9.843304e-01):1.470736e-01,12:2.017454e+00):1.786169e-01,((4:5.599113e-02,5:5.657687e-02):1.294354e-01,3:1.113945e-01):8.178748e-01):1.821882e+00,1:4.542518e-02);
   tree gen.977000 = [&U] (2:6.007750e-03,((((4:3.919220e-02,5:1.022116e-01):1.166582e-01,3:1.457006e-01):9.322504e-01,(((7:9.191731e-02,8:8.263684e-02):7.169731e-02,6:4.773305e-02):1.109784e+00,((11:1.352432e-02,9:3.852889e-02):7.550013e-02,10:5.490715e-02):2.834464e-01):4.789018e-01):1.092582e-01,12:1.909284e+00):1.596881e+00,1:4.929234e-02);
   tree gen.977500 = [&U] (2:1.809977e-03,(((4:3.339174e-02,5:7.373429e-02):1.639620e-01,3:1.142606e-01):7.452982e-01,((((7:1.171039e-01,8:6.584160e-02):4.523967e-02,6:4.218162e-02):9.434385e-01,((11:1.397189e-02,9:3.396984e-02):2.964582e-02,10:6.909524e-02):4.660001e-01):5.570341e-01,12:2.519060e+00):1.330713e-01):1.979551e+00,1:2.747965e-02);
   tree gen.978000 = [&U] ((((10:5.520894e-02,(9:3.964680e-02,11:1.333307e-02):6.792068e-02):4.041031e-01,(((7:8.773476e-02,8:6.320171e-02):4.321980e-02,6:7.346739e-02):7.518090e-01,12:2.830176e+00):2.531467e-01):6.431114e-01,(3:1.192887e-01,(4:5.171630e-02,5:7.530186e-02):1.832536e-01):6.147464e-01):2.521815e+00,2:6.272087e-03,1:4.367430e-02);
   tree gen.978500 = [&U] (2:2.097409e-03,(12:2.429970e+00,((((9:3.477939e-02,11:7.421156e-03):7.107338e-02,10:6.543485e-02):4.913899e-01,((8:8.290253e-02,7:5.934956e-02):8.272206e-02,6:4.940025e-02):9.610639e-01):5.847541e-01,((4:4.825450e-02,5:8.787668e-02):1.030813e-01,3:1.941989e-01):8.216763e-01):1.503068e-02):2.855021e+00,1:4.241985e-02);
   tree gen.979000 = [&U] (2:1.478722e-03,((((4:7.180020e-02,5:7.463082e-02):1.390082e-01,3:1.093060e-01):8.573727e-01,(((9:4.635824e-02,11:3.040795e-03):6.118828e-02,10:8.427421e-02):3.994258e-01,((8:8.331748e-02,7:1.165623e-01):7.651153e-02,6:3.840458e-02):9.706932e-01):4.510685e-01):1.036061e-01,12:2.206131e+00):2.119085e+00,1:3.922991e-02);
   tree gen.979500 = [&U] (2:3.613831e-03,(((4:5.285738e-02,5:9.908818e-02):1.358037e-01,3:1.317105e-01):4.216099e-01,((((8:7.585300e-02,6:1.521896e-01):4.363419e-02,7:6.410473e-02):9.297864e-01,((11:2.194750e-02,9:2.083995e-02):6.407234e-02,10:5.954428e-02):4.951554e-01):1.671474e-01,12:2.325276e+00):4.920672e-01):1.785811e+00,1:5.012718e-02);
   tree gen.980000 = [&U] ((((((6:9.591955e-02,8:6.916588e-02):3.865355e-02,7:7.055137e-02):7.885005e-01,(10:4.217906e-02,(9:3.391442e-02,11:1.994825e-02):9.696529e-02):4.209110e-01):3.769098e-01,(3:7.310126e-02,(4:3.665711e-02,5:1.095437e-01):2.172698e-01):8.333384e-01):4.374800e-02,12:1.839915e+00):1.962440e+00,2:2.526883e-03,1:2.791021e-02);
   tree gen.980500 = [&U] (2:3.964437e-03,(((3:1.157291e-01,(4:5.371214e-02,5:6.598486e-02):1.468979e-01):5.534422e-01,((6:8.351044e-02,(7:9.062412e-02,8:5.313916e-02):2.623952e-02):9.489850e-01,((11:5.270626e-03,9:4.571947e-02):5.941201e-02,10:5.877112e-02):3.920712e-01):7.381435e-01):3.396617e-01,12:1.834118e+00):1.610823e+00,1:4.949261e-02);
   tree gen.981000 = [&U] (2:2.320246e-02,(((3:1.391709e-01,(4:8.545750e-02,5:8.037431e-02):1.536888e-01):9.687051e-01,((6:1.004260e-01,(7:1.061691e-01,8:7.399767e-02):1.519993e-02):1.156083e+00,((11:2.766206e-03,9:5.498026e-02):7.144632e-02,10:4.959323e-02):3.215518e-01):7.317061e-01):2.595388e-01,12:2.133774e+00):2.640502e+00,1:2.309993e-02);
   tree gen.981500 = [&U] (2:2.171285e-02,((3:1.333551e-01,(4:4.876498e-02,5:5.427546e-02):1.716099e-01):7.671802e-01,(12:2.000206e+00,(((8:5.297861e-02,6:1.219471e-01):2.156016e-02,7:1.188790e-01):1.128152e+00,((11:3.743800e-03,9:4.759827e-02):6.799264e-02,10:4.920579e-02):3.476136e-01):2.487009e-01):2.131708e-01):1.816329e+00,1:2.287032e-02);
   tree gen.982000 = [&U] (2:8.429958e-03,(12:1.591655e+00,((((6:1.315805e-01,7:1.189025e-01):2.528695e-04,8:8.893272e-02):9.444512e-01,((11:1.641909e-02,9:3.267529e-02):6.149586e-02,10:4.654318e-02):3.832817e-01):6.644528e-01,(3:2.205936e-01,(4:5.100870e-02,5:6.943689e-02):1.202862e-01):8.774779e-01):2.465186e-01):1.662550e+00,1:4.983503e-02);
   tree gen.982500 = [&U] (2:3.768657e-03,(((4:3.568139e-02,5:7.938847e-02):1.184341e-01,3:9.226438e-02):6.133135e-01,(12:1.505630e+00,(((9:2.999616e-02,11:1.263929e-02):9.439652e-02,10:3.850284e-02):3.516316e-01,((7:1.049273e-01,8:6.643354e-02):2.022865e-02,6:9.777885e-02):1.030517e+00):4.875790e-01):4.127724e-01):1.966147e+00,1:4.345578e-02);
   tree gen.983000 = [&U] (2:1.991800e-03,(((((9:5.216312e-02,11:6.477084e-03):8.640018e-02,10:4.802687e-02):4.568738e-01,(6:1.026302e-01,(7:5.077085e-02,8:1.132074e-01):2.826754e-02):1.001360e+00):3.882165e-01,12:2.141506e+00):3.647380e-01,((4:4.496683e-02,5:7.409059e-02):1.508720e-01,3:1.343011e-01):6.794365e-01):2.585943e+00,1:4.139334e-02);
   tree gen.983500 = [&U] (2:4.472063e-02,(((((8:6.487075e-02,7:6.170846e-02):4.972875e-02,6:6.633865e-02):1.049261e+00,((11:4.769406e-03,9:2.821535e-02):6.570001e-02,10:4.634690e-02):3.302385e-01):4.517940e-01,12:1.934056e+00):3.153567e-01,((4:4.388566e-02,5:8.776680e-02):1.129191e-01,3:1.755567e-01):8.285664e-01):2.174129e+00,1:4.060068e-02);
   tree gen.984000 = [&U] (((3:1.297886e-01,(4:3.109859e-02,5:1.218086e-01):1.531550e-01):7.912014e-01,(12:2.141159e+00,((6:6.291605e-02,(7:9.924138e-02,8:7.218362e-02):7.557121e-02):1.048197e+00,(10:5.267868e-02,(9:3.083489e-02,11:5.871686e-03):9.319315e-02):3.124167e-01):2.604262e-01):3.489053e-01):1.786919e+00,2:7.175907e-03,1:2.902884e-02);
   tree gen.984500 = [&U] (2:1.032595e-02,((((4:4.960456e-02,5:6.937937e-02):1.463783e-01,3:1.335301e-01):8.708836e-01,(((9:3.524555e-02,11:1.195936e-02):6.829737e-02,10:6.619325e-02):6.626019e-01,(7:6.920223e-02,(6:1.285263e-01,8:9.283355e-02):2.055539e-02):9.156053e-01):5.445333e-01):5.512202e-02,12:1.948006e+00):1.714005e+00,1:3.303860e-02);
   tree gen.985000 = [&U] (2:9.421531e-03,((12:1.938509e+00,(((7:7.085458e-02,8:1.110580e-01):1.482136e-04,6:1.272024e-01):8.640681e-01,((11:1.530452e-02,9:2.876964e-02):5.032969e-02,10:7.005707e-02):4.569302e-01):3.510839e-01):3.605185e-01,((4:6.912098e-02,5:6.655763e-02):1.087220e-01,3:1.558430e-01):7.389357e-01):2.238510e+00,1:4.188664e-02);
   tree gen.985500 = [&U] (2:1.739078e-03,(((4:4.168750e-02,5:6.397848e-02):1.549041e-01,3:1.633675e-01):6.663068e-01,((((6:1.097584e-01,8:6.210937e-02):2.607024e-02,7:6.262344e-02):9.519246e-01,((11:4.383619e-03,9:3.958707e-02):8.129340e-02,10:4.214336e-02):4.696196e-01):2.436018e-01,12:2.271045e+00):4.916654e-01):1.611649e+00,1:4.390904e-02);
   tree gen.986000 = [&U] (2:2.154056e-02,((((6:1.115883e-01,(7:9.597695e-02,8:5.229942e-02):1.721485e-02):1.151051e+00,((11:1.694945e-02,9:3.182899e-02):7.480900e-02,10:3.039630e-02):4.384972e-01):2.751998e-01,(3:9.930241e-02,(4:6.902815e-02,5:5.823558e-02):1.626252e-01):1.163686e+00):2.863695e-01,12:1.916515e+00):1.990073e+00,1:3.993525e-02);
   tree gen.986500 = [&U] (2:1.119764e-02,(12:1.500817e+00,(((7:8.294140e-02,(6:1.101235e-01,8:6.633341e-02):5.529465e-03):8.878260e-01,((11:1.223286e-02,9:4.511778e-02):5.161590e-02,10:6.339488e-02):6.013083e-01):4.468591e-01,((4:4.347422e-02,5:6.917949e-02):9.910823e-02,3:1.180547e-01):7.794626e-01):2.970596e-01):1.594527e+00,1:5.714797e-02);
   tree gen.987000 = [&U] (2:2.830954e-03,(12:1.611880e+00,(((4:5.582442e-02,5:5.079162e-02):1.685326e-01,3:1.248602e-01):9.088347e-01,(((8:6.177977e-02,7:9.144780e-02):1.895770e-02,6:1.141855e-01):9.390896e-01,((11:8.528220e-03,9:4.609798e-02):8.335825e-02,10:1.150174e-02):5.700143e-01):4.247849e-01):3.263226e-01):1.686237e+00,1:3.340747e-02);
   tree gen.987500 = [&U] (((3:1.353096e-01,(4:4.472521e-02,5:8.784189e-02):1.348498e-01):4.462679e-01,(12:2.405080e+00,((6:1.002788e-01,(7:5.239923e-02,8:5.227631e-02):2.984351e-02):9.731613e-01,(10:7.165575e-02,(9:4.132909e-02,11:4.891755e-03):7.452742e-02):3.706240e-01):3.179980e-01):5.611469e-01):2.061171e+00,2:6.983930e-03,1:4.941461e-02);
   tree gen.988000 = [&U] (2:5.144173e-03,((3:1.354797e-01,(4:5.865732e-02,5:9.011380e-02):1.793270e-01):1.083902e+00,((((7:8.445205e-02,8:8.533854e-02):4.131817e-02,6:6.264840e-02):1.001457e+00,((11:1.244124e-02,9:3.028316e-02):3.251900e-02,10:7.798501e-02):6.358293e-01):2.521566e-01,12:1.965212e+00):1.264277e-01):1.939484e+00,1:2.408859e-02);
   tree gen.988500 = [&U] (2:1.526478e-02,((12:2.601168e+00,(((7:9.371553e-02,8:5.889225e-02):6.053582e-02,6:5.702094e-02):1.043346e+00,((9:2.513272e-02,11:3.940628e-03):2.232925e-02,10:9.368366e-02):4.682790e-01):1.779250e-01):3.247677e-01,((4:4.598650e-02,5:7.929949e-02):9.475732e-02,3:1.446859e-01):7.988939e-01):2.545187e+00,1:2.345578e-02);
   tree gen.989000 = [&U] (2:7.241367e-03,(((4:6.497570e-02,5:7.258906e-02):7.332391e-02,3:1.662394e-01):7.688869e-01,(12:1.697160e+00,(((7:7.522836e-02,8:5.836225e-02):5.775285e-02,6:4.921258e-02):1.095883e+00,((9:4.468792e-02,11:2.714553e-03):1.088097e-01,10:3.167224e-02):3.509214e-01):3.874069e-01):1.613296e-01):1.555797e+00,1:3.924950e-02);
   tree gen.989500 = [&U] (2:1.688107e-03,(((((7:1.139716e-01,8:5.951552e-02):4.784493e-02,6:8.506696e-02):1.095308e+00,((11:6.360544e-03,9:3.158972e-02):5.419348e-02,10:4.914453e-02):3.594277e-01):3.602114e-01,12:1.957466e+00):2.865336e-01,(3:2.263473e-01,(4:4.807115e-02,5:9.366342e-02):1.020284e-01):5.532841e-01):1.859713e+00,1:8.294801e-02);
   tree gen.990000 = [&U] (2:1.535587e-02,(((4:2.627308e-02,5:9.412395e-02):1.443785e-01,3:1.323064e-01):5.124341e-01,(12:2.200053e+00,(((6:1.424354e-01,8:7.086228e-02):3.588760e-02,7:4.625278e-02):1.006093e+00,((9:4.512908e-02,11:2.488695e-03):6.467842e-02,10:8.838410e-02):5.548865e-01):6.109795e-01):3.268481e-01):2.012960e+00,1:3.949343e-02);
   tree gen.990500 = [&U] (2:1.027511e-02,((3:9.430771e-02,(4:6.953297e-02,5:7.546022e-02):1.785396e-01):5.547918e-01,((((7:1.358048e-01,8:9.041225e-02):8.295771e-02,6:6.646814e-02):9.328086e-01,((11:1.460364e-02,9:2.733994e-02):9.666341e-02,10:5.786578e-02):5.459792e-01):5.340601e-01,12:1.945315e+00):2.693900e-01):1.917737e+00,1:5.117462e-02);
   tree gen.991000 = [&U] (2:4.372834e-03,(((4:4.786069e-02,5:5.099489e-02):2.319090e-01,3:1.070340e-01):7.560059e-01,((((6:1.028696e-01,8:8.444869e-02):1.416185e-02,7:8.960799e-02):1.089522e+00,((9:4.964282e-02,11:1.210392e-02):1.357903e-01,10:3.210327e-02):4.158926e-01):4.617994e-01,12:2.241369e+00):1.636667e-01):2.175705e+00,1:9.190900e-02);
   tree gen.991500 = [&U] (2:5.847022e-05,(((((7:1.082067e-01,8:5.325832e-02):5.225764e-02,6:5.435263e-02):1.088304e+00,((11:2.106436e-02,9:3.276520e-02):3.940231e-02,10:3.005164e-02):4.676078e-01):2.334140e-01,12:2.221689e+00):3.626961e-01,(3:7.057618e-02,(4:4.351095e-02,5:4.540050e-02):1.807948e-01):5.753296e-01):1.991882e+00,1:4.067035e-02);
   tree gen.992000 = [&U] (2:1.632809e-02,((((6:8.682333e-02,(8:6.672419e-02,7:1.031433e-01):4.215306e-02):1.035374e+00,((9:2.989228e-02,11:9.045628e-03):9.794403e-02,10:1.886362e-02):4.247130e-01):4.254448e-01,12:2.487163e+00):5.878950e-02,((4:4.660875e-02,5:6.986631e-02):1.817936e-01,3:7.951464e-02):7.671344e-01):1.773281e+00,1:3.099179e-02);
   tree gen.992500 = [&U] (2:5.703032e-03,(((4:4.021817e-02,5:7.660455e-02):1.581952e-01,3:1.295450e-01):6.905552e-01,(((6:1.124349e-01,(8:6.692120e-02,7:6.811120e-02):2.414425e-02):9.304638e-01,((9:3.861833e-02,11:8.400295e-03):8.730671e-02,10:4.941716e-02):5.342639e-01):2.214050e-01,12:2.161301e+00):1.893434e-01):1.770678e+00,1:4.937316e-02);
   tree gen.993000 = [&U] (2:1.692852e-04,(((4:2.580174e-02,5:7.818032e-02):1.047205e-01,3:1.313006e-01):4.566559e-01,(((6:5.270295e-02,(8:6.806305e-02,7:9.300320e-02):6.820113e-02):8.787685e-01,((9:2.710769e-02,11:2.129725e-02):6.618125e-02,10:8.222339e-02):4.177943e-01):4.634046e-01,12:2.041265e+00):1.925195e-01):1.788752e+00,1:5.240144e-02);
   tree gen.993500 = [&U] (2:4.353681e-04,((3:1.167261e-01,(4:7.603130e-02,5:1.122958e-01):2.026355e-01):7.841397e-01,(12:1.950239e+00,(((7:6.809697e-02,8:5.462614e-02):3.364644e-02,6:1.029547e-01):9.485158e-01,((11:1.607021e-02,9:2.853501e-02):3.441091e-02,10:1.233893e-01):5.448374e-01):3.417772e-01):1.051819e-01):1.808125e+00,1:3.199062e-02);
   tree gen.994000 = [&U] (((3:1.654923e-01,(4:6.299102e-02,5:5.749431e-02):1.277858e-01):5.945215e-01,(((6:8.684008e-02,(7:9.539143e-02,8:4.423711e-02):7.720948e-02):8.167640e-01,(10:4.720644e-02,(9:2.311292e-02,11:4.654607e-03):6.188028e-02):5.437837e-01):3.177575e-01,12:1.897729e+00):2.766247e-01):1.732587e+00,2:6.055744e-03,1:3.606880e-02);
   tree gen.994500 = [&U] (2:3.074982e-02,(((4:2.937644e-02,5:1.309521e-01):1.106471e-01,3:1.560909e-01):6.896400e-01,(((6:9.401717e-02,(8:9.289983e-02,7:9.705331e-02):2.317467e-02):1.050173e+00,((9:3.910080e-02,11:1.221035e-02):6.544353e-02,10:4.801287e-02):4.867322e-01):3.451225e-01,12:2.228437e+00):3.738330e-01):1.568159e+00,1:4.097140e-02);
   tree gen.995000 = [&U] (2:2.997836e-02,((3:4.989881e-02,(4:4.082111e-02,5:7.634869e-02):2.293205e-01):5.385699e-01,((((7:1.289520e-01,6:1.455576e-01):5.893335e-03,8:6.162593e-02):1.226323e+00,((11:9.582164e-03,9:2.906475e-02):8.414083e-02,10:4.610703e-02):3.966381e-01):2.149623e-01,12:2.116505e+00):4.013837e-01):1.681529e+00,1:1.902346e-02);
   tree gen.995500 = [&U] (2:9.278012e-03,((3:1.504037e-01,(4:8.938451e-02,5:7.134985e-02):1.068019e-01):7.878095e-01,((((8:3.159987e-02,6:1.299699e-01):2.716743e-02,7:1.003654e-01):9.720523e-01,((11:1.403079e-02,9:3.626302e-02):5.270503e-02,10:4.546086e-02):3.289843e-01):4.034088e-01,12:1.729967e+00):2.093549e-01):1.879363e+00,1:3.503232e-02);
   tree gen.996000 = [&U] (((12:2.402268e+00,((6:4.242609e-02,(8:4.679654e-02,7:1.363677e-01):7.673678e-02):1.230236e+00,(10:9.930770e-02,(9:4.754508e-02,11:1.443306e-02):5.777172e-02):5.119965e-01):3.142229e-01):2.525782e-01,(3:1.087473e-01,(4:5.649811e-02,5:7.545585e-02):1.869280e-01):9.741797e-01):2.145342e+00,2:2.571896e-02,1:4.339749e-02);
   tree gen.996500 = [&U] (2:1.239649e-02,((12:2.179323e+00,(((7:7.039235e-02,8:6.650698e-02):4.689091e-02,6:6.377474e-02):9.701828e-01,((11:8.822661e-03,9:3.340702e-02):3.747401e-02,10:8.908840e-02):3.621720e-01):2.329636e-01):4.427763e-01,(3:1.557566e-01,(4:4.922225e-02,5:7.434656e-02):1.087941e-01):5.883136e-01):1.388564e+00,1:2.789177e-02);
   tree gen.997000 = [&U] (2:3.137953e-03,((((4:3.553736e-02,5:9.421696e-02):1.268874e-01,3:1.474814e-01):7.512506e-01,12:1.757548e+00):1.583609e-03,(((8:8.708467e-02,7:1.033272e-01):5.997953e-02,6:3.848608e-02):1.150755e+00,((9:5.298954e-02,11:2.070158e-02):8.542567e-02,10:3.238488e-02):3.492918e-01):4.367851e-01):2.016733e+00,1:4.788472e-02);
   tree gen.997500 = [&U] (2:4.936371e-03,((((8:7.198494e-02,7:1.451679e-01):1.683662e-02,6:1.182793e-01):9.609292e-01,((9:1.944067e-02,11:1.671323e-02):9.929817e-02,10:5.092296e-02):4.285491e-01):4.875672e-01,(((4:2.600920e-02,5:8.864046e-02):1.116500e-01,3:1.889951e-01):8.191920e-01,12:2.248934e+00):7.148986e-02):1.949083e+00,1:5.364412e-02);
   tree gen.998000 = [&U] (2:1.381736e-02,(((((7:1.099271e-01,8:7.428264e-02):1.615431e-02,6:1.034319e-01):1.029389e+00,((9:3.299142e-02,11:9.714003e-03):4.963575e-02,10:7.790218e-02):2.673011e-01):3.674369e-01,12:1.626437e+00):2.588922e-01,((4:4.263306e-02,5:5.367665e-02):9.619460e-02,3:1.044947e-01):7.284044e-01):1.720272e+00,1:2.979812e-02);
   tree gen.998500 = [&U] (2:5.567222e-03,((12:2.505773e+00,((6:9.056268e-02,(7:7.177552e-02,8:8.778570e-02):8.431914e-02):1.274248e+00,((11:4.790512e-03,9:5.893463e-02):1.008627e-01,10:1.775715e-02):4.531987e-01):5.246873e-01):6.222922e-01,(3:1.603791e-01,(4:4.626322e-02,5:6.870954e-02):1.712813e-01):5.532013e-01):2.134601e+00,1:8.049406e-02);
   tree gen.999000 = [&U] (2:5.823549e-03,((12:2.089687e+00,((6:7.087268e-02,(7:1.023575e-01,8:6.247294e-02):5.126036e-02):1.086907e+00,((9:2.566405e-02,11:9.037690e-03):7.301499e-02,10:2.969667e-02):3.814976e-01):1.938874e-01):2.775531e-01,((4:5.453358e-02,5:7.879766e-02):1.322512e-01,3:1.489028e-01):5.573174e-01):1.863910e+00,1:5.800146e-02);
   tree gen.999500 = [&U] (2:1.685327e-02,(((4:5.410095e-02,5:6.369913e-02):1.295980e-01,3:1.172977e-01):4.664691e-01,((((7:1.129390e-01,6:1.394845e-01):8.231280e-04,8:7.828021e-02):1.074749e+00,((9:2.624999e-02,11:5.386667e-03):7.065010e-02,10:5.600491e-02):4.164125e-01):2.344048e-01,12:1.919163e+00):5.172852e-01):1.747354e+00,1:2.822291e-02);
   tree gen.1000000 = [&U] (2:4.665705e-04,((((6:4.031583e-02,(7:1.023552e-01,8:4.656523e-02):8.225129e-02):9.610864e-01,((11:8.238563e-03,9:4.507533e-02):4.370323e-02,10:7.761448e-02):3.313037e-01):5.212123e-01,12:2.110048e+00):2.777378e-01,(3:1.380084e-01,(4:2.558822e-02,5:7.254443e-02):9.945222e-02):4.403638e-01):1.836539e+00,1:4.101049e-02);
end;
```
