## Supplementary material for "Deep-mining of vertebrate genomes reveals an unexpected diversity of endogenous viral elements": nucleoprotein.nex.run2.p

```
[ID: 1078344851]
Gen	lnLike	lnPrior	TL	alpha	pinvar
0	-1.352374e+04	3.604131e+01	4.200000e-01	1.000000e+00	0.000000e+00
500	-6.023735e+03	-2.563667e+01	8.389655e+00	1.991013e+00	9.549999e-03
1000	-5.965252e+03	-2.382395e+01	7.662319e+00	2.064729e+00	1.084912e-02
1500	-5.964907e+03	-2.445012e+01	7.786909e+00	2.355850e+00	2.882669e-02
2000	-5.966993e+03	-2.355370e+01	7.601902e+00	1.958844e+00	4.959311e-03
2500	-5.959270e+03	-2.259725e+01	7.085020e+00	2.462393e+00	1.876433e-03
3000	-5.959470e+03	-2.371055e+01	7.515657e+00	2.352514e+00	1.273131e-02
3500	-5.962377e+03	-2.317311e+01	7.274508e+00	2.491440e+00	7.519424e-03
4000	-5.967816e+03	-2.489994e+01	8.010274e+00	2.217718e+00	2.037996e-02
4500	-5.964612e+03	-2.486112e+01	7.953530e+00	2.326755e+00	1.665555e-02
5000	-5.964833e+03	-2.343406e+01	7.237335e+00	2.858570e+00	1.509625e-02
5500	-5.966430e+03	-2.459953e+01	8.138603e+00	1.586598e+00	2.701931e-03
6000	-5.966108e+03	-2.292768e+01	7.139430e+00	2.634373e+00	1.455556e-02
6500	-5.964633e+03	-2.277693e+01	6.965489e+00	2.994322e+00	4.069628e-03
7000	-5.967297e+03	-2.235592e+01	7.013604e+00	2.430822e+00	3.849440e-03
7500	-5.967263e+03	-2.097401e+01	6.403350e+00	2.930552e+00	1.273001e-02
8000	-5.966140e+03	-2.347993e+01	7.502711e+00	2.157670e+00	9.067839e-03
8500	-5.962592e+03	-2.230789e+01	7.192963e+00	1.859827e+00	7.922608e-04
9000	-5.958676e+03	-2.584461e+01	8.402887e+00	2.166111e+00	5.572469e-04
9500	-5.961810e+03	-2.444371e+01	7.877474e+00	2.109117e+00	3.422300e-04
10000	-5.965425e+03	-2.229848e+01	7.072908e+00	2.199058e+00	4.400575e-03
10500	-5.964701e+03	-2.387856e+01	7.478665e+00	2.622907e+00	1.484800e-02
11000	-5.967671e+03	-2.288124e+01	7.279881e+00	2.184257e+00	3.810063e-02
11500	-5.961407e+03	-2.545923e+01	8.359291e+00	1.889131e+00	5.114003e-03
12000	-5.962126e+03	-2.447189e+01	7.912210e+00	2.045828e+00	3.169125e-03
12500	-5.961823e+03	-2.200776e+01	7.029269e+00	2.036478e+00	4.465108e-03
13000	-5.960011e+03	-2.296454e+01	7.183016e+00	2.545154e+00	6.699390e-03
13500	-5.962660e+03	-2.402333e+01	7.560979e+00	2.540522e+00	8.644682e-03
14000	-5.963625e+03	-2.339201e+01	7.423907e+00	2.288811e+00	1.736819e-02
14500	-5.968775e+03	-2.583788e+01	8.598799e+00	1.678851e+00	1.760555e-03
15000	-5.962962e+03	-2.317888e+01	7.449240e+00	2.005013e+00	1.821051e-02
15500	-5.969614e+03	-2.511534e+01	8.196280e+00	1.955404e+00	1.835575e-02
16000	-5.959647e+03	-2.351583e+01	7.557260e+00	2.043226e+00	1.070314e-02
16500	-5.956751e+03	-2.320056e+01	7.311609e+00	2.413431e+00	4.370109e-03
17000	-5.965110e+03	-2.251565e+01	7.074867e+00	2.410486e+00	1.014080e-02
17500	-5.961641e+03	-2.296732e+01	7.261041e+00	2.324052e+00	8.862559e-03
18000	-5.964964e+03	-2.352364e+01	7.283493e+00	2.816382e+00	2.837199e-02
18500	-5.967259e+03	-2.386473e+01	7.398432e+00	2.832829e+00	7.204999e-03
19000	-5.962943e+03	-2.558110e+01	8.339409e+00	2.060608e+00	3.160914e-04
19500	-5.965270e+03	-2.362894e+01	7.521640e+00	2.254389e+00	1.864382e-03
20000	-5.966228e+03	-2.379393e+01	7.464431e+00	2.577799e+00	2.379983e-02
20500	-5.962988e+03	-2.593091e+01	8.561503e+00	1.862538e+00	1.797533e-02
21000	-5.958932e+03	-2.119096e+01	6.667846e+00	2.311536e+00	4.580368e-03
21500	-5.967219e+03	-2.433269e+01	7.823958e+00	2.139780e+00	1.632727e-02
22000	-5.961751e+03	-2.375982e+01	7.512791e+00	2.409701e+00	1.498888e-02
22500	-5.966212e+03	-2.370662e+01	7.648656e+00	1.984456e+00	1.192182e-03
23000	-5.966120e+03	-2.445728e+01	7.838027e+00	2.227034e+00	1.826090e-02
23500	-5.960985e+03	-2.247181e+01	7.130995e+00	2.202999e+00	2.580953e-02
24000	-5.969398e+03	-2.361649e+01	7.338091e+00	2.754404e+00	2.619277e-02
24500	-5.957557e+03	-2.442358e+01	7.968846e+00	1.849197e+00	3.174281e-03
25000	-5.968763e+03	-2.268570e+01	7.233803e+00	2.120320e+00	2.869268e-02
25500	-5.964998e+03	-2.592109e+01	8.252829e+00	2.617981e+00	4.523681e-03
26000	-5.972512e+03	-2.397859e+01	7.574081e+00	2.459842e+00	1.853930e-02
26500	-5.971653e+03	-2.290028e+01	7.282601e+00	2.195555e+00	1.049381e-02
27000	-5.960201e+03	-2.261781e+01	7.198894e+00	2.152671e+00	1.544168e-04
27500	-5.965014e+03	-2.671288e+01	8.740276e+00	2.213311e+00	1.487618e-02
28000	-5.964180e+03	-2.474339e+01	8.042714e+00	1.977084e+00	5.420347e-03
28500	-5.965427e+03	-2.452092e+01	7.863662e+00	2.222805e+00	1.310501e-02
29000	-5.959935e+03	-2.409312e+01	7.744677e+00	2.111840e+00	8.364397e-03
29500	-5.960735e+03	-2.235719e+01	7.120509e+00	2.118849e+00	1.006793e-03
30000	-5.964596e+03	-2.247670e+01	6.869341e+00	2.981705e+00	1.540660e-02
30500	-5.959577e+03	-2.373370e+01	7.511093e+00	2.388271e+00	2.946791e-03
31000	-5.958432e+03	-2.477062e+01	8.071849e+00	1.929087e+00	1.640123e-03
31500	-5.963530e+03	-2.438498e+01	7.950010e+00	1.859810e+00	3.420463e-03
32000	-5.965355e+03	-2.480675e+01	7.934776e+00	2.321467e+00	1.341890e-02
32500	-5.960993e+03	-2.484451e+01	8.163570e+00	1.767820e+00	6.221529e-03
33000	-5.966643e+03	-2.593146e+01	8.470295e+00	2.086420e+00	1.195458e-02
33500	-5.970060e+03	-2.377787e+01	7.776953e+00	1.710186e+00	2.612014e-02
34000	-5.963290e+03	-2.432281e+01	7.656437e+00	2.579527e+00	3.628633e-03
34500	-5.963983e+03	-2.348944e+01	7.448865e+00	2.316616e+00	1.547137e-02
35000	-5.971260e+03	-2.350203e+01	7.359306e+00	2.580082e+00	9.522429e-04
35500	-5.967019e+03	-2.562825e+01	8.450779e+00	1.831302e+00	2.930766e-02
36000	-5.961477e+03	-2.528847e+01	8.349652e+00	1.742405e+00	3.701164e-03
36500	-5.964317e+03	-2.422356e+01	7.538591e+00	2.802300e+00	1.154929e-02
37000	-5.963617e+03	-2.345598e+01	7.164035e+00	3.091410e+00	2.658347e-02
37500	-5.967410e+03	-2.284070e+01	7.420441e+00	1.747184e+00	8.767301e-03
38000	-5.964795e+03	-2.376650e+01	7.712394e+00	1.871984e+00	1.440318e-02
38500	-5.963719e+03	-2.769439e+01	9.295847e+00	1.906753e+00	1.557585e-03
39000	-5.960659e+03	-2.335395e+01	7.428259e+00	2.238594e+00	2.221781e-02
39500	-5.962810e+03	-2.471663e+01	8.023837e+00	1.999209e+00	1.038594e-02
40000	-5.964538e+03	-2.302385e+01	7.104923e+00	2.830903e+00	3.326929e-03
40500	-5.965164e+03	-2.368643e+01	7.586885e+00	2.132623e+00	2.258369e-02
41000	-5.963259e+03	-2.450798e+01	7.980571e+00	1.903028e+00	7.687375e-03
41500	-5.961505e+03	-2.353379e+01	7.477553e+00	2.281218e+00	1.619179e-02
42000	-5.962656e+03	-2.377111e+01	7.593915e+00	2.198071e+00	3.786888e-03
42500	-5.961656e+03	-2.257870e+01	7.121061e+00	2.338763e+00	8.082345e-03
43000	-5.966483e+03	-2.392675e+01	7.451064e+00	2.747810e+00	3.590097e-02
43500	-5.962675e+03	-2.364334e+01	7.480923e+00	2.381425e+00	1.770648e-02
44000	-5.968195e+03	-2.384044e+01	7.672810e+00	2.052797e+00	1.778840e-02
44500	-5.961943e+03	-2.474801e+01	8.067967e+00	1.916480e+00	1.591643e-03
45000	-5.965829e+03	-2.387984e+01	7.698558e+00	2.022620e+00	7.075193e-04
45500	-5.964363e+03	-2.436317e+01	7.960443e+00	1.810729e+00	2.465343e-02
46000	-5.972363e+03	-2.091039e+01	6.427699e+00	2.788589e+00	1.254442e-02
46500	-5.963279e+03	-2.682182e+01	8.987194e+00	1.740392e+00	1.126760e-02
47000	-5.958891e+03	-2.378252e+01	7.598429e+00	2.197142e+00	2.389288e-03
47500	-5.965273e+03	-2.449165e+01	8.058677e+00	1.684095e+00	7.386646e-03
48000	-5.973488e+03	-2.337096e+01	7.297327e+00	2.624365e+00	5.239114e-04
48500	-5.966131e+03	-2.307637e+01	7.140826e+00	2.779020e+00	1.686558e-02
49000	-5.963949e+03	-2.487740e+01	8.072662e+00	2.033768e+00	5.492703e-03
49500	-5.957965e+03	-2.260546e+01	6.968787e+00	2.813062e+00	1.139898e-02
50000	-5.960813e+03	-2.293388e+01	7.246800e+00	2.331296e+00	1.066595e-02
50500	-5.963394e+03	-2.480904e+01	8.077021e+00	1.954178e+00	3.119864e-03
51000	-5.965056e+03	-2.424230e+01	7.538313e+00	2.821797e+00	8.647526e-03
51500	-5.961357e+03	-2.405387e+01	7.681253e+00	2.243389e+00	8.495143e-03
52000	-5.967189e+03	-2.509980e+01	8.237740e+00	1.834806e+00	1.462895e-02
52500	-5.966061e+03	-2.267553e+01	7.303754e+00	1.910690e+00	2.056758e-03
53000	-5.970737e+03	-2.290102e+01	7.327712e+00	2.068282e+00	5.777951e-04
53500	-5.964158e+03	-2.358302e+01	7.530821e+00	2.183157e+00	1.299303e-03
54000	-5.965610e+03	-2.338202e+01	7.162449e+00	3.022039e+00	1.765399e-02
54500	-5.967142e+03	-2.384249e+01	7.581837e+00	2.302492e+00	2.296914e-02
55000	-5.968854e+03	-2.231020e+01	7.297136e+00	1.564146e+00	1.570447e-02
55500	-5.963691e+03	-2.415057e+01	7.630693e+00	2.477228e+00	2.883949e-02
56000	-5.964564e+03	-2.319811e+01	7.285532e+00	2.485052e+00	1.169951e-03
56500	-5.961992e+03	-2.477044e+01	7.987397e+00	2.147701e+00	1.312790e-02
57000	-5.959215e+03	-2.566050e+01	8.531024e+00	1.666509e+00	7.350517e-04
57500	-5.960532e+03	-2.226476e+01	7.022205e+00	2.314295e+00	2.832920e-03
58000	-5.972648e+03	-2.164312e+01	6.654798e+00	2.804180e+00	1.772730e-02
58500	-5.963165e+03	-2.608749e+01	8.431984e+00	2.336951e+00	3.697682e-04
59000	-5.970265e+03	-2.334202e+01	7.492463e+00	2.048120e+00	2.498937e-02
59500	-5.960358e+03	-2.204609e+01	7.092908e+00	1.888187e+00	1.013085e-02
60000	-5.959275e+03	-2.431624e+01	7.883452e+00	1.965881e+00	1.643090e-02
60500	-5.961561e+03	-2.384596e+01	7.707035e+00	1.965881e+00	1.877249e-02
61000	-5.970000e+03	-2.410546e+01	7.684068e+00	2.287369e+00	8.308163e-03
61500	-5.965418e+03	-2.336895e+01	7.498292e+00	2.058911e+00	2.770470e-02
62000	-5.963333e+03	-2.579283e+01	8.413225e+00	2.088706e+00	2.477135e-02
62500	-5.966419e+03	-2.226742e+01	7.082903e+00	2.138750e+00	1.548250e-02
63000	-5.966955e+03	-2.312775e+01	7.261219e+00	2.483973e+00	4.743752e-03
63500	-5.958751e+03	-2.406051e+01	7.611407e+00	2.439706e+00	1.712070e-03
64000	-5.962347e+03	-2.427547e+01	7.837459e+00	2.046726e+00	2.649157e-02
64500	-5.965040e+03	-2.409333e+01	7.673866e+00	2.302836e+00	5.003488e-03
65000	-5.959687e+03	-2.421790e+01	7.858427e+00	1.933624e+00	2.279608e-03
65500	-5.960793e+03	-2.450428e+01	7.807243e+00	2.355814e+00	1.256011e-02
66000	-5.963777e+03	-2.356646e+01	7.375900e+00	2.597813e+00	1.668983e-02
66500	-5.960876e+03	-2.410083e+01	7.719341e+00	2.187617e+00	9.715980e-03
67000	-5.958788e+03	-2.327230e+01	7.531421e+00	1.870781e+00	1.748400e-03
67500	-5.968405e+03	-2.267109e+01	6.843640e+00	3.253626e+00	6.318773e-03
68000	-5.961785e+03	-2.496513e+01	8.170748e+00	1.870147e+00	1.836321e-02
68500	-5.958782e+03	-2.447306e+01	7.862859e+00	2.177063e+00	9.251219e-04
69000	-5.966296e+03	-2.317212e+01	7.179217e+00	2.763689e+00	1.429948e-04
69500	-5.961878e+03	-2.323165e+01	7.429237e+00	2.113559e+00	2.054160e-02
70000	-5.957551e+03	-2.473866e+01	7.981806e+00	2.130483e+00	3.042483e-03
70500	-5.968689e+03	-2.419882e+01	7.891122e+00	1.828245e+00	5.494964e-03
71000	-5.965869e+03	-2.416021e+01	7.676338e+00	2.363022e+00	1.502977e-03
71500	-5.962522e+03	-2.460038e+01	7.940969e+00	2.098876e+00	3.987843e-03
72000	-5.968703e+03	-2.394451e+01	7.694333e+00	2.098698e+00	3.044888e-02
72500	-5.961181e+03	-2.338059e+01	7.540756e+00	1.953366e+00	1.424214e-02
73000	-5.964377e+03	-2.224236e+01	6.913449e+00	2.614940e+00	1.407201e-02
73500	-5.958979e+03	-2.257798e+01	7.199357e+00	2.111512e+00	1.452644e-02
74000	-5.965362e+03	-2.219584e+01	7.056080e+00	2.145737e+00	9.699435e-03
74500	-5.964094e+03	-2.367064e+01	7.770796e+00	1.619406e+00	8.095893e-04
75000	-5.963171e+03	-2.384339e+01	7.790813e+00	1.738708e+00	1.984187e-02
75500	-5.959627e+03	-2.464689e+01	7.925171e+00	2.186799e+00	1.790214e-02
76000	-5.972104e+03	-2.556287e+01	8.402242e+00	1.885969e+00	1.793058e-02
76500	-5.969576e+03	-2.610352e+01	8.541069e+00	2.084984e+00	2.616526e-02
77000	-5.964134e+03	-2.214643e+01	6.973161e+00	2.341038e+00	3.054817e-04
77500	-5.960102e+03	-2.286672e+01	7.284659e+00	2.156141e+00	2.769388e-03
78000	-5.962166e+03	-2.550889e+01	8.316017e+00	2.046919e+00	2.057732e-02
78500	-5.963072e+03	-2.343566e+01	7.480736e+00	2.174260e+00	8.190027e-03
79000	-5.963415e+03	-2.386108e+01	7.646260e+00	2.145420e+00	1.503318e-02
79500	-5.966048e+03	-2.295033e+01	7.427481e+00	1.837143e+00	5.911342e-04
80000	-5.966527e+03	-2.463180e+01	7.890402e+00	2.263114e+00	1.526106e-02
80500	-5.959934e+03	-2.367326e+01	7.566314e+00	2.175805e+00	1.439512e-02
81000	-5.963320e+03	-2.466370e+01	8.110531e+00	1.722681e+00	5.178111e-03
81500	-5.967548e+03	-2.266843e+01	7.178636e+00	2.261681e+00	3.132204e-03
82000	-5.961246e+03	-2.375953e+01	7.638898e+00	2.063872e+00	1.486883e-02
82500	-5.968183e+03	-2.268390e+01	7.257156e+00	2.051719e+00	9.911104e-03
83000	-5.961736e+03	-2.304948e+01	7.455436e+00	1.858366e+00	2.227481e-05
83500	-5.967781e+03	-2.234004e+01	7.153334e+00	2.006437e+00	1.513876e-02
84000	-5.971924e+03	-2.199920e+01	6.520739e+00	3.580677e+00	3.085359e-02
84500	-5.959815e+03	-2.327908e+01	7.379174e+00	2.301230e+00	1.836588e-02
85000	-5.960495e+03	-2.332340e+01	7.541214e+00	1.894919e+00	5.410440e-03
85500	-5.963270e+03	-2.324230e+01	7.386616e+00	2.243543e+00	9.598919e-03
86000	-5.961451e+03	-2.395158e+01	7.581544e+00	2.412386e+00	1.439504e-02
86500	-5.970289e+03	-2.239160e+01	6.916152e+00	2.756095e+00	2.667370e-02
87000	-5.963994e+03	-2.355210e+01	7.536903e+00	2.135480e+00	1.210545e-02
87500	-5.962217e+03	-2.642762e+01	8.589468e+00	2.291235e+00	5.057184e-05
88000	-5.972891e+03	-2.274525e+01	7.093777e+00	2.584814e+00	7.472110e-03
88500	-5.958943e+03	-2.463526e+01	7.934727e+00	2.150105e+00	9.180720e-04
89000	-5.964634e+03	-2.254018e+01	7.011711e+00	2.620671e+00	2.180892e-02
89500	-5.961871e+03	-2.631634e+01	8.843289e+00	1.572134e+00	1.682171e-03
90000	-5.964780e+03	-2.291749e+01	7.145353e+00	2.607010e+00	8.302980e-03
90500	-5.963278e+03	-2.465321e+01	8.113050e+00	1.705723e+00	7.600133e-03
91000	-5.964730e+03	-2.288739e+01	7.281465e+00	2.185899e+00	3.107144e-02
91500	-5.961119e+03	-2.281051e+01	7.254560e+00	2.185746e+00	1.219864e-02
92000	-5.962598e+03	-2.404001e+01	7.677559e+00	2.239523e+00	1.717774e-02
92500	-5.957740e+03	-2.583313e+01	8.367046e+00	2.243701e+00	8.589816e-03
93000	-5.960990e+03	-2.477006e+01	7.839774e+00	2.535181e+00	1.411990e-02
93500	-5.958505e+03	-2.446433e+01	7.773933e+00	2.404712e+00	1.748129e-02
94000	-5.961924e+03	-2.335889e+01	7.391983e+00	2.345074e+00	7.350048e-03
94500	-5.959896e+03	-2.148169e+01	6.700162e+00	2.502337e+00	1.146259e-02
95000	-5.964720e+03	-2.264001e+01	7.068646e+00	2.553071e+00	9.858387e-03
95500	-5.963793e+03	-2.380758e+01	7.768508e+00	1.762462e+00	7.071229e-03
96000	-5.959378e+03	-2.544020e+01	8.146568e+00	2.406912e+00	1.585287e-02
96500	-5.964714e+03	-2.493494e+01	7.946755e+00	2.418289e+00	1.419382e-02
97000	-5.963253e+03	-2.383939e+01	7.270559e+00	3.168966e+00	1.365994e-02
97500	-5.960105e+03	-2.585459e+01	8.549834e+00	1.814663e+00	2.042032e-02
98000	-5.964473e+03	-2.407625e+01	7.705062e+00	2.201497e+00	4.290456e-04
98500	-5.964049e+03	-2.394980e+01	7.679511e+00	2.144032e+00	4.631526e-03
99000	-5.965071e+03	-2.067578e+01	6.536803e+00	2.206436e+00	1.570055e-02
99500	-5.960115e+03	-2.225706e+01	7.062944e+00	2.186827e+00	7.616903e-05
100000	-5.965830e+03	-2.286460e+01	7.394850e+00	1.842739e+00	1.889257e-04
100500	-5.962434e+03	-2.387289e+01	7.616426e+00	2.238403e+00	1.137108e-02
101000	-5.962880e+03	-2.420730e+01	7.751061e+00	2.208898e+00	1.117815e-02
101500	-5.960478e+03	-2.365744e+01	7.648093e+00	1.936799e+00	1.225231e-02
102000	-5.960262e+03	-2.331749e+01	7.223838e+00	2.780678e+00	1.366907e-02
102500	-5.960853e+03	-2.319902e+01	7.420299e+00	2.105899e+00	1.671327e-02
103000	-5.965415e+03	-2.463622e+01	8.086616e+00	1.756648e+00	5.471117e-03
103500	-5.965654e+03	-2.314339e+01	7.338424e+00	2.280364e+00	1.520399e-02
104000	-5.958923e+03	-2.241522e+01	7.107105e+00	2.215912e+00	2.439213e-03
104500	-5.964729e+03	-2.375963e+01	7.657056e+00	2.014676e+00	1.838758e-02
105000	-5.966574e+03	-2.548307e+01	8.188217e+00	2.343626e+00	8.513154e-03
105500	-5.972472e+03	-2.295755e+01	6.983799e+00	3.120611e+00	3.354589e-03
106000	-5.967338e+03	-2.410865e+01	7.733530e+00	2.157292e+00	1.672336e-03
106500	-5.970018e+03	-2.323791e+01	7.483566e+00	1.968667e+00	3.837277e-03
107000	-5.964391e+03	-2.296436e+01	7.318496e+00	2.157714e+00	7.417987e-04
107500	-5.964099e+03	-2.311058e+01	7.116039e+00	2.885247e+00	1.134844e-02
108000	-5.962509e+03	-2.523002e+01	8.055955e+00	2.429491e+00	4.247783e-03
108500	-5.964007e+03	-2.382843e+01	7.570360e+00	2.319883e+00	9.943820e-03
109000	-5.960186e+03	-2.399844e+01	7.642695e+00	2.292461e+00	7.144213e-03
109500	-5.959320e+03	-2.320012e+01	7.452210e+00	2.017985e+00	2.768418e-03
110000	-5.964843e+03	-2.143248e+01	6.768405e+00	2.243626e+00	1.372408e-02
110500	-5.959829e+03	-2.558412e+01	8.168546e+00	2.494750e+00	6.444008e-03
111000	-5.964707e+03	-2.321731e+01	7.068239e+00	3.131556e+00	8.121676e-03
111500	-5.967525e+03	-2.184332e+01	6.973167e+00	2.037908e+00	9.460021e-03
112000	-5.964164e+03	-2.273590e+01	7.228721e+00	2.185088e+00	1.368323e-02
112500	-5.965806e+03	-2.405069e+01	7.788424e+00	1.952378e+00	3.142411e-02
113000	-5.965783e+03	-2.401184e+01	7.775983e+00	1.946748e+00	1.150905e-02
113500	-5.968784e+03	-2.279210e+01	6.765472e+00	3.612213e+00	3.942454e-02
114000	-5.960218e+03	-2.356723e+01	7.556288e+00	2.097302e+00	1.076590e-02
114500	-5.962934e+03	-2.367574e+01	7.337573e+00	2.815118e+00	3.964410e-03
115000	-5.967073e+03	-2.394199e+01	7.758645e+00	1.923269e+00	5.533424e-03
115500	-5.963667e+03	-2.358169e+01	7.534063e+00	2.172897e+00	7.525307e-03
116000	-5.960672e+03	-2.581698e+01	8.327869e+00	2.325340e+00	1.122222e-02
116500	-5.962998e+03	-2.492552e+01	8.154378e+00	1.872279e+00	2.891371e-03
117000	-5.961019e+03	-2.345273e+01	7.653890e+00	1.716364e+00	6.565123e-03
117500	-5.964925e+03	-2.412505e+01	7.560293e+00	2.644125e+00	1.944052e-02
118000	-5.955546e+03	-2.402352e+01	7.713790e+00	2.125250e+00	5.252625e-03
118500	-5.963861e+03	-2.476358e+01	8.146188e+00	1.731259e+00	1.631356e-02
119000	-5.963079e+03	-2.576992e+01	8.511474e+00	1.823766e+00	1.894418e-02
119500	-5.965961e+03	-2.398630e+01	7.719078e+00	2.073798e+00	1.090350e-02
120000	-5.960207e+03	-2.483284e+01	8.014112e+00	2.140649e+00	3.603168e-03
120500	-5.957523e+03	-2.458045e+01	7.823532e+00	2.388673e+00	3.644984e-03
121000	-5.960335e+03	-2.269671e+01	7.048625e+00	2.668492e+00	1.614773e-02
121500	-5.959186e+03	-2.588408e+01	8.456328e+00	2.073443e+00	8.897044e-03
122000	-5.965060e+03	-2.382147e+01	7.595320e+00	2.244596e+00	1.184568e-02
122500	-5.967038e+03	-2.495300e+01	7.909835e+00	2.533181e+00	1.061968e-02
123000	-5.963035e+03	-2.438161e+01	7.984342e+00	1.766824e+00	8.549280e-03
123500	-5.965448e+03	-2.391029e+01	7.693867e+00	2.065736e+00	4.543205e-03
124000	-5.967672e+03	-2.307249e+01	7.330889e+00	2.230762e+00	7.426239e-03
124500	-5.969174e+03	-2.194117e+01	7.081989e+00	1.815170e+00	6.158743e-04
125000	-5.963342e+03	-2.112708e+01	6.701017e+00	2.145092e+00	7.066234e-03
125500	-5.966000e+03	-2.224373e+01	7.171503e+00	1.857579e+00	1.037700e-02
126000	-5.958822e+03	-2.484246e+01	8.128632e+00	1.855041e+00	3.122212e-03
126500	-5.959019e+03	-2.590194e+01	8.512443e+00	1.953417e+00	2.709653e-03
127000	-5.964647e+03	-2.474456e+01	8.071908e+00	1.902867e+00	1.091183e-02
127500	-5.966374e+03	-2.273322e+01	7.277910e+00	2.041851e+00	1.356440e-02
128000	-5.969232e+03	-2.542707e+01	7.834061e+00	3.207338e+00	3.126171e-02
128500	-5.960518e+03	-2.405404e+01	7.636199e+00	2.365720e+00	4.932307e-03
129000	-5.964910e+03	-2.333222e+01	6.934930e+00	3.640610e+00	7.746039e-03
129500	-5.961098e+03	-2.294463e+01	7.310263e+00	2.161322e+00	7.216404e-03
130000	-5.963917e+03	-2.405954e+01	7.710249e+00	2.170803e+00	5.030660e-03
130500	-5.962939e+03	-2.617482e+01	8.402875e+00	2.496353e+00	8.783343e-03
131000	-5.972120e+03	-2.269010e+01	7.034907e+00	2.702222e+00	1.658422e-03
131500	-5.968475e+03	-1.963339e+01	6.176086e+00	2.335385e+00	1.072610e-02
132000	-5.970242e+03	-2.820575e+01	9.511401e+00	1.938088e+00	1.309610e-02
132500	-5.969295e+03	-2.143241e+01	6.433700e+00	3.291345e+00	1.542937e-02
133000	-5.966708e+03	-2.318061e+01	7.450425e+00	2.003449e+00	6.089001e-03
133500	-5.961907e+03	-2.663751e+01	8.876417e+00	1.815211e+00	8.980651e-03
134000	-5.963632e+03	-2.433972e+01	7.953290e+00	1.805975e+00	6.429019e-03
134500	-5.960566e+03	-2.441715e+01	7.819065e+00	2.237241e+00	7.584218e-03
135000	-5.962853e+03	-2.571640e+01	8.321023e+00	2.241894e+00	1.340978e-02
135500	-5.959440e+03	-2.358723e+01	7.592102e+00	2.019146e+00	4.612926e-03
136000	-5.971363e+03	-2.363881e+01	7.758820e+00	1.619625e+00	9.099309e-03
136500	-5.964915e+03	-2.314358e+01	7.230410e+00	2.587929e+00	1.898198e-02
137000	-5.962898e+03	-2.396005e+01	7.793720e+00	1.847616e+00	1.633361e-03
137500	-5.962850e+03	-2.442163e+01	7.834838e+00	2.199846e+00	1.539788e-02
138000	-5.964677e+03	-2.196324e+01	6.932403e+00	2.279166e+00	7.907058e-03
138500	-5.959034e+03	-2.396630e+01	7.632270e+00	2.288667e+00	1.538670e-03
139000	-5.964189e+03	-2.081185e+01	6.442775e+00	2.641689e+00	2.237901e-03
139500	-5.968906e+03	-2.225537e+01	7.119560e+00	2.019801e+00	2.615456e-02
140000	-5.964430e+03	-2.307724e+01	7.312562e+00	2.287406e+00	1.249134e-02
140500	-5.966093e+03	-2.264248e+01	6.792712e+00	3.379505e+00	2.771872e-02
141000	-5.965604e+03	-2.491655e+01	7.953527e+00	2.382186e+00	7.257505e-03
141500	-5.960161e+03	-2.433909e+01	7.804231e+00	2.198645e+00	2.447390e-03
142000	-5.970430e+03	-2.323129e+01	7.316190e+00	2.431178e+00	4.526195e-03
142500	-5.959169e+03	-2.432087e+01	7.853071e+00	2.050768e+00	1.821127e-02
143000	-5.965950e+03	-2.286756e+01	7.385083e+00	1.873103e+00	1.178394e-02
143500	-5.960270e+03	-2.293343e+01	7.404157e+00	1.885484e+00	3.014695e-03
144000	-5.964037e+03	-2.441413e+01	7.640281e+00	2.714713e+00	5.165405e-05
144500	-5.962470e+03	-2.159979e+01	6.709779e+00	2.590792e+00	2.189200e-02
145000	-5.967581e+03	-2.077218e+01	6.572056e+00	2.191739e+00	1.182542e-02
145500	-5.964542e+03	-2.616376e+01	8.689787e+00	1.785110e+00	7.692593e-04
146000	-5.962424e+03	-2.404644e+01	7.784745e+00	1.957940e+00	3.221891e-03
146500	-5.966542e+03	-2.352418e+01	7.266342e+00	2.865783e+00	1.538213e-02
147000	-5.963314e+03	-2.330067e+01	7.541244e+00	1.872106e+00	5.614455e-03
147500	-5.959544e+03	-2.447154e+01	7.790721e+00	2.367100e+00	1.517756e-02
148000	-5.960399e+03	-2.320679e+01	7.448536e+00	2.034887e+00	2.118715e-03
148500	-5.962620e+03	-2.251075e+01	7.013388e+00	2.586292e+00	1.525048e-02
149000	-5.964662e+03	-2.276236e+01	7.099134e+00	2.586292e+00	1.688250e-02
149500	-5.961881e+03	-2.485850e+01	8.117927e+00	1.898511e+00	1.696434e-03
150000	-5.960858e+03	-2.323873e+01	7.459798e+00	2.035480e+00	3.486842e-03
150500	-5.964610e+03	-2.257129e+01	7.035054e+00	2.582977e+00	1.253774e-02
151000	-5.964864e+03	-2.543277e+01	8.426657e+00	1.695397e+00	7.695517e-04
151500	-5.972984e+03	-2.180917e+01	6.699318e+00	2.832418e+00	1.014547e-02
152000	-5.960512e+03	-2.296453e+01	7.344439e+00	2.084515e+00	5.842723e-03
152500	-5.961145e+03	-2.384381e+01	7.675626e+00	2.048547e+00	2.399775e-03
153000	-5.964427e+03	-2.436320e+01	7.855319e+00	2.087148e+00	2.296373e-03
153500	-5.967149e+03	-2.578179e+01	8.377810e+00	2.165574e+00	4.908900e-03
154000	-5.960153e+03	-2.428007e+01	7.646459e+00	2.563870e+00	1.183530e-02
154500	-5.965720e+03	-2.595986e+01	8.550865e+00	1.917421e+00	1.977117e-02
155000	-5.964035e+03	-2.427614e+01	7.839505e+00	2.041977e+00	1.132094e-02
155500	-5.967374e+03	-2.158779e+01	6.888156e+00	2.036209e+00	1.898293e-02
156000	-5.963644e+03	-2.572788e+01	8.418293e+00	2.011206e+00	8.359593e-03
156500	-5.957296e+03	-2.401365e+01	7.722719e+00	2.091351e+00	9.962419e-03
157000	-5.967404e+03	-2.323677e+01	7.141937e+00	2.936194e+00	8.041993e-03
157500	-5.967335e+03	-2.468699e+01	7.737760e+00	2.724272e+00	1.362810e-02
158000	-5.969392e+03	-2.703339e+01	9.132296e+00	1.617114e+00	4.657989e-03
158500	-5.969865e+03	-2.366817e+01	7.463433e+00	2.454820e+00	9.568642e-03
159000	-5.968354e+03	-2.496234e+01	7.885104e+00	2.607618e+00	1.373974e-02
159500	-5.966883e+03	-2.561876e+01	8.402972e+00	1.940056e+00	6.387519e-03
160000	-5.968733e+03	-2.441209e+01	7.669246e+00	2.634097e+00	2.275573e-02
160500	-5.964777e+03	-2.419703e+01	7.853601e+00	1.925529e+00	7.873527e-03
161000	-5.959122e+03	-2.204684e+01	7.127053e+00	1.789480e+00	1.365191e-03
161500	-5.964276e+03	-2.457413e+01	7.887925e+00	2.211970e+00	6.239103e-03
162000	-5.961322e+03	-2.374824e+01	7.450485e+00	2.570910e+00	1.159955e-02
162500	-5.974101e+03	-2.479441e+01	8.037770e+00	2.040904e+00	4.992268e-03
163000	-5.961637e+03	-2.312977e+01	7.420384e+00	2.036412e+00	1.063658e-02
163500	-5.969502e+03	-2.497163e+01	8.013508e+00	2.281004e+00	1.925450e-02
164000	-5.965495e+03	-2.307403e+01	7.201441e+00	2.601563e+00	1.444583e-02
164500	-5.966012e+03	-2.363262e+01	7.436941e+00	2.493035e+00	8.476057e-03
165000	-5.958602e+03	-2.457601e+01	7.876483e+00	2.244029e+00	1.176909e-02
165500	-5.963280e+03	-2.224000e+01	6.928088e+00	2.568818e+00	7.361302e-03
166000	-5.964511e+03	-2.276687e+01	6.981357e+00	2.937171e+00	2.249369e-02
166500	-5.957463e+03	-2.423176e+01	7.903331e+00	1.829036e+00	5.606092e-03
167000	-5.969951e+03	-2.695633e+01	8.915206e+00	2.042938e+00	4.780839e-03
167500	-5.962173e+03	-2.287822e+01	7.250793e+00	2.264220e+00	1.378185e-02
168000	-5.964623e+03	-2.704216e+01	8.824607e+00	2.342114e+00	1.219628e-02
168500	-5.968303e+03	-2.369999e+01	7.604072e+00	2.099207e+00	3.008324e-04
169000	-5.961206e+03	-2.336818e+01	7.407982e+00	2.309521e+00	9.295518e-03
169500	-5.959816e+03	-2.294140e+01	7.079148e+00	2.823714e+00	2.305255e-02
170000	-5.957300e+03	-2.424432e+01	7.839907e+00	2.009091e+00	6.894370e-03
170500	-5.959038e+03	-2.581916e+01	8.407621e+00	2.128928e+00	2.073713e-02
171000	-5.966078e+03	-2.434055e+01	8.030192e+00	1.606664e+00	1.776832e-03
171500	-5.960501e+03	-2.681388e+01	8.709756e+00	2.387330e+00	1.722406e-02
172000	-5.962672e+03	-2.185841e+01	6.970128e+00	2.062027e+00	8.879872e-03
172500	-5.962665e+03	-2.311833e+01	7.305882e+00	2.347447e+00	9.230741e-03
173000	-5.963699e+03	-2.294816e+01	7.305892e+00	2.177251e+00	3.876833e-03
173500	-5.966989e+03	-2.154421e+01	6.709641e+00	2.535638e+00	3.105273e-03
174000	-5.962677e+03	-2.418899e+01	7.863328e+00	1.891755e+00	9.459347e-03
174500	-5.970257e+03	-2.369841e+01	7.300439e+00	2.942981e+00	1.620698e-02
175000	-5.959969e+03	-2.410208e+01	7.731483e+00	2.156214e+00	4.273725e-03
175500	-5.964213e+03	-2.378259e+01	7.185866e+00	3.354984e+00	1.593750e-02
176000	-5.964371e+03	-2.272436e+01	7.138273e+00	2.434415e+00	2.148697e-02
176500	-5.961682e+03	-2.258120e+01	7.045359e+00	2.562583e+00	1.223391e-02
177000	-5.959040e+03	-2.264976e+01	7.268333e+00	1.985690e+00	1.872504e-03
177500	-5.966426e+03	-2.430267e+01	7.586844e+00	2.748975e+00	1.492145e-02
178000	-5.965650e+03	-2.384588e+01	7.644287e+00	2.135576e+00	2.281799e-03
178500	-5.962471e+03	-2.343219e+01	7.250892e+00	2.817909e+00	1.590209e-02
179000	-5.968934e+03	-2.253657e+01	7.168800e+00	2.158228e+00	7.550332e-03
179500	-5.961504e+03	-2.351229e+01	7.603277e+00	1.913673e+00	4.647966e-03
180000	-5.972632e+03	-2.280608e+01	6.714486e+00	3.782587e+00	3.465996e-02
180500	-5.963718e+03	-2.282934e+01	7.265355e+00	2.173765e+00	1.340199e-02
181000	-5.963888e+03	-2.297038e+01	7.345063e+00	2.088605e+00	8.947613e-03
181500	-5.963555e+03	-2.287829e+01	7.125836e+00	2.624466e+00	2.933399e-02
182000	-5.963857e+03	-2.128633e+01	6.582271e+00	2.673811e+00	1.572965e-02
182500	-5.962571e+03	-2.368346e+01	7.612609e+00	2.059375e+00	1.340897e-02
183000	-5.966081e+03	-2.555339e+01	8.514654e+00	1.599455e+00	1.145444e-02
183500	-5.961449e+03	-2.222993e+01	7.118725e+00	1.996780e+00	1.736988e-02
184000	-5.966059e+03	-2.332433e+01	7.030131e+00	3.350507e+00	1.018133e-02
184500	-5.967436e+03	-2.142111e+01	6.732404e+00	2.342522e+00	1.980025e-02
185000	-5.964792e+03	-2.519606e+01	8.074503e+00	2.347681e+00	3.997035e-03
185500	-5.963644e+03	-2.601934e+01	8.502861e+00	2.094296e+00	1.899409e-02
186000	-5.963098e+03	-2.359049e+01	7.438785e+00	2.445763e+00	7.802133e-03
186500	-5.959653e+03	-2.182355e+01	6.858300e+00	2.361830e+00	1.514009e-02
187000	-5.962675e+03	-2.481318e+01	8.080466e+00	1.949440e+00	6.041061e-03
187500	-5.961744e+03	-2.367544e+01	7.492898e+00	2.380336e+00	1.164177e-02
188000	-5.966753e+03	-2.295254e+01	7.309316e+00	2.171918e+00	2.398622e-02
188500	-5.965669e+03	-2.428162e+01	7.784363e+00	2.194143e+00	5.801105e-03
189000	-5.966432e+03	-2.335116e+01	7.331809e+00	2.506833e+00	3.280144e-03
189500	-5.956862e+03	-2.362322e+01	7.622255e+00	1.972848e+00	8.551635e-04
190000	-5.960470e+03	-2.345474e+01	7.550763e+00	1.999988e+00	5.789687e-04
190500	-5.969495e+03	-2.546780e+01	8.058431e+00	2.660876e+00	3.065454e-03
191000	-5.963467e+03	-2.428698e+01	7.723001e+00	2.363920e+00	1.296314e-02
191500	-5.967784e+03	-2.148239e+01	6.613101e+00	2.773322e+00	1.822251e-02
192000	-5.961631e+03	-2.436576e+01	7.787469e+00	2.269998e+00	2.221367e-02
192500	-5.958035e+03	-2.322126e+01	7.364000e+00	2.286092e+00	1.872789e-02
193000	-5.960096e+03	-2.420600e+01	7.675216e+00	2.411852e+00	1.704133e-02
193500	-5.963343e+03	-2.480906e+01	7.994561e+00	2.167672e+00	1.407774e-02
194000	-5.959918e+03	-2.316984e+01	7.211339e+00	2.668915e+00	4.326578e-03
194500	-5.966423e+03	-2.319103e+01	7.329372e+00	2.353591e+00	1.005372e-02
195000	-5.962278e+03	-2.225055e+01	7.103963e+00	2.060397e+00	1.827688e-02
195500	-5.958046e+03	-2.374626e+01	7.589776e+00	2.184535e+00	1.495367e-02
196000	-5.969373e+03	-2.407836e+01	7.777266e+00	2.009835e+00	1.017592e-02
196500	-5.965833e+03	-2.322896e+01	7.245323e+00	2.630601e+00	1.171094e-02
197000	-5.963806e+03	-2.448215e+01	7.957929e+00	1.936276e+00	2.070712e-02
197500	-5.959346e+03	-2.612982e+01	8.632736e+00	1.888620e+00	2.498373e-03
198000	-5.963096e+03	-2.285626e+01	7.072662e+00	2.757554e+00	9.691937e-03
198500	-5.966861e+03	-2.483021e+01	8.153641e+00	1.778849e+00	7.966117e-03
199000	-5.964702e+03	-2.375599e+01	7.708595e+00	1.871712e+00	1.459975e-04
199500	-5.964262e+03	-2.353981e+01	7.497329e+00	2.232436e+00	1.683176e-02
200000	-5.959330e+03	-2.593413e+01	8.476589e+00	2.073604e+00	6.783994e-03
200500	-5.968424e+03	-2.573671e+01	8.448030e+00	1.946544e+00	7.450182e-03
201000	-5.962575e+03	-2.320807e+01	7.461815e+00	1.999220e+00	2.877110e-03
201500	-5.957295e+03	-2.379486e+01	7.538766e+00	2.373110e+00	4.278493e-03
202000	-5.963861e+03	-2.520649e+01	8.182225e+00	2.082289e+00	1.171493e-02
202500	-5.960907e+03	-2.355600e+01	7.497044e+00	2.249423e+00	1.107273e-02
203000	-5.969494e+03	-2.403352e+01	7.458325e+00	2.834371e+00	1.023184e-02
203500	-5.962742e+03	-2.274808e+01	7.131601e+00	2.477502e+00	8.232492e-03
204000	-5.965788e+03	-2.371405e+01	7.594707e+00	2.138851e+00	2.180377e-02
204500	-5.963670e+03	-2.400519e+01	7.845114e+00	1.756163e+00	1.715415e-02
205000	-5.958461e+03	-2.196282e+01	6.830072e+00	2.586410e+00	7.174938e-03
205500	-5.961598e+03	-2.397836e+01	7.570052e+00	2.470654e+00	7.895778e-03
206000	-5.965683e+03	-2.464997e+01	7.810454e+00	2.492957e+00	1.072757e-02
206500	-5.966124e+03	-2.277806e+01	7.072775e+00	2.679025e+00	1.868385e-02
207000	-5.960380e+03	-2.342457e+01	7.500640e+00	2.108041e+00	2.087268e-03
207500	-5.965752e+03	-2.312717e+01	7.299611e+00	2.374092e+00	9.335920e-03
208000	-5.966053e+03	-2.468539e+01	7.690349e+00	2.850331e+00	2.492069e-02
208500	-5.962125e+03	-2.328384e+01	7.443008e+00	2.127342e+00	1.034633e-03
209000	-5.964355e+03	-2.522312e+01	8.166049e+00	2.140107e+00	4.562224e-03
209500	-5.959935e+03	-2.406433e+01	7.817846e+00	1.887666e+00	1.169871e-02
210000	-5.967215e+03	-2.519787e+01	8.033139e+00	2.456348e+00	2.278280e-02
210500	-5.961003e+03	-2.431009e+01	7.848971e+00	2.050839e+00	1.498181e-02
211000	-5.964682e+03	-2.339417e+01	7.496167e+00	2.090021e+00	1.199060e-02
211500	-5.962440e+03	-2.336499e+01	7.409747e+00	2.301392e+00	7.536446e-03
212000	-5.959554e+03	-2.355937e+01	7.558830e+00	2.082459e+00	8.119129e-03
212500	-5.961757e+03	-2.076121e+01	6.565764e+00	2.200553e+00	8.949793e-03
213000	-5.960263e+03	-2.259660e+01	7.306481e+00	1.824020e+00	1.682127e-02
213500	-5.962379e+03	-2.586824e+01	8.357124e+00	2.303536e+00	1.452500e-02
214000	-5.961930e+03	-2.434094e+01	7.920720e+00	1.892527e+00	2.044013e-02
214500	-5.960402e+03	-2.313166e+01	7.135621e+00	2.849415e+00	2.383306e-03
215000	-5.970952e+03	-1.898691e+01	6.025197e+00	2.198683e+00	1.663019e-02
215500	-5.962767e+03	-2.096774e+01	6.694847e+00	2.004789e+00	1.550167e-03
216000	-5.963008e+03	-2.415023e+01	7.755720e+00	2.139340e+00	1.572495e-02
216500	-5.964354e+03	-2.229431e+01	6.977203e+00	2.476927e+00	8.332022e-03
217000	-5.967018e+03	-2.356020e+01	7.421013e+00	2.465090e+00	8.167306e-03
217500	-5.962711e+03	-2.529551e+01	8.201132e+00	2.123256e+00	1.423971e-02
218000	-5.963398e+03	-2.311909e+01	7.285052e+00	2.407389e+00	1.257781e-02
218500	-5.964614e+03	-2.506958e+01	8.269207e+00	1.725190e+00	1.495356e-02
219000	-5.962513e+03	-2.363540e+01	7.636771e+00	1.945522e+00	1.656449e-02
219500	-5.960447e+03	-2.419630e+01	7.694208e+00	2.350819e+00	5.012569e-03
220000	-5.962919e+03	-2.295146e+01	7.045690e+00	2.931870e+00	1.059393e-02
220500	-5.977227e+03	-2.422085e+01	7.640983e+00	2.519521e+00	2.376731e-02
221000	-5.963480e+03	-2.418137e+01	7.573376e+00	2.664558e+00	2.458446e-02
221500	-5.962803e+03	-2.461117e+01	7.810691e+00	2.453536e+00	1.729359e-02
222000	-5.963268e+03	-2.428532e+01	7.840962e+00	2.047294e+00	3.855590e-03
222500	-5.959744e+03	-2.353165e+01	7.504524e+00	2.204373e+00	1.549948e-02
223000	-5.962766e+03	-2.106759e+01	6.652107e+00	2.237008e+00	2.436447e-03
223500	-5.963452e+03	-2.216194e+01	7.201142e+00	1.690326e+00	7.141374e-03
224000	-5.965456e+03	-2.591052e+01	8.491201e+00	2.014088e+00	7.639313e-03
224500	-5.961281e+03	-2.634938e+01	8.763821e+00	1.793657e+00	9.019572e-03
225000	-5.960266e+03	-2.440758e+01	7.875479e+00	2.078254e+00	5.586332e-03
225500	-5.967910e+03	-2.054982e+01	6.557521e+00	2.015114e+00	2.115963e-03
226000	-5.964654e+03	-2.311985e+01	7.512551e+00	1.770390e+00	1.960372e-02
226500	-5.965083e+03	-2.453810e+01	7.976309e+00	1.944252e+00	1.362977e-02
227000	-5.962715e+03	-2.470716e+01	7.875128e+00	2.378759e+00	2.794473e-02
227500	-5.965041e+03	-2.541599e+01	8.279208e+00	2.046426e+00	2.220926e-02
228000	-5.964329e+03	-2.406243e+01	7.773563e+00	2.003803e+00	1.738707e-02
228500	-5.967477e+03	-2.290105e+01	7.042291e+00	2.891448e+00	3.433618e-02
229000	-5.962944e+03	-2.365412e+01	7.644444e+00	1.943391e+00	1.425665e-02
229500	-5.969174e+03	-2.392240e+01	7.274717e+00	3.240132e+00	1.954707e-02
230000	-5.967072e+03	-2.331893e+01	7.248304e+00	2.712050e+00	9.314238e-03
230500	-5.961272e+03	-2.499909e+01	8.265433e+00	1.664199e+00	6.850844e-04
231000	-5.961359e+03	-2.364765e+01	7.592351e+00	2.078890e+00	6.638697e-03
231500	-5.961950e+03	-2.425996e+01	7.855952e+00	1.982237e+00	5.602947e-03
232000	-5.963185e+03	-2.516296e+01	8.181634e+00	2.040261e+00	2.144004e-02
232500	-5.963135e+03	-2.539047e+01	8.260354e+00	2.068384e+00	1.577698e-02
233000	-5.970000e+03	-2.477044e+01	8.125389e+00	1.791326e+00	6.807798e-03
233500	-5.965785e+03	-2.456538e+01	8.034545e+00	1.820213e+00	1.176223e-02
234000	-5.967598e+03	-2.429850e+01	7.501191e+00	2.980444e+00	6.947974e-03
234500	-5.963763e+03	-2.389034e+01	7.845020e+00	1.641561e+00	1.343575e-02
235000	-5.963020e+03	-2.421384e+01	7.711574e+00	2.321532e+00	2.187885e-02
235500	-5.961189e+03	-2.432011e+01	7.818915e+00	2.140605e+00	9.122049e-03
236000	-5.959602e+03	-2.499226e+01	8.000770e+00	2.334727e+00	2.510018e-03
236500	-5.971361e+03	-2.209325e+01	7.003207e+00	2.198861e+00	9.386563e-03
237000	-5.969985e+03	-2.590101e+01	8.402018e+00	2.224667e+00	1.465603e-03
237500	-5.967439e+03	-2.402030e+01	7.674545e+00	2.227966e+00	5.737528e-03
238000	-5.966153e+03	-2.445129e+01	7.699763e+00	2.590818e+00	1.399310e-02
238500	-5.965716e+03	-2.281726e+01	6.894725e+00	3.245950e+00	2.022520e-02
239000	-5.964395e+03	-2.352412e+01	7.453705e+00	2.337820e+00	3.835445e-02
239500	-5.961203e+03	-2.194161e+01	6.700043e+00	2.962626e+00	5.404946e-03
240000	-5.968551e+03	-2.371901e+01	7.565448e+00	2.223934e+00	9.488248e-05
240500	-5.960920e+03	-2.273178e+01	7.147197e+00	2.415953e+00	1.088099e-02
241000	-5.966943e+03	-2.675312e+01	8.917803e+00	1.833650e+00	4.701230e-03
241500	-5.969222e+03	-2.232388e+01	6.905421e+00	2.720502e+00	7.504770e-03
242000	-5.969115e+03	-2.294962e+01	7.004415e+00	3.051659e+00	3.039241e-02
242500	-5.964945e+03	-2.439552e+01	7.770817e+00	2.344231e+00	8.631603e-03
243000	-5.965850e+03	-2.111164e+01	6.520906e+00	2.692581e+00	1.105688e-02
243500	-5.964297e+03	-2.159552e+01	6.711416e+00	2.581476e+00	3.908784e-02
244000	-5.961625e+03	-2.504522e+01	8.158574e+00	1.981276e+00	1.078207e-02
244500	-5.958948e+03	-2.393324e+01	7.669515e+00	2.154516e+00	3.690296e-03
245000	-5.965710e+03	-2.353861e+01	7.546621e+00	2.095251e+00	2.421955e-03
245500	-5.964092e+03	-2.232695e+01	6.942505e+00	2.612743e+00	1.894273e-02
246000	-5.967116e+03	-2.084837e+01	6.607348e+00	2.157286e+00	1.750090e-02
246500	-5.962183e+03	-2.335222e+01	7.486230e+00	2.075589e+00	5.936421e-03
247000	-5.960648e+03	-2.328955e+01	7.607608e+00	1.679107e+00	3.771733e-03
247500	-5.959606e+03	-2.358561e+01	7.555449e+00	2.117980e+00	1.620792e-02
248000	-5.961339e+03	-2.171676e+01	6.796773e+00	2.441421e+00	1.101662e-02
248500	-5.963820e+03	-2.233692e+01	7.060919e+00	2.272622e+00	5.114329e-03
249000	-5.961603e+03	-2.490486e+01	7.914329e+00	2.473226e+00	1.636834e-02
249500	-5.963249e+03	-2.386020e+01	7.690865e+00	2.023747e+00	5.943956e-03
250000	-5.968899e+03	-2.472884e+01	8.217771e+00	1.514381e+00	2.343916e-02
250500	-5.965126e+03	-2.341408e+01	7.284512e+00	2.703917e+00	1.636468e-02
251000	-5.963890e+03	-2.424613e+01	7.807822e+00	2.096130e+00	1.568406e-02
251500	-5.967239e+03	-2.292311e+01	7.277220e+00	2.233712e+00	3.023628e-03
252000	-5.969754e+03	-2.634136e+01	8.908036e+00	1.444777e+00	4.304337e-04
252500	-5.957307e+03	-2.382449e+01	7.724733e+00	1.896767e+00	3.962497e-03
253000	-5.962853e+03	-2.404757e+01	7.768204e+00	2.003266e+00	4.306877e-03
253500	-5.959299e+03	-2.509578e+01	8.143245e+00	2.070981e+00	4.587486e-03
254000	-5.964408e+03	-2.305622e+01	7.262976e+00	2.407432e+00	1.426946e-02
254500	-5.958353e+03	-2.439403e+01	7.915111e+00	1.960347e+00	5.696157e-03
255000	-5.970482e+03	-2.519395e+01	8.374814e+00	1.585194e+00	2.522513e-02
255500	-5.962362e+03	-2.676360e+01	8.958137e+00	1.749842e+00	1.566285e-03
256000	-5.964445e+03	-2.265103e+01	7.122766e+00	2.406127e+00	7.442693e-03
256500	-5.967788e+03	-2.348964e+01	7.593909e+00	1.916621e+00	1.822616e-03
257000	-5.960432e+03	-2.288806e+01	7.371896e+00	1.930671e+00	1.830062e-02
257500	-5.965625e+03	-2.333733e+01	7.255625e+00	2.709524e+00	1.917417e-02
258000	-5.958620e+03	-2.369298e+01	7.756196e+00	1.680822e+00	2.384565e-03
258500	-5.962372e+03	-2.472147e+01	7.853843e+00	2.449326e+00	1.389602e-02
259000	-5.959162e+03	-2.309103e+01	7.431649e+00	1.966215e+00	1.822903e-02
259500	-5.965816e+03	-2.189513e+01	6.931515e+00	2.213712e+00	4.386501e-04
260000	-5.975714e+03	-2.218563e+01	6.720563e+00	3.143439e+00	7.416272e-03
260500	-5.959440e+03	-2.618019e+01	8.633101e+00	1.938100e+00	5.932406e-06
261000	-5.959662e+03	-2.393911e+01	7.743269e+00	1.961605e+00	3.457210e-03
261500	-5.964427e+03	-2.123679e+01	6.522895e+00	2.811437e+00	8.915454e-03
262000	-5.964433e+03	-2.443106e+01	8.079887e+00	1.568814e+00	1.210793e-02
262500	-5.958483e+03	-2.446552e+01	7.908027e+00	2.050446e+00	1.060889e-02
263000	-5.961274e+03	-2.491146e+01	8.039342e+00	2.153880e+00	1.224862e-02
263500	-5.964898e+03	-2.355086e+01	7.599361e+00	1.962938e+00	3.117201e-03
264000	-5.960026e+03	-2.317302e+01	7.302006e+00	2.413136e+00	4.236342e-03
264500	-5.969977e+03	-2.362434e+01	7.643045e+00	1.917409e+00	3.002280e-03
265000	-5.959436e+03	-2.307069e+01	7.262373e+00	2.423618e+00	9.382847e-03
265500	-5.964359e+03	-2.372746e+01	7.552400e+00	2.268212e+00	1.057462e-02
266000	-5.970140e+03	-2.461216e+01	8.099016e+00	1.700704e+00	5.896428e-03
266500	-5.962303e+03	-2.479848e+01	8.000430e+00	2.141833e+00	5.163996e-03
267000	-5.965923e+03	-2.218936e+01	7.080813e+00	2.066799e+00	1.206200e-02
267500	-5.966763e+03	-2.183128e+01	6.909032e+00	2.217086e+00	3.237517e-03
268000	-5.961549e+03	-2.338874e+01	7.395086e+00	2.366214e+00	2.179884e-04
268500	-5.963391e+03	-2.222704e+01	6.996192e+00	2.353400e+00	2.179884e-04
269000	-5.960609e+03	-2.217275e+01	7.063349e+00	2.101331e+00	1.509621e-02
269500	-5.961054e+03	-2.329215e+01	7.367008e+00	2.348511e+00	8.625561e-03
270000	-5.954258e+03	-2.382738e+01	7.691372e+00	1.989557e+00	5.881412e-03
270500	-5.965224e+03	-2.221405e+01	6.917379e+00	2.574875e+00	1.863897e-03
271000	-5.960310e+03	-2.306122e+01	7.491269e+00	1.770623e+00	3.456267e-03
271500	-5.962302e+03	-2.492802e+01	7.910083e+00	2.507545e+00	1.049128e-02
272000	-5.965152e+03	-2.501064e+01	8.054777e+00	2.213154e+00	2.607248e-02
272500	-5.963835e+03	-2.345908e+01	7.279518e+00	2.763131e+00	2.915641e-03
273000	-5.966912e+03	-2.318336e+01	7.433134e+00	2.054396e+00	6.326141e-03
273500	-5.981458e+03	-2.116114e+01	6.335428e+00	3.337746e+00	3.594789e-02
274000	-5.964962e+03	-2.459362e+01	7.930947e+00	2.118381e+00	6.262557e-04
274500	-5.965551e+03	-2.333132e+01	7.401214e+00	2.291615e+00	2.314163e-02
275000	-5.962335e+03	-2.356384e+01	7.558522e+00	2.087768e+00	4.090249e-03
275500	-5.964671e+03	-2.358457e+01	7.674634e+00	1.791988e+00	4.878166e-03
276000	-5.965601e+03	-2.505596e+01	8.049743e+00	2.271485e+00	2.085943e-02
276500	-5.961891e+03	-2.387979e+01	7.456108e+00	2.686806e+00	2.189576e-04
277000	-5.961956e+03	-2.482940e+01	7.857048e+00	2.548773e+00	1.833969e-03
277500	-5.968185e+03	-2.357021e+01	7.677314e+00	1.770384e+00	5.421128e-03
278000	-5.961373e+03	-2.361503e+01	7.493189e+00	2.319123e+00	7.516334e-03
278500	-5.964403e+03	-2.328929e+01	7.327501e+00	2.457144e+00	1.616574e-03
279000	-5.960208e+03	-2.398701e+01	7.487725e+00	2.706241e+00	2.432267e-02
279500	-5.963275e+03	-2.616564e+01	8.715430e+00	1.725501e+00	6.401965e-03
280000	-5.962281e+03	-2.406946e+01	7.648824e+00	2.346843e+00	1.167919e-02
280500	-5.957303e+03	-2.418598e+01	7.928107e+00	1.718179e+00	4.534374e-03
281000	-5.966022e+03	-2.344555e+01	7.387232e+00	2.445069e+00	1.415450e-02
281500	-5.961182e+03	-2.398209e+01	7.433713e+00	2.851510e+00	6.806008e-03
282000	-5.965389e+03	-2.113305e+01	6.504277e+00	2.766725e+00	1.951340e-02
282500	-5.963927e+03	-2.697523e+01	8.954875e+00	1.969079e+00	8.891838e-03
283000	-5.959924e+03	-2.423081e+01	7.905180e+00	1.823228e+00	4.368568e-04
283500	-5.959318e+03	-2.338439e+01	7.399007e+00	2.350873e+00	4.119617e-04
284000	-5.962293e+03	-2.396378e+01	7.749607e+00	1.969282e+00	8.688865e-03
284500	-5.966874e+03	-2.290610e+01	7.444604e+00	1.745155e+00	1.231232e-02
285000	-5.963372e+03	-2.555492e+01	8.039490e+00	2.796957e+00	2.090741e-02
285500	-5.965978e+03	-2.372265e+01	7.741869e+00	1.748905e+00	8.345057e-03
286000	-5.961708e+03	-2.415508e+01	7.700206e+00	2.293412e+00	3.480766e-03
286500	-5.965920e+03	-2.472630e+01	8.078712e+00	1.867076e+00	6.935667e-03
287000	-5.960381e+03	-2.401985e+01	7.755006e+00	2.010873e+00	2.006671e-03
287500	-5.969946e+03	-2.279890e+01	7.317499e+00	1.995082e+00	4.551443e-03
288000	-5.962861e+03	-2.379971e+01	7.666115e+00	2.030198e+00	2.004955e-02
288500	-5.959067e+03	-2.402638e+01	7.536143e+00	2.611856e+00	1.327134e-02
289000	-5.962449e+03	-2.338740e+01	7.555373e+00	1.919982e+00	1.790403e-03
289500	-5.963837e+03	-2.201011e+01	6.887373e+00	2.460876e+00	1.214930e-02
290000	-5.965416e+03	-2.494925e+01	8.118467e+00	1.987881e+00	1.577405e-02
290500	-5.966665e+03	-2.195088e+01	7.035077e+00	1.962493e+00	3.328390e-03
291000	-5.962648e+03	-2.366609e+01	7.718971e+00	1.753867e+00	6.137517e-03
291500	-5.962749e+03	-2.397409e+01	7.735012e+00	2.018750e+00	1.051126e-02
292000	-5.966897e+03	-2.405802e+01	7.804763e+00	1.916156e+00	6.717426e-03
292500	-5.963019e+03	-2.340121e+01	7.508542e+00	2.062830e+00	1.365183e-03
293000	-5.964851e+03	-2.583021e+01	8.323172e+00	2.350329e+00	2.438528e-02
293500	-5.970127e+03	-2.460678e+01	7.778524e+00	2.534898e+00	1.420800e-02
294000	-5.964620e+03	-2.632326e+01	8.766102e+00	1.762102e+00	9.877156e-03
294500	-5.965325e+03	-2.457873e+01	8.069978e+00	1.742014e+00	3.113659e-03
295000	-5.963025e+03	-2.336972e+01	7.518957e+00	2.002572e+00	3.335470e-03
295500	-5.961485e+03	-2.315060e+01	7.530298e+00	1.752175e+00	1.010391e-02
296000	-5.969717e+03	-2.084287e+01	6.676850e+00	1.935557e+00	2.327531e-03
296500	-5.961424e+03	-2.377419e+01	7.524184e+00	2.392619e+00	1.451055e-02
297000	-5.959496e+03	-2.229111e+01	6.973095e+00	2.485912e+00	5.596126e-03
297500	-5.962044e+03	-2.394647e+01	7.674456e+00	2.154376e+00	2.030584e-03
298000	-5.958761e+03	-2.300521e+01	7.230908e+00	2.448122e+00	1.577480e-03
298500	-5.962154e+03	-2.356927e+01	7.544053e+00	2.132972e+00	1.127181e-02
299000	-5.966704e+03	-2.403658e+01	7.508298e+00	2.698871e+00	1.712287e-02
299500	-5.970187e+03	-2.151067e+01	6.843792e+00	2.092750e+00	4.274212e-03
300000	-5.967500e+03	-2.505919e+01	8.187913e+00	1.920512e+00	1.566723e-02
300500	-5.965317e+03	-2.593347e+01	8.486117e+00	2.049527e+00	1.735473e-02
301000	-5.959951e+03	-2.340103e+01	7.485987e+00	2.125074e+00	9.633535e-03
301500	-5.967010e+03	-2.478317e+01	7.986749e+00	2.162121e+00	6.040483e-03
302000	-5.966517e+03	-2.327549e+01	7.444130e+00	2.115860e+00	1.841722e-02
302500	-5.963509e+03	-2.370424e+01	7.435069e+00	2.569872e+00	6.867966e-03
303000	-5.970325e+03	-2.658266e+01	8.764006e+00	2.026499e+00	3.835247e-03
303500	-5.967610e+03	-2.502503e+01	8.184553e+00	1.894905e+00	1.934466e-02
304000	-5.964309e+03	-2.250209e+01	6.903845e+00	2.903439e+00	1.138914e-02
304500	-5.963749e+03	-2.439919e+01	7.941301e+00	1.896819e+00	6.081052e-04
305000	-5.973122e+03	-2.511954e+01	8.005394e+00	2.449989e+00	2.142346e-02
305500	-5.959432e+03	-2.527430e+01	8.239652e+00	2.004474e+00	1.617209e-02
306000	-5.958182e+03	-2.389782e+01	7.732554e+00	1.949081e+00	9.692466e-04
306500	-5.957970e+03	-2.255910e+01	7.168683e+00	2.181093e+00	1.727275e-02
307000	-5.962916e+03	-2.252568e+01	7.083990e+00	2.393830e+00	7.223929e-03
307500	-5.963249e+03	-2.335569e+01	7.349674e+00	2.460904e+00	1.349614e-02
308000	-5.966603e+03	-2.490548e+01	8.148153e+00	1.868138e+00	2.682390e-02
308500	-5.961205e+03	-2.377688e+01	7.731771e+00	1.830242e+00	2.626739e-03
309000	-5.963474e+03	-2.331369e+01	7.325436e+00	2.487393e+00	1.474132e-02
309500	-5.958198e+03	-2.567587e+01	8.398422e+00	2.008446e+00	4.893495e-03
310000	-5.966504e+03	-2.338840e+01	7.413469e+00	2.314380e+00	2.424441e-02
310500	-5.966829e+03	-2.508305e+01	8.202841e+00	1.906452e+00	1.715590e-03
311000	-5.968369e+03	-2.074760e+01	6.334917e+00	2.925877e+00	6.425602e-03
311500	-5.962211e+03	-2.249060e+01	7.253429e+00	1.869071e+00	5.375239e-03
312000	-5.965920e+03	-2.419419e+01	7.894223e+00	1.815438e+00	1.858474e-02
312500	-5.964823e+03	-2.483462e+01	8.051210e+00	2.046345e+00	4.818924e-03
313000	-5.962294e+03	-2.561313e+01	8.495520e+00	1.706096e+00	1.014538e-03
313500	-5.965301e+03	-2.764276e+01	9.366220e+00	1.697245e+00	8.251128e-03
314000	-5.961243e+03	-2.462249e+01	8.068732e+00	1.788989e+00	2.180220e-04
314500	-5.962126e+03	-2.275416e+01	7.219008e+00	2.231209e+00	5.717387e-03
315000	-5.963712e+03	-2.520777e+01	8.206704e+00	2.021370e+00	5.224361e-04
315500	-5.965011e+03	-2.434932e+01	7.715073e+00	2.447597e+00	3.985999e-03
316000	-5.969146e+03	-2.271750e+01	7.312238e+00	1.928589e+00	2.003872e-02
316500	-5.969818e+03	-2.199893e+01	6.805846e+00	2.696009e+00	1.188200e-02
317000	-5.965530e+03	-2.336082e+01	7.455562e+00	2.169355e+00	4.342432e-03
317500	-5.962177e+03	-2.430530e+01	7.831417e+00	2.092587e+00	1.056389e-02
318000	-5.967394e+03	-2.087422e+01	6.616217e+00	2.155424e+00	2.360165e-02
318500	-5.967610e+03	-2.350972e+01	7.487470e+00	2.229653e+00	1.398007e-02
319000	-5.962067e+03	-2.327065e+01	7.355310e+00	2.359968e+00	1.321285e-03
319500	-5.965702e+03	-2.180322e+01	6.957376e+00	2.044734e+00	6.371465e-03
320000	-5.964688e+03	-2.481273e+01	8.038074e+00	2.058434e+00	5.131259e-03
320500	-5.960149e+03	-2.437308e+01	7.801404e+00	2.240166e+00	1.697585e-03
321000	-5.962363e+03	-2.759417e+01	9.364629e+00	1.652217e+00	1.111611e-02
321500	-5.968396e+03	-1.990382e+01	6.179424e+00	2.594673e+00	2.741651e-03
322000	-5.963964e+03	-2.383060e+01	7.625459e+00	2.171505e+00	6.231509e-03
322500	-5.963136e+03	-2.299955e+01	7.249641e+00	2.388844e+00	5.041861e-03
323000	-5.961736e+03	-2.390986e+01	7.741902e+00	1.936021e+00	4.407066e-03
323500	-5.960149e+03	-2.457562e+01	8.111809e+00	1.631317e+00	6.368052e-04
324000	-5.958418e+03	-2.264424e+01	7.206501e+00	2.157216e+00	1.568217e-02
324500	-5.962838e+03	-2.295183e+01	7.359303e+00	2.029899e+00	2.624841e-03
325000	-5.968242e+03	-2.325432e+01	7.333178e+00	2.406118e+00	3.974183e-03
325500	-5.966071e+03	-2.463974e+01	7.858211e+00	2.356036e+00	2.006137e-02
326000	-5.959993e+03	-2.260948e+01	7.001943e+00	2.718829e+00	1.211927e-02
326500	-5.964542e+03	-2.166866e+01	6.981686e+00	1.837981e+00	1.121162e-02
327000	-5.965108e+03	-2.156026e+01	6.806925e+00	2.254059e+00	3.808115e-03
327500	-5.964428e+03	-2.347525e+01	7.306844e+00	2.701633e+00	2.254593e-02
328000	-5.960701e+03	-2.346341e+01	7.487536e+00	2.183162e+00	1.468903e-03
328500	-5.965189e+03	-2.337897e+01	7.439597e+00	2.231975e+00	4.222138e-03
329000	-5.962478e+03	-2.346997e+01	7.547591e+00	2.023946e+00	1.202495e-02
329500	-5.964108e+03	-2.384445e+01	7.414485e+00	2.767592e+00	2.412571e-02
330000	-5.959569e+03	-2.308257e+01	7.237485e+00	2.506643e+00	1.725168e-02
330500	-5.965999e+03	-2.325488e+01	7.388250e+00	2.251539e+00	1.461012e-02
331000	-5.967682e+03	-2.363017e+01	7.408175e+00	2.570966e+00	8.311915e-04
331500	-5.961816e+03	-2.411351e+01	7.770885e+00	2.062035e+00	2.931627e-02
332000	-5.964943e+03	-2.511442e+01	7.823530e+00	2.922655e+00	1.478304e-02
332500	-5.961363e+03	-2.471370e+01	7.999874e+00	2.058491e+00	4.548428e-04
333000	-5.961466e+03	-2.346144e+01	7.446697e+00	2.294659e+00	1.267424e-02
333500	-5.965918e+03	-2.388817e+01	7.292910e+00	3.154129e+00	1.865138e-02
334000	-5.961662e+03	-2.344193e+01	7.540707e+00	2.014844e+00	4.068187e-04
334500	-5.957996e+03	-2.559151e+01	8.351314e+00	2.041303e+00	2.647481e-02
335000	-5.962411e+03	-2.219642e+01	7.005577e+00	2.295026e+00	5.234866e-03
335500	-5.959514e+03	-2.484288e+01	8.020468e+00	2.134194e+00	2.535008e-03
336000	-5.963000e+03	-2.431181e+01	7.721286e+00	2.393363e+00	2.954286e-02
336500	-5.959246e+03	-2.448646e+01	7.798423e+00	2.361483e+00	1.367867e-02
337000	-5.962367e+03	-2.432823e+01	7.757100e+00	2.313650e+00	2.320194e-02
337500	-5.966073e+03	-2.266795e+01	7.194175e+00	2.216398e+00	1.590392e-03
338000	-5.960419e+03	-2.417860e+01	7.856126e+00	1.900420e+00	1.703030e-03
338500	-5.964542e+03	-2.277380e+01	7.249219e+00	2.164305e+00	8.735767e-04
339000	-5.967815e+03	-2.490194e+01	8.130080e+00	1.910815e+00	9.568377e-04
339500	-5.960764e+03	-2.417899e+01	7.898736e+00	1.788357e+00	6.737424e-03
340000	-5.958048e+03	-2.456064e+01	7.845592e+00	2.310341e+00	1.439291e-03
340500	-5.964720e+03	-2.068571e+01	6.471545e+00	2.423553e+00	8.985788e-05
341000	-5.963526e+03	-2.281209e+01	7.273800e+00	2.132428e+00	1.521463e-02
341500	-5.965101e+03	-2.282774e+01	7.226299e+00	2.283868e+00	2.024168e-02
342000	-5.967749e+03	-2.615727e+01	8.408563e+00	2.464706e+00	5.607010e-03
342500	-5.965130e+03	-2.612021e+01	8.806499e+00	1.463065e+00	1.167037e-03
343000	-5.962655e+03	-2.292410e+01	7.377029e+00	1.952277e+00	9.041933e-03
343500	-5.971731e+03	-2.219653e+01	6.777534e+00	2.979807e+00	7.673604e-03
344000	-5.961821e+03	-2.406321e+01	7.814910e+00	1.894352e+00	2.101998e-03
344500	-5.966423e+03	-2.502230e+01	8.191240e+00	1.875173e+00	5.174796e-03
345000	-5.966406e+03	-2.365923e+01	7.465328e+00	2.440605e+00	1.670244e-02
345500	-5.967318e+03	-2.197485e+01	7.062021e+00	1.907323e+00	6.155702e-04
346000	-5.963810e+03	-2.436745e+01	7.952814e+00	1.834947e+00	5.123518e-03
346500	-5.962751e+03	-2.575481e+01	8.283018e+00	2.375658e+00	1.695100e-03
347000	-5.969939e+03	-2.158967e+01	6.317224e+00	3.825646e+00	6.253691e-03
347500	-5.965165e+03	-2.459729e+01	7.850223e+00	2.334728e+00	2.154676e-02
348000	-5.969023e+03	-2.403286e+01	7.675393e+00	2.238232e+00	1.799357e-02
348500	-5.966793e+03	-2.201910e+01	7.047001e+00	1.995659e+00	1.544929e-03
349000	-5.962661e+03	-2.473441e+01	8.004751e+00	2.066525e+00	5.008768e-03
349500	-5.961476e+03	-2.319846e+01	7.420571e+00	2.104581e+00	1.654821e-03
350000	-5.962458e+03	-2.432142e+01	7.891266e+00	1.950459e+00	5.228164e-03
350500	-5.959327e+03	-2.500493e+01	8.012561e+00	2.316762e+00	1.658034e-02
351000	-5.965080e+03	-2.408266e+01	7.900016e+00	1.688663e+00	8.654904e-03
351500	-5.962881e+03	-2.297851e+01	7.416999e+00	1.894617e+00	8.068236e-04
352000	-5.965358e+03	-2.610783e+01	8.640216e+00	1.848555e+00	4.691493e-04
352500	-5.962864e+03	-2.191494e+01	6.969149e+00	2.121459e+00	2.938333e-03
353000	-5.962793e+03	-2.190698e+01	6.691935e+00	2.953027e+00	9.909614e-03
353500	-5.968655e+03	-2.360176e+01	7.566056e+00	2.105013e+00	1.640429e-02
354000	-5.963994e+03	-2.307564e+01	7.313384e+00	2.283481e+00	2.003880e-02
354500	-5.963854e+03	-2.234573e+01	6.922607e+00	2.690919e+00	8.721809e-03
355000	-5.959588e+03	-2.385408e+01	7.645113e+00	2.141532e+00	3.106886e-04
355500	-5.963283e+03	-2.573210e+01	8.324157e+00	2.249752e+00	2.410580e-02
356000	-5.967649e+03	-2.507757e+01	8.072956e+00	2.233177e+00	1.647938e-02
356500	-5.958359e+03	-2.473541e+01	7.978467e+00	2.135938e+00	3.552183e-03
357000	-5.964526e+03	-2.271541e+01	6.940553e+00	3.007028e+00	4.309243e-02
357500	-5.965847e+03	-2.646180e+01	8.786548e+00	1.852008e+00	1.362211e-02
358000	-5.964654e+03	-2.431091e+01	7.596435e+00	2.730985e+00	1.389566e-02
358500	-5.964697e+03	-2.279421e+01	7.187252e+00	2.362607e+00	1.559139e-02
359000	-5.962207e+03	-2.392283e+01	7.707245e+00	2.042187e+00	1.390393e-02
359500	-5.960000e+03	-2.576906e+01	8.426289e+00	2.032604e+00	4.057808e-03
360000	-5.959781e+03	-2.296242e+01	7.277815e+00	2.271328e+00	1.841886e-02
360500	-5.968141e+03	-2.474063e+01	7.842864e+00	2.497565e+00	1.549520e-03
361000	-5.962795e+03	-2.552164e+01	8.429663e+00	1.776835e+00	1.516853e-02
361500	-5.962385e+03	-2.470898e+01	7.898495e+00	2.318981e+00	1.138401e-02
362000	-5.957632e+03	-2.408100e+01	7.690311e+00	2.246042e+00	1.144906e-03
362500	-5.964006e+03	-2.209832e+01	7.069644e+00	2.008452e+00	2.455400e-02
363000	-5.960482e+03	-2.602039e+01	8.537737e+00	2.009999e+00	5.622457e-03
363500	-5.960902e+03	-2.505568e+01	8.109120e+00	2.118284e+00	1.306382e-02
364000	-5.957590e+03	-2.458700e+01	8.009676e+00	1.906329e+00	1.449496e-02
364500	-5.965341e+03	-2.175225e+01	6.786356e+00	2.508633e+00	2.255542e-02
365000	-5.970860e+03	-2.244617e+01	7.054503e+00	2.400692e+00	1.259215e-02
365500	-5.962503e+03	-2.451595e+01	7.969387e+00	1.940156e+00	5.691987e-03
366000	-5.962248e+03	-2.235264e+01	7.064024e+00	2.279237e+00	1.517599e-02
366500	-5.969283e+03	-2.459154e+01	7.359230e+00	3.669811e+00	2.868011e-02
367000	-5.968046e+03	-2.344493e+01	7.452527e+00	2.261917e+00	2.751937e-03
367500	-5.957697e+03	-2.441007e+01	7.763811e+00	2.377526e+00	7.724022e-03
368000	-5.964555e+03	-2.401706e+01	7.735100e+00	2.061485e+00	1.825275e-02
368500	-5.962583e+03	-2.437151e+01	7.771326e+00	2.318863e+00	2.310518e-02
369000	-5.963669e+03	-2.242938e+01	6.894883e+00	2.857600e+00	3.265548e-02
369500	-5.966507e+03	-2.288128e+01	7.325046e+00	2.056080e+00	8.633324e-03
370000	-5.963709e+03	-2.468972e+01	8.084203e+00	1.816357e+00	6.005863e-03
370500	-5.960759e+03	-2.492534e+01	8.044266e+00	2.155018e+00	2.323632e-02
371000	-5.959309e+03	-2.513605e+01	8.179201e+00	2.019536e+00	1.527694e-02
371500	-5.970673e+03	-2.140987e+01	6.754318e+00	2.264097e+00	2.445014e-02
372000	-5.963128e+03	-2.287919e+01	7.183502e+00	2.458398e+00	2.044911e-03
372500	-5.964263e+03	-2.447033e+01	8.003654e+00	1.805299e+00	1.667721e-02
373000	-5.964783e+03	-2.174368e+01	6.662329e+00	2.881363e+00	7.301228e-03
373500	-5.966577e+03	-2.543583e+01	8.209646e+00	2.241971e+00	1.243391e-02
374000	-5.965365e+03	-1.956629e+01	6.215170e+00	2.138209e+00	4.425488e-03
374500	-5.966042e+03	-2.209791e+01	6.936144e+00	2.402678e+00	2.534979e-03
375000	-5.960800e+03	-2.288990e+01	7.238860e+00	2.310038e+00	9.976847e-04
375500	-5.964817e+03	-2.316790e+01	7.229840e+00	2.613880e+00	1.383533e-02
376000	-5.965917e+03	-2.399071e+01	7.635990e+00	2.302961e+00	2.964096e-02
376500	-5.962101e+03	-2.504817e+01	8.141636e+00	2.027488e+00	1.413941e-02
377000	-5.959960e+03	-2.237826e+01	7.182560e+00	1.960185e+00	3.073441e-03
377500	-5.964215e+03	-2.374138e+01	7.464896e+00	2.523960e+00	9.339277e-03
378000	-5.959583e+03	-2.504479e+01	7.953371e+00	2.510833e+00	1.169496e-02
378500	-5.971098e+03	-2.439283e+01	8.089576e+00	1.505643e+00	1.810484e-02
379000	-5.961065e+03	-2.709234e+01	9.031353e+00	1.908457e+00	7.261783e-03
379500	-5.969920e+03	-2.172087e+01	6.975529e+00	1.908457e+00	1.073444e-02
380000	-5.960614e+03	-2.250530e+01	7.083270e+00	2.375559e+00	1.075664e-02
380500	-5.961133e+03	-2.490824e+01	8.002060e+00	2.247356e+00	3.333886e-03
381000	-5.962515e+03	-2.159783e+01	6.801448e+00	2.308274e+00	1.663971e-02
381500	-5.962889e+03	-2.105860e+01	6.635791e+00	2.278759e+00	5.277165e-03
382000	-5.960583e+03	-2.336135e+01	7.388183e+00	2.358193e+00	3.295166e-02
382500	-5.958019e+03	-2.508954e+01	8.282587e+00	1.711472e+00	9.494828e-03
383000	-5.967393e+03	-2.382023e+01	7.484825e+00	2.547492e+00	1.999266e-02
383500	-5.963923e+03	-2.471386e+01	7.937665e+00	2.221009e+00	2.119371e-03
384000	-5.960658e+03	-2.241872e+01	7.199447e+00	1.951991e+00	2.888065e-03
384500	-5.962969e+03	-2.426489e+01	7.653517e+00	2.529533e+00	1.088541e-02
385000	-5.964372e+03	-2.278206e+01	7.262251e+00	2.135337e+00	7.563143e-03
385500	-5.958250e+03	-2.379038e+01	7.786348e+00	1.697600e+00	1.077618e-03
386000	-5.963575e+03	-2.347525e+01	7.531469e+00	2.073601e+00	9.603353e-03
386500	-5.962508e+03	-2.510524e+01	8.125404e+00	2.126088e+00	4.299917e-03
387000	-5.961573e+03	-2.445290e+01	7.956439e+00	1.910926e+00	6.478927e-03
387500	-5.965389e+03	-2.526417e+01	8.222277e+00	2.038300e+00	1.067066e-02
388000	-5.964427e+03	-2.365672e+01	7.429373e+00	2.538251e+00	2.023030e-03
388500	-5.964630e+03	-2.426438e+01	7.542047e+00	2.833599e+00	5.388934e-03
389000	-5.965432e+03	-2.379198e+01	7.633885e+00	2.109949e+00	2.050268e-02
389500	-5.959554e+03	-2.566713e+01	8.552379e+00	1.621005e+00	7.662110e-03
390000	-5.965013e+03	-2.178838e+01	6.919954e+00	2.141497e+00	1.004159e-02
390500	-5.965237e+03	-2.247527e+01	6.770212e+00	3.280902e+00	2.254266e-02
391000	-5.961471e+03	-2.293907e+01	7.269204e+00	2.272515e+00	8.156826e-03
391500	-5.963393e+03	-2.274519e+01	7.324138e+00	1.922561e+00	2.771554e-03
392000	-5.960098e+03	-2.479567e+01	7.995790e+00	2.151086e+00	2.511540e-02
392500	-5.959897e+03	-2.302043e+01	7.355977e+00	2.107866e+00	8.770632e-03
393000	-5.969009e+03	-2.519720e+01	8.151612e+00	2.151019e+00	9.790635e-04
393500	-5.965124e+03	-2.290601e+01	7.255988e+00	2.277170e+00	2.194437e-03
394000	-5.959998e+03	-2.372812e+01	7.567854e+00	2.226440e+00	8.751170e-03
394500	-5.956381e+03	-2.350142e+01	7.540091e+00	2.076023e+00	8.396028e-03
395000	-5.967420e+03	-2.315343e+01	7.167728e+00	2.778178e+00	4.088673e-02
395500	-5.965065e+03	-2.564536e+01	8.511254e+00	1.699748e+00	6.469212e-03
396000	-5.959165e+03	-2.387254e+01	7.856355e+00	1.593751e+00	8.733923e-03
396500	-5.962848e+03	-2.283611e+01	7.268047e+00	2.172851e+00	1.323779e-03
397000	-5.963105e+03	-2.300967e+01	7.493763e+00	1.712168e+00	4.073896e-04
397500	-5.961525e+03	-2.282565e+01	7.214821e+00	2.314717e+00	3.331221e-03
398000	-5.963312e+03	-2.330212e+01	7.436040e+00	2.165042e+00	9.230778e-03
398500	-5.961082e+03	-2.137669e+01	6.586113e+00	2.752109e+00	1.626386e-02
399000	-5.960512e+03	-2.376505e+01	7.664136e+00	2.000901e+00	2.587628e-03
399500	-5.959265e+03	-2.204695e+01	6.916245e+00	2.411163e+00	5.645246e-03
400000	-5.965863e+03	-2.289751e+01	7.407807e+00	1.839345e+00	1.804771e-04
400500	-5.963135e+03	-2.477409e+01	8.073017e+00	1.929546e+00	1.098774e-02
401000	-5.961250e+03	-2.243305e+01	7.150659e+00	2.107189e+00	8.854132e-03
401500	-5.962519e+03	-2.436543e+01	7.642748e+00	2.659308e+00	4.945986e-04
402000	-5.962562e+03	-2.310624e+01	7.365589e+00	2.166595e+00	8.777186e-03
402500	-5.967071e+03	-2.423371e+01	7.577564e+00	2.705417e+00	4.142421e-03
403000	-5.958620e+03	-2.267310e+01	6.998088e+00	2.793851e+00	1.016967e-02
403500	-5.956989e+03	-2.426563e+01	7.691287e+00	2.428040e+00	5.854352e-03
404000	-5.961985e+03	-2.333387e+01	7.340349e+00	2.465405e+00	1.413171e-02
404500	-5.963871e+03	-2.397505e+01	7.593764e+00	2.402430e+00	9.642325e-03
405000	-5.972112e+03	-2.459945e+01	7.744441e+00	2.618796e+00	1.215091e-02
405500	-5.967181e+03	-2.442320e+01	7.805154e+00	2.280296e+00	3.138849e-02
406000	-5.963399e+03	-2.082044e+01	6.528211e+00	2.378255e+00	6.477640e-03
406500	-5.960639e+03	-2.319141e+01	7.393414e+00	2.173573e+00	1.090259e-02
407000	-5.961852e+03	-2.402088e+01	7.776610e+00	1.954104e+00	1.494699e-02
407500	-5.965157e+03	-2.640309e+01	8.577250e+00	2.296393e+00	1.516527e-02
408000	-5.967273e+03	-2.379234e+01	7.480234e+00	2.532335e+00	1.064558e-02
408500	-5.974339e+03	-2.395987e+01	7.498347e+00	2.649685e+00	2.249665e-02
409000	-5.962308e+03	-2.230587e+01	7.001742e+00	2.415820e+00	2.578861e-03
409500	-5.966701e+03	-2.257514e+01	6.972899e+00	2.770529e+00	9.331553e-03
410000	-5.964620e+03	-2.563493e+01	8.040540e+00	2.874252e+00	1.466517e-02
410500	-5.968052e+03	-2.414658e+01	7.632910e+00	2.467209e+00	4.577341e-03
411000	-5.967039e+03	-2.382160e+01	7.534377e+00	2.411934e+00	3.736771e-02
411500	-5.961923e+03	-2.385487e+01	7.570789e+00	2.345145e+00	1.401260e-02
412000	-5.965996e+03	-2.336907e+01	7.565792e+00	1.873054e+00	2.074279e-02
412500	-5.961006e+03	-2.436428e+01	7.654323e+00	2.626733e+00	2.638159e-02
413000	-5.964035e+03	-2.291293e+01	7.164219e+00	2.547825e+00	3.335267e-02
413500	-5.972798e+03	-2.152633e+01	6.798340e+00	2.246222e+00	2.198760e-03
414000	-5.981476e+03	-2.059809e+01	6.543674e+00	2.107044e+00	2.753059e-03
414500	-5.973639e+03	-2.210825e+01	6.964672e+00	2.328071e+00	1.514099e-02
415000	-5.967742e+03	-2.534888e+01	8.206289e+00	2.163530e+00	7.886405e-03
415500	-5.959254e+03	-2.413348e+01	7.774262e+00	2.072980e+00	2.296669e-02
416000	-5.959433e+03	-2.232607e+01	7.082494e+00	2.198603e+00	8.348263e-03
416500	-5.960928e+03	-2.471265e+01	7.891249e+00	2.341736e+00	1.100897e-02
417000	-5.960779e+03	-2.428615e+01	7.880274e+00	1.944172e+00	6.310822e-03
417500	-5.964307e+03	-2.444372e+01	7.898382e+00	2.054026e+00	1.532872e-02
418000	-5.963282e+03	-2.403645e+01	7.725084e+00	2.107790e+00	4.721097e-03
418500	-5.958982e+03	-2.583299e+01	8.378742e+00	2.214455e+00	9.631795e-03
419000	-5.961947e+03	-2.264380e+01	7.293128e+00	1.909137e+00	7.826877e-03
419500	-5.957579e+03	-2.468603e+01	7.869292e+00	2.373034e+00	2.593708e-03
420000	-5.971188e+03	-2.111812e+01	6.642666e+00	2.316888e+00	2.276037e-02
420500	-5.960624e+03	-2.288332e+01	7.267981e+00	2.220249e+00	5.228632e-03
421000	-5.962524e+03	-2.368372e+01	7.497274e+00	2.376502e+00	8.197747e-03
421500	-5.963928e+03	-2.394078e+01	7.622895e+00	2.288668e+00	2.484642e-02
422000	-5.967220e+03	-2.430360e+01	7.678968e+00	2.499303e+00	1.059166e-02
422500	-5.960782e+03	-2.380462e+01	7.593886e+00	2.231663e+00	8.125055e-03
423000	-5.963743e+03	-2.470728e+01	8.174719e+00	1.602185e+00	3.492293e-03
423500	-5.965441e+03	-2.286185e+01	7.063591e+00	2.789722e+00	2.998945e-02
424000	-5.964767e+03	-2.398696e+01	7.595300e+00	2.410135e+00	1.100019e-02
424500	-5.962468e+03	-2.486219e+01	7.792370e+00	2.753355e+00	1.501103e-02
425000	-5.966051e+03	-2.279942e+01	7.289044e+00	2.076365e+00	1.779379e-02
425500	-5.968654e+03	-2.460747e+01	7.887101e+00	2.247487e+00	2.352617e-03
426000	-5.967565e+03	-2.503594e+01	8.198857e+00	1.869461e+00	2.670949e-02
426500	-5.960904e+03	-2.337136e+01	7.166770e+00	2.998886e+00	9.272593e-03
427000	-5.968203e+03	-2.137391e+01	6.618187e+00	2.648964e+00	6.871306e-03
427500	-5.963901e+03	-2.354350e+01	7.485400e+00	2.269166e+00	1.207753e-02
428000	-5.963857e+03	-2.445938e+01	7.462273e+00	3.249256e+00	2.489131e-02
428500	-5.963201e+03	-2.376916e+01	7.540844e+00	2.341697e+00	7.009428e-03
429000	-5.961170e+03	-2.294113e+01	7.165732e+00	2.571652e+00	7.851264e-03
429500	-5.965398e+03	-2.373118e+01	7.615465e+00	2.099314e+00	1.579791e-02
430000	-5.967929e+03	-2.651558e+01	8.809740e+00	1.850750e+00	1.494510e-02
430500	-5.959941e+03	-2.501605e+01	7.984268e+00	2.401458e+00	8.299501e-03
431000	-5.961125e+03	-2.391293e+01	7.649225e+00	2.189223e+00	4.506523e-03
431500	-5.960308e+03	-2.365580e+01	7.548437e+00	2.207445e+00	9.501450e-03
432000	-5.957918e+03	-2.392046e+01	7.758671e+00	1.901674e+00	2.864896e-03
432500	-5.962810e+03	-2.285583e+01	7.270335e+00	2.186049e+00	3.276364e-03
433000	-5.967184e+03	-2.295991e+01	7.186333e+00	2.530957e+00	2.360664e-02
433500	-5.960192e+03	-2.306694e+01	7.464961e+00	1.849341e+00	7.581115e-03
434000	-5.965493e+03	-2.322362e+01	7.466316e+00	2.002253e+00	2.090094e-02
434500	-5.963068e+03	-2.438230e+01	7.734794e+00	2.427544e+00	5.792560e-03
435000	-5.970129e+03	-2.054446e+01	6.385594e+00	2.558306e+00	1.111662e-02
435500	-5.960420e+03	-2.443610e+01	7.802932e+00	2.299119e+00	1.494424e-02
436000	-5.963217e+03	-2.213666e+01	7.165751e+00	1.767129e+00	9.387913e-03
436500	-5.968307e+03	-2.363049e+01	7.547956e+00	2.183463e+00	8.040272e-03
437000	-5.958590e+03	-2.554785e+01	8.418682e+00	1.830213e+00	6.061638e-03
437500	-5.959214e+03	-2.385699e+01	7.419121e+00	2.767166e+00	2.863677e-02
438000	-5.965320e+03	-2.381679e+01	7.476886e+00	2.566073e+00	8.280515e-03
438500	-5.956428e+03	-2.557518e+01	8.353533e+00	2.019431e+00	2.759283e-03
439000	-5.966373e+03	-2.338377e+01	7.523683e+00	2.003590e+00	1.017275e-02
439500	-5.962274e+03	-2.314493e+01	7.361726e+00	2.216172e+00	5.983065e-03
440000	-5.965762e+03	-2.386401e+01	7.773383e+00	1.805862e+00	8.977615e-03
440500	-5.963950e+03	-2.271981e+01	7.233998e+00	2.153877e+00	1.127053e-02
441000	-5.965299e+03	-2.241449e+01	6.977628e+00	2.595844e+00	2.237305e-02
441500	-5.955775e+03	-2.310129e+01	7.383682e+00	2.110767e+00	4.719203e-03
442000	-5.959657e+03	-2.307672e+01	7.339101e+00	2.211783e+00	2.531267e-03
442500	-5.959869e+03	-2.472693e+01	7.972437e+00	2.143184e+00	1.087295e-02
443000	-5.961166e+03	-2.476799e+01	7.931440e+00	2.291456e+00	6.990204e-04
443500	-5.960949e+03	-2.385583e+01	7.419316e+00	2.765464e+00	1.432541e-03
444000	-5.965674e+03	-2.392119e+01	7.594325e+00	2.347029e+00	1.339679e-03
444500	-5.968048e+03	-2.371380e+01	7.552274e+00	2.254897e+00	1.016648e-02
445000	-5.963498e+03	-2.371581e+01	7.433585e+00	2.585589e+00	1.819740e-02
445500	-5.963959e+03	-2.120708e+01	6.632621e+00	2.437117e+00	1.218258e-02
446000	-5.960910e+03	-2.311723e+01	7.406292e+00	2.063298e+00	9.292345e-03
446500	-5.959201e+03	-2.465372e+01	7.903100e+00	2.251610e+00	4.917223e-03
447000	-5.967009e+03	-2.546447e+01	8.142510e+00	2.441553e+00	1.317676e-02
447500	-5.962790e+03	-2.387137e+01	7.450985e+00	2.692649e+00	1.487453e-02
448000	-5.964793e+03	-2.418999e+01	7.798402e+00	2.065072e+00	6.043244e-03
448500	-5.961478e+03	-2.206903e+01	6.930189e+00	2.391567e+00	1.884348e-03
449000	-5.965633e+03	-2.344862e+01	7.532208e+00	2.044928e+00	5.526825e-03
449500	-5.964276e+03	-2.427547e+01	7.843440e+00	2.030873e+00	8.720595e-03
450000	-5.959188e+03	-2.569937e+01	8.484431e+00	1.819566e+00	1.070021e-02
450500	-5.963406e+03	-2.351532e+01	7.355996e+00	2.602706e+00	4.462959e-03
451000	-5.961388e+03	-2.334647e+01	7.201620e+00	2.873484e+00	1.906527e-03
451500	-5.968909e+03	-2.228772e+01	6.945416e+00	2.564841e+00	1.758005e-02
452000	-5.962903e+03	-2.237444e+01	6.673672e+00	3.476967e+00	5.072029e-03
452500	-5.963456e+03	-2.445742e+01	7.733048e+00	2.507354e+00	2.519953e-02
453000	-5.965517e+03	-2.402530e+01	7.676284e+00	2.228254e+00	6.635115e-03
453500	-5.959278e+03	-2.286897e+01	7.117683e+00	2.638855e+00	2.045697e-02
454000	-5.962039e+03	-2.277047e+01	7.245652e+00	2.171172e+00	1.497454e-02
454500	-5.963880e+03	-2.390461e+01	7.785725e+00	1.813497e+00	9.203263e-03
455000	-5.965116e+03	-2.522265e+01	8.349559e+00	1.676817e+00	2.425026e-03
455500	-5.966120e+03	-2.541363e+01	8.218586e+00	2.197110e+00	2.165202e-02
456000	-5.963287e+03	-2.169135e+01	6.910935e+00	2.071460e+00	9.640601e-04
456500	-5.966190e+03	-2.502294e+01	8.078685e+00	2.163791e+00	6.081438e-03
457000	-5.967781e+03	-2.231110e+01	6.968574e+00	2.519328e+00	1.071198e-02
457500	-5.962740e+03	-2.416632e+01	7.569525e+00	2.660059e+00	8.741655e-03
458000	-5.968103e+03	-2.395988e+01	7.477861e+00	2.706458e+00	1.674427e-02
458500	-5.966632e+03	-2.349849e+01	7.353486e+00	2.592950e+00	1.642261e-02
459000	-5.957974e+03	-2.324640e+01	7.522949e+00	1.868236e+00	2.584710e-03
459500	-5.962746e+03	-2.510401e+01	8.261241e+00	1.779686e+00	1.176341e-03
460000	-5.964959e+03	-2.155820e+01	6.953925e+00	1.809984e+00	9.835208e-03
460500	-5.964236e+03	-2.261392e+01	7.338630e+00	1.750318e+00	2.499415e-03
461000	-5.961361e+03	-2.528814e+01	8.212447e+00	2.087179e+00	7.753619e-03
461500	-5.964411e+03	-2.511500e+01	8.052492e+00	2.323419e+00	2.890880e-02
462000	-5.966419e+03	-2.371742e+01	7.495758e+00	2.414398e+00	1.732900e-02
462500	-5.959930e+03	-2.376902e+01	7.614247e+00	2.140477e+00	2.995004e-04
463000	-5.965966e+03	-2.434416e+01	7.831072e+00	2.132365e+00	2.207953e-02
463500	-5.961091e+03	-2.417592e+01	7.641265e+00	2.473824e+00	2.331231e-02
464000	-5.963988e+03	-2.405619e+01	7.425784e+00	2.947746e+00	1.110801e-02
464500	-5.973265e+03	-2.697152e+01	8.764822e+00	2.413410e+00	1.499120e-02
465000	-5.969023e+03	-2.657349e+01	8.666363e+00	2.251167e+00	1.141308e-02
465500	-5.957812e+03	-2.453974e+01	7.901215e+00	2.142591e+00	8.264449e-03
466000	-5.960360e+03	-2.642657e+01	8.645728e+00	2.153988e+00	6.541405e-03
466500	-5.958895e+03	-2.533790e+01	8.211402e+00	2.139589e+00	1.150935e-02
467000	-5.963087e+03	-2.417726e+01	7.830848e+00	1.966058e+00	1.618534e-02
467500	-5.963710e+03	-2.161712e+01	6.645921e+00	2.805761e+00	8.391642e-03
468000	-5.963182e+03	-2.348731e+01	7.382725e+00	2.499478e+00	7.271213e-03
468500	-5.965436e+03	-2.222887e+01	7.083289e+00	2.099076e+00	4.657274e-03
469000	-5.967998e+03	-2.761201e+01	9.351379e+00	1.699695e+00	1.613697e-03
469500	-5.960163e+03	-2.545480e+01	8.188340e+00	2.315045e+00	1.921732e-03
470000	-5.968800e+03	-2.483654e+01	8.204752e+00	1.655096e+00	1.604418e-03
470500	-5.965208e+03	-2.293932e+01	7.365895e+00	1.998814e+00	2.327191e-02
471000	-5.965485e+03	-2.411012e+01	7.779101e+00	2.036697e+00	1.215193e-02
471500	-5.962556e+03	-2.282320e+01	7.235359e+00	2.253367e+00	3.027452e-03
472000	-5.962786e+03	-2.383341e+01	7.275696e+00	3.148349e+00	2.314115e-02
472500	-5.963931e+03	-2.303624e+01	7.378444e+00	2.060443e+00	1.484383e-02
473000	-5.969752e+03	-2.404820e+01	7.646030e+00	2.333166e+00	4.119872e-02
473500	-5.960253e+03	-2.433743e+01	7.624775e+00	2.680199e+00	8.475258e-03
474000	-5.962973e+03	-2.775862e+01	9.514431e+00	1.484278e+00	4.428085e-03
474500	-5.961770e+03	-2.182907e+01	6.913961e+00	2.200119e+00	1.973259e-02
475000	-5.961438e+03	-2.206096e+01	7.033594e+00	2.076940e+00	9.489228e-03
475500	-5.965166e+03	-2.364372e+01	7.622056e+00	1.993890e+00	1.476351e-02
476000	-5.966438e+03	-2.187263e+01	6.965645e+00	2.089561e+00	2.232459e-02
476500	-5.961295e+03	-2.302529e+01	7.281787e+00	2.322881e+00	7.178754e-03
477000	-5.961684e+03	-2.361270e+01	7.443129e+00	2.455860e+00	2.611413e-02
477500	-5.962867e+03	-2.251176e+01	7.252617e+00	1.892552e+00	2.315471e-03
478000	-5.970774e+03	-2.469763e+01	7.682489e+00	2.883809e+00	3.643252e-02
478500	-5.965765e+03	-2.213702e+01	6.996075e+00	2.263726e+00	3.163911e-04
479000	-5.966746e+03	-2.327814e+01	7.382984e+00	2.289580e+00	2.027915e-03
479500	-5.958190e+03	-2.600572e+01	8.482200e+00	2.131403e+00	9.462682e-03
480000	-5.959500e+03	-2.528504e+01	8.224866e+00	2.052616e+00	3.308765e-03
480500	-5.964702e+03	-2.439787e+01	7.875798e+00	2.067695e+00	1.673632e-02
481000	-5.961270e+03	-2.416572e+01	7.833900e+00	1.946422e+00	1.002006e-02
481500	-5.963120e+03	-2.439465e+01	7.972324e+00	1.811192e+00	1.287155e-02
482000	-5.960171e+03	-2.405188e+01	7.841967e+00	1.811192e+00	1.024810e-02
482500	-5.963422e+03	-2.392559e+01	7.621304e+00	2.277807e+00	7.018879e-03
483000	-5.965804e+03	-2.576377e+01	8.418901e+00	2.045597e+00	6.120889e-03
483500	-5.964852e+03	-2.453214e+01	8.018131e+00	1.829520e+00	1.049904e-02
484000	-5.967606e+03	-2.725474e+01	9.122639e+00	1.860595e+00	1.119868e-02
484500	-5.964846e+03	-2.355213e+01	7.630504e+00	1.879303e+00	8.354657e-03
485000	-5.968001e+03	-2.288777e+01	7.328599e+00	2.052525e+00	1.914616e-02
485500	-5.960634e+03	-2.364393e+01	7.478799e+00	2.387900e+00	5.176789e-03
486000	-5.965390e+03	-2.514053e+01	8.146560e+00	2.107257e+00	2.276870e-02
486500	-5.970577e+03	-2.494956e+01	8.081524e+00	2.083098e+00	6.124333e-03
487000	-5.964524e+03	-2.320041e+01	7.246609e+00	2.598372e+00	6.887036e-03
487500	-5.960531e+03	-2.429960e+01	7.854351e+00	2.026112e+00	4.618885e-03
488000	-5.959630e+03	-2.277965e+01	7.186163e+00	2.351182e+00	1.053257e-02
488500	-5.961778e+03	-2.608714e+01	8.699631e+00	1.684864e+00	7.064837e-03
489000	-5.964903e+03	-2.361124e+01	7.480588e+00	2.350255e+00	1.458816e-02
489500	-5.965682e+03	-2.242344e+01	7.159857e+00	2.070949e+00	3.769300e-03
490000	-5.965613e+03	-2.325036e+01	7.100155e+00	3.071308e+00	1.493968e-02
490500	-5.963467e+03	-2.222168e+01	6.954085e+00	2.472989e+00	4.095091e-03
491000	-5.960627e+03	-2.200636e+01	7.025354e+00	2.046615e+00	2.160274e-03
491500	-5.966008e+03	-2.425451e+01	7.640625e+00	2.554162e+00	1.237121e-02
492000	-5.969495e+03	-2.560586e+01	8.345523e+00	2.070103e+00	3.681042e-03
492500	-5.963905e+03	-2.390249e+01	7.831328e+00	1.690019e+00	1.655912e-03
493000	-5.964492e+03	-2.379563e+01	7.712270e+00	1.901450e+00	2.045268e-02
493500	-5.965317e+03	-2.392604e+01	7.724627e+00	1.998603e+00	9.871079e-03
494000	-5.962219e+03	-2.227179e+01	7.034446e+00	2.285265e+00	6.135780e-03
494500	-5.963689e+03	-2.385543e+01	7.544448e+00	2.418048e+00	2.599391e-02
495000	-5.962698e+03	-2.361797e+01	7.455754e+00	2.425972e+00	8.499856e-03
495500	-5.962597e+03	-2.441478e+01	7.959444e+00	1.864954e+00	3.353564e-03
496000	-5.964914e+03	-2.359042e+01	7.397842e+00	2.560171e+00	1.445887e-02
496500	-5.962311e+03	-2.301115e+01	7.379531e+00	2.032291e+00	3.513482e-03
497000	-5.966352e+03	-2.402171e+01	7.435583e+00	2.885914e+00	2.202978e-03
497500	-5.966671e+03	-2.469809e+01	7.893462e+00	2.321343e+00	5.715044e-03
498000	-5.966166e+03	-2.360950e+01	7.522857e+00	2.231598e+00	4.222419e-05
498500	-5.959171e+03	-2.148380e+01	6.699536e+00	2.506376e+00	8.060808e-03
499000	-5.966118e+03	-2.328188e+01	7.545803e+00	1.840768e+00	9.741858e-03
499500	-5.965614e+03	-2.356889e+01	7.466408e+00	2.347264e+00	1.200906e-02
500000	-5.965214e+03	-2.220739e+01	6.960344e+00	2.440077e+00	8.505206e-03
500500	-5.962753e+03	-2.515185e+01	8.374336e+00	1.544277e+00	5.236600e-04
501000	-5.961858e+03	-2.363241e+01	7.518328e+00	2.266999e+00	3.096673e-02
501500	-5.966348e+03	-2.521780e+01	8.021055e+00	2.507592e+00	3.436769e-02
502000	-5.967329e+03	-2.680528e+01	8.970227e+00	1.763337e+00	3.199294e-03
502500	-5.963619e+03	-2.389148e+01	7.845926e+00	1.640295e+00	6.571611e-03
503000	-5.963071e+03	-2.423262e+01	7.763387e+00	2.201212e+00	8.579167e-04
503500	-5.968406e+03	-2.206621e+01	6.866403e+00	2.580064e+00	1.202637e-02
504000	-5.961981e+03	-2.436143e+01	7.842643e+00	2.118943e+00	1.354282e-02
504500	-5.959905e+03	-2.283819e+01	7.421382e+00	1.742040e+00	3.825920e-04
505000	-5.959967e+03	-2.352412e+01	7.489871e+00	2.237399e+00	1.631841e-02
505500	-5.967041e+03	-2.335940e+01	7.529042e+00	1.964436e+00	1.014003e-02
506000	-5.961836e+03	-2.790840e+01	9.492262e+00	1.682939e+00	6.124973e-03
506500	-5.962028e+03	-2.448598e+01	7.947363e+00	1.967743e+00	1.361087e-02
507000	-5.966457e+03	-2.575856e+01	8.483395e+00	1.881300e+00	1.761340e-02
507500	-5.974808e+03	-2.398635e+01	7.792753e+00	1.876493e+00	1.352211e-02
508000	-5.965442e+03	-2.398615e+01	7.799359e+00	1.858682e+00	5.174896e-03
508500	-5.961286e+03	-2.214949e+01	6.986994e+00	2.303078e+00	9.924422e-04
509000	-5.965464e+03	-2.573347e+01	8.446256e+00	1.947680e+00	8.420198e-03
509500	-5.960675e+03	-2.415519e+01	7.696363e+00	2.303899e+00	4.898168e-03
510000	-5.960293e+03	-2.459447e+01	8.021668e+00	1.882674e+00	1.075129e-02
510500	-5.963693e+03	-2.209999e+01	6.956471e+00	2.344196e+00	3.860558e-03
511000	-5.965010e+03	-2.628121e+01	8.744957e+00	1.770473e+00	2.833201e-03
511500	-5.965301e+03	-2.548964e+01	8.198585e+00	2.323846e+00	1.988055e-03
512000	-5.961726e+03	-2.291527e+01	7.271500e+00	2.242170e+00	1.510926e-02
512500	-5.966341e+03	-2.444459e+01	7.823364e+00	2.253259e+00	1.326545e-02
513000	-5.963981e+03	-2.446356e+01	7.776426e+00	2.397278e+00	5.866726e-03
513500	-5.964442e+03	-2.480339e+01	7.926001e+00	2.341119e+00	5.510020e-03
514000	-5.963592e+03	-2.410266e+01	7.819695e+00	1.921084e+00	1.004660e-02
514500	-5.961907e+03	-2.804272e+01	9.607705e+00	1.563942e+00	2.855408e-03
515000	-5.962607e+03	-2.226678e+01	6.996850e+00	2.391192e+00	1.775709e-03
515500	-5.963637e+03	-2.427579e+01	7.903862e+00	1.871670e+00	8.665191e-03
516000	-5.968825e+03	-2.455205e+01	8.045839e+00	1.777661e+00	5.025005e-03
516500	-5.963955e+03	-2.246727e+01	7.171534e+00	2.081028e+00	6.290138e-03
517000	-5.964824e+03	-2.298329e+01	7.240641e+00	2.398327e+00	1.909697e-02
517500	-5.962525e+03	-2.404322e+01	7.366631e+00	3.100649e+00	1.784214e-02
518000	-5.958559e+03	-2.421779e+01	7.826208e+00	2.018906e+00	5.164803e-03
518500	-5.962312e+03	-2.394135e+01	7.540148e+00	2.515801e+00	2.761416e-03
519000	-5.960994e+03	-2.406654e+01	7.590601e+00	2.502566e+00	1.604248e-02
519500	-5.967791e+03	-2.825103e+01	9.388138e+00	2.256575e+00	1.500114e-02
520000	-5.967742e+03	-2.393400e+01	7.811428e+00	1.774399e+00	2.886648e-04
520500	-5.959359e+03	-2.574998e+01	8.423868e+00	2.019511e+00	1.184626e-02
521000	-5.962406e+03	-2.345937e+01	7.353895e+00	2.552681e+00	1.933172e-02
521500	-5.968810e+03	-2.395704e+01	7.683776e+00	2.139744e+00	8.972354e-03
522000	-5.966124e+03	-2.394745e+01	7.548494e+00	2.498938e+00	2.049380e-02
522500	-5.962298e+03	-2.313416e+01	7.342104e+00	2.260736e+00	4.229856e-03
523000	-5.960896e+03	-2.347909e+01	7.494481e+00	2.179601e+00	7.202424e-03
523500	-5.960529e+03	-2.694525e+01	9.153274e+00	1.480991e+00	1.631687e-02
524000	-5.962875e+03	-2.616376e+01	8.708360e+00	1.740556e+00	7.620474e-03
524500	-5.962563e+03	-2.372572e+01	7.564150e+00	2.234202e+00	3.909340e-03
525000	-5.958770e+03	-2.246846e+01	7.204458e+00	1.987312e+00	1.026621e-02
525500	-5.964553e+03	-2.369028e+01	7.465839e+00	2.470239e+00	9.765652e-03
526000	-5.964493e+03	-2.352610e+01	7.390924e+00	2.515250e+00	5.331937e-03
526500	-5.964210e+03	-2.269486e+01	7.260280e+00	2.053762e+00	2.230068e-03
527000	-5.962408e+03	-2.600276e+01	8.713757e+00	1.566622e+00	4.392259e-03
527500	-5.960435e+03	-2.516036e+01	8.135826e+00	2.154531e+00	4.135231e-03
528000	-5.965128e+03	-2.554183e+01	8.480371e+00	1.672007e+00	1.049895e-03
528500	-5.962812e+03	-2.379760e+01	7.717065e+00	1.890509e+00	1.628675e-02
529000	-5.968119e+03	-2.216516e+01	6.946567e+00	2.438854e+00	1.681518e-02
529500	-5.959773e+03	-2.443655e+01	8.011921e+00	1.750050e+00	7.573926e-03
530000	-5.965783e+03	-2.391026e+01	7.568637e+00	2.406432e+00	1.614497e-02
530500	-5.961988e+03	-2.250629e+01	7.182909e+00	2.087212e+00	2.679443e-03
531000	-5.959654e+03	-2.705834e+01	9.072945e+00	1.778406e+00	4.587680e-03
531500	-5.962123e+03	-2.331014e+01	7.541150e+00	1.881830e+00	9.875638e-03
532000	-5.959235e+03	-2.303968e+01	7.285113e+00	2.327813e+00	5.106660e-03
532500	-5.964142e+03	-2.500947e+01	8.172164e+00	1.910873e+00	2.180760e-03
533000	-5.969613e+03	-2.045098e+01	6.543739e+00	1.959735e+00	1.043139e-02
533500	-5.965883e+03	-2.450898e+01	7.744008e+00	2.529488e+00	1.208876e-02
534000	-5.962120e+03	-2.466814e+01	7.952862e+00	2.135511e+00	7.950411e-03
534500	-5.977840e+03	-2.717908e+01	8.651090e+00	2.893569e+00	2.364307e-02
535000	-5.961568e+03	-2.457352e+01	7.962756e+00	2.015042e+00	7.857555e-04
535500	-5.966979e+03	-2.072702e+01	6.511652e+00	2.337292e+00	1.489049e-03
536000	-5.967347e+03	-2.249983e+01	7.087612e+00	2.357395e+00	9.577543e-03
536500	-5.962983e+03	-2.305868e+01	7.492169e+00	1.765594e+00	3.757760e-03
537000	-5.961274e+03	-2.365521e+01	7.493744e+00	2.357761e+00	8.579186e-03
537500	-5.965743e+03	-2.438221e+01	7.936704e+00	1.891879e+00	2.200911e-02
538000	-5.966294e+03	-2.502508e+01	8.022285e+00	2.311689e+00	2.518311e-03
538500	-5.960164e+03	-2.285597e+01	7.193845e+00	2.405372e+00	1.355702e-02
539000	-5.965374e+03	-2.154120e+01	6.807996e+00	2.231742e+00	3.486930e-02
539500	-5.960691e+03	-2.499321e+01	8.191510e+00	1.845397e+00	4.736904e-03
540000	-5.963790e+03	-2.366881e+01	7.392942e+00	2.652304e+00	1.046939e-02
540500	-5.964207e+03	-2.342963e+01	7.644574e+00	1.718552e+00	1.073001e-03
541000	-5.964149e+03	-2.548418e+01	8.375088e+00	1.874739e+00	8.559809e-03
541500	-5.963484e+03	-2.630377e+01	8.809600e+00	1.639270e+00	1.510902e-03
542000	-5.963714e+03	-2.347340e+01	7.670579e+00	1.691799e+00	1.187518e-03
542500	-5.968010e+03	-2.345855e+01	7.519739e+00	2.089252e+00	4.324554e-03
543000	-5.965433e+03	-2.316818e+01	7.551580e+00	1.711181e+00	3.249448e-03
543500	-5.959219e+03	-2.328662e+01	7.274362e+00	2.605359e+00	4.536139e-03
544000	-5.959428e+03	-2.523222e+01	8.326346e+00	1.744391e+00	4.727417e-05
544500	-5.958970e+03	-2.466733e+01	7.897296e+00	2.280497e+00	4.570316e-03
545000	-5.959332e+03	-2.479984e+01	8.154705e+00	1.745763e+00	1.193545e-05
545500	-5.960680e+03	-2.434180e+01	7.904665e+00	1.935568e+00	1.088580e-02
546000	-5.965214e+03	-2.356763e+01	7.528901e+00	2.173058e+00	1.232195e-02
546500	-5.967384e+03	-2.315157e+01	7.366409e+00	2.209619e+00	2.036867e-02
547000	-5.959336e+03	-2.314159e+01	7.116061e+00	2.916192e+00	8.991953e-03
547500	-5.965855e+03	-2.189084e+01	7.021099e+00	1.943637e+00	1.381329e-02
548000	-5.965628e+03	-2.488187e+01	7.733902e+00	2.929505e+00	2.740819e-02
548500	-5.965466e+03	-2.270543e+01	7.211979e+00	2.202670e+00	3.364529e-03
549000	-5.965367e+03	-2.374132e+01	7.716237e+00	1.836463e+00	2.577150e-02
549500	-5.965443e+03	-2.288455e+01	7.319690e+00	2.074520e+00	2.882984e-03
550000	-5.969591e+03	-2.489220e+01	7.968568e+00	2.318549e+00	3.301023e-03
550500	-5.968996e+03	-2.159439e+01	6.747015e+00	2.470987e+00	1.294228e-03
551000	-5.966011e+03	-2.308512e+01	7.217547e+00	2.566361e+00	1.318760e-02
551500	-5.966562e+03	-2.661609e+01	8.784421e+00	2.011347e+00	4.780394e-04
552000	-5.964161e+03	-2.418818e+01	7.789846e+00	2.086070e+00	4.096704e-03
552500	-5.966104e+03	-2.404375e+01	7.914414e+00	1.611892e+00	7.826204e-03
553000	-5.963348e+03	-2.373481e+01	7.655848e+00	1.993128e+00	4.611126e-03
553500	-5.961872e+03	-2.388784e+01	7.682147e+00	2.074941e+00	1.034484e-02
554000	-5.970156e+03	-2.173980e+01	6.930730e+00	2.060719e+00	6.014890e-03
554500	-5.971024e+03	-2.213010e+01	7.003163e+00	2.235844e+00	3.100046e-02
555000	-5.960534e+03	-2.492649e+01	8.154540e+00	1.872840e+00	6.428189e-03
555500	-5.964818e+03	-2.539479e+01	8.156532e+00	2.336059e+00	1.055957e-02
556000	-5.973199e+03	-2.264970e+01	7.035147e+00	2.661112e+00	7.389976e-03
556500	-5.965217e+03	-2.374929e+01	7.455393e+00	2.558293e+00	3.865197e-03
557000	-5.964751e+03	-2.601947e+01	8.247774e+00	2.729125e+00	6.276058e-03
557500	-5.956891e+03	-2.384266e+01	7.785730e+00	1.751537e+00	6.276058e-03
558000	-5.963600e+03	-2.469940e+01	7.854235e+00	2.426220e+00	1.688718e-03
558500	-5.974320e+03	-2.291841e+01	6.976966e+00	3.101732e+00	2.586099e-02
559000	-5.963577e+03	-2.809669e+01	9.658047e+00	1.508352e+00	3.016440e-03
559500	-5.968568e+03	-2.250615e+01	7.004974e+00	2.606540e+00	8.355788e-03
560000	-5.961256e+03	-2.461771e+01	7.749468e+00	2.623579e+00	5.995234e-03
560500	-5.964593e+03	-2.421495e+01	7.576475e+00	2.689640e+00	8.232849e-03
561000	-5.966045e+03	-2.350620e+01	7.340258e+00	2.637992e+00	6.379927e-03
561500	-5.965633e+03	-2.379624e+01	7.613426e+00	2.169932e+00	1.452721e-02
562000	-5.964836e+03	-2.422380e+01	7.809051e+00	2.070527e+00	4.160443e-03
562500	-5.972121e+03	-2.265368e+01	7.267094e+00	1.993137e+00	3.899238e-03
563000	-5.961408e+03	-2.399516e+01	7.577410e+00	2.467285e+00	1.865434e-02
563500	-5.961835e+03	-2.374571e+01	7.396076e+00	2.720413e+00	3.249109e-02
564000	-5.956915e+03	-2.376096e+01	7.445922e+00	2.596339e+00	2.178757e-02
564500	-5.972222e+03	-2.579543e+01	8.490224e+00	1.901396e+00	1.695824e-02
565000	-5.967629e+03	-2.664920e+01	8.953370e+00	1.646566e+00	6.655405e-03
565500	-5.961179e+03	-2.396158e+01	7.635030e+00	2.276440e+00	1.327222e-02
566000	-5.962122e+03	-2.460288e+01	7.963002e+00	2.043755e+00	2.711738e-03
566500	-5.964167e+03	-2.407796e+01	7.604941e+00	2.474804e+00	3.094358e-02
567000	-5.964261e+03	-2.250647e+01	7.048624e+00	2.478259e+00	1.683190e-02
567500	-5.965798e+03	-2.186907e+01	6.778435e+00	2.649602e+00	5.705349e-03
568000	-5.961244e+03	-2.363801e+01	7.482678e+00	2.371227e+00	1.662839e-02
568500	-5.969373e+03	-2.440436e+01	7.961003e+00	1.850461e+00	1.607770e-02
569000	-5.965081e+03	-2.469655e+01	8.100833e+00	1.780429e+00	1.807916e-02
569500	-5.962809e+03	-2.266411e+01	7.287853e+00	1.944443e+00	7.619738e-03
570000	-5.966183e+03	-2.552410e+01	8.455415e+00	1.715714e+00	2.919862e-02
570500	-5.963905e+03	-2.306219e+01	7.418710e+00	1.973517e+00	7.842252e-03
571000	-5.962975e+03	-2.414959e+01	7.756034e+00	2.137866e+00	1.310942e-02
571500	-5.960691e+03	-2.277055e+01	7.199130e+00	2.304737e+00	8.699683e-03
572000	-5.958663e+03	-2.332086e+01	7.506009e+00	1.989476e+00	8.835701e-03
572500	-5.964502e+03	-2.467959e+01	8.061678e+00	1.864291e+00	1.289756e-02
573000	-5.962138e+03	-2.401641e+01	7.852295e+00	1.748360e+00	8.215883e-04
573500	-5.960070e+03	-2.254136e+01	7.101921e+00	2.357157e+00	7.720398e-03
574000	-5.962421e+03	-2.360929e+01	7.456669e+00	2.414748e+00	1.163608e-02
574500	-5.965583e+03	-2.157924e+01	6.706779e+00	2.579482e+00	2.885889e-02
575000	-5.968792e+03	-2.269904e+01	7.243433e+00	2.106087e+00	1.480030e-04
575500	-5.967741e+03	-2.516842e+01	8.006142e+00	2.496924e+00	1.134857e-02
576000	-5.960520e+03	-2.301538e+01	7.294627e+00	2.276461e+00	5.517276e-03
576500	-5.961606e+03	-2.437192e+01	7.829845e+00	2.163377e+00	1.189472e-02
577000	-5.968099e+03	-2.144869e+01	6.847553e+00	2.019403e+00	6.661259e-03
577500	-5.969831e+03	-2.103541e+01	6.565826e+00	2.474561e+00	6.506566e-03
578000	-5.963564e+03	-2.314198e+01	7.227116e+00	2.595765e+00	1.039976e-02
578500	-5.957958e+03	-2.376551e+01	7.546067e+00	2.323676e+00	9.185698e-03
579000	-5.963650e+03	-2.445965e+01	7.596248e+00	2.880235e+00	2.787545e-02
579500	-5.965014e+03	-2.311277e+01	7.374953e+00	2.146787e+00	6.279512e-03
580000	-5.965433e+03	-2.369223e+01	7.434724e+00	2.558830e+00	5.884597e-03
580500	-5.962861e+03	-2.507187e+01	7.890534e+00	2.702838e+00	1.311740e-02
581000	-5.968858e+03	-2.328751e+01	7.457371e+00	2.091016e+00	3.516366e-03
581500	-5.961237e+03	-2.466741e+01	7.858339e+00	2.383373e+00	5.008464e-03
582000	-5.960946e+03	-2.400903e+01	7.713290e+00	2.112103e+00	1.518658e-02
582500	-5.960221e+03	-2.550934e+01	8.327404e+00	2.018859e+00	2.001116e-02
583000	-5.962557e+03	-2.365737e+01	7.531029e+00	2.256930e+00	7.787204e-03
583500	-5.963366e+03	-2.401600e+01	7.746174e+00	2.030698e+00	2.264159e-02
584000	-5.964779e+03	-2.524473e+01	8.222703e+00	2.017777e+00	1.581477e-02
584500	-5.972281e+03	-2.017952e+01	6.331684e+00	2.368329e+00	1.551104e-02
585000	-5.971726e+03	-2.331049e+01	7.594291e+00	1.736426e+00	3.271037e-02
585500	-5.959481e+03	-2.428437e+01	7.828536e+00	2.079304e+00	6.745553e-03
586000	-5.963567e+03	-2.503006e+01	7.901101e+00	2.633203e+00	1.466122e-02
586500	-5.965499e+03	-2.214414e+01	6.759243e+00	2.983296e+00	3.061545e-02
587000	-5.958761e+03	-2.396099e+01	7.676903e+00	2.162278e+00	1.263179e-04
587500	-5.959979e+03	-2.418551e+01	7.931150e+00	1.709736e+00	2.619227e-03
588000	-5.967465e+03	-2.201346e+01	7.092095e+00	1.857931e+00	1.540400e-03
588500	-5.969311e+03	-2.385797e+01	7.634879e+00	2.173238e+00	7.386767e-04
589000	-5.964616e+03	-2.369869e+01	7.656915e+00	1.954115e+00	2.370113e-04
589500	-5.964052e+03	-2.436436e+01	8.100564e+00	1.448932e+00	8.319581e-03
590000	-5.962410e+03	-2.296702e+01	7.200485e+00	2.497304e+00	1.694543e-02
590500	-5.958927e+03	-2.267018e+01	7.214727e+00	2.159521e+00	4.359336e-03
591000	-5.961528e+03	-2.528428e+01	8.076282e+00	2.431324e+00	1.838111e-02
591500	-5.961619e+03	-2.394422e+01	7.647559e+00	2.225036e+00	7.629912e-03
592000	-5.963313e+03	-2.472477e+01	8.007102e+00	2.050779e+00	4.584854e-04
592500	-5.966313e+03	-2.416736e+01	7.854997e+00	1.892166e+00	2.006684e-02
593000	-5.963522e+03	-2.316764e+01	7.257898e+00	2.533346e+00	3.812939e-03
593500	-5.962689e+03	-2.247671e+01	7.104248e+00	2.285723e+00	1.780645e-02
594000	-5.969085e+03	-2.023092e+01	6.269818e+00	2.622295e+00	1.050056e-02
594500	-5.966292e+03	-2.487961e+01	8.136255e+00	1.872678e+00	1.482411e-02
595000	-5.967755e+03	-2.184129e+01	6.911510e+00	2.219679e+00	3.013537e-03
595500	-5.966359e+03	-2.198418e+01	7.050357e+00	1.950876e+00	1.651949e-02
596000	-5.959208e+03	-2.640200e+01	8.754570e+00	1.868323e+00	4.065602e-03
596500	-5.959811e+03	-2.439650e+01	7.733771e+00	2.444493e+00	3.083754e-02
597000	-5.964580e+03	-2.128273e+01	6.444449e+00	3.107202e+00	5.348035e-03
597500	-5.962911e+03	-2.118048e+01	6.638675e+00	2.391669e+00	1.896632e-02
598000	-5.963830e+03	-2.304226e+01	7.361981e+00	2.112781e+00	1.298521e-02
598500	-5.965660e+03	-2.605656e+01	8.352413e+00	2.503607e+00	7.570554e-03
599000	-5.965577e+03	-2.583545e+01	8.492202e+00	1.936566e+00	9.535299e-03
599500	-5.964113e+03	-2.371512e+01	7.653037e+00	1.981065e+00	4.400851e-03
600000	-5.960413e+03	-2.410185e+01	7.642027e+00	2.397686e+00	8.676187e-03
600500	-5.962187e+03	-2.375914e+01	7.702431e+00	1.891476e+00	1.862190e-02
601000	-5.960930e+03	-2.491681e+01	8.147725e+00	1.880563e+00	1.024091e-02
601500	-5.965667e+03	-2.212336e+01	7.098656e+00	1.948680e+00	1.302134e-02
602000	-5.964271e+03	-2.508339e+01	8.143225e+00	2.058635e+00	1.556699e-02
602500	-5.964709e+03	-2.606780e+01	8.572024e+00	1.973818e+00	4.379505e-03
603000	-5.962910e+03	-2.414753e+01	7.743918e+00	2.168282e+00	1.919241e-02
603500	-5.962738e+03	-2.233028e+01	7.108164e+00	2.127882e+00	1.003452e-03
604000	-5.959555e+03	-2.315204e+01	7.212074e+00	2.649002e+00	9.991908e-03
604500	-5.965175e+03	-2.486513e+01	7.920669e+00	2.416844e+00	8.204178e-03
605000	-5.964428e+03	-2.366774e+01	7.585384e+00	2.118031e+00	1.013823e-02
605500	-5.972571e+03	-2.584035e+01	8.425306e+00	2.106322e+00	2.890257e-03
606000	-5.965154e+03	-2.372596e+01	7.513234e+00	2.374611e+00	1.054982e-02
606500	-5.961913e+03	-2.303870e+01	7.303292e+00	2.275171e+00	1.828705e-03
607000	-5.963410e+03	-2.413582e+01	7.804157e+00	1.995577e+00	3.314292e-03
607500	-5.963381e+03	-2.190139e+01	6.905681e+00	2.297228e+00	1.768288e-02
608000	-5.963710e+03	-2.206290e+01	6.969024e+00	2.269791e+00	1.336331e-02
608500	-5.964347e+03	-2.401305e+01	7.466452e+00	2.791305e+00	1.632902e-02
609000	-5.969896e+03	-2.148178e+01	6.713563e+00	2.461129e+00	3.336736e-03
609500	-5.958818e+03	-2.394227e+01	7.730017e+00	2.000348e+00	1.931541e-02
610000	-5.971562e+03	-2.417186e+01	7.729632e+00	2.230968e+00	2.379598e-02
610500	-5.963885e+03	-2.401541e+01	7.637822e+00	2.322678e+00	1.703312e-02
611000	-5.960628e+03	-2.357700e+01	7.522214e+00	2.200871e+00	1.568490e-03
611500	-5.963755e+03	-2.330255e+01	7.346819e+00	2.415814e+00	7.523293e-03
612000	-5.963965e+03	-2.267607e+01	7.251323e+00	2.060557e+00	1.335853e-02
612500	-5.964108e+03	-2.257415e+01	7.245048e+00	1.976577e+00	9.646227e-03
613000	-5.966491e+03	-2.332062e+01	7.463641e+00	2.106685e+00	5.838537e-03
613500	-5.962784e+03	-2.253980e+01	7.177514e+00	2.136287e+00	4.804109e-03
614000	-5.963038e+03	-2.278732e+01	7.209865e+00	2.290626e+00	1.449166e-02
614500	-5.976757e+03	-2.310040e+01	7.536993e+00	1.683536e+00	9.440461e-03
615000	-5.966291e+03	-2.215083e+01	7.152517e+00	1.819597e+00	4.864975e-03
615500	-5.957768e+03	-2.558306e+01	8.455379e+00	1.774768e+00	1.519727e-02
616000	-5.960486e+03	-2.323108e+01	7.462150e+00	2.021294e+00	1.563413e-02
616500	-5.960544e+03	-2.474688e+01	7.771828e+00	2.692890e+00	1.964443e-02
617000	-5.965323e+03	-2.368802e+01	7.515672e+00	2.329939e+00	6.224345e-03
617500	-5.966220e+03	-2.184182e+01	6.867096e+00	2.353586e+00	3.168992e-03
618000	-5.965830e+03	-2.228731e+01	6.656694e+00	3.442484e+00	1.418990e-02
618500	-5.964153e+03	-2.269181e+01	6.993991e+00	2.824680e+00	9.225418e-03
619000	-5.960185e+03	-2.328409e+01	7.181986e+00	2.867667e+00	1.493543e-02
619500	-5.957374e+03	-2.341814e+01	7.543568e+00	1.983172e+00	6.219844e-03
620000	-5.965454e+03	-2.396302e+01	7.610478e+00	2.344754e+00	5.905782e-03
620500	-5.956396e+03	-2.420364e+01	7.832751e+00	1.987385e+00	5.865781e-03
621000	-5.967593e+03	-2.383777e+01	7.619654e+00	2.194488e+00	1.859015e-02
621500	-5.959668e+03	-2.268102e+01	7.185201e+00	2.255332e+00	8.877815e-03
622000	-5.961586e+03	-2.335543e+01	7.371276e+00	2.399790e+00	3.528583e-03
622500	-5.964648e+03	-2.267147e+01	7.099732e+00	2.493655e+00	5.467058e-03
623000	-5.964688e+03	-2.272022e+01	7.176455e+00	2.319761e+00	2.085552e-02
623500	-5.962929e+03	-2.280695e+01	7.132901e+00	2.532600e+00	1.022447e-02
624000	-5.964402e+03	-2.374997e+01	7.510228e+00	2.406933e+00	1.648352e-02
624500	-5.960588e+03	-2.201747e+01	7.075170e+00	1.911422e+00	1.332880e-02
625000	-5.964903e+03	-2.290740e+01	7.292236e+00	2.175272e+00	3.193709e-02
625500	-5.959401e+03	-2.355459e+01	7.288202e+00	2.833926e+00	9.082450e-03
626000	-5.962770e+03	-2.283217e+01	7.405772e+00	1.779697e+00	6.100982e-03
626500	-5.960793e+03	-2.534163e+01	8.204814e+00	2.160023e+00	2.477977e-02
627000	-5.963957e+03	-2.370848e+01	7.754879e+00	1.699844e+00	2.702812e-03
627500	-5.963197e+03	-2.098453e+01	6.361780e+00	3.075481e+00	4.371165e-03
628000	-5.965231e+03	-2.250244e+01	6.889638e+00	2.946407e+00	8.023199e-03
628500	-5.964374e+03	-2.404611e+01	7.740555e+00	2.075886e+00	8.392360e-03
629000	-5.968973e+03	-2.419625e+01	7.635248e+00	2.510516e+00	8.634365e-03
629500	-5.962957e+03	-2.362066e+01	7.535930e+00	2.206723e+00	2.999667e-03
630000	-5.962005e+03	-2.423057e+01	7.850769e+00	1.966558e+00	1.761640e-02
630500	-5.969232e+03	-2.230319e+01	6.977775e+00	2.484110e+00	1.139800e-02
631000	-5.963481e+03	-2.289823e+01	7.250361e+00	2.285473e+00	1.418112e-02
631500	-5.964759e+03	-2.528742e+01	8.089186e+00	2.401242e+00	1.259995e-02
632000	-5.962349e+03	-2.460001e+01	7.958761e+00	2.051968e+00	7.110953e-03
632500	-5.963384e+03	-2.470967e+01	7.966953e+00	2.140236e+00	2.022768e-02
633000	-5.962750e+03	-2.364357e+01	7.605139e+00	2.039869e+00	8.328976e-03
633500	-5.959590e+03	-2.444000e+01	7.923758e+00	1.983610e+00	7.130475e-03
634000	-5.965934e+03	-2.390476e+01	7.693863e+00	2.060213e+00	1.816780e-04
634500	-5.965518e+03	-2.280155e+01	6.914123e+00	3.172117e+00	1.963811e-02
635000	-5.967628e+03	-2.385878e+01	7.872864e+00	1.536356e+00	7.523476e-03
635500	-5.962903e+03	-2.377750e+01	7.352225e+00	2.875516e+00	1.873763e-02
636000	-5.963963e+03	-2.203295e+01	6.895780e+00	2.458478e+00	3.270224e-02
636500	-5.960470e+03	-2.359906e+01	7.680160e+00	1.791540e+00	3.392263e-03
637000	-5.963264e+03	-2.282920e+01	7.181292e+00	2.414780e+00	2.263947e-02
637500	-5.965803e+03	-2.171458e+01	6.875916e+00	2.199793e+00	2.373961e-02
638000	-5.960067e+03	-2.290191e+01	7.316144e+00	2.101928e+00	9.862595e-03
638500	-5.961574e+03	-2.417163e+01	7.775266e+00	2.108445e+00	2.756013e-03
639000	-5.963177e+03	-2.310822e+01	7.085321e+00	2.972486e+00	8.449881e-03
639500	-5.968690e+03	-2.310188e+01	7.138512e+00	2.811244e+00	1.455017e-02
640000	-5.965803e+03	-2.444889e+01	7.734505e+00	2.494904e+00	2.012881e-02
640500	-5.965591e+03	-2.484133e+01	7.999253e+00	2.187738e+00	6.541315e-03
641000	-5.966479e+03	-2.585711e+01	8.269153e+00	2.512853e+00	6.853140e-03
641500	-5.968742e+03	-2.436919e+01	7.726847e+00	2.435789e+00	3.141275e-03
642000	-5.964027e+03	-2.454802e+01	7.774481e+00	2.486939e+00	3.645793e-03
642500	-5.968484e+03	-2.201812e+01	6.913571e+00	2.390331e+00	3.194277e-02
643000	-5.961096e+03	-2.311494e+01	7.234693e+00	2.547011e+00	3.483936e-02
643500	-5.961607e+03	-2.704365e+01	8.923686e+00	2.110404e+00	6.649127e-03
644000	-5.966260e+03	-2.388168e+01	7.592745e+00	2.311839e+00	1.525934e-02
644500	-5.964995e+03	-2.387992e+01	7.466703e+00	2.657483e+00	1.401486e-02
645000	-5.964953e+03	-2.558121e+01	8.390120e+00	1.934399e+00	2.007348e-02
645500	-5.964267e+03	-2.355098e+01	7.467183e+00	2.327201e+00	1.342345e-03
646000	-5.962979e+03	-2.358250e+01	7.494650e+00	2.282542e+00	1.929097e-03
646500	-5.960724e+03	-2.345511e+01	7.508981e+00	2.115513e+00	7.070145e-03
647000	-5.962334e+03	-2.340591e+01	7.471611e+00	2.169831e+00	1.582788e-02
647500	-5.959923e+03	-2.318826e+01	7.344305e+00	2.308620e+00	2.686669e-02
648000	-5.965324e+03	-2.490586e+01	8.174168e+00	1.802159e+00	5.336019e-03
648500	-5.963307e+03	-2.309553e+01	7.222755e+00	2.561830e+00	1.252250e-02
649000	-5.959906e+03	-2.395199e+01	7.537846e+00	2.532779e+00	9.477878e-03
649500	-5.962563e+03	-2.412929e+01	7.617523e+00	2.491811e+00	8.585179e-03
650000	-5.963514e+03	-2.318216e+01	7.351914e+00	2.281053e+00	7.765459e-03
650500	-5.967857e+03	-2.453180e+01	7.815892e+00	2.360330e+00	2.457896e-03
651000	-5.965606e+03	-2.280139e+01	7.339115e+00	1.936417e+00	1.420666e-03
651500	-5.962996e+03	-2.521906e+01	8.227025e+00	1.981169e+00	3.292500e-03
652000	-5.957784e+03	-2.387427e+01	7.595912e+00	2.295773e+00	9.375211e-03
652500	-5.962495e+03	-2.610691e+01	8.229881e+00	2.861794e+00	6.328157e-03
653000	-5.964489e+03	-2.332064e+01	7.415827e+00	2.240031e+00	1.544328e-02
653500	-5.967790e+03	-2.478057e+01	8.256901e+00	1.467196e+00	3.943702e-03
654000	-5.964292e+03	-2.506326e+01	8.256445e+00	1.751037e+00	7.362303e-03
654500	-5.964066e+03	-2.369140e+01	7.555273e+00	2.224258e+00	1.501952e-02
655000	-5.964044e+03	-2.420353e+01	7.906001e+00	1.793785e+00	4.103671e-03
655500	-5.963491e+03	-2.419542e+01	7.838012e+00	1.965211e+00	8.133245e-03
656000	-5.967758e+03	-2.241687e+01	6.832858e+00	3.032028e+00	2.096383e-02
656500	-5.974966e+03	-2.230501e+01	7.004587e+00	2.406546e+00	1.270116e-02
657000	-5.960204e+03	-2.485203e+01	8.190710e+00	1.706252e+00	3.219895e-03
657500	-5.963810e+03	-2.302217e+01	7.186728e+00	2.592073e+00	8.789071e-03
658000	-5.961626e+03	-2.540367e+01	8.321363e+00	1.928311e+00	4.161281e-03
658500	-5.962404e+03	-2.454977e+01	7.883402e+00	2.199535e+00	1.079381e-02
659000	-5.964910e+03	-2.553434e+01	8.516214e+00	1.576580e+00	5.249542e-04
659500	-5.963503e+03	-2.550069e+01	8.413859e+00	1.794996e+00	1.543974e-03
660000	-5.967089e+03	-2.620559e+01	8.769331e+00	1.636746e+00	2.579846e-03
660500	-5.961163e+03	-2.455134e+01	7.866495e+00	2.245738e+00	1.279832e-02
661000	-5.962182e+03	-2.301813e+01	7.208981e+00	2.523983e+00	1.528184e-02
661500	-5.967719e+03	-2.403082e+01	7.799744e+00	1.902328e+00	3.288016e-03
662000	-5.966692e+03	-2.299704e+01	7.314402e+00	2.201996e+00	7.016827e-03
662500	-5.969159e+03	-2.491079e+01	8.074461e+00	2.062524e+00	1.285835e-02
663000	-5.962788e+03	-2.313516e+01	7.172097e+00	2.747293e+00	2.469225e-02
663500	-5.958420e+03	-2.285157e+01	7.337635e+00	1.990773e+00	1.830722e-03
664000	-5.959126e+03	-2.391461e+01	7.584805e+00	2.366489e+00	9.339629e-03
664500	-5.967014e+03	-2.183175e+01	6.962944e+00	2.056706e+00	1.424675e-02
665000	-5.965506e+03	-2.222613e+01	7.152480e+00	1.894999e+00	1.208075e-02
665500	-5.963919e+03	-2.490129e+01	8.046754e+00	2.124538e+00	3.579062e-03
666000	-5.961496e+03	-2.245218e+01	6.959763e+00	2.686598e+00	4.887156e-03
666500	-5.959259e+03	-2.504247e+01	8.244185e+00	1.761186e+00	4.278803e-03
667000	-5.967762e+03	-2.329413e+01	7.465711e+00	2.074441e+00	1.067227e-02
667500	-5.961537e+03	-2.326829e+01	7.360537e+00	2.342875e+00	2.105946e-02
668000	-5.971458e+03	-2.152389e+01	6.541968e+00	3.038233e+00	1.446936e-02
668500	-5.960635e+03	-2.546299e+01	8.364785e+00	1.879193e+00	1.064167e-02
669000	-5.961093e+03	-2.569587e+01	8.386454e+00	2.058173e+00	1.670443e-02
669500	-5.960646e+03	-2.618985e+01	8.453997e+00	2.384964e+00	1.670443e-02
670000	-5.962696e+03	-2.314556e+01	7.346776e+00	2.258953e+00	1.177547e-02
670500	-5.962787e+03	-2.293822e+01	7.315848e+00	2.139073e+00	7.132246e-04
671000	-5.969340e+03	-2.204362e+01	6.382813e+00	4.066461e+00	6.785980e-03
671500	-5.962043e+03	-2.358122e+01	7.511456e+00	2.234791e+00	5.632337e-03
672000	-5.963083e+03	-2.240416e+01	7.146960e+00	2.089017e+00	2.022995e-02
672500	-5.966313e+03	-2.341362e+01	7.007011e+00	3.507989e+00	1.444405e-02
673000	-5.963401e+03	-2.312324e+01	7.006628e+00	3.218746e+00	2.331591e-02
673500	-5.965352e+03	-2.098149e+01	6.535921e+00	2.514932e+00	2.399673e-04
674000	-5.957853e+03	-2.342840e+01	7.402650e+00	2.384670e+00	8.169444e-03
674500	-5.962308e+03	-2.369955e+01	7.363809e+00	2.764926e+00	6.810483e-03
675000	-5.960994e+03	-2.142210e+01	6.763938e+00	2.246899e+00	1.280720e-03
675500	-5.961548e+03	-2.338555e+01	7.442865e+00	2.229442e+00	1.074319e-02
676000	-5.964101e+03	-2.483506e+01	8.027167e+00	2.109005e+00	5.554067e-03
676500	-5.959761e+03	-2.335043e+01	7.361689e+00	2.421770e+00	5.584164e-03
677000	-5.964210e+03	-2.338467e+01	7.579681e+00	1.850575e+00	1.114789e-02
677500	-5.967942e+03	-2.182235e+01	6.970208e+00	2.025723e+00	6.433286e-03
678000	-5.966388e+03	-2.361181e+01	7.586643e+00	2.058666e+00	1.244184e-02
678500	-5.960535e+03	-2.468374e+01	7.789643e+00	2.582175e+00	3.854140e-03
679000	-5.963236e+03	-2.267280e+01	7.045206e+00	2.654628e+00	3.616970e-02
679500	-5.961565e+03	-2.481602e+01	8.082594e+00	1.946805e+00	3.225310e-02
680000	-5.962304e+03	-2.308422e+01	7.308729e+00	2.305258e+00	1.170859e-02
680500	-5.960492e+03	-2.456605e+01	7.896181e+00	2.182149e+00	1.347715e-02
681000	-5.960747e+03	-2.610271e+01	8.700096e+00	1.699320e+00	1.970789e-03
681500	-5.966905e+03	-2.260617e+01	7.006109e+00	2.703211e+00	8.559122e-03
682000	-5.967494e+03	-2.342802e+01	7.590836e+00	1.863403e+00	8.412563e-03
682500	-5.964060e+03	-2.253665e+01	6.949990e+00	2.800150e+00	2.571502e-02
683000	-5.970780e+03	-2.880731e+01	9.948136e+00	1.598093e+00	7.354081e-03
683500	-5.958758e+03	-2.476729e+01	8.124237e+00	1.791124e+00	2.227777e-03
684000	-5.961220e+03	-2.280390e+01	7.007837e+00	2.895832e+00	1.846347e-02
684500	-5.964153e+03	-2.427833e+01	7.758932e+00	2.258840e+00	1.068964e-03
685000	-5.963531e+03	-2.479516e+01	8.047016e+00	2.017729e+00	1.445609e-02
685500	-5.958739e+03	-2.383943e+01	7.481766e+00	2.575173e+00	1.296195e-02
686000	-5.963283e+03	-2.108176e+01	6.764449e+00	1.904995e+00	1.789887e-03
686500	-5.964082e+03	-2.324039e+01	7.432322e+00	2.113692e+00	3.624093e-03
687000	-5.960379e+03	-2.365496e+01	7.610035e+00	2.037903e+00	3.650239e-03
687500	-5.966502e+03	-2.428382e+01	7.619182e+00	2.641824e+00	1.070040e-02
688000	-5.965818e+03	-2.365683e+01	7.558387e+00	2.181131e+00	2.623566e-02
688500	-5.961390e+03	-2.468089e+01	7.862019e+00	2.387118e+00	1.479970e-02
689000	-5.971322e+03	-2.215118e+01	7.055620e+00	2.102426e+00	1.238981e-02
689500	-5.964212e+03	-2.542372e+01	8.224505e+00	2.192202e+00	6.961902e-04
690000	-5.962626e+03	-2.436767e+01	7.751589e+00	2.367854e+00	7.149755e-03
690500	-5.962789e+03	-2.420747e+01	7.847004e+00	1.953433e+00	6.009654e-03
691000	-5.966190e+03	-2.388568e+01	7.799184e+00	1.758677e+00	5.739534e-03
691500	-5.962326e+03	-2.302162e+01	7.350372e+00	2.124869e+00	1.018804e-02
692000	-5.965975e+03	-2.374291e+01	7.455446e+00	2.551773e+00	2.298105e-02
692500	-5.959970e+03	-2.360989e+01	7.517206e+00	2.247574e+00	3.510113e-03
693000	-5.964116e+03	-2.371448e+01	7.536886e+00	2.297906e+00	4.656389e-03
693500	-5.962037e+03	-2.331513e+01	7.460556e+00	2.109770e+00	2.930066e-03
694000	-5.957969e+03	-2.317511e+01	7.352230e+00	2.273114e+00	6.541382e-03
694500	-5.963303e+03	-2.267921e+01	7.185557e+00	2.252497e+00	2.943645e-03
695000	-5.969620e+03	-2.609004e+01	8.178211e+00	2.976048e+00	2.730182e-03
695500	-5.966717e+03	-2.400050e+01	7.722247e+00	2.079466e+00	2.028766e-02
696000	-5.967165e+03	-2.263907e+01	7.290896e+00	1.910753e+00	8.978533e-03
696500	-5.962923e+03	-2.412926e+01	7.660215e+00	2.375733e+00	9.917813e-03
697000	-5.966755e+03	-2.251606e+01	7.109104e+00	2.310923e+00	1.014181e-02
697500	-5.967576e+03	-2.493848e+01	7.974991e+00	2.348066e+00	2.065174e-02
698000	-5.967770e+03	-2.420444e+01	7.260594e+00	3.562450e+00	1.764147e-02
698500	-5.967641e+03	-2.461717e+01	7.834093e+00	2.397352e+00	1.125101e-02
699000	-5.968124e+03	-2.365453e+01	7.396150e+00	2.629024e+00	1.176546e-02
699500	-5.966644e+03	-2.523546e+01	8.131828e+00	2.239859e+00	1.492508e-02
700000	-5.962523e+03	-2.409277e+01	7.674589e+00	2.300312e+00	5.796112e-03
700500	-5.965746e+03	-2.367961e+01	7.498931e+00	2.367805e+00	1.688870e-02
701000	-5.965369e+03	-2.382192e+01	7.426677e+00	2.710980e+00	1.234782e-02
701500	-5.965846e+03	-2.308971e+01	7.430792e+00	1.967281e+00	9.915177e-03
702000	-5.964404e+03	-2.255832e+01	6.918575e+00	2.915566e+00	2.227387e-02
702500	-5.973485e+03	-2.308247e+01	7.309454e+00	2.301447e+00	1.640879e-03
703000	-5.961328e+03	-2.267008e+01	7.158686e+00	2.320981e+00	8.063556e-03
703500	-5.961341e+03	-2.579396e+01	8.398214e+00	2.127062e+00	5.058686e-03
704000	-5.963429e+03	-2.099736e+01	6.495898e+00	2.657653e+00	1.565589e-02
704500	-5.969807e+03	-2.412088e+01	7.525594e+00	2.735421e+00	3.731657e-02
705000	-5.974260e+03	-2.455189e+01	7.939002e+00	2.055541e+00	1.705124e-02
705500	-5.964026e+03	-2.277148e+01	7.213707e+00	2.263746e+00	1.889772e-02
706000	-5.963253e+03	-2.492693e+01	8.165139e+00	1.846243e+00	9.923564e-03
706500	-5.959527e+03	-2.461508e+01	8.069934e+00	1.778477e+00	9.923564e-03
707000	-5.968763e+03	-2.398659e+01	7.805138e+00	1.843732e+00	2.311142e-02
707500	-5.964365e+03	-2.428409e+01	7.606684e+00	2.676177e+00	2.035272e-03
708000	-5.963431e+03	-2.344061e+01	7.396825e+00	2.413212e+00	6.164619e-03
708500	-5.959710e+03	-2.296792e+01	7.353477e+00	2.062408e+00	4.590648e-04
709000	-5.958847e+03	-2.356927e+01	7.399622e+00	2.534026e+00	3.950309e-03
709500	-5.960450e+03	-2.419142e+01	7.764657e+00	2.156609e+00	4.412970e-03
710000	-5.962575e+03	-2.294171e+01	7.100837e+00	2.760674e+00	1.894714e-02
710500	-5.966363e+03	-2.468871e+01	8.024912e+00	1.968507e+00	6.332252e-03
711000	-5.962571e+03	-2.424185e+01	7.850017e+00	1.979836e+00	1.941701e-02
711500	-5.965794e+03	-2.578832e+01	8.532806e+00	1.789970e+00	9.073681e-03
712000	-5.965131e+03	-2.697325e+01	9.075906e+00	1.686499e+00	1.260915e-02
712500	-5.967297e+03	-2.591744e+01	8.685151e+00	1.549927e+00	1.001352e-02
713000	-5.969973e+03	-2.516185e+01	8.290065e+00	1.764986e+00	2.083522e-02
713500	-5.963365e+03	-2.333863e+01	7.438890e+00	2.193604e+00	2.764602e-02
714000	-5.968837e+03	-2.234734e+01	7.117557e+00	2.117590e+00	5.373576e-03
714500	-5.967601e+03	-2.154473e+01	6.737947e+00	2.449129e+00	2.219234e-02
715000	-5.966817e+03	-2.306115e+01	7.431338e+00	1.937193e+00	1.470206e-02
715500	-5.965214e+03	-2.334018e+01	7.471590e+00	2.104164e+00	1.152903e-02
716000	-5.970603e+03	-2.224868e+01	7.051742e+00	2.211306e+00	1.300364e-02
716500	-5.960695e+03	-2.444840e+01	7.903345e+00	2.045639e+00	5.360864e-03
717000	-5.965696e+03	-2.372943e+01	7.364461e+00	2.792968e+00	2.135635e-02
717500	-5.963038e+03	-2.502032e+01	8.076035e+00	2.167998e+00	7.938518e-03
718000	-5.960549e+03	-2.255031e+01	7.038827e+00	2.550893e+00	1.097738e-02
718500	-5.966655e+03	-2.532084e+01	8.088552e+00	2.436292e+00	8.847110e-03
719000	-5.960804e+03	-2.331462e+01	7.188943e+00	2.878140e+00	9.484230e-03
719500	-5.968181e+03	-2.429331e+01	7.703301e+00	2.423295e+00	3.463432e-02
720000	-5.967740e+03	-2.114339e+01	6.737636e+00	2.048739e+00	4.153320e-03
720500	-5.962591e+03	-2.220241e+01	7.106671e+00	2.004364e+00	7.891108e-03
721000	-5.959114e+03	-2.491991e+01	7.998724e+00	2.267699e+00	7.891108e-03
721500	-5.968951e+03	-2.557119e+01	8.238482e+00	2.304322e+00	1.238420e-02
722000	-5.962739e+03	-2.561459e+01	8.527593e+00	1.628985e+00	1.040738e-02
722500	-5.964878e+03	-2.311523e+01	7.291601e+00	2.384906e+00	1.573836e-02
723000	-5.961891e+03	-2.573564e+01	8.361619e+00	2.159741e+00	5.939784e-03
723500	-5.965020e+03	-1.994623e+01	6.374467e+00	1.996078e+00	3.644919e-03
724000	-5.963501e+03	-2.152621e+01	6.846407e+00	2.100394e+00	5.569395e-04
724500	-5.960307e+03	-2.336847e+01	7.300451e+00	2.613005e+00	1.609590e-02
725000	-5.961458e+03	-2.157287e+01	6.880077e+00	2.045559e+00	3.850550e-03
725500	-5.962947e+03	-2.323718e+01	7.345965e+00	2.352860e+00	7.901390e-03
726000	-5.968878e+03	-2.385103e+01	7.315346e+00	3.053307e+00	9.659657e-03
726500	-5.960106e+03	-2.246957e+01	7.246424e+00	1.868060e+00	3.840193e-03
727000	-5.964822e+03	-2.395731e+01	7.528082e+00	2.564992e+00	2.637393e-02
727500	-5.966911e+03	-2.476537e+01	8.074289e+00	1.917543e+00	2.808083e-03
728000	-5.964995e+03	-2.427869e+01	7.818854e+00	2.099345e+00	2.097366e-03
728500	-5.969148e+03	-2.267345e+01	6.817799e+00	3.334240e+00	3.832196e-03
729000	-5.964297e+03	-2.257398e+01	7.132193e+00	2.301684e+00	3.519584e-03
729500	-5.956604e+03	-2.362522e+01	7.560544e+00	2.143598e+00	1.189398e-02
730000	-5.960625e+03	-2.676388e+01	8.922562e+00	1.833257e+00	8.982044e-04
730500	-5.958782e+03	-2.252897e+01	7.229044e+00	1.977227e+00	3.243342e-03
731000	-5.960093e+03	-2.387753e+01	7.690986e+00	2.040749e+00	2.109316e-04
731500	-5.961878e+03	-2.430469e+01	7.476680e+00	3.054544e+00	1.309956e-02
732000	-5.964462e+03	-2.467389e+01	7.938228e+00	2.179570e+00	1.899501e-02
732500	-5.968409e+03	-2.221375e+01	6.900734e+00	2.624416e+00	3.262526e-02
733000	-5.961440e+03	-2.282533e+01	7.152628e+00	2.493768e+00	2.079277e-02
733500	-5.964442e+03	-2.375156e+01	7.521660e+00	2.376952e+00	1.539411e-02
734000	-5.961326e+03	-2.453748e+01	7.934887e+00	2.051906e+00	4.794786e-03
734500	-5.964843e+03	-2.574549e+01	8.394251e+00	2.088420e+00	6.699618e-03
735000	-5.959048e+03	-2.412839e+01	7.786548e+00	2.035082e+00	9.605594e-04
735500	-5.966808e+03	-2.440607e+01	7.699520e+00	2.546261e+00	1.863970e-02
736000	-5.972803e+03	-2.211779e+01	6.952186e+00	2.374744e+00	2.593943e-04
736500	-5.963200e+03	-2.481835e+01	8.097303e+00	1.911300e+00	1.770750e-03
737000	-5.962545e+03	-2.427812e+01	7.805879e+00	2.133288e+00	4.069575e-03
737500	-5.962655e+03	-2.520654e+01	8.346103e+00	1.669334e+00	5.343901e-03
738000	-5.960787e+03	-2.411967e+01	7.587738e+00	2.563526e+00	1.458689e-02
738500	-5.964825e+03	-2.308121e+01	7.302691e+00	2.319385e+00	8.487485e-03
739000	-5.964023e+03	-2.500772e+01	8.136606e+00	1.999901e+00	2.899258e-02
739500	-5.965044e+03	-2.469587e+01	8.113699e+00	1.746721e+00	1.174942e-02
740000	-5.958309e+03	-2.326244e+01	7.481109e+00	2.000007e+00	7.568561e-03
740500	-5.971672e+03	-2.099376e+01	6.460080e+00	2.768221e+00	1.855697e-02
741000	-5.964781e+03	-2.392965e+01	7.565238e+00	2.435145e+00	1.792617e-02
741500	-5.961729e+03	-2.317908e+01	7.536642e+00	1.763178e+00	2.406043e-02
742000	-5.961348e+03	-2.524918e+01	8.172250e+00	2.150366e+00	1.180844e-02
742500	-5.962745e+03	-2.470930e+01	8.034503e+00	1.964246e+00	3.733043e-03
743000	-5.959621e+03	-2.444925e+01	7.936498e+00	1.959461e+00	1.838835e-02
743500	-5.969635e+03	-2.205188e+01	6.993182e+00	2.187150e+00	1.225102e-02
744000	-5.959218e+03	-2.296685e+01	7.406311e+00	1.912873e+00	1.156330e-02
744500	-5.960560e+03	-2.273893e+01	7.291126e+00	2.009956e+00	4.897899e-03
745000	-5.968655e+03	-2.198478e+01	6.952238e+00	2.241581e+00	1.107403e-02
745500	-5.963880e+03	-2.525355e+01	8.180735e+00	2.133136e+00	5.653759e-03
746000	-5.965179e+03	-2.429301e+01	7.784141e+00	2.206122e+00	3.620677e-03
746500	-5.958425e+03	-2.398192e+01	7.461282e+00	2.774541e+00	1.124841e-02
747000	-5.964511e+03	-2.377770e+01	7.526080e+00	2.390905e+00	2.117570e-02
747500	-5.963258e+03	-2.719056e+01	9.222837e+00	1.567917e+00	1.687981e-02
748000	-5.964486e+03	-2.460229e+01	7.932471e+00	2.123051e+00	3.614638e-03
748500	-5.963691e+03	-2.362250e+01	7.557674e+00	2.148763e+00	2.909404e-02
749000	-5.964631e+03	-2.310522e+01	7.385918e+00	2.108422e+00	1.991144e-02
749500	-5.957954e+03	-2.494749e+01	8.064924e+00	2.123811e+00	1.482330e-02
750000	-5.962876e+03	-2.156939e+01	6.539206e+00	3.092459e+00	1.103685e-02
750500	-5.963987e+03	-2.255971e+01	7.149431e+00	2.237407e+00	6.649852e-03
751000	-5.960311e+03	-2.257710e+01	7.138164e+00	2.287469e+00	3.792568e-04
751500	-5.962035e+03	-2.536950e+01	8.119851e+00	2.404574e+00	7.703873e-03
752000	-5.957629e+03	-2.483745e+01	8.022985e+00	2.122241e+00	1.310699e-02
752500	-5.961559e+03	-2.485455e+01	7.953804e+00	2.319465e+00	9.280443e-03
753000	-5.958474e+03	-2.306727e+01	7.345737e+00	2.183594e+00	6.898218e-03
753500	-5.963667e+03	-2.475599e+01	8.020871e+00	2.046263e+00	1.323766e-02
754000	-5.963613e+03	-2.418514e+01	7.902555e+00	1.784466e+00	3.932069e-03
754500	-5.967385e+03	-2.215223e+01	6.730443e+00	3.079664e+00	1.347231e-02
755000	-5.960164e+03	-2.356927e+01	7.395004e+00	2.546978e+00	7.957797e-03
755500	-5.959536e+03	-2.232888e+01	7.118823e+00	2.095446e+00	8.560226e-03
756000	-5.961065e+03	-2.326334e+01	7.044350e+00	3.247691e+00	1.593172e-02
756500	-5.965895e+03	-2.316225e+01	7.133882e+00	2.885054e+00	1.177031e-02
757000	-5.967417e+03	-2.354145e+01	7.655558e+00	1.800551e+00	3.094970e-02
757500	-5.970283e+03	-2.224036e+01	6.988874e+00	2.388382e+00	3.775950e-03
758000	-5.962099e+03	-2.484088e+01	7.847319e+00	2.586005e+00	4.620560e-03
758500	-5.962373e+03	-2.425534e+01	7.815543e+00	2.084800e+00	3.219652e-03
759000	-5.963437e+03	-2.327780e+01	7.563179e+00	1.788947e+00	3.376250e-03
759500	-5.969247e+03	-2.270608e+01	7.245619e+00	2.106882e+00	5.277668e-03
760000	-5.959537e+03	-2.422317e+01	7.880091e+00	1.881670e+00	2.651103e-02
760500	-5.969064e+03	-2.365432e+01	7.533445e+00	2.247224e+00	1.752575e-02
761000	-5.966737e+03	-2.303618e+01	7.364693e+00	2.099065e+00	6.305820e-03
761500	-5.968905e+03	-2.232511e+01	7.048397e+00	2.297569e+00	6.305820e-03
762000	-5.957748e+03	-2.356522e+01	7.565897e+00	2.068915e+00	1.177367e-02
762500	-5.965499e+03	-2.531873e+01	7.947421e+00	2.800332e+00	2.780130e-02
763000	-5.967649e+03	-2.115413e+01	6.699631e+00	2.176416e+00	5.109332e-04
763500	-5.971134e+03	-2.265639e+01	7.143972e+00	2.349916e+00	3.079608e-03
764000	-5.963604e+03	-2.360559e+01	7.591335e+00	2.039602e+00	3.027012e-03
764500	-5.961172e+03	-2.421299e+01	7.615815e+00	2.580172e+00	2.090321e-02
765000	-5.969317e+03	-2.235731e+01	7.127570e+00	2.098445e+00	9.444384e-03
765500	-5.965408e+03	-2.163627e+01	6.616524e+00	2.916516e+00	1.740157e-02
766000	-5.959680e+03	-2.337476e+01	7.576848e+00	1.848426e+00	2.657999e-03
766500	-5.963854e+03	-2.310144e+01	7.425551e+00	1.993641e+00	1.818711e-03
767000	-5.964940e+03	-2.422699e+01	7.680725e+00	2.417941e+00	2.582479e-03
767500	-5.963017e+03	-2.475833e+01	8.071256e+00	1.918324e+00	1.449670e-02
768000	-5.959912e+03	-2.234415e+01	7.103550e+00	2.155198e+00	1.098531e-02
768500	-5.958663e+03	-2.607741e+01	8.593044e+00	1.932339e+00	4.867324e-03
769000	-5.964347e+03	-2.318790e+01	7.439401e+00	2.041447e+00	9.092632e-03
769500	-5.961693e+03	-2.551003e+01	8.161440e+00	2.438771e+00	1.687793e-02
770000	-5.957517e+03	-2.409119e+01	7.699552e+00	2.231288e+00	4.770745e-03
770500	-5.961241e+03	-2.417775e+01	7.633948e+00	2.495556e+00	1.319898e-02
771000	-5.965053e+03	-2.291599e+01	7.363108e+00	1.983332e+00	1.616475e-03
771500	-5.964211e+03	-2.282620e+01	7.098444e+00	2.652141e+00	3.307990e-03
772000	-5.965384e+03	-2.265062e+01	7.286986e+00	1.933416e+00	8.209872e-03
772500	-5.965283e+03	-2.282754e+01	7.051083e+00	2.792107e+00	8.584664e-03
773000	-5.961131e+03	-2.482463e+01	8.029706e+00	2.092006e+00	1.108913e-02
773500	-5.958539e+03	-2.383585e+01	7.601282e+00	2.242685e+00	1.534023e-02
774000	-5.970960e+03	-1.988421e+01	6.161096e+00	2.636303e+00	7.335246e-03
774500	-5.963519e+03	-2.535560e+01	8.278758e+00	1.987161e+00	1.984373e-02
775000	-5.963942e+03	-2.484437e+01	7.917119e+00	2.405412e+00	1.601944e-02
775500	-5.961541e+03	-2.249386e+01	7.198518e+00	2.029806e+00	7.905996e-03
776000	-5.956345e+03	-2.386343e+01	7.601938e+00	2.268469e+00	1.003102e-03
776500	-5.966029e+03	-2.365775e+01	7.506313e+00	2.325531e+00	1.466648e-02
777000	-5.969966e+03	-2.236453e+01	6.860723e+00	2.895504e+00	2.015593e-02
777500	-5.964733e+03	-2.166541e+01	6.927879e+00	1.994852e+00	1.378174e-02
778000	-5.960270e+03	-2.405931e+01	7.766511e+00	2.019540e+00	3.757089e-04
778500	-5.959613e+03	-2.502538e+01	7.926643e+00	2.561423e+00	1.519052e-02
779000	-5.960263e+03	-2.421413e+01	7.841372e+00	1.975013e+00	3.952714e-03
779500	-5.966943e+03	-2.439828e+01	7.974279e+00	1.809723e+00	4.728978e-03
780000	-5.961686e+03	-2.329347e+01	7.340962e+00	2.423272e+00	1.715844e-02
780500	-5.961875e+03	-2.349835e+01	7.469480e+00	2.268198e+00	2.304333e-02
781000	-5.969180e+03	-2.589802e+01	8.284156e+00	2.516003e+00	1.116905e-03
781500	-5.965603e+03	-2.615210e+01	8.462669e+00	2.325844e+00	1.682515e-02
782000	-5.960379e+03	-2.333864e+01	7.375814e+00	2.370230e+00	1.101375e-02
782500	-5.964385e+03	-2.599827e+01	8.521556e+00	2.027431e+00	6.729507e-03
783000	-5.965726e+03	-2.137109e+01	6.626663e+00	2.619692e+00	4.676110e-03
783500	-5.962152e+03	-2.332796e+01	7.389266e+00	2.321760e+00	7.577853e-03
784000	-5.963496e+03	-2.232747e+01	7.141686e+00	2.027619e+00	4.660316e-03
784500	-5.958754e+03	-2.460122e+01	7.982934e+00	1.990104e+00	8.026403e-03
785000	-5.965210e+03	-2.553763e+01	8.337863e+00	2.021001e+00	7.941306e-03
785500	-5.966987e+03	-2.005498e+01	6.284726e+00	2.397361e+00	2.255628e-03
786000	-5.959697e+03	-2.534375e+01	8.278666e+00	1.975544e+00	3.667776e-04
786500	-5.961819e+03	-2.444976e+01	7.612008e+00	2.827323e+00	3.518969e-02
787000	-5.965972e+03	-2.150947e+01	6.779467e+00	2.286855e+00	2.389665e-02
787500	-5.967307e+03	-2.336880e+01	7.149933e+00	3.045051e+00	2.429217e-02
788000	-5.964880e+03	-2.256914e+01	6.932293e+00	2.885401e+00	3.705979e-03
788500	-5.960355e+03	-2.324573e+01	7.456234e+00	2.052393e+00	1.285904e-02
789000	-5.968599e+03	-2.394600e+01	7.641091e+00	2.244386e+00	2.936893e-03
789500	-5.964703e+03	-2.375878e+01	7.588565e+00	2.200371e+00	6.164801e-04
790000	-5.961756e+03	-2.339308e+01	7.316112e+00	2.593188e+00	1.521872e-02
790500	-5.974304e+03	-2.596657e+01	8.576612e+00	1.861427e+00	7.743747e-03
791000	-5.958231e+03	-2.633219e+01	8.646232e+00	2.058393e+00	4.988835e-03
791500	-5.967430e+03	-2.402853e+01	7.872508e+00	1.707041e+00	1.398897e-02
792000	-5.963549e+03	-2.280563e+01	7.327554e+00	1.973339e+00	4.413309e-03
792500	-5.966726e+03	-2.384888e+01	7.362197e+00	2.918796e+00	1.042323e-02
793000	-5.968490e+03	-2.437045e+01	7.758031e+00	2.353376e+00	1.806792e-02
793500	-5.962782e+03	-2.672546e+01	8.596904e+00	2.571024e+00	1.740868e-02
794000	-5.962135e+03	-2.396958e+01	7.886565e+00	1.611007e+00	1.138226e-03
794500	-5.960965e+03	-2.383616e+01	7.580867e+00	2.298821e+00	9.370499e-03
795000	-5.963604e+03	-2.412884e+01	7.663471e+00	2.366490e+00	8.151652e-03
795500	-5.960204e+03	-2.424002e+01	7.793868e+00	2.127190e+00	6.285567e-03
796000	-5.966526e+03	-2.292979e+01	7.266938e+00	2.269689e+00	9.938585e-03
796500	-5.967354e+03	-2.468185e+01	7.933680e+00	2.199442e+00	4.644993e-03
797000	-5.973246e+03	-2.274393e+01	7.108755e+00	2.539806e+00	1.092502e-02
797500	-5.962719e+03	-2.533641e+01	8.235949e+00	2.075940e+00	1.237936e-02
798000	-5.964927e+03	-2.489325e+01	8.191423e+00	1.745659e+00	1.109778e-02
798500	-5.960010e+03	-2.329152e+01	7.521098e+00	1.918465e+00	2.280099e-02
799000	-5.963002e+03	-2.273694e+01	7.025846e+00	2.775745e+00	9.366885e-03
799500	-5.961337e+03	-2.469117e+01	7.732278e+00	2.743175e+00	7.750817e-03
800000	-5.964797e+03	-2.337959e+01	7.379479e+00	2.400883e+00	7.346784e-03
800500	-5.962073e+03	-2.410422e+01	7.697071e+00	2.251011e+00	1.386136e-02
801000	-5.962334e+03	-2.569474e+01	8.500723e+00	1.774943e+00	1.291563e-02
801500	-5.961608e+03	-2.266158e+01	7.286014e+00	1.947141e+00	7.059210e-03
802000	-5.963803e+03	-2.224044e+01	6.973439e+00	2.434221e+00	2.004721e-02
802500	-5.960519e+03	-2.354361e+01	7.472045e+00	2.306327e+00	1.735260e-02
803000	-5.963961e+03	-2.306949e+01	7.404267e+00	2.021229e+00	1.804234e-03
803500	-5.958374e+03	-2.566309e+01	8.377649e+00	2.047280e+00	1.443321e-02
804000	-5.963442e+03	-2.342107e+01	7.415259e+00	2.342050e+00	1.145405e-02
804500	-5.965323e+03	-2.455954e+01	7.964775e+00	1.995787e+00	1.602076e-02
805000	-5.957685e+03	-2.381848e+01	7.690985e+00	1.981702e+00	1.288448e-02
805500	-5.958197e+03	-2.304372e+01	7.209818e+00	2.547165e+00	9.584501e-03
806000	-5.957556e+03	-2.444857e+01	7.975182e+00	1.857662e+00	2.448420e-03
806500	-5.966833e+03	-2.116937e+01	6.568101e+00	2.601366e+00	8.317380e-03
807000	-5.958944e+03	-2.216415e+01	6.873217e+00	2.657486e+00	1.265302e-02
807500	-5.966523e+03	-2.328598e+01	6.971016e+00	3.486959e+00	1.479567e-02
808000	-5.961769e+03	-2.457613e+01	7.810634e+00	2.418647e+00	5.455885e-03
808500	-5.963478e+03	-2.470360e+01	8.096186e+00	1.799421e+00	1.659768e-02
809000	-5.967725e+03	-2.378070e+01	7.322565e+00	2.962528e+00	1.408856e-02
809500	-5.960749e+03	-2.426779e+01	7.684327e+00	2.449003e+00	6.795685e-03
810000	-5.965259e+03	-2.277432e+01	6.788364e+00	3.524586e+00	1.159967e-02
810500	-5.961739e+03	-2.227904e+01	7.022630e+00	2.327321e+00	1.958434e-03
811000	-5.963725e+03	-2.346619e+01	7.436682e+00	2.327321e+00	5.196737e-03
811500	-5.960984e+03	-2.409876e+01	7.589105e+00	2.538872e+00	7.059430e-03
812000	-5.963399e+03	-2.359539e+01	7.668098e+00	1.820509e+00	8.924681e-04
812500	-5.964763e+03	-2.439796e+01	7.717012e+00	2.491012e+00	6.702342e-03
813000	-5.966656e+03	-2.590962e+01	8.537352e+00	1.900164e+00	1.348394e-02
813500	-5.962740e+03	-2.428327e+01	7.630227e+00	2.611191e+00	1.655059e-02
814000	-5.960835e+03	-2.370615e+01	7.517713e+00	2.342438e+00	1.744486e-02
814500	-5.964654e+03	-2.317989e+01	7.245575e+00	2.580811e+00	1.687371e-02
815000	-5.962290e+03	-2.444756e+01	8.025717e+00	1.725263e+00	1.443899e-02
815500	-5.962424e+03	-2.310473e+01	7.307366e+00	2.329635e+00	3.049051e-03
816000	-5.962327e+03	-2.328136e+01	7.417468e+00	2.196163e+00	1.414541e-02
816500	-5.959498e+03	-2.425584e+01	7.837203e+00	2.027775e+00	5.143428e-03
817000	-5.969106e+03	-2.472139e+01	8.061367e+00	1.906889e+00	6.735154e-03
817500	-5.963326e+03	-2.504056e+01	8.091749e+00	2.147785e+00	2.536888e-02
818000	-5.966980e+03	-2.510676e+01	8.197556e+00	1.943582e+00	1.458693e-02
818500	-5.962367e+03	-2.450453e+01	7.913675e+00	2.074611e+00	3.681286e-04
819000	-5.959958e+03	-2.553699e+01	8.370735e+00	1.938384e+00	1.656066e-02
819500	-5.961781e+03	-2.255877e+01	7.207661e+00	2.068410e+00	1.274484e-02
820000	-5.968600e+03	-2.244288e+01	7.167458e+00	2.068410e+00	2.820478e-03
820500	-5.962567e+03	-2.271157e+01	7.291093e+00	1.982693e+00	1.178368e-02
821000	-5.964684e+03	-2.548275e+01	8.337054e+00	1.968141e+00	2.971709e-02
821500	-5.964885e+03	-2.244037e+01	7.094545e+00	2.277695e+00	3.737168e-03
822000	-5.968498e+03	-2.039526e+01	6.480902e+00	2.103274e+00	1.462891e-02
822500	-5.967400e+03	-2.042446e+01	6.545676e+00	1.927098e+00	2.536966e-03
823000	-5.958734e+03	-2.501755e+01	8.178132e+00	1.903765e+00	1.683464e-02
823500	-5.961734e+03	-2.322313e+01	7.472083e+00	1.985744e+00	1.621212e-02
824000	-5.957678e+03	-2.407788e+01	7.801722e+00	1.944117e+00	1.079139e-03
824500	-5.965564e+03	-2.241564e+01	7.065801e+00	2.337036e+00	1.600673e-02
825000	-5.961071e+03	-2.412515e+01	7.596588e+00	2.544806e+00	6.984175e-03
825500	-5.961630e+03	-2.286409e+01	7.370550e+00	1.910488e+00	3.294228e-04
826000	-5.964567e+03	-2.323033e+01	7.328499e+00	2.395361e+00	2.066519e-02
826500	-5.965727e+03	-2.127107e+01	6.740966e+00	2.166204e+00	2.095256e-02
827000	-5.960587e+03	-2.538937e+01	8.167125e+00	2.303620e+00	1.714386e-02
827500	-5.970181e+03	-2.400371e+01	7.636900e+00	2.313484e+00	8.615896e-03
828000	-5.969798e+03	-2.216806e+01	6.948815e+00	2.435053e+00	1.421845e-02
828500	-5.956666e+03	-2.308800e+01	7.351682e+00	2.187544e+00	5.713630e-03
829000	-5.960258e+03	-2.294816e+01	7.320556e+00	2.135681e+00	8.802624e-04
829500	-5.962740e+03	-2.411761e+01	7.710466e+00	2.228292e+00	1.011111e-02
830000	-5.963216e+03	-2.194789e+01	6.992352e+00	2.085616e+00	1.436940e-02
830500	-5.966375e+03	-2.660444e+01	8.866270e+00	1.806026e+00	2.384663e-04
831000	-5.959813e+03	-2.369823e+01	7.554420e+00	2.233427e+00	2.568485e-02
831500	-5.967425e+03	-2.601099e+01	8.510984e+00	2.066037e+00	1.586721e-03
832000	-5.960339e+03	-2.291945e+01	7.256791e+00	2.288315e+00	1.933943e-02
832500	-5.962882e+03	-2.466336e+01	7.962514e+00	2.105512e+00	1.401425e-02
833000	-5.962869e+03	-2.296782e+01	7.258971e+00	2.330463e+00	4.575966e-03
833500	-5.965391e+03	-2.666680e+01	8.915893e+00	1.751804e+00	6.131001e-04
834000	-5.956438e+03	-2.362902e+01	7.505719e+00	2.298446e+00	8.090203e-03
834500	-5.965495e+03	-2.447614e+01	7.780810e+00	2.398151e+00	4.876824e-03
835000	-5.966106e+03	-2.279456e+01	7.272470e+00	2.118695e+00	9.869332e-03
835500	-5.967370e+03	-2.377802e+01	7.622825e+00	2.126097e+00	9.941400e-03
836000	-5.961209e+03	-2.503420e+01	7.922986e+00	2.579835e+00	9.172004e-03
836500	-5.964350e+03	-2.295302e+01	7.386602e+00	1.954300e+00	9.172004e-03
837000	-5.960497e+03	-2.447413e+01	7.875306e+00	2.145257e+00	9.172004e-03
837500	-5.964860e+03	-2.398465e+01	7.813966e+00	1.818297e+00	6.571805e-03
838000	-5.965631e+03	-2.603026e+01	8.541284e+00	2.011203e+00	1.451169e-02
838500	-5.964249e+03	-2.376034e+01	7.323066e+00	2.940752e+00	1.749481e-03
839000	-5.969069e+03	-2.260512e+01	7.067468e+00	2.521630e+00	3.101880e-02
839500	-5.962752e+03	-2.223857e+01	6.997356e+00	2.361484e+00	2.020358e-02
840000	-5.967189e+03	-2.528257e+01	8.226313e+00	2.046482e+00	6.176499e-04
840500	-5.962159e+03	-2.432391e+01	7.841240e+00	2.085147e+00	9.519463e-04
841000	-5.960018e+03	-2.379650e+01	7.499816e+00	2.482246e+00	1.281071e-02
841500	-5.959472e+03	-2.186464e+01	6.757423e+00	2.709365e+00	1.168681e-02
842000	-5.959960e+03	-2.500109e+01	7.931195e+00	2.525200e+00	1.364687e-02
842500	-5.959742e+03	-2.307443e+01	7.405183e+00	2.023611e+00	1.032019e-02
843000	-5.964774e+03	-2.268952e+01	6.925562e+00	3.025883e+00	1.477903e-02
843500	-5.966048e+03	-2.273880e+01	7.343201e+00	1.862283e+00	5.300479e-03
844000	-5.963576e+03	-2.328161e+01	7.512452e+00	1.932428e+00	1.230774e-02
844500	-5.972652e+03	-2.180794e+01	6.893343e+00	2.240785e+00	1.757500e-02
845000	-5.960915e+03	-2.518448e+01	8.156386e+00	2.126123e+00	1.024269e-03
845500	-5.962619e+03	-2.428840e+01	7.777964e+00	2.218010e+00	2.301990e-02
846000	-5.969134e+03	-2.218869e+01	7.212881e+00	1.683327e+00	2.907019e-03
846500	-5.966874e+03	-2.542546e+01	8.170035e+00	2.332290e+00	8.479370e-03
847000	-5.966491e+03	-2.217003e+01	7.201767e+00	1.696626e+00	2.547355e-03
847500	-5.960356e+03	-2.605457e+01	8.578464e+00	1.944929e+00	2.112082e-02
848000	-5.956937e+03	-2.330574e+01	7.409215e+00	2.243634e+00	8.879277e-03
848500	-5.964224e+03	-2.338629e+01	7.314535e+00	2.590868e+00	7.033949e-03
849000	-5.961665e+03	-2.254817e+01	6.954243e+00	2.799009e+00	8.626175e-03
849500	-5.966314e+03	-2.480811e+01	8.047771e+00	2.028732e+00	1.405880e-02
850000	-5.960543e+03	-2.435425e+01	7.925449e+00	1.893430e+00	6.288307e-03
850500	-5.958459e+03	-2.249631e+01	7.040292e+00	2.492584e+00	3.567349e-04
851000	-5.960199e+03	-2.206023e+01	7.119055e+00	1.826123e+00	1.585639e-03
851500	-5.956524e+03	-2.509073e+01	8.127341e+00	2.106618e+00	3.993818e-03
852000	-5.963350e+03	-2.357381e+01	7.393517e+00	2.555686e+00	1.021384e-02
852500	-5.963104e+03	-2.367987e+01	7.537079e+00	2.262764e+00	3.570668e-02
853000	-5.966053e+03	-2.331106e+01	7.353322e+00	2.405988e+00	8.037396e-03
853500	-5.963577e+03	-2.448599e+01	7.782607e+00	2.403204e+00	9.941740e-03
854000	-5.964877e+03	-2.321210e+01	7.552998e+00	1.751203e+00	1.691997e-02
854500	-5.962290e+03	-2.307915e+01	7.467298e+00	1.855060e+00	5.794437e-03
855000	-5.965131e+03	-2.454023e+01	7.724535e+00	2.613047e+00	2.067171e-02
855500	-5.967137e+03	-2.451249e+01	7.709243e+00	2.626470e+00	1.273772e-03
856000	-5.961779e+03	-2.412447e+01	7.748560e+00	2.132777e+00	3.607565e-03
856500	-5.961409e+03	-2.451288e+01	8.049425e+00	1.729222e+00	2.004162e-02
857000	-5.962710e+03	-2.481349e+01	7.615221e+00	3.182291e+00	1.248894e-02
857500	-5.963486e+03	-2.662305e+01	8.753135e+00	2.092800e+00	1.911985e-02
858000	-5.962674e+03	-2.477778e+01	7.896818e+00	2.392199e+00	2.697162e-02
858500	-5.971009e+03	-2.530207e+01	7.997954e+00	2.651862e+00	1.354038e-02
859000	-5.965344e+03	-2.303612e+01	7.434762e+00	1.902617e+00	1.018706e-03
859500	-5.965465e+03	-2.270716e+01	7.084846e+00	2.572807e+00	6.324803e-03
860000	-5.965426e+03	-2.405714e+01	7.658756e+00	2.307571e+00	7.553445e-04
860500	-5.966310e+03	-2.245906e+01	7.148927e+00	2.138225e+00	3.793220e-04
861000	-5.959973e+03	-2.383143e+01	7.735777e+00	1.874032e+00	6.913239e-03
861500	-5.957115e+03	-2.254952e+01	7.158775e+00	2.200168e+00	1.334677e-04
862000	-5.960490e+03	-2.312484e+01	7.287149e+00	2.407174e+00	7.653055e-03
862500	-5.959337e+03	-2.372071e+01	7.665399e+00	1.953141e+00	4.730939e-03
863000	-5.958559e+03	-2.391394e+01	7.641951e+00	2.209984e+00	2.622544e-02
863500	-5.961072e+03	-2.467742e+01	8.018749e+00	1.973197e+00	1.094716e-02
864000	-5.963143e+03	-2.467717e+01	7.976844e+00	2.081931e+00	1.022195e-02
864500	-5.968648e+03	-2.399621e+01	7.853447e+00	1.725111e+00	4.760592e-03
865000	-5.974975e+03	-2.183876e+01	6.822146e+00	2.486359e+00	1.019449e-02
865500	-5.965516e+03	-2.509611e+01	8.145939e+00	2.064428e+00	2.836277e-03
866000	-5.957028e+03	-2.496090e+01	8.198530e+00	1.795245e+00	4.881437e-03
866500	-5.962249e+03	-2.583976e+01	8.323094e+00	2.360071e+00	4.285961e-03
867000	-5.963590e+03	-2.225418e+01	6.864907e+00	2.772535e+00	8.353501e-03
867500	-5.968812e+03	-2.067386e+01	6.206179e+00	3.275632e+00	9.795069e-03
868000	-5.960001e+03	-2.481260e+01	7.965395e+00	2.247233e+00	1.060307e-02
868500	-5.969570e+03	-2.295520e+01	7.307655e+00	2.179283e+00	1.130519e-02
869000	-5.968629e+03	-2.516799e+01	7.782379e+00	3.085810e+00	1.558342e-02
869500	-5.961891e+03	-2.599538e+01	8.670458e+00	1.663197e+00	4.387806e-03
870000	-5.965212e+03	-2.439862e+01	7.598760e+00	2.812340e+00	1.958623e-02
870500	-5.969216e+03	-2.450086e+01	7.829779e+00	2.292499e+00	2.013775e-02
871000	-5.963050e+03	-2.511631e+01	8.144234e+00	2.088987e+00	1.266152e-02
871500	-5.964795e+03	-2.239600e+01	7.022849e+00	2.443636e+00	1.163678e-02
872000	-5.964963e+03	-2.521100e+01	7.920459e+00	2.763275e+00	1.956180e-02
872500	-5.965704e+03	-2.362879e+01	7.416835e+00	2.545357e+00	1.210047e-02
873000	-5.972156e+03	-2.353978e+01	7.465121e+00	2.321733e+00	7.705884e-03
873500	-5.970876e+03	-2.184517e+01	6.944394e+00	2.125334e+00	3.099465e-02
874000	-5.965485e+03	-2.665023e+01	8.985759e+00	1.572130e+00	3.702800e-03
874500	-5.970616e+03	-2.173951e+01	6.700803e+00	2.758180e+00	1.887088e-02
875000	-5.965156e+03	-2.374971e+01	7.515611e+00	2.391798e+00	1.865554e-02
875500	-5.967526e+03	-2.040080e+01	6.270586e+00	2.789647e+00	4.990042e-03
876000	-5.957057e+03	-2.403320e+01	7.714753e+00	2.132333e+00	1.026680e-02
876500	-5.958552e+03	-2.336343e+01	7.512945e+00	2.012882e+00	3.073110e-03
877000	-5.965084e+03	-2.294399e+01	7.286703e+00	2.227600e+00	2.323500e-02
877500	-5.958865e+03	-2.427479e+01	7.940004e+00	1.775815e+00	9.300484e-04
878000	-5.962243e+03	-2.238883e+01	7.148797e+00	2.068368e+00	2.326141e-03
878500	-5.973035e+03	-2.510795e+01	7.794717e+00	2.992855e+00	2.556857e-03
879000	-5.960957e+03	-2.251074e+01	7.173232e+00	2.119588e+00	1.993032e-02
879500	-5.967312e+03	-2.496907e+01	7.922066e+00	2.517123e+00	2.089857e-02
880000	-5.959734e+03	-2.453574e+01	7.860583e+00	2.245768e+00	9.304149e-03
880500	-5.962725e+03	-2.447762e+01	7.720152e+00	2.562226e+00	1.807456e-02
881000	-5.970629e+03	-2.630055e+01	8.807269e+00	1.641575e+00	6.343195e-04
881500	-5.958055e+03	-2.466882e+01	7.999533e+00	2.014506e+00	1.012973e-02
882000	-5.964719e+03	-2.309302e+01	7.313477e+00	2.300592e+00	3.442149e-03
882500	-5.969534e+03	-2.455244e+01	8.012843e+00	1.863544e+00	1.573736e-02
883000	-5.963073e+03	-2.372432e+01	7.469730e+00	2.493472e+00	1.621365e-02
883500	-5.962912e+03	-2.357808e+01	7.676281e+00	1.781047e+00	1.395528e-02
884000	-5.966340e+03	-2.331335e+01	7.369928e+00	2.361504e+00	1.586146e-02
884500	-5.968329e+03	-2.293007e+01	7.358507e+00	2.010377e+00	5.611902e-03
885000	-5.967662e+03	-2.233284e+01	7.128732e+00	2.070599e+00	2.435490e-03
885500	-5.963776e+03	-2.351434e+01	7.548958e+00	2.064552e+00	1.461456e-02
886000	-5.964012e+03	-2.189279e+01	6.948874e+00	2.159611e+00	1.087728e-02
886500	-5.963823e+03	-2.387003e+01	7.567249e+00	2.370011e+00	3.509419e-03
887000	-5.965973e+03	-2.158951e+01	6.826421e+00	2.224156e+00	9.413416e-03
887500	-5.967204e+03	-2.384759e+01	7.558789e+00	2.370790e+00	2.522430e-02
888000	-5.967255e+03	-2.513808e+01	8.248509e+00	1.845877e+00	1.246480e-02
888500	-5.964062e+03	-2.172082e+01	6.763769e+00	2.546133e+00	1.387141e-02
889000	-5.958525e+03	-2.282058e+01	7.088739e+00	2.674858e+00	6.674881e-03
889500	-5.966328e+03	-2.310103e+01	7.229107e+00	2.549113e+00	1.916022e-02
890000	-5.968282e+03	-2.504676e+01	8.310882e+00	1.597654e+00	1.120701e-02
890500	-5.964130e+03	-2.102299e+01	6.525077e+00	2.590731e+00	1.533727e-02
891000	-5.961793e+03	-2.501154e+01	8.025154e+00	2.290703e+00	1.179909e-02
891500	-5.962801e+03	-2.629055e+01	8.484176e+00	2.411374e+00	2.433397e-02
892000	-5.961681e+03	-2.271101e+01	6.975761e+00	2.897902e+00	1.662166e-03
892500	-5.966067e+03	-2.363607e+01	7.554437e+00	2.171221e+00	1.598752e-03
893000	-5.962086e+03	-2.502128e+01	8.278638e+00	1.653145e+00	1.446240e-03
893500	-5.957923e+03	-2.417490e+01	7.659449e+00	2.423454e+00	1.729276e-02
894000	-5.959107e+03	-2.247099e+01	7.102425e+00	2.285325e+00	1.597379e-02
894500	-5.960192e+03	-2.463804e+01	7.961010e+00	2.084116e+00	1.635792e-03
895000	-5.961539e+03	-2.356474e+01	7.434874e+00	2.430922e+00	4.005501e-03
895500	-5.962437e+03	-2.301096e+01	7.273038e+00	2.333470e+00	4.957743e-03
896000	-5.961684e+03	-2.362240e+01	7.503580e+00	2.297738e+00	4.709563e-03
896500	-5.963238e+03	-2.180128e+01	6.554748e+00	3.275310e+00	1.516541e-02
897000	-5.961819e+03	-2.290674e+01	7.294249e+00	2.168888e+00	1.012641e-02
897500	-5.958699e+03	-2.212397e+01	7.070027e+00	2.032980e+00	5.203529e-03
898000	-5.961905e+03	-2.412367e+01	7.707404e+00	2.242604e+00	1.067223e-02
898500	-5.963647e+03	-2.695185e+01	8.872722e+00	2.138239e+00	1.409786e-02
899000	-5.963365e+03	-2.536771e+01	8.013981e+00	2.675862e+00	1.076096e-02
899500	-5.964322e+03	-2.385929e+01	7.658908e+00	2.109312e+00	5.097448e-03
900000	-5.960470e+03	-2.247910e+01	7.049284e+00	2.448950e+00	6.852555e-03
900500	-5.961466e+03	-2.308442e+01	7.102766e+00	2.897758e+00	6.852555e-03
901000	-5.966329e+03	-2.238161e+01	7.112886e+00	2.165462e+00	1.460345e-02
901500	-5.965152e+03	-2.263885e+01	7.281889e+00	1.936152e+00	1.652744e-02
902000	-5.965902e+03	-2.591601e+01	8.519005e+00	1.951416e+00	4.974787e-03
902500	-5.961302e+03	-2.231478e+01	6.865247e+00	2.832119e+00	7.624411e-03
903000	-5.962042e+03	-2.396910e+01	7.583400e+00	2.424829e+00	4.274167e-03
903500	-5.960661e+03	-2.250597e+01	7.114938e+00	2.283842e+00	1.563468e-03
904000	-5.972110e+03	-2.478710e+01	7.980319e+00	2.182798e+00	3.562287e-02
904500	-5.966812e+03	-2.375708e+01	7.656840e+00	2.012702e+00	6.706159e-03
905000	-5.964017e+03	-2.559739e+01	8.250985e+00	2.298936e+00	6.897216e-03
905500	-5.957103e+03	-2.602563e+01	8.520709e+00	2.056867e+00	1.647201e-02
906000	-5.962648e+03	-2.474108e+01	8.055130e+00	1.942684e+00	1.313109e-02
906500	-5.960274e+03	-2.664950e+01	8.816467e+00	1.968725e+00	2.016669e-02
907000	-5.958954e+03	-2.364411e+01	7.583912e+00	2.098436e+00	6.943374e-04
907500	-5.958818e+03	-2.452060e+01	7.910112e+00	2.100054e+00	9.683645e-03
908000	-5.960366e+03	-2.393839e+01	7.693295e+00	2.095377e+00	2.388781e-02
908500	-5.964537e+03	-2.520825e+01	8.330362e+00	1.710380e+00	9.696536e-04
909000	-5.960274e+03	-2.378631e+01	7.672412e+00	1.999746e+00	1.325377e-02
909500	-5.967268e+03	-2.482387e+01	7.724925e+00	2.895639e+00	2.169318e-02
910000	-5.963406e+03	-2.458359e+01	7.858862e+00	2.298169e+00	3.584795e-03
910500	-5.965913e+03	-2.364972e+01	7.480215e+00	2.389763e+00	9.902447e-03
911000	-5.965980e+03	-2.465771e+01	7.742608e+00	2.681981e+00	6.588056e-03
911500	-5.961701e+03	-2.374602e+01	7.577184e+00	2.218765e+00	2.495393e-02
912000	-5.965425e+03	-2.380223e+01	7.548941e+00	2.352494e+00	2.204298e-02
912500	-5.962562e+03	-2.513914e+01	8.088561e+00	2.254562e+00	3.592858e-03
913000	-5.963218e+03	-2.373912e+01	7.562657e+00	2.251705e+00	2.354384e-02
913500	-5.967858e+03	-2.341294e+01	7.473357e+00	2.172018e+00	4.052677e-04
914000	-5.965580e+03	-2.602361e+01	8.707313e+00	1.602914e+00	2.244514e-03
914500	-5.967915e+03	-2.425937e+01	7.697398e+00	2.405282e+00	2.547995e-02
915000	-5.960392e+03	-2.375664e+01	7.600392e+00	2.165900e+00	8.275321e-03
915500	-5.958606e+03	-2.306848e+01	7.403886e+00	2.021293e+00	6.270526e-04
916000	-5.968439e+03	-2.226750e+01	7.149846e+00	1.943995e+00	6.059237e-03
916500	-5.963070e+03	-2.389126e+01	7.789908e+00	1.788985e+00	3.029056e-03
917000	-5.963347e+03	-2.530886e+01	8.146386e+00	2.276029e+00	1.415605e-02
917500	-5.964451e+03	-2.365088e+01	7.221081e+00	3.121973e+00	2.883263e-03
918000	-5.975271e+03	-2.212270e+01	7.114310e+00	1.902404e+00	1.909611e-02
918500	-5.964398e+03	-2.382207e+01	7.604122e+00	2.221148e+00	5.815563e-03
919000	-5.966221e+03	-2.287586e+01	7.333709e+00	2.026157e+00	1.995897e-03
919500	-5.963087e+03	-2.465630e+01	7.951366e+00	2.127592e+00	1.724379e-02
920000	-5.971130e+03	-2.153352e+01	6.794072e+00	2.266400e+00	7.988752e-03
920500	-5.973992e+03	-2.548140e+01	8.405184e+00	1.797205e+00	2.741581e-02
921000	-5.965796e+03	-2.334861e+01	7.312379e+00	2.559298e+00	1.421695e-02
921500	-5.965272e+03	-2.480686e+01	7.763110e+00	2.776188e+00	1.453892e-02
922000	-5.966806e+03	-2.230688e+01	7.007914e+00	2.398584e+00	6.397019e-03
922500	-5.965383e+03	-2.260687e+01	6.956929e+00	2.849709e+00	4.550586e-03
923000	-5.960667e+03	-2.410140e+01	7.670959e+00	2.318767e+00	1.657058e-02
923500	-5.969499e+03	-2.346938e+01	7.272005e+00	2.794837e+00	5.731881e-03
924000	-5.966939e+03	-2.287639e+01	7.201207e+00	2.404592e+00	5.588780e-04
924500	-5.960699e+03	-2.315550e+01	7.458861e+00	1.954863e+00	1.029463e-02
925000	-5.967962e+03	-2.274140e+01	7.026093e+00	2.779473e+00	1.153463e-02
925500	-5.973508e+03	-2.323969e+01	7.540724e+00	1.812551e+00	4.045030e-02
926000	-5.956436e+03	-2.355574e+01	7.596707e+00	1.975072e+00	6.108211e-03
926500	-5.967811e+03	-2.594406e+01	8.438488e+00	2.177445e+00	9.816012e-05
927000	-5.972925e+03	-2.495973e+01	7.998812e+00	2.307286e+00	3.135313e-02
927500	-5.964223e+03	-2.158992e+01	6.797766e+00	2.311560e+00	5.143182e-03
928000	-5.969172e+03	-2.298636e+01	7.096310e+00	2.818530e+00	2.885205e-02
928500	-5.965451e+03	-2.463543e+01	8.043658e+00	1.866687e+00	1.327051e-02
929000	-5.963283e+03	-2.245254e+01	7.145644e+00	2.141219e+00	1.635603e-02
929500	-5.965287e+03	-2.207078e+01	6.767381e+00	2.885061e+00	1.383448e-02
930000	-5.962167e+03	-2.243519e+01	6.982291e+00	2.602717e+00	1.210057e-03
930500	-5.964270e+03	-2.293544e+01	7.341397e+00	2.064017e+00	1.469097e-02
931000	-5.959092e+03	-2.491985e+01	7.956959e+00	2.376516e+00	8.566137e-03
931500	-5.963619e+03	-2.298106e+01	7.250703e+00	2.367317e+00	2.700421e-04
932000	-5.964302e+03	-2.662410e+01	8.653158e+00	2.333601e+00	2.019630e-02
932500	-5.960326e+03	-2.341109e+01	7.301801e+00	2.651794e+00	5.163222e-03
933000	-5.965915e+03	-2.252976e+01	7.145119e+00	2.219960e+00	1.093148e-02
933500	-5.968534e+03	-2.355262e+01	7.468254e+00	2.325868e+00	4.999674e-03
934000	-5.962100e+03	-2.402676e+01	7.725670e+00	2.096524e+00	1.664751e-02
934500	-5.959320e+03	-2.464769e+01	8.014892e+00	1.953478e+00	5.343030e-03
935000	-5.963745e+03	-2.444261e+01	7.473478e+00	3.201348e+00	1.230603e-02
935500	-5.963034e+03	-2.438208e+01	7.894878e+00	2.001604e+00	1.042915e-02
936000	-5.961875e+03	-2.363952e+01	7.462233e+00	2.429503e+00	1.912231e-02
936500	-5.961519e+03	-2.231596e+01	6.980070e+00	2.490072e+00	2.174038e-02
937000	-5.966520e+03	-2.363578e+01	7.354181e+00	2.728278e+00	1.003598e-02
937500	-5.966269e+03	-2.373805e+01	7.545915e+00	2.296634e+00	2.459612e-03
938000	-5.963684e+03	-2.271663e+01	7.315255e+00	1.919167e+00	6.955340e-03
938500	-5.975321e+03	-2.180438e+01	6.567576e+00	3.238030e+00	6.945534e-03
939000	-5.961848e+03	-2.247890e+01	7.175755e+00	2.080462e+00	5.122914e-03
939500	-5.961783e+03	-2.239454e+01	7.203356e+00	1.916562e+00	2.188521e-03
940000	-5.968094e+03	-2.221074e+01	7.182139e+00	1.793880e+00	1.423753e-02
940500	-5.962263e+03	-2.608572e+01	8.660526e+00	1.777460e+00	3.994164e-03
941000	-5.961988e+03	-2.542085e+01	8.239862e+00	2.150489e+00	7.642259e-04
941500	-5.964640e+03	-2.507965e+01	7.894706e+00	2.699634e+00	1.895408e-02
942000	-5.964740e+03	-2.441403e+01	7.913351e+00	1.984971e+00	1.230084e-02
942500	-5.963250e+03	-2.380495e+01	7.556523e+00	2.334370e+00	1.580859e-02
943000	-5.969544e+03	-2.335498e+01	7.209229e+00	2.860115e+00	2.213822e-02
943500	-5.968116e+03	-2.410637e+01	7.611609e+00	2.485011e+00	2.892157e-02
944000	-5.965751e+03	-2.610518e+01	8.509044e+00	2.164980e+00	7.273880e-03
944500	-5.959900e+03	-2.502276e+01	7.970043e+00	2.445256e+00	1.668621e-02
945000	-5.965527e+03	-2.575030e+01	8.466944e+00	1.913514e+00	1.361741e-02
945500	-5.960734e+03	-2.578717e+01	8.448814e+00	1.995061e+00	5.361975e-03
946000	-5.969777e+03	-2.339013e+01	7.186726e+00	2.960040e+00	2.674516e-02
946500	-5.957759e+03	-2.446184e+01	7.699852e+00	2.601133e+00	1.711331e-02
947000	-5.963396e+03	-2.364581e+01	7.662719e+00	1.885499e+00	1.720765e-02
947500	-5.959207e+03	-2.374315e+01	7.362510e+00	2.812177e+00	2.124705e-02
948000	-5.958543e+03	-2.750387e+01	9.252811e+00	1.813341e+00	6.136495e-03
948500	-5.959347e+03	-2.288715e+01	7.068260e+00	2.801339e+00	5.724888e-03
949000	-5.964164e+03	-2.251600e+01	7.089742e+00	2.367349e+00	3.202541e-03
949500	-5.968181e+03	-2.315970e+01	7.374317e+00	2.195504e+00	2.167950e-02
950000	-5.966511e+03	-2.232394e+01	7.011473e+00	2.405135e+00	1.975587e-02
950500	-5.962157e+03	-2.369316e+01	7.528598e+00	2.299425e+00	2.456441e-02
951000	-5.964298e+03	-2.512975e+01	8.249025e+00	1.836246e+00	1.333911e-02
951500	-5.965868e+03	-2.645625e+01	8.782837e+00	1.855272e+00	4.404969e-03
952000	-5.966000e+03	-2.329675e+01	7.472650e+00	2.057789e+00	4.515827e-03
952500	-5.963178e+03	-2.502683e+01	8.093825e+00	2.128715e+00	4.283894e-04
953000	-5.965286e+03	-2.488339e+01	7.960754e+00	2.330136e+00	2.645966e-02
953500	-5.964336e+03	-2.300016e+01	7.326725e+00	2.170216e+00	2.217783e-02
954000	-5.966530e+03	-2.373213e+01	7.583167e+00	2.188499e+00	7.377640e-03
954500	-5.958862e+03	-2.341702e+01	7.422565e+00	2.317564e+00	3.504620e-03
955000	-5.962115e+03	-2.333532e+01	7.331866e+00	2.490836e+00	1.668976e-04
955500	-5.965284e+03	-2.493818e+01	8.151893e+00	1.891291e+00	3.375994e-02
956000	-5.962430e+03	-2.430655e+01	7.770540e+00	2.256000e+00	1.926758e-03
956500	-5.961463e+03	-2.490130e+01	8.077133e+00	2.046152e+00	7.482386e-03
957000	-5.962433e+03	-2.454986e+01	8.058591e+00	1.742525e+00	6.528003e-03
957500	-5.968676e+03	-2.270299e+01	6.968158e+00	2.912457e+00	1.193400e-02
958000	-5.962485e+03	-2.318300e+01	7.212288e+00	2.679346e+00	2.002625e-02
958500	-5.960161e+03	-2.418374e+01	7.601791e+00	2.589186e+00	1.153381e-02
959000	-5.964435e+03	-2.395432e+01	7.719834e+00	2.039777e+00	3.480125e-02
959500	-5.964111e+03	-2.375804e+01	7.644584e+00	2.046930e+00	1.207060e-02
960000	-5.965943e+03	-2.448154e+01	7.837442e+00	2.252845e+00	2.512198e-02
960500	-5.961415e+03	-2.301832e+01	7.383139e+00	2.029329e+00	4.071956e-03
961000	-5.961985e+03	-2.434379e+01	7.970463e+00	1.765188e+00	1.366926e-02
961500	-5.960792e+03	-2.522466e+01	8.034686e+00	2.479130e+00	1.831954e-02
962000	-5.963380e+03	-2.258570e+01	7.254896e+00	1.959981e+00	3.426620e-02
962500	-5.962889e+03	-2.507697e+01	7.803027e+00	2.939734e+00	5.294864e-03
963000	-5.965856e+03	-2.601576e+01	8.614014e+00	1.819854e+00	4.398480e-03
963500	-5.970004e+03	-2.350030e+01	7.587389e+00	1.945105e+00	1.405685e-02
964000	-5.964507e+03	-2.604051e+01	8.602186e+00	1.873267e+00	3.855761e-03
964500	-5.962460e+03	-2.481507e+01	7.999864e+00	2.159896e+00	2.675851e-02
965000	-5.961017e+03	-2.378689e+01	7.599360e+00	2.198971e+00	1.141384e-04
965500	-5.963545e+03	-2.266367e+01	7.299506e+00	1.910880e+00	1.888242e-02
966000	-5.963275e+03	-2.413253e+01	7.753782e+00	2.126833e+00	1.980737e-03
966500	-5.961518e+03	-2.148180e+01	6.654017e+00	2.645287e+00	1.977043e-02
967000	-5.964485e+03	-2.286541e+01	7.206473e+00	2.378470e+00	7.269556e-03
967500	-5.963197e+03	-2.515780e+01	7.903225e+00	2.755358e+00	4.379426e-03
968000	-5.969310e+03	-2.481052e+01	8.052821e+00	2.018083e+00	3.147289e-02
968500	-5.970184e+03	-2.268115e+01	7.159399e+00	2.329991e+00	2.948326e-02
969000	-5.965665e+03	-2.335547e+01	7.302324e+00	2.594688e+00	1.905560e-02
969500	-5.957458e+03	-2.430728e+01	7.701554e+00	2.441982e+00	1.685183e-02
970000	-5.966627e+03	-2.431114e+01	7.763959e+00	2.278192e+00	1.032391e-02
970500	-5.959884e+03	-2.267447e+01	7.200994e+00	2.203289e+00	5.715285e-03
971000	-5.969792e+03	-2.179996e+01	6.848274e+00	2.368497e+00	1.407074e-02
971500	-5.958589e+03	-2.255346e+01	7.167711e+00	2.178264e+00	3.645889e-03
972000	-5.970326e+03	-2.442938e+01	7.871569e+00	2.110373e+00	8.791642e-03
972500	-5.966250e+03	-2.281503e+01	7.219905e+00	2.289498e+00	2.960964e-02
973000	-5.959845e+03	-2.452921e+01	7.974535e+00	1.939988e+00	2.599230e-03
973500	-5.960410e+03	-2.538466e+01	8.302241e+00	1.957227e+00	9.176582e-03
974000	-5.967181e+03	-2.632805e+01	8.579094e+00	2.216869e+00	2.455491e-02
974500	-5.968387e+03	-2.388191e+01	7.667782e+00	2.107879e+00	9.936594e-03
975000	-5.961976e+03	-2.331456e+01	7.322066e+00	2.497802e+00	1.649154e-02
975500	-5.968689e+03	-2.159052e+01	6.789712e+00	2.336673e+00	1.304637e-02
976000	-5.960879e+03	-2.277428e+01	7.175647e+00	2.376157e+00	2.267703e-03
976500	-5.962858e+03	-2.192120e+01	7.069413e+00	1.832014e+00	3.365434e-03
977000	-5.970734e+03	-2.331169e+01	7.281709e+00	2.609504e+00	9.666262e-03
977500	-5.972169e+03	-2.511277e+01	8.358807e+00	1.543875e+00	1.754796e-02
978000	-5.956592e+03	-2.251826e+01	7.156409e+00	2.175752e+00	9.364309e-03
978500	-5.968542e+03	-1.985998e+01	6.292838e+00	2.175752e+00	1.010956e-02
979000	-5.961519e+03	-2.358814e+01	7.644086e+00	1.878383e+00	4.566595e-03
979500	-5.961772e+03	-2.374124e+01	7.669018e+00	1.963863e+00	2.258542e-03
980000	-5.960167e+03	-2.502547e+01	8.192625e+00	1.874819e+00	1.170951e-02
980500	-5.964608e+03	-2.609318e+01	8.498192e+00	2.179589e+00	2.007043e-02
981000	-5.961864e+03	-2.399756e+01	7.792377e+00	1.888702e+00	8.466565e-03
981500	-5.959780e+03	-2.363826e+01	7.518192e+00	2.273222e+00	5.368170e-03
982000	-5.965432e+03	-2.523663e+01	8.321314e+00	1.761396e+00	5.181951e-03
982500	-5.957717e+03	-2.349369e+01	7.630057e+00	1.822073e+00	6.190918e-04
983000	-5.960557e+03	-2.382120e+01	7.792558e+00	1.711855e+00	9.864184e-03
983500	-5.971393e+03	-2.056862e+01	6.627640e+00	1.814178e+00	2.005747e-02
984000	-5.963454e+03	-2.289581e+01	7.224729e+00	2.356441e+00	5.769956e-03
984500	-5.959588e+03	-2.276552e+01	7.186820e+00	2.335163e+00	9.839248e-04
985000	-5.962555e+03	-2.403731e+01	7.456442e+00	2.843398e+00	5.522994e-03
985500	-5.964189e+03	-2.242812e+01	6.811538e+00	3.107905e+00	7.785098e-03
986000	-5.964881e+03	-2.213867e+01	7.057883e+00	2.083281e+00	1.202510e-02
986500	-5.968082e+03	-2.380927e+01	7.586744e+00	2.255848e+00	9.179483e-03
987000	-5.962068e+03	-2.355572e+01	7.293438e+00	2.820173e+00	3.930860e-03
987500	-5.963059e+03	-2.416751e+01	7.724601e+00	2.240146e+00	7.028176e-03
988000	-5.975589e+03	-2.248104e+01	7.063539e+00	2.409063e+00	5.534727e-03
988500	-5.971402e+03	-2.339884e+01	7.276009e+00	2.712891e+00	1.551300e-02
989000	-5.963756e+03	-2.341477e+01	7.341182e+00	2.543951e+00	1.034547e-02
989500	-5.964778e+03	-2.347380e+01	7.323019e+00	2.654349e+00	9.161148e-04
990000	-5.957245e+03	-2.521580e+01	8.160398e+00	2.147205e+00	6.656293e-03
990500	-5.962005e+03	-2.494357e+01	8.163288e+00	1.867601e+00	6.182868e-03
991000	-5.961486e+03	-2.456791e+01	8.035975e+00	1.819042e+00	6.663480e-03
991500	-5.967208e+03	-2.585008e+01	8.466630e+00	2.014061e+00	1.945461e-02
992000	-5.962021e+03	-2.429813e+01	7.877021e+00	1.964728e+00	1.243293e-02
992500	-5.968612e+03	-2.349864e+01	7.319225e+00	2.689932e+00	1.651057e-02
993000	-5.959711e+03	-2.455233e+01	7.943389e+00	2.044490e+00	4.661952e-03
993500	-5.958268e+03	-2.356499e+01	7.554627e+00	2.099621e+00	4.971861e-03
994000	-5.961570e+03	-2.336965e+01	7.503164e+00	2.046134e+00	4.551576e-03
994500	-5.970578e+03	-2.437536e+01	7.478521e+00	3.120108e+00	9.000328e-03
995000	-5.964475e+03	-2.379742e+01	7.404005e+00	2.749901e+00	1.022366e-02
995500	-5.971261e+03	-2.268701e+01	7.182009e+00	2.270521e+00	2.936253e-02
996000	-5.962539e+03	-2.255711e+01	7.223729e+00	2.020612e+00	1.845317e-02
996500	-5.963839e+03	-2.498547e+01	7.930507e+00	2.511381e+00	1.480707e-02
997000	-5.967075e+03	-2.413577e+01	7.730585e+00	2.192323e+00	2.522811e-02
997500	-5.965390e+03	-2.329733e+01	7.201508e+00	2.824669e+00	3.784154e-03
998000	-5.964307e+03	-2.533995e+01	8.441882e+00	1.564959e+00	1.592792e-02
998500	-5.961304e+03	-2.367469e+01	7.610985e+00	2.055039e+00	7.822665e-03
999000	-5.965685e+03	-2.560655e+01	8.605473e+00	1.431329e+00	4.611835e-03
999500	-5.961950e+03	-2.459954e+01	7.988457e+00	1.974042e+00	1.365127e-03
1000000	-5.965190e+03	-2.312849e+01	7.335332e+00	2.274207e+00	2.953468e-02
```
