## Supplementary material for "Deep-mining of vertebrate genomes reveals an unexpected diversity of endogenous viral elements": nucleoprotein.nex.run2.t

```
#NEXUS
[ID: 1078344851]
[Param: tree]
begin trees;
   translate
       1 Amexicanus3,
       2 Amexicanus4,
       3 Bat_paramyxovirus,
       4 Achimota_pararubulavirus_3,
       5 Achimota_virus_2,
       6 Peste_des_petits_ruminants_virus,
       7 Measles_morbillivirus,
       8 Rinderpest_morbillivirus,
       9 Mojiang_virus,
      10 Wenzhou_Apodemus_agrarius_henipavirus_1,
      11 Langya_virus,
      12 Sunshine_Coast_virus;
   tree gen.0 = [&U] (6:2.000000e-02,(((7:2.000000e-02,4:2.000000e-02):2.000000e-02,(9:2.000000e-02,2:2.000000e-02):2.000000e-02):2.000000e-02,(12:2.000000e-02,((8:2.000000e-02,(10:2.000000e-02,5:2.000000e-02):2.000000e-02):2.000000e-02,(11:2.000000e-02,3:2.000000e-02):2.000000e-02):2.000000e-02):2.000000e-02):2.000000e-02,1:2.000000e-02);
   tree gen.500 = [&U] ((12:5.672941e-01,((3:1.613741e-01,(5:3.912116e-02,4:1.045217e-01):1.151410e-01):4.413461e-01,(((11:6.978480e-02,9:5.592303e-02):7.304961e-02,10:5.282670e-02):5.932029e-01,(6:9.291479e-02,(7:8.195899e-02,8:5.452448e-02):4.807621e-02):6.272125e-01):5.770983e-01):1.493975e+00):3.102585e+00,2:2.404779e-02,1:1.367729e-02);
   tree gen.1000 = [&U] (2:2.170453e-02,(((3:8.487942e-02,(4:4.121522e-02,5:7.087611e-02):1.937746e-01):8.123012e-01,(((8:7.935129e-02,7:1.089560e-01):3.528781e-02,6:6.489886e-02):1.044910e+00,(10:5.675563e-02,(9:3.999223e-02,11:1.279206e-02):7.349673e-02):5.809555e-01):3.431471e-01):5.772372e-01,12:1.758032e+00):1.615457e+00,1:4.629850e-02);
   tree gen.1500 = [&U] (((12:1.949745e+00,(((11:1.471392e-02,9:4.363916e-02):7.822045e-02,10:1.995332e-02):5.265602e-01,(6:4.929289e-02,(7:1.458828e-01,8:4.031999e-02):8.153148e-02):8.285961e-01):4.025759e-01):1.309670e-01,(3:1.139930e-01,(5:7.631670e-02,4:4.843794e-02):1.405366e-01):8.476678e-01):2.184438e+00,2:6.996619e-03,1:5.652434e-02);
   tree gen.2000 = [&U] (((12:2.003486e+00,((10:7.104003e-02,(9:3.015595e-02,11:1.702703e-02):5.598573e-02):3.306581e-01,(6:4.728433e-02,(8:3.028697e-02,7:1.076104e-01):7.719605e-02):7.954752e-01):3.733821e-01):2.205261e-01,(3:9.382373e-02,(4:4.544117e-02,5:8.819087e-02):2.073548e-01):8.146495e-01):2.127082e+00,2:2.333710e-02,1:4.190853e-02);
   tree gen.2500 = [&U] (2:4.519508e-03,((3:1.237111e-01,(4:3.206420e-02,5:6.920299e-02):1.048275e-01):8.362552e-01,((((8:5.525334e-02,7:8.742752e-02):3.988214e-02,6:8.493191e-02):8.066081e-01,(10:2.721286e-02,(9:3.321865e-02,11:6.551760e-03):7.116650e-02):4.651761e-01):6.060808e-01,12:1.770529e+00):1.517821e-02):1.812376e+00,1:3.284625e-02);
   tree gen.3000 = [&U] (2:1.017523e-02,(12:2.201349e+00,((3:8.722122e-02,(4:4.979769e-02,5:7.352814e-02):1.582743e-01):8.338271e-01,(((8:5.684442e-02,7:7.226473e-02):6.319161e-02,6:5.217489e-02):8.832730e-01,(10:6.805761e-02,(9:5.094174e-02,11:1.296771e-02):5.190524e-02):4.952937e-01):4.425154e-01):1.539219e-02):1.800959e+00,1:3.570293e-02);
   tree gen.3500 = [&U] (((3:1.477030e-01,(5:9.187199e-02,4:3.953616e-02):1.451034e-01):4.144425e-01,(12:1.990700e+00,(((11:5.210179e-03,9:4.542416e-02):2.449401e-02,10:9.842858e-02):3.889367e-01,(6:9.049037e-02,(7:1.086497e-01,8:9.959171e-02):1.606865e-02):9.063998e-01):3.599888e-01):4.741079e-01):1.795056e+00,2:7.014885e-03,1:2.528937e-02);
   tree gen.4000 = [&U] (2:1.835918e-02,(((4:4.128401e-02,5:5.766419e-02):1.391626e-01,3:1.046721e-01):6.422965e-01,(12:2.039483e+00,(((7:1.199805e-01,8:6.736982e-02):1.148560e-02,6:1.660740e-01):8.975857e-01,(10:3.870833e-02,(9:2.473099e-02,11:8.204339e-03):8.564010e-02):6.335256e-01):5.863884e-01):3.375550e-01):1.974511e+00,1:1.559329e-02);
   tree gen.4500 = [&U] (2:9.295499e-03,((12:1.985862e+00,(((8:7.689437e-02,7:1.111557e-01):5.597351e-02,6:7.867842e-02):1.046086e+00,(10:3.651537e-02,(9:3.499807e-02,11:2.172528e-02):9.245621e-02):4.242597e-01):4.861663e-01):5.849289e-03,(3:1.016407e-01,(4:7.884204e-02,5:9.489789e-02):1.725876e-01):8.189417e-01):2.208155e+00,1:1.254971e-02);
   tree gen.5000 = [&U] ((((((11:2.038237e-02,9:2.858728e-02):2.890043e-02,10:9.839585e-02):3.607464e-01,((8:6.956382e-02,7:9.210957e-02):2.507740e-03,6:1.350865e-01):1.023132e+00):3.647319e-01,12:1.891055e+00):2.117213e-01,(3:1.364922e-01,(5:9.616249e-02,4:1.858044e-02):1.453330e-01):4.841043e-01):1.991140e+00,2:6.146151e-04,1:3.798765e-02);
   tree gen.5500 = [&U] (2:1.154676e-02,(((4:5.501488e-02,5:1.117002e-01):1.245389e-01,3:9.746158e-02):6.927058e-01,((((8:8.181749e-02,6:1.315527e-01):7.192927e-02,7:4.575926e-02):1.199815e+00,(10:2.069475e-02,(9:3.588599e-02,11:1.099387e-02):1.257466e-01):4.376954e-01):3.605319e-01,12:1.952814e+00):4.174695e-01):2.118403e+00,1:3.452634e-02);
   tree gen.6000 = [&U] (2:4.984279e-03,(((4:2.571623e-02,5:8.464312e-02):1.444770e-01,3:1.270992e-01):4.482683e-01,((((8:7.571635e-02,6:1.134381e-01):6.063459e-02,7:3.551602e-02):9.576790e-01,(10:6.108391e-02,(9:3.626994e-02,11:1.496110e-02):4.205031e-02):3.949568e-01):3.037662e-01,12:1.893022e+00):2.657524e-01):1.957846e+00,1:9.154940e-02);
   tree gen.6500 = [&U] (2:5.163267e-03,((12:2.026676e+00,((4:4.875260e-02,5:6.879283e-02):1.546063e-01,3:1.087254e-01):4.796747e-01):8.242102e-02,((6:6.803241e-02,(8:5.358246e-02,7:9.586173e-02):5.539263e-02):8.748165e-01,(10:9.496056e-02,(9:4.416451e-02,11:9.293710e-03):4.307077e-02):4.493981e-01):4.731737e-01):1.693516e+00,1:3.541400e-02);
   tree gen.7000 = [&U] (2:6.011836e-03,(12:2.100593e+00,((((8:6.729302e-02,7:1.113532e-01):5.955386e-02,6:6.433831e-02):7.671246e-01,(10:5.052930e-02,(9:3.921915e-02,11:6.024166e-03):9.361366e-02):5.057124e-01):5.448919e-01,(3:1.719826e-01,(4:5.019916e-02,5:7.737966e-02):9.806258e-02):4.404638e-01):5.395437e-02):1.641704e+00,1:6.359974e-02);
   tree gen.7500 = [&U] (2:1.244285e-03,(((((8:5.599571e-02,7:8.475038e-02):7.471214e-02,6:4.871957e-02):5.907678e-01,(10:3.743902e-02,(9:4.148860e-02,11:5.794870e-03):7.750425e-02):5.244991e-01):4.570612e-01,12:1.566968e+00):2.259924e-01,(3:1.659245e-01,(4:3.580185e-02,5:4.792630e-02):1.086163e-01):7.212961e-01):1.489100e+00,1:4.174756e-02);
   tree gen.8000 = [&U] (((12:1.963179e+00,(((11:1.171554e-02,9:1.568651e-02):6.149741e-02,10:6.507259e-02):5.491673e-01,(8:4.638607e-02,(7:8.264470e-02,6:1.203805e-01):9.423649e-03):8.233181e-01):7.313993e-01):3.562722e-02,(3:1.242642e-01,(5:6.441886e-02,4:5.903742e-02):1.794169e-01):5.587802e-01):1.966822e+00,2:1.286379e-03,1:3.318638e-02);
   tree gen.8500 = [&U] (((3:1.573788e-01,(4:3.647773e-02,5:8.477232e-02):1.083687e-01):1.097082e+00,(12:1.861685e+00,((10:5.602046e-02,(9:3.146655e-02,11:2.042189e-02):7.018534e-02):3.625752e-01,(6:9.287629e-02,(7:8.044109e-02,8:5.798774e-02):4.661533e-02):8.526087e-01):3.284109e-01):8.133633e-02):1.719797e+00,2:6.522070e-03,1:3.993275e-02);
   tree gen.9000 = [&U] (((3:1.074679e-01,(5:8.696435e-02,4:4.412923e-02):1.320024e-01):8.911518e-01,((((11:4.110861e-03,9:4.504996e-02):8.449136e-02,10:3.253583e-02):5.156600e-01,(6:9.805507e-02,(7:7.897294e-02,8:5.969160e-02):3.322610e-02):8.987572e-01):2.646855e-01,12:2.285330e+00):4.331768e-01):2.257589e+00,2:3.601400e-03,1:4.623672e-02);
   tree gen.9500 = [&U] (((((10:6.844747e-02,(9:2.372955e-02,11:9.077460e-03):5.402979e-02):4.331838e-01,(7:3.880524e-02,(8:6.015624e-02,6:1.036053e-01):2.711902e-02):9.499609e-01):4.656110e-01,12:2.174359e+00):3.292863e-01,(3:5.382677e-02,(4:5.861280e-02,5:7.036234e-02):1.835111e-01):6.600128e-01):2.050699e+00,2:2.180887e-02,1:4.127049e-02);
   tree gen.10000 = [&U] (((12:1.797405e+00,((10:5.493814e-02,(9:2.572572e-02,11:1.644371e-02):5.180821e-02):2.620578e-01,((7:7.915231e-02,8:6.036958e-02):2.437692e-02,6:9.677185e-02):1.039824e+00):2.597521e-01):1.926664e-01,(3:9.795857e-02,(4:4.202931e-02,5:6.793996e-02):8.909320e-02):1.053981e+00):1.722090e+00,2:1.192716e-02,1:2.659790e-02);
   tree gen.10500 = [&U] ((12:1.722634e+00,((3:9.974557e-02,(5:8.029869e-02,4:3.401811e-02):1.687846e-01):9.825742e-01,(((11:1.632923e-02,9:3.008963e-02):5.592913e-02,10:6.003567e-02):5.979466e-01,(7:1.122420e-01,(6:1.282358e-01,8:4.470116e-02):2.069106e-02):8.368543e-01):4.355222e-01):8.964602e-02):1.905514e+00,2:1.605004e-02,1:4.082240e-02);
   tree gen.11000 = [&U] (2:1.713040e-02,(((4:4.739899e-02,5:9.164721e-02):1.332593e-01,3:1.678051e-01):7.467665e-01,((((7:7.328225e-02,8:4.947711e-02):3.671126e-02,6:5.174154e-02):7.835430e-01,(10:5.867268e-02,(9:5.193703e-02,11:6.476527e-03):7.244364e-02):3.988639e-01):4.002758e-01,12:1.814790e+00):1.369958e-01):2.103220e+00,1:3.744357e-02);
   tree gen.11500 = [&U] (((12:2.271508e+00,(((11:1.155356e-02,9:6.573688e-02):7.546926e-02,10:4.551747e-02):6.144946e-01,(6:9.328849e-02,(8:5.228227e-02,7:1.266807e-01):3.943494e-02):9.849777e-01):2.651179e-01):3.629238e-01,(3:1.314686e-01,(5:1.123002e-01,4:3.600425e-02):1.690642e-01):7.450746e-01):2.122532e+00,2:5.464674e-04,1:3.331414e-02);
   tree gen.12000 = [&U] (2:5.032886e-03,(12:2.112206e+00,((((8:5.599797e-02,7:1.218408e-01):1.387132e-03,6:1.183871e-01):1.031976e+00,(10:7.496994e-02,(9:2.705542e-02,11:8.060816e-03):4.453842e-02):3.734983e-01):8.595258e-01,(3:9.687605e-02,(4:3.592818e-02,5:7.834225e-02):1.612318e-01):7.660085e-01):2.011550e-01):1.710304e+00,1:2.788726e-02);
   tree gen.12500 = [&U] (((3:1.501268e-01,(4:5.469464e-02,5:5.153668e-02):1.394494e-01):5.923056e-01,(((10:4.551382e-02,(9:2.806164e-02,11:7.589139e-03):7.266115e-02):6.366954e-01,(6:8.244872e-02,(8:7.516690e-02,7:9.668246e-02):2.120486e-02):8.698997e-01):4.326720e-01,12:1.885965e+00):1.697289e-01):1.555891e+00,2:2.619707e-03,1:5.835560e-02);
   tree gen.13000 = [&U] (2:6.478575e-03,(12:1.923299e+00,((((6:1.539843e-01,8:6.895687e-02):3.762584e-03,7:7.953639e-02):8.655238e-01,(10:3.857004e-02,(9:3.843375e-02,11:1.997583e-03):5.706388e-02):4.569000e-01):4.132657e-01,(3:1.405577e-01,(4:4.372031e-02,5:8.426838e-02):1.268994e-01):8.092942e-01):3.686186e-02):1.801491e+00,1:3.214985e-02);
   tree gen.13500 = [&U] (2:1.738310e-02,((3:1.165431e-01,(4:4.731777e-02,5:5.687114e-02):1.255741e-01):1.004942e+00,(12:2.004998e+00,((6:9.433203e-02,(8:7.090564e-02,7:1.052880e-01):4.287174e-02):1.035726e+00,(10:1.678152e-02,(9:3.015665e-02,11:2.156348e-02):1.113025e-01):3.204986e-01):3.553060e-01):1.095030e-01):1.828842e+00,1:4.427168e-02);
   tree gen.14000 = [&U] (2:2.961501e-03,(12:1.602502e+00,((((7:7.705200e-02,8:7.529824e-02):2.444991e-02,6:1.086803e-01):1.040321e+00,(10:1.493167e-02,(9:4.236806e-02,11:3.904842e-03):1.045231e-01):4.647160e-01):4.342071e-01,((4:2.034829e-02,5:7.564755e-02):1.930691e-01,3:9.707938e-02):9.646494e-01):1.251593e-01):1.919083e+00,1:3.295493e-02);
   tree gen.14500 = [&U] (2:7.064547e-03,((12:2.392511e+00,((6:7.237984e-02,(8:8.158064e-02,7:1.346390e-01):9.617350e-02):8.688080e-01,(10:7.002213e-03,(9:5.868470e-02,11:6.721561e-03):8.711457e-02):4.806940e-01):3.537740e-01):3.039952e-01,((4:8.930908e-02,5:5.421863e-02):1.624721e-01,3:1.606308e-01):8.317414e-01):2.308501e+00,1:4.078236e-02);
   tree gen.15000 = [&U] (((3:9.587723e-02,(5:6.674899e-02,4:6.199995e-02):1.998386e-01):7.491938e-01,(12:1.870089e+00,(((7:9.604096e-02,8:1.005813e-01):4.258613e-02,6:6.482122e-02):8.755697e-01,((11:2.695963e-03,9:4.286510e-02):8.150417e-02,10:5.840177e-02):4.963559e-01):4.668517e-01):2.230281e-01):1.818178e+00,2:1.714998e-02,1:1.886342e-02);
   tree gen.15500 = [&U] (((3:1.627300e-01,(4:5.364800e-02,5:8.021069e-02):7.929776e-02):7.462773e-01,(((10:2.333581e-02,(9:2.884156e-02,11:1.377273e-03):8.166546e-02):5.806297e-01,((7:7.312856e-02,8:6.291651e-02):1.116103e-01,6:3.542242e-02):7.554652e-01):2.805582e-01,12:2.335218e+00):4.816365e-01):2.128894e+00,2:1.930009e-02,1:7.411708e-02);
   tree gen.16000 = [&U] ((((3:1.532623e-01,(4:3.927145e-02,5:8.763823e-02):1.383659e-01):8.371870e-01,((10:5.488439e-02,(9:4.796385e-02,11:7.786285e-03):1.003683e-01):4.136773e-01,((7:8.564264e-02,8:6.272728e-02):8.380471e-02,6:3.423896e-02):9.119066e-01):5.435529e-01):4.404421e-02,12:2.005864e+00):1.865172e+00,2:4.228041e-03,1:3.567443e-02);
   tree gen.16500 = [&U] (2:1.243933e-02,(((4:4.652412e-02,5:7.538955e-02):1.502282e-01,3:8.590860e-02):6.749197e-01,(12:1.969394e+00,((6:7.714769e-02,(8:6.289209e-02,7:8.961303e-02):4.697932e-02):9.317364e-01,(10:9.446913e-02,(9:3.350348e-02,11:1.384162e-02):3.797701e-02):3.755607e-01):5.134768e-01):1.790849e-01):1.808572e+00,1:3.195191e-02);
   tree gen.17000 = [&U] (2:1.617347e-02,((((4:5.054836e-02,5:1.071253e-01):1.804747e-01,3:9.185298e-02):9.196464e-01,12:1.842404e+00):1.113784e-02,((6:9.626513e-02,(8:6.492587e-02,7:9.650877e-02):3.911615e-02):9.971947e-01,(10:4.734956e-02,(9:3.184084e-02,11:1.757036e-03):4.456852e-02):4.574382e-01):2.894565e-01):1.670489e+00,1:1.859382e-02);
   tree gen.17500 = [&U] (2:1.251753e-03,((((6:8.513238e-02,(8:1.025023e-01,7:7.983107e-02):5.985942e-02):9.640678e-01,(10:5.775573e-02,(9:2.115418e-02,11:2.450291e-03):4.545907e-02):4.569137e-01):4.660038e-01,12:1.971080e+00):2.390649e-01,((4:4.597848e-02,5:8.686259e-02):1.796482e-01,3:8.289238e-02):5.432271e-01):1.747096e+00,1:2.280986e-02);
   tree gen.18000 = [&U] ((12:1.611005e+00,(((10:6.345738e-02,(9:3.998843e-02,11:3.693375e-03):5.084622e-02):3.820238e-01,((8:8.688429e-02,7:1.048904e-01):3.642360e-02,6:1.073096e-01):8.899749e-01):3.784454e-01,(3:1.115296e-01,(4:3.173694e-02,5:7.051947e-02):1.307941e-01):1.170091e+00):3.498902e-01):1.626639e+00,2:6.759358e-03,1:3.059191e-02);
   tree gen.18500 = [&U] ((((3:1.472339e-01,(4:5.270865e-02,5:8.261642e-02):1.283128e-01):7.987247e-01,((10:2.420294e-02,(9:4.009239e-02,11:2.364735e-02):6.164474e-02):3.836603e-01,((8:7.298260e-02,7:1.383864e-01):1.039887e-01,6:4.227484e-02):1.024740e+00):4.131982e-01):3.494406e-01,12:1.816613e+00):1.667774e+00,2:4.795502e-03,1:2.139337e-02);
   tree gen.19000 = [&U] (((3:1.356865e-01,(5:5.285265e-02,4:5.547400e-02):1.452545e-01):7.459808e-01,((((8:9.406134e-02,6:1.096560e-01):5.325152e-03,7:8.940618e-02):8.693511e-01,((11:4.175161e-03,9:4.224889e-02):1.494853e-02,10:9.359899e-02):5.636083e-01):6.667900e-01,12:2.127993e+00):2.969450e-01):2.195099e+00,2:2.364361e-03,1:2.858987e-02);
   tree gen.19500 = [&U] (((3:1.658416e-01,(5:8.413485e-02,4:3.729005e-02):1.291387e-01):6.544081e-01,(((7:8.351470e-02,(6:1.208167e-01,8:4.575031e-02):4.444386e-03):8.693404e-01,((11:1.058243e-03,9:5.558719e-02):4.160138e-02,10:9.594840e-02):5.874829e-01):3.168805e-01,12:2.196421e+00):4.465347e-01):1.523249e+00,2:8.356609e-03,1:5.383991e-02);
   tree gen.20000 = [&U] (((3:1.696369e-01,(5:6.963406e-02,4:6.980577e-02):1.210388e-01):4.748431e-01,(((6:1.685683e-01,(7:1.265878e-01,8:7.283172e-02):2.649171e-02):8.728553e-01,((11:9.386338e-03,9:3.138723e-02):6.340223e-02,10:7.786932e-02):4.018689e-01):3.677026e-01,12:2.042228e+00):4.256018e-01):1.829930e+00,2:6.706041e-04,1:4.209089e-02);
   tree gen.20500 = [&U] (((12:2.282776e+00,((7:5.781171e-02,(8:5.633926e-02,6:1.240428e-01):3.057258e-02):1.108712e+00,((11:8.461701e-03,9:3.792741e-02):3.077681e-02,10:1.049044e-01):4.548846e-01):3.901719e-01):3.692404e-02,(3:1.513521e-01,(5:5.057341e-02,4:4.954256e-02):1.205393e-01):1.163354e+00):2.242587e+00,2:2.213187e-02,1:3.711883e-02);
   tree gen.21000 = [&U] (((3:1.074723e-01,(4:5.078831e-02,5:7.680780e-02):1.293846e-01):6.277399e-01,(((10:6.733066e-02,(9:3.388302e-02,11:7.282426e-03):3.640824e-02):5.679067e-01,(7:6.189859e-02,(8:5.991733e-02,6:1.016186e-01):2.718302e-02):7.952981e-01):3.293316e-01,12:1.712839e+00):2.216527e-01):1.621616e+00,2:5.740341e-03,1:2.574668e-02);
   tree gen.21500 = [&U] (((3:8.955272e-02,(4:5.509550e-02,5:5.677241e-02):2.208983e-01):5.750909e-01,(((10:5.006095e-02,(9:3.792784e-02,11:9.565590e-03):6.071490e-02):4.211686e-01,((7:1.233543e-01,8:1.014130e-01):4.485352e-02,6:4.141608e-02):1.023598e+00):1.626988e-01,12:1.905116e+00):6.577831e-01):2.161017e+00,2:5.200017e-03,1:2.066100e-02);
   tree gen.22000 = [&U] (2:1.236774e-02,(((4:4.589638e-02,5:8.727917e-02):1.040360e-01,3:1.805843e-01):9.791523e-01,(12:1.706485e+00,(((8:6.154190e-02,7:8.092215e-02):8.330823e-02,6:6.238631e-02):9.507531e-01,(10:4.052551e-02,(11:1.466424e-02,9:3.187909e-02):6.213495e-02):4.569796e-01):3.545849e-01):2.321206e-01):1.915271e+00,1:4.991764e-02);
   tree gen.22500 = [&U] ((((((6:1.241037e-01,8:4.944390e-02):5.135955e-02,7:5.305769e-02):1.213278e+00,((11:1.152581e-02,9:2.883404e-02):9.145641e-02,10:3.409506e-02):3.379795e-01):5.404491e-01,(3:2.035445e-01,(5:8.132069e-02,4:2.375740e-02):9.357098e-02):8.325804e-01):5.108885e-01,12:1.606137e+00):1.711370e+00,2:1.810330e-02,1:3.180087e-02);
   tree gen.23000 = [&U] (((((6:1.187040e-01,8:7.663031e-02):4.821690e-02,7:7.020960e-02):1.196276e+00,((11:2.197024e-02,9:2.098370e-02):7.861631e-02,10:3.965885e-02):3.526234e-01):4.347087e-01,((3:1.824883e-01,(5:7.927040e-02,4:3.302228e-02):8.594182e-02):8.481383e-01,12:2.205188e+00):1.351343e-01):1.758058e+00,2:1.522583e-02,1:3.696182e-02);
   tree gen.23500 = [&U] (2:3.511993e-03,((((6:5.539437e-02,(8:6.075907e-02,7:7.564637e-02):4.932903e-02):9.144016e-01,(10:7.099567e-02,(9:5.039017e-02,11:6.022336e-03):5.367369e-02):4.155554e-01):4.934149e-01,12:1.852892e+00):3.163326e-01,(3:1.259026e-01,(4:5.271507e-02,5:5.768570e-02):8.823092e-02):6.644147e-01):1.680907e+00,1:4.281965e-02);
   tree gen.24000 = [&U] (((3:1.568579e-01,(4:5.087789e-02,5:7.436966e-02):9.883569e-02):4.045452e-01,(12:1.954369e+00,((10:6.971348e-02,(11:9.709604e-03,9:6.573700e-02):6.195638e-02):3.799807e-01,((6:1.159467e-01,8:5.772502e-02):2.604811e-02,7:3.170439e-02):7.658361e-01):3.347554e-01):5.289819e-01):2.096492e+00,2:7.503693e-03,1:4.614646e-02);
   tree gen.24500 = [&U] (2:3.235349e-03,(((4:7.203091e-02,5:7.016405e-02):1.448465e-01,3:1.260023e-01):7.574597e-01,(((6:1.126310e-01,(7:8.447888e-02,8:6.407809e-02):1.551202e-02):1.136884e+00,(10:6.412725e-02,(11:1.563064e-02,9:4.188342e-02):6.335267e-02):3.039366e-01):3.800754e-01,12:2.165840e+00):3.635435e-01):1.949882e+00,1:3.325144e-02);
   tree gen.25000 = [&U] ((12:1.835742e+00,(((6:6.747322e-02,(7:1.154554e-01,8:5.812406e-02):7.950511e-02):8.331523e-01,((11:1.487317e-02,9:3.662414e-02):9.830879e-02,10:3.094363e-02):5.830580e-01):2.384378e-01,(3:1.585427e-01,(5:7.752009e-02,4:4.921776e-02):8.968381e-02):9.263341e-01):5.117495e-01):1.378176e+00,2:6.574606e-03,1:4.430675e-02);
   tree gen.25500 = [&U] (((12:2.127869e+00,((10:2.528512e-02,(11:8.051705e-03,9:4.651560e-02):1.054101e-01):4.313701e-01,((6:1.479707e-01,8:8.710955e-02):2.790147e-02,7:7.360049e-02):9.783680e-01):3.564473e-01):8.145925e-02,(3:1.840899e-01,(4:5.221024e-02,5:1.043495e-01):1.467792e-01):1.107562e+00):2.129102e+00,2:7.687250e-03,1:2.369106e-02);
   tree gen.26000 = [&U] (2:3.531488e-02,((3:1.312562e-01,(4:4.605640e-02,5:3.732329e-02):1.003864e-01):5.918999e-01,(((7:3.978192e-02,(8:8.027082e-02,6:1.682415e-01):3.953136e-02):9.257061e-01,(10:1.456166e-02,(9:2.064856e-02,11:2.610097e-03):9.629882e-02):4.610847e-01):3.103036e-01,12:2.030418e+00):4.511011e-01):1.942928e+00,1:4.835797e-02);
   tree gen.26500 = [&U] (2:2.569856e-02,((((4:4.709003e-02,5:7.126440e-02):2.134320e-01,3:1.184312e-01):1.048538e+00,((6:6.455327e-02,(8:5.766010e-02,7:8.054007e-02):5.231468e-02):7.235362e-01,(10:7.845479e-02,(11:2.389946e-02,9:3.468059e-02):9.934027e-02):5.047078e-01):4.650347e-01):1.075562e-01,12:1.745373e+00):1.699727e+00,1:2.076887e-02);
   tree gen.27000 = [&U] (((12:1.840148e+00,((10:6.943807e-02,(11:1.858487e-02,9:2.793165e-02):7.735598e-02):4.636997e-01,(6:4.568068e-02,(8:6.943714e-02,7:7.688996e-02):5.554474e-02):8.299967e-01):3.073991e-01):3.655241e-01,(3:9.669433e-02,(4:5.525904e-02,5:7.123450e-02):1.115812e-01):7.012101e-01):1.875094e+00,2:6.765705e-03,1:3.342463e-02);
   tree gen.27500 = [&U] (2:2.059166e-03,(12:2.076825e+00,((3:8.900548e-02,(4:4.425364e-02,5:9.434337e-02):1.975866e-01):1.370263e+00,((7:1.116756e-01,(6:1.183206e-01,8:7.673980e-02):1.438342e-02):1.169755e+00,(10:4.827305e-02,(9:4.227293e-02,11:8.347403e-03):5.543533e-02):5.278655e-01):2.877731e-01):8.061650e-02):2.264844e+00,1:5.963798e-02);
   tree gen.28000 = [&U] (2:5.284081e-03,((3:1.887301e-01,(4:5.191000e-02,5:7.097599e-02):7.230979e-02):5.814301e-01,(12:2.371069e+00,((7:4.069236e-02,(6:8.373366e-02,8:5.213899e-02):4.426670e-02):8.608441e-01,(10:1.038302e-01,(9:4.848768e-02,11:3.317656e-03):2.951310e-02):4.669329e-01):5.065214e-01):3.593962e-01):2.080783e+00,1:2.054609e-02);
   tree gen.28500 = [&U] (((12:1.802210e+00,(((7:1.002089e-01,8:7.178741e-02):2.896477e-02,6:8.809903e-02):1.067620e+00,((11:1.333606e-02,9:4.018661e-02):1.197494e-01,10:2.450248e-03):6.923647e-01):4.213288e-01):3.614826e-01,(3:2.157401e-01,(5:7.594917e-02,4:3.444216e-02):5.000261e-02):7.288456e-01):1.909756e+00,2:2.490794e-03,1:3.664687e-02);
   tree gen.29000 = [&U] (2:2.844073e-03,(((4:4.260977e-02,5:7.651272e-02):8.828629e-02,3:1.880976e-01):6.508610e-01,(12:1.892490e+00,(((8:6.199152e-02,7:8.608074e-02):1.121219e-01,6:1.307941e-02):9.164905e-01,(10:4.825038e-02,(11:8.360128e-03,9:3.451661e-02):6.237377e-02):3.315275e-01):4.471242e-01):2.592668e-01):2.389070e+00,1:3.272205e-02);
   tree gen.29500 = [&U] (((3:1.578336e-01,(5:7.830708e-02,4:4.154397e-02):1.212742e-01):6.549712e-01,((((7:6.402540e-02,8:7.576261e-02):1.111645e-01,6:4.459507e-02):9.090003e-01,((11:2.917021e-03,9:4.299660e-02):5.695825e-02,10:5.462005e-02):3.269735e-01):4.384632e-01,12:2.005694e+00):3.357487e-01):1.565650e+00,2:4.131239e-04,1:3.159648e-02);
   tree gen.30000 = [&U] (((3:1.602321e-01,(4:2.598604e-02,5:9.898608e-02):1.628838e-01):6.788414e-01,(12:1.866400e+00,(((11:4.076294e-03,9:4.586760e-02):4.169365e-02,10:7.111273e-02):3.908054e-01,((7:1.115057e-01,8:5.014817e-02):2.999766e-03,6:1.230053e-01):8.563916e-01):3.476647e-01):1.299793e-01):1.655763e+00,2:1.534943e-02,1:2.964872e-02);
   tree gen.30500 = [&U] (2:1.750985e-03,((3:1.372246e-01,(4:4.097757e-02,5:8.231980e-02):1.534520e-01):8.873909e-01,(12:2.049839e+00,(((7:9.742309e-02,8:7.580162e-02):3.453074e-02,6:8.440019e-02):7.938053e-01,(10:6.833152e-03,(9:3.479279e-02,11:2.113888e-02):9.699465e-02):4.927072e-01):2.441769e-01):2.575654e-01):1.884091e+00,1:3.387747e-02);
   tree gen.31000 = [&U] ((((((7:8.449929e-02,8:6.625888e-02):4.247130e-02,6:8.316508e-02):1.167776e+00,((11:1.000098e-02,9:4.282515e-02):1.050290e-01,10:2.987905e-02):4.465211e-01):3.661357e-01,12:2.127765e+00):2.263126e-01,(3:1.843027e-01,(5:7.079406e-02,4:7.358555e-02):7.258460e-02):8.745721e-01):1.958446e+00,2:6.655607e-03,1:3.226820e-02);
   tree gen.31500 = [&U] (((3:1.672677e-01,(4:5.816905e-02,5:6.613721e-02):8.241916e-02):5.852869e-01,(12:2.277827e+00,(((11:1.324193e-02,9:3.556093e-02):9.006412e-02,10:4.706249e-03):6.031563e-01,((6:1.353764e-01,8:6.403035e-02):4.988075e-02,7:5.335046e-02):1.080343e+00):1.265281e-01):5.159487e-01):1.894651e+00,2:7.107213e-03,1:3.895753e-02);
   tree gen.32000 = [&U] (2:2.763578e-02,((12:2.374250e+00,(((8:8.399000e-02,7:9.846121e-02):5.219252e-02,6:6.536822e-02):8.524765e-01,(10:3.473530e-02,(11:6.571419e-03,9:2.834768e-02):9.545699e-02):3.968963e-01):3.973752e-01):4.194804e-01,((4:7.414797e-02,5:1.048312e-01):1.431745e-01,3:1.154020e-01):8.444134e-01):1.692233e+00,1:2.733689e-02);
   tree gen.32500 = [&U] (2:6.962430e-03,((3:1.771504e-01,(4:6.501288e-02,5:8.775800e-02):1.335824e-01):8.849826e-01,(((6:4.654997e-02,(7:1.174321e-01,8:5.929268e-02):8.789151e-02):1.188124e+00,(10:7.635762e-02,(9:4.601984e-02,11:4.169969e-03):5.494652e-02):5.007915e-01):4.677392e-01,12:2.007327e+00):1.019621e-01):2.020270e+00,1:2.924759e-02);
   tree gen.33000 = [&U] ((((7:8.902366e-02,(8:6.756675e-02,6:1.325041e-01):3.128730e-02):9.826224e-01,(10:1.068717e-01,(11:5.107162e-04,9:3.525442e-02):1.151788e-02):4.858477e-01):5.938897e-01,(12:2.226490e+00,(3:2.220010e-01,(5:8.861958e-02,4:5.542332e-02):1.155873e-01):8.181818e-01):1.139639e-01):2.267040e+00,2:3.391535e-03,1:2.270019e-02);
   tree gen.33500 = [&U] (((12:2.507427e+00,(((11:2.963297e-03,9:1.872781e-02):2.226415e-02,10:1.162053e-01):4.407833e-01,(6:9.169247e-02,(8:4.508256e-02,7:6.278377e-02):2.645184e-02):1.003715e+00):3.658404e-01):3.657751e-01,(3:1.087056e-01,(4:5.813889e-02,5:6.303358e-02):1.655300e-01):4.809743e-01):1.785686e+00,2:7.259401e-03,1:3.791394e-02);
   tree gen.34000 = [&U] (2:7.669892e-03,(12:1.776801e+00,(((6:7.674753e-02,(7:1.320080e-01,8:5.870829e-02):5.939282e-02):8.935765e-01,(10:7.554701e-02,(9:3.867395e-02,11:1.391855e-02):6.862548e-02):5.974045e-01):3.213420e-01,(3:1.726253e-01,(4:5.726894e-02,5:8.490194e-02):1.024265e-01):9.225222e-01):5.629671e-02):2.086168e+00,1:5.381233e-02);
   tree gen.34500 = [&U] (2:1.064603e-02,(12:2.317139e+00,(((6:5.769622e-02,(7:8.171643e-02,8:8.014438e-02):6.484679e-02):7.319658e-01,(10:5.097940e-02,(11:1.959720e-02,9:2.716761e-02):5.117159e-02):5.444963e-01):5.236181e-01,((4:5.156956e-02,5:7.726285e-02):1.066440e-01,3:1.169056e-01):9.009246e-01):6.893547e-02):1.547106e+00,1:1.833266e-02);
   tree gen.35000 = [&U] ((((((8:5.569157e-02,7:6.645178e-02):2.817113e-02,6:9.675201e-02):9.467760e-01,(10:1.247387e-02,(9:2.582386e-02,11:3.568197e-02):7.375305e-02):4.812691e-01):3.272094e-01,12:2.338724e+00):1.876163e-01,(3:1.565788e-01,(5:8.445387e-02,4:5.403905e-02):1.781522e-01):7.190382e-01):1.437998e+00,2:1.477556e-02,1:3.787643e-02);
   tree gen.35500 = [&U] (2:1.879215e-02,((((6:6.247741e-02,(7:1.046178e-01,8:7.400008e-02):7.868744e-02):9.253455e-01,(10:5.648534e-02,(11:9.022886e-03,9:2.614948e-02):4.194885e-02):4.785229e-01):4.997690e-01,12:2.385238e+00):1.651611e-01,((4:2.160436e-02,5:6.344809e-02):9.749360e-02,3:2.126372e-01):7.839167e-01):2.281793e+00,1:6.366872e-02);
   tree gen.36000 = [&U] (2:8.951163e-03,((((6:6.139428e-02,(7:1.163600e-01,8:8.597506e-02):7.219179e-02):1.046306e+00,(10:8.573989e-02,(11:3.953334e-03,9:5.175574e-02):1.902841e-02):4.718149e-01):4.803217e-01,12:2.420336e+00):2.535176e-01,((4:5.269764e-02,5:6.854521e-02):1.343364e-01,3:8.739198e-02):7.959879e-01):1.975147e+00,1:5.790092e-02);
   tree gen.36500 = [&U] ((12:2.227428e+00,((3:1.407531e-01,(5:6.177945e-02,4:6.687814e-02):5.223167e-02):8.174104e-01,(((8:5.751362e-02,7:1.135310e-01):7.220113e-02,6:3.759264e-02):8.409853e-01,(10:4.653571e-02,(9:3.155018e-02,11:3.769495e-03):7.070898e-02):4.062524e-01):4.240829e-01):2.521589e-02):2.010027e+00,2:3.098095e-03,1:2.904519e-02);
   tree gen.37000 = [&U] (((3:1.481396e-01,(4:4.390011e-02,5:6.942827e-02):8.495960e-02):6.390037e-01,(12:1.921941e+00,(((9:5.437236e-02,11:6.970847e-03):4.167061e-02,10:5.057971e-02):3.376308e-01,((8:5.893712e-02,7:9.357977e-02):4.491213e-02,6:7.578001e-02):8.417024e-01):5.827869e-01):1.516990e-01):1.857679e+00,2:1.990949e-02,1:3.845277e-02);
   tree gen.37500 = [&U] ((((((8:9.904732e-02,7:6.161385e-02):3.569807e-02,6:4.485925e-02):1.001617e+00,(10:9.024887e-02,(9:2.838570e-02,11:1.240829e-02):4.357300e-02):3.481652e-01):4.226327e-01,(3:1.138403e-01,(5:7.077356e-02,4:2.111203e-02):1.671395e-01):8.186791e-01):2.551636e-01,12:2.019454e+00):1.740634e+00,2:2.645503e-04,1:2.513138e-02);
   tree gen.38000 = [&U] (2:1.942342e-02,(((4:6.250490e-02,5:6.637979e-02):1.630204e-01,3:1.172483e-01):4.116007e-01,(((7:6.002940e-02,(8:4.817415e-02,6:1.319858e-01):1.561006e-02):9.475248e-01,(10:8.617713e-02,(11:7.106527e-03,9:4.131216e-02):6.918081e-02):4.953263e-01):2.958483e-01,12:2.234367e+00):4.133170e-01):1.995281e+00,1:3.097586e-02);
   tree gen.38500 = [&U] (2:3.301043e-02,(12:2.587895e+00,(((7:6.290978e-02,(8:6.605134e-02,6:1.333716e-01):3.103909e-02):1.122736e+00,(10:4.890098e-02,(11:1.357602e-02,9:4.681730e-02):7.046253e-02):4.853152e-01):3.969183e-01,((4:4.568467e-02,5:8.287927e-02):1.390660e-01,3:1.203104e-01):1.006742e+00):3.300568e-01):2.426063e+00,1:4.604087e-02);
   tree gen.39000 = [&U] (((3:8.674412e-02,(4:3.275132e-02,5:7.199454e-02):2.081561e-01):8.819684e-01,((((9:4.650449e-02,11:5.120665e-03):4.800766e-02,10:6.836494e-02):4.000247e-01,(7:5.848710e-02,(6:1.386757e-01,8:7.563605e-02):2.836054e-02):9.872158e-01):2.871828e-01,12:1.954840e+00):5.947334e-02):1.946743e+00,2:6.134296e-03,1:3.587314e-02);
   tree gen.39500 = [&U] (2:1.165643e-02,(((((7:1.269625e-01,8:3.590956e-02):7.273280e-02,6:6.501506e-02):9.328277e-01,(10:5.474282e-02,(9:4.139241e-02,11:1.806351e-02):6.637155e-02):3.788189e-01):4.453344e-01,12:2.486950e+00):4.080271e-02,(3:1.468843e-01,(4:5.914913e-02,5:8.068503e-02):1.155860e-01):8.574291e-01):1.932290e+00,1:5.423261e-02);
   tree gen.40000 = [&U] (2:8.208055e-03,(((3:1.547216e-01,(4:6.425441e-02,5:7.346661e-02):1.443650e-01):7.924069e-01,(((7:8.968788e-02,8:6.644795e-02):6.010410e-02,6:2.912472e-02):9.556864e-01,(10:5.355093e-02,(9:5.024545e-02,11:9.908501e-04):5.290004e-02):5.303399e-01):3.961174e-01):1.145766e-01,12:1.837141e+00):1.604688e+00,1:2.589932e-02);
   tree gen.40500 = [&U] ((12:2.278370e+00,((((9:4.971227e-02,11:8.001151e-03):8.452331e-02,10:4.799166e-02):5.283758e-01,((7:8.552025e-02,8:8.376853e-02):4.619474e-02,6:5.935126e-02):6.329927e-01):3.635504e-01,(3:1.290088e-01,(4:3.973501e-02,5:5.731438e-02):1.486052e-01):9.354247e-01):7.578495e-02):1.877912e+00,2:7.468814e-03,1:4.727954e-02);
   tree gen.41000 = [&U] (2:2.186048e-02,((12:1.985818e+00,(((7:9.974472e-02,8:7.094607e-02):8.488588e-02,6:5.755537e-02):9.251301e-01,(10:6.909707e-02,(9:5.937074e-02,11:6.517138e-03):4.038009e-02):3.860848e-01):6.154430e-01):1.356958e-01,(3:7.692182e-02,(4:5.355113e-02,5:9.097194e-02):1.427374e-01):7.385986e-01):2.274196e+00,1:4.506471e-02);
   tree gen.41500 = [&U] ((12:1.849001e+00,(((6:7.601928e-02,(8:8.321914e-02,7:1.067354e-01):2.430655e-02):9.355986e-01,(10:6.385457e-02,(9:2.817139e-02,11:6.284166e-03):7.051097e-02):3.212092e-01):4.844104e-01,(3:1.292439e-01,(5:5.099636e-02,4:5.671526e-02):1.749759e-01):7.264109e-01):2.679002e-01):1.977498e+00,2:5.194932e-03,1:3.929657e-02);
   tree gen.42000 = [&U] (((3:1.351479e-01,(4:4.957122e-02,5:5.558868e-02):8.824528e-02):6.809220e-01,(12:2.226572e+00,(((9:3.486360e-02,11:1.903802e-02):5.598086e-02,10:4.999322e-02):4.204383e-01,(6:3.251804e-02,(7:8.433961e-02,8:8.023769e-02):1.019602e-01):9.762029e-01):2.918954e-01):3.945326e-01):1.742272e+00,2:2.551759e-02,1:4.807834e-02);
   tree gen.42500 = [&U] (2:1.064924e-02,((3:1.003692e-01,(4:4.343318e-02,5:7.845300e-02):1.230897e-01):4.416710e-01,((((7:1.009361e-01,8:9.389639e-02):4.855824e-02,6:6.002290e-02):8.393141e-01,(10:4.062461e-02,(9:2.402504e-02,11:9.744331e-03):8.783569e-02):5.680899e-01):3.281871e-01,12:1.833438e+00):2.803248e-01):1.967460e+00,1:4.093949e-02);
   tree gen.43000 = [&U] (2:3.977752e-03,((3:4.460258e-02,(4:3.091047e-02,5:9.957526e-02):2.171458e-01):1.010689e+00,((((7:9.063888e-02,8:8.073294e-02):5.721786e-02,6:6.644376e-02):8.541428e-01,(10:6.467589e-02,(9:3.514863e-02,11:9.146812e-03):7.680534e-02):3.742510e-01):2.870242e-01,12:2.115766e+00):1.929962e-01):1.671592e+00,1:6.758053e-02);
   tree gen.43500 = [&U] (((12:2.104406e+00,(((8:5.870522e-02,6:9.240313e-02):6.932517e-02,7:3.805639e-02):7.680946e-01,(10:2.858199e-02,(9:3.438577e-02,11:1.091907e-02):9.711580e-02):6.141438e-01):3.743328e-01):2.515336e-01,(3:1.003744e-01,(5:6.540338e-02,4:5.358510e-02):1.334296e-01):6.878065e-01):1.867174e+00,2:1.268459e-02,1:1.846186e-02);
   tree gen.44000 = [&U] (2:3.080707e-02,(12:1.853549e+00,(((4:4.141457e-02,5:5.989571e-02):1.653932e-01,3:1.069945e-01):8.239256e-01,(((6:1.017529e-01,7:9.292178e-02):1.524528e-02,8:4.841129e-02):1.175858e+00,(10:8.130519e-02,(11:3.253759e-04,9:3.976108e-02):4.169292e-02):3.035202e-01):7.487654e-01):8.086679e-02):1.841791e+00,1:1.861335e-02);
   tree gen.44500 = [&U] (2:6.895872e-03,((12:2.405125e+00,(((8:7.973324e-02,6:1.205438e-01):2.184633e-02,7:6.231941e-02):1.085351e+00,(10:8.851726e-02,(11:7.787036e-03,9:4.788707e-02):7.400278e-02):3.677980e-01):4.998443e-01):2.723387e-01,((4:7.043322e-02,5:7.054804e-02):1.505630e-01,3:8.714180e-02):7.794970e-01):1.713617e+00,1:5.617696e-02);
   tree gen.45000 = [&U] ((((((9:2.432272e-02,11:1.303650e-02):4.464850e-02,10:8.968653e-02):3.560944e-01,((6:1.245261e-01,8:8.421537e-02):4.523457e-02,7:2.555916e-02):9.442343e-01):3.170679e-01,12:2.041321e+00):3.345135e-01,(3:2.115247e-01,(4:3.607398e-02,5:4.075240e-02):1.018112e-01):6.960608e-01):2.123746e+00,2:1.313794e-02,1:3.099086e-02);
   tree gen.45500 = [&U] (((12:2.032512e+00,(3:9.757804e-02,(5:9.230319e-02,4:3.478207e-02):1.241651e-01):1.143374e+00):6.271279e-02,((6:8.039894e-02,(8:6.004224e-02,7:8.032469e-02):4.348370e-02):8.978069e-01,(10:4.680380e-02,(9:2.880311e-02,11:7.390179e-03):8.608306e-02):3.619591e-01):3.768759e-01):2.236041e+00,2:9.195905e-03,1:5.780576e-02);
   tree gen.46000 = [&U] (2:2.156308e-02,(((4:5.238294e-02,5:6.628391e-02):5.442293e-02,3:1.539695e-01):5.103908e-01,((((6:1.037821e-01,7:7.690623e-02):1.031906e-02,8:7.895540e-02):8.882075e-01,(10:5.735897e-02,(11:5.649327e-03,9:1.920637e-02):4.580217e-02):2.851356e-01):4.546462e-01,12:1.797975e+00):4.215946e-01):1.281895e+00,1:4.125239e-02);
   tree gen.46500 = [&U] ((12:2.273195e+00,((((8:6.159283e-02,7:1.215577e-01):2.178295e-02,6:1.275926e-01):1.062036e+00,(10:8.225632e-02,(9:3.790667e-02,11:3.463553e-03):7.384701e-02):4.485746e-01):4.530225e-01,(3:1.209326e-01,(5:6.820203e-02,4:6.157604e-02):1.358502e-01):1.190080e+00):2.571465e-01):2.342730e+00,2:2.231416e-02,1:2.153492e-02);
   tree gen.47000 = [&U] (((3:8.892149e-02,(5:6.683235e-02,4:4.878012e-02):1.391508e-01):7.517080e-01,((((8:7.426864e-02,7:7.755243e-02):1.809365e-03,6:1.233415e-01):9.815291e-01,(10:9.824718e-02,(9:3.892091e-02,11:1.175288e-02):5.310473e-02):3.169006e-01):4.634968e-01,12:1.980095e+00):2.010045e-01):2.042369e+00,2:7.398128e-03,1:3.124524e-02);
   tree gen.47500 = [&U] (2:7.878211e-03,((((4:4.383585e-02,5:7.619516e-02):1.793896e-01,3:1.515675e-01):1.102503e+00,(((7:1.072223e-01,8:9.697767e-02):5.740213e-02,6:7.830548e-02):1.134104e+00,(10:2.273177e-02,(11:2.914138e-03,9:3.454538e-02):6.986793e-02):3.414618e-01):4.456341e-01):2.867759e-01,12:1.793243e+00):1.969129e+00,1:5.699437e-02);
   tree gen.48000 = [&U] (((3:9.648637e-02,(4:5.056494e-02,5:6.792707e-02):1.220614e-01):9.326121e-01,((((9:3.956309e-02,11:1.542689e-02):1.649418e-02,10:1.012698e-01):2.289600e-01,((6:1.589978e-01,7:1.166594e-01):1.865434e-02,8:5.688012e-02):1.032909e+00):3.151354e-01,12:2.032699e+00):2.732735e-01):1.542228e+00,2:2.997608e-02,1:4.854853e-02);
   tree gen.48500 = [&U] (2:3.218536e-03,(((((7:9.774975e-02,8:6.285938e-02):8.666836e-03,6:1.050201e-01):9.919081e-01,(10:5.364695e-02,(9:2.540184e-02,11:1.382995e-02):4.790074e-02):3.549059e-01):4.319800e-01,12:1.615897e+00):9.555013e-02,(3:8.134522e-02,(4:7.666168e-02,5:5.512901e-02):1.850336e-01):1.108376e+00):1.675736e+00,1:5.000997e-02);
   tree gen.49000 = [&U] (((3:9.950952e-02,(5:1.234853e-01,4:2.349540e-02):1.462158e-01):8.016079e-01,(12:2.679228e+00,(((7:7.264864e-02,8:6.514603e-02):1.975540e-02,6:7.249491e-02):9.412348e-01,(10:6.813893e-02,(9:4.853817e-02,11:1.170305e-03):4.349774e-02):3.809475e-01):4.731561e-01):1.317674e-01):1.830010e+00,2:1.465760e-03,1:4.914805e-02);
   tree gen.49500 = [&U] (2:8.384460e-03,((3:1.589582e-01,(4:3.798417e-02,5:8.318354e-02):9.649987e-02):6.575913e-01,(((6:1.021729e-01,(8:7.699381e-02,7:7.500147e-02):3.261960e-02):9.625008e-01,(10:5.270799e-02,(9:3.102564e-02,11:5.310966e-03):6.236625e-02):4.485476e-01):3.120447e-01,12:1.919391e+00):3.184133e-01):1.493252e+00,1:3.383707e-02);
   tree gen.50000 = [&U] (((((10:1.235038e-01,(11:1.334655e-02,9:1.995324e-02):1.321626e-02):4.533558e-01,((7:8.323552e-02,8:6.249284e-02):5.192835e-02,6:8.001087e-02):8.849183e-01):4.773300e-01,12:1.757769e+00):1.760280e-01,(3:1.469877e-01,(4:5.204075e-02,5:7.229818e-02):1.232543e-01):6.439861e-01):1.966252e+00,2:1.286218e-02,1:3.203057e-02);
   tree gen.50500 = [&U] (2:2.149364e-03,((12:2.594477e+00,((6:6.376336e-02,(8:5.213571e-02,7:1.105652e-01):4.502154e-02):1.102501e+00,(10:1.324232e-03,(11:5.157212e-03,9:3.757354e-02):1.260639e-01):4.322505e-01):3.507742e-01):3.571744e-01,((4:3.660737e-02,5:8.481653e-02):1.154699e-01,3:2.252262e-01):6.663763e-01):1.628755e+00,1:3.883836e-02);
   tree gen.51000 = [&U] (2:5.995503e-03,((12:2.121407e+00,((7:2.699736e-02,(6:1.617208e-01,8:7.317259e-02):5.771891e-02):1.016752e+00,(10:3.028541e-03,(11:1.626543e-02,9:2.601255e-02):1.140860e-01):4.034747e-01):3.528870e-01):2.559643e-01,((4:3.548947e-02,5:6.121382e-02):7.618758e-02,3:1.494947e-01):6.535097e-01):1.881358e+00,1:4.557733e-02);
   tree gen.51500 = [&U] (2:1.278276e-05,(((10:3.219407e-02,(9:5.403233e-02,11:8.515125e-03):7.382802e-02):4.679396e-01,(7:5.411885e-02,(6:1.006774e-01,8:4.820097e-02):2.903199e-02):1.002440e+00):5.126479e-01,((3:1.638198e-01,(4:4.238124e-02,5:5.120227e-02):1.044313e-01):7.387150e-01,12:2.074863e+00):6.720167e-02):2.015467e+00,1:3.953231e-02);
   tree gen.52000 = [&U] ((((3:9.296698e-02,(5:7.992149e-02,4:4.723453e-02):2.401657e-01):8.940273e-01,(((8:6.826936e-02,7:8.768166e-02):9.337098e-02,6:3.674680e-02):8.931036e-01,((9:2.476973e-02,11:1.804958e-02):3.396463e-02,10:8.969861e-02):5.414512e-01):4.006259e-01):1.120953e-02,12:2.578247e+00):1.931286e+00,2:2.613924e-02,1:4.880919e-02);
   tree gen.52500 = [&U] ((((3:2.026005e-01,(4:4.131891e-02,5:5.424123e-02):6.702699e-02):8.167479e-01,((10:6.293328e-02,(11:5.840790e-03,9:3.633330e-02):8.790803e-02):3.889771e-01,(7:5.089416e-02,(6:1.267998e-01,8:8.065837e-02):4.376202e-02):7.919941e-01):4.525797e-01):5.371436e-01,12:1.597596e+00):1.821476e+00,2:4.817252e-03,1:3.210491e-02);
   tree gen.53000 = [&U] (((3:1.147838e-01,(5:9.354746e-02,4:4.067776e-02):1.618966e-01):6.600728e-01,((((8:7.007879e-02,7:1.214105e-01):6.640527e-02,6:8.396724e-02):1.094300e+00,((9:3.155178e-02,11:1.564182e-02):8.628804e-02,10:8.544846e-02):4.406463e-01):4.389425e-01,12:1.746782e+00):2.090936e-01):1.649536e+00,2:1.821275e-02,1:9.842813e-02);
   tree gen.53500 = [&U] (2:3.298318e-02,((3:1.077529e-01,(4:3.250160e-02,5:1.183422e-01):1.429522e-01):6.161026e-01,(((10:6.838401e-02,(9:2.887183e-02,11:1.924421e-02):5.219250e-02):4.381866e-01,(6:5.356789e-02,(8:4.224271e-02,7:8.448257e-02):4.527592e-02):9.196141e-01):5.287932e-01,12:1.987942e+00):2.518974e-01):1.926268e+00,1:3.322324e-02);
   tree gen.54000 = [&U] (2:7.163393e-03,((((6:5.066317e-02,(8:1.066438e-01,7:6.085883e-02):5.954849e-02):8.047231e-01,(10:1.414592e-02,(11:1.194020e-02,9:2.887170e-02):1.019901e-01):4.712547e-01):3.480149e-01,12:1.849294e+00):1.190724e-01,((4:4.452416e-02,5:6.560801e-02):2.082238e-01,3:5.045885e-02):6.596182e-01):2.063787e+00,1:3.604435e-02);
   tree gen.54500 = [&U] ((((3:7.727185e-02,(4:6.165097e-02,5:7.597174e-02):1.759878e-01):8.395147e-01,((10:4.561334e-02,(11:9.906242e-03,9:3.954715e-02):5.729828e-02):3.934605e-01,((8:7.201923e-02,7:6.689686e-02):3.896135e-02,6:8.289404e-02):1.071537e+00):6.111475e-01):2.947339e-01,12:1.916474e+00):1.639763e+00,2:4.619143e-03,1:6.567146e-03);
   tree gen.55000 = [&U] ((((10:6.017335e-02,(11:2.298430e-03,9:3.228374e-02):5.784372e-02):5.210677e-01,((8:9.755963e-02,7:9.182102e-02):3.202844e-02,6:1.066601e-01):8.873587e-01):3.804225e-01,(12:1.943474e+00,(3:1.535698e-01,(4:4.992833e-02,5:7.853230e-02):1.474593e-01):8.173389e-01):4.209159e-02):1.733574e+00,2:8.711018e-03,1:5.294069e-02);
   tree gen.55500 = [&U] (2:3.087800e-03,((3:1.100070e-01,(4:3.461598e-02,5:9.811494e-02):1.095398e-01):8.570391e-01,(12:1.995022e+00,((10:8.609713e-02,(9:2.338957e-02,11:1.746703e-02):5.678357e-02):3.972835e-01,((7:1.209943e-01,8:4.472887e-02):8.426165e-02,6:5.095017e-02):9.598261e-01):4.221654e-01):2.722620e-01):1.856991e+00,1:3.006629e-02);
   tree gen.56000 = [&U] (((12:1.940084e+00,((10:8.299614e-02,(11:8.876974e-03,9:3.434817e-02):4.737379e-02):4.715556e-01,((6:1.135861e-01,7:8.065765e-02):3.903367e-02,8:3.204491e-02):9.688120e-01):5.479684e-01):3.162988e-02,(3:1.437240e-01,(4:2.702819e-02,5:6.858214e-02):1.371471e-01):8.602571e-01):1.576518e+00,2:3.912299e-04,1:7.291630e-02);
   tree gen.56500 = [&U] ((12:1.605154e+00,((((8:7.073432e-02,7:1.185154e-01):2.458896e-02,6:8.946934e-02):1.032182e+00,((9:3.636080e-02,11:1.320166e-02):9.588952e-02,10:1.660809e-02):2.896143e-01):4.142003e-01,(3:1.262312e-01,(5:6.670734e-02,4:4.749719e-02):1.172111e-01):1.015159e+00):3.785428e-01):2.397499e+00,2:1.506583e-03,1:3.052410e-02);
   tree gen.57000 = [&U] (((3:1.434364e-01,(5:8.481577e-02,4:2.874746e-02):1.165629e-01):7.628412e-01,(12:2.759200e+00,((7:7.833134e-02,(8:5.019534e-02,6:1.154203e-01):2.967615e-02):1.104679e+00,((9:4.779313e-02,11:7.066255e-03):8.170422e-02,10:3.844372e-02):4.736606e-01):4.428179e-01):1.295252e-01):1.999875e+00,2:3.261290e-03,1:3.296976e-02);
   tree gen.57500 = [&U] (((3:1.421684e-01,(5:7.438761e-02,4:6.161241e-02):1.404143e-01):7.207317e-01,(((6:1.214205e-01,(7:1.009721e-01,8:6.714675e-02):4.840988e-03):1.063502e+00,((9:3.045200e-02,11:3.292974e-03):6.771240e-02,10:4.439824e-02):4.253444e-01):3.973410e-01,12:1.629012e+00):1.812972e-01):1.680991e+00,2:5.526462e-03,1:5.964172e-02);
   tree gen.58000 = [&U] (((12:1.874532e+00,((6:3.853622e-02,(8:6.479838e-02,7:8.725529e-02):5.456191e-02):9.010082e-01,((9:2.963019e-02,11:3.432832e-03):1.041637e-01,10:1.930472e-02):4.349179e-01):4.290373e-01):1.567680e-02,(3:8.339459e-02,(5:1.106164e-01,4:2.074288e-02):1.139141e-01):7.270590e-01):1.448150e+00,2:1.753223e-02,1:7.653299e-02);
   tree gen.58500 = [&U] (2:2.823763e-04,((12:2.425876e+00,((10:7.760046e-02,(11:2.388471e-03,9:3.150855e-02):7.327307e-02):4.450778e-01,((8:6.522889e-02,7:1.110496e-01):1.099065e-01,6:4.823933e-02):1.082249e+00):6.645360e-01):2.925318e-02,((4:4.801767e-02,5:8.888090e-02):1.813627e-01,3:1.204788e-01):6.472021e-01):2.150095e+00,1:2.947835e-02);
   tree gen.59000 = [&U] ((12:1.673966e+00,(((6:8.318533e-02,(8:7.169889e-02,7:1.098336e-01):3.326333e-02):8.214057e-01,((9:6.604550e-02,11:1.293990e-02):2.840667e-02,10:6.607238e-02):3.765928e-01):5.381228e-01,(3:2.075186e-01,(5:6.724936e-02,4:5.843968e-02):8.653849e-02):7.742827e-01):2.854303e-01):2.061842e+00,2:2.086276e-02,1:4.876511e-02);
   tree gen.59500 = [&U] (2:9.671793e-03,((3:1.466954e-01,(4:4.022248e-02,5:6.569062e-02):1.072013e-01):7.538576e-01,(12:1.869323e+00,(((9:2.788927e-02,11:4.786543e-03):7.057310e-02,10:4.506129e-02):3.903780e-01,(7:7.398119e-02,(8:7.895507e-02,6:1.256514e-01):2.003298e-02):8.285025e-01):3.722535e-01):2.915290e-01):1.752739e+00,1:1.791322e-02);
   tree gen.60000 = [&U] (2:1.570714e-03,((3:2.187972e-01,(4:6.013676e-02,5:8.761256e-02):6.634392e-02):7.952025e-01,((((9:3.504669e-02,11:9.621504e-03):7.557695e-02,10:5.077201e-02):4.363361e-01,((7:1.059922e-01,8:8.066593e-02):3.596926e-02,6:1.140033e-01):9.286192e-01):5.485742e-01,12:2.013245e+00):1.461975e-01):2.043530e+00,1:2.963848e-02);
   tree gen.60500 = [&U] (2:1.217221e-03,(((((9:2.976641e-02,11:6.478274e-03):4.366372e-02,10:7.668371e-02):5.299476e-01,((7:9.039299e-02,8:7.403223e-02):2.141359e-02,6:1.054099e-01):9.494609e-01):2.022215e-01,(3:1.114091e-01,(4:6.306235e-02,5:6.154931e-02):1.537807e-01):8.958917e-01):9.268450e-02,12:2.043383e+00):2.096399e+00,1:5.818708e-02);
   tree gen.61000 = [&U] (2:4.059864e-02,(12:1.891193e+00,((((9:1.478008e-02,11:7.908667e-03):5.503946e-02,10:6.801129e-02):3.258143e-01,((6:1.121481e-01,8:9.355242e-02):5.062782e-02,7:5.090937e-02):1.036383e+00):3.806073e-01,(3:2.091378e-01,(4:3.245772e-02,5:1.160615e-01):7.846970e-02):9.695792e-01):1.062694e-01):2.017135e+00,1:2.738447e-02);
   tree gen.61500 = [&U] (2:1.275962e-02,((3:2.088998e-01,(4:5.735582e-02,5:6.957459e-02):8.319557e-02):6.542528e-01,((((9:2.852116e-02,11:7.784716e-03):2.920650e-02,10:8.915334e-02):4.135019e-01,((6:1.442850e-01,8:9.245455e-02):5.179993e-02,7:3.570300e-02):1.034523e+00):4.298734e-01,12:1.953400e+00):4.150112e-01):1.653516e+00,1:3.351976e-02);
   tree gen.62000 = [&U] (((3:1.041788e-01,(4:5.421750e-02,5:8.988920e-02):2.115636e-01):7.340814e-01,(12:2.089197e+00,(((11:1.533267e-02,9:5.877723e-02):4.634253e-02,10:1.004747e-01):5.219602e-01,((8:8.250663e-02,7:8.330598e-02):1.850083e-02,6:1.244055e-01):1.060205e+00):4.284702e-01):2.488736e-01):2.288126e+00,2:7.772572e-03,1:4.504236e-02);
   tree gen.62500 = [&U] (((3:8.004255e-02,(4:4.321323e-02,5:7.958491e-02):2.030394e-01):6.795115e-01,((((11:1.724728e-02,9:4.372660e-02):2.844736e-02,10:7.396573e-02):3.956005e-01,((8:6.247053e-02,6:9.783329e-02):2.278893e-02,7:5.814457e-02):1.079985e+00):2.043437e-01,12:1.707202e+00):2.252470e-01):1.916043e+00,2:1.437585e-02,1:5.008963e-02);
   tree gen.63000 = [&U] ((12:2.107544e+00,((3:1.066096e-01,(5:9.639437e-02,4:3.149132e-02):1.171748e-01):7.987775e-01,(((6:9.871204e-02,8:5.680712e-02):7.392211e-04,7:9.291045e-02):1.003689e+00,((9:4.568328e-02,11:9.375794e-03):4.804728e-02,10:7.411166e-02):3.815180e-01):3.991175e-01):5.177334e-01):1.230965e+00,2:8.836529e-03,1:3.498128e-02);
   tree gen.63500 = [&U] (2:2.371603e-03,(((4:3.175107e-02,5:8.519433e-02):1.119369e-01,3:1.187735e-01):7.668735e-01,(12:2.255277e+00,((10:5.183108e-02,(11:1.437254e-02,9:2.944946e-02):7.110831e-02):5.164356e-01,((6:1.202838e-01,8:8.440981e-02):7.419910e-03,7:7.064507e-02):8.537948e-01):5.172123e-01):3.754862e-02):1.828163e+00,1:3.655523e-02);
   tree gen.64000 = [&U] (2:2.832840e-03,((3:1.196457e-01,(4:3.664431e-02,5:7.377887e-02):1.127462e-01):5.521057e-01,((((9:3.495223e-02,11:7.477243e-03):9.345949e-02,10:7.209500e-03):6.126904e-01,(7:5.883205e-02,(8:9.492945e-02,6:1.104306e-01):2.816137e-02):8.873365e-01):4.516647e-01,12:2.130064e+00):1.966400e-01):2.179734e+00,1:4.612467e-02);
   tree gen.64500 = [&U] (2:3.300736e-03,(12:2.618474e+00,(((4:7.175974e-02,5:6.817603e-02):1.686000e-01,3:1.089213e-01):7.830060e-01,((10:5.408023e-02,(11:2.045315e-03,9:4.894912e-02):4.828246e-02):5.305749e-01,((8:6.511877e-02,7:7.858417e-02):3.948225e-02,6:9.680875e-02):8.193988e-01):2.620869e-01):3.090140e-02):1.729848e+00,1:4.546679e-02);
   tree gen.65000 = [&U] (((((6:9.352826e-02,(8:6.234857e-02,7:9.276606e-02):8.188796e-02):8.851996e-01,((9:2.037407e-02,11:1.651733e-02):8.135717e-02,10:3.421551e-02):4.770873e-01):2.593592e-01,12:2.052897e+00):3.174646e-01,(3:1.570547e-01,(5:7.332121e-02,4:4.870357e-02):1.345398e-01):9.223486e-01):2.010747e+00,2:1.862725e-04,1:3.652291e-02);
   tree gen.65500 = [&U] (((12:2.064093e+00,(((11:1.555838e-02,9:4.726906e-02):2.562529e-02,10:9.363231e-02):3.711811e-01,(7:1.175163e-01,(8:5.084241e-02,6:1.045434e-01):6.992485e-03):1.088303e+00):4.501026e-01):2.096248e-01,(3:1.559933e-01,(4:4.704216e-02,5:6.827975e-02):1.156163e-01):6.514267e-01):2.087112e+00,2:1.112183e-02,1:2.536677e-02);
   tree gen.66000 = [&U] (2:5.110715e-03,((12:1.856489e+00,((10:6.762886e-02,(11:1.025312e-02,9:4.771679e-02):4.257573e-02):5.223167e-01,(6:5.684584e-02,(8:3.962656e-02,7:1.227976e-01):4.852887e-02):7.858589e-01):3.793854e-01):5.397054e-02,((4:3.945340e-02,5:8.855262e-02):1.659838e-01,3:6.011679e-02):7.607087e-01):2.168581e+00,1:5.339956e-02);
   tree gen.66500 = [&U] (((3:1.175559e-01,(4:2.505765e-02,5:7.660920e-02):1.745014e-01):8.337528e-01,(12:1.860116e+00,(((11:1.053064e-02,9:3.361273e-02):6.706863e-02,10:3.714733e-02):3.364584e-01,(6:9.150448e-02,(8:7.385996e-02,7:9.281783e-02):3.989675e-02):1.171871e+00):6.058085e-01):2.903673e-02):2.014593e+00,2:1.104729e-02,1:1.649486e-02);
   tree gen.67000 = [&U] (2:1.558369e-03,((12:2.231982e+00,(((9:3.042884e-02,11:7.683209e-03):7.439836e-02,10:4.108412e-02):3.425240e-01,(6:5.898112e-02,(7:8.172351e-02,8:8.531898e-02):5.364469e-02):1.049454e+00):5.121016e-01):3.609722e-01,(3:1.120170e-01,(4:3.678273e-02,5:8.382535e-02):1.379697e-01):3.799438e-01):1.818413e+00,1:3.061464e-02);
   tree gen.67500 = [&U] (((3:6.199026e-02,(5:7.748453e-02,4:2.395585e-02):2.190851e-01):7.073429e-01,(12:1.877727e+00,((6:7.102307e-02,(8:8.480513e-02,7:1.281668e-01):4.291062e-02):1.024832e+00,((9:3.459868e-02,11:1.397044e-02):6.563285e-02,10:6.938659e-02):4.484407e-01):2.112853e-01):1.233315e-01):1.501241e+00,2:3.814255e-03,1:5.261591e-02);
   tree gen.68000 = [&U] (((3:1.137542e-01,(4:5.615009e-02,5:9.735106e-02):1.439525e-01):1.134702e+00,(12:2.117877e+00,(((9:2.695640e-02,11:7.759526e-03):4.257728e-02,10:7.294044e-02):5.242314e-01,((8:7.925040e-02,6:1.224905e-01):4.369400e-02,7:4.909851e-02):1.031664e+00):1.610173e-01):2.910719e-01):2.005746e+00,2:3.925685e-05,1:4.842353e-02);
   tree gen.68500 = [&U] (2:2.970932e-03,(((4:4.979994e-02,5:7.572643e-02):1.114743e-01,3:1.357843e-01):6.689970e-01,(12:1.996317e+00,((10:6.886959e-02,(11:1.366347e-02,9:4.136651e-02):5.686944e-02):4.717540e-01,(8:5.186152e-02,(6:1.154274e-01,7:8.320754e-02):7.533702e-04):1.065268e+00):4.593910e-01):2.203812e-01):2.101110e+00,1:7.186664e-02);
   tree gen.69000 = [&U] ((((((9:3.653360e-02,11:1.548671e-02):7.032445e-02,10:5.627460e-02):3.113153e-01,((7:6.197483e-02,8:1.085636e-01):1.955553e-02,6:7.913396e-02):8.209147e-01):3.656894e-01,12:2.236865e+00):3.477094e-01,(3:1.340600e-01,(4:3.007979e-02,5:9.487757e-02):1.406467e-01):6.050801e-01):1.589603e+00,2:8.477511e-03,1:4.605180e-02);
   tree gen.69500 = [&U] ((((((9:4.411436e-02,11:9.057615e-03):8.049008e-02,10:2.890589e-02):4.104502e-01,(6:7.942668e-02,(8:3.293652e-02,7:1.110909e-01):4.927003e-02):1.047530e+00):3.961759e-01,12:2.071068e+00):1.741049e-01,(3:1.524572e-01,(4:4.643101e-02,5:9.982718e-02):1.140237e-01):6.189510e-01):1.799710e+00,2:1.194508e-03,1:6.202096e-02);
   tree gen.70000 = [&U] (2:2.052133e-03,((12:2.330571e+00,((10:4.605751e-02,(11:7.804855e-03,9:2.544865e-02):7.381036e-02):3.723862e-01,((8:7.097668e-02,7:9.326794e-02):2.682168e-02,6:1.085105e-01):1.075050e+00):3.064963e-01):2.189463e-01,((4:6.345267e-02,5:8.260166e-02):1.360887e-01,3:1.296463e-01):9.851330e-01):1.769469e+00,1:5.721461e-02);
   tree gen.70500 = [&U] ((12:2.288248e+00,((3:1.268052e-01,(5:1.251781e-01,4:4.059385e-02):9.880448e-02):9.326272e-01,((6:9.174639e-02,(8:1.064130e-01,7:9.387215e-02):4.248602e-02):1.125405e+00,((9:3.749734e-02,11:2.717249e-03):1.608788e-02,10:9.524199e-02):5.572261e-01):2.949018e-01):7.611451e-02):1.701112e+00,2:6.130606e-03,1:3.191280e-02);
   tree gen.71000 = [&U] ((((((9:4.595943e-02,11:1.412338e-02):7.435963e-02,10:2.833782e-02):3.456641e-01,(7:9.568759e-02,(8:5.755956e-02,6:1.374425e-01):8.457374e-04):1.004610e+00):3.811480e-01,12:2.337856e+00):6.026593e-01,(3:1.916012e-01,(4:3.243506e-02,5:9.323227e-02):8.028878e-02):3.182630e-01):1.783283e+00,2:3.446807e-04,1:5.063689e-02);
   tree gen.71500 = [&U] (((3:1.482834e-01,(4:4.494985e-02,5:7.903009e-02):1.308179e-01):7.191134e-01,((((9:3.339333e-02,11:1.746441e-03):6.196158e-02,10:8.121154e-02):5.569417e-01,(6:1.092863e-01,(8:9.550315e-02,7:1.276718e-01):4.657129e-03):9.625747e-01):2.970789e-01,12:2.260565e+00):4.298012e-01):1.746646e+00,2:2.096143e-02,1:2.877376e-02);
   tree gen.72000 = [&U] (2:1.600072e-02,((((10:5.704181e-02,(11:2.289312e-02,9:2.176822e-02):3.830643e-02):3.702344e-01,(7:3.214021e-02,(8:8.885354e-02,6:1.216650e-01):4.950458e-02):9.869760e-01):5.121049e-01,12:2.251998e+00):7.497364e-02,((4:6.953812e-02,5:8.745924e-02):1.118337e-01,3:1.633205e-01):8.582331e-01):1.697976e+00,1:6.151205e-02);
   tree gen.72500 = [&U] ((12:1.752484e+00,((3:8.776694e-02,(4:4.162246e-02,5:6.693614e-02):1.868914e-01):7.818183e-01,(((9:2.112085e-02,11:7.911695e-03):5.895378e-02,10:7.343155e-02):3.858006e-01,((8:4.127860e-02,7:7.542187e-02):5.308479e-02,6:7.446336e-02):9.640162e-01):5.545328e-01):1.912596e-01):2.081190e+00,2:1.458230e-03,1:3.931160e-02);
   tree gen.73000 = [&U] (((12:1.791190e+00,((6:3.071243e-02,(7:6.841036e-02,8:7.108476e-02):9.766650e-02):7.523583e-01,(10:5.063707e-02,(11:2.933712e-03,9:3.660690e-02):6.727902e-02):3.416235e-01):3.482092e-01):2.773133e-01,(3:7.314286e-02,(5:8.960119e-02,4:5.019827e-02):2.008437e-01):6.267185e-01):1.884353e+00,2:1.381980e-02,1:3.874721e-02);
   tree gen.73500 = [&U] (2:3.921714e-03,((3:7.448851e-02,(4:4.423874e-02,5:7.069361e-02):1.361140e-01):5.937015e-01,((((9:2.587032e-02,11:1.068035e-02):4.302204e-02,10:6.879387e-02):4.069485e-01,(6:6.673738e-02,(8:6.756451e-02,7:8.071349e-02):6.900728e-02):8.483483e-01):4.066660e-01,12:1.953782e+00):4.184004e-01):1.786927e+00,1:2.273802e-02);
   tree gen.74000 = [&U] (2:2.039026e-02,((3:1.648655e-01,(4:6.904686e-02,5:4.678425e-02):1.147729e-01):5.599050e-01,((((9:4.080484e-02,11:1.022119e-02):6.278631e-02,10:6.146794e-02):5.103790e-01,(6:5.224812e-02,(8:7.227682e-02,7:1.439354e-01):6.151395e-02):9.281046e-01):2.611549e-01,12:1.908315e+00):3.381200e-01):1.597133e+00,1:3.185390e-02);
   tree gen.74500 = [&U] (2:1.382028e-02,((3:1.401526e-01,(4:4.560469e-02,5:8.604723e-02):2.185427e-01):8.321432e-01,((((9:3.992693e-02,11:7.013496e-03):6.293205e-02,10:4.219942e-02):5.245889e-01,(6:7.449351e-02,(8:5.847722e-02,7:9.581298e-02):6.589516e-02):9.392043e-01):3.268740e-01,12:2.025148e+00):3.690584e-01):1.747635e+00,1:5.522468e-02);
   tree gen.75000 = [&U] (2:8.161175e-03,((((10:5.069586e-02,(11:1.286814e-02,9:4.539386e-02):6.701818e-02):5.399799e-01,(6:8.243327e-02,(7:9.413109e-02,8:6.003091e-02):4.660587e-03):9.118169e-01):2.430002e-01,12:1.977771e+00):4.087675e-01,((4:3.794104e-02,5:6.468226e-02):1.865193e-01,3:8.435990e-02):7.168819e-01):2.155360e+00,1:3.833991e-02);
   tree gen.75500 = [&U] (2:3.075950e-03,((((10:5.812500e-02,(11:1.245784e-02,9:3.772542e-02):7.280592e-02):5.973216e-01,((8:7.400940e-02,7:1.138741e-01):2.874617e-02,6:1.163368e-01):8.087289e-01):4.270397e-01,12:2.148573e+00):1.945584e-01,((4:5.301698e-02,5:8.708595e-02):1.399152e-01,3:1.131035e-01):7.175783e-01):2.104240e+00,1:1.685215e-02);
   tree gen.76000 = [&U] (2:3.178517e-03,(((((9:6.907034e-02,11:3.779022e-03):8.213188e-02,10:9.320826e-02):5.169825e-01,((8:6.717526e-02,7:7.811752e-02):2.840970e-03,6:1.236102e-01):1.038437e+00):1.641696e-01,12:2.483378e+00):4.412168e-01,(3:1.384758e-01,(4:2.278567e-02,5:1.514478e-01):1.297144e-01):6.656879e-01):2.074418e+00,1:5.241617e-02);
   tree gen.76500 = [&U] (2:1.863518e-04,((3:9.520886e-02,(4:3.412874e-02,5:7.709812e-02):1.494932e-01):7.749053e-01,(12:2.099503e+00,(((9:5.538577e-02,11:2.343863e-03):3.986877e-02,10:5.188719e-02):4.844957e-01,((8:9.649125e-02,7:8.172300e-02):1.333560e-02,6:6.474058e-02):1.132234e+00):5.467254e-01):6.959260e-02):2.583035e+00,1:8.868683e-02);
   tree gen.77000 = [&U] (((3:1.536309e-01,(5:6.519357e-02,4:5.050809e-02):1.004881e-01):6.630388e-01,(12:1.777356e+00,((6:7.454762e-02,(8:7.390640e-02,7:8.451632e-02):5.462562e-02):8.978843e-01,(10:2.694471e-04,(11:1.425582e-02,9:2.025784e-02):8.722526e-02):5.823148e-01):3.649234e-01):6.596405e-02):1.789519e+00,2:1.825304e-02,1:3.448227e-02);
   tree gen.77500 = [&U] (2:4.610062e-04,(12:2.082130e+00,((((9:3.612964e-02,11:7.793398e-03):9.124177e-02,10:3.263007e-02):4.189055e-01,(6:9.452834e-02,(8:8.235441e-02,7:8.814028e-02):4.030624e-02):8.561676e-01):6.304553e-01,(3:1.587299e-01,(4:5.316974e-02,5:9.918785e-02):1.246741e-01):6.822167e-01):1.823125e-01):1.479258e+00,1:4.386706e-02);
   tree gen.78000 = [&U] (((3:1.358589e-01,(4:4.938529e-02,5:8.005769e-02):1.320767e-01):8.478778e-01,((((9:5.109617e-02,11:2.017757e-02):6.098677e-02,10:6.545116e-02):3.809582e-01,((8:6.195051e-02,6:1.597747e-01):3.137341e-02,7:9.224158e-02):1.213351e+00):4.652810e-01,12:2.252142e+00):2.473051e-01):1.903855e+00,2:1.227748e-03,1:6.358888e-02);
   tree gen.78500 = [&U] (2:1.075359e-02,((12:2.067755e+00,(((9:2.425105e-02,11:2.808081e-02):2.084092e-02,10:7.904546e-02):5.786573e-01,(6:9.044519e-02,(8:7.889443e-02,7:1.011206e-01):4.905877e-02):9.055409e-01):4.568886e-01):2.849219e-01,(3:1.626845e-01,(4:3.682564e-02,5:8.584472e-02):9.090642e-02):7.087714e-01):1.577545e+00,1:4.190385e-02);
   tree gen.79000 = [&U] (((3:1.499558e-01,(4:5.834966e-02,5:1.170800e-01):1.108048e-01):8.485216e-01,((((9:4.003212e-02,11:1.589180e-03):8.688061e-02,10:1.644438e-02):4.303975e-01,((8:8.134968e-02,7:7.886582e-02):5.577532e-02,6:1.109620e-01):8.961457e-01):4.085664e-01,12:2.086270e+00):1.238594e-01):1.891831e+00,2:1.244503e-02,1:4.013378e-02);
   tree gen.79500 = [&U] (((((7:8.906634e-02,(8:6.255130e-02,6:1.118339e-01):3.248208e-02):9.086326e-01,(10:7.335969e-02,(11:1.501249e-02,9:3.309887e-02):2.912089e-02):3.617686e-01):5.142906e-01,12:1.564716e+00):1.505304e-01,(3:1.666980e-01,(5:7.170998e-02,4:6.125311e-02):1.174571e-01):8.507543e-01):2.167734e+00,2:2.537418e-02,1:2.003638e-02);
   tree gen.80000 = [&U] (2:7.417717e-04,((12:1.843593e+00,(((11:2.512480e-02,9:2.169484e-02):1.160910e-02,10:1.176703e-01):3.846023e-01,(6:6.261403e-02,(7:8.000121e-02,8:9.667966e-02):5.300100e-02):9.348641e-01):7.096521e-01):2.477654e-01,((4:3.689217e-02,5:5.498667e-02):1.500586e-01,3:1.269509e-01):6.162183e-01):2.267544e+00,1:4.813774e-02);
   tree gen.80500 = [&U] (2:5.321488e-03,(12:2.113962e+00,((((9:3.471062e-02,11:2.969149e-03):4.031637e-02,10:7.440746e-02):4.004865e-01,(7:5.496465e-02,(6:1.378135e-01,8:8.384935e-02):1.853935e-02):9.166159e-01):5.404734e-01,(3:1.422139e-01,(4:4.652464e-02,5:7.245096e-02):1.544108e-01):9.468637e-01):5.468419e-02):1.686730e+00,1:3.800563e-02);
   tree gen.81000 = [&U] (2:1.902398e-02,((((10:7.001428e-02,(9:3.616666e-02,11:5.092295e-03):5.803867e-02):5.484791e-01,(6:5.389421e-02,(7:1.200901e-01,8:8.004426e-02):4.765071e-02):7.306244e-01):3.475002e-01,12:2.170782e+00):2.290188e-01,((4:7.204422e-02,5:6.838771e-02):1.037959e-01,3:1.288597e-01):6.838209e-01):2.506921e+00,1:3.028249e-02);
   tree gen.81500 = [&U] (2:6.343500e-03,(12:1.971163e+00,((((9:2.091915e-02,11:1.885398e-02):4.509600e-02,10:5.623462e-02):4.955345e-01,(7:1.254571e-01,(6:1.137106e-01,8:5.309208e-02):4.079082e-02):8.768607e-01):5.598231e-01,(3:1.536134e-01,(4:6.287554e-02,5:8.226122e-02):1.120993e-01):7.236206e-01):1.574933e-01):1.480685e+00,1:2.210832e-02);
   tree gen.82000 = [&U] (((3:1.311896e-01,(5:7.134367e-02,4:5.824180e-02):9.250468e-02):8.156818e-01,((((8:7.353807e-02,6:1.486563e-01):2.023606e-02,7:6.118160e-02):1.051309e+00,(10:8.318693e-02,(11:1.611726e-02,9:3.805033e-02):5.792297e-02):4.534492e-01):3.560880e-01,12:2.239305e+00):2.831492e-02):1.794252e+00,2:5.752045e-03,1:4.257721e-02);
   tree gen.82500 = [&U] ((((((8:5.158146e-02,6:1.032722e-01):6.749480e-02,7:5.336414e-02):7.782309e-01,(10:3.591923e-02,(11:9.237884e-03,9:3.538634e-02):6.604224e-02):5.811105e-01):2.128347e-01,12:2.308088e+00):8.338378e-02,(3:1.097175e-01,(5:8.629593e-02,4:5.481925e-02):8.803462e-02):7.720937e-01):1.689679e+00,2:2.109938e-02,1:4.947065e-02);
   tree gen.83000 = [&U] ((12:2.043621e+00,((3:1.388774e-01,(5:7.590301e-02,4:3.287289e-02):1.131758e-01):9.819255e-01,((7:6.853586e-02,(8:6.361018e-02,6:1.216860e-01):2.416153e-02):8.171658e-01,(10:4.461860e-02,(11:9.680480e-03,9:3.184227e-02):8.311610e-02):4.444955e-01):4.863776e-01):7.458580e-02):1.719510e+00,2:1.013911e-02,1:6.953655e-02);
   tree gen.83500 = [&U] (2:4.256355e-03,((3:1.678168e-01,(4:2.962501e-02,5:8.131696e-02):9.720183e-02):4.561302e-01,(12:2.094825e+00,(((9:3.509514e-02,11:1.133914e-03):4.307532e-02,10:1.055775e-01):3.602667e-01,((8:1.102888e-01,6:9.311208e-02):1.397277e-02,7:7.770230e-02):8.286220e-01):4.381962e-01):3.977768e-01):1.678609e+00,1:3.873333e-02);
   tree gen.84000 = [&U] (2:2.411538e-02,(((((9:2.874271e-02,11:1.120517e-02):3.931295e-02,10:6.155643e-02):2.765714e-01,((7:1.038056e-01,8:9.053088e-02):2.801533e-02,6:7.377770e-02):8.113784e-01):6.051195e-01,(3:1.098307e-01,(4:2.224228e-02,5:7.272712e-02):1.542656e-01):7.493730e-01):1.180793e-01,12:1.464043e+00):1.637994e+00,1:3.805180e-02);
   tree gen.84500 = [&U] (2:1.159536e-02,((3:1.472824e-01,(4:4.541827e-02,5:8.731839e-02):1.150027e-01):6.426855e-01,((((9:2.241403e-02,11:1.402043e-02):6.324555e-02,10:3.833895e-02):4.629236e-01,((7:8.772982e-02,8:6.726605e-02):7.553961e-02,6:5.705698e-02):8.264441e-01):3.032869e-01,12:2.367835e+00):2.210215e-01):1.674022e+00,1:4.872644e-02);
   tree gen.85000 = [&U] ((12:1.599713e+00,((((9:2.634074e-02,11:1.107043e-02):1.015507e-01,10:2.974102e-02):4.509532e-01,((7:1.150049e-01,8:5.832048e-02):4.886119e-02,6:6.280293e-02):8.101657e-01):5.002751e-01,(3:1.529822e-01,(4:5.614153e-02,5:6.598150e-02):9.573858e-02):8.074883e-01):3.848309e-01):2.122232e+00,2:7.724684e-04,1:4.024728e-02);
   tree gen.85500 = [&U] (((((7:8.563335e-02,(6:1.122757e-01,8:9.380417e-02):2.981894e-02):9.759544e-01,(10:8.248287e-02,(11:5.527332e-03,9:5.362997e-02):2.099072e-02):3.754644e-01):4.110571e-01,12:2.299614e+00):2.113517e-01,(3:1.111845e-01,(5:7.840551e-02,4:5.989120e-02):1.220000e-01):5.336164e-01):1.664277e+00,2:4.100923e-03,1:5.553507e-02);
   tree gen.86000 = [&U] (((12:1.922936e+00,((7:9.482576e-02,(6:1.106810e-01,8:5.176249e-02):1.444511e-02):1.009591e+00,(10:5.007192e-02,(11:1.875570e-02,9:4.109500e-02):6.063057e-02):4.091550e-01):4.837528e-01):1.149470e-01,(3:1.671539e-01,(5:7.333546e-02,4:5.711256e-02):1.578980e-01):5.941910e-01):2.109043e+00,2:9.534882e-03,1:3.062522e-02);
   tree gen.86500 = [&U] ((12:1.779564e+00,((3:1.817382e-01,(4:3.079407e-02,5:8.690590e-02):1.007810e-01):9.108174e-01,(((9:9.455297e-03,11:1.817892e-02):8.989660e-02,10:3.030672e-02):3.768271e-01,((7:8.084829e-02,8:1.011261e-01):6.437705e-02,6:3.917769e-02):9.189922e-01):3.101984e-01):2.531818e-01):1.496543e+00,2:1.515517e-03,1:3.492744e-02);
   tree gen.87000 = [&U] (2:2.168054e-05,((12:1.811543e+00,(((9:3.464279e-02,11:1.707350e-02):9.508623e-02,10:5.095516e-02):5.048398e-01,((6:1.108846e-01,8:9.441522e-02):2.380890e-02,7:4.896905e-02):1.189872e+00):4.215407e-01):1.739291e-01,(3:1.714702e-01,(4:5.876405e-02,5:4.927374e-02):9.754521e-02):6.231437e-01):1.909785e+00,1:4.933881e-02);
   tree gen.87500 = [&U] (2:6.233134e-04,(((((9:1.688110e-02,11:8.209587e-03):7.977200e-02,10:6.650637e-02):5.615208e-01,((8:5.732322e-02,7:1.242464e-01):4.563104e-02,6:8.422315e-02):1.001134e+00):6.252085e-01,12:2.409502e+00):5.636149e-02,(3:1.318521e-01,(4:4.398954e-02,5:8.225235e-02):1.422858e-01):9.413208e-01):2.057668e+00,1:5.295641e-02);
   tree gen.88000 = [&U] (2:9.840205e-03,(((4:1.884697e-02,5:1.076917e-01):9.169216e-02,3:1.878914e-01):7.982081e-01,(12:1.527133e+00,(((9:2.443002e-02,11:1.295046e-02):1.223257e-02,10:1.330473e-01):4.194312e-01,(7:7.248873e-02,(8:1.056122e-01,6:9.346092e-02):1.459346e-02):9.442185e-01):3.326198e-01):4.000826e-01):1.746635e+00,1:4.067165e-02);
   tree gen.88500 = [&U] (2:2.073023e-03,(((((9:3.219542e-02,11:8.013511e-03):6.675269e-02,10:4.492716e-02):4.922893e-01,(6:1.360654e-01,(7:8.365347e-02,8:7.150118e-02):5.296833e-03):8.468736e-01):3.157991e-01,12:2.021366e+00):2.682009e-01,(3:6.289512e-02,(4:3.271878e-02,5:8.262690e-02):2.001126e-01):9.910900e-01):2.134026e+00,1:3.624989e-02);
   tree gen.89000 = [&U] (2:1.099728e-02,(((4:3.885305e-02,5:7.585902e-02):1.388707e-01,3:1.063044e-01):8.416913e-01,(((10:8.837961e-02,(9:2.900765e-02,11:5.595758e-03):2.799792e-02):3.728905e-01,(6:1.042459e-01,(8:7.352407e-02,7:5.204705e-02):3.086590e-02):8.400113e-01):2.225890e-01,12:1.769152e+00):9.077858e-02):2.068154e+00,1:2.389581e-02);
   tree gen.89500 = [&U] (2:6.179346e-03,((3:1.710292e-01,(4:3.515814e-02,5:1.213478e-01):1.239198e-01):7.093281e-01,((((9:2.684741e-02,11:3.772589e-03):1.027023e-01,10:4.564974e-02):4.231941e-01,(6:5.871047e-02,(7:9.775183e-02,8:6.611450e-02):7.492431e-02):1.207611e+00):6.672638e-01,12:2.279322e+00):3.571523e-01):2.233600e+00,1:3.171073e-02);
   tree gen.90000 = [&U] (((12:2.101833e+00,(((9:3.380242e-02,11:5.188286e-03):4.753160e-02,10:6.407968e-02):5.544909e-01,((8:6.652204e-02,7:1.449946e-01):8.647803e-03,6:1.300214e-01):7.397680e-01):2.409967e-01):4.082723e-01,(3:1.384433e-01,(4:3.613586e-02,5:7.595433e-02):1.573642e-01):6.003455e-01):1.524721e+00,2:1.031959e-03,1:6.520851e-02);
   tree gen.90500 = [&U] (((12:2.269123e+00,(((9:2.620556e-02,11:4.228670e-03):5.672728e-02,10:5.775548e-02):5.107913e-01,((8:7.378883e-02,7:1.068790e-01):1.130623e-01,6:5.832564e-02):1.243072e+00):4.135320e-01):3.156418e-01,(3:1.476577e-01,(4:5.389472e-02,5:6.515478e-02):1.272845e-01):7.622439e-01):1.661783e+00,2:7.034166e-03,1:3.886507e-02);
   tree gen.91000 = [&U] ((12:1.852241e+00,((((9:2.037558e-02,11:6.757381e-03):4.653088e-02,10:8.879608e-02):4.373506e-01,((8:8.672494e-02,7:8.264930e-02):6.153937e-02,6:7.535140e-02):8.803907e-01):3.994015e-01,(3:1.094539e-01,(4:5.543595e-02,5:7.030102e-02):1.576019e-01):1.072931e+00):1.415324e-01):1.592019e+00,2:1.255274e-02,1:3.152721e-02);
   tree gen.91500 = [&U] (((3:1.226888e-01,(5:7.892504e-02,4:3.274330e-02):1.193961e-01):8.415462e-01,(12:1.813592e+00,((6:7.703429e-02,(7:9.780535e-02,8:5.522002e-02):3.144381e-02):8.246364e-01,(10:4.665298e-02,(11:2.476124e-02,9:2.967171e-02):4.157170e-02):5.667572e-01):4.027890e-01):1.252223e-01):1.888589e+00,2:1.132608e-02,1:2.218751e-02);
   tree gen.92000 = [&U] (((3:1.436520e-01,(4:5.406128e-02,5:6.897211e-02):1.321430e-01):7.155981e-01,(12:2.203814e+00,(((9:3.656807e-02,11:5.390652e-03):4.169970e-02,10:6.434909e-02):4.375508e-01,((8:9.242029e-02,7:1.477272e-01):9.351065e-02,6:1.789588e-02):1.082045e+00):4.062997e-01):1.266173e-01):1.761701e+00,2:1.107478e-03,1:4.443620e-02);
   tree gen.92500 = [&U] (2:3.456766e-03,((3:1.050293e-01,(4:4.504884e-02,5:6.888941e-02):1.304439e-01):7.454257e-01,((((9:4.045865e-02,11:5.097423e-03):7.768809e-02,10:5.218177e-02):5.135419e-01,(6:5.218838e-02,(8:9.220022e-02,7:1.126332e-01):7.355459e-02):8.604440e-01):3.781639e-01,12:2.238074e+00):2.889500e-01):2.451687e+00,1:3.188897e-02);
   tree gen.93000 = [&U] (((3:1.148164e-01,(4:4.722627e-02,5:6.813189e-02):1.278304e-01):7.670238e-01,(12:1.828173e+00,(((8:8.272154e-02,7:1.003964e-01):5.455163e-02,6:9.810628e-02):9.926306e-01,((9:3.402240e-02,11:7.450329e-03):1.031593e-01,10:7.686240e-02):4.582288e-01):4.245456e-01):1.611716e-01):2.240882e+00,2:2.228135e-03,1:4.961548e-02);
   tree gen.93500 = [&U] (((3:9.718521e-02,(5:8.398413e-02,4:4.599837e-02):1.839167e-01):8.906387e-01,((((8:6.410971e-02,7:9.341063e-02):3.464412e-02,6:6.535230e-02):8.156934e-01,(10:5.229147e-02,(11:4.888375e-03,9:2.612242e-02):3.778499e-02):4.756330e-01):2.620496e-01,12:2.167639e+00):2.873911e-01):2.052882e+00,2:1.853113e-03,1:3.046489e-02);
   tree gen.94000 = [&U] (((3:7.184374e-02,(5:8.142649e-02,4:7.336883e-02):1.353654e-01):8.017662e-01,((((8:5.883001e-02,7:9.690522e-02):3.851976e-02,6:8.987133e-02):8.895302e-01,(10:8.862239e-02,(11:1.074426e-02,9:3.075133e-02):2.655081e-02):4.765555e-01):1.250832e-01,12:2.060334e+00):4.312057e-01):1.767180e+00,2:7.100353e-03,1:3.042844e-02);
   tree gen.94500 = [&U] (2:2.468274e-03,((((6:1.055167e-01,(8:6.216381e-02,7:9.026595e-02):1.455654e-02):9.681383e-01,(10:5.268555e-02,(11:3.244077e-03,9:2.877887e-02):4.475432e-02):5.146054e-01):2.865653e-01,12:1.636273e+00):2.632369e-01,((4:5.401363e-02,5:6.870103e-02):1.286788e-01,3:1.172035e-01):6.188455e-01):1.615533e+00,1:2.393374e-02);
   tree gen.95000 = [&U] (2:8.102930e-04,((12:1.924348e+00,(((9:2.944793e-02,11:9.805604e-03):6.355849e-02,10:2.411858e-02):3.157822e-01,((7:1.052143e-01,8:6.303324e-02):6.983667e-02,6:9.614048e-02):8.840130e-01):3.054577e-01):5.382783e-01,(3:6.349494e-02,(4:4.983897e-02,5:7.494201e-02):1.346837e-01):4.140738e-01):1.856942e+00,1:4.482501e-02);
   tree gen.95500 = [&U] (2:8.458015e-04,(12:1.742378e+00,(((6:7.388486e-02,(8:3.628260e-02,7:8.157749e-02):7.674215e-02):9.877191e-01,(10:2.118477e-02,(11:1.555444e-02,9:3.985232e-02):8.280979e-02):4.943242e-01):4.801060e-01,((4:4.805472e-02,5:6.274344e-02):8.855276e-02,3:1.539959e-01):9.274229e-01):3.139520e-01):1.979893e+00,1:6.063256e-02);
   tree gen.96000 = [&U] (2:4.589229e-03,(((((9:5.053831e-02,11:1.150059e-02):4.007827e-02,10:8.880989e-02):4.760677e-01,((7:7.919576e-02,8:6.665838e-02):6.029390e-02,6:6.768583e-02):1.052771e+00):4.999120e-01,12:2.112360e+00):1.007641e-01,(3:1.521268e-01,(4:5.082404e-02,5:1.001594e-01):1.001194e-01):9.205226e-01):2.085254e+00,1:2.633596e-02);
   tree gen.96500 = [&U] ((((((8:6.469932e-02,7:8.567389e-02):9.150459e-02,6:7.987024e-02):8.422019e-01,(10:2.545363e-02,(11:4.413145e-03,9:2.356165e-02):9.456328e-02):3.733335e-01):4.624539e-01,12:2.439736e+00):5.535658e-02,(3:1.896372e-01,(5:9.292845e-02,4:3.694531e-02):1.111958e-01):6.379237e-01):2.189005e+00,2:8.978011e-03,1:3.732028e-02);
   tree gen.97000 = [&U] (2:2.365539e-03,(((4:4.510254e-02,5:8.110971e-02):1.403654e-01,3:1.099698e-01):5.597221e-01,(12:2.176175e+00,((6:8.318034e-02,(8:1.025373e-01,7:7.299513e-02):1.662270e-02):8.214927e-01,(10:2.311902e-02,(11:1.984835e-02,9:3.751538e-02):7.783485e-02):4.884774e-01):4.687521e-01):2.557264e-01):1.654375e+00,1:3.327236e-02);
   tree gen.97500 = [&U] (2:2.977670e-03,(((((9:3.888309e-02,11:1.405808e-02):3.749833e-02,10:7.783263e-02):5.509743e-01,((7:1.144676e-01,8:5.844722e-02):6.506495e-02,6:8.169514e-02):8.846983e-01):4.806731e-01,12:2.375787e+00):3.895373e-01,(3:1.568316e-01,(4:6.601818e-02,5:6.713763e-02):1.354068e-01):6.266542e-01):2.297752e+00,1:2.743936e-02);
   tree gen.98000 = [&U] (2:1.374298e-03,(12:2.206287e+00,((((9:4.206071e-02,11:2.332245e-03):3.324386e-02,10:7.311844e-02):5.942566e-01,((7:7.492080e-02,8:7.373729e-02):5.574059e-02,6:9.784842e-02):8.249917e-01):3.213538e-01,(3:1.891496e-01,(4:7.057530e-02,5:6.189479e-02):9.685500e-02):8.107661e-01):3.500745e-01):1.697081e+00,1:2.739918e-02);
   tree gen.98500 = [&U] (((((7:8.355798e-02,(8:7.489581e-02,6:1.108680e-01):3.861300e-02):9.763632e-01,(10:7.660913e-02,(11:2.865143e-02,9:3.349741e-02):5.329295e-02):4.475662e-01):2.777390e-01,(3:1.858409e-01,(5:7.747028e-02,4:2.908477e-02):1.480048e-01):8.977675e-01):2.321390e-01,12:1.952488e+00):1.919157e+00,2:1.769135e-03,1:3.413534e-02);
   tree gen.99000 = [&U] (((3:1.540137e-01,(5:8.613920e-02,4:4.553394e-02):1.091207e-01):5.721317e-01,(((7:3.857954e-02,(8:9.631348e-02,6:1.316068e-01):4.151884e-02):8.165083e-01,(10:4.539764e-02,(11:1.251543e-02,9:3.770170e-02):5.515551e-02):3.489117e-01):3.019368e-01,12:1.754021e+00):1.935458e-01):1.639351e+00,2:6.987186e-03,1:4.981316e-02);
   tree gen.99500 = [&U] (2:5.286588e-03,(((4:5.115653e-02,5:6.392347e-02):1.596590e-01,3:1.069749e-01):7.891575e-01,(((6:9.727056e-02,(8:5.462617e-02,7:9.073546e-02):3.264210e-02):9.612906e-01,(10:2.421367e-02,(11:1.633323e-02,9:2.993356e-02):6.408010e-02):5.563449e-01):4.009582e-01,12:1.906894e+00):1.296498e-01):1.493447e+00,1:2.836649e-02);
   tree gen.100000 = [&U] (((3:1.548468e-01,(4:6.113661e-02,5:1.015846e-01):1.535450e-01):7.995174e-01,(((6:4.080414e-02,(7:1.105468e-01,8:6.302979e-02):6.485308e-02):8.323032e-01,((9:3.976862e-02,11:5.394569e-03):6.496018e-02,10:4.061784e-02):6.637442e-01):5.202129e-01,12:1.592050e+00):1.026554e-01):1.956142e+00,2:2.153508e-03,1:2.498268e-02);
   tree gen.100500 = [&U] (2:1.166668e-03,(((((9:1.908820e-02,11:1.219828e-02):2.559103e-02,10:7.913395e-02):3.309763e-01,((6:1.326705e-01,8:6.599955e-02):1.423494e-02,7:7.220936e-02):1.135101e+00):6.054781e-01,12:1.625534e+00):1.220784e-01,(3:1.669636e-01,(4:4.896084e-02,5:7.271122e-02):1.066458e-01):7.203977e-01):2.206252e+00,1:5.303421e-02);
   tree gen.101000 = [&U] (((3:1.063884e-01,(5:9.903990e-02,4:2.887521e-02):1.744071e-01):7.441140e-01,((((8:8.739397e-02,7:8.222811e-02):4.686050e-02,6:7.285992e-02):1.132049e+00,(10:1.678754e-02,(11:2.720328e-03,9:4.422647e-02):1.297648e-01):2.868470e-01):5.152315e-01,12:2.100784e+00):3.086293e-01):1.721024e+00,2:1.926907e-02,1:3.156086e-02);
   tree gen.101500 = [&U] (((((6:6.451473e-02,(7:8.997797e-02,8:7.130895e-02):5.875600e-02):8.506359e-01,((9:5.086368e-02,11:3.187333e-03):1.060817e-01,10:4.243518e-02):4.322907e-01):3.507136e-01,12:2.335865e+00):3.286278e-01,(3:1.556224e-01,(4:2.558809e-02,5:8.887301e-02):1.270375e-01):4.933929e-01):1.932188e+00,2:2.319511e-03,1:3.781331e-02);
   tree gen.102000 = [&U] ((((((7:1.196297e-01,8:6.081924e-02):2.106618e-02,6:1.148909e-01):9.250103e-01,((9:2.328981e-02,11:6.770859e-03):7.231702e-02,10:4.683052e-02):3.448514e-01):3.506727e-01,12:2.149817e+00):3.116626e-01,(3:1.121100e-01,(4:5.511946e-02,5:8.097971e-02):1.231792e-01):4.825613e-01):1.760580e+00,2:9.693658e-04,1:6.071133e-02);
   tree gen.102500 = [&U] (((((8:6.880654e-02,(6:1.405981e-01,7:8.810008e-02):9.741208e-03):8.654603e-01,((9:4.262577e-02,11:1.753020e-03):3.218518e-02,10:8.948424e-02):4.194144e-01):3.652778e-01,12:2.116917e+00):1.658075e-01,(3:1.252147e-01,(4:4.688183e-02,5:6.099385e-02):1.822824e-01):7.598310e-01):1.804764e+00,2:3.792404e-03,1:3.036831e-02);
   tree gen.103000 = [&U] ((12:2.008270e+00,(((6:1.997381e-02,(8:5.858703e-02,7:9.189367e-02):8.985249e-02):9.972424e-01,((9:6.753273e-02,11:8.751964e-03):5.945583e-02,10:8.228036e-02):5.972224e-01):2.993806e-01,(3:1.260541e-01,(4:5.961200e-02,5:7.969396e-02):1.168495e-01):9.494127e-01):7.223374e-02):2.249390e+00,2:5.881464e-03,1:4.704456e-02);
   tree gen.103500 = [&U] (((3:1.830485e-01,(5:9.856033e-02,4:5.697709e-02):1.361065e-01):6.738310e-01,(((7:3.064830e-02,(8:1.020538e-01,6:1.404932e-01):4.192115e-02):9.751964e-01,(10:6.907909e-03,(11:1.029271e-02,9:2.964883e-02):1.161336e-01):4.003346e-01):3.695667e-01,12:1.966968e+00):1.634133e-01):1.776804e+00,2:4.969667e-03,1:5.454874e-02);
   tree gen.104000 = [&U] (((3:9.199411e-02,(5:8.548977e-02,4:4.536936e-02):1.593813e-01):7.744500e-01,(((7:4.152494e-02,(8:6.418016e-02,6:9.092272e-02):5.393792e-02):8.766030e-01,(10:9.252827e-02,(11:5.608096e-03,9:2.514631e-02):3.228759e-02):4.517860e-01):3.490361e-01,12:2.119721e+00):8.141391e-02):1.625691e+00,2:6.804983e-04,1:3.935355e-02);
   tree gen.104500 = [&U] (2:1.154216e-03,((3:1.703566e-01,(4:4.456901e-02,5:9.205266e-02):1.096947e-01):7.734766e-01,((((9:2.786910e-02,11:1.014977e-02):5.171082e-02,10:6.509736e-02):4.028936e-01,(6:7.225546e-02,(7:1.053692e-01,8:3.580694e-02):1.894424e-02):8.881640e-01):3.215233e-01,12:2.633574e+00):2.000236e-01):1.577704e+00,1:5.466607e-02);
   tree gen.105000 = [&U] (((3:1.558906e-01,(5:6.927702e-02,4:4.828794e-02):1.896101e-01):7.941218e-01,(12:2.291907e+00,((10:1.945971e-02,(11:1.036757e-02,9:2.252082e-02):7.194923e-02):3.535060e-01,((6:1.266215e-01,7:1.367320e-01):3.951487e-02,8:4.185706e-02):1.101716e+00):4.894715e-01):1.618158e-01):2.006359e+00,2:7.533506e-03,1:4.969787e-02);
   tree gen.105500 = [&U] (((3:7.775134e-02,(4:5.992160e-02,5:8.446293e-02):1.657728e-01):8.877159e-01,(((6:5.362757e-02,(8:1.029971e-01,7:6.888961e-02):7.207076e-02):8.557978e-01,((9:3.197590e-02,11:2.340911e-02):7.656672e-02,10:3.859596e-02):5.153291e-01):1.457631e-01,12:2.154206e+00):1.784037e-01):1.314296e+00,2:1.076152e-02,1:6.548425e-02);
   tree gen.106000 = [&U] (2:1.592680e-02,((3:2.003044e-01,(4:3.300821e-02,5:1.051341e-01):1.510066e-01):9.003894e-01,(12:1.739335e+00,(((9:2.269236e-02,11:2.582750e-03):7.151803e-02,10:8.315452e-02):5.130557e-01,(6:7.961389e-02,(7:1.006620e-01,8:9.070247e-02):6.859866e-02):9.761248e-01):4.316786e-01):9.378288e-02):2.000891e+00,1:5.336748e-02);
   tree gen.106500 = [&U] (2:8.177481e-03,((3:1.822583e-01,(4:5.042116e-02,5:7.515608e-02):9.455403e-02):1.057547e+00,((((9:5.762401e-02,11:1.713683e-02):2.939434e-02,10:7.049011e-02):4.322782e-01,(6:4.372470e-02,(7:9.682117e-02,8:6.513749e-02):1.031844e-01):1.027926e+00):2.037912e-01,12:2.285862e+00):1.715098e-01):1.389839e+00,1:2.073324e-02);
   tree gen.107000 = [&U] (2:1.197680e-02,(((((8:7.626717e-02,6:9.325108e-02):3.854221e-02,7:3.226588e-02):8.087569e-01,(10:4.818774e-02,(11:6.953428e-03,9:3.508340e-02):2.506578e-02):4.734339e-01):5.147863e-01,((4:6.199352e-02,5:7.145050e-02):1.377896e-01,3:1.191991e-01):7.945157e-01):3.334431e-01,12:1.779364e+00):1.819826e+00,1:3.634366e-02);
   tree gen.107500 = [&U] (((3:9.931047e-02,(4:3.480677e-02,5:5.917065e-02):1.386635e-01):6.148247e-01,(12:2.082444e+00,((8:5.493008e-02,(7:8.017445e-02,6:1.108546e-01):2.781241e-02):9.785854e-01,(10:1.177957e-02,(11:1.612256e-02,9:3.677007e-02):1.267147e-01):4.348087e-01):3.134198e-01):2.166419e-01):1.634322e+00,2:5.230617e-03,1:3.865266e-02);
   tree gen.108000 = [&U] (((3:1.112752e-01,(4:3.561857e-02,5:9.434166e-02):1.341518e-01):6.891425e-01,(12:2.530031e+00,((7:8.707369e-02,(8:7.667204e-02,6:1.582012e-01):1.703321e-02):1.047152e+00,(10:2.256522e-02,(11:1.330029e-02,9:4.303311e-02):1.026802e-01):4.857487e-01):2.625606e-01):3.228601e-01):1.755981e+00,2:1.047056e-02,1:5.606253e-02);
   tree gen.108500 = [&U] (2:1.296861e-02,((((4:4.597344e-02,5:8.044419e-02):1.391618e-01,3:1.463553e-01):8.300525e-01,(((8:5.248252e-02,7:1.478111e-01):3.331847e-02,6:5.242920e-02):1.039171e+00,(10:4.029972e-02,(11:6.037320e-03,9:3.963989e-02):5.882526e-02):3.115706e-01):4.189722e-01):2.209208e-01,12:2.109409e+00):1.760055e+00,1:2.446260e-02);
   tree gen.109000 = [&U] (2:2.496252e-03,(12:2.107589e+00,((((8:8.281981e-02,7:9.177459e-02):3.039116e-02,6:8.017726e-02):8.793564e-01,(10:7.886232e-02,(11:7.065802e-03,9:4.171638e-02):4.358405e-02):5.171338e-01):5.371648e-01,((4:4.921797e-02,5:6.383171e-02):1.949823e-01,3:9.745486e-02):6.579662e-01):4.070855e-01):1.642543e+00,1:2.948229e-02);
   tree gen.109500 = [&U] (((3:1.056051e-01,(4:3.701629e-02,5:9.631654e-02):1.381047e-01):6.588648e-01,(12:2.244629e+00,(((8:6.486420e-02,7:9.419475e-02):2.173623e-02,6:8.395922e-02):9.506500e-01,(10:4.635861e-02,(11:4.714238e-03,9:4.349044e-02):7.404026e-02):4.344797e-01):3.600310e-01):5.947708e-02):1.865792e+00,2:1.149254e-02,1:5.639303e-02);
   tree gen.110000 = [&U] (2:1.213989e-03,((3:1.070315e-01,(4:3.613373e-02,5:6.384474e-02):1.495722e-01):4.404308e-01,(((7:5.671014e-02,(8:7.364919e-02,6:1.136075e-01):5.600797e-02):8.038398e-01,((9:3.614304e-02,11:1.455902e-02):5.115831e-02,10:6.041026e-02):5.772728e-01):5.109207e-01,12:1.958109e+00):2.127667e-01):1.402664e+00,1:4.236020e-02);
   tree gen.110500 = [&U] (2:2.398066e-04,(12:2.192804e+00,(((4:5.339769e-02,5:5.524952e-02):1.348601e-01,3:1.413090e-01):8.711316e-01,(((8:8.317683e-02,7:9.929493e-02):1.606837e-02,6:1.068103e-01):1.025400e+00,(10:7.981396e-02,(11:7.721667e-03,9:4.551193e-02):4.461223e-02):4.753719e-01):3.505326e-01):2.662915e-01):2.059125e+00,1:5.982320e-02);
   tree gen.111000 = [&U] (2:1.481756e-03,((12:1.604746e+00,((7:4.035698e-02,(6:1.196657e-01,8:5.365818e-02):2.935263e-02):1.139783e+00,((9:4.315409e-02,11:1.128917e-02):5.970273e-02,10:5.662404e-02):3.671607e-01):4.986961e-01):3.977938e-01,(3:1.048546e-01,(4:5.571764e-02,5:7.608935e-02):1.382816e-01):4.973802e-01):1.724819e+00,1:4.763064e-02);
   tree gen.111500 = [&U] ((((3:9.350025e-02,(4:4.790892e-02,5:9.096493e-02):9.978769e-02):6.855993e-01,((6:3.964886e-02,(7:1.251797e-01,8:7.406248e-02):8.072943e-02):8.537318e-01,(10:4.665583e-02,(11:4.936416e-03,9:2.915531e-02):6.261802e-02):4.213935e-01):4.235165e-01):5.004281e-01,12:1.685411e+00):1.590366e+00,2:2.467570e-03,1:1.510472e-02);
   tree gen.112000 = [&U] (((((6:4.415621e-02,(7:5.946484e-02,8:5.388338e-02):9.647435e-02):8.494771e-01,(10:8.212367e-02,(11:1.508662e-02,9:3.033493e-02):5.808409e-02):4.652168e-01):4.073642e-01,12:1.980405e+00):1.269354e-01,(3:1.934548e-01,(4:4.008740e-02,5:6.391475e-02):5.770256e-02):6.291694e-01):1.924391e+00,2:8.808500e-03,1:4.218709e-02);
   tree gen.112500 = [&U] (2:3.629248e-03,((((6:1.204700e-01,(8:5.506185e-02,7:7.166973e-02):1.464694e-03):8.870516e-01,((9:3.440860e-02,11:3.722712e-03):6.684719e-02,10:2.506512e-02):2.995098e-01):5.045838e-01,12:2.289697e+00):3.743116e-01,(3:9.757736e-02,(4:3.902564e-02,5:9.369302e-02):1.505510e-01):4.498500e-01):2.174156e+00,1:4.607761e-02);
   tree gen.113000 = [&U] ((12:1.981827e+00,((3:1.941237e-01,(5:9.265917e-02,4:6.004466e-02):1.128354e-01):9.710057e-01,(((11:1.387353e-02,9:3.746426e-02):1.179623e-01,10:3.046542e-02):6.109202e-01,(7:7.258560e-02,(8:7.174084e-02,6:1.413360e-01):4.177917e-02):8.926228e-01):5.245350e-01):7.210415e-02):1.675506e+00,2:8.107113e-03,1:5.248433e-02);
   tree gen.113500 = [&U] (2:1.306385e-02,((12:1.918616e+00,(((7:1.006835e-01,6:1.152282e-01):7.231707e-03,8:7.254995e-02):8.483013e-01,(10:5.723549e-02,(11:4.510357e-03,9:4.071844e-02):8.640673e-02):4.164225e-01):2.516082e-01):1.867356e-01,((4:4.076841e-02,5:5.807018e-02):2.174719e-01,3:6.125846e-02):6.598474e-01):1.581551e+00,1:2.719264e-02);
   tree gen.114000 = [&U] (((3:1.129774e-01,(5:8.766749e-02,4:2.094340e-02):1.154164e-01):4.756778e-01,((((11:6.607129e-03,9:3.059990e-02):6.537982e-02,10:5.060494e-02):5.239051e-01,((8:5.414518e-02,7:7.593722e-02):2.308458e-02,6:9.423432e-02):9.238637e-01):4.054790e-01,12:2.279210e+00):2.497720e-01):1.914843e+00,2:9.943347e-03,1:3.599608e-02);
   tree gen.114500 = [&U] (2:1.705045e-03,((3:1.686200e-01,(4:4.581011e-02,5:7.684992e-02):6.646475e-02):6.384639e-01,(12:1.804283e+00,(((8:6.035834e-02,7:1.036949e-01):3.272184e-02,6:8.730177e-02):7.910081e-01,((9:4.405715e-02,11:4.756722e-03):9.227653e-02,10:3.699606e-02):5.053897e-01):1.767312e-01):6.017885e-01):1.954798e+00,1:4.349713e-02);
   tree gen.115000 = [&U] (2:1.513324e-03,(12:2.078229e+00,((3:1.942201e-01,(4:5.663206e-02,5:5.822772e-02):1.496387e-01):7.606269e-01,(((8:6.580564e-02,7:1.031052e-01):7.079477e-02,6:9.024184e-02):8.176469e-01,((9:2.727576e-02,11:8.133003e-03):5.630624e-02,10:1.244349e-01):5.808035e-01):6.034122e-01):1.892531e-01):1.683171e+00,1:3.917254e-02);
   tree gen.115500 = [&U] (2:1.250619e-02,(((4:5.486169e-02,5:8.679108e-02):2.430493e-01,3:4.748824e-02):7.807944e-01,(((6:6.073004e-02,(8:7.725977e-02,7:9.389051e-02):5.010119e-02):1.060002e+00,(10:9.524921e-02,(11:2.429629e-03,9:3.676395e-02):2.485326e-02):3.239096e-01):4.194553e-01,12:1.644499e+00):2.750821e-01):2.111111e+00,1:3.323514e-02);
   tree gen.116000 = [&U] (((((6:8.264146e-02,(7:7.972262e-02,8:7.588835e-02):4.706265e-02):9.954024e-01,(10:6.502447e-02,(11:1.472100e-02,9:2.913631e-02):5.817804e-02):3.485905e-01):4.674361e-01,12:2.081983e+00):1.945013e-01,(3:1.891520e-01,(4:9.087990e-02,5:6.866265e-02):1.101180e-01):7.769916e-01):2.494560e+00,2:1.798218e-03,1:5.541798e-02);
   tree gen.116500 = [&U] (((3:5.871902e-02,(4:3.151665e-02,5:6.858184e-02):2.226612e-01):8.245276e-01,(12:2.125923e+00,((6:1.027633e-01,(7:1.177250e-01,8:1.021429e-01):2.698825e-02):1.034447e+00,(10:3.728525e-02,(11:9.690708e-03,9:4.713344e-02):9.057791e-02):6.267565e-01):2.728161e-01):1.067636e-01):2.201644e+00,2:2.469123e-03,1:4.324651e-02);
   tree gen.117000 = [&U] (((3:7.097423e-02,(5:1.052092e-01,4:3.772102e-02):1.637676e-01):7.541841e-01,((((11:7.390106e-03,9:2.848637e-02):7.402340e-02,10:3.707618e-02):2.574003e-01,((7:8.506954e-02,8:6.050200e-02):7.319540e-02,6:4.604468e-02):9.718145e-01):4.075780e-01,12:1.997456e+00):1.214172e-01):2.311609e+00,2:7.239879e-04,1:4.224786e-02);
   tree gen.117500 = [&U] (2:1.158119e-02,((3:1.027445e-01,(4:5.254347e-02,5:6.108162e-02):1.226178e-01):5.544319e-01,(12:1.927398e+00,((6:8.420134e-03,(8:8.564502e-02,7:8.821956e-02):9.359962e-02):7.851878e-01,((9:3.934234e-02,11:4.402058e-03):8.805695e-02,10:2.856622e-02):5.255970e-01):4.302973e-01):4.136392e-01):2.100305e+00,1:3.661659e-02);
   tree gen.118000 = [&U] (2:3.109591e-05,(((4:4.863324e-02,5:7.394696e-02):1.379006e-01,3:1.446006e-01):6.192945e-01,(12:2.010870e+00,(((8:7.778517e-02,7:8.963586e-02):3.453372e-02,6:7.930220e-02):8.698688e-01,(10:8.049272e-02,(9:4.539709e-02,11:1.354313e-02):5.335094e-02):4.197965e-01):4.483197e-01):3.487421e-01):2.066178e+00,1:5.156741e-02);
   tree gen.118500 = [&U] (((3:1.767775e-01,(5:1.003702e-01,4:4.631137e-02):1.109148e-01):8.944352e-01,((((11:1.244911e-02,9:4.322779e-02):6.110905e-02,10:8.201547e-02):4.678193e-01,((8:5.314938e-02,7:1.071706e-01):2.315913e-02,6:1.159020e-01):7.966843e-01):4.221213e-01,12:2.466182e+00):1.543823e-01):1.940764e+00,2:6.019289e-03,1:6.522447e-02);
   tree gen.119000 = [&U] (((3:1.339403e-01,(5:6.922307e-02,4:5.639088e-02):1.376763e-01):1.236191e+00,((((11:7.637136e-03,9:2.335616e-02):5.738655e-02,10:7.176693e-02):4.097534e-01,(8:8.564603e-02,(7:8.580858e-02,6:9.977611e-02):8.276220e-03):1.066041e+00):5.200962e-01,12:2.047614e+00):1.267946e-02):2.329942e+00,2:2.771666e-03,1:4.950063e-02);
   tree gen.119500 = [&U] (2:3.195377e-02,((3:1.159338e-01,(4:4.530845e-02,5:5.546545e-02):1.065469e-01):5.123847e-01,(12:2.277188e+00,(((8:4.257412e-02,7:1.058382e-01):3.946170e-02,6:5.915403e-02):1.068591e+00,(10:7.156044e-02,(9:2.040902e-02,11:1.285891e-02):3.532214e-02):3.662494e-01):5.318195e-01):4.374253e-01):1.749094e+00,1:3.393848e-02);
   tree gen.120000 = [&U] (((12:2.519609e+00,(((11:1.131854e-02,9:4.375908e-02):6.098570e-02,10:6.022350e-02):4.164730e-01,((7:9.367490e-02,8:9.263631e-02):5.961764e-02,6:7.213440e-02):9.735103e-01):1.993059e-01):1.521443e-01,(3:1.515410e-01,(5:8.267833e-02,4:4.606747e-02):1.374577e-01):7.835751e-01):1.982441e+00,2:1.307689e-03,1:7.365166e-02);
   tree gen.120500 = [&U] (2:9.046750e-03,(((((8:7.104890e-02,7:1.096441e-01):7.088903e-02,6:6.002784e-02):9.611026e-01,(10:7.041932e-02,(9:4.735451e-02,11:6.265459e-03):3.907778e-02):5.033258e-01):3.946182e-01,12:2.235438e+00):2.130900e-01,(3:1.391830e-01,(4:6.919590e-02,5:5.717039e-02):1.332048e-01):6.612621e-01):1.943077e+00,1:2.909030e-02);
   tree gen.121000 = [&U] ((12:1.925857e+00,((((11:8.361551e-03,9:3.340467e-02):4.897463e-02,10:4.283201e-02):4.591304e-01,((8:8.836110e-02,7:8.100699e-02):1.964966e-02,6:9.374487e-02):9.143918e-01):3.111184e-01,(3:1.010722e-01,(5:7.344904e-02,4:3.245170e-02):1.289427e-01):7.769820e-01):2.129193e-01):1.642942e+00,2:5.846369e-03,1:4.718793e-02);
   tree gen.121500 = [&U] (2:3.346477e-03,((12:2.106903e+00,(((7:9.819463e-02,8:8.926295e-02):7.920792e-02,6:3.744272e-02):1.141030e+00,(10:3.698987e-02,(9:5.603679e-02,11:5.693412e-03):6.442373e-02):4.880764e-01):4.989972e-01):2.099688e-01,(3:1.669732e-01,(4:5.367070e-02,5:6.589177e-02):1.220828e-01):9.192182e-01):2.169403e+00,1:4.351475e-02);
   tree gen.122000 = [&U] (((3:1.454355e-01,(5:1.182919e-01,4:5.454053e-02):1.352830e-01):4.444668e-01,((((9:1.935561e-02,11:1.397030e-02):6.526137e-02,10:4.481478e-02):5.775545e-01,((8:4.707368e-02,7:8.927312e-02):4.540214e-02,6:7.142356e-02):8.870198e-01):1.793950e-01,12:2.033583e+00):3.918609e-01):2.184672e+00,2:4.640817e-03,1:4.200197e-02);
   tree gen.122500 = [&U] (2:3.251155e-03,((12:2.281218e+00,(((7:8.518011e-02,8:7.347923e-02):6.037446e-02,6:4.441250e-02):1.257474e+00,(10:6.227346e-02,(9:4.011020e-02,11:3.672976e-02):4.532519e-02):4.336243e-01):3.171238e-01):1.377197e-01,(3:8.049535e-02,(4:4.802311e-02,5:1.051285e-01):2.055911e-01):7.756099e-01):1.776705e+00,1:3.998510e-02);
   tree gen.123000 = [&U] ((((((9:3.615153e-02,11:2.015169e-03):1.914650e-02,10:1.119523e-01):5.750837e-01,(6:7.671341e-02,(7:1.061799e-01,8:6.846109e-02):3.217295e-02):1.142408e+00):4.228310e-01,12:2.013304e+00):3.424008e-01,(3:1.567087e-01,(5:8.216256e-02,4:5.611704e-02):1.037780e-01):6.338689e-01):1.949558e+00,2:2.451466e-02,1:2.881332e-02);
   tree gen.123500 = [&U] (2:7.619325e-03,(((4:2.043839e-02,5:1.021867e-01):1.409428e-01,3:1.463771e-01):9.435453e-01,(12:1.596514e+00,(((7:1.215668e-01,8:4.844201e-02):7.030235e-02,6:5.993033e-02):1.053341e+00,((11:6.692648e-03,9:5.079548e-02):6.609368e-02,10:5.836718e-02):5.103587e-01):4.719753e-01):6.289250e-02):2.134950e+00,1:2.053514e-02);
   tree gen.124000 = [&U] (2:1.646509e-02,(((4:6.585372e-02,5:4.792606e-02):1.624813e-01,3:1.238454e-01):8.729600e-01,(12:2.116403e+00,(((7:8.404398e-02,8:4.744276e-02):5.498953e-02,6:7.583454e-02):1.019943e+00,((11:2.374601e-02,9:3.866587e-02):4.388205e-02,10:1.040803e-01):4.226597e-01):4.608418e-01):1.529444e-01):1.355640e+00,1:4.024060e-02);
   tree gen.124500 = [&U] (2:1.225850e-02,((3:8.642349e-02,(4:4.316550e-02,5:1.111930e-01):1.298086e-01):8.669699e-01,(((6:4.863839e-02,(7:9.021085e-02,8:8.681117e-02):2.662725e-02):8.040215e-01,(10:5.809442e-02,(11:8.350083e-04,9:2.914773e-02):2.785556e-02):5.487128e-01):4.321455e-01,12:1.776376e+00):1.607827e-01):1.708159e+00,1:3.375171e-02);
   tree gen.125000 = [&U] (2:1.180985e-02,((((6:7.193958e-02,(7:8.911088e-02,8:6.833390e-02):4.597043e-02):8.294610e-01,(10:2.708575e-02,(11:2.319337e-03,9:2.956332e-02):8.643185e-02):4.891777e-01):4.240098e-01,12:1.578719e+00):8.518479e-02,(3:1.736433e-01,(4:4.853114e-02,5:8.762925e-02):8.442017e-02):7.835081e-01):1.623078e+00,1:6.108992e-02);
   tree gen.125500 = [&U] (((3:9.741705e-02,(5:5.186547e-02,4:3.810480e-02):1.088129e-01):8.946455e-01,((((9:3.303986e-02,11:4.531645e-03):8.569099e-02,10:3.953865e-02):5.728796e-01,((8:7.636279e-02,7:1.158254e-01):7.212975e-02,6:4.176195e-02):6.652996e-01):2.776470e-01,12:1.999635e+00):4.162622e-02):1.910914e+00,2:5.357749e-03,1:3.841687e-02);
   tree gen.126000 = [&U] ((12:2.153697e+00,((3:8.870124e-02,(4:3.265788e-02,5:9.429492e-02):1.835478e-01):8.660175e-01,(((8:6.717196e-02,7:7.559637e-02):2.931904e-02,6:1.218508e-01):1.028202e+00,((11:1.803345e-02,9:4.478027e-02):5.800882e-02,10:6.219155e-02):4.029487e-01):5.299313e-01):1.736741e-01):2.065076e+00,2:2.230771e-03,1:3.070096e-02);
   tree gen.126500 = [&U] (2:1.449687e-03,((3:1.388461e-01,(4:8.501192e-02,5:6.751015e-02):1.521355e-01):7.672271e-01,(12:2.523288e+00,((6:8.066783e-02,(7:8.960404e-02,8:6.674586e-02):3.340960e-02):1.025913e+00,(10:9.034545e-02,(11:1.064150e-02,9:2.926983e-02):2.091070e-02):5.156896e-01):5.818077e-01):1.371523e-01):2.066198e+00,1:2.861946e-02);
   tree gen.127000 = [&U] (2:2.673035e-02,(((4:4.853387e-02,5:1.011125e-01):1.638323e-01,3:7.966514e-02):7.518829e-01,((((6:1.275957e-01,8:7.255992e-02):2.788324e-02,7:6.735124e-02):9.269511e-01,((11:4.245322e-03,9:3.461023e-02):4.061825e-02,10:9.010972e-02):3.806397e-01):7.224138e-01,12:2.125436e+00):5.739697e-02):2.213758e+00,1:8.582062e-03);
   tree gen.127500 = [&U] (2:8.781117e-03,(12:1.808883e+00,((3:9.067057e-02,(4:5.353706e-02,5:7.987727e-02):1.419019e-01):1.027952e+00,((7:8.386336e-02,(6:9.364038e-02,8:1.066457e-01):2.228527e-02):8.212192e-01,(10:3.704428e-02,(11:6.141177e-03,9:4.313271e-02):6.362343e-02):5.064977e-01):4.969004e-01):8.192520e-02):1.686330e+00,1:1.705664e-02);
   tree gen.128000 = [&U] ((((((6:1.318086e-01,8:6.612727e-02):3.779427e-02,7:6.685283e-02):8.652152e-01,((11:6.535795e-03,9:3.937173e-02):1.003969e-01,10:2.435955e-02):4.524448e-01):4.752710e-01,12:2.085255e+00):9.662207e-02,(3:7.477461e-02,(4:5.718431e-02,5:5.834423e-02):1.777101e-01):8.489528e-01):2.080448e+00,2:4.609925e-02,1:4.249300e-02);
   tree gen.128500 = [&U] (2:6.042930e-04,((((8:6.515796e-02,(6:1.175234e-01,7:9.469974e-02):7.442465e-03):8.759831e-01,((11:6.386140e-03,9:4.390375e-02):3.480256e-02,10:8.656258e-02):3.593724e-01):5.385433e-01,((4:3.240998e-02,5:1.010850e-01):1.223105e-01,3:1.382503e-01):8.139940e-01):1.105177e-01,12:2.329513e+00):1.713410e+00,1:4.372703e-02);
   tree gen.129000 = [&U] (2:7.578774e-03,((3:1.429500e-01,(4:3.895836e-02,5:8.741178e-02):1.471746e-01):8.151346e-01,((((8:7.820010e-02,7:9.478427e-02):5.872363e-02,6:8.542354e-02):8.838974e-01,(10:2.976578e-02,(11:1.347359e-02,9:3.174738e-02):9.932029e-02):4.269255e-01):1.565754e-01,12:1.866322e+00):4.021816e-01):1.433949e+00,1:3.443337e-02);
   tree gen.129500 = [&U] (2:1.317979e-02,((((6:5.622499e-02,(7:1.051634e-01,8:6.151950e-02):6.511561e-02):8.582845e-01,((11:2.313120e-02,9:2.373130e-02):6.906357e-02,10:4.919518e-02):4.027452e-01):5.902905e-01,12:2.023900e+00):9.732325e-02,((4:4.893402e-02,5:7.747338e-02):8.183141e-02,3:1.500914e-01):7.784185e-01):1.678877e+00,1:5.576876e-02);
   tree gen.130000 = [&U] (((3:1.876755e-01,(4:2.414073e-02,5:9.915912e-02):1.363403e-01):7.870727e-01,(12:2.384361e+00,(((11:1.372844e-02,9:3.369513e-02):8.320006e-02,10:5.281004e-02):4.047549e-01,(7:3.807474e-02,(6:1.372127e-01,8:7.840208e-02):5.372890e-02):9.888671e-01):1.400422e-01):3.572324e-01):1.674293e+00,2:1.155085e-02,1:2.390709e-02);
   tree gen.130500 = [&U] (2:1.165859e-02,((12:2.518949e+00,(((8:8.565629e-02,7:1.105093e-01):3.223266e-02,6:6.966775e-02):9.039741e-01,(10:6.466442e-02,(11:9.443437e-03,9:5.664677e-02):3.524193e-02):6.420583e-01):4.236779e-01):1.503130e-02,(3:1.394171e-01,(4:4.795477e-02,5:7.414163e-02):1.220025e-01):9.569223e-01):2.050501e+00,1:3.252385e-02);
   tree gen.131000 = [&U] (((3:1.706128e-01,(4:3.799639e-02,5:3.705965e-02):9.674659e-02):4.557144e-01,(12:1.929317e+00,(((11:8.353029e-03,9:6.684092e-02):8.907819e-02,10:2.430133e-02):5.188013e-01,((7:1.097335e-01,8:8.756610e-02):5.779453e-02,6:9.930256e-02):7.077062e-01):3.324529e-01):3.321021e-01):1.815534e+00,2:1.262722e-02,1:4.526576e-02);
   tree gen.131500 = [&U] ((((((11:1.442304e-03,9:4.614621e-02):6.689717e-02,10:4.476745e-02):4.372211e-01,((7:5.459850e-02,8:6.129421e-02):2.512859e-02,6:6.546199e-02):6.768987e-01):4.420769e-01,12:1.542780e+00):2.114812e-01,(3:1.537796e-01,(4:4.122870e-02,5:7.412798e-02):1.134436e-01):6.599901e-01):1.420277e+00,2:1.113588e-02,1:2.590914e-02);
   tree gen.132000 = [&U] (2:3.375415e-02,(12:2.785825e+00,(((4:5.520318e-02,5:7.846248e-02):1.921435e-01,3:9.214305e-02):1.104900e+00,(((6:8.918644e-02,8:1.127949e-01):2.554177e-03,7:9.046541e-02):1.057691e+00,((11:9.448801e-03,9:2.542740e-02):6.985302e-02,10:7.141307e-02):5.852920e-01):6.474560e-01):2.237059e-02):2.336106e+00,1:4.891000e-02);
   tree gen.132500 = [&U] (((3:1.340694e-01,(4:6.161817e-02,5:6.615363e-02):8.580014e-02):5.761862e-01,((((11:9.931108e-03,9:3.403021e-02):8.760611e-02,10:3.204889e-02):3.281372e-01,(6:2.765555e-02,(8:9.028921e-02,7:8.810876e-02):9.410309e-02):7.466976e-01):2.257058e-01,12:1.836931e+00):4.144021e-01):1.467240e+00,2:1.354756e-02,1:1.343815e-02);
   tree gen.133000 = [&U] (((3:1.550953e-01,(5:1.029231e-01,4:3.619806e-02):1.077682e-01):7.328301e-01,(((8:6.881631e-02,(6:1.120555e-01,7:9.362831e-02):2.146570e-04):1.036601e+00,((9:2.710119e-02,11:3.868155e-02):3.910124e-02,10:7.904858e-02):2.020617e-01):5.486855e-01,12:2.053216e+00):1.446896e-01):1.840923e+00,2:4.909093e-03,1:2.587699e-02);
   tree gen.133500 = [&U] (2:8.996296e-03,((3:1.157525e-01,(4:3.537566e-02,5:9.626412e-02):9.981517e-02):7.336223e-01,(12:2.305285e+00,((6:6.326637e-02,(8:7.009309e-02,7:1.313454e-01):4.796652e-02):1.087280e+00,(10:2.776211e-02,(11:3.946587e-03,9:2.632858e-02):7.683553e-02):4.331567e-01):5.389044e-01):3.483955e-01):2.569250e+00,1:5.677573e-02);
   tree gen.134000 = [&U] (((((6:7.809726e-02,(8:5.154913e-02,7:8.384557e-02):3.093125e-02):8.494929e-01,((9:3.115360e-02,11:9.370022e-03):5.745448e-02,10:6.934760e-02):4.274067e-01):2.829424e-01,12:2.565178e+00):5.403786e-01,(3:1.143112e-01,(5:7.626063e-02,4:9.502829e-02):1.114459e-01):5.341452e-01):1.903362e+00,2:3.558000e-03,1:3.803113e-02);
   tree gen.134500 = [&U] ((((((11:7.873568e-03,9:3.883630e-02):4.265069e-02,10:6.549833e-02):5.159104e-01,(7:6.820130e-02,(8:7.041611e-02,6:1.417989e-01):1.978538e-02):7.877645e-01):3.948532e-01,12:1.837253e+00):2.933151e-01,(3:1.748709e-01,(4:5.167755e-02,5:8.181937e-02):5.743012e-02):8.229135e-01):2.308567e+00,2:3.013285e-03,1:3.461719e-02);
   tree gen.135000 = [&U] ((((((8:7.210767e-02,7:1.133777e-01):7.790988e-02,6:6.490978e-02):1.320427e+00,(10:7.068583e-02,(11:1.405760e-02,9:2.882154e-02):5.860551e-02):2.400656e-01):5.294441e-01,(3:1.052307e-01,(5:6.908390e-02,4:5.459008e-02):1.541543e-01):9.123632e-01):2.525463e-01,12:2.148050e+00):1.968986e+00,2:9.001070e-03,1:5.660526e-02);
   tree gen.135500 = [&U] (2:2.696130e-03,(((4:4.541625e-02,5:8.027362e-02):2.223109e-01,3:3.904484e-02):8.127524e-01,(((6:6.779196e-02,(7:1.129516e-01,8:8.774742e-02):7.020527e-02):9.175106e-01,((11:1.157583e-02,9:3.685605e-02):5.494357e-02,10:4.955612e-02):3.795254e-01):3.492448e-01,12:1.855019e+00):2.082736e-01):2.155910e+00,1:3.249698e-02);
   tree gen.136000 = [&U] ((12:1.932873e+00,((((8:9.662858e-02,6:1.666505e-01):3.130155e-02,7:9.460998e-02):8.453025e-01,((11:1.129723e-02,9:2.295821e-02):1.189336e-02,10:1.026978e-01):4.496679e-01):5.234730e-01,(3:1.063222e-01,(5:6.206608e-02,4:6.252954e-02):1.265390e-01):9.388364e-01):1.533125e-01):1.961824e+00,2:2.296094e-02,1:3.507552e-02);
   tree gen.136500 = [&U] (((3:1.541991e-01,(5:8.276074e-02,4:6.237094e-02):5.329881e-02):5.196802e-01,((((8:5.414059e-02,6:1.328400e-01):5.319896e-02,7:3.310882e-02):9.074622e-01,((9:3.880345e-02,11:6.672042e-03):5.960822e-02,10:8.730672e-02):5.583852e-01):2.479510e-01,12:2.094370e+00):3.049895e-01):1.737749e+00,2:8.417672e-03,1:3.309647e-02);
   tree gen.137000 = [&U] (2:6.640591e-03,((3:6.944037e-02,(4:6.162723e-02,5:6.140729e-02):2.422449e-01):6.954339e-01,(12:2.189963e+00,(((7:8.881884e-02,8:5.387258e-02):4.531602e-02,6:8.276145e-02):1.064022e+00,(10:3.423887e-02,(11:3.356177e-03,9:5.571528e-02):7.229630e-02):2.859529e-01):4.767453e-01):2.579506e-01):1.879839e+00,1:6.607755e-02);
   tree gen.137500 = [&U] (2:1.912671e-03,(((4:6.509122e-02,5:7.270133e-02):2.372767e-01,3:7.610600e-02):6.430535e-01,(12:1.904115e+00,((6:5.986545e-02,(8:8.295292e-02,7:9.066050e-02):4.153033e-02):9.244349e-01,((11:2.921992e-02,9:2.818811e-02):3.615429e-02,10:8.326428e-02):4.116097e-01):5.255690e-01):2.716481e-01):2.204140e+00,1:4.534368e-02);
   tree gen.138000 = [&U] (2:5.567316e-04,(((4:4.317255e-02,5:1.095764e-01):1.852497e-01,3:4.510702e-02):6.047572e-01,(12:1.856338e+00,((6:6.161224e-02,(8:1.081143e-01,7:1.018902e-01):7.331650e-02):8.743147e-01,((11:6.756197e-03,9:4.242120e-02):5.705543e-02,10:4.360149e-02):3.696044e-01):3.588963e-01):2.281366e-01):1.703884e+00,1:5.804205e-02);
   tree gen.138500 = [&U] (2:1.610017e-05,(((4:4.461127e-02,5:8.065335e-02):1.827900e-01,3:7.460234e-02):7.283126e-01,(12:2.051676e+00,((6:5.680429e-02,(8:6.157988e-02,7:1.211967e-01):6.419944e-02):1.093615e+00,((11:8.923781e-03,9:4.028211e-02):4.963867e-02,10:7.625572e-02):2.636609e-01):3.581353e-01):4.965678e-01):1.736536e+00,1:4.221297e-02);
   tree gen.139000 = [&U] (2:1.420621e-02,((12:1.421580e+00,((6:6.417913e-02,(8:6.785170e-02,7:9.771811e-02):5.159013e-02):8.873848e-01,(10:1.005150e-02,(11:1.538702e-02,9:2.989089e-02):1.143997e-01):4.103550e-01):3.524244e-01):2.158043e-01,(3:1.094030e-01,(4:3.903556e-02,5:7.845056e-02):1.181693e-01):7.737254e-01):1.532552e+00,1:3.861562e-02);
   tree gen.139500 = [&U] (2:1.935861e-02,((12:1.771655e+00,(((8:6.292585e-02,6:7.632419e-02):1.726254e-02,7:1.155608e-01):8.657535e-01,((11:2.656368e-03,9:2.491187e-02):5.327403e-02,10:7.753215e-02):5.705413e-01):4.622082e-01):1.888063e-01,((4:4.959369e-02,5:5.937598e-02):1.331991e-01,3:1.209308e-01):7.306163e-01):1.688233e+00,1:2.884080e-02);
   tree gen.140000 = [&U] (2:2.457635e-03,(((3:1.327588e-01,(4:4.236770e-02,5:1.063796e-01):1.404608e-01):9.542707e-01,((6:1.209358e-01,(8:7.073037e-02,7:7.061779e-02):4.157070e-02):1.075800e+00,(10:8.593060e-02,(11:1.203693e-02,9:4.289926e-02):5.650034e-02):3.841181e-01):2.926802e-01):1.043245e-01,12:1.911540e+00):1.611460e+00,1:5.272232e-02);
   tree gen.140500 = [&U] (2:1.665082e-02,(((4:4.184888e-02,5:6.251835e-02):9.562332e-02,3:1.768616e-01):6.525557e-01,(12:1.823355e+00,(((8:9.070958e-02,7:1.020388e-01):5.405680e-02,6:6.825287e-02):7.494299e-01,((11:7.737355e-03,9:2.893171e-02):1.002699e-01,10:5.296641e-02):4.633904e-01):4.871594e-01):1.408363e-01):1.529948e+00,1:4.757044e-02);
   tree gen.141000 = [&U] ((12:1.660063e+00,((3:2.327862e-01,(5:6.002211e-02,4:5.447003e-02):3.602090e-02):8.735428e-01,(((8:8.553433e-02,7:8.742681e-02):4.463888e-02,6:8.439761e-02):1.003362e+00,((9:4.076023e-02,11:1.489788e-02):9.018879e-02,10:3.505090e-02):5.362011e-01):5.556491e-01):1.069031e-01):2.308510e+00,2:1.706994e-02,1:2.603222e-02);
   tree gen.141500 = [&U] (2:1.695360e-04,((12:2.094436e+00,(((8:7.692145e-02,7:8.566517e-02):2.310828e-02,6:7.166534e-02):1.074447e+00,((11:5.842237e-03,9:2.063257e-02):1.040003e-01,10:7.663930e-03):4.202914e-01):5.449498e-01):3.000035e-01,((4:4.204767e-02,5:6.629866e-02):1.930425e-01,3:1.174722e-01):5.821104e-01):1.935793e+00,1:3.767067e-02);
   tree gen.142000 = [&U] (2:6.867225e-03,(12:2.089134e+00,(((6:8.315161e-02,(8:6.307696e-02,7:1.143960e-01):3.106476e-02):8.883802e-01,(10:6.244978e-02,(11:9.538672e-04,9:5.595238e-02):6.599485e-02):3.801671e-01):1.803287e-01,(3:2.274965e-01,(4:2.732156e-02,5:8.931436e-02):8.480189e-02):7.686225e-01):1.773015e-01):1.871248e+00,1:4.816595e-02);
   tree gen.142500 = [&U] (2:1.741222e-03,((12:2.036724e+00,(((7:1.138828e-01,8:4.609937e-02):2.935837e-02,6:5.842428e-02):9.942625e-01,(10:4.577295e-02,(11:1.097280e-02,9:2.161057e-02):6.998736e-02):4.714324e-01):4.111063e-01):2.493291e-01,(3:1.305366e-01,(4:6.283139e-02,5:5.584882e-02):1.248145e-01):7.663750e-01):2.118737e+00,1:3.322309e-02);
   tree gen.143000 = [&U] ((((((9:4.053686e-02,11:1.719294e-02):4.272987e-02,10:4.449371e-02):4.734191e-01,(7:4.378880e-02,(6:1.125819e-01,8:7.955164e-02):7.470234e-02):8.717948e-01):2.614810e-01,12:2.344858e+00):1.828273e-01,(3:5.906328e-02,(5:7.484003e-02,4:5.334784e-02):1.437913e-01):8.465568e-01):1.582896e+00,2:4.800628e-03,1:2.982914e-02);
   tree gen.143500 = [&U] ((((((9:3.706079e-02,11:1.257875e-02):1.013537e-01,10:2.294660e-02):5.525823e-01,((6:1.314648e-01,8:4.096867e-02):4.570337e-02,7:6.480751e-02):8.719877e-01):4.881926e-01,12:1.932005e+00):1.464305e-01,(3:1.366840e-01,(5:7.123109e-02,4:5.027486e-02):1.133504e-01):6.007043e-01):1.948550e+00,2:4.551488e-03,1:3.072840e-02);
   tree gen.144000 = [&U] ((((((9:2.988523e-02,11:1.579118e-03):5.934628e-02,10:7.242980e-02):5.375072e-01,((6:1.210422e-01,8:6.412945e-02):3.817912e-02,7:7.495963e-02):8.304362e-01):5.050976e-01,12:2.133891e+00):2.459887e-01,(3:2.047388e-01,(5:7.973991e-02,4:3.563117e-02):5.344542e-02):5.016766e-01):2.001271e+00,2:8.979662e-03,1:4.032691e-02);
   tree gen.144500 = [&U] ((12:1.583319e+00,((((11:7.898685e-03,9:4.117740e-02):8.732846e-02,10:3.663398e-02):3.255065e-01,(6:6.653013e-02,(8:5.724109e-02,7:1.193039e-01):4.617042e-02):8.499085e-01):3.130354e-01,(3:1.542873e-01,(4:5.555584e-02,5:6.787409e-02):1.053771e-01):8.151203e-01):1.711970e-01):1.767750e+00,2:5.030301e-03,1:3.353293e-02);
   tree gen.145000 = [&U] (((12:1.373408e+00,(((11:6.083787e-03,9:4.146847e-02):2.939875e-02,10:6.955273e-02):3.956426e-01,(6:6.629328e-02,(8:8.719260e-02,7:7.766989e-02):6.662147e-02):8.229005e-01):4.347932e-01):3.032225e-01,(3:1.537381e-01,(4:5.817460e-02,5:7.980304e-02):9.367952e-02):6.704454e-01):1.680830e+00,2:1.643726e-02,1:4.469981e-02);
   tree gen.145500 = [&U] (((3:1.353751e-01,(5:9.629484e-02,4:3.443109e-02):1.504682e-01):9.237010e-01,((((9:4.906151e-02,11:6.911906e-03):5.655395e-02,10:7.174927e-02):2.077684e-01,((7:8.766486e-02,8:7.863150e-02):4.417821e-02,6:9.396432e-02):1.352514e+00):6.511033e-01,12:2.283985e+00):2.200320e-01):2.053492e+00,2:2.409520e-02,1:6.781209e-02);
   tree gen.146000 = [&U] ((((3:1.883384e-01,(4:2.701739e-02,5:9.083084e-02):1.118644e-01):6.837103e-01,(((11:1.199521e-02,9:3.476765e-02):8.082656e-02,10:3.759104e-02):5.390878e-01,(6:9.333897e-02,(8:5.440669e-02,7:9.504485e-02):2.570054e-02):1.179013e+00):5.636697e-01):8.849246e-02,12:2.122654e+00):1.700967e+00,2:6.434599e-03,1:4.899356e-02);
   tree gen.146500 = [&U] ((12:1.782019e+00,((3:1.442517e-01,(5:6.985957e-02,4:5.101631e-02):1.269561e-01):7.214560e-01,(((9:5.013588e-02,11:1.282651e-02):1.021615e-01,10:3.892773e-02):4.756696e-01,(6:1.178440e-01,(7:5.450743e-02,8:9.946375e-02):4.725888e-02):8.192654e-01):4.262815e-01):2.194449e-01):1.850410e+00,2:6.956737e-03,1:4.962965e-02);
   tree gen.147000 = [&U] (2:6.358794e-03,(((4:4.976828e-02,5:6.859390e-02):1.698603e-01,3:1.289232e-01):7.452982e-01,(12:2.098573e+00,((6:1.394496e-01,(7:1.320703e-01,8:3.677961e-02):6.619985e-03):9.580738e-01,((9:3.502408e-02,11:3.765024e-03):2.687671e-02,10:9.730349e-02):3.982670e-01):3.910837e-01):3.042707e-01):1.723019e+00,1:2.126590e-02);
   tree gen.147500 = [&U] (2:1.622028e-04,((3:7.944839e-02,(4:3.786371e-02,5:6.727168e-02):1.726282e-01):9.860782e-01,(((7:8.998865e-02,(6:1.062797e-01,8:6.752631e-02):1.360264e-02):1.030616e+00,(10:6.811079e-02,(11:9.277340e-03,9:2.296115e-02):3.211290e-02):4.607187e-01):2.432951e-01,12:1.955152e+00):2.447112e-01):2.074350e+00,1:2.856668e-02);
   tree gen.148000 = [&U] (((3:1.749909e-01,(4:7.735119e-02,5:5.897643e-02):1.256545e-01):8.832492e-01,((((11:1.450334e-02,9:3.170222e-02):4.809025e-02,10:6.693484e-02):5.110447e-01,(6:4.193680e-02,(8:6.228474e-02,7:8.101459e-02):6.155129e-02):8.999386e-01):3.465946e-01,12:1.805806e+00):6.644172e-02):2.043182e+00,2:6.534743e-03,1:4.075293e-02);
   tree gen.148500 = [&U] ((((3:1.154978e-01,(4:5.537857e-02,5:8.526330e-02):1.199239e-01):7.906399e-01,(((11:1.325506e-02,9:2.823702e-02):5.428066e-02,10:5.738248e-02):3.023547e-01,((8:4.811525e-02,7:1.216168e-01):4.156767e-02,6:1.182933e-01):9.307769e-01):4.257065e-01):1.300061e-01,12:1.817900e+00):1.720603e+00,2:1.128872e-02,1:2.530013e-02);
   tree gen.149000 = [&U] ((((((11:2.341890e-02,9:4.035081e-02):9.382614e-02,10:4.370421e-02):4.203401e-01,((8:4.531128e-02,7:9.599400e-02):7.059979e-02,6:8.098260e-02):1.003576e+00):3.854287e-01,12:1.905146e+00):2.368838e-01,(3:1.450414e-01,(4:3.883232e-02,5:1.119252e-01):1.081974e-01):5.136470e-01):1.696618e+00,2:1.238658e-02,1:2.692267e-02);
   tree gen.149500 = [&U] (((3:1.231003e-01,(4:5.333744e-02,5:8.746004e-02):2.171395e-01):5.865837e-01,(12:2.142767e+00,(((11:1.951605e-02,9:2.081528e-02):5.971841e-02,10:6.312684e-02):3.895224e-01,((8:8.314565e-02,7:8.018656e-02):5.139182e-02,6:6.334435e-02):9.315348e-01):4.597530e-01):3.614592e-01):2.277026e+00,2:2.074801e-02,1:2.625059e-02);
   tree gen.150000 = [&U] (2:3.739721e-03,(12:1.788595e+00,((((8:5.517850e-02,7:8.065594e-02):3.117727e-02,6:1.181071e-01):9.361624e-01,(10:1.940620e-02,(11:5.047949e-03,9:3.616104e-02):7.326084e-02):3.710397e-01):4.353267e-01,(3:1.173565e-01,(4:5.053551e-02,5:9.305427e-02):1.236784e-01):7.568557e-01):2.109204e-01):2.097804e+00,1:5.573513e-02);
   tree gen.150500 = [&U] (((12:1.982644e+00,(((11:1.633285e-02,9:1.595686e-02):5.033224e-02,10:5.664971e-02):4.477546e-01,(7:7.314171e-02,(6:1.411221e-01,8:5.882349e-02):3.848221e-02):7.659952e-01):2.482264e-01):3.084244e-01,(3:1.398198e-01,(4:3.606018e-02,5:5.656269e-02):1.501768e-01):7.895734e-01):1.602112e+00,2:1.555312e-02,1:4.130942e-02);
   tree gen.151000 = [&U] (2:4.784996e-03,((3:1.212050e-01,(4:3.190623e-02,5:8.567573e-02):1.818485e-01):8.754642e-01,(12:2.495312e+00,(((8:5.951509e-02,7:1.087239e-01):6.323375e-02,6:3.583387e-02):9.397433e-01,(10:2.825426e-02,(11:2.318902e-02,9:3.261794e-02):1.406197e-01):6.271397e-01):5.003567e-01):3.265430e-02):2.010371e+00,1:2.820828e-02);
   tree gen.151500 = [&U] (((12:1.613669e+00,(((11:3.492281e-03,9:2.306247e-02):6.132904e-02,10:8.889368e-02):4.257143e-01,((7:7.192296e-02,6:1.269134e-01):2.527462e-02,8:6.412464e-02):8.536445e-01):4.450142e-01):5.872859e-01,(3:1.387416e-01,(4:4.264168e-02,5:6.452155e-02):1.314061e-01):5.132833e-01):1.350710e+00,2:1.223615e-02,1:5.543701e-02);
   tree gen.152000 = [&U] (((12:2.224647e+00,(((11:7.793168e-03,9:3.475565e-02):6.945288e-02,10:8.663035e-02):4.731024e-01,(6:5.220431e-02,(7:9.882903e-02,8:6.494968e-02):4.977262e-02):8.474225e-01):5.029667e-01):1.985449e-01,(3:1.276084e-01,(4:4.153435e-02,5:4.982528e-02):1.660250e-01):5.796407e-01):1.619296e+00,2:8.687149e-04,1:4.856894e-02);
   tree gen.152500 = [&U] (2:7.240246e-03,(((4:3.657403e-02,5:7.171910e-02):7.335992e-02,3:2.170011e-01):6.797502e-01,(12:2.152470e+00,((7:7.239073e-02,(6:1.442711e-01,8:6.877401e-02):4.259559e-02):1.054836e+00,((9:4.599782e-02,11:8.406621e-03):2.741721e-02,10:7.788025e-02):3.890739e-01):3.187974e-01):2.731247e-01):1.851435e+00,1:6.251105e-02);
   tree gen.153000 = [&U] ((12:1.993897e+00,((((9:3.632453e-02,11:3.033969e-03):7.242791e-02,10:2.889562e-02):6.135173e-01,(6:7.575690e-02,(8:7.426662e-02,7:9.789549e-02):2.906788e-02):9.688054e-01):5.527594e-01,(3:1.807231e-01,(5:8.973738e-02,4:2.733245e-02):1.259838e-01):6.861732e-01):1.815383e-02):2.118911e+00,2:3.424195e-02,1:2.741461e-02);
   tree gen.153500 = [&U] (2:2.202824e-03,(((4:8.392636e-02,5:5.911545e-02):1.574889e-01,3:1.291587e-01):7.449774e-01,((((6:1.182490e-01,8:8.064773e-02):4.197861e-02,7:7.203046e-02):1.241503e+00,((9:3.862598e-02,11:1.297286e-02):9.173148e-02,10:4.178872e-02):5.577838e-01):2.105293e-02,12:2.598369e+00):5.561051e-01):1.677605e+00,1:5.049650e-02);
   tree gen.154000 = [&U] (2:6.925078e-03,(((4:6.311421e-02,5:6.950481e-02):1.684438e-01,3:7.560548e-02):6.689538e-01,(12:2.002006e+00,((6:9.257616e-02,(8:5.792282e-02,7:7.693838e-02):4.118011e-02):9.161739e-01,((9:5.079558e-02,11:4.241417e-03):5.848645e-02,10:6.285661e-02):3.294119e-01):3.691771e-01):1.574523e-01):2.342782e+00,1:3.191111e-02);
   tree gen.154500 = [&U] (((12:2.827216e+00,(((11:5.851759e-03,9:3.027749e-02):5.509495e-02,10:7.013861e-02):3.904741e-01,((6:1.347156e-01,8:3.980098e-02):6.466092e-02,7:5.303531e-02):9.058615e-01):4.090839e-01):2.921328e-01,(3:1.240626e-01,(4:7.792264e-02,5:7.219286e-02):1.290039e-01):6.931766e-01):2.152567e+00,2:8.201885e-03,1:1.539453e-02);
   tree gen.155000 = [&U] (((3:1.305471e-01,(4:3.185339e-02,5:6.965232e-02):9.339809e-02):5.555323e-01,(12:2.427711e+00,(((11:1.800032e-02,9:3.806869e-02):3.638298e-02,10:5.368040e-02):2.939435e-01,((8:5.121732e-02,6:9.742922e-02):3.942656e-03,7:1.015299e-01):9.329618e-01):4.444650e-01):3.555035e-01):2.047527e+00,2:1.345301e-02,1:4.270655e-02);
   tree gen.155500 = [&U] ((12:1.773827e+00,((3:1.221748e-01,(4:3.951660e-02,5:8.815043e-02):1.799658e-01):9.709228e-01,(((11:6.833994e-03,9:3.908570e-02):6.625628e-02,10:4.652238e-02):2.928096e-01,(6:1.019513e-01,(8:5.752075e-02,7:1.262518e-01):2.614756e-02):7.990244e-01):3.910449e-01):1.023184e-01):1.600661e+00,2:5.375094e-03,1:5.179653e-02);
   tree gen.156000 = [&U] (((3:1.298887e-01,(4:6.288129e-02,5:8.605044e-02):1.440160e-01):8.306944e-01,((((11:1.147760e-02,9:3.267293e-02):6.687120e-02,10:6.544977e-02):3.036202e-01,(6:1.215034e-01,(8:6.783754e-02,7:1.036786e-01):5.573097e-03):9.726946e-01):4.144883e-01,12:2.146279e+00):1.060028e-01):2.664264e+00,2:3.532632e-02,1:4.702263e-02);
   tree gen.156500 = [&U] (2:1.154195e-02,((3:1.186647e-01,(4:2.708581e-02,5:7.970753e-02):1.610093e-01):6.566497e-01,(12:2.212331e+00,((6:6.054774e-02,(8:9.278571e-02,7:9.579894e-02):5.863213e-02):8.984241e-01,((11:7.438177e-03,9:3.767432e-02):3.795351e-02,10:7.767454e-02):4.777793e-01):4.081715e-01):3.371477e-01):1.837607e+00,1:2.809489e-02);
   tree gen.157000 = [&U] (2:5.489953e-03,(((4:6.845852e-02,5:5.768569e-02):1.224366e-01,3:1.254723e-01):8.834046e-01,((((8:8.287642e-02,6:1.191681e-01):6.420149e-02,7:4.644224e-02):7.167920e-01,((11:1.131410e-02,9:3.958770e-02):8.299302e-02,10:6.690592e-02):5.738778e-01):4.164953e-01,12:1.958563e+00):2.598056e-01):1.397641e+00,1:4.232515e-02);
   tree gen.157500 = [&U] (((3:1.806670e-01,(4:3.111159e-02,5:8.618555e-02):6.979240e-02):5.314606e-01,((((11:1.772128e-02,9:1.379239e-02):5.307573e-02,10:7.451697e-02):3.072332e-01,((8:1.058734e-01,6:1.418656e-01):4.086793e-02,7:4.056872e-02):1.057274e+00):4.333155e-01,12:2.063966e+00):3.819871e-01):2.054394e+00,2:9.513005e-03,1:4.257735e-02);
   tree gen.158000 = [&U] (2:1.166278e-02,((12:2.518957e+00,(((6:1.643897e-01,7:1.185615e-01):7.054126e-03,8:3.090559e-02):1.041703e+00,((11:3.338370e-03,9:3.811945e-02):5.375295e-02,10:7.227568e-02):5.712266e-01):4.099858e-01):5.149023e-01,(3:1.671178e-01,(4:3.575081e-02,5:6.671251e-02):2.058536e-01):4.705625e-01):2.590367e+00,1:3.909675e-02);
   tree gen.158500 = [&U] (((12:1.779470e+00,(((11:2.628690e-02,9:3.000678e-02):3.841933e-02,10:1.401973e-01):3.410890e-01,((8:6.164612e-02,6:1.033033e-01):1.887414e-02,7:6.435888e-02):1.067920e+00):2.605632e-01):2.316008e-01,(3:7.493192e-02,(4:2.950466e-02,5:1.028812e-01):1.770241e-01):7.197114e-01):2.171023e+00,2:4.072535e-03,1:2.054876e-02);
   tree gen.159000 = [&U] (2:1.650290e-02,((12:2.424310e+00,((6:1.246454e-01,(7:1.005539e-01,8:4.241398e-02):1.629491e-02):9.842604e-01,((11:2.507803e-03,9:3.711083e-02):9.113214e-02,10:7.277128e-02):4.179538e-01):1.824775e-01):4.614055e-01,(3:1.921744e-01,(4:6.505012e-02,5:1.005768e-01):9.024899e-02):4.650265e-01):1.963970e+00,1:3.371692e-02);
   tree gen.159500 = [&U] (2:1.985993e-02,(((4:7.553618e-02,5:7.234053e-02):1.745910e-01,3:1.032742e-01):7.769704e-01,((((11:6.206531e-03,9:2.344011e-02):1.296102e-01,10:1.819742e-02):4.826980e-01,(6:8.456042e-02,(8:8.689665e-02,7:9.785556e-02):6.231923e-03):1.081027e+00):4.475452e-01,12:2.359811e+00):4.847086e-01):1.819724e+00,1:5.188708e-02);
   tree gen.160000 = [&U] (2:3.502304e-03,(((3:2.966009e-01,(4:3.272969e-02,5:8.588612e-02):5.969767e-02):9.169123e-01,(((11:2.308337e-03,9:4.245609e-02):7.511728e-02,10:5.536891e-02):4.353447e-01,((8:1.128841e-01,7:9.976679e-02):4.000432e-02,6:9.209733e-02):9.264815e-01):4.615286e-01):2.005098e-01,12:1.699719e+00):1.982845e+00,1:4.748501e-02);
   tree gen.160500 = [&U] (2:1.068177e-02,((3:1.214819e-01,(4:3.102208e-02,5:7.892211e-02):1.082781e-01):6.379594e-01,((((11:3.205769e-02,9:2.105101e-02):3.453045e-02,10:7.457566e-02):5.972522e-01,((7:1.242293e-01,8:8.610287e-02):1.550732e-02,6:1.098911e-01):9.996302e-01):3.435334e-01,12:2.041342e+00):3.905120e-01):1.967980e+00,1:2.706084e-02);
   tree gen.161000 = [&U] (((3:1.385457e-01,(5:7.891910e-02,4:5.691927e-02):1.468628e-01):6.286469e-01,(12:1.912963e+00,(((11:9.601048e-03,9:2.262198e-02):6.026723e-02,10:4.800931e-02):4.732225e-01,(6:8.663584e-02,(7:9.360941e-02,8:6.829323e-02):2.407805e-02):9.094203e-01):5.335307e-01):2.519815e-01):1.543063e+00,2:3.620923e-03,1:3.624223e-02);
   tree gen.161500 = [&U] (2:5.557102e-03,(((4:4.942974e-02,5:7.182185e-02):7.590638e-02,3:1.771416e-01):4.839942e-01,((((11:1.087171e-02,9:2.752006e-02):3.591346e-02,10:1.071084e-01):6.294738e-01,(7:5.559548e-02,(8:7.267555e-02,6:1.255316e-01):3.903216e-02):9.589712e-01):5.259486e-02,12:2.408866e+00):5.072167e-01):1.956147e+00,1:3.655589e-02);
   tree gen.162000 = [&U] (2:1.360737e-02,((3:1.045418e-01,(4:5.486218e-02,5:8.910170e-02):1.353229e-01):4.535408e-01,((((11:1.499786e-02,9:3.682265e-02):6.781861e-02,10:7.584241e-02):4.069939e-01,((6:1.252331e-01,8:5.267788e-02):2.339648e-02,7:8.549821e-02):1.074948e+00):2.778784e-01,12:2.102572e+00):4.466882e-01):1.779207e+00,1:2.893327e-02);
   tree gen.162500 = [&U] ((((((11:1.672326e-02,9:2.354515e-02):1.955479e-02,10:5.260932e-02):4.499795e-01,((8:5.492099e-02,7:1.269969e-01):8.159088e-02,6:5.093718e-02):1.070268e+00):5.383177e-01,12:1.472307e+00):2.471256e-01,(3:1.973758e-01,(4:6.017047e-02,5:6.931661e-02):9.551687e-02):8.634440e-01):2.472988e+00,2:1.767726e-02,1:5.640468e-02);
   tree gen.163000 = [&U] (2:1.607368e-02,(((4:5.127050e-02,5:8.070560e-02):1.360486e-01,3:1.407739e-01):5.122868e-01,(12:1.962505e+00,(((11:5.066601e-03,9:3.151263e-02):5.186622e-02,10:6.552217e-02):3.684802e-01,(7:6.215821e-02,(8:4.941980e-02,6:1.256356e-01):6.599510e-02):1.067019e+00):4.465140e-01):4.387099e-01):1.699337e+00,1:4.348297e-02);
   tree gen.163500 = [&U] (((3:1.693551e-01,(4:6.333599e-02,5:6.203265e-02):1.488668e-01):6.066117e-01,((((11:9.657952e-03,9:6.045387e-02):4.760299e-02,10:7.714980e-02):4.246245e-01,((6:1.640476e-01,8:1.172472e-01):6.186968e-02,7:3.638205e-02):1.110009e+00):4.607725e-01,12:1.836387e+00):2.996404e-01):2.199006e+00,2:2.184356e-02,1:3.661134e-02);
   tree gen.164000 = [&U] ((12:1.637977e+00,((((11:6.270037e-03,9:4.557718e-02):2.191805e-02,10:5.958265e-02):4.169352e-01,((8:7.660679e-02,7:1.000296e-01):7.270712e-03,6:1.141521e-01):8.938640e-01):5.870762e-01,(3:1.534562e-01,(4:3.801471e-02,5:6.203116e-02):8.170603e-02):6.670917e-01):4.508545e-02):2.158071e+00,2:6.922746e-03,1:2.180247e-02);
   tree gen.164500 = [&U] ((((((11:6.463586e-03,9:3.429806e-02):2.528244e-02,10:1.138265e-01):3.019577e-01,(8:5.094427e-02,(6:1.141521e-01,7:1.088375e-01):1.124306e-02):1.037992e+00):5.770847e-01,12:1.793483e+00):2.609913e-01,(3:1.002121e-01,(4:3.232621e-02,5:7.591127e-02):9.962291e-02):4.964799e-01):2.131396e+00,2:1.047806e-02,1:5.395815e-02);
   tree gen.165000 = [&U] (((12:2.348582e+00,(((11:7.222324e-03,9:3.745210e-02):5.002919e-02,10:7.395121e-02):4.054538e-01,((8:6.114126e-02,7:1.112320e-01):1.260649e-02,6:7.940353e-02):9.943123e-01):3.992698e-01):2.137906e-01,(3:1.242916e-01,(5:4.932947e-02,4:4.421985e-02):1.317657e-01):8.113789e-01):1.879946e+00,2:1.225921e-02,1:2.884582e-02);
   tree gen.165500 = [&U] (2:6.136622e-03,(((4:9.321082e-02,5:5.667670e-02):1.134393e-01,3:1.304254e-01):7.213779e-01,(12:1.588666e+00,(((11:1.628274e-02,9:3.359711e-02):5.828097e-02,10:4.306537e-02):4.084786e-01,((8:7.909335e-02,7:9.919610e-02):2.269831e-02,6:1.124119e-01):8.781110e-01):4.110070e-01):3.082068e-01):1.709508e+00,1:3.821834e-02);
   tree gen.166000 = [&U] (((3:1.288059e-01,(4:6.259415e-02,5:8.764338e-02):1.761359e-01):6.493095e-01,((((11:4.716792e-03,9:4.651244e-02):8.091181e-02,10:3.240365e-02):3.309821e-01,((8:7.096392e-02,6:9.423456e-02):1.594201e-02,7:7.342943e-02):1.045168e+00):5.212403e-01,12:1.839913e+00):9.248031e-02):1.576654e+00,2:9.407075e-03,1:4.190855e-02);
   tree gen.166500 = [&U] (2:3.866625e-03,(((((11:7.241308e-03,9:4.301220e-02):4.914392e-02,10:6.708217e-02):4.387975e-01,((8:6.970546e-02,7:1.173683e-01):4.402113e-02,6:7.943409e-02):8.572908e-01):4.719245e-01,12:2.202668e+00):1.835976e-01,((4:2.253387e-02,5:9.234639e-02):1.280191e-01,3:1.276565e-01):9.017613e-01):1.959182e+00,1:3.667747e-02);
   tree gen.167000 = [&U] (2:1.387244e-02,((3:1.118877e-01,(4:3.842820e-02,5:9.084219e-02):1.613603e-01):7.718523e-01,(((9:3.554615e-03,(11:2.342012e-02,10:1.103675e-01):3.047151e-02):5.101563e-01,((8:8.801222e-02,7:1.200255e-01):7.528621e-02,6:3.959143e-02):1.300630e+00):2.967610e-01,12:2.793143e+00):2.746456e-01):2.025429e+00,1:3.546961e-02);
   tree gen.167500 = [&U] (2:1.459232e-02,(((((11:1.552341e-02,9:2.112629e-02):2.760035e-02,10:6.141606e-02):4.213599e-01,((7:7.803164e-02,8:7.394038e-02):2.126682e-02,6:1.074176e-01):8.980971e-01):3.505764e-01,12:2.076682e+00):2.606426e-01,((4:3.435213e-02,5:7.888855e-02):4.676744e-02,3:1.770062e-01):6.483701e-01):1.797492e+00,1:3.964336e-02);
   tree gen.168000 = [&U] (((12:2.262736e+00,(((11:9.302170e-03,9:1.669589e-02):3.234023e-02,10:7.858950e-02):4.380603e-01,(6:1.154312e-01,(7:1.208742e-01,8:6.684142e-02):2.716709e-02):1.076380e+00):4.603419e-01):3.936776e-01,(3:1.044054e-01,(4:3.812239e-02,5:1.308503e-01):1.960935e-01):7.262736e-01):2.477601e+00,2:3.298600e-03,1:4.952454e-02);
   tree gen.168500 = [&U] (2:4.123922e-03,(12:1.695008e+00,((3:1.281308e-01,(4:4.632087e-02,5:8.547978e-02):2.090887e-01):1.096084e+00,(((9:2.427101e-02,11:3.914291e-03):9.869134e-02,10:5.486928e-03):3.449592e-01,((8:9.398515e-02,7:7.168514e-02):2.909863e-02,6:8.203305e-02):8.426753e-01):3.259128e-01):1.642006e-01):2.202087e+00,1:5.083492e-02);
   tree gen.169000 = [&U] (2:2.889528e-03,(12:1.825508e+00,((3:1.539781e-01,(4:3.457577e-02,5:7.921329e-02):1.439980e-01):9.073028e-01,(((9:2.287215e-02,11:1.528351e-02):1.059661e-01,10:1.026561e-02):2.961405e-01,((8:7.255766e-02,7:8.203685e-02):4.158678e-02,6:6.795042e-02):9.547746e-01):5.380497e-01):3.864872e-02):1.991659e+00,1:2.272433e-02);
   tree gen.169500 = [&U] (2:3.056585e-03,((12:1.942814e+00,(((9:4.686185e-02,11:5.728313e-03):6.226137e-02,10:4.516580e-02):3.377467e-01,((8:7.669906e-02,7:8.183419e-02):3.294172e-02,6:9.596674e-02):1.016128e+00):3.911077e-01):4.167842e-01,(3:1.593041e-01,(4:3.644384e-02,5:7.251641e-02):1.115372e-01):6.040687e-01):1.493182e+00,1:4.699855e-02);
   tree gen.170000 = [&U] (((3:7.821833e-02,(5:8.111710e-02,4:5.210415e-02):1.850968e-01):6.577798e-01,((((11:1.404978e-02,9:3.608960e-02):4.877838e-02,10:7.838011e-02):4.136093e-01,(7:6.128278e-02,(8:6.443509e-02,6:1.083033e-01):3.911255e-02):1.172344e+00):4.232937e-01,12:2.201754e+00):2.000342e-01):1.886680e+00,2:4.727415e-03,1:3.271669e-02);
   tree gen.170500 = [&U] (2:4.197502e-03,(((4:4.518860e-02,5:6.006741e-02):1.372477e-01,3:9.349093e-02):7.039951e-01,(((6:1.166434e-01,(8:7.129256e-02,7:7.212063e-02):3.516876e-02):1.074399e+00,((11:7.649362e-03,9:4.884361e-02):7.898625e-02,10:4.653172e-02):4.891840e-01):3.589200e-01,12:2.281899e+00):3.401688e-01):2.295088e+00,1:4.653902e-02);
   tree gen.171000 = [&U] (2:2.758615e-03,(12:2.067593e+00,((((9:3.549249e-02,11:3.245866e-03):8.264097e-02,10:2.081665e-02):5.388458e-01,((8:5.077185e-02,7:8.089538e-02):8.325646e-02,6:1.004318e-01):1.126389e+00):4.863771e-01,(3:2.072724e-01,(4:5.313885e-02,5:8.693160e-02):9.310908e-02):9.021810e-01):2.715058e-01):1.704774e+00,1:3.176267e-02);
   tree gen.171500 = [&U] (((12:2.537436e+00,(((11:1.172788e-02,9:4.413139e-02):4.967140e-02,10:5.985294e-02):5.237400e-01,((7:9.015356e-02,8:6.438432e-02):1.547442e-02,6:1.447568e-01):1.011758e+00):5.422593e-01):2.121871e-01,(3:1.149290e-01,(5:1.074390e-01,4:3.567310e-02):1.559937e-01):7.246716e-01):2.233090e+00,2:2.979346e-04,1:3.012946e-02);
   tree gen.172000 = [&U] ((((3:1.058941e-01,(4:2.485893e-02,5:7.764727e-02):1.080403e-01):7.650681e-01,(((11:7.755573e-03,9:2.704691e-02):4.738576e-02,10:8.879791e-02):3.106158e-01,((8:6.530567e-02,7:8.915198e-02):6.166846e-02,6:4.182878e-02):8.401812e-01):5.348887e-01):1.821575e-01,12:1.774225e+00):1.765207e+00,2:6.746414e-03,1:4.565584e-02);
   tree gen.172500 = [&U] (2:3.934917e-04,((((6:1.011318e-01,(8:8.032549e-02,7:7.435149e-02):1.703595e-02):1.210872e+00,((11:4.526978e-03,9:4.045059e-02):5.500191e-02,10:5.614432e-02):2.742039e-01):3.465452e-01,12:1.630463e+00):3.323988e-01,((4:4.725486e-02,5:6.563431e-02):6.983871e-02,3:1.350111e-01):6.165660e-01):2.102583e+00,1:4.514985e-02);
   tree gen.173000 = [&U] (2:5.867809e-03,((3:1.651085e-01,(4:4.019350e-02,5:6.061040e-02):1.466323e-01):7.377743e-01,((((9:3.291574e-02,11:1.996065e-02):4.953654e-02,10:7.115294e-02):4.138573e-01,(7:3.483297e-02,(8:1.039497e-01,6:1.449677e-01):3.108525e-02):9.572768e-01):5.342226e-01,12:1.759514e+00):9.296732e-02):1.875997e+00,1:2.746937e-02);
   tree gen.173500 = [&U] (2:2.643924e-03,(((((9:2.827039e-02,11:1.509932e-02):6.244575e-02,10:8.138047e-02):5.017404e-01,(7:4.266967e-02,(8:4.965054e-02,6:9.753363e-02):7.700572e-02):9.333753e-01):1.689530e-01,12:1.638693e+00):3.571831e-01,(3:9.894504e-02,(4:5.852157e-02,5:5.034688e-02):1.521925e-01):5.684585e-01):1.665823e+00,1:5.870941e-02);
   tree gen.174000 = [&U] ((12:1.642784e+00,((3:1.651375e-01,(4:4.514481e-02,5:6.850551e-02):1.161040e-01):8.673367e-01,((10:9.531649e-02,(11:1.110722e-02,9:2.647187e-02):2.181362e-02):4.102841e-01,(7:9.745661e-02,(6:1.103389e-01,8:7.955703e-02):2.534232e-02):8.963301e-01):5.259908e-01):5.471665e-01):2.077769e+00,2:4.897864e-03,1:2.847326e-02);
   tree gen.174500 = [&U] ((((3:1.000197e-01,(5:5.658227e-02,4:7.168041e-02):1.190547e-01):6.724861e-01,((6:8.341531e-02,(8:7.859351e-02,7:4.709831e-02):5.655699e-02):1.163001e+00,((11:4.177437e-03,9:5.576213e-02):7.359960e-02,10:4.275694e-02):3.545085e-01):6.162427e-01):6.144765e-02,12:1.736950e+00):1.849059e+00,2:4.132507e-04,1:5.703326e-02);
   tree gen.175000 = [&U] (((3:1.318082e-01,(5:6.631511e-02,4:4.399718e-02):1.624394e-01):6.798050e-01,(12:1.747881e+00,(((8:7.399366e-02,7:6.682017e-02):6.752711e-02,6:5.716552e-02):8.446407e-01,((11:1.480417e-02,9:3.788553e-02):7.147765e-02,10:6.405169e-02):5.882574e-01):4.127706e-01):2.164207e-01):2.335534e+00,2:2.292666e-03,1:4.559594e-02);
   tree gen.175500 = [&U] (((3:1.319269e-01,(5:8.825904e-02,4:3.644524e-02):1.177037e-01):5.687926e-01,(((7:5.358787e-02,(8:5.091969e-02,6:9.584444e-02):2.230125e-02):7.939469e-01,((11:5.569689e-03,9:2.150554e-02):7.797007e-02,10:3.339831e-02):4.302250e-01):3.123840e-01,12:2.223384e+00):2.596050e-01):1.809047e+00,2:1.515916e-02,1:3.789136e-02);
   tree gen.176000 = [&U] (((3:1.366737e-01,(4:2.154841e-02,5:5.360100e-02):1.166698e-01):8.975940e-01,(12:2.118759e+00,((10:5.278749e-02,(11:6.747881e-03,9:3.852572e-02):5.969253e-02):5.059676e-01,(7:5.962680e-02,(8:6.189039e-02,6:1.059717e-01):1.425152e-02):8.307713e-01):4.216984e-01):6.838679e-02):1.530646e+00,2:1.012544e-02,1:2.633715e-02);
   tree gen.176500 = [&U] (2:4.727284e-03,((((6:7.696289e-02,(8:6.862717e-02,7:1.339550e-01):2.689581e-02):6.964181e-01,((11:2.962481e-03,9:2.959125e-02):7.155632e-02,10:4.426124e-02):4.998417e-01):4.554060e-01,12:1.800013e+00):2.144559e-01,((4:4.465398e-02,5:7.284512e-02):1.788747e-01,3:9.065061e-02):6.278229e-01):1.850870e+00,1:5.396787e-02);
   tree gen.177000 = [&U] (2:6.880096e-03,((12:1.992660e+00,(((7:7.791141e-02,8:5.284436e-02):2.127138e-02,6:1.068205e-01):7.808517e-01,((11:5.583974e-03,9:4.443409e-02):6.526548e-02,10:5.465241e-02):4.386187e-01):4.414901e-01):2.239988e-01,((4:4.941214e-02,5:8.385486e-02):1.864710e-01,3:1.206363e-01):7.481206e-01):1.724535e+00,1:4.202012e-02);
   tree gen.177500 = [&U] (((3:1.190787e-01,(4:3.107791e-02,5:7.063726e-02):1.409046e-01):6.110811e-01,(12:2.239697e+00,((10:1.122719e-01,(11:1.094492e-02,9:5.450427e-02):3.229985e-02):2.678241e-01,((6:1.094940e-01,7:6.914831e-02):7.014291e-03,8:5.628983e-02):1.052915e+00):5.789384e-01):4.767246e-02):1.939899e+00,2:3.643319e-03,1:3.150816e-02);
   tree gen.178000 = [&U] (((12:2.222689e+00,((6:4.808040e-02,(8:6.251362e-02,7:8.905593e-02):5.676590e-02):1.013188e+00,((11:1.384434e-02,9:3.587243e-02):3.131060e-02,10:6.542045e-02):4.294269e-01):2.515510e-01):3.995566e-01,(3:1.091120e-01,(5:4.126768e-02,4:7.481715e-02):8.007635e-02):7.019768e-01):1.851037e+00,2:1.580863e-02,1:5.091682e-02);
   tree gen.178500 = [&U] (2:4.182610e-03,(12:1.697480e+00,(((4:5.715639e-02,5:6.538325e-02):1.286390e-01,3:9.502089e-02):9.260469e-01,(((8:4.782788e-02,6:1.278115e-01):1.937471e-02,7:7.146873e-02):7.659404e-01,((11:8.357694e-03,9:3.814243e-02):3.673631e-02,10:8.012631e-02):4.722684e-01):5.606104e-01):7.778570e-02):1.925920e+00,1:4.461205e-02);
   tree gen.179000 = [&U] (((12:1.733334e+00,(((8:4.073571e-02,7:1.297009e-01):2.290153e-02,6:7.928100e-02):9.710361e-01,((11:2.016314e-02,9:1.399000e-02):7.817151e-02,10:4.969808e-02):2.844029e-01):4.956812e-01):4.048394e-01,(3:1.997234e-01,(5:5.774431e-02,4:5.514590e-02):9.239021e-02):5.284812e-01):1.865731e+00,2:1.731826e-02,1:2.832961e-02);
   tree gen.179500 = [&U] (((((10:9.340723e-02,(11:1.066192e-02,9:3.013268e-02):1.417346e-02):4.315016e-01,(6:5.438230e-02,(8:5.767806e-02,7:8.620331e-02):5.784623e-02):8.647858e-01):3.408411e-01,(3:1.126373e-01,(4:3.809608e-02,5:5.214449e-02):1.533172e-01):8.115623e-01):1.161488e-01,12:2.042645e+00):2.178907e+00,2:1.154293e-02,1:4.466248e-02);
   tree gen.180000 = [&U] (2:3.883771e-03,((12:2.037766e+00,((4:5.048966e-02,5:5.734934e-02):1.221789e-01,3:1.092145e-01):6.103556e-01):2.060645e-01,(((8:9.168272e-02,6:9.297091e-02):1.783837e-02,7:7.255761e-02):8.833885e-01,((11:7.305431e-03,9:3.198869e-02):6.208508e-02,10:6.898642e-02):4.583285e-01):2.126446e-01):1.499070e+00,1:1.833682e-02);
   tree gen.180500 = [&U] (((12:2.215202e+00,(((8:7.299896e-02,7:1.024627e-01):7.336921e-02,6:3.035512e-02):8.919002e-01,((11:2.206035e-02,9:4.530234e-02):3.943514e-02,10:7.707782e-02):3.918916e-01):4.175600e-01):1.922267e-01,(3:1.319242e-01,(5:8.891202e-02,4:5.199712e-02):1.599134e-01):5.908541e-01):1.629989e+00,2:1.797128e-02,1:2.195166e-02);
   tree gen.181000 = [&U] (((12:2.061820e+00,((10:4.985696e-02,(11:1.960773e-02,9:2.904550e-02):8.314698e-02):3.540234e-01,(6:1.151246e-01,(7:6.081836e-02,8:5.808182e-02):1.023035e-02):1.004434e+00):3.219929e-01):4.523101e-01,(3:1.420608e-01,(4:4.083881e-02,5:8.729654e-02):1.436407e-01):4.776237e-01):1.755225e+00,2:3.549823e-03,1:7.433367e-02);
   tree gen.181500 = [&U] (((12:1.963339e+00,((10:5.482170e-02,(11:1.160871e-02,9:3.128889e-02):6.046353e-02):2.705834e-01,(6:7.232715e-02,(7:1.003675e-01,8:6.537214e-02):3.190492e-02):8.734809e-01):5.051871e-01):4.307058e-01,(3:2.164004e-01,(4:4.847861e-02,5:6.931975e-02):7.720509e-02):5.731712e-01):1.622350e+00,2:3.805383e-03,1:4.365505e-02);
   tree gen.182000 = [&U] (((12:1.878214e+00,((10:5.501451e-02,(11:6.801535e-03,9:4.036616e-02):5.239934e-02):4.331976e-01,((6:1.022094e-01,8:5.279676e-02):6.502458e-02,7:7.546160e-02):8.025225e-01):2.986408e-01):2.884766e-01,(3:9.623869e-02,(4:5.851732e-02,5:8.307646e-02):1.394162e-01):4.954857e-01):1.529591e+00,2:5.492074e-03,1:2.332699e-02);
   tree gen.182500 = [&U] (2:1.074005e-02,(12:1.761351e+00,((((9:5.864067e-02,11:1.120946e-02):7.129836e-02,10:3.079195e-02):5.377294e-01,(6:7.156868e-02,(8:6.680204e-02,7:8.574366e-02):4.127026e-02):7.892676e-01):5.742869e-01,(3:1.393720e-01,(4:4.268138e-02,5:8.310162e-02):1.662270e-01):8.477884e-01):4.744980e-02):2.138917e+00,1:3.637148e-02);
   tree gen.183000 = [&U] ((12:2.018721e+00,((((6:1.242263e-01,8:4.740097e-02):3.246368e-02,7:6.588129e-02):9.596934e-01,((11:1.927510e-02,9:2.614575e-02):5.060831e-02,10:8.210029e-02):3.366558e-01):3.457542e-01,(3:1.358696e-01,(5:1.070123e-01,4:4.619729e-02):1.430435e-01):1.016236e+00):4.521102e-01):2.464833e+00,2:6.079884e-03,1:3.434563e-02);
   tree gen.183500 = [&U] (2:1.814972e-02,(((3:8.294409e-02,(4:4.439125e-02,5:8.452727e-02):1.500126e-01):9.055883e-01,(((9:3.919482e-02,11:9.336780e-03):5.829936e-02,10:4.071333e-02):4.780436e-01,(6:6.447745e-02,(8:5.508895e-02,7:1.033946e-01):5.610756e-02):8.062409e-01):4.362103e-01):9.078166e-03,12:1.781607e+00):1.872724e+00,1:2.259433e-02);
   tree gen.184000 = [&U] (((12:1.984305e+00,((10:7.937932e-02,(11:1.332933e-02,9:4.783809e-02):5.189768e-02):4.758568e-01,((8:8.411437e-02,7:7.350063e-02):2.582211e-02,6:1.217218e-01):9.916633e-01):4.538092e-01):2.789411e-02,(3:1.590626e-01,(4:6.226095e-02,5:4.633580e-02):1.160713e-01):6.645135e-01):1.510480e+00,2:6.614539e-03,1:3.366105e-02);
   tree gen.184500 = [&U] (2:1.662499e-02,(((4:2.269675e-02,5:8.816155e-02):8.040228e-02,3:1.479052e-01):4.039422e-01,((((8:6.918487e-02,7:9.271305e-02):2.280569e-02,6:8.771514e-02):8.256918e-01,((11:9.070314e-03,9:2.885566e-02):4.865499e-02,10:7.710175e-02):3.537804e-01):3.482188e-01,12:1.544207e+00):5.195524e-01):1.896608e+00,1:4.851006e-02);
   tree gen.185000 = [&U] (2:1.255021e-02,(((4:3.551736e-02,5:9.090104e-02):3.269184e-02,3:2.369284e-01):7.842383e-01,((((6:1.307189e-01,8:9.189690e-02):1.113487e-02,7:8.798080e-02):1.103033e+00,((11:6.929238e-03,9:4.898312e-02):4.189545e-02,10:8.894195e-02):3.917904e-01):4.805659e-01,12:2.346069e+00):2.384843e-01):1.791704e+00,1:2.154814e-02);
   tree gen.185500 = [&U] (2:1.498698e-02,(((4:2.700981e-02,5:6.592152e-02):6.348806e-02,3:2.024115e-01):6.449638e-01,(12:2.433369e+00,((6:4.269260e-02,(7:9.182427e-02,8:9.670912e-02):8.481064e-02):8.891340e-01,((11:1.495043e-02,9:3.709894e-02):8.064161e-02,10:3.149989e-02):5.096298e-01):3.509054e-01):3.783931e-01):2.405203e+00,1:3.721800e-02);
   tree gen.186000 = [&U] ((((3:1.853962e-01,(5:9.258263e-02,4:6.301866e-02):9.633552e-02):9.911254e-01,((6:1.000505e-01,(8:7.376586e-02,7:8.230151e-02):8.740158e-03):9.649405e-01,((11:9.467754e-03,9:2.567631e-02):6.886377e-02,10:4.075854e-02):5.169059e-01):3.326043e-01):2.415937e-01,12:1.581930e+00):1.901904e+00,2:1.672088e-02,1:4.410371e-02);
   tree gen.186500 = [&U] (2:4.186578e-03,((3:1.070670e-01,(4:3.019191e-02,5:7.175915e-02):9.847450e-02):7.586266e-01,(12:1.952135e+00,(((9:5.111670e-02,11:6.481686e-03):6.079279e-02,10:5.364625e-02):4.685125e-01,((8:6.348005e-02,7:7.725275e-02):5.526551e-02,6:5.701290e-02):8.529991e-01):4.066503e-01):6.086539e-02):1.583022e+00,1:3.876169e-02);
   tree gen.187000 = [&U] (2:2.690589e-04,((((9:3.624653e-02,11:4.002264e-03):3.551898e-02,10:9.263932e-02):6.292919e-01,((8:8.893730e-02,7:9.188174e-02):9.888940e-02,6:8.051146e-02):9.684834e-01):4.727114e-01,(12:2.116505e+00,(3:1.904804e-01,(4:5.022652e-02,5:6.109072e-02):8.166387e-02):8.316764e-01):3.339125e-02):2.076530e+00,1:3.951943e-02);
   tree gen.187500 = [&U] (((3:1.947179e-01,(4:5.604794e-02,5:7.340354e-02):7.861550e-02):6.686617e-01,(12:2.021439e+00,((10:2.154076e-02,(11:8.313850e-04,9:4.037269e-02):9.587688e-02):3.512834e-01,((8:9.230861e-02,7:1.226538e-01):2.008434e-02,6:8.444838e-02):9.971834e-01):3.428696e-01):4.683707e-01):1.723551e+00,2:9.100011e-04,1:3.772831e-02);
   tree gen.188000 = [&U] (((3:1.812293e-01,(4:6.161174e-02,5:7.704379e-02):8.114484e-02):7.290667e-01,(12:2.051117e+00,((10:2.105748e-02,(11:1.163297e-02,9:2.957535e-02):7.459635e-02):4.647277e-01,((8:6.986775e-02,7:7.255578e-02):7.435178e-02,6:7.859840e-02):9.533554e-01):6.101609e-02):2.747491e-01):1.911150e+00,2:8.102057e-03,1:2.276658e-02);
   tree gen.188500 = [&U] (2:4.962165e-03,((3:2.221614e-01,(4:4.040085e-02,5:9.021744e-02):3.552318e-02):9.273189e-01,((((9:4.590186e-02,11:4.954886e-03):3.970302e-02,10:6.222913e-02):5.529069e-01,((8:1.237765e-01,7:9.005389e-02):7.884985e-02,6:7.179908e-02):8.889496e-01):3.935271e-01,12:2.140076e+00):9.804482e-02):1.826432e+00,1:4.657414e-02);
   tree gen.189000 = [&U] (((3:1.258960e-01,(4:7.331124e-02,5:4.554714e-02):1.183146e-01):4.985414e-01,((((8:7.929387e-02,7:1.184248e-01):3.924133e-02,6:8.988378e-02):6.733483e-01,(10:5.139782e-02,(11:1.130460e-02,9:2.628243e-02):6.172120e-02):5.830743e-01):4.373502e-01,12:2.157449e+00):2.406587e-01):1.828405e+00,2:2.414714e-02,1:4.821693e-02);
   tree gen.189500 = [&U] (2:7.057812e-03,(((4:5.814801e-02,5:8.957737e-02):1.511020e-01,3:8.812075e-02):6.318452e-01,((((11:1.106292e-02,9:3.894579e-02):6.304761e-02,10:5.186719e-02):4.794303e-01,(6:3.983347e-02,(7:9.319808e-02,8:7.255798e-02):7.620991e-02):9.171398e-01):3.546084e-01,12:1.930278e+00):4.282293e-01):2.010439e+00,1:2.955614e-02);
   tree gen.190000 = [&U] (2:2.842870e-02,((3:1.202122e-01,(4:4.568088e-02,5:6.839475e-02):1.115036e-01):7.851254e-01,((((9:3.230656e-02,11:1.098755e-02):8.992080e-02,10:2.569299e-02):4.686880e-01,((8:5.200572e-02,7:7.673724e-02):4.919172e-02,6:4.286048e-02):9.933577e-01):2.642186e-01,12:1.995494e+00):2.679420e-01):2.005651e+00,1:1.636268e-02);
   tree gen.190500 = [&U] (((12:2.180698e+00,(((8:9.654622e-02,7:8.796947e-02):5.865216e-02,6:6.148136e-02):9.666937e-01,((11:1.984913e-02,9:2.336986e-02):1.638840e-02,10:9.167012e-02):3.506363e-01):3.609507e-01):3.609650e-01,(3:5.326063e-02,(5:1.111395e-01,4:3.020170e-02):2.145778e-01):8.697602e-01):2.035864e+00,2:3.583668e-02,1:3.192040e-02);
   tree gen.191000 = [&U] ((12:2.150375e+00,((3:1.218889e-01,(4:4.854877e-02,5:8.359613e-02):1.406138e-01):1.033545e+00,((8:5.053334e-02,(6:1.146991e-01,7:1.060075e-01):1.128636e-02):1.151008e+00,(10:6.806942e-02,(11:1.568084e-03,9:3.437768e-02):4.399718e-02):4.266718e-01):2.541511e-01):8.999140e-02):1.729229e+00,2:3.761801e-03,1:5.908178e-02);
   tree gen.191500 = [&U] ((((((8:4.607017e-02,6:1.295810e-01):6.499777e-02,7:4.470703e-02):8.222844e-01,(10:8.444939e-02,(11:5.386298e-03,9:5.434445e-02):4.203930e-02):4.087377e-01):3.299845e-01,12:1.893788e+00):2.051863e-01,(3:6.888040e-02,(4:6.135556e-02,5:8.909139e-02):1.974903e-01):7.330277e-01):1.292451e+00,2:8.264253e-03,1:3.098441e-02);
   tree gen.192000 = [&U] (((3:1.033794e-01,(5:6.694674e-02,4:5.779536e-02):1.438545e-01):5.354090e-01,((((8:8.176748e-02,7:9.371540e-02):4.672124e-02,6:1.016678e-01):7.336184e-01,((11:2.184414e-03,9:3.829005e-02):6.397654e-02,10:4.451713e-02):5.827526e-01):1.671124e-01,12:2.378824e+00):4.707865e-01):2.033288e+00,2:1.747350e-03,1:3.911474e-02);
   tree gen.192500 = [&U] (2:3.872531e-03,((12:1.944017e+00,(((11:4.697926e-03,9:4.315522e-02):5.516717e-02,10:5.161807e-02):4.477381e-01,(6:4.758423e-02,(7:1.061560e-01,8:5.759352e-02):6.650129e-02):8.084746e-01):3.167929e-01):1.071743e-01,((4:6.000364e-02,5:7.631420e-02):1.256704e-01,3:1.387372e-01):8.538321e-01):1.994592e+00,1:5.430855e-02);
   tree gen.193000 = [&U] (2:4.502709e-03,(((4:5.970560e-02,5:7.593514e-02):1.441253e-01,3:1.176912e-01):6.511477e-01,(12:2.058227e+00,(((11:1.574252e-02,9:1.732393e-02):6.156569e-02,10:8.038521e-02):4.035051e-01,(6:8.912521e-02,(7:7.069956e-02,8:7.360423e-02):3.832468e-02):8.358816e-01):3.512222e-01):4.317847e-01):2.063039e+00,1:3.167791e-02);
   tree gen.193500 = [&U] (((12:2.413817e+00,((6:4.255100e-02,(8:7.516434e-02,7:7.906878e-02):9.249680e-02):7.731281e-01,(10:4.321515e-02,(11:1.065103e-02,9:2.411900e-02):1.041082e-01):3.601655e-01):3.960301e-01):6.284989e-02,(3:1.003769e-01,(4:5.102962e-02,5:6.459823e-02):1.677603e-01):7.200782e-01):2.363061e+00,2:9.814600e-04,1:4.931116e-02);
   tree gen.194000 = [&U] (2:4.307133e-03,(((((9:1.640704e-02,11:1.326699e-02):5.188648e-02,10:4.594904e-02):4.170365e-01,(6:5.033035e-02,(8:8.134268e-02,7:8.730614e-02):5.469682e-02):8.555034e-01):5.163855e-01,12:2.056762e+00):1.416674e-01,(3:8.884765e-02,(4:5.713653e-02,5:7.597388e-02):1.839251e-01):6.209410e-01):1.749439e+00,1:4.222893e-02);
   tree gen.194500 = [&U] (2:9.080482e-03,((3:8.884765e-02,(4:5.340472e-02,5:7.508303e-02):2.020677e-01):9.282214e-01,(12:1.718867e+00,(((9:3.985186e-02,11:7.491498e-03):3.136805e-02,10:1.122862e-01):4.527151e-01,(6:5.309234e-02,(8:9.821861e-02,7:9.973515e-02):6.782378e-02):1.093438e+00):1.671317e-01):1.505265e-01):1.837892e+00,1:4.222893e-02);
   tree gen.195000 = [&U] ((12:1.808624e+00,((((7:8.459286e-02,8:6.293309e-02):1.888110e-03,6:1.202494e-01):7.644313e-01,((11:4.375996e-03,9:3.981288e-02):6.115982e-02,10:5.971800e-02):3.956531e-01):3.936659e-01,(3:1.247346e-01,(5:7.614095e-02,4:5.582820e-02):1.625626e-01):8.244927e-01):4.397848e-02):1.985944e+00,2:4.834017e-03,1:2.834260e-02);
   tree gen.195500 = [&U] (2:2.240399e-03,(((((11:1.139740e-02,9:2.477526e-02):4.666941e-02,10:6.283671e-02):4.046496e-01,(6:7.263796e-02,(7:9.729018e-02,8:5.306702e-02):2.729713e-02):9.355627e-01):3.167964e-01,12:2.261507e+00):3.583275e-01,((4:4.835189e-02,5:6.271432e-02):8.887637e-02,3:1.914212e-01):6.270176e-01):1.836944e+00,1:5.939610e-02);
   tree gen.196000 = [&U] (((3:1.423519e-01,(4:3.978974e-02,5:7.673354e-02):1.311480e-01):8.566356e-01,((((8:5.002172e-02,7:9.338298e-02):8.756996e-02,6:1.650785e-02):1.166673e+00,(10:3.454921e-03,(11:3.441370e-02,9:3.033262e-02):1.257587e-01):3.652929e-01):3.422490e-01,12:1.784271e+00):1.907086e-01):2.156420e+00,2:5.529848e-03,1:7.802021e-02);
   tree gen.196500 = [&U] (2:2.385935e-03,((12:2.104626e+00,(((9:3.247271e-02,11:1.297197e-02):6.036850e-02,10:6.742560e-02):3.108898e-01,((8:6.691900e-02,6:1.085441e-01):5.977930e-03,7:5.903916e-02):1.041502e+00):2.321359e-01):5.528970e-01,(3:1.280437e-01,(4:6.972884e-02,5:8.758021e-02):1.598179e-01):3.732717e-01):1.711669e+00,1:5.705562e-02);
   tree gen.197000 = [&U] (2:1.770109e-02,((12:2.293638e+00,(((9:5.367074e-02,11:7.930950e-03):5.481402e-02,10:6.953928e-02):3.184454e-01,((7:1.284007e-01,8:7.612492e-02):4.162332e-02,6:9.248590e-02):1.063971e+00):2.887459e-01):5.244113e-01,(3:1.155607e-01,(4:6.649195e-02,5:8.213942e-02):1.253077e-01):7.275135e-01):1.775021e+00,1:3.439215e-02);
   tree gen.197500 = [&U] ((((((8:9.885349e-02,7:8.895507e-02):6.282923e-02,6:7.627588e-02):1.161804e+00,(10:6.598649e-02,(11:1.269259e-02,9:3.613420e-02):6.336762e-02):4.086226e-01):5.069148e-01,12:2.128123e+00):8.670710e-02,(3:1.286973e-01,(4:7.387754e-02,5:8.596030e-02):1.512557e-01):1.007547e+00):2.319853e+00,2:5.849387e-03,1:6.242894e-02);
   tree gen.198000 = [&U] (2:2.834622e-03,((((10:8.715822e-02,(11:1.699500e-02,9:2.765136e-02):1.822447e-02):3.630932e-01,(6:5.547794e-02,(7:1.170547e-01,8:7.046661e-02):5.100685e-02):9.010485e-01):4.340243e-01,((4:4.660276e-02,5:6.471962e-02):1.038252e-01,3:1.488675e-01):8.018255e-01):3.248511e-01,12:1.686803e+00):1.679022e+00,1:7.110982e-02);
   tree gen.198500 = [&U] (2:2.966254e-02,(12:1.961483e+00,(((10:8.656752e-02,(11:1.024990e-02,9:4.065817e-02):5.058318e-02):6.731839e-01,(6:9.608059e-02,(7:1.346637e-01,8:7.619525e-02):6.218404e-02):9.476142e-01):5.554695e-01,((4:5.375900e-02,5:6.459759e-02):1.038491e-01,3:1.639814e-01):7.984012e-01):4.313530e-01):1.785606e+00,1:2.749818e-02);
   tree gen.199000 = [&U] (2:4.996410e-03,((((10:5.077411e-02,(11:2.702971e-03,9:4.135150e-02):7.696157e-02):3.719200e-01,(6:6.020460e-02,(7:9.548215e-02,8:6.259862e-02):3.661784e-02):7.785176e-01):5.388746e-01,((4:7.829260e-02,5:7.504382e-02):6.255812e-02,3:1.828103e-01):9.471968e-01):4.043383e-03,12:2.454891e+00):1.748158e+00,1:3.459988e-02);
   tree gen.199500 = [&U] (2:1.089328e-03,((3:2.364141e-01,(4:4.703307e-02,5:6.918135e-02):2.414822e-02):7.513468e-01,(12:2.125256e+00,((6:4.148689e-02,(7:8.137981e-02,8:7.000963e-02):7.539617e-02):9.784343e-01,((9:5.051173e-02,11:1.402069e-02):8.262725e-02,10:2.881474e-02):3.352206e-01):4.295815e-01):1.092637e-02):2.004389e+00,1:4.006168e-02);
   tree gen.200000 = [&U] (2:9.021135e-03,(((4:6.603859e-02,5:6.301555e-02):1.867490e-01,3:1.109306e-01):8.476877e-01,(((10:4.233748e-02,(11:1.984633e-02,9:3.471187e-02):6.984139e-02):4.436775e-01,(6:8.260423e-02,(7:1.080512e-01,8:8.478942e-02):6.624025e-02):1.005704e+00):3.683234e-01,12:2.281468e+00):5.702143e-02):2.494377e+00,1:3.415272e-02);
   tree gen.200500 = [&U] (((3:1.143647e-01,(5:7.584781e-02,4:4.821138e-02):9.606803e-02):9.472097e-01,(12:2.143544e+00,(((8:3.566599e-02,7:7.504499e-02):9.604054e-02,6:4.077469e-02):1.095021e+00,((11:2.285223e-02,9:4.846425e-02):1.118064e-01,10:1.264500e-02):3.648091e-01):5.810735e-01):1.841235e-01):2.322982e+00,2:1.214684e-02,1:1.933441e-02);
   tree gen.201000 = [&U] (((12:1.688578e+00,(((8:7.199899e-02,7:1.132263e-01):6.497796e-02,6:5.801234e-02):1.025710e+00,((11:1.567327e-02,9:3.457166e-02):5.921865e-02,10:5.992175e-02):4.273676e-01):4.967929e-01):9.037492e-02,(3:1.387183e-01,(5:7.882372e-02,4:1.949375e-02):1.396189e-01):9.991052e-01):1.810842e+00,2:1.478150e-03,1:6.731030e-02);
   tree gen.201500 = [&U] (((3:1.332399e-01,(4:5.498162e-02,5:7.096400e-02):1.240660e-01):6.979156e-01,((((8:7.937026e-02,6:1.465742e-01):4.286424e-02,7:7.746038e-02):9.206301e-01,(10:3.631069e-02,(11:6.646643e-03,9:3.071913e-02):7.810434e-02):5.497672e-01):4.379724e-01,12:1.983803e+00):1.956330e-01):1.821082e+00,2:2.530500e-03,1:4.813035e-02);
   tree gen.202000 = [&U] (2:2.513829e-02,((12:2.274138e+00,((6:6.123841e-02,(7:9.044341e-02,8:6.361147e-02):9.855325e-02):9.318439e-01,((9:2.638010e-02,11:9.948264e-03):8.559662e-02,10:2.028917e-02):5.497817e-01):2.404314e-01):1.788606e-01,(3:1.506573e-01,(4:4.568460e-02,5:6.817698e-02):1.599663e-01):1.047422e+00):1.996977e+00,1:5.708626e-02);
   tree gen.202500 = [&U] (2:1.865153e-03,(((4:7.303232e-02,5:7.219308e-02):9.350864e-02,3:1.108104e-01):7.559163e-01,(((10:6.490345e-02,(11:1.477312e-02,9:3.813540e-02):5.194299e-02):4.348726e-01,(6:9.534698e-02,(8:4.551359e-02,7:7.499511e-02):3.263600e-02):1.025589e+00):5.458270e-01,12:1.891534e+00):5.845995e-02):1.968488e+00,1:4.670161e-02);
   tree gen.203000 = [&U] (2:1.429386e-02,(12:2.013285e+00,((3:1.613145e-01,(4:6.553661e-02,5:6.259763e-02):8.557742e-02):6.593625e-01,((6:6.546262e-02,(7:1.128203e-01,8:1.016332e-01):5.331814e-02):8.998410e-01,((9:3.319868e-02,11:9.884816e-03):5.936008e-02,10:7.369133e-02):6.669081e-01):6.407031e-01):1.346693e-01):1.532819e+00,1:1.204776e-02);
   tree gen.203500 = [&U] ((((3:1.099885e-01,(5:8.266975e-02,4:2.804437e-02):1.398763e-01):7.138526e-01,((7:5.101884e-02,(6:1.200992e-01,8:7.591464e-02):4.353200e-02):7.666256e-01,(10:7.311603e-02,(9:3.863216e-02,11:4.188971e-03):5.160521e-02):5.018299e-01):4.129277e-01):1.249080e-01,12:2.017094e+00):1.699699e+00,2:2.298877e-02,1:5.298987e-02);
   tree gen.204000 = [&U] (2:1.001391e-03,((((6:7.327426e-02,(7:9.563886e-02,8:8.044617e-02):3.811206e-02):8.502389e-01,((9:5.524274e-02,11:1.224446e-02):4.318043e-02,10:1.020064e-01):5.468858e-01):2.910128e-01,12:2.054226e+00):6.186089e-01,(3:1.788677e-01,(4:3.514218e-02,5:9.541432e-02):8.730326e-02):3.325817e-01):1.970594e+00,1:3.268504e-02);
   tree gen.204500 = [&U] (2:8.473150e-03,((((10:4.188316e-02,(11:6.981049e-03,9:3.461052e-02):8.406144e-02):4.532971e-01,(6:5.583895e-02,(7:9.448874e-02,8:4.837627e-02):6.581392e-02):1.004013e+00):1.277814e-01,12:1.977814e+00):2.327876e-01,((4:6.531876e-02,5:5.453311e-02):1.032581e-01,3:1.501483e-01):1.007727e+00):2.185397e+00,1:4.251211e-02);
   tree gen.205000 = [&U] (((3:9.440478e-02,(4:3.207400e-02,5:6.848203e-02):1.620432e-01):6.140702e-01,(12:1.908737e+00,((6:9.691479e-02,(8:8.124414e-02,7:9.299257e-02):1.603822e-02):8.504649e-01,(10:5.160632e-02,(11:1.324187e-02,9:2.224822e-02):7.726157e-02):4.859556e-01):2.765921e-01):2.638214e-01):1.573731e+00,2:1.261367e-03,1:4.688630e-02);
   tree gen.205500 = [&U] (2:5.796071e-05,((((7:7.980487e-02,(6:1.070744e-01,8:4.569258e-02):1.907988e-02):1.126162e+00,((9:3.632204e-02,11:4.153783e-03):4.301776e-02,10:6.544674e-02):3.749798e-01):5.020967e-01,(3:6.367028e-02,(4:3.679870e-02,5:1.001202e-01):1.893798e-01):7.812768e-01):1.050628e-01,12:1.966205e+00):1.901234e+00,1:2.241528e-02);
   tree gen.206000 = [&U] (2:1.138102e-04,(((3:1.745016e-01,(4:2.648441e-02,5:5.366167e-02):1.723913e-01):7.091458e-01,((6:1.006211e-01,(8:6.548880e-02,7:8.986852e-02):6.524691e-03):1.016924e+00,((9:2.805111e-02,11:1.575488e-02):3.337647e-02,10:7.346716e-02):4.190889e-01):3.739835e-01):1.804447e-01,12:2.137763e+00):2.099437e+00,1:3.336234e-02);
   tree gen.206500 = [&U] (2:1.350074e-02,(12:1.982966e+00,(((10:2.369299e-02,(11:2.856255e-03,9:4.150780e-02):9.284381e-02):3.058014e-01,(6:6.830528e-02,(8:6.547884e-02,7:7.283536e-02):3.523949e-02):8.324682e-01):3.748098e-01,((4:3.773687e-02,5:1.117445e-01):1.452691e-01,3:1.472167e-01):9.392425e-01):1.711176e-01):1.567131e+00,1:4.101146e-02);
   tree gen.207000 = [&U] (((12:2.205710e+00,(((8:7.379333e-02,7:1.124212e-01):5.942681e-02,6:6.742399e-02):9.846423e-01,(10:4.059906e-03,(11:1.735860e-02,9:5.597124e-02):1.119668e-01):4.492379e-01):4.086107e-01):1.920374e-01,(3:1.211901e-01,(4:3.050715e-02,5:7.801499e-02):1.303184e-01):7.430937e-01):1.625714e+00,2:6.321181e-04,1:2.850940e-02);
   tree gen.207500 = [&U] (2:1.984827e-03,((12:2.206485e+00,((10:1.762971e-02,(11:1.586030e-02,9:5.770845e-02):1.186350e-01):4.801879e-01,((6:1.098681e-01,8:6.986381e-02):4.251675e-02,7:6.976560e-02):8.954799e-01):5.316304e-01):6.551388e-02,((4:5.730606e-02,5:1.005216e-01):9.659525e-02,3:1.377786e-01):5.529180e-01):1.640303e+00,1:3.105834e-02);
   tree gen.208000 = [&U] (2:3.231650e-03,((3:1.056148e-01,(4:7.552814e-02,5:6.063017e-02):1.400358e-01):1.009140e+00,(12:2.095884e+00,((6:7.307551e-02,(8:8.871163e-02,7:7.709028e-02):7.557072e-02):9.881816e-01,((11:8.965054e-04,9:2.801777e-02):4.167975e-02,10:1.028151e-01):3.874056e-01):3.878434e-01):1.043130e-01):1.791442e+00,1:5.324214e-02);
   tree gen.208500 = [&U] (((12:1.778733e+00,((6:6.257125e-02,(7:8.525462e-02,8:8.348575e-02):4.210835e-02):1.036765e+00,(10:6.100730e-02,(9:4.797942e-02,11:1.151574e-02):7.132767e-02):3.826920e-01):3.505044e-01):2.199212e-01,(3:5.032656e-02,(5:7.067592e-02,4:4.376091e-02):1.780872e-01):7.979449e-01):2.022747e+00,2:2.885593e-02,1:1.674293e-02);
   tree gen.209000 = [&U] (((3:1.604862e-01,(4:7.872090e-02,5:8.385593e-02):8.807195e-02):1.093637e+00,(12:1.944249e+00,(((8:5.537752e-02,7:1.007474e-01):1.868456e-02,6:1.037267e-01):1.078362e+00,(10:6.266162e-02,(11:1.432534e-02,9:2.756027e-02):6.398697e-02):5.645367e-01):1.562584e-01):2.494020e-01):2.165090e+00,2:3.340905e-03,1:5.296836e-02);
   tree gen.209500 = [&U] (2:4.059799e-03,((12:1.937272e+00,(((7:9.895861e-02,8:7.197419e-02):1.150345e-02,6:1.229111e-01):8.939518e-01,(10:6.396949e-02,(11:9.264124e-03,9:3.447497e-02):4.493562e-02):5.694368e-01):4.225644e-01):1.240724e-01,((4:6.052872e-02,5:6.145888e-02):9.271154e-02,3:1.314953e-01):7.310802e-01):2.266024e+00,1:6.519752e-02);
   tree gen.210000 = [&U] (2:1.451594e-02,((3:9.448554e-02,(4:4.418005e-02,5:9.890439e-02):1.946617e-01):7.658141e-01,(((7:4.589386e-02,(6:1.226600e-01,8:5.931925e-02):4.115427e-02):7.043409e-01,12:2.079906e+00):1.739940e-01,(10:8.248913e-02,(11:8.610313e-03,9:3.244912e-02):3.449385e-02):4.109636e-01):6.231633e-01):2.371350e+00,1:2.978994e-02);
   tree gen.210500 = [&U] (((((6:9.665567e-02,(8:6.977654e-02,7:8.166428e-02):8.856128e-02):1.052648e+00,((11:7.861161e-03,9:3.349693e-02):8.707809e-02,10:3.840219e-02):3.748795e-01):3.903833e-01,12:2.178714e+00):1.776945e-01,(3:8.655249e-02,(5:8.890790e-02,4:3.693904e-02):1.396429e-01):8.880381e-01):1.878220e+00,2:1.462731e-02,1:3.822904e-02);
   tree gen.211000 = [&U] (2:6.129323e-03,(((4:4.262471e-02,5:6.778976e-02):1.787369e-01,3:7.111197e-02):5.497186e-01,((((6:1.508993e-01,7:6.465935e-02):9.697238e-04,8:5.403492e-02):1.077214e+00,(10:2.008851e-02,(11:1.864136e-02,9:2.922832e-02):9.940985e-02):3.354017e-01):2.015315e-01,12:2.125110e+00):4.581269e-01):1.907496e+00,1:3.724437e-02);
   tree gen.211500 = [&U] (2:2.948263e-03,(((4:4.696505e-02,5:7.335007e-02):9.011013e-02,3:2.013469e-01):4.636632e-01,(12:1.971773e+00,(((8:7.206132e-02,7:1.064276e-01):5.676639e-02,6:5.866395e-02):1.149318e+00,(10:7.241222e-02,(11:1.663795e-02,9:2.507776e-02):6.335366e-02):3.886776e-01):5.514519e-01):3.332589e-01):1.607971e+00,1:5.751188e-02);
   tree gen.212000 = [&U] (2:3.911642e-03,(((4:6.183602e-02,5:8.163750e-02):1.259655e-01,3:1.260191e-01):6.792512e-01,(12:1.828724e+00,(((8:8.028587e-02,7:8.999454e-02):8.426607e-02,6:5.523116e-02):1.031632e+00,(10:4.037550e-02,(11:2.574587e-02,9:3.194307e-02):6.647948e-02):3.986689e-01):3.461555e-01):1.754661e-01):2.178933e+00,1:4.630694e-02);
   tree gen.212500 = [&U] (2:9.125411e-04,((3:1.273959e-01,(4:2.759680e-02,5:7.312909e-02):1.227047e-01):5.118757e-01,((((8:5.521926e-02,7:8.282500e-02):5.865796e-02,6:6.903706e-02):7.911716e-01,((11:2.295533e-03,9:2.420243e-02):8.681234e-02,10:1.252099e-02):3.945268e-01):3.910064e-01,12:1.770176e+00):2.879333e-01):1.651655e+00,1:2.411055e-02);
   tree gen.213000 = [&U] (2:4.223521e-03,(((((8:7.202105e-02,6:9.383271e-02):3.275485e-02,7:4.185250e-02):9.898877e-01,((11:1.288984e-02,9:4.335779e-02):6.180126e-02,10:5.709680e-02):4.211649e-01):4.361968e-01,12:1.962820e+00):1.830917e-01,(3:1.521998e-01,(4:2.789909e-02,5:7.806669e-02):1.065949e-01):7.185005e-01):1.770515e+00,1:3.971388e-02);
   tree gen.213500 = [&U] (2:1.274853e-02,((((6:7.499407e-02,(7:6.270517e-02,8:7.648940e-02):2.120485e-02):1.000725e+00,((11:1.507210e-02,9:3.063312e-02):4.746539e-02,10:7.416822e-02):5.350985e-01):4.322041e-01,12:2.280917e+00):2.826411e-01,(3:1.208756e-01,(4:5.942155e-02,5:6.439899e-02):1.164855e-01):6.794153e-01):2.304204e+00,1:6.525749e-02);
   tree gen.214000 = [&U] (2:1.820214e-02,((3:1.492994e-01,(4:5.565265e-02,5:8.943827e-02):1.353972e-01):6.813549e-01,(12:2.089897e+00,((6:5.586411e-02,(7:6.174958e-02,8:6.320981e-02):5.768310e-02):1.166434e+00,((11:3.774961e-03,9:2.883001e-02):6.341525e-02,10:5.900944e-02):3.330765e-01):2.894972e-01):3.824177e-01):2.109758e+00,1:2.675789e-02);
   tree gen.214500 = [&U] (2:1.448054e-02,(((4:6.095769e-02,5:7.546452e-02):1.371492e-01,3:1.295168e-01):5.656527e-01,(((6:7.941015e-02,(7:1.286309e-01,8:6.522498e-02):3.794234e-02):9.296503e-01,(10:6.500466e-02,(11:7.443314e-03,9:2.754285e-02):5.021733e-02):3.925624e-01):3.367897e-01,12:1.757376e+00):2.128012e-01):2.037131e+00,1:2.467224e-02);
   tree gen.215000 = [&U] (2:5.898496e-03,((((6:8.371116e-02,(7:8.072587e-02,8:6.819277e-02):2.251372e-02):8.199836e-01,(11:1.723751e-04,(10:1.135097e-01,9:3.096342e-02):1.248996e-02):3.942902e-01):3.652151e-01,12:1.493176e+00):2.854128e-01,(3:1.364057e-01,(4:4.655490e-02,5:6.752308e-02):9.525824e-02):4.668890e-01):1.396557e+00,1:3.975352e-02);
   tree gen.215500 = [&U] ((12:1.474502e+00,((3:1.563267e-01,(5:8.182986e-02,4:4.850215e-02):8.924865e-02):6.442601e-01,(((8:6.288572e-02,7:8.771458e-02):3.695122e-02,6:8.560707e-02):7.796432e-01,((11:8.479908e-03,9:4.667786e-02):7.510472e-02,10:5.245333e-02):4.448599e-01):6.154027e-01):2.518029e-01):1.614289e+00,2:4.666169e-03,1:3.363937e-02);
   tree gen.216000 = [&U] ((((7:6.991375e-02,(6:9.026955e-02,8:6.435116e-02):3.046986e-02):1.002451e+00,(10:4.208515e-02,(9:2.717977e-02,11:7.403043e-03):8.771920e-02):3.184260e-01):4.034253e-01,((3:1.419067e-01,(4:3.702308e-02,5:9.344373e-02):9.056312e-02):7.419759e-01,12:2.078314e+00):2.228553e-02):2.378481e+00,2:9.098238e-03,1:1.893581e-02);
   tree gen.216500 = [&U] (((3:1.304803e-01,(5:6.809390e-02,4:6.034979e-02):9.320256e-02):5.993953e-01,((((8:6.958789e-02,7:9.347527e-02):6.329098e-02,6:8.627490e-02):1.008753e+00,((11:1.008310e-02,9:1.652516e-02):1.596585e-02,10:7.784972e-02):3.835542e-01):4.413955e-01,12:1.685418e+00):3.685259e-01):1.684546e+00,2:1.075935e-03,1:1.936051e-02);
   tree gen.217000 = [&U] (2:5.000487e-03,(12:1.682962e+00,((((7:1.210623e-01,8:4.161018e-02):6.693629e-02,6:9.839871e-02):8.858802e-01,(10:2.541095e-02,(11:1.336749e-02,9:2.897467e-02):1.132566e-01):3.994314e-01):5.928181e-01,((4:4.892704e-02,5:1.053114e-01):1.460701e-01,3:8.116863e-02):7.268717e-01):3.644689e-02):2.152312e+00,1:4.879568e-02);
   tree gen.217500 = [&U] (((3:1.350881e-01,(4:3.444082e-02,5:8.449664e-02):1.534351e-01):6.983575e-01,(((6:7.551834e-02,(8:4.670773e-02,7:1.164182e-01):6.606093e-02):9.761213e-01,((9:6.044737e-02,11:4.029956e-03):1.340499e-01,10:2.239418e-02):4.760445e-01):2.334872e-01,12:2.648877e+00):3.139084e-01):1.876745e+00,2:6.938366e-04,1:4.380951e-02);
   tree gen.218000 = [&U] (2:9.692784e-03,(((4:5.688113e-02,5:5.987472e-02):1.143212e-01,3:1.569884e-01):7.100659e-01,((((7:1.165568e-01,8:6.211427e-02):3.673110e-02,6:1.125608e-01):8.633922e-01,((9:2.058145e-02,11:6.084282e-03):5.969636e-03,10:8.576957e-02):5.081491e-01):4.204021e-01,12:1.722312e+00):2.164010e-01):1.965516e+00,1:3.468703e-02);
   tree gen.218500 = [&U] (((((6:5.222541e-02,(8:5.460972e-02,7:7.243762e-02):6.357164e-02):9.833288e-01,((9:2.113540e-02,11:8.978104e-03):4.703504e-02,10:4.975979e-02):4.650522e-01):1.435340e-01,12:2.390579e+00):4.930430e-01,(3:1.149063e-01,(4:1.585452e-02,5:8.164766e-02):1.487191e-01):7.682358e-01):2.227697e+00,2:1.786511e-03,1:6.507137e-02);
   tree gen.219000 = [&U] (2:1.746270e-02,(((3:1.053964e-01,(4:7.341925e-02,5:4.778335e-02):1.399221e-01):8.539355e-01,((7:6.511500e-02,(6:1.240451e-01,8:6.996292e-02):2.826284e-02):9.459606e-01,((11:3.755852e-03,9:4.019829e-02):7.115508e-02,10:4.118660e-02):5.658774e-01):3.764219e-01):2.504171e-01,12:1.820913e+00):1.967933e+00,1:2.764650e-02);
   tree gen.219500 = [&U] ((((((8:7.591166e-02,7:7.346526e-02):1.580476e-02,6:1.203243e-01):9.724352e-01,((9:3.214124e-02,11:8.163227e-03):6.165232e-02,10:6.334118e-02):3.544643e-01):4.889787e-01,12:2.156470e+00):2.175634e-01,(3:2.129383e-01,(4:6.234061e-02,5:5.224264e-02):1.117311e-01):7.176716e-01):1.849231e+00,2:1.712825e-02,1:3.020833e-02);
   tree gen.220000 = [&U] (((3:1.255018e-01,(5:7.731268e-02,4:6.543212e-02):1.149513e-01):9.018389e-01,(12:1.752935e+00,((7:2.734263e-02,(8:8.239949e-02,6:1.086490e-01):8.259395e-02):9.959586e-01,(10:7.861732e-02,(11:8.225423e-03,9:4.907621e-02):3.314501e-02):3.867426e-01):3.875499e-01):5.293030e-02):1.674898e+00,2:2.135104e-04,1:3.937530e-02);
   tree gen.220500 = [&U] (2:7.084032e-03,((((8:2.610538e-02,(7:1.341536e-01,6:1.512694e-01):6.591070e-02):1.080782e+00,((11:1.819355e-02,9:1.957011e-02):1.120846e-01,10:3.323387e-02):4.422994e-01):3.802172e-01,12:1.722182e+00):3.562031e-01,(3:1.832640e-01,(4:4.818016e-02,5:1.355497e-01):8.545366e-02):5.360657e-01):2.047697e+00,1:5.548335e-02);
   tree gen.221000 = [&U] (2:1.977426e-03,(((((8:7.839889e-02,7:1.079525e-01):5.333969e-02,6:6.850629e-02):8.598471e-01,(10:5.425654e-02,(11:1.495284e-02,9:3.721638e-02):7.154654e-02):3.667084e-01):3.488787e-01,((4:4.851270e-02,5:7.231582e-02):1.160442e-01,3:2.178976e-01):8.008801e-01):2.932024e-02,12:2.174767e+00):2.028395e+00,1:2.166160e-02);
   tree gen.221500 = [&U] (2:8.808132e-03,(((4:5.386859e-02,5:6.778280e-02):8.068647e-02,3:1.297723e-01):7.222237e-01,((((8:7.195758e-02,7:7.965199e-02):1.387213e-01,6:3.299762e-02):1.104074e+00,(10:4.106449e-02,(11:4.942238e-03,9:2.818146e-02):8.471384e-02):3.630362e-01):4.813621e-01,12:2.089098e+00):2.324898e-01):1.951249e+00,1:4.400924e-02);
   tree gen.222000 = [&U] ((((((8:6.636343e-02,7:7.788840e-02):2.014066e-02,6:1.241338e-01):1.083196e+00,(10:2.192609e-02,(11:9.191482e-03,9:2.161320e-02):8.985447e-02):3.894967e-01):4.484169e-01,12:2.374297e+00):4.202237e-01,(3:5.801334e-02,(5:8.244542e-02,4:4.394776e-02):2.124391e-01):4.223882e-01):1.853518e+00,2:2.165354e-03,1:1.930347e-02);
   tree gen.222500 = [&U] (2:3.445879e-03,(12:1.856117e+00,(((6:4.480474e-02,(7:8.652073e-02,8:5.734158e-02):6.424199e-02):9.596830e-01,((11:1.429075e-02,9:3.208605e-02):5.972207e-02,10:4.424460e-02):4.273080e-01):6.512613e-01,(3:8.869432e-02,(4:3.977799e-02,5:8.584853e-02):1.836350e-01):8.438868e-01):1.861796e-02):1.884293e+00,1:5.870174e-02);
   tree gen.223000 = [&U] (((3:1.520746e-01,(4:4.978768e-02,5:7.337773e-02):8.666118e-02):5.731275e-01,(12:1.808878e+00,(((8:4.763420e-02,7:9.319051e-02):4.116638e-02,6:7.443207e-02):8.088030e-01,(10:5.663870e-02,(11:2.524369e-02,9:2.793244e-02):3.927709e-02):4.013038e-01):4.088764e-01):4.155330e-01):1.434048e+00,2:6.110904e-03,1:2.801073e-02);
   tree gen.223500 = [&U] ((((((8:6.867827e-02,7:7.762037e-02):4.374102e-02,6:1.124637e-01):8.546849e-01,(10:2.087640e-02,(11:6.785927e-03,9:3.952118e-02):7.559615e-02):4.120630e-01):3.581464e-01,12:1.931477e+00):1.986511e-01,(3:1.103651e-01,(5:7.991912e-02,4:4.389003e-02):1.542610e-01):8.415355e-01):1.713481e+00,2:2.423906e-02,1:3.314602e-02);
   tree gen.224000 = [&U] (((3:1.204837e-01,(5:8.084364e-02,4:4.187129e-02):1.560455e-01):9.512656e-01,(12:1.914645e+00,(((8:3.379034e-02,7:8.109850e-02):4.899037e-02,6:7.054767e-02):1.294156e+00,(10:2.937655e-02,(11:9.490408e-03,9:2.991446e-02):1.088155e-01):4.168299e-01):4.523745e-01):4.920344e-02):2.555273e+00,2:1.976905e-02,1:2.641671e-02);
   tree gen.224500 = [&U] (2:6.448833e-03,(((((8:8.720365e-02,7:9.821805e-02):6.661940e-02,6:6.132450e-02):8.868809e-01,(10:9.998928e-02,(11:1.533017e-02,9:2.767822e-02):4.724942e-02):3.977413e-01):2.570147e-01,12:2.539791e+00):5.023951e-01,((4:6.271780e-02,5:8.136302e-02):1.223807e-01,3:1.706717e-01):7.764648e-01):2.420808e+00,1:3.552995e-02);
   tree gen.225000 = [&U] (((12:2.222938e+00,(((8:5.875902e-02,7:8.006004e-02):7.889045e-02,6:5.919463e-02):8.246907e-01,(10:7.727748e-02,(11:1.376222e-02,9:2.383678e-02):4.529519e-02):5.114115e-01):4.165244e-01):1.880519e-01,(3:9.163468e-02,(4:3.231117e-02,5:7.807210e-02):2.324909e-01):9.737877e-01):1.831740e+00,2:1.274672e-03,1:3.347561e-02);
   tree gen.225500 = [&U] ((12:1.577661e+00,((3:1.300654e-01,(4:7.293095e-02,5:9.854197e-02):1.424425e-01):7.359987e-01,(((8:4.225987e-02,7:1.007616e-01):7.902538e-02,6:5.428760e-02):7.704777e-01,(10:6.701101e-02,(11:1.879457e-02,9:2.452503e-02):4.905185e-02):3.988976e-01):4.461419e-01):1.036626e-01):1.612352e+00,2:2.340868e-03,1:3.028965e-02);
   tree gen.226000 = [&U] (2:1.191330e-02,((12:2.103960e+00,((4:4.878285e-02,5:8.998473e-02):1.359502e-01,3:1.104870e-01):7.109744e-01):2.370096e-02,((6:6.936883e-02,(8:5.942344e-02,7:9.007732e-02):2.642372e-02):7.632623e-01,(10:5.847184e-02,(11:1.496309e-03,9:3.103934e-02):5.937924e-02):4.799337e-01):3.334957e-01):2.270251e+00,1:3.417447e-02);
   tree gen.226500 = [&U] (((3:6.574190e-02,(5:8.290854e-02,4:3.004890e-02):2.606162e-01):7.779131e-01,(12:2.581908e+00,(((8:7.393440e-02,7:8.882355e-02):4.748854e-02,6:6.267834e-02):1.023510e+00,(10:5.842949e-02,(11:1.447996e-02,9:4.019303e-02):5.732116e-02):3.030904e-01):3.887031e-01):7.989972e-02):1.882088e+00,2:2.121260e-02,1:3.532082e-02);
   tree gen.227000 = [&U] ((((((8:5.956253e-02,7:9.174961e-02):5.447067e-02,6:9.047474e-02):8.682938e-01,(10:7.304546e-02,(11:4.853428e-03,9:5.527178e-02):5.812670e-02):4.226222e-01):3.578352e-01,12:2.213362e+00):2.120592e-01,(3:1.825928e-01,(5:6.476499e-02,4:3.881242e-02):1.162000e-01):9.941933e-01):1.858825e+00,2:1.388024e-02,1:4.413152e-02);
   tree gen.227500 = [&U] (2:5.664832e-03,((3:1.333065e-01,(4:2.833482e-02,5:8.099582e-02):1.063034e-01):7.626312e-01,(12:2.353843e+00,((6:8.694466e-02,(7:7.291408e-02,8:5.343653e-02):2.545869e-02):1.169430e+00,((11:7.971908e-03,9:2.456859e-02):2.821520e-02,10:6.887544e-02):3.450467e-01):1.188071e-01):6.766782e-01):2.079131e+00,1:5.065054e-02);
   tree gen.228000 = [&U] (2:2.088339e-02,(((4:3.638743e-02,5:5.674274e-02):9.967671e-02,3:1.510676e-01):6.313401e-01,(((6:3.642622e-02,(7:9.803944e-02,8:4.359731e-02):9.902801e-02):1.099013e+00,(10:7.727580e-02,(11:1.518130e-02,9:4.359391e-02):7.271086e-02):3.675604e-01):4.179246e-01,12:1.965725e+00):2.260567e-01):2.193760e+00,1:2.157287e-02);
   tree gen.228500 = [&U] (((3:1.550863e-01,(5:7.750020e-02,4:2.961235e-02):1.360542e-01):7.060190e-01,((((8:7.276761e-02,7:7.657397e-02):2.544052e-02,6:1.103946e-01):6.420355e-01,(10:4.149571e-02,(11:2.264796e-03,9:3.572732e-02):7.025063e-02):4.907356e-01):5.858793e-01,12:1.963213e+00):2.727314e-01):1.514338e+00,2:1.041255e-03,1:3.313000e-02);
   tree gen.229000 = [&U] (((3:1.708606e-01,(4:5.212856e-02,5:7.288232e-02):1.121300e-01):6.892788e-01,(((7:6.819927e-02,(8:8.807167e-02,6:1.125306e-01):6.216564e-02):9.339652e-01,(10:6.898663e-02,(11:4.237491e-03,9:3.378621e-02):5.131090e-02):4.127690e-01):3.436579e-01,12:2.279073e+00):3.632949e-02):1.999608e+00,2:1.212716e-02,1:4.034479e-02);
   tree gen.229500 = [&U] ((((3:1.628325e-01,(4:3.400451e-02,5:4.758018e-02):9.026152e-02):8.078317e-01,(((7:1.103409e-01,8:6.966090e-02):2.312782e-02,6:1.074621e-01):7.600999e-01,(10:6.246107e-02,(11:1.428358e-02,9:4.572507e-02):4.412620e-02):4.034154e-01):3.700352e-01):3.438244e-02,12:2.024845e+00):1.980314e+00,2:2.928935e-02,1:5.263772e-02);
   tree gen.230000 = [&U] (((3:1.376242e-01,(5:5.913571e-02,4:4.099644e-02):1.662098e-01):4.734183e-01,(((6:5.221184e-02,(8:4.822270e-02,7:8.109886e-02):7.100928e-02):1.041366e+00,(10:6.516577e-02,(11:1.666898e-02,9:2.843825e-02):4.219568e-02):4.605030e-01):4.529004e-01,12:1.916178e+00):3.799056e-01):1.628862e+00,2:3.107746e-02,1:5.511637e-02);
   tree gen.230500 = [&U] (((3:1.212251e-01,(4:4.483595e-02,5:1.017695e-01):1.875400e-01):9.728035e-01,((((8:4.618939e-02,7:1.058340e-01):4.580340e-02,6:7.514421e-02):1.002799e+00,(10:1.504476e-02,(11:1.176942e-02,9:3.433686e-02):1.170070e-01):5.231566e-01):3.141271e-01,12:1.938138e+00):1.358250e-01):2.421229e+00,2:3.481312e-03,1:4.737404e-02);
   tree gen.231000 = [&U] (((12:1.985453e+00,((7:1.160396e-01,(8:7.308603e-02,6:1.268301e-01):8.171918e-03):9.178848e-01,(10:4.737467e-02,(11:9.415318e-03,9:4.956977e-02):5.768230e-02):4.097496e-01):2.883444e-01):1.547137e-01,(3:1.941754e-01,(5:8.539987e-02,4:2.338111e-02):9.685418e-02):8.619452e-01):2.059462e+00,2:2.004892e-03,1:2.481300e-02);
   tree gen.231500 = [&U] (2:6.232373e-03,(((4:6.246708e-02,5:6.575328e-02):1.571955e-01,3:9.566855e-02):8.416399e-01,((((7:9.768041e-02,8:5.865491e-02):8.597560e-02,6:5.673630e-02):7.164191e-01,(10:4.568591e-02,(11:1.824396e-02,9:3.107037e-02):7.091513e-02):4.630367e-01):5.455709e-01,12:2.348583e+00):2.245400e-01):1.840931e+00,1:2.295159e-02);
   tree gen.232000 = [&U] (2:2.424662e-03,(((4:4.039770e-02,5:7.534768e-02):8.767782e-02,3:1.075261e-01):8.777790e-01,(12:2.182273e+00,((6:8.518471e-02,(7:8.220916e-02,8:7.199849e-02):3.630626e-03):8.824470e-01,(10:8.968134e-02,(11:1.330804e-02,9:2.913694e-02):5.685084e-02):4.904584e-01):4.490827e-01):2.668861e-01):2.253314e+00,1:3.401934e-02);
   tree gen.232500 = [&U] ((((((7:8.029370e-02,8:8.241539e-02):3.208017e-02,6:1.035464e-01):1.010287e+00,(10:9.452776e-02,(11:8.308765e-03,9:2.421943e-02):6.027685e-02):3.365703e-01):5.718984e-01,12:2.227576e+00):3.749326e-01,(3:2.024522e-01,(4:3.532924e-02,5:6.475261e-02):1.338943e-01):8.379507e-01):1.945683e+00,2:1.232159e-03,1:3.212625e-02);
   tree gen.233000 = [&U] (((12:2.018337e+00,(3:1.909915e-01,(4:5.000726e-02,5:8.847825e-02):8.954206e-02):9.054637e-01):4.674336e-02,((7:3.873927e-02,(8:8.309878e-02,6:9.153441e-02):2.686408e-02):1.156764e+00,(10:1.229375e-01,(11:6.924237e-03,9:2.442433e-02):5.836808e-02):5.822402e-01):2.604932e-01):2.252810e+00,2:1.378320e-05,1:3.061325e-02);
   tree gen.233500 = [&U] (2:1.797991e-02,((((7:3.135782e-02,(8:5.591324e-02,6:1.538553e-01):4.167707e-02):1.003091e+00,(10:3.743657e-02,(11:1.639273e-02,9:3.175370e-02):8.743770e-02):6.376898e-01):5.605784e-01,((4:4.172206e-02,5:9.232028e-02):1.834971e-01,3:1.111479e-01):9.117628e-01):1.907605e-01,12:2.089487e+00):1.706870e+00,1:3.181391e-02);
   tree gen.234000 = [&U] (2:2.693960e-02,((((7:6.077572e-02,(8:6.614760e-02,6:1.368027e-01):5.929774e-02):8.870881e-01,((9:3.300064e-02,11:2.245988e-03):4.670965e-02,10:8.468717e-02):4.307572e-01):1.431370e-01,12:1.975264e+00):4.011001e-01,(3:1.179360e-01,(4:3.038227e-02,5:1.163029e-01):1.368676e-01):8.880160e-01):1.817644e+00,1:4.008922e-02);
   tree gen.234500 = [&U] (2:5.621358e-03,((12:2.121687e+00,(((8:8.004180e-02,6:1.067000e-01):1.696427e-02,7:9.949188e-02):9.256437e-01,((9:3.312613e-02,11:1.043724e-02):4.647148e-02,10:8.393104e-02):4.221288e-01):5.713100e-01):6.493688e-02,(3:4.526194e-02,(4:5.748327e-02,5:5.865494e-02):2.266504e-01):8.790634e-01):1.945450e+00,1:4.396447e-02);
   tree gen.235000 = [&U] (((3:2.199105e-01,(5:8.217146e-02,4:3.064719e-02):8.840154e-02):9.045506e-01,(12:1.982877e+00,((10:5.877272e-02,(11:1.419748e-02,9:2.735257e-02):6.300309e-02):3.966581e-01,((8:6.550413e-02,6:1.623907e-01):3.005038e-02,7:5.484249e-02):8.963714e-01):3.401375e-01):3.600524e-01):1.900991e+00,2:6.394861e-04,1:3.205323e-02);
   tree gen.235500 = [&U] (2:9.316818e-04,((12:1.968926e+00,(((8:6.263204e-02,7:1.081807e-01):1.070260e-01,6:3.831729e-02):1.215664e+00,(10:4.636755e-02,(11:1.213756e-02,9:2.855868e-02):7.442377e-02):2.919143e-01):4.488939e-01):2.508168e-01,((4:5.430736e-02,5:5.029722e-02):1.806308e-01,3:1.514235e-01):8.308021e-01):1.860570e+00,1:3.609422e-02);
   tree gen.236000 = [&U] (((12:2.146333e+00,((6:8.571876e-02,(7:1.107450e-01,8:9.113906e-02):3.388069e-02):8.379790e-01,(10:8.218830e-02,(11:4.268916e-03,9:5.229026e-02):6.672938e-02):4.921875e-01):4.646009e-01):1.969155e-01,(3:1.354430e-01,(4:4.091277e-02,5:6.867183e-02):9.204425e-02):7.149778e-01):2.256855e+00,2:5.974378e-04,1:2.629275e-02);
   tree gen.236500 = [&U] (2:5.848768e-04,((12:1.822828e+00,((6:9.177742e-02,(7:7.860744e-02,8:7.899810e-02):7.181811e-03):1.172234e+00,(10:3.881656e-02,(9:2.139537e-02,11:3.542804e-02):7.837851e-02):2.575486e-01):6.177358e-01):1.275876e-01,(3:1.565496e-01,(4:7.565274e-02,5:3.602816e-02):1.074564e-01):5.643799e-01):1.591160e+00,1:4.287752e-02);
   tree gen.237000 = [&U] (((12:2.029821e+00,((6:8.108871e-02,(7:8.609215e-02,8:6.735835e-02):8.062662e-02):9.903715e-01,(11:1.762924e-02,(9:4.211854e-02,10:1.227762e-01):1.451493e-02):4.275530e-01):6.138788e-01):1.359719e-01,(3:5.458060e-02,(4:2.745407e-02,5:1.122066e-01):2.142505e-01):7.941952e-01):2.441421e+00,2:1.126427e-03,1:4.698309e-02);
   tree gen.237500 = [&U] ((((10:8.958367e-02,(11:7.894203e-03,9:3.587581e-02):4.281550e-02):4.654939e-01,((6:1.087063e-01,7:6.975853e-02):8.247657e-03,8:6.161639e-02):1.114604e+00):6.162510e-01,(12:2.280893e+00,(3:3.226509e-02,(5:8.835493e-02,4:4.552750e-02):2.511578e-01):7.904630e-01):2.430899e-02):1.492326e+00,2:2.731203e-03,1:4.567067e-02);
   tree gen.238000 = [&U] (2:1.953698e-02,(((4:7.801924e-02,5:4.821144e-02):8.899479e-02,3:1.903694e-01):5.655688e-01,(12:1.840458e+00,((6:5.666060e-02,(7:1.065891e-01,8:5.294886e-02):1.012639e-01):1.134364e+00,(10:2.794495e-02,(11:1.035158e-02,9:4.503081e-02):1.007116e-01):4.036140e-01):3.590912e-01):4.549574e-01):1.989332e+00,1:2.574465e-02);
   tree gen.238500 = [&U] (2:5.216440e-04,(((((7:1.192052e-01,8:5.991666e-02):1.110197e-02,6:7.981818e-02):7.576969e-01,(10:6.893410e-02,(9:4.715187e-02,11:9.667982e-03):6.656194e-02):3.915275e-01):4.567088e-01,12:1.691604e+00):4.969839e-03,(3:1.476507e-01,(4:3.413820e-02,5:8.310001e-02):1.454164e-01):8.822776e-01):1.777266e+00,1:5.948935e-02);
   tree gen.239000 = [&U] ((((10:4.170183e-02,(11:9.426259e-03,9:2.719179e-02):9.416319e-02):3.666471e-01,(6:1.042269e-01,(8:7.535676e-02,7:1.085950e-01):4.333415e-02):9.518088e-01):3.873672e-01,((3:1.410481e-01,(5:5.876340e-02,4:4.781924e-02):1.321360e-01):7.943847e-01,12:2.096564e+00):6.356888e-02):1.859701e+00,2:1.874303e-02,1:3.115712e-02);
   tree gen.239500 = [&U] (2:3.725828e-03,(((4:4.327833e-02,5:5.616083e-02):9.589794e-02,3:1.468293e-01):6.262933e-01,(((6:9.737723e-02,(7:1.013458e-01,8:7.893170e-02):5.520930e-02):8.535662e-01,(10:6.873170e-02,(11:5.044712e-03,9:2.963420e-02):4.525794e-02):3.953871e-01):5.344583e-01,12:1.807992e+00):8.772660e-02):1.516407e+00,1:5.078747e-02);
   tree gen.240000 = [&U] (((((7:8.433807e-02,8:1.105138e-01):7.825700e-02,6:7.999775e-02):1.091877e+00,((11:8.378027e-03,9:3.285822e-02):8.895812e-02,10:4.039930e-02):4.053473e-01):2.392599e-01,((3:1.794238e-01,(4:4.943761e-02,5:4.978782e-02):9.732374e-02):6.514194e-01,12:2.020252e+00):8.523411e-02):2.135862e+00,2:7.093083e-03,1:2.942988e-02);
   tree gen.240500 = [&U] (((3:1.796729e-01,(4:4.950623e-02,5:6.141713e-02):8.578408e-02):6.120394e-01,((((7:1.246679e-01,8:6.632269e-02):2.629965e-02,6:8.203695e-02):8.653412e-01,((11:1.154054e-02,9:3.290383e-02):6.701491e-02,10:4.425458e-02):4.457226e-01):6.255358e-01,12:2.020713e+00):2.622764e-01):1.444697e+00,2:8.861621e-04,1:3.856360e-02);
   tree gen.241000 = [&U] (((((10:4.058888e-02,(11:2.320854e-02,9:2.764342e-02):5.226122e-02):4.183587e-01,(6:1.002151e-01,(8:1.264498e-01,7:8.014698e-02):2.990571e-02):1.043757e+00):3.620957e-01,12:2.585682e+00):3.552608e-01,(3:1.152979e-01,(5:8.744183e-02,4:3.177989e-02):2.126126e-01):8.775489e-01):2.281384e+00,2:3.161285e-02,1:3.455184e-02);
   tree gen.241500 = [&U] (2:1.757782e-02,(12:1.589713e+00,((3:1.284856e-01,(4:8.408265e-02,5:5.987736e-02):1.750223e-01):8.033874e-01,((6:5.256258e-02,(8:8.404167e-02,7:7.509378e-02):7.697776e-02):8.791990e-01,(10:1.959419e-02,(9:2.020199e-02,11:1.605342e-02):1.129537e-01):4.467205e-01):5.759927e-01):5.360023e-02):1.614547e+00,1:1.973625e-02);
   tree gen.242000 = [&U] (2:4.193928e-03,((3:1.435660e-01,(4:5.465172e-02,5:6.446496e-02):4.840639e-02):6.641502e-01,(12:1.776299e+00,((6:9.971378e-02,(8:1.090281e-01,7:8.368294e-02):3.869262e-02):9.565812e-01,(10:4.791391e-02,(9:3.482349e-02,11:2.713039e-02):6.141747e-02):4.008185e-01):4.407582e-01):3.057098e-01):1.613064e+00,1:2.934811e-02);
   tree gen.242500 = [&U] (((12:1.963965e+00,(3:2.432086e-01,(4:6.550524e-02,5:9.071653e-02):6.034280e-02):8.150771e-01):2.175460e-03,(((8:8.873757e-02,7:8.832280e-02):6.790787e-02,6:4.137649e-02):8.446674e-01,((11:1.811840e-02,9:3.321863e-02):5.283410e-02,10:4.537247e-02):3.797258e-01):5.818780e-01):2.259561e+00,2:4.592542e-03,1:2.351361e-02);
   tree gen.243000 = [&U] (((3:1.311793e-01,(4:5.804131e-02,5:1.045222e-01):1.545308e-01):6.550283e-01,(12:1.819614e+00,(((7:9.939657e-02,8:6.489688e-02):5.954335e-03,6:1.162166e-01):8.209520e-01,((11:1.320210e-02,9:3.930702e-02):7.676751e-02,10:1.213495e-02):4.339601e-01):2.933657e-01):1.849498e-01):1.391158e+00,2:7.695885e-03,1:3.803308e-02);
   tree gen.243500 = [&U] (((3:1.044282e-01,(5:9.430841e-02,4:5.042528e-02):1.476058e-01):4.845757e-01,(((10:7.230689e-02,(11:1.564598e-02,9:2.802142e-02):3.963140e-02):3.470301e-01,((8:7.400949e-02,7:8.970217e-02):2.999840e-02,6:1.029623e-01):9.081655e-01):3.408898e-01,12:1.645768e+00):4.252971e-01):1.676039e+00,2:6.460988e-03,1:2.814426e-02);
   tree gen.244000 = [&U] (2:2.907159e-03,((12:2.413746e+00,(3:8.977686e-02,(4:4.178960e-02,5:6.251977e-02):1.744589e-01):9.482505e-01):7.871225e-02,(((7:1.016748e-01,8:4.761148e-02):8.796363e-02,6:3.664084e-02):8.901488e-01,(10:7.666119e-02,(9:4.718041e-02,11:9.351067e-03):4.179167e-02):5.308987e-01):2.927169e-01):2.161659e+00,1:2.211409e-02);
   tree gen.244500 = [&U] (((3:1.141513e-01,(5:8.489410e-02,4:4.095382e-02):1.557474e-01):5.363546e-01,(((10:6.456665e-02,(9:3.829553e-02,11:1.203580e-02):9.412705e-02):3.951815e-01,(6:7.140510e-02,(7:1.008667e-01,8:6.745912e-02):2.135326e-02):9.408927e-01):3.494815e-01,12:2.290510e+00):3.605540e-01):1.883646e+00,2:1.253527e-02,1:3.450386e-02);
   tree gen.245000 = [&U] (((3:1.034183e-01,(5:1.095924e-01,4:2.671270e-02):1.619672e-01):6.028361e-01,((((9:2.601932e-02,11:7.881654e-03):5.015054e-02,10:9.353447e-02):4.397415e-01,((8:8.845414e-02,7:1.306973e-01):4.724519e-02,6:1.114574e-01):8.146908e-01):5.106691e-01,12:2.137341e+00):3.662625e-01):1.654494e+00,2:1.033876e-02,1:5.311691e-02);
   tree gen.245500 = [&U] (2:5.074272e-03,(12:1.870875e+00,(((4:5.304703e-02,5:7.681513e-02):9.927552e-02,3:1.138693e-01):8.299703e-01,(((6:8.884830e-02,8:7.081219e-02):7.205038e-02,7:5.725110e-02):8.670854e-01,(10:9.003388e-02,(11:1.369581e-02,9:3.082824e-02):4.568760e-02):4.353650e-01):3.848172e-01):4.806423e-02):1.665847e+00,1:2.319170e-02);
   tree gen.246000 = [&U] ((((((8:1.014895e-01,7:1.100322e-01):9.916721e-02,6:1.885998e-02):8.043031e-01,((11:8.674046e-03,9:3.847109e-02):6.839507e-02,10:5.337761e-02):3.711033e-01):2.988189e-01,12:1.709279e+00):3.396026e-01,(3:1.107676e-01,(4:3.560901e-02,5:6.771661e-02):9.359844e-02):7.185029e-01):1.515180e+00,2:9.185294e-04,1:4.348131e-02);
   tree gen.246500 = [&U] (((3:1.164800e-01,(5:9.684972e-02,4:2.869525e-02):1.437586e-01):5.070308e-01,(12:2.071407e+00,(((9:2.648257e-02,11:3.917005e-03):3.049933e-02,10:6.036603e-02):3.912914e-01,(6:1.120784e-01,(8:9.104889e-02,7:8.716760e-02):2.154567e-02):8.047489e-01):4.198445e-01):4.157829e-01):2.033658e+00,2:6.723336e-03,1:1.685394e-02);
   tree gen.247000 = [&U] (2:5.150834e-03,((3:9.560101e-02,(4:3.207972e-02,5:7.355255e-02):1.586955e-01):7.319657e-01,(((10:3.353834e-02,(9:3.813089e-02,11:1.234047e-02):4.805812e-02):5.490604e-01,(6:6.313846e-02,(7:8.420596e-02,8:7.689202e-02):7.684686e-02):9.444546e-01):3.234279e-01,12:1.889498e+00):1.593509e-01):2.172636e+00,1:3.898321e-02);
   tree gen.247500 = [&U] (2:1.548936e-02,(12:1.880900e+00,(((10:7.232351e-02,(9:3.977703e-02,11:9.444159e-03):7.184728e-02):3.625812e-01,(6:8.771035e-02,(7:1.009876e-01,8:5.412993e-02):4.415715e-02):9.970239e-01):4.631133e-01,(3:9.239426e-02,(4:4.850372e-02,5:7.853288e-02):1.992408e-01):8.510346e-01):1.578211e-01):1.894352e+00,1:3.408466e-02);
   tree gen.248000 = [&U] (2:5.011956e-03,(((4:5.843193e-02,5:6.730020e-02):1.738645e-01,3:1.008656e-01):6.473223e-01,(((6:9.452012e-02,(7:7.678537e-02,8:8.516340e-02):3.296802e-02):7.094100e-01,(10:8.792409e-02,(11:9.278537e-03,9:2.914756e-02):3.196022e-02):5.520732e-01):4.905657e-01,12:1.765269e+00):7.062440e-02):1.676026e+00,1:3.226133e-02);
   tree gen.248500 = [&U] (2:9.885035e-03,(((4:4.840308e-02,5:7.504313e-02):1.226717e-01,3:1.764324e-01):5.049282e-01,(((6:5.438915e-02,(7:9.107453e-02,8:9.921514e-02):7.022538e-02):8.264609e-01,(10:3.692156e-02,(11:5.683520e-03,9:4.660984e-02):1.021320e-01):5.353462e-01):5.529005e-01,12:1.706035e+00):2.576364e-01):1.716782e+00,1:2.214327e-02);
   tree gen.249000 = [&U] (2:6.587981e-03,(12:1.962346e+00,(((10:9.217970e-02,(9:4.050885e-02,11:1.259899e-02):3.375391e-02):3.867095e-01,((7:8.742693e-02,8:6.535821e-02):5.993755e-02,6:4.611434e-02):9.004206e-01):4.412789e-01,(3:1.164080e-01,(4:3.707629e-02,5:7.465018e-02):1.820298e-01):1.021770e+00):2.487886e-01):2.032284e+00,1:6.610080e-02);
   tree gen.249500 = [&U] (2:1.214882e-02,(12:1.705746e+00,(((10:2.492827e-02,(9:5.407862e-02,11:6.352691e-03):9.631329e-02):5.732391e-01,((7:7.645036e-02,8:6.030106e-02):6.491128e-02,6:8.331968e-02):8.028431e-01):2.930185e-01,(3:8.687952e-02,(4:4.958427e-02,5:8.490610e-02):1.739157e-01):9.061506e-01):3.324961e-01):2.160509e+00,1:4.277203e-02);
   tree gen.250000 = [&U] ((12:1.986789e+00,(((7:8.461855e-02,(8:5.234039e-02,6:1.441166e-01):3.733118e-02):1.011600e+00,((11:1.268875e-02,9:2.183110e-02):5.269576e-02,10:2.511614e-02):4.031732e-01):4.838397e-01,(3:1.376212e-01,(4:4.933752e-02,5:8.842091e-02):1.552652e-01):9.275776e-01):1.559966e-02):2.473058e+00,2:5.883532e-04,1:5.416169e-02);
   tree gen.250500 = [&U] (2:1.818183e-04,((3:1.331865e-01,(4:7.661717e-02,5:8.406421e-02):1.249508e-01):5.900213e-01,(12:2.122045e+00,((10:3.664484e-02,(9:5.244653e-02,11:1.845931e-02):7.042508e-02):4.631771e-01,((7:8.160025e-02,8:6.311664e-02):7.597890e-02,6:7.041247e-02):1.094401e+00):2.362500e-01):3.161664e-01):1.513161e+00,1:6.120611e-02);
   tree gen.251000 = [&U] (((3:1.234518e-01,(5:4.159307e-02,4:4.139708e-02):1.742898e-01):6.225373e-01,((((9:4.046541e-02,11:5.681469e-03):7.129294e-02,10:7.456814e-02):3.383621e-01,(7:5.931489e-02,(8:8.615908e-02,6:1.346294e-01):4.154810e-02):9.486608e-01):3.056953e-01,12:2.150729e+00):4.589339e-01):2.045385e+00,2:1.734641e-02,1:2.578077e-02);
   tree gen.251500 = [&U] (2:1.555892e-02,((3:1.549954e-01,(4:4.994819e-02,5:8.032223e-02):1.538906e-01):6.423639e-01,((((11:1.260220e-02,10:1.094555e-01):1.380591e-02,9:3.699957e-02):5.244594e-01,(6:8.096599e-02,(8:4.252913e-02,7:8.743013e-02):6.046462e-02):8.656076e-01):4.498009e-01,12:2.154927e+00):6.522657e-02):1.658172e+00,1:1.769394e-02);
   tree gen.252000 = [&U] (2:1.269114e-02,((((8:9.917855e-02,(6:1.285885e-01,7:8.896145e-02):5.119207e-03):1.074541e+00,(10:1.692892e-02,(11:1.346954e-02,9:4.455758e-02):1.037533e-01):4.917264e-01):4.547092e-01,((4:5.502186e-02,5:6.229206e-02):6.582246e-02,3:1.445670e-01):1.007243e+00):3.957471e-01,12:2.137677e+00):2.491152e+00,1:1.428957e-02);
   tree gen.252500 = [&U] (((12:2.037439e+00,(((9:4.391267e-02,11:7.061323e-03):6.516257e-02,10:5.983155e-02):5.128846e-01,(7:8.571123e-02,(8:4.662875e-02,6:1.221298e-01):1.237011e-02):8.947182e-01):4.299805e-01):2.058377e-01,(3:8.655436e-02,(5:8.681496e-02,4:4.212956e-02):1.785385e-01):6.959428e-01):2.050961e+00,2:1.523676e-03,1:5.860075e-02);
   tree gen.253000 = [&U] (2:1.567175e-03,(12:1.890735e+00,(((10:7.883923e-02,(9:3.066964e-02,11:1.558624e-02):6.491436e-02):6.347360e-01,((7:1.224345e-01,8:9.030783e-02):4.212717e-02,6:9.251036e-02):8.600827e-01):5.438118e-01,(3:9.791809e-02,(4:4.406719e-02,5:6.278127e-02):1.379515e-01):8.595004e-01):3.197398e-01):1.756467e+00,1:2.145596e-02);
   tree gen.253500 = [&U] (2:1.739825e-02,(((4:4.366340e-02,5:1.140829e-01):1.422173e-01,3:1.329244e-01):7.266197e-01,(12:2.233192e+00,(((8:7.291982e-02,7:8.531677e-02):4.286108e-02,6:9.682196e-02):1.181724e+00,(10:5.581506e-02,(11:5.173197e-03,9:3.980879e-02):9.048452e-02):4.955508e-01):3.593403e-01):2.013537e-01):1.980965e+00,1:2.501194e-02);
   tree gen.254000 = [&U] ((((((9:3.636699e-02,11:7.120324e-03):1.612309e-02,10:1.335557e-01):2.794410e-01,(6:1.170872e-01,(7:8.410344e-02,8:7.082414e-02):1.323752e-02):1.146690e+00):3.733859e-01,12:1.952587e+00):1.495961e-01,(3:1.052409e-01,(5:6.703305e-02,4:3.653266e-02):1.019275e-01):6.506973e-01):1.872532e+00,2:8.099211e-03,1:4.079575e-02);
   tree gen.254500 = [&U] (2:1.189175e-03,((3:1.672053e-01,(4:4.245847e-02,5:8.729323e-02):9.066796e-02):6.534136e-01,(((10:4.760687e-02,(9:3.327395e-02,11:8.021623e-03):7.929283e-02):4.361019e-01,((6:1.179789e-01,8:8.398408e-02):5.061009e-02,7:3.801460e-02):1.048561e+00):2.129814e-01,12:2.067061e+00):6.169663e-01):1.999757e+00,1:3.267200e-02);
   tree gen.255000 = [&U] (2:1.462418e-02,((((7:9.470799e-02,(8:4.287130e-02,6:1.183933e-01):1.379025e-02):9.493195e-01,(10:8.075527e-02,(11:1.342603e-02,9:3.766059e-02):3.726928e-02):7.099469e-01):3.889793e-01,12:2.356876e+00):6.137598e-02,((4:7.701400e-02,5:6.363942e-02):1.540272e-01,3:1.772623e-01):7.413371e-01):2.213611e+00,1:2.792763e-02);
   tree gen.255500 = [&U] (2:1.880427e-02,((((6:3.507255e-02,(7:9.166914e-02,8:8.038989e-02):8.475141e-02):1.147805e+00,(10:2.758798e-02,(11:6.896193e-03,9:5.195278e-02):8.350674e-02):5.569314e-01):4.311271e-01,((4:5.757330e-02,5:6.587084e-02):1.738812e-01,3:1.685109e-01):1.021459e+00):5.312613e-02,12:2.414021e+00):2.347087e+00,1:4.011410e-02);
   tree gen.256000 = [&U] (2:6.411171e-04,((((10:9.475035e-02,(9:2.527037e-02,11:1.130686e-02):6.001784e-03):4.137454e-01,(6:6.543970e-02,(7:9.368825e-02,8:4.776816e-02):2.803000e-02):1.018194e+00):3.307487e-01,12:1.924710e+00):1.493126e-01,(3:1.770273e-01,(4:5.646293e-02,5:7.356589e-02):1.292921e-01):9.108638e-01):1.544167e+00,1:2.178023e-02);
   tree gen.256500 = [&U] ((((3:2.285349e-01,(4:5.914206e-02,5:5.506856e-02):2.437837e-02):9.896723e-01,(((7:1.247505e-01,8:5.262327e-02):1.853335e-02,6:1.056498e-01):1.017154e+00,((11:1.845272e-02,9:2.232913e-02):5.603221e-02,10:6.618105e-02):5.119476e-01):3.137211e-01):6.463188e-02,12:1.721775e+00):2.100033e+00,2:5.403914e-03,1:3.789367e-02);
   tree gen.257000 = [&U] (2:1.102861e-02,((((6:9.391335e-02,(7:9.555625e-02,8:6.940027e-02):1.523262e-02):1.061650e+00,(10:4.804505e-02,(11:6.717052e-03,9:4.034883e-02):8.958656e-02):3.439839e-01):5.034718e-01,12:2.076783e+00):1.041299e-01,((4:5.713909e-02,5:9.106777e-02):1.379283e-01,3:1.238111e-01):7.389168e-01):1.633881e+00,1:2.930541e-02);
   tree gen.257500 = [&U] (2:5.837680e-03,((((6:5.583744e-02,(7:9.209843e-02,8:7.895769e-02):2.805951e-02):1.052271e+00,(10:2.726136e-02,(11:8.873464e-03,9:2.444594e-02):6.588276e-02):4.730010e-01):4.355929e-01,12:2.058436e+00):3.108525e-01,((4:5.154810e-02,5:1.006826e-01):7.263835e-02,3:1.738116e-01):5.032210e-01):1.573696e+00,1:6.261986e-02);
   tree gen.258000 = [&U] (((3:6.940541e-02,(5:6.486038e-02,4:5.513630e-02):1.326079e-01):7.399491e-01,((((9:4.147355e-02,11:5.827466e-03):3.624376e-02,10:7.615280e-02):3.925966e-01,(6:7.934082e-02,(8:6.697655e-02,7:1.057897e-01):4.201419e-02):1.053881e+00):4.387071e-01,12:2.000811e+00):1.789142e-01):2.117523e+00,2:1.034119e-03,1:5.695129e-02);
   tree gen.258500 = [&U] (2:1.930714e-03,((12:2.232634e+00,((6:1.076578e-01,(7:8.626763e-02,8:6.933888e-02):1.572961e-02):1.083805e+00,(10:7.982637e-02,(11:3.739524e-03,9:4.356174e-02):7.790081e-02):3.611557e-01):3.771847e-01):4.016881e-01,((4:6.411980e-02,5:7.900195e-02):1.031688e-01,3:9.567139e-02):4.519635e-01):2.065380e+00,1:5.211574e-02);
   tree gen.259000 = [&U] (2:3.635336e-03,((((10:4.836995e-02,(9:3.835053e-02,11:6.886577e-03):5.913699e-02):5.022932e-01,((7:1.193664e-01,8:6.943787e-02):1.711902e-02,6:9.383068e-02):8.935666e-01):4.456832e-01,12:1.798292e+00):1.513746e-01,(3:1.494729e-01,(4:5.714248e-02,5:6.283582e-02):8.371164e-02):7.398700e-01):2.041371e+00,1:4.990198e-02);
   tree gen.259500 = [&U] (((3:1.406893e-01,(5:6.895689e-02,4:5.220571e-02):1.321750e-01):6.699235e-01,((((9:7.089424e-02,11:6.075739e-03):1.511580e-02,10:9.161753e-02):3.498324e-01,(6:5.131668e-02,(8:7.709885e-02,7:1.007796e-01):6.493652e-02):1.035344e+00):3.794395e-01,12:1.572671e+00):3.188882e-01):1.672220e+00,2:2.833111e-03,1:5.850086e-02);
   tree gen.260000 = [&U] (2:4.404174e-03,(((((8:4.458900e-02,7:1.366924e-01):1.126976e-01,6:2.181955e-02):6.639957e-01,(10:2.093047e-02,(11:1.492936e-02,9:1.730854e-02):8.213732e-02):5.679832e-01):3.005773e-01,12:1.598426e+00):2.748390e-01,((4:1.903633e-02,5:1.227878e-01):1.071962e-01,3:1.715382e-01):6.965752e-01):1.713455e+00,1:2.864421e-02);
   tree gen.260500 = [&U] (2:5.969838e-03,(12:2.491122e+00,(((10:7.249800e-02,(9:3.015346e-02,11:1.281480e-02):4.629739e-02):6.255891e-01,(6:8.760994e-02,(7:1.188620e-01,8:8.658955e-02):3.014079e-02):8.593117e-01):4.732739e-01,(3:1.122111e-01,(4:3.430183e-02,5:1.005831e-01):1.599039e-01):9.821535e-01):1.036409e-01):2.167287e+00,1:3.278762e-02);
   tree gen.261000 = [&U] (((12:1.929390e+00,(((9:3.321121e-02,11:5.224908e-03):7.248577e-02,10:4.573754e-02):4.716172e-01,(7:5.763834e-02,(8:8.284987e-02,6:1.155729e-01):1.728728e-02):1.059770e+00):2.978539e-01):2.673047e-01,(3:1.858934e-01,(5:7.944960e-02,4:5.357143e-02):5.911535e-02):9.105393e-01):1.938122e+00,2:7.101345e-03,1:5.353343e-02);
   tree gen.261500 = [&U] (((3:1.615293e-01,(5:6.599718e-02,4:4.027184e-02):8.954769e-02):7.250889e-01,(12:1.602705e+00,(((9:2.500535e-02,11:2.238230e-02):4.533725e-02,10:5.623559e-02):4.948914e-01,((7:9.089643e-02,8:7.016470e-02):6.939521e-02,6:9.313541e-02):7.867153e-01):3.696060e-01):9.302401e-02):1.568750e+00,2:1.443584e-02,1:3.777978e-02);
   tree gen.262000 = [&U] (((12:1.763030e+00,(((7:9.520178e-02,8:7.381121e-02):6.550513e-02,6:5.053467e-02):1.022732e+00,((11:6.196529e-03,9:3.470031e-02):6.328497e-02,10:6.968278e-02):3.101473e-01):5.796555e-01):1.170148e-01,(3:8.544797e-02,(4:2.199951e-02,5:9.529687e-02):1.534085e-01):8.768068e-01):2.541771e+00,2:4.031396e-03,1:4.962873e-02);
   tree gen.262500 = [&U] (2:9.491941e-03,(12:2.334083e+00,(((4:5.764386e-02,5:8.378777e-02):1.636001e-01,3:1.261473e-01):8.099201e-01,(((7:8.507521e-02,8:6.409642e-02):3.670526e-02,6:7.986820e-02):9.456294e-01,((11:8.868514e-03,9:3.819823e-02):2.485165e-02,10:8.639240e-02):5.031101e-01):4.097768e-01):1.745437e-01):1.835745e+00,1:3.049283e-02);
   tree gen.263000 = [&U] (2:3.102206e-03,((3:9.732076e-02,(4:5.269747e-02,5:6.812086e-02):1.278431e-01):8.466907e-01,(((10:6.523579e-02,(9:1.489199e-02,11:5.442341e-03):8.332874e-02):3.985613e-01,((8:9.086634e-02,7:1.231944e-01):5.366351e-02,6:7.140499e-02):9.962474e-01):4.727526e-01,12:2.211188e+00):2.130771e-01):2.007293e+00,1:3.641977e-02);
   tree gen.263500 = [&U] (2:9.843850e-03,((3:1.506556e-01,(4:7.328978e-02,5:6.261735e-02):1.070938e-01):5.278596e-01,(((10:2.594291e-02,(9:4.388665e-02,11:1.177836e-02):1.030200e-01):4.108989e-01,((8:9.409261e-02,7:1.004556e-01):8.782707e-02,6:6.358901e-02):9.549163e-01):6.712228e-01,12:2.020735e+00):2.416175e-01):1.771114e+00,1:6.690333e-02);
   tree gen.264000 = [&U] (2:4.581758e-03,(((4:5.782726e-02,5:6.900787e-02):1.741082e-01,3:1.230160e-01):8.442942e-01,((((8:6.386938e-02,6:1.304619e-01):4.720683e-02,7:6.508888e-02):9.824679e-01,((11:8.043560e-03,9:2.365020e-02):7.539067e-02,10:3.299209e-02):3.243904e-01):4.100687e-01,12:2.007663e+00):1.350246e-01):1.703700e+00,1:1.915263e-02);
   tree gen.264500 = [&U] (((3:1.109069e-01,(5:5.322610e-02,4:5.841394e-02):1.775728e-01):9.374792e-01,((((9:4.472277e-02,11:2.339952e-02):4.615465e-02,10:4.556874e-02):6.219762e-01,((7:8.062277e-02,8:4.456057e-02):1.180008e-01,6:2.851202e-02):7.873660e-01):5.092310e-01,12:2.105562e+00):1.110282e-01):1.687868e+00,2:2.560429e-02,1:2.526814e-02);
   tree gen.265000 = [&U] (((3:1.168881e-01,(5:8.945789e-02,4:3.940539e-02):1.737019e-01):6.251615e-01,((((9:2.320715e-02,11:1.468230e-02):7.813985e-02,10:5.905921e-02):4.186028e-01,((7:1.121428e-01,8:5.604082e-02):2.928982e-02,6:9.234779e-02):8.846478e-01):2.721290e-01,12:2.067565e+00):3.671176e-01):1.674826e+00,2:6.623800e-03,1:6.133643e-02);
   tree gen.265500 = [&U] (((3:1.592969e-01,(5:1.053555e-01,4:2.337648e-02):1.579865e-01):8.127356e-01,(12:2.052171e+00,(((9:5.547580e-02,11:5.502039e-03):5.244623e-02,10:7.070507e-02):3.470080e-01,((8:8.154713e-02,7:1.162128e-01):4.562274e-02,6:8.235341e-02):9.216928e-01):3.635748e-01):4.627168e-01):1.577060e+00,2:3.647428e-03,1:5.591292e-02);
   tree gen.266000 = [&U] (((3:1.527251e-01,(5:4.583311e-02,4:9.402718e-02):7.466371e-02):6.180556e-01,(12:2.236202e+00,(((9:4.460812e-02,11:5.761700e-04):6.036301e-02,10:7.540501e-02):3.780965e-01,(6:7.058256e-02,(8:6.871552e-02,7:6.060638e-02):4.904769e-02):1.406497e+00):3.943945e-01):2.736639e-01):1.958889e+00,2:4.528465e-03,1:3.153462e-02);
   tree gen.266500 = [&U] (((3:1.844226e-01,(5:9.057362e-02,4:2.923578e-02):8.644353e-02):8.204298e-01,(12:2.158878e+00,(((9:5.025667e-02,11:6.956822e-03):6.867131e-02,10:8.070879e-02):5.374668e-01,((8:4.248963e-02,6:1.494315e-01):2.938898e-02,7:5.329917e-02):8.895018e-01):3.185558e-01):1.521780e-01):2.216579e+00,2:1.016330e-02,1:2.479932e-02);
   tree gen.267000 = [&U] (2:2.104084e-02,(12:1.667819e+00,(((6:1.149356e-01,(8:9.693982e-02,7:6.718421e-02):1.866935e-02):9.524916e-01,((11:3.618812e-03,9:5.336204e-02):6.108241e-02,10:4.770275e-02):3.884715e-01):3.960092e-01,((4:6.851680e-02,5:6.683692e-02):9.755251e-02,3:1.226915e-01):9.070540e-01):5.652621e-02):1.842993e+00,1:2.931474e-02);
   tree gen.267500 = [&U] (2:1.567130e-02,((3:2.174145e-02,(4:5.867854e-02,5:8.560531e-02):2.158383e-01):7.356391e-01,(((10:5.852141e-02,(9:2.121065e-02,11:6.673052e-03):6.013244e-02):4.494378e-01,(6:9.966872e-02,(7:9.915939e-02,8:4.888062e-02):4.021986e-02):9.896434e-01):4.037372e-01,12:1.952746e+00):7.663203e-02):1.445139e+00,1:2.405709e-02);
   tree gen.268000 = [&U] ((((((9:4.205010e-02,11:1.658617e-02):5.033639e-02,10:5.701968e-02):3.912803e-01,((7:9.485524e-02,8:6.082215e-02):7.804117e-03,6:1.155560e-01):8.280675e-01):3.087181e-01,12:2.009106e+00):3.805888e-01,(3:1.766103e-01,(5:8.701277e-02,4:3.730838e-02):1.468377e-01):7.400885e-01):1.772074e+00,2:4.913582e-04,1:7.187160e-02);
   tree gen.268500 = [&U] (((3:1.336085e-01,(5:4.817189e-02,4:6.928095e-02):1.461188e-01):8.163882e-01,(12:1.883609e+00,(((9:3.926419e-02,11:1.252832e-02):8.394063e-02,10:6.567912e-02):4.335877e-01,((8:4.813450e-02,7:9.439087e-02):1.484548e-02,6:7.971623e-02):8.533623e-01):2.656342e-01):2.486552e-01):1.597905e+00,2:5.997595e-03,1:5.537403e-02);
   tree gen.269000 = [&U] (((3:1.513605e-01,(5:6.702415e-02,4:3.370516e-02):6.234032e-02):4.844499e-01,(12:1.841000e+00,(((9:3.388590e-02,11:8.589577e-03):6.454023e-02,10:5.795727e-02):4.049330e-01,((8:7.975944e-02,7:1.000037e-01):6.470791e-02,6:5.538236e-02):9.141584e-01):4.553765e-01):3.839477e-01):1.746245e+00,2:3.701898e-03,1:5.028071e-02);
   tree gen.269500 = [&U] (2:1.733307e-02,(((4:6.286542e-02,5:6.934070e-02):1.334268e-01,3:1.214497e-01):7.592422e-01,((((8:5.060833e-02,7:9.620270e-02):7.568582e-02,6:5.968122e-02):1.008430e+00,((11:2.461472e-02,9:3.164242e-02):3.559543e-02,10:7.718950e-02):3.137944e-01):4.184940e-01,12:2.109119e+00):2.334125e-01):1.646021e+00,1:2.285909e-02);
   tree gen.270000 = [&U] (((3:1.149150e-01,(5:8.575834e-02,4:4.710470e-02):1.507090e-01):6.901555e-01,(12:2.166181e+00,(((9:3.807365e-02,11:7.773284e-03):7.008723e-02,10:6.013527e-02):4.087840e-01,((8:7.242091e-02,7:9.539871e-02):3.581680e-02,6:1.100564e-01):9.373312e-01):3.783249e-01):2.789262e-01):1.889049e+00,2:6.706996e-04,1:5.369924e-02);
   tree gen.270500 = [&U] (2:5.680654e-03,(12:1.979864e+00,(((4:6.490594e-02,5:7.300928e-02):9.730446e-02,3:1.544577e-01):7.428804e-01,(((8:6.364558e-02,7:7.479104e-02):6.115652e-02,6:6.612826e-02):7.997808e-01,((11:1.360931e-02,9:2.967813e-02):3.150164e-02,10:5.219033e-02):4.738727e-01):4.737872e-01):1.420331e-01):1.436349e+00,1:8.075348e-02);
   tree gen.271000 = [&U] (((3:1.448759e-01,(5:1.063186e-01,4:3.987989e-02):1.008816e-01):5.544070e-01,(12:1.916310e+00,(((9:4.345262e-02,11:7.626147e-03):6.492634e-02,10:3.722237e-02):4.267895e-01,((8:9.912134e-02,7:6.909083e-02):4.061878e-02,6:6.482249e-02):9.561385e-01):3.057628e-01):3.228518e-01):2.151146e+00,2:1.321292e-03,1:3.770583e-02);
   tree gen.271500 = [&U] (((((6:6.388653e-02,(8:8.688928e-02,7:9.557308e-02):3.803608e-02):9.597880e-01,((11:2.396750e-02,9:3.296847e-02):4.919617e-02,10:7.806495e-02):4.335770e-01):4.338511e-01,12:2.313041e+00):9.721861e-02,(3:7.128200e-02,(4:4.465057e-02,5:6.962584e-02):1.131819e-01):7.911877e-01):2.088484e+00,2:1.483729e-04,1:2.546509e-02);
   tree gen.272000 = [&U] (2:5.199544e-03,(12:2.222880e+00,(((10:2.990244e-02,(9:3.356687e-02,11:3.268011e-03):9.382733e-02):4.263650e-01,((8:7.431665e-02,7:9.678064e-02):5.363468e-02,6:8.484859e-02):1.113111e+00):4.278918e-01,(3:2.139083e-01,(4:2.060648e-02,5:1.257850e-01):1.278975e-01):8.529555e-01):2.796036e-03):2.012871e+00,1:3.236414e-02);
   tree gen.272500 = [&U] (((3:1.767513e-01,(5:7.136437e-02,4:3.139538e-02):1.063510e-01):7.406396e-01,(12:1.762845e+00,(((9:2.049313e-02,11:2.056900e-03):6.629550e-02,10:2.952252e-02):4.951244e-01,((8:7.257053e-02,7:7.836532e-02):4.238476e-02,6:9.247061e-02):7.176891e-01):3.605461e-01):2.073075e-01):2.154870e+00,2:4.737333e-03,1:4.573720e-02);
   tree gen.273000 = [&U] (2:8.840202e-03,((3:8.872524e-02,(4:7.535571e-02,5:9.339499e-02):1.338605e-01):6.670945e-01,(((10:1.025437e-01,(9:2.238447e-02,11:9.864787e-03):3.843039e-02):6.413165e-01,(6:1.266487e-01,(7:1.049309e-01,8:6.968127e-02):3.008798e-02):9.501148e-01):2.562750e-01,12:1.822320e+00):3.943582e-01):1.776941e+00,1:1.996573e-02);
   tree gen.273500 = [&U] ((12:1.577422e+00,((3:4.546344e-02,(5:6.374625e-02,4:6.441072e-02):1.442426e-01):7.451159e-01,(((9:1.175266e-02,11:2.183066e-02):2.510530e-02,10:1.354384e-01):4.601918e-01,(7:6.973170e-02,(6:1.201831e-01,8:5.512729e-02):3.318942e-02):7.606145e-01):2.002896e-01):1.541821e-01):1.609318e+00,2:3.554879e-03,1:3.451761e-02);
   tree gen.274000 = [&U] (2:1.559456e-02,(((4:4.594376e-02,5:9.103080e-02):7.002185e-02,3:1.706646e-01):7.190691e-01,((((8:6.765299e-02,7:1.041884e-01):5.714399e-02,6:8.579033e-02):9.395237e-01,(10:2.071071e-02,(11:1.756235e-02,9:4.242881e-02):1.145843e-01):5.705476e-01):1.855484e-01,12:2.214360e+00):6.342961e-01):1.714992e+00,1:4.929269e-02);
   tree gen.274500 = [&U] (2:3.337105e-03,((((10:9.049368e-02,(9:1.900333e-02,11:1.432444e-02):6.263762e-02):4.335027e-01,((7:6.681774e-02,8:5.925506e-02):8.339531e-02,6:3.800771e-02):8.179958e-01):5.088717e-01,12:2.203819e+00):1.912737e-01,(3:1.215885e-01,(4:6.416103e-02,5:9.490149e-02):9.446191e-02):6.226450e-01):1.781444e+00,1:2.927670e-02);
   tree gen.275000 = [&U] ((12:1.633370e+00,((3:1.250024e-01,(5:7.327606e-02,4:5.264292e-02):1.249960e-01):7.422478e-01,(((11:7.348075e-03,9:3.112903e-02):7.043134e-02,10:3.809729e-02):4.268194e-01,((7:1.061312e-01,8:1.135414e-01):6.349123e-02,6:7.843570e-02):1.040508e+00):6.205889e-01):4.311127e-01):1.719040e+00,2:3.709122e-03,1:5.660329e-02);
   tree gen.275500 = [&U] (2:1.309102e-02,(((4:3.926896e-02,5:7.983448e-02):1.181461e-01,3:2.092685e-01):5.246203e-01,(12:2.051626e+00,(((8:5.923545e-02,7:1.008771e-01):3.479903e-02,6:8.206886e-02):1.106391e+00,(10:7.221332e-02,(11:2.267603e-02,9:1.764658e-02):6.134782e-02):3.463775e-01):2.368624e-01):4.952356e-01):1.968248e+00,1:3.480012e-02);
   tree gen.276000 = [&U] ((12:1.915134e+00,((((8:9.168047e-02,7:8.823741e-02):2.726336e-02,6:8.768772e-02):8.430047e-01,((11:1.359189e-02,9:2.714003e-02):4.050286e-02,10:7.210438e-02):4.393613e-01):7.331947e-01,(3:7.751143e-02,(4:4.504878e-02,5:1.014815e-01):1.324032e-01):9.446345e-01):2.365477e-01):2.068667e+00,2:1.371755e-02,1:5.082795e-02);
   tree gen.276500 = [&U] ((((((8:5.597235e-02,7:1.311469e-01):5.717917e-02,6:9.251742e-02):8.839443e-01,((11:4.618189e-03,9:2.998291e-02):1.047414e-01,10:4.234732e-02):5.083575e-01):2.377695e-01,12:2.085489e+00):1.605183e-01,(3:1.331859e-01,(4:3.228635e-02,5:6.865243e-02):1.360249e-01):8.577332e-01):1.780952e+00,2:8.640031e-03,1:4.404814e-02);
   tree gen.277000 = [&U] (2:2.494031e-03,(12:1.746349e+00,((3:1.012743e-01,(4:6.660117e-02,5:5.496253e-02):1.722782e-01):9.218534e-01,((10:4.293610e-02,(9:3.388407e-02,11:5.519321e-03):7.363832e-02):4.702600e-01,(7:3.001725e-02,(8:7.335755e-02,6:1.150852e-01):4.018962e-02):9.431475e-01):5.246782e-01):2.576326e-01):2.137080e+00,1:4.380900e-02);
   tree gen.277500 = [&U] (2:8.759872e-03,(12:1.677381e+00,((3:1.827522e-01,(4:3.215914e-02,5:1.068648e-01):1.523028e-01):7.227893e-01,((10:6.200292e-02,(9:4.651813e-02,11:1.176362e-02):8.567958e-02):4.532050e-01,(7:3.009097e-02,(8:7.613523e-02,6:1.186625e-01):6.948377e-02):9.058999e-01):5.299442e-01):4.230731e-01):1.925719e+00,1:5.612742e-02);
   tree gen.278000 = [&U] ((((((11:1.002494e-02,9:5.778265e-02):4.434138e-02,10:7.864222e-02):4.661287e-01,((8:7.743932e-02,7:9.588099e-02):8.214104e-02,6:7.602043e-02):7.800449e-01):2.879635e-01,12:2.125126e+00):2.690377e-01,(3:1.069174e-01,(5:8.391113e-02,4:2.456537e-02):1.389541e-01):7.381947e-01):1.894694e+00,2:1.084924e-02,1:4.452879e-02);
   tree gen.278500 = [&U] ((((3:8.915411e-02,(4:6.351348e-02,5:7.777487e-02):1.097761e-01):8.991426e-01,(((7:8.609557e-02,8:3.915778e-02):3.525137e-02,6:1.243244e-01):9.704192e-01,((11:6.768098e-03,9:3.172714e-02):8.751050e-02,10:1.425033e-02):3.623728e-01):5.396094e-01):5.310048e-02,12:1.877423e+00):1.824324e+00,2:4.240585e-03,1:3.156541e-02);
   tree gen.279000 = [&U] (2:1.448484e-03,((12:1.965007e+00,((10:6.615282e-02,(9:2.945619e-02,11:3.100077e-03):5.554290e-02):4.490821e-01,((6:1.503527e-01,8:6.046127e-02):5.876877e-02,7:4.098230e-02):9.880229e-01):3.615376e-01):1.465719e-01,(3:1.635141e-01,(4:6.383295e-02,5:8.630720e-02):1.057260e-01):7.044673e-01):1.931350e+00,1:5.604052e-02);
   tree gen.279500 = [&U] (2:1.859002e-02,(12:2.577550e+00,(((10:8.754612e-02,(9:1.859130e-02,11:7.604681e-03):3.975036e-02):5.803107e-01,((8:6.373164e-02,7:1.009362e-01):3.275283e-02,6:9.280340e-02):1.107811e+00):5.066931e-01,(3:1.783709e-01,(4:5.744428e-02,5:8.855523e-02):8.223468e-02):7.684750e-01):1.936123e-02):2.238008e+00,1:4.830864e-02);
   tree gen.280000 = [&U] (2:9.477326e-03,((3:1.262923e-01,(4:3.338039e-02,5:9.822909e-02):8.628356e-02):8.134768e-01,(12:2.409349e+00,((10:6.342161e-02,(9:2.363750e-02,11:6.094385e-03):3.853844e-02):5.799242e-01,(6:8.625085e-02,(7:8.180827e-02,8:6.059589e-02):4.782029e-02):8.649719e-01):4.359936e-01):5.782974e-02):1.706032e+00,1:1.941613e-02);
   tree gen.280500 = [&U] (((3:8.481970e-02,(5:6.693742e-02,4:4.820379e-02):2.057939e-01):6.659978e-01,(12:2.004874e+00,(((11:5.149043e-03,9:2.710972e-02):4.208003e-02,10:7.070546e-02):4.178348e-01,(6:7.824406e-02,(8:8.912696e-02,7:9.814518e-02):4.895005e-02):9.932627e-01):3.953358e-01):3.215420e-01):2.209562e+00,2:6.470797e-04,1:5.378526e-02);
   tree gen.281000 = [&U] (2:7.413196e-04,(12:1.687437e+00,((3:1.257089e-01,(4:2.776003e-02,5:1.118490e-01):1.149344e-01):1.002050e+00,(((11:2.698492e-02,9:2.896809e-02):4.253911e-02,10:6.660206e-02):4.303358e-01,((7:1.132287e-01,8:5.696781e-02):2.844788e-02,6:5.481573e-02):1.063364e+00):3.885139e-01):3.880129e-01):1.597429e+00,1:3.054138e-02);
   tree gen.281500 = [&U] (((3:1.336904e-01,(5:8.040364e-02,4:5.900151e-02):1.317707e-01):6.977327e-01,((((11:1.522146e-02,9:3.355670e-02):3.875886e-02,10:8.106499e-02):3.237911e-01,(6:5.045837e-02,(7:1.204449e-01,8:8.333866e-02):6.712915e-02):9.181188e-01):3.978609e-01,12:2.041869e+00):4.715723e-01):1.650095e+00,2:1.548971e-03,1:3.628535e-02);
   tree gen.282000 = [&U] ((((3:1.716614e-01,(4:3.976666e-02,5:7.667422e-02):1.147714e-01):9.177600e-01,(((8:4.835818e-02,7:7.168148e-02):1.344385e-02,6:1.032086e-01):8.935122e-01,((11:7.627789e-03,9:2.268848e-02):5.686691e-02,10:6.830556e-02):3.909270e-01):4.214770e-01):2.562331e-01,12:1.409794e+00):1.387090e+00,2:6.471725e-03,1:2.595778e-02);
   tree gen.282500 = [&U] (2:5.533829e-03,((((11:1.587315e-02,9:3.886688e-02):6.916132e-02,10:6.461263e-02):4.238191e-01,((7:7.408594e-02,8:9.822507e-02):2.541880e-02,6:9.889492e-02):1.185538e+00):4.085508e-01,(12:2.444622e+00,(3:1.617502e-01,(4:3.271823e-02,5:7.095981e-02):1.800215e-01):8.256747e-01):1.631896e-01):2.512677e+00,1:5.468097e-02);
   tree gen.283000 = [&U] (2:2.622423e-02,(12:1.912423e+00,((((11:3.879654e-03,9:4.480453e-02):6.024067e-02,10:7.189375e-02):4.583953e-01,((7:8.523524e-02,8:4.938930e-02):4.184784e-02,6:8.854212e-02):9.619445e-01):5.870478e-01,(3:1.448174e-01,(4:4.827167e-02,5:8.368938e-02):1.195902e-01):9.513475e-01):2.284835e-01):1.905279e+00,1:3.183382e-02);
   tree gen.283500 = [&U] (2:4.979076e-03,(((((8:8.580104e-02,7:8.158870e-02):6.114460e-02,6:8.997881e-02):9.022260e-01,(10:3.637402e-02,(11:1.408366e-02,9:4.949122e-02):9.181204e-02):5.128865e-01):4.487686e-01,12:1.846722e+00):1.717918e-01,((4:3.653107e-02,5:6.958118e-02):1.257899e-01,3:1.639110e-01):8.069950e-01):1.750525e+00,1:4.802513e-02);
   tree gen.284000 = [&U] (2:1.133566e-02,((12:2.009419e+00,(((11:3.341911e-03,9:3.491944e-02):6.053340e-02,10:3.721814e-02):4.152798e-01,((8:4.954327e-02,6:1.027814e-01):3.145690e-02,7:9.182099e-02):8.878815e-01):5.138503e-01):1.065926e-01,(3:1.022634e-01,(4:5.823303e-02,5:1.040646e-01):1.542894e-01):9.629644e-01):1.976444e+00,1:3.537359e-02);
   tree gen.284500 = [&U] (((3:1.286625e-01,(4:7.553746e-02,5:8.595697e-02):1.554964e-01):7.849890e-01,(12:2.205706e+00,(((6:8.505196e-02,8:6.507919e-02):2.748655e-02,7:1.006235e-01):8.632276e-01,((11:1.312045e-02,9:3.516813e-02):2.787820e-02,10:6.441789e-02):5.000493e-01):2.226640e-01):1.840507e-01):1.771365e+00,2:7.277030e-03,1:4.079567e-02);
   tree gen.285000 = [&U] (2:2.899727e-02,((3:1.119918e-01,(4:3.778621e-02,5:7.819680e-02):1.445852e-01):6.532209e-01,((((11:9.000207e-03,9:3.615016e-02):3.813423e-02,10:9.500824e-02):5.079168e-01,(6:7.218887e-02,(7:1.099082e-01,8:8.751313e-02):4.501548e-02):8.989537e-01):5.965531e-01,12:2.192780e+00):1.730694e-01):2.070356e+00,1:5.216486e-02);
   tree gen.285500 = [&U] (((12:2.263750e+00,((7:3.917894e-02,(6:1.307674e-01,8:4.828440e-02):8.608597e-02):9.858802e-01,((11:9.596665e-03,9:4.793776e-02):7.276347e-02,10:4.366901e-02):4.347052e-01):3.533792e-01):1.167080e-01,(3:9.167270e-02,(4:6.667009e-02,5:5.942305e-02):1.584526e-01):1.000115e+00):1.658186e+00,2:4.766112e-03,1:6.987740e-02);
   tree gen.286000 = [&U] (((3:8.404597e-02,(4:4.410055e-02,5:7.415972e-02):1.699317e-01):5.785717e-01,(12:2.141581e+00,((7:1.007923e-01,(8:8.200562e-02,6:1.269104e-01):1.089418e-02):1.084167e+00,((11:2.352862e-02,9:4.311321e-02):4.428175e-02,10:5.812759e-02):4.331341e-01):4.872462e-01):3.767240e-01):1.696517e+00,2:1.354554e-02,1:2.682799e-02);
   tree gen.286500 = [&U] (((3:1.614360e-01,(5:9.674535e-02,4:4.647256e-02):1.059332e-01):9.330421e-01,(12:2.153866e+00,(((11:1.305331e-02,9:4.391112e-02):1.305188e-01,10:2.221307e-02):2.596708e-01,((8:9.600241e-02,6:1.201085e-01):3.224270e-02,7:5.875497e-02):9.636920e-01):3.270545e-01):2.974977e-01):2.168295e+00,2:1.247389e-02,1:3.572902e-02);
   tree gen.287000 = [&U] (((3:6.543292e-02,(4:2.845303e-02,5:7.132324e-02):2.009812e-01):6.254751e-01,(12:2.067447e+00,(((8:5.902130e-02,7:1.032114e-01):1.677521e-02,6:9.475718e-02):1.069861e+00,((11:9.670532e-03,9:3.404021e-02):5.907693e-02,10:4.420546e-02):3.015870e-01):6.869520e-01):1.794027e-01):1.996894e+00,2:1.525960e-02,1:2.517860e-02);
   tree gen.287500 = [&U] (2:5.360230e-03,(((4:5.325706e-02,5:6.788331e-02):2.159620e-01,3:1.177657e-01):3.525749e-01,(12:1.842850e+00,(((8:5.872631e-02,6:9.957808e-02):7.076060e-02,7:4.610672e-02):8.768108e-01,(10:2.996747e-02,(11:6.822706e-03,9:4.641243e-02):8.778124e-02):4.597034e-01):3.119918e-01):6.615729e-01):1.893276e+00,1:1.233487e-02);
   tree gen.288000 = [&U] ((((((8:9.855895e-02,6:9.063728e-02):3.124367e-02,7:6.193874e-02):1.063834e+00,((11:1.764353e-02,9:5.536004e-02):5.684836e-02,10:6.210951e-02):3.305737e-01):4.527022e-01,12:2.002119e+00):1.987111e-01,(3:1.110961e-01,(4:6.566958e-02,5:5.588500e-02):1.591902e-01):7.221648e-01):1.989282e+00,2:4.027839e-03,1:3.651983e-02);
   tree gen.288500 = [&U] (((12:2.213013e+00,(((11:6.387302e-03,9:4.774294e-02):8.208080e-02,10:2.936644e-02):5.078070e-01,((7:1.028979e-01,8:6.750320e-02):5.254032e-02,6:6.362151e-02):8.564293e-01):3.062082e-01):3.811249e-01,(3:1.477463e-01,(5:9.516029e-02,4:2.239161e-02):1.051039e-01):7.254844e-01):1.691331e+00,2:9.017670e-04,1:3.130058e-02);
   tree gen.289000 = [&U] (((12:1.989668e+00,(((11:1.293066e-02,9:4.677320e-02):1.103118e-01,10:2.046899e-02):3.274367e-01,((7:1.353554e-01,8:6.009314e-02):8.424345e-02,6:3.317530e-02):9.160406e-01):5.146374e-01):3.748799e-01,(3:8.247528e-02,(5:8.099410e-02,4:5.094607e-02):1.699692e-01):7.105132e-01):1.803628e+00,2:4.830870e-04,1:3.034974e-02);
   tree gen.289500 = [&U] (2:5.177997e-03,(12:1.902928e+00,(((4:4.229929e-02,5:8.147462e-02):1.021979e-01,3:1.046401e-01):7.519366e-01,((6:8.006274e-02,(7:6.273228e-02,8:7.721792e-02):4.447322e-02):7.631244e-01,(10:6.080354e-02,(11:1.501385e-02,9:5.335647e-02):4.143705e-02):3.648782e-01):4.718132e-01):1.635316e-02):1.824925e+00,1:2.052749e-02);
   tree gen.290000 = [&U] ((((3:8.010211e-02,(5:1.027962e-01,4:4.136694e-02):1.698159e-01):8.756795e-01,(((11:1.653784e-02,9:3.663019e-02):5.275044e-02,10:6.228178e-02):5.006913e-01,((7:1.247882e-01,8:6.242038e-02):7.743631e-02,6:4.416771e-02):9.937869e-01):7.627349e-01):3.429793e-01,12:2.239120e+00):1.485790e+00,2:9.122057e-03,1:3.746885e-02);
   tree gen.290500 = [&U] (((3:1.088630e-01,(5:4.964900e-02,4:5.461576e-02):1.325503e-01):6.486109e-01,(((10:1.392224e-01,(11:1.012434e-02,9:3.786651e-02):1.383526e-02):5.396609e-01,((7:8.654912e-02,8:6.228966e-02):4.446166e-02,6:9.699208e-02):7.776518e-01):2.065056e-01,12:2.111999e+00):3.492712e-01):1.509512e+00,2:1.910631e-02,1:3.574090e-02);
   tree gen.291000 = [&U] (2:1.859567e-03,(((4:4.637741e-02,5:7.948985e-02):1.469408e-01,3:6.141009e-02):6.669814e-01,(12:1.973844e+00,(((8:6.222900e-02,7:8.480694e-02):7.488132e-02,6:6.227320e-02):1.117529e+00,(10:8.121012e-02,(11:4.686957e-03,9:5.414200e-02):5.040972e-02):2.260104e-01):4.209761e-01):4.097392e-01):2.046488e+00,1:4.668497e-02);
   tree gen.291500 = [&U] (2:1.598761e-02,(((4:5.605166e-02,5:4.635383e-02):1.564620e-01,3:1.406447e-01):6.696034e-01,(12:1.981604e+00,(((8:9.772659e-02,7:8.528463e-02):5.477468e-02,6:7.128536e-02):1.047340e+00,(10:5.897960e-02,(11:1.774978e-02,9:3.085130e-02):5.213990e-02):4.634146e-01):1.920097e-01):3.874187e-01):2.054533e+00,1:5.479637e-02);
   tree gen.292000 = [&U] (2:1.442282e-02,(((4:5.165669e-02,5:7.283697e-02):1.228710e-01,3:1.398004e-01):6.023558e-01,(12:1.982639e+00,(((8:6.011412e-02,7:1.220525e-01):3.521024e-02,6:7.259294e-02):1.066551e+00,(10:3.578338e-02,(11:9.738944e-03,9:2.835228e-02):5.591701e-02):7.234783e-01):2.912508e-01):5.529302e-01):1.751072e+00,1:1.313587e-02);
   tree gen.292500 = [&U] (2:1.551113e-03,((3:7.865187e-02,(4:3.295506e-02,5:8.081020e-02):2.064408e-01):9.317737e-01,(((10:4.171288e-02,(11:1.232274e-02,9:3.440863e-02):6.216358e-02):4.265151e-01,(6:1.400060e-01,(8:5.931365e-02,7:7.107566e-02):3.039758e-02):1.070381e+00):3.875928e-01,12:1.697978e+00):2.661016e-01):1.820841e+00,1:5.554843e-02);
   tree gen.293000 = [&U] (((((10:6.192415e-02,(11:2.149075e-02,9:4.283056e-02):5.406755e-02):2.875557e-01,(6:6.743920e-02,(8:5.781324e-02,7:1.152938e-01):5.530893e-02):1.038598e+00):5.016123e-01,12:2.332447e+00):3.889975e-01,(3:1.649354e-01,(5:7.427684e-02,4:3.595316e-02):1.697007e-01):8.116161e-01):2.013821e+00,2:9.001971e-03,1:1.848809e-02);
   tree gen.293500 = [&U] (((3:1.714708e-01,(5:5.653504e-02,4:7.325000e-02):7.199940e-02):8.594039e-01,(((6:2.461889e-02,(8:6.704410e-02,7:6.157577e-02):7.438594e-02):9.412659e-01,(10:2.206547e-02,(11:2.746631e-02,9:4.442543e-02):9.761391e-02):5.553717e-01):3.145034e-01,12:2.006769e+00):2.837556e-01):1.984130e+00,2:2.227618e-02,1:1.859702e-02);
   tree gen.294000 = [&U] (2:1.800588e-02,((((10:2.080734e-02,(11:2.891959e-03,9:4.907398e-02):1.133293e-01):6.067070e-01,((7:1.103125e-01,8:3.706619e-02):8.191054e-02,6:5.847570e-02):1.060464e+00):5.542365e-01,12:2.193367e+00):1.663085e-01,(3:9.233462e-02,(4:3.584463e-02,5:1.047907e-01):2.071705e-01):8.719072e-01):2.353313e+00,1:2.778407e-02);
   tree gen.294500 = [&U] (((12:2.239484e+00,((6:1.101489e-01,(8:8.048174e-02,7:9.715232e-02):3.139579e-02):1.012260e+00,(10:5.599079e-02,(11:1.582501e-02,9:3.484016e-02):8.346347e-02):3.500095e-01):4.444222e-01):3.224151e-01,(3:7.784394e-02,(5:5.894275e-02,4:7.650944e-02):1.871119e-01):7.820435e-01):1.912540e+00,2:3.555886e-02,1:6.153917e-02);
   tree gen.295000 = [&U] (((3:7.256280e-02,(5:6.488493e-02,4:5.069320e-02):2.547163e-01):7.233283e-01,(12:2.140800e+00,((6:6.477511e-02,(8:8.321192e-02,7:9.156139e-02):5.469899e-02):8.569553e-01,(10:1.883899e-02,(11:8.954360e-03,9:4.409254e-02):6.238781e-02):5.425960e-01):5.092914e-01):1.429921e-01):1.674295e+00,2:3.614556e-03,1:5.370665e-02);
   tree gen.295500 = [&U] (2:4.373115e-03,(12:2.258859e+00,((3:1.413052e-01,(4:3.696511e-02,5:8.005545e-02):9.374700e-02):9.720354e-01,((10:8.196874e-02,(11:8.686848e-03,9:3.657129e-02):5.600914e-02):3.617868e-01,(6:5.139648e-02,(7:9.134160e-02,8:4.804735e-02):7.939553e-02):9.425537e-01):4.418512e-01):1.469999e-02):1.692898e+00,1:3.575015e-02);
   tree gen.296000 = [&U] (2:2.610425e-03,(((4:3.257197e-02,5:7.204723e-02):1.849825e-01,3:8.628865e-02):3.933308e-01,(12:2.024058e+00,(((7:7.614312e-02,8:7.770051e-02):4.572043e-02,6:3.979176e-02):8.417426e-01,(10:6.744255e-02,(11:7.593700e-03,9:2.331277e-02):3.935490e-02):3.091493e-01):6.884368e-01):1.960913e-01):1.421659e+00,1:4.682126e-02);
   tree gen.296500 = [&U] ((12:2.416353e+00,((3:1.089896e-01,(4:4.946536e-02,5:6.526697e-02):1.722160e-01):7.876635e-01,(((7:9.870854e-02,8:6.070802e-02):2.453257e-02,6:7.300667e-02):7.888681e-01,((11:9.178563e-03,9:4.195594e-02):7.770946e-02,10:5.087052e-02):4.697413e-01):3.663518e-01):1.330862e-02):1.820008e+00,2:1.136183e-02,1:1.792034e-02);
   tree gen.297000 = [&U] ((((((7:8.658796e-02,8:7.909796e-02):5.052950e-02,6:9.492495e-02):9.026584e-01,((11:2.400764e-03,9:4.595681e-02):5.682659e-02,10:5.833212e-02):4.545088e-01):2.010345e-01,12:1.709963e+00):2.555042e-01,(3:1.504231e-01,(4:5.059243e-02,5:6.669261e-02):9.040893e-02):8.163007e-01):1.749270e+00,2:1.559221e-03,1:4.952259e-02);
   tree gen.297500 = [&U] (((12:2.089813e+00,(((8:5.328102e-02,7:1.023274e-01):4.738085e-02,6:1.085249e-01):1.060286e+00,(10:4.507349e-02,(11:1.650915e-02,9:3.347430e-02):6.710780e-02):3.641829e-01):5.860278e-01):2.710584e-01,(3:1.190907e-01,(5:5.759174e-02,4:7.014163e-02):9.994546e-02):5.973543e-01):1.808927e+00,2:6.685908e-03,1:6.967183e-02);
   tree gen.298000 = [&U] ((((((7:1.164461e-01,8:7.635171e-02):5.998728e-02,6:8.234002e-02):9.677084e-01,((11:3.546222e-03,9:3.375353e-02):9.338374e-02,10:4.553368e-02):5.652058e-01):2.516287e-01,12:1.811009e+00):2.642642e-01,(3:1.241663e-01,(4:4.759433e-02,5:7.739238e-02):1.621594e-01):6.714491e-01):1.731238e+00,2:1.633672e-04,1:4.558710e-02);
   tree gen.298500 = [&U] (2:2.859090e-03,((((4:4.725750e-02,5:9.119032e-02):1.858693e-01,3:9.142894e-02):8.995072e-01,(((8:7.440626e-02,6:1.330400e-01):6.992573e-02,7:3.795524e-02):1.016450e+00,(10:3.459100e-02,(11:1.125921e-02,9:3.919853e-02):8.371535e-02):4.346762e-01):4.413546e-01):9.805642e-02,12:1.992545e+00):1.683120e+00,1:7.564687e-02);
   tree gen.299000 = [&U] (2:4.031153e-03,(12:1.941121e+00,(((4:3.997953e-02,5:9.165118e-02):1.483544e-01,3:8.766173e-02):8.994562e-01,((7:4.197969e-02,(6:1.577124e-01,8:1.027773e-01):3.267144e-02):7.448830e-01,(10:6.134977e-02,(11:1.362801e-02,9:2.918756e-02):6.665417e-02):4.965475e-01):5.670044e-01):3.748079e-01):1.564312e+00,1:4.252787e-02);
   tree gen.299500 = [&U] ((12:1.776571e+00,((((8:7.125784e-02,7:9.386367e-02):2.886961e-02,6:8.819247e-02):9.465562e-01,(10:8.424543e-02,(11:6.273742e-03,9:3.146938e-02):8.589659e-02):4.188502e-01):3.417587e-01,(3:1.636508e-01,(5:5.386068e-02,4:4.943971e-02):1.023135e-01):5.573320e-01):6.511053e-02):1.823493e+00,2:2.870501e-02,1:2.608214e-02);
   tree gen.300000 = [&U] (2:6.780860e-04,((((6:4.645855e-02,(7:9.934375e-02,8:9.050804e-02):1.109258e-01):8.864387e-01,(10:6.357031e-02,(11:1.510949e-02,9:2.776725e-02):1.774626e-02):4.448166e-01):3.386280e-01,((4:3.742230e-02,5:1.045682e-01):1.696824e-01,3:8.057262e-02):1.075712e+00):3.132533e-01,12:2.378827e+00):1.838449e+00,1:4.743572e-02);
   tree gen.300500 = [&U] (2:1.521024e-02,((12:2.709796e+00,((6:7.750111e-02,(7:1.350140e-01,8:7.019882e-02):3.264880e-02):1.130990e+00,(10:5.202040e-02,(11:1.082718e-02,9:2.736484e-02):8.746228e-02):3.376681e-01):1.060299e-01):4.637691e-01,((4:4.851425e-02,5:1.004740e-01):1.448928e-01,3:1.060852e-01):9.170857e-01):1.868833e+00,1:4.373098e-02);
   tree gen.301000 = [&U] (((((6:8.016769e-02,(8:9.053545e-02,7:9.207926e-02):4.619866e-02):1.078830e+00,((11:6.617666e-03,9:2.016721e-02):8.116531e-02,10:2.519921e-02):3.692977e-01):4.876523e-01,12:2.114723e+00):1.730128e-01,(3:1.823794e-01,(4:6.227315e-02,5:6.979969e-02):7.710679e-02):7.350364e-01):1.634005e+00,2:4.995303e-03,1:5.474461e-02);
   tree gen.301500 = [&U] (((3:1.287458e-01,(5:5.947082e-02,4:5.715423e-02):1.186338e-01):7.121263e-01,(12:1.940912e+00,((6:7.243799e-02,(7:1.107156e-01,8:2.942823e-02):4.025371e-02):1.268769e+00,(10:8.298717e-02,(11:1.624159e-02,9:2.984644e-02):3.131098e-02):3.004703e-01):5.820927e-01):3.464735e-01):1.988653e+00,2:2.303230e-02,1:4.699295e-02);
   tree gen.302000 = [&U] (((3:9.566180e-02,(5:6.543406e-02,4:8.444012e-02):1.645448e-01):6.914467e-01,(((6:3.550328e-02,(7:6.862829e-02,8:7.686035e-02):8.943241e-02):1.059725e+00,(10:6.720923e-02,(11:5.664516e-03,9:4.714577e-02):4.652663e-02):5.375799e-01):3.168734e-01,12:2.104999e+00):2.880034e-01):1.523683e+00,2:1.034468e-02,1:6.442410e-02);
   tree gen.302500 = [&U] (2:1.637352e-02,((3:1.704286e-01,(4:5.102255e-02,5:6.674779e-02):9.323320e-02):4.883963e-01,(((10:6.248485e-02,(11:9.827957e-03,9:3.901317e-02):4.099008e-02):3.960953e-01,((6:1.251221e-01,8:4.656362e-02):9.636668e-02,7:2.361027e-02):1.020494e+00):3.468809e-01,12:2.245290e+00):3.052349e-01):1.745017e+00,1:4.587756e-02);
   tree gen.303000 = [&U] ((12:2.541909e+00,(((6:1.068289e-01,(8:7.523570e-02,7:1.104095e-01):4.439063e-02):1.085972e+00,((11:9.901601e-03,9:4.601387e-02):9.800932e-02,10:2.841058e-02):4.260566e-01):1.373209e-01,(3:9.479425e-02,(4:6.662676e-02,5:8.553386e-02):1.571790e-01):1.154280e+00):6.627739e-01):1.797523e+00,2:1.156422e-02,1:2.327243e-02);
   tree gen.303500 = [&U] (2:6.122841e-04,((12:2.239092e+00,((6:8.350946e-02,(7:1.113369e-01,8:8.578726e-02):1.072416e-02):9.428994e-01,(10:1.104447e-01,(11:3.985075e-03,9:2.624861e-02):8.727657e-03):6.571553e-01):1.283371e-01):2.714460e-01,((4:4.847745e-02,5:5.577178e-02):1.340981e-01,3:1.266991e-01):6.570085e-01):2.422499e+00,1:5.969357e-02);
   tree gen.304000 = [&U] ((12:1.755573e+00,(((6:2.901149e-02,(8:9.646500e-02,7:9.672377e-02):7.680884e-02):8.075986e-01,((11:5.802350e-03,9:3.601681e-02):4.205862e-02,10:5.477011e-02):3.702312e-01):3.505168e-01,(3:4.365623e-02,(4:4.269960e-02,5:6.548100e-02):1.922065e-01):9.087671e-01):1.232743e-01):1.780553e+00,2:1.077181e-04,1:2.552345e-02);
   tree gen.304500 = [&U] (2:2.157363e-04,(((4:4.990076e-02,5:9.467569e-02):1.239856e-01,3:1.397216e-01):6.997566e-01,(((6:1.075329e-01,(8:1.074512e-01,7:1.180129e-01):5.473893e-03):1.149456e+00,(10:8.540086e-02,(11:1.222126e-02,9:2.847925e-02):2.367214e-02):3.307660e-01):1.689345e-01,12:2.174024e+00):4.115520e-01):2.045250e+00,1:6.481865e-02);
   tree gen.305000 = [&U] ((12:2.076987e+00,((((6:1.499578e-01,8:6.097371e-02):1.972837e-02,7:9.551942e-02):8.488350e-01,((11:8.370693e-03,9:4.187429e-02):1.149037e-01,10:6.323187e-02):3.549366e-01):6.871626e-01,(3:1.790398e-01,(4:5.386776e-02,5:6.645501e-02):7.991688e-02):6.922292e-01):1.869462e-01):2.135518e+00,2:4.024319e-02,1:4.869663e-02);
   tree gen.305500 = [&U] (((3:1.584904e-01,(4:4.807241e-02,5:7.107863e-02):1.142236e-01):9.472520e-01,(12:2.099747e+00,((6:5.405116e-02,(7:1.165139e-01,8:5.468486e-02):6.105770e-02):1.000104e+00,((11:2.489587e-03,9:4.275476e-02):7.599665e-02,10:3.506481e-02):5.675772e-01):2.970083e-01):2.941073e-01):2.136385e+00,2:7.936929e-03,1:5.505550e-02);
   tree gen.306000 = [&U] ((((((8:8.218521e-02,7:7.994566e-02):6.551460e-02,6:7.000223e-02):8.756686e-01,(10:5.898634e-02,(11:1.146320e-02,9:3.446694e-02):6.493493e-02):4.439443e-01):2.360558e-01,12:2.018951e+00):2.942116e-01,(3:1.547251e-01,(5:8.404810e-02,4:5.007944e-02):1.374568e-01):7.789416e-01):2.121786e+00,2:1.481597e-02,1:5.437022e-02);
   tree gen.306500 = [&U] (((12:2.024400e+00,(((8:7.160551e-02,7:9.900900e-02):2.317209e-02,6:6.881844e-02):9.684386e-01,(10:7.967473e-02,(11:6.272676e-03,9:3.564528e-02):6.201974e-02):4.384207e-01):4.071892e-01):2.158736e-01,(3:1.466082e-01,(5:6.840608e-02,4:4.075926e-02):9.810829e-02):5.595175e-01):1.716553e+00,2:5.453757e-03,1:3.273712e-02);
   tree gen.307000 = [&U] (2:8.757785e-04,(12:1.690764e+00,((((7:8.903437e-02,8:6.785171e-02):8.438976e-02,6:5.268765e-02):8.313107e-01,(10:6.831905e-02,(11:1.028440e-02,9:3.128145e-02):7.253225e-02):3.355897e-01):3.171427e-01,((4:6.030541e-02,5:5.451017e-02):7.312809e-02,3:1.795263e-01):8.122951e-01):2.672256e-01):1.955698e+00,1:2.923874e-02);
   tree gen.307500 = [&U] (2:3.339900e-02,(12:1.913891e+00,(((4:4.860908e-02,5:8.882523e-02):1.151859e-01,3:1.321170e-01):8.843609e-01,(((7:1.128267e-01,8:6.394393e-02):1.423145e-02,6:1.101332e-01):9.968556e-01,(10:3.613983e-02,(11:1.081133e-02,9:3.518564e-02):6.985208e-02):5.085849e-01):3.165406e-01):1.741372e-01):1.637295e+00,1:4.674805e-02);
   tree gen.308000 = [&U] (2:5.150112e-03,(12:1.970538e+00,(((7:1.067403e-01,(6:1.115690e-01,8:6.356479e-02):1.395062e-02):1.001557e+00,(10:5.363690e-02,(11:1.259721e-03,9:2.828856e-02):4.248813e-02):5.589369e-01):4.851176e-01,((4:6.642708e-02,5:1.030164e-01):1.025640e-01,3:1.445712e-01):9.835550e-01):2.601773e-01):1.988254e+00,1:5.679034e-02);
   tree gen.308500 = [&U] (((12:2.074455e+00,(((8:8.397594e-02,6:1.274491e-01):6.223070e-02,7:2.003653e-02):1.130167e+00,(10:9.176679e-02,(11:1.745184e-02,9:3.681562e-02):3.383353e-02):3.623919e-01):3.418357e-01):2.667227e-01,(3:1.504687e-01,(5:6.049388e-02,4:3.235622e-02):9.037830e-02):8.255742e-01):1.891745e+00,2:2.555770e-04,1:3.136653e-02);
   tree gen.309000 = [&U] (2:1.180698e-03,((12:1.770173e+00,((7:8.797502e-02,(6:1.164668e-01,8:1.024984e-01):3.054151e-02):9.484715e-01,(10:9.121182e-02,(11:1.581137e-02,9:3.415379e-02):5.568036e-02):3.556746e-01):4.628886e-01):2.141421e-01,((4:5.505290e-02,5:5.643084e-02):1.463066e-01,3:1.727713e-01):6.390987e-01):1.917618e+00,1:5.128789e-02);
   tree gen.309500 = [&U] (((3:1.519542e-01,(4:6.304667e-02,5:7.240001e-02):1.083116e-01):9.205997e-01,(12:2.178926e+00,(((7:8.899738e-02,8:8.178937e-02):5.518198e-02,6:9.772152e-02):8.602097e-01,((11:8.559895e-03,9:2.803985e-02):7.035439e-02,10:7.770383e-02):4.264830e-01):3.764358e-01):1.791593e-01):2.518393e+00,2:1.463928e-03,1:3.269048e-02);
   tree gen.310000 = [&U] (2:1.440972e-02,(12:1.712897e+00,(((10:3.340401e-02,(11:6.852984e-03,9:2.209366e-02):1.096205e-01):4.156439e-01,(6:2.974188e-02,(8:6.927357e-02,7:7.026656e-02):8.450520e-02):8.580042e-01):5.180347e-01,(3:1.239051e-01,(4:2.334667e-02,5:7.091761e-02):1.022992e-01):9.107154e-01):1.026266e-02):2.195168e+00,1:3.210612e-02);
   tree gen.310500 = [&U] (2:4.742206e-02,(((4:4.286971e-02,5:8.060235e-02):1.333206e-01,3:1.192919e-01):7.751655e-01,(((6:1.342907e-01,(8:7.094827e-02,7:1.125403e-01):1.873052e-02):1.068522e+00,(10:1.003691e-01,(11:2.446958e-02,9:5.003256e-02):5.607283e-02):4.503718e-01):6.477989e-01,12:2.130077e+00):1.671809e-01):1.948868e+00,1:2.389593e-02);
   tree gen.311000 = [&U] (((3:1.217839e-01,(5:6.033276e-02,4:4.730319e-02):1.040148e-01):6.556072e-01,(((6:1.285969e-01,(8:9.939647e-02,7:5.871137e-02):1.373418e-02):7.315439e-01,(10:2.131543e-02,(11:1.583764e-02,9:2.676452e-02):7.240375e-02):4.345973e-01):4.181029e-01,12:1.666484e+00):6.272412e-02):1.534843e+00,2:1.119316e-02,1:4.962660e-02);
   tree gen.311500 = [&U] (2:6.306293e-03,((3:7.979995e-02,(4:4.003001e-02,5:8.417335e-02):1.653662e-01):5.242091e-01,(((10:6.488167e-02,(11:5.769205e-03,9:3.837078e-02):2.672490e-02):4.648310e-01,((6:1.290897e-01,8:5.617730e-02):6.514168e-02,7:1.514574e-02):9.233615e-01):4.493394e-01,12:1.980818e+00):3.579529e-01):1.743059e+00,1:3.288218e-02);
   tree gen.312000 = [&U] (((3:1.323402e-01,(4:6.263493e-02,5:1.069691e-01):1.220195e-01):5.653211e-01,(((6:4.727810e-02,(8:1.129194e-01,7:9.281249e-02):7.763164e-02):1.291357e+00,((11:1.133170e-02,9:3.580114e-02):6.303644e-02,10:4.927152e-02):4.534179e-01):4.473265e-01,12:2.007282e+00):2.305148e-01):1.940123e+00,2:6.563243e-03,1:3.827232e-02);
   tree gen.312500 = [&U] (((3:6.870205e-02,(4:5.421170e-02,5:1.095515e-01):2.047657e-01):5.507092e-01,(((6:6.275767e-02,(8:7.980372e-02,7:8.329192e-02):6.844039e-02):8.193050e-01,((11:1.892133e-02,9:3.707943e-02):1.154841e-01,10:2.058593e-02):5.630175e-01):5.297219e-01,12:1.921611e+00):2.799776e-01):2.397950e+00,2:8.932214e-03,1:5.639050e-02);
   tree gen.313000 = [&U] (2:1.132080e-03,((3:9.987367e-02,(4:4.959149e-02,5:6.401100e-02):1.652408e-01):9.340299e-01,(((10:5.104058e-02,(11:1.062853e-02,9:3.582506e-02):5.359165e-02):5.923377e-01,((7:9.083307e-02,8:3.930774e-02):4.031514e-03,6:1.471096e-01):1.111065e+00):1.595969e-01,12:2.370053e+00):1.831264e-01):2.292859e+00,1:4.023547e-02);
   tree gen.313500 = [&U] (2:1.506414e-02,(((4:5.694320e-02,5:5.882599e-02):1.343683e-01,3:1.849810e-01):6.968840e-01,(12:2.620035e+00,(((8:8.666457e-02,6:1.623681e-01):2.037625e-02,7:8.908305e-02):1.262341e+00,(10:5.574223e-02,(11:8.917929e-03,9:5.282813e-02):8.277974e-02):5.368779e-01):6.530299e-01):2.428103e-02):2.528211e+00,1:3.561784e-02);
   tree gen.314000 = [&U] (2:7.748531e-03,((3:1.387896e-01,(4:4.250644e-02,5:6.807408e-02):1.335949e-01):4.156059e-01,(12:2.097821e+00,((10:5.622215e-02,(11:3.106709e-03,9:5.387259e-02):5.801448e-02):5.406949e-01,(8:5.748722e-02,(6:1.339586e-01,7:8.307358e-02):7.551299e-03):8.848243e-01):3.662296e-01):5.514587e-01):2.338207e+00,1:2.989062e-02);
   tree gen.314500 = [&U] (((3:1.682368e-01,(4:4.541385e-02,5:8.055973e-02):1.155926e-01):7.336002e-01,(((6:4.639536e-02,(8:7.720879e-02,7:1.375690e-01):2.866005e-02):8.305233e-01,((11:1.768138e-02,9:3.199987e-02):6.453070e-02,10:6.945437e-02):4.344935e-01):4.915336e-01,12:1.904416e+00):1.122892e-01):1.790334e+00,2:4.661242e-03,1:3.385435e-02);
   tree gen.315000 = [&U] ((((((6:1.251501e-01,7:1.190136e-01):1.081296e-02,8:4.145541e-02):1.243790e+00,(10:3.794654e-02,(11:5.267161e-03,9:3.404731e-02):8.016947e-02):3.000093e-01):3.586244e-01,12:2.355706e+00):4.123977e-01,(3:1.112110e-01,(5:9.240292e-02,4:3.991532e-02):1.109233e-01):6.484857e-01):2.000759e+00,2:2.168094e-02,1:5.693607e-02);
   tree gen.315500 = [&U] (((((8:3.920822e-02,(6:1.571530e-01,7:1.051858e-01):2.400528e-02):1.036046e+00,(10:1.410818e-02,(11:6.667926e-03,9:3.473402e-02):1.439634e-01):3.118348e-01):4.432855e-01,12:2.124904e+00):2.020838e-01,(3:8.213963e-02,(5:9.951525e-02,4:2.894218e-02):1.678960e-01):7.931264e-01):1.859205e+00,2:1.293423e-03,1:3.977500e-02);
   tree gen.316000 = [&U] (2:3.806532e-03,(((4:5.317712e-02,5:8.545254e-02):1.494735e-01,3:9.519901e-02):5.647039e-01,(12:1.939684e+00,((8:3.204035e-02,(6:1.141336e-01,7:1.514340e-01):1.469656e-02):1.148764e+00,(10:9.498603e-02,(11:6.033100e-03,9:2.958484e-02):2.461782e-02):3.571709e-01):5.876658e-01):1.014812e-01):1.718532e+00,1:3.960173e-02);
   tree gen.316500 = [&U] (2:1.366442e-02,(((4:4.739322e-02,5:6.610911e-02):1.425241e-01,3:8.740316e-02):2.956658e-01,(((7:6.035163e-02,(8:8.355369e-02,6:1.066786e-01):8.799051e-03):9.679592e-01,(10:5.725750e-02,(11:5.943482e-03,9:4.437047e-02):3.666872e-02):3.743940e-01):4.447157e-01,12:1.697563e+00):6.352076e-01):1.574602e+00,1:5.502256e-02);
   tree gen.317000 = [&U] (((3:1.677153e-01,(4:5.303726e-02,5:1.029506e-01):1.137145e-01):9.084860e-01,((((6:9.739413e-02,7:1.055254e-01):1.401984e-02,8:6.069213e-02):9.478179e-01,((11:2.504418e-02,9:3.135963e-02):4.132362e-02,10:7.708232e-02):6.497636e-01):4.115447e-01,12:1.906889e+00):7.451317e-02):1.622980e+00,2:6.615881e-03,1:3.709324e-02);
   tree gen.317500 = [&U] (2:2.548443e-03,((12:2.027927e+00,(((8:7.233988e-02,7:9.941900e-02):9.572994e-03,6:1.165130e-01):1.202759e+00,(10:9.268110e-02,(11:4.554182e-03,9:5.314106e-02):4.923615e-02):4.295599e-01):2.387822e-01):1.060506e-01,(3:1.026056e-01,(4:3.141697e-02,5:9.779532e-02):1.205577e-01):9.472231e-01):1.985999e+00,1:4.073455e-02);
   tree gen.318000 = [&U] (2:6.987083e-03,(12:1.856264e+00,((((7:7.709429e-02,8:5.198865e-02):8.723063e-03,6:1.170312e-01):6.433302e-01,(10:9.403020e-02,(11:9.403667e-03,9:3.560113e-02):3.556527e-02):4.838079e-01):3.925027e-01,(3:8.910467e-02,(4:3.998321e-02,5:7.215444e-02):1.503202e-01):8.752103e-01):1.634481e-01):1.384922e+00,1:2.874515e-02);
   tree gen.318500 = [&U] (2:7.493426e-03,((((8:7.770531e-02,(7:8.628038e-02,6:1.136103e-01):3.303697e-03):9.110158e-01,(10:1.010074e-01,(11:1.180393e-02,9:4.950943e-02):3.610962e-02):5.340583e-01):1.361520e-01,12:2.235369e+00):9.598983e-02,(3:9.701966e-02,(4:5.362596e-02,5:4.099738e-02):1.272952e-01):9.271115e-01):1.814221e+00,1:2.779095e-02);
   tree gen.319000 = [&U] (2:1.081733e-03,(12:2.036157e+00,(((6:1.103852e-01,(7:9.260597e-02,8:6.881020e-02):1.485784e-03):8.473269e-01,(10:3.616810e-02,(11:2.901765e-03,9:2.598701e-02):8.386743e-02):3.754628e-01):4.491000e-01,(3:1.324206e-01,(4:1.891473e-02,5:9.444172e-02):1.102527e-01):7.175184e-01):1.522553e-02):2.102753e+00,1:3.244469e-02);
   tree gen.319500 = [&U] (((3:9.052277e-02,(5:1.150585e-01,4:4.095009e-02):1.588177e-01):4.313732e-01,((((8:4.951237e-02,7:9.992378e-02):2.488436e-02,6:5.989833e-02):1.100629e+00,(10:6.362238e-02,(11:1.108618e-02,9:3.690256e-02):6.616480e-02):4.125241e-01):3.262892e-01,12:1.915128e+00):4.284787e-01):1.489833e+00,2:1.440698e-03,1:3.433731e-02);
   tree gen.320000 = [&U] (((3:1.410110e-01,(4:5.840169e-02,5:8.988417e-02):1.657761e-01):9.798996e-01,(12:2.400619e+00,(((11:1.113171e-02,9:3.177941e-02):6.217987e-02,10:6.648026e-02):5.631115e-01,((8:6.914873e-02,6:1.362287e-01):1.109949e-01,7:4.817154e-02):9.392639e-01):3.043296e-01):1.705651e-01):1.657993e+00,2:3.411693e-03,1:2.769141e-02);
   tree gen.320500 = [&U] (((3:8.729591e-02,(5:7.009518e-02,4:4.536181e-02):1.619631e-01):7.267584e-01,(12:2.233749e+00,((6:1.100187e-01,(8:1.088862e-01,7:9.660333e-02):3.504597e-02):1.052073e+00,(10:1.064810e-01,(11:1.119626e-02,9:3.050806e-02):5.150063e-02):3.048248e-01):3.973895e-01):2.427951e-01):1.894981e+00,2:7.057101e-04,1:3.317083e-02);
   tree gen.321000 = [&U] ((12:2.744974e+00,((((11:9.343858e-03,9:3.444631e-02):5.619489e-02,10:7.095688e-02):4.699975e-01,((8:7.564286e-02,7:7.381369e-02):1.444727e-02,6:9.782523e-02):9.634327e-01):6.276992e-01,(3:1.117023e-01,(4:3.902463e-02,5:8.360623e-02):1.698183e-01):1.051441e+00):3.107472e-01):2.314811e+00,2:1.497124e-02,1:2.973260e-02);
   tree gen.321500 = [&U] (((((6:6.229404e-02,(8:4.515971e-02,7:8.524212e-02):2.706826e-02):7.885289e-01,(10:7.669692e-02,(11:1.605142e-02,9:3.958050e-02):4.326408e-02):4.199781e-01):3.357999e-01,(3:1.733109e-01,(5:7.961362e-02,4:6.281550e-02):1.121755e-01):6.991567e-01):2.450758e-01,12:1.582583e+00):1.262222e+00,2:2.118744e-03,1:2.068789e-02);
   tree gen.322000 = [&U] (2:7.378564e-04,((12:1.797031e+00,((8:3.627484e-02,(7:1.044269e-01,6:1.303099e-01):1.958590e-02):1.042507e+00,(10:6.163406e-02,(11:1.267192e-02,9:3.991070e-02):4.935711e-02):3.171732e-01):6.648171e-01):8.667554e-02,(3:1.557297e-01,(4:3.893726e-02,5:4.693156e-02):1.447898e-01):9.230487e-01):1.902581e+00,1:5.032871e-02);
   tree gen.322500 = [&U] (((3:1.025375e-01,(4:3.760906e-02,5:9.797702e-02):9.870472e-02):9.393249e-01,((((11:1.305226e-02,9:3.875851e-02):5.799358e-02,10:3.276574e-02):3.003330e-01,(6:8.635016e-02,(8:8.609311e-02,7:8.294111e-02):2.471841e-02):9.513156e-01):4.179697e-01,12:1.662409e+00):1.762601e-02):2.151482e+00,2:4.301179e-03,1:4.537783e-02);
   tree gen.323000 = [&U] (((((6:6.579946e-02,(8:6.894156e-02,7:8.208274e-02):6.458912e-02):8.754683e-01,(10:9.914609e-02,(11:6.818729e-03,9:3.154804e-02):4.895485e-02):5.603220e-01):1.979476e-01,12:2.235823e+00):1.236721e-01,(3:9.208149e-02,(5:7.140594e-02,4:6.139232e-02):1.812392e-01):8.233904e-01):2.014294e+00,2:1.879201e-02,1:1.819247e-02);
   tree gen.323500 = [&U] (2:6.566355e-04,((12:2.189186e+00,(((6:1.248725e-01,8:5.806302e-02):2.649109e-03,7:1.173358e-01):8.885572e-01,(10:1.080198e-02,(11:8.476778e-03,9:3.182999e-02):1.000797e-01):4.783638e-01):5.861271e-01):2.213347e-01,((4:3.409989e-02,5:8.957293e-02):1.323028e-01,3:1.508099e-01):6.841699e-01):2.158935e+00,1:4.358353e-02);
   tree gen.324000 = [&U] (2:1.304816e-05,((12:1.915700e+00,((6:6.977213e-02,(7:7.613064e-02,8:5.566817e-02):5.908986e-02):8.618580e-01,(10:5.676070e-02,(11:1.082433e-02,9:2.962344e-02):6.366260e-02):3.735839e-01):4.815425e-01):1.078947e-01,((4:7.645634e-02,5:6.105621e-02):1.379655e-01,3:9.679697e-02):6.614784e-01):1.977600e+00,1:3.302417e-02);
   tree gen.324500 = [&U] ((((((11:9.510892e-03,9:3.213147e-02):6.962609e-02,10:4.580234e-02):3.825629e-01,(6:4.437347e-02,(7:1.028955e-01,8:5.488757e-02):6.072056e-02):1.004130e+00):2.915739e-01,12:1.712627e+00):2.395314e-01,(3:1.376836e-01,(4:3.403022e-02,5:8.789714e-02):7.784498e-02):6.422061e-01):2.289164e+00,2:2.563709e-02,1:1.446730e-02);
   tree gen.325000 = [&U] (2:8.525582e-03,(((((8:1.002621e-01,7:7.517615e-02):8.060892e-02,6:6.210438e-02):1.078808e+00,(10:1.952834e-02,(11:6.027860e-03,9:5.940652e-02):9.381834e-02):4.541679e-01):6.555877e-01,((4:3.266944e-02,5:1.190454e-01):1.272334e-01,3:1.542139e-01):7.645157e-01):2.607767e-01,12:1.690593e+00):1.444913e+00,1:4.519565e-02);
   tree gen.325500 = [&U] (((3:1.109893e-01,(5:7.154945e-02,4:6.602076e-02):1.941441e-01):7.596600e-01,((((8:5.773588e-02,7:1.233905e-01):4.113764e-02,6:9.082935e-02):9.441716e-01,(10:4.514110e-02,(11:1.781025e-02,9:2.354473e-02):9.082549e-02):3.662251e-01):4.246201e-01,12:1.787058e+00):2.484293e-01):2.300276e+00,2:9.967674e-03,1:8.468344e-02);
   tree gen.326000 = [&U] (((12:1.881368e+00,(((11:6.449903e-03,9:3.213290e-02):6.485473e-02,10:5.741933e-02):3.334761e-01,(6:1.184378e-01,(7:1.135920e-01,8:6.879313e-02):7.276764e-03):8.926762e-01):3.488171e-01):3.843164e-01,(3:1.439738e-01,(4:5.062125e-02,5:9.948787e-02):1.296450e-01):4.972245e-01):1.739773e+00,2:6.675124e-03,1:2.493175e-02);
   tree gen.326500 = [&U] (2:5.203860e-03,(((4:2.743651e-02,5:5.945601e-02):1.453642e-01,3:9.915407e-02):4.866764e-01,(((8:6.395363e-02,(6:9.887335e-02,7:7.974010e-02):1.687844e-03):9.668048e-01,(10:6.010603e-02,(11:1.086497e-02,9:4.237680e-02):3.403301e-02):5.146380e-01):3.150223e-01,12:1.928512e+00):2.272025e-01):1.772443e+00,1:4.213693e-02);
   tree gen.327000 = [&U] (2:1.409058e-02,((3:1.119860e-01,(4:8.139409e-02,5:5.142197e-02):1.073971e-01):5.493729e-01,(((6:8.166614e-02,(8:1.091316e-01,7:8.824486e-02):4.029862e-02):8.449991e-01,(10:4.162547e-02,(11:1.039229e-02,9:2.670566e-02):8.512294e-02):4.375590e-01):3.058857e-01,12:1.718788e+00):3.974901e-01):1.661825e+00,1:4.152825e-02);
   tree gen.327500 = [&U] (2:3.925862e-04,(((((6:1.088873e-01,8:9.923557e-02):2.053048e-02,7:8.018090e-02):9.669059e-01,(10:5.127861e-02,(11:9.443646e-03,9:4.649012e-02):1.031171e-01):3.011085e-01):5.689690e-01,12:1.937457e+00):1.494661e-01,((4:5.217901e-02,5:6.575425e-02):1.156673e-01,3:1.832962e-01):6.398685e-01):1.784127e+00,1:2.248779e-02);
   tree gen.328000 = [&U] (((3:9.862064e-02,(4:3.982614e-02,5:7.606128e-02):1.651586e-01):6.399262e-01,((((11:2.586208e-03,9:2.916701e-02):3.865291e-02,10:1.006102e-01):4.717890e-01,(6:1.063588e-01,(7:1.046148e-01,8:5.827900e-02):1.833798e-02):7.717760e-01):3.516575e-01,12:2.443875e+00):1.614986e-01):1.746824e+00,2:4.199041e-03,1:5.771673e-02);
   tree gen.328500 = [&U] (((3:8.844356e-02,(5:5.638476e-02,4:4.856360e-02):1.609090e-01):7.676133e-01,(((7:9.178358e-02,(6:9.262602e-02,8:6.430950e-02):1.315431e-02):7.673043e-01,(10:1.041765e-01,(11:1.104267e-02,9:3.138585e-02):5.922073e-02):4.613188e-01):2.330643e-01,12:1.947636e+00):3.966531e-01):2.028588e+00,2:7.875112e-04,1:1.463133e-02);
   tree gen.329000 = [&U] (2:4.973581e-03,(12:1.904311e+00,((3:1.817229e-01,(4:7.320482e-02,5:7.287306e-02):7.344719e-02):6.901653e-01,((6:8.042805e-02,(8:7.817083e-02,7:9.422789e-02):6.056426e-02):9.264765e-01,(10:1.792425e-02,(11:1.262200e-02,9:4.163407e-02):8.253527e-02):4.330413e-01):4.049860e-01):1.231280e-01):2.162211e+00,1:2.894345e-02);
   tree gen.329500 = [&U] (2:3.225013e-03,((3:1.224616e-01,(4:5.905716e-02,5:5.760678e-02):1.360348e-01):7.477955e-01,(((6:4.199209e-02,(8:7.192537e-02,7:8.919407e-02):7.561643e-02):8.279193e-01,(10:3.701849e-03,(11:7.496310e-04,9:5.464637e-02):1.123721e-01):5.599079e-01):3.474245e-01,12:2.170621e+00):3.330683e-01):1.564630e+00,1:3.453549e-02);
   tree gen.330000 = [&U] (((3:1.014288e-01,(5:6.881580e-02,4:3.242266e-02):1.490471e-01):6.944480e-01,(12:2.097253e+00,(((8:6.023152e-02,7:1.208051e-01):5.262731e-02,6:7.578918e-02):9.407058e-01,(10:2.093903e-02,(9:3.577865e-02,11:1.010654e-02):9.660939e-02):3.246409e-01):4.823997e-01):9.467751e-02):1.718402e+00,2:5.955565e-03,1:5.440120e-02);
   tree gen.330500 = [&U] ((12:1.783419e+00,((((8:6.694636e-02,6:8.265035e-02):1.233170e-02,7:7.124198e-02):9.126508e-01,(10:3.715847e-02,(9:2.654416e-02,11:3.418588e-03):8.693607e-02):4.164507e-01):4.554268e-01,(3:8.313155e-02,(5:9.775363e-02,4:2.219973e-02):2.311814e-01):7.447205e-01):4.460118e-01):1.761558e+00,2:1.755147e-04,1:4.634290e-02);
   tree gen.331000 = [&U] ((((7:8.090386e-02,(6:1.360225e-01,8:6.590234e-02):8.449857e-04):1.033227e+00,(10:7.203154e-02,(9:2.562923e-02,11:2.249826e-02):3.321172e-02):3.222453e-01):2.623053e-01,(12:1.974694e+00,(3:8.983050e-02,(5:1.087280e-01,4:3.723659e-02):1.299135e-01):1.112225e+00):8.103755e-02):1.790122e+00,2:5.476521e-04,1:2.901788e-02);
   tree gen.331500 = [&U] ((((((6:1.449026e-01,8:7.581931e-02):3.758777e-02,7:4.889590e-02):8.302586e-01,(10:7.052038e-02,(9:4.183194e-02,11:1.073834e-02):4.814037e-02):4.912711e-01):4.397961e-01,(3:7.766482e-02,(5:1.019656e-01,4:3.931068e-02):2.041191e-01):8.802122e-01):4.840510e-02,12:2.067083e+00):2.070085e+00,2:1.595246e-03,1:4.068216e-02);
   tree gen.332000 = [&U] (((3:1.512297e-01,(4:4.735362e-02,5:6.858195e-02):1.676867e-01):8.159266e-01,((((9:3.921626e-02,11:1.263263e-02):7.275277e-02,10:4.059746e-02):3.610346e-01,((7:8.190604e-02,8:2.959199e-02):4.628930e-02,6:1.039956e-01):9.578953e-01):5.046458e-01,12:2.187640e+00):1.546084e-01):1.952475e+00,2:2.454679e-03,1:2.501490e-02);
   tree gen.332500 = [&U] (((3:1.245596e-01,(4:5.480090e-02,5:6.461555e-02):1.927607e-01):7.705970e-01,((((9:2.936014e-02,11:9.953480e-03):4.504231e-02,10:8.206494e-02):3.493395e-01,(6:1.165398e-01,(8:7.035780e-02,7:1.177794e-01):3.625373e-02):1.026891e+00):4.922141e-01,12:2.066104e+00):4.274561e-01):1.844003e+00,2:1.205685e-03,1:7.797507e-02);
   tree gen.333000 = [&U] (((3:1.490225e-01,(5:7.014467e-02,4:3.731001e-02):1.240249e-01):8.332606e-01,(((6:6.338709e-02,(7:7.706159e-02,8:9.703444e-02):4.933521e-02):1.035310e+00,(10:2.100473e-02,(9:4.515708e-02,11:4.862584e-03):1.014501e-01):3.250997e-01):2.766950e-01,12:2.318620e+00):1.750023e-01):1.617093e+00,2:4.959204e-03,1:2.086290e-02);
   tree gen.333500 = [&U] ((((((9:4.623033e-02,11:1.418748e-02):1.748104e-02,10:7.743406e-02):4.940631e-01,(6:6.074972e-02,(8:8.677152e-02,7:9.411914e-02):9.659506e-02):7.622823e-01):2.738862e-01,12:1.958303e+00):1.103417e-01,(3:1.263477e-01,(4:7.393804e-02,5:6.315691e-02):1.453097e-01):7.606024e-01):1.988070e+00,2:3.322331e-03,1:3.971772e-02);
   tree gen.334000 = [&U] (2:1.756659e-03,((((7:9.079854e-02,8:6.541470e-02):4.728550e-02,6:9.239617e-02):9.984520e-01,(10:1.950342e-02,(11:7.060081e-03,9:3.968777e-02):1.079814e-01):3.567704e-01):3.107694e-01,((3:1.900573e-01,(4:5.307808e-02,5:5.518228e-02):1.330754e-01):1.036518e+00,12:1.950569e+00):2.508855e-02):1.930602e+00,1:2.866025e-02);
   tree gen.334500 = [&U] (((3:1.140683e-01,(5:6.359639e-02,4:4.131023e-02):1.348611e-01):7.369952e-01,(((6:3.461841e-02,(7:1.024731e-01,8:8.270535e-02):7.037388e-02):1.105121e+00,(10:5.489250e-02,(9:3.431452e-02,11:9.151890e-03):7.834116e-02):4.798974e-01):4.789814e-01,12:2.393819e+00):2.433216e-01):2.056474e+00,2:2.199628e-04,1:3.577837e-02);
   tree gen.335000 = [&U] (2:3.516300e-03,((3:9.580097e-02,(4:3.461069e-02,5:7.891992e-02):1.925352e-01):8.799531e-01,(12:1.658072e+00,(((7:1.001119e-01,8:8.783773e-02):5.066356e-02,6:5.057635e-02):8.835041e-01,(10:3.662909e-02,(11:6.296412e-03,9:4.497727e-02):9.703612e-02):4.866086e-01):2.306860e-01):2.075572e-01):1.720194e+00,1:5.949062e-02);
   tree gen.335500 = [&U] (((3:1.244139e-01,(4:6.071858e-02,5:5.880040e-02):1.108071e-01):9.000767e-01,((((9:2.816357e-02,11:1.013531e-02):4.294313e-02,10:8.166684e-02):3.004704e-01,(6:8.860796e-02,(8:6.061691e-02,7:9.877147e-02):1.923842e-02):9.559051e-01):4.753998e-01,12:2.388828e+00):1.901988e-01):1.973180e+00,2:1.729978e-02,1:3.422559e-02);
   tree gen.336000 = [&U] (((3:1.244003e-01,(5:4.311253e-02,4:4.819553e-02):1.120296e-01):8.241238e-01,((((8:5.599625e-02,7:6.277134e-02):7.690492e-02,6:6.006116e-02):8.210767e-01,(10:3.464404e-02,(9:3.585010e-02,11:6.126889e-03):6.810869e-02):4.011898e-01):3.295817e-01,12:2.065189e+00):2.155651e-01):2.307684e+00,2:1.020357e-03,1:2.765514e-02);
   tree gen.336500 = [&U] ((((((8:6.961432e-02,6:1.176415e-01):1.571224e-02,7:6.067550e-02):8.052326e-01,(10:6.611299e-02,(9:3.515831e-02,11:1.086953e-02):3.156783e-02):4.720387e-01):3.298054e-01,12:2.338057e+00):9.764608e-02,(3:1.564905e-01,(5:9.808351e-02,4:3.758284e-02):8.742985e-02):8.183325e-01):2.109347e+00,2:7.215766e-03,1:3.380880e-02);
   tree gen.337000 = [&U] (((((10:5.009960e-02,(9:3.013828e-02,11:1.958834e-02):7.715821e-02):4.607350e-01,((6:1.122860e-01,8:7.656905e-02):6.359391e-02,7:4.530490e-02):1.063501e+00):4.386219e-01,12:2.108706e+00):2.558651e-01,(3:1.083124e-01,(5:8.328012e-02,4:5.662709e-02):1.641726e-01):4.589202e-01):2.039722e+00,2:1.641327e-02,1:2.748486e-02);
   tree gen.337500 = [&U] ((((((9:2.118388e-02,11:8.017628e-03):3.070990e-02,10:4.281544e-02):4.653174e-01,(6:4.183771e-02,(8:6.072496e-02,7:7.123398e-02):8.481870e-02):1.089548e+00):4.591607e-01,12:1.687361e+00):7.180669e-02,(3:1.118680e-01,(4:6.867007e-02,5:5.906358e-02):1.422159e-01):9.269361e-01):1.695428e+00,2:4.515004e-03,1:5.094227e-02);
   tree gen.338000 = [&U] (2:6.009268e-03,(((4:6.817146e-02,5:4.496974e-02):1.104357e-01,3:1.730355e-01):4.978484e-01,(12:2.088757e+00,(((7:1.103883e-01,8:5.844672e-02):3.828392e-02,6:7.628700e-02):9.754950e-01,(10:4.824207e-02,(9:2.907803e-02,11:5.088779e-03):4.898073e-02):4.044469e-01):5.358946e-01):3.061485e-01):2.167690e+00,1:6.242801e-02);
   tree gen.338500 = [&U] ((12:1.385658e+00,((3:1.603479e-01,(4:3.325031e-02,5:6.116862e-02):1.251084e-01):8.618735e-01,(((9:3.383218e-02,11:8.605845e-03):8.693280e-02,10:1.222455e-02):4.701340e-01,(6:6.271236e-02,(8:7.594339e-02,7:7.825904e-02):2.799352e-02):8.167735e-01):5.332711e-01):2.568634e-01):2.109537e+00,2:7.362055e-03,1:4.136762e-02);
   tree gen.339000 = [&U] ((((((9:7.368241e-02,11:9.499449e-03):6.008654e-02,10:4.108069e-02):5.232678e-01,(6:4.923201e-02,(8:1.025085e-01,7:1.016335e-01):5.749578e-02):9.494767e-01):4.767312e-01,(3:2.117992e-01,(4:3.235735e-02,5:7.409302e-02):4.404975e-02):8.032384e-01):3.497606e-01,12:2.049500e+00):2.061800e+00,2:8.064614e-03,1:5.072297e-02);
   tree gen.339500 = [&U] (((((10:2.574933e-02,(9:1.594255e-02,11:1.103776e-02):8.459386e-02):3.780522e-01,(6:9.593776e-02,(7:8.259085e-02,8:5.408922e-02):1.947992e-02):8.537502e-01):3.184638e-01,12:2.313541e+00):3.344568e-01,(3:9.333845e-02,(5:6.823837e-02,4:3.213138e-02):1.405922e-01):7.969742e-01):2.123185e+00,2:4.750669e-04,1:5.611638e-02);
   tree gen.340000 = [&U] ((12:2.003213e+00,((3:1.268348e-01,(5:7.736683e-02,4:3.745211e-02):1.520074e-01):8.932036e-01,((6:7.174573e-02,(7:8.645577e-02,8:5.176360e-02):4.947864e-02):1.043523e+00,(10:8.146115e-02,(9:3.518682e-02,11:7.009073e-03):7.530143e-02):4.772051e-01):5.076399e-01):1.028350e-01):1.930119e+00,2:5.086249e-03,1:3.070386e-02);
   tree gen.340500 = [&U] ((((((6:1.167689e-01,8:7.634557e-02):5.655003e-02,7:4.331847e-02):7.219806e-01,(10:6.598648e-02,(9:4.491841e-02,11:1.321598e-02):6.346027e-02):4.982975e-01):2.645893e-01,12:1.705060e+00):8.310725e-02,(3:8.203616e-02,(5:6.520089e-02,4:4.395573e-02):1.575412e-01):6.430667e-01):1.675161e+00,2:4.638989e-03,1:4.634661e-02);
   tree gen.341000 = [&U] ((((((9:2.419279e-02,11:1.536468e-02):4.541448e-02,10:6.727348e-02):4.343677e-01,(6:1.764442e-02,(8:8.033510e-02,7:8.754402e-02):9.650827e-02):9.359578e-01):2.340105e-01,12:1.681194e+00):3.719949e-01,(3:9.092375e-02,(4:5.831002e-02,5:7.510934e-02):1.228653e-01):6.171945e-01):2.169674e+00,2:4.836766e-03,1:4.308473e-02);
   tree gen.341500 = [&U] (2:4.121461e-03,((3:1.989624e-01,(4:5.626044e-02,5:7.907287e-02):8.517743e-02):6.357427e-01,((((6:1.173798e-01,8:7.978545e-02):5.008328e-02,7:5.597906e-02):7.899317e-01,(10:9.644349e-02,(9:3.690453e-02,11:8.088286e-03):2.504187e-02):4.929744e-01):5.007776e-01,12:1.595052e+00):4.281492e-01):1.856181e+00,1:3.418988e-02);
   tree gen.342000 = [&U] (2:1.622559e-02,((3:1.415442e-01,(4:4.276905e-02,5:7.918500e-02):9.086752e-02):8.492594e-01,(((6:1.461103e-01,(8:5.523833e-02,7:1.027293e-01):1.618950e-02):1.061704e+00,(10:2.769395e-02,(9:2.363883e-02,11:3.576837e-03):7.871729e-02):5.273387e-01):5.954649e-02,12:2.155816e+00):4.128928e-01):2.486359e+00,1:3.116079e-02);
   tree gen.342500 = [&U] (2:6.226885e-03,((3:1.744905e-01,(4:4.966211e-02,5:6.915088e-02):1.445694e-01):8.584798e-01,(12:2.527806e+00,(((8:4.930185e-02,7:8.976715e-02):6.171518e-02,6:1.240935e-01):1.123176e+00,(10:8.944316e-02,(9:3.891031e-02,11:2.423415e-02):5.357001e-02):4.668492e-01):5.381540e-01):1.988725e-01):2.090902e+00,1:2.712476e-02);
   tree gen.343000 = [&U] ((12:2.212777e+00,((((8:6.493479e-02,7:8.817707e-02):1.244453e-02,6:1.128173e-01):8.936911e-01,(10:7.491313e-02,(9:5.540372e-02,11:2.688565e-03):4.727966e-02):3.717699e-01):4.667099e-01,(3:1.152457e-01,(5:7.345007e-02,4:3.859005e-02):1.494345e-01):7.376160e-01):3.455633e-01):1.473846e+00,2:7.431691e-03,1:3.224554e-02);
   tree gen.343500 = [&U] ((12:1.512049e+00,((3:1.121794e-01,(4:4.269510e-02,5:8.815638e-02):1.426443e-01):1.016640e+00,(((9:3.771534e-02,11:1.635629e-02):9.897073e-02,10:3.137008e-02):5.703687e-01,(6:5.509366e-02,(8:6.017004e-02,7:1.268141e-01):5.950978e-02):1.094727e+00):1.933008e-01):1.361683e-01):1.344880e+00,2:3.115597e-03,1:3.460957e-02);
   tree gen.344000 = [&U] (2:7.844862e-03,(((4:5.989947e-02,5:4.792646e-02):1.265164e-01,3:1.836123e-01):6.725562e-01,(12:2.221702e+00,((6:7.562405e-02,(7:1.116487e-01,8:8.951939e-02):3.844664e-02):9.558376e-01,(10:3.816645e-02,(9:5.500928e-02,11:8.289548e-03):5.171128e-02):3.951425e-01):4.156438e-01):2.163645e-01):1.982582e+00,1:6.086585e-02);
   tree gen.344500 = [&U] (2:2.037472e-02,(12:1.917435e+00,(((4:2.565167e-02,5:8.284791e-02):1.497417e-01,3:1.065415e-01):1.103020e+00,((6:6.710700e-02,(7:1.158562e-01,8:5.670023e-02):6.377231e-02):1.142515e+00,(10:4.668792e-02,(9:6.613787e-02,11:6.235542e-03):6.804471e-02):4.828723e-01):4.376269e-01):4.914219e-01):1.687773e+00,1:5.287706e-02);
   tree gen.345000 = [&U] (((3:2.168355e-01,(4:3.218921e-02,5:6.206156e-02):7.008633e-02):8.928647e-01,(12:2.407029e+00,(((9:3.209260e-02,11:1.245506e-03):9.247202e-02,10:1.578958e-02):5.018607e-01,((6:1.514276e-01,8:6.506809e-02):3.055967e-02,7:5.757135e-02):8.981757e-01):3.005370e-01):1.186876e-01):1.476025e+00,2:5.479564e-04,1:4.220140e-02);
   tree gen.345500 = [&U] (((3:1.483895e-01,(5:5.051602e-02,4:5.896744e-02):1.372734e-01):6.364254e-01,(12:2.154572e+00,(((8:8.534151e-02,6:1.363093e-01):5.947396e-02,7:3.789090e-02):1.014568e+00,(10:5.393901e-02,(9:2.825966e-02,11:1.697802e-02):9.006311e-02):3.865233e-01):3.767068e-01):1.292053e-01):1.444782e+00,2:7.489878e-05,1:1.576064e-02);
   tree gen.346000 = [&U] (((12:2.084365e+00,(((8:7.623097e-02,6:1.035044e-01):5.907380e-02,7:3.075174e-02):1.041794e+00,(10:2.589867e-02,(9:2.306342e-02,11:2.485452e-03):9.810755e-02):3.248056e-01):4.316584e-01):3.516235e-01,(3:9.746687e-02,(5:7.984549e-02,4:6.278809e-02):1.278760e-01):7.361607e-01):2.128355e+00,2:2.123471e-02,1:4.572506e-02);
   tree gen.346500 = [&U] ((12:2.187319e+00,((3:1.381387e-01,(4:4.704134e-02,5:9.777929e-02):1.241796e-01):9.852244e-01,(((9:4.084245e-02,11:3.029482e-03):1.065192e-01,10:4.002748e-02):5.542484e-01,((8:5.690323e-02,6:1.289996e-01):1.516861e-02,7:7.435384e-02):9.504228e-01):4.244021e-01):1.094435e-01):2.141424e+00,2:2.768494e-02,1:2.986560e-02);
   tree gen.347000 = [&U] (2:2.327271e-03,(((((6:1.333249e-01,8:6.536153e-02):1.648889e-02,7:5.284669e-02):8.460856e-01,((9:4.246686e-02,11:6.243057e-03):3.609993e-02,10:8.416117e-02):4.598525e-01):3.589173e-01,(3:1.704554e-01,(4:5.941512e-02,5:7.739895e-02):9.870692e-02):7.744701e-01):1.949528e-01,12:1.300113e+00):1.523276e+00,1:1.426044e-02);
   tree gen.347500 = [&U] (2:8.409339e-04,(((4:8.757644e-02,5:5.662363e-02):1.867620e-01,3:9.931045e-02):4.503191e-01,(12:2.052252e+00,((6:1.028802e-01,(7:1.328071e-01,8:9.573474e-02):2.281978e-02):1.035839e+00,(10:5.488416e-02,(9:3.280889e-02,11:1.189968e-02):7.686720e-02):3.703443e-01):4.661477e-01):4.441138e-01):2.008546e+00,1:6.084630e-02);
   tree gen.348000 = [&U] (((12:1.837500e+00,((6:9.405892e-02,(7:1.211118e-01,8:1.229888e-01):2.745223e-02):9.188163e-01,(10:5.870126e-02,(9:4.777787e-02,11:2.295053e-02):3.893401e-02):3.825330e-01):5.851596e-01):7.876762e-02,(3:9.396711e-02,(5:6.958565e-02,4:6.937810e-02):1.493786e-01):6.535156e-01):2.249044e+00,2:1.346461e-02,1:4.030718e-02);
   tree gen.348500 = [&U] ((((((9:2.317138e-02,11:1.453466e-02):9.923154e-02,10:3.650715e-02):4.093630e-01,(6:6.218575e-02,(7:1.100194e-01,8:6.011429e-02):7.267433e-02):8.425755e-01):3.292844e-01,12:1.967336e+00):2.926493e-01,(3:1.362766e-01,(4:1.500062e-02,5:5.367566e-02):9.495745e-02):7.964859e-01):1.596980e+00,2:9.119594e-03,1:2.485741e-02);
   tree gen.349000 = [&U] (((((6:8.931686e-02,(8:1.190572e-01,7:8.986541e-02):1.309520e-02):1.099055e+00,(10:2.372508e-02,(9:4.069071e-02,11:1.455603e-02):9.439847e-02):3.456193e-01):5.853813e-01,(3:1.197194e-01,(5:8.896437e-02,4:3.345737e-02):1.421132e-01):8.603741e-01):1.891418e-01,12:2.239839e+00):1.777792e+00,2:7.758162e-03,1:3.083155e-02);
   tree gen.349500 = [&U] (2:3.914759e-03,(12:2.004697e+00,(((6:1.027429e-01,(7:7.401472e-02,8:6.997478e-02):2.690842e-02):7.008731e-01,((9:2.740873e-02,11:1.512886e-02):7.588381e-02,10:5.782539e-02):5.433866e-01):5.018512e-01,(3:1.084522e-01,(4:3.094082e-02,5:7.316499e-02):1.136824e-01):7.410101e-01):2.293382e-01):1.866977e+00,1:5.239610e-02);
   tree gen.350000 = [&U] (((3:1.683859e-01,(4:7.235964e-02,5:5.242702e-02):8.476555e-02):9.496890e-01,(12:2.076548e+00,(((9:5.086500e-02,11:7.307680e-03):4.494043e-02,10:4.908643e-02):4.340873e-01,(6:1.111698e-01,(8:8.745998e-02,7:1.184016e-01):2.302213e-02):8.895991e-01):5.343758e-01):6.579465e-02):2.011288e+00,2:1.052748e-02,1:4.916534e-02);
   tree gen.350500 = [&U] (2:2.060534e-03,((3:1.404855e-01,(4:4.256576e-02,5:1.004733e-01):1.143466e-01):8.541445e-01,(((6:8.223825e-02,(7:8.767643e-02,8:6.854314e-02):3.616088e-02):1.103901e+00,((9:3.246684e-02,11:3.709903e-03):4.317927e-02,10:7.635368e-02):4.578794e-01):6.335045e-01,12:2.366981e+00):5.595571e-02):1.667991e+00,1:4.194378e-02);
   tree gen.351000 = [&U] ((12:2.087337e+00,((((9:2.848027e-02,11:2.132012e-02):7.964434e-02,10:3.066473e-02):5.532449e-01,((7:9.969264e-02,8:6.776639e-02):3.703732e-02,6:1.182729e-01):7.544029e-01):6.664797e-01,(3:9.039891e-02,(4:4.316575e-02,5:1.106289e-01):1.511547e-01):7.933127e-01):1.757851e-01):1.936787e+00,2:9.764121e-04,1:5.346289e-02);
   tree gen.351500 = [&U] (((3:1.104454e-01,(5:6.801286e-02,4:4.116346e-02):1.403790e-01):7.736259e-01,(((7:5.320117e-02,(8:9.332705e-02,6:1.339227e-01):4.167671e-02):9.033211e-01,(10:1.606719e-02,(9:6.741382e-02,11:6.837703e-03):9.075477e-02):5.173057e-01):2.728673e-01,12:1.930263e+00):2.548937e-01):1.872678e+00,2:5.562645e-03,1:2.327915e-02);
   tree gen.352000 = [&U] (((3:8.229037e-02,(5:7.445296e-02,4:4.389923e-02):1.888197e-01):9.233630e-01,(12:1.884435e+00,((7:8.674437e-02,(6:1.198160e-01,8:6.129503e-02):9.682432e-03):1.218010e+00,(10:4.689008e-02,(9:1.762059e-02,11:8.474944e-03):8.338910e-02):5.679582e-01):4.800829e-01):2.881063e-01):2.383225e+00,2:1.999735e-02,1:5.166338e-02);
   tree gen.352500 = [&U] (((3:9.814739e-02,(4:4.451410e-02,5:7.865593e-02):1.221789e-01):8.794576e-01,(12:1.854445e+00,(((9:3.238017e-02,11:8.046702e-03):1.613185e-02,10:6.014231e-02):4.231326e-01,(7:6.965930e-02,(6:1.018318e-01,8:5.252118e-02):6.960445e-03):1.016160e+00):3.879542e-01):1.112885e-01):1.553600e+00,2:3.127591e-03,1:4.881394e-02);
   tree gen.353000 = [&U] (2:2.745514e-03,((3:1.629026e-01,(4:4.909985e-02,5:5.874099e-02):1.285390e-01):4.615473e-01,(((6:7.384475e-02,(7:9.022816e-02,8:4.847093e-02):4.867061e-02):8.494436e-01,(10:6.366392e-02,(9:2.245743e-02,11:1.130478e-02):8.470386e-02):4.350628e-01):3.518962e-01,12:1.838867e+00):4.017789e-01):1.459009e+00,1:4.895802e-02);
   tree gen.353500 = [&U] (2:1.185252e-02,(12:1.775882e+00,((3:1.116024e-01,(4:5.588748e-02,5:1.031611e-01):1.340928e-01):7.749177e-01,((6:7.822751e-02,(7:1.357582e-01,8:6.751470e-02):6.293856e-02):1.102428e+00,(10:5.519638e-02,(9:2.793382e-02,11:1.100290e-02):1.005152e-01):5.414199e-01):4.828953e-01):8.533857e-02):1.774232e+00,1:7.325854e-02);
   tree gen.354000 = [&U] ((12:1.641933e+00,((3:1.621275e-01,(5:9.064208e-02,4:7.127389e-02):1.203476e-01):8.391075e-01,((6:1.203851e-01,(8:7.975430e-02,7:6.214021e-02):3.620095e-02):9.421248e-01,(10:6.793015e-02,(9:3.159098e-02,11:8.787227e-03):6.159502e-02):3.784360e-01):5.380205e-01):1.882836e-01):1.809585e+00,2:2.237559e-03,1:6.088120e-02);
   tree gen.354500 = [&U] (2:3.452219e-04,(12:1.859580e+00,(((4:5.246897e-02,5:8.197167e-02):1.339053e-01,3:1.159120e-01):8.971171e-01,((7:4.496684e-02,(6:1.102632e-01,8:7.520974e-02):1.359604e-02):8.704403e-01,(10:1.204873e-01,(11:5.944186e-03,9:2.571021e-02):6.664408e-03):4.079764e-01):4.502328e-01):9.491525e-02):1.525642e+00,1:2.925880e-02);
   tree gen.355000 = [&U] (((3:2.004375e-01,(5:6.538647e-02,4:5.237847e-02):7.282919e-02):1.010911e+00,(((7:7.180200e-02,(8:9.108804e-02,6:1.162005e-01):5.120362e-03):9.276886e-01,(10:5.484448e-02,(9:2.809795e-02,11:9.173543e-03):5.625635e-02):4.439588e-01):2.650006e-01,12:1.944135e+00):1.589462e-01):2.034685e+00,2:3.532524e-03,1:3.264017e-02);
   tree gen.355500 = [&U] (((3:1.468031e-01,(5:1.284383e-01,4:3.302268e-02):1.174984e-01):1.084675e+00,(((6:8.111652e-02,(8:7.259580e-02,7:8.638184e-02):3.517641e-02):9.855220e-01,(10:4.093265e-02,(9:2.637901e-02,11:9.922071e-03):5.370872e-02):6.005920e-01):2.539923e-01,12:2.190034e+00):3.877147e-02):2.291071e+00,2:3.024486e-03,1:4.449899e-02);
   tree gen.356000 = [&U] (((3:1.926726e-01,(4:5.776428e-02,5:9.272362e-02):1.201609e-01):6.597809e-01,((((9:3.319676e-02,11:1.574034e-02):1.538584e-02,10:9.780715e-02):4.201753e-01,((7:1.256536e-01,8:7.446018e-02):8.002389e-03,6:7.835349e-02):9.344191e-01):3.043500e-01,12:2.562335e+00):6.052723e-01):1.639840e+00,2:3.838092e-03,1:3.102427e-02);
   tree gen.356500 = [&U] (2:2.059254e-03,((3:1.294430e-01,(4:5.082917e-02,5:6.965107e-02):1.185887e-01):9.269381e-01,(12:2.427823e+00,((10:2.336660e-02,(9:2.965849e-02,11:1.026267e-02):1.090157e-01):4.912550e-01,(6:6.236177e-02,(7:1.044289e-01,8:5.619948e-02):3.322179e-02):9.274040e-01):3.733716e-01):1.208320e-01):1.848637e+00,1:6.311986e-02);
   tree gen.357000 = [&U] (2:9.427806e-03,((3:1.018448e-01,(4:3.619353e-02,5:6.167477e-02):1.192176e-01):8.154703e-01,(12:1.697322e+00,((10:4.824772e-02,(9:3.265240e-02,11:1.156160e-02):5.775360e-02):4.584767e-01,(6:6.415882e-02,(7:1.042981e-01,8:7.470563e-02):2.840166e-02):1.002169e+00):4.408789e-01):5.450709e-02):1.685638e+00,1:3.595330e-02);
   tree gen.357500 = [&U] (2:1.592115e-02,((3:1.588492e-01,(4:6.887502e-02,5:6.530637e-02):1.438721e-01):9.213804e-01,(12:2.927726e+00,((10:5.424054e-02,(9:4.863516e-02,11:7.520057e-03):4.681143e-02):5.131870e-01,(6:6.956615e-02,(7:1.203368e-01,8:7.620167e-02):2.823437e-02):9.657712e-01):5.364651e-01):5.462563e-02):1.951918e+00,1:1.110506e-02);
   tree gen.358000 = [&U] (2:1.477575e-02,(((4:5.626472e-02,5:5.747861e-02):1.255737e-01,3:1.167055e-01):7.731573e-01,((((8:6.005484e-02,7:7.822774e-02):5.294324e-02,6:9.157859e-02):9.644371e-01,(10:6.697021e-02,(11:2.595656e-02,9:2.607899e-02):4.499962e-02):3.478149e-01):3.456802e-01,12:1.966619e+00):5.017836e-02):2.266694e+00,1:6.424647e-02);
   tree gen.358500 = [&U] (2:1.401721e-02,(((4:4.559218e-02,5:7.730828e-02):1.080030e-01,3:1.203582e-01):5.166068e-01,(((8:3.874643e-02,(6:1.394216e-01,7:8.695931e-02):2.058748e-02):1.002667e+00,(10:9.649454e-02,(11:6.081102e-03,9:3.333946e-02):6.662373e-02):3.657128e-01):5.270862e-01,12:2.016625e+00):2.241071e-01):1.631482e+00,1:4.943153e-02);
   tree gen.359000 = [&U] (2:1.064103e-02,((((10:5.211463e-02,(9:3.185182e-02,11:1.254887e-02):8.147093e-02):4.230421e-01,(7:6.018787e-02,(6:1.445819e-01,8:6.116147e-02):1.626770e-02):1.070994e+00):6.576083e-01,12:1.963176e+00):1.150530e-02,(3:2.102309e-01,(4:4.952629e-02,5:9.010907e-02):9.379121e-02):7.593857e-01):1.875368e+00,1:3.168163e-02);
   tree gen.359500 = [&U] (((3:1.219486e-01,(5:7.262361e-02,4:4.376590e-02):1.463053e-01):7.553973e-01,(((6:4.630474e-02,(8:6.015037e-02,7:1.013700e-01):8.047298e-02):9.658316e-01,(10:3.682279e-02,(9:4.515275e-02,11:2.387502e-03):6.043986e-02):6.573467e-01):5.683276e-01,12:2.237149e+00):7.218163e-02):2.312060e+00,2:1.251192e-02,1:2.773884e-02);
   tree gen.360000 = [&U] (2:4.410725e-03,((3:1.458941e-01,(4:2.922900e-02,5:7.789087e-02):1.503551e-01):7.985037e-01,(((10:3.965973e-02,(9:2.757665e-02,11:7.890373e-03):5.862065e-02):3.822004e-01,(6:6.054828e-02,(7:7.482239e-02,8:5.295262e-02):8.290222e-02):8.812098e-01):2.668605e-01,12:2.152373e+00):1.328347e-01):1.818666e+00,1:3.241375e-02);
   tree gen.360500 = [&U] (2:8.927718e-04,(((10:7.693976e-02,(9:4.627381e-02,11:1.092178e-02):7.238641e-02):4.500914e-01,(6:1.127401e-01,(7:1.028008e-01,8:7.631198e-02):2.223749e-02):8.407335e-01):4.903634e-01,(12:1.952104e+00,(3:4.788355e-02,(4:3.525355e-02,5:5.922584e-02):2.669062e-01):7.823788e-01):1.119306e-01):2.267457e+00,1:1.703104e-02);
   tree gen.361000 = [&U] (2:1.279297e-03,(12:2.198116e+00,(((6:6.190256e-02,(8:7.873368e-02,7:9.052404e-02):7.921602e-02):1.216122e+00,(10:4.086826e-02,(11:7.526475e-03,9:3.429156e-02):1.008692e-01):3.306553e-01):5.778974e-01,((4:2.202349e-02,5:8.651165e-02):1.520533e-01,3:1.643451e-01):8.802528e-01):1.424174e-01):2.092921e+00,1:7.113589e-02);
   tree gen.361500 = [&U] ((12:2.284779e+00,((3:1.228740e-01,(5:8.300529e-02,4:4.314582e-02):1.776926e-01):7.550070e-01,((6:8.705105e-02,(8:1.087508e-01,7:6.090283e-02):3.078232e-02):1.070178e+00,(10:6.323437e-02,(9:3.176373e-02,11:1.321868e-02):4.005256e-02):3.957062e-01):4.263460e-01):7.717876e-02):2.000889e+00,2:4.312561e-03,1:2.162568e-02);
   tree gen.362000 = [&U] (((3:1.190151e-01,(5:8.008687e-02,4:3.514383e-02):1.811228e-01):6.605979e-01,(12:2.023560e+00,(((8:6.201832e-02,7:8.831860e-02):5.142005e-02,6:5.120558e-02):9.491978e-01,(10:5.813744e-02,(9:4.097527e-02,11:6.781470e-03):6.980119e-02):3.638108e-01):4.102441e-01):4.176418e-01):1.958202e+00,2:1.089720e-02,1:5.213203e-02);
   tree gen.362500 = [&U] (2:1.961864e-02,((3:6.791507e-02,(4:4.428227e-02,5:5.784122e-02):1.657108e-01):8.007003e-01,(((10:4.945827e-02,(9:4.796966e-02,11:9.076272e-03):6.568051e-02):3.991978e-01,(6:8.142518e-02,(7:8.478386e-02,8:6.107578e-02):4.626859e-02):8.406150e-01):3.184054e-01,12:1.747640e+00):3.156624e-01):1.832787e+00,1:1.353009e-02);
   tree gen.363000 = [&U] (((3:1.386725e-01,(4:7.126022e-02,5:6.513824e-02):1.791641e-01):9.569864e-01,(12:2.045330e+00,(((9:3.261268e-02,11:1.386952e-02):3.028113e-02,10:9.340412e-02):4.694281e-01,((7:1.048371e-01,8:6.251845e-02):9.671416e-02,6:4.132168e-02):9.754610e-01):4.822284e-01):2.316594e-01):2.385890e+00,2:7.796324e-05,1:6.088150e-02);
   tree gen.363500 = [&U] (((12:2.357343e+00,(((9:3.355521e-02,11:7.537884e-03):2.973144e-02,10:8.590140e-02):2.655253e-01,((7:1.089640e-01,8:8.532244e-02):6.057279e-02,6:4.535471e-02):1.013860e+00):4.413784e-01):2.094099e-01,(3:1.441313e-01,(4:2.871179e-02,5:6.770241e-02):7.842811e-02):7.186113e-01):2.285303e+00,2:1.809829e-03,1:3.996574e-02);
   tree gen.364000 = [&U] (((12:2.101093e+00,(((9:2.980704e-02,11:1.059651e-02):9.937807e-02,10:4.324557e-02):3.889987e-01,((7:7.080936e-02,8:5.926221e-02):4.871173e-02,6:6.910279e-02):9.950009e-01):3.964392e-01):2.530933e-01,(3:1.663605e-01,(4:4.961577e-02,5:9.322817e-02):9.953477e-02):7.650235e-01):2.242793e+00,2:1.765496e-03,1:2.581648e-02);
   tree gen.364500 = [&U] ((12:1.990680e+00,((3:1.182919e-01,(5:5.940234e-02,4:3.092991e-02):1.551110e-01):6.883401e-01,(((8:5.492729e-02,7:8.622447e-02):2.643267e-02,6:1.106179e-01):8.448087e-01,(10:5.257281e-02,(9:2.610946e-02,11:6.281346e-03):5.266866e-02):3.289605e-01):4.299039e-01):5.756874e-02):1.643853e+00,2:1.294007e-02,1:9.730654e-03);
   tree gen.365000 = [&U] (2:2.479402e-02,((3:1.328373e-01,(4:8.249051e-02,5:1.038127e-01):8.503200e-02):7.364530e-01,(12:1.585560e+00,((10:1.869309e-02,(9:2.505628e-02,11:1.103055e-02):8.844450e-02):4.108255e-01,(6:9.942356e-02,(7:1.118966e-01,8:4.123051e-02):1.984259e-02):1.015423e+00):5.123083e-01):3.129627e-01):1.608957e+00,1:2.742962e-02);
   tree gen.365500 = [&U] (2:1.434193e-03,(((3:1.043044e-01,(4:3.399873e-02,5:6.007218e-02):1.838655e-01):9.376068e-01,((10:5.595666e-02,(9:3.300244e-02,11:1.888703e-02):8.469985e-02):4.491140e-01,((7:9.685969e-02,8:5.421316e-02):1.318244e-02,6:1.233006e-01):1.267975e+00):5.256725e-01):1.652551e-01,12:1.965566e+00):1.760754e+00,1:3.366720e-02);
   tree gen.366000 = [&U] (2:1.917272e-02,(((4:3.329000e-02,5:7.170351e-02):1.038440e-01,3:1.051299e-01):8.119407e-01,((((6:1.092834e-01,8:5.342542e-02):2.051173e-02,7:7.007934e-02):8.917730e-01,(10:9.628043e-02,(11:7.115706e-03,9:5.162948e-02):3.281085e-02):4.694662e-01):3.353842e-01,12:1.854497e+00):2.285583e-01):1.664258e+00,1:3.386905e-02);
   tree gen.366500 = [&U] (2:1.069185e-02,(((4:3.185878e-02,5:8.279448e-02):1.082948e-01,3:1.385193e-01):6.073133e-01,(((6:9.275556e-02,(8:4.057013e-02,7:1.039747e-01):4.171338e-02):1.071031e+00,(10:5.265969e-02,(11:7.326814e-03,9:2.128586e-02):5.105980e-02):4.611122e-01):2.560298e-01,12:2.251800e+00):1.813508e-01):1.680136e+00,1:6.695325e-02);
   tree gen.367000 = [&U] (((3:1.118139e-01,(5:8.767964e-02,4:1.975280e-02):1.635087e-01):6.551514e-01,(((6:6.437257e-02,(8:6.203385e-02,7:8.751474e-02):5.739318e-02):9.211430e-01,((9:2.087804e-02,11:7.243533e-03):1.054806e-01,10:3.458950e-02):5.679259e-01):6.054583e-01,12:1.958150e+00):1.648600e-01):1.682770e+00,2:5.329439e-02,1:2.151294e-02);
   tree gen.367500 = [&U] (2:1.144221e-02,((3:1.555375e-01,(4:3.539538e-02,5:6.585081e-02):1.183785e-01):7.861707e-01,(12:2.208723e+00,((10:3.898949e-02,(9:2.798177e-02,11:5.680096e-03):7.681074e-02):3.474296e-01,((8:5.992702e-02,7:8.261059e-02):3.472920e-02,6:1.044029e-01):9.846387e-01):3.213543e-01):1.966180e-01):2.044828e+00,1:5.631256e-02);
   tree gen.368000 = [&U] (2:4.218050e-03,((3:1.135314e-01,(4:9.775967e-02,5:7.261361e-02):1.132620e-01):7.520927e-01,(((10:3.060838e-02,(9:1.891705e-02,11:1.347389e-02):8.274541e-02):4.713299e-01,((7:1.241977e-01,8:5.177863e-02):2.764947e-02,6:1.257621e-01):9.315924e-01):3.901432e-01,12:2.143989e+00):1.530262e-01):1.972344e+00,1:4.406485e-02);
   tree gen.368500 = [&U] (((3:1.189498e-01,(4:4.323111e-02,5:8.241244e-02):1.630157e-01):8.415602e-01,((((9:2.281432e-02,11:1.571111e-02):5.461512e-02,10:4.769399e-02):5.053426e-01,((8:6.076312e-02,6:1.240086e-01):4.873535e-02,7:8.775492e-02):8.468731e-01):3.514938e-01,12:1.779586e+00):2.108657e-01):2.306121e+00,2:4.350307e-03,1:5.542766e-02);
   tree gen.369000 = [&U] (2:1.081838e-02,((3:1.421298e-01,(4:5.219066e-02,5:6.462861e-02):1.284757e-01):7.473634e-01,(12:1.798161e+00,((10:6.765182e-02,(9:4.548131e-02,11:2.355173e-02):2.626375e-02):4.357094e-01,((7:8.126447e-02,8:7.708858e-02):2.695994e-02,6:9.166809e-02):7.997584e-01):3.880574e-01):2.189878e-01):1.642569e+00,1:2.610280e-02);
   tree gen.369500 = [&U] (((12:1.780367e+00,(((9:4.111216e-02,11:2.650552e-03):6.078951e-02,10:6.182825e-02):4.739065e-01,(6:1.069900e-01,(8:9.977618e-02,7:1.406140e-01):9.424573e-03):9.023556e-01):6.033157e-01):3.786573e-03,(3:1.162088e-01,(4:2.700775e-02,5:7.011200e-02):1.471200e-01):9.180305e-01):1.711043e+00,2:1.203404e-02,1:3.657426e-02);
   tree gen.370000 = [&U] (2:1.909491e-02,((3:1.477961e-01,(4:6.298167e-02,5:7.212636e-02):1.403327e-01):7.740411e-01,(12:1.960592e+00,((10:4.428522e-02,(9:2.530485e-02,11:1.257154e-02):6.096602e-02):4.438236e-01,(6:8.777264e-02,(7:1.107942e-01,8:3.153888e-02):5.772895e-02):1.258129e+00):3.647575e-01):2.020567e-01):2.173022e+00,1:3.448718e-02);
   tree gen.370500 = [&U] (2:1.183931e-02,((12:2.449865e+00,((10:3.214011e-02,(9:2.046348e-02,11:1.163743e-02):7.237861e-02):5.427579e-01,(6:5.858854e-02,(7:1.014913e-01,8:5.928449e-02):8.393020e-02):7.747470e-01):4.042941e-01):2.687742e-01,(3:1.309053e-01,(4:5.241919e-02,5:6.304516e-02):1.314686e-01):7.874440e-01):1.951266e+00,1:3.552611e-02);
   tree gen.371000 = [&U] (2:1.793885e-02,((12:2.386695e+00,((6:9.836171e-02,(8:7.997798e-02,7:9.355846e-02):5.449180e-02):9.441575e-01,(10:5.420148e-02,(9:3.824189e-02,11:1.934069e-02):6.918361e-02):3.913721e-01):3.971978e-01):1.087375e-01,((4:3.395844e-02,5:8.067877e-02):1.152141e-01,3:1.715912e-01):9.131591e-01):2.082672e+00,1:2.847060e-02);
   tree gen.371500 = [&U] (2:1.461458e-02,((12:1.773017e+00,((10:4.236153e-02,(9:2.922067e-02,11:1.557450e-02):2.649687e-02):5.279821e-01,(6:2.675074e-02,(7:8.997243e-02,8:7.033041e-02):6.277343e-02):9.227313e-01):3.762882e-01):3.391075e-01,(3:9.714681e-02,(4:5.147904e-02,5:4.583827e-02):1.286686e-01):5.523666e-01):1.510348e+00,1:5.125019e-02);
   tree gen.372000 = [&U] (((12:1.616778e+00,(((9:2.626494e-02,11:2.434874e-02):7.298878e-02,10:3.630763e-02):5.238313e-01,((8:8.739332e-02,7:9.493067e-02):4.798776e-02,6:6.211557e-02):9.098305e-01):3.818238e-01):1.652624e-01,(3:1.875060e-01,(4:5.074241e-02,5:7.732339e-02):8.181722e-02):6.558696e-01):2.018533e+00,2:1.951440e-02,1:4.233356e-02);
   tree gen.372500 = [&U] (((3:6.956719e-02,(5:1.024394e-01,4:4.967008e-02):2.622139e-01):9.005226e-01,(((6:6.167871e-02,(7:1.042625e-01,8:4.878428e-02):5.690207e-02):7.442630e-01,((9:4.035007e-02,11:8.161244e-03):6.712612e-02,10:4.022699e-02):5.114937e-01):3.697238e-01,12:2.012601e+00):2.866011e-01):2.231312e+00,2:1.720102e-03,1:3.403421e-02);
   tree gen.373000 = [&U] (((3:1.225590e-01,(4:4.764455e-02,5:5.700557e-02):1.927166e-01):7.026735e-01,((((9:2.483386e-02,11:2.052440e-02):1.027832e-01,10:3.623319e-02):3.867834e-01,((8:6.487251e-02,7:1.096560e-01):2.961314e-02,6:8.125867e-02):7.865686e-01):2.732951e-01,12:1.916296e+00):3.044243e-01):1.353783e+00,2:3.059064e-04,1:4.849865e-02);
   tree gen.373500 = [&U] (((3:2.096548e-01,(5:1.198711e-01,4:2.141840e-02):9.458647e-02):8.963211e-01,(((6:6.703517e-02,(7:8.335402e-02,8:6.877891e-02):3.605435e-02):9.335854e-01,((9:3.280078e-02,11:2.200443e-02):1.188608e-01,10:1.179684e-02):3.182430e-01):5.345184e-01,12:2.223952e+00):1.470000e-01):2.211044e+00,2:1.232582e-02,1:4.644080e-02);
   tree gen.374000 = [&U] (2:2.527881e-04,((3:1.406252e-01,(4:3.005447e-02,5:8.755938e-02):1.113837e-01):7.250639e-01,((((11:2.577514e-03,9:2.929598e-02):5.165803e-02,10:3.151783e-02):3.258538e-01,(6:5.239889e-02,(8:6.460664e-02,7:7.936229e-02):6.748339e-02):7.466413e-01):3.122575e-01,12:1.609594e+00):3.062540e-01):1.402418e+00,1:3.831127e-02);
   tree gen.374500 = [&U] (2:2.214280e-02,((3:8.132649e-02,(4:3.612253e-02,5:7.195497e-02):1.553356e-01):9.388432e-01,(12:1.881292e+00,(((11:1.413743e-02,9:4.135795e-02):3.439895e-02,10:8.466911e-02):3.714027e-01,(6:8.491561e-02,(8:7.993833e-02,7:1.126721e-01):4.225474e-02):7.023746e-01):3.668036e-01):1.096167e-01):1.693928e+00,1:1.065742e-02);
   tree gen.375000 = [&U] (((3:1.763756e-01,(4:6.326481e-02,5:9.245591e-02):6.825832e-02):5.632828e-01,(12:1.931468e+00,(((9:3.963128e-02,11:3.502125e-03):5.995748e-02,10:6.004613e-02):3.396427e-01,(6:1.264678e-01,(8:8.503248e-02,7:9.177170e-02):2.963706e-02):9.402135e-01):5.258428e-01):1.398363e-01):1.851973e+00,2:9.308136e-04,1:4.926953e-02);
   tree gen.375500 = [&U] (2:8.920299e-03,((3:1.672042e-01,(4:3.422163e-02,5:8.435499e-02):1.404192e-01):7.634507e-01,((((11:9.406750e-03,9:5.132172e-02):3.326581e-02,10:6.709637e-02):5.372586e-01,(6:5.505916e-02,(8:3.834790e-02,7:9.264744e-02):3.660584e-02):8.048391e-01):4.465963e-01,12:1.988514e+00):2.061228e-01):1.609199e+00,1:5.498770e-02);
   tree gen.376000 = [&U] (2:1.363445e-03,((3:8.674610e-02,(4:2.735506e-02,5:6.644697e-02):1.480806e-01):7.455202e-01,((((11:1.086301e-02,9:3.136832e-02):5.429986e-02,10:9.946709e-02):6.837621e-01,(6:5.431858e-02,(8:4.675265e-02,7:1.235355e-01):6.979326e-02):8.398211e-01):4.892049e-01,12:2.093616e+00):1.379658e-01):1.775714e+00,1:4.999629e-02);
   tree gen.376500 = [&U] (2:1.031850e-02,((3:9.684322e-02,(4:7.590057e-02,5:7.418129e-02):1.419120e-01):1.008174e+00,(12:2.282420e+00,(((11:1.081975e-02,9:5.683005e-02):4.106713e-02,10:7.709692e-02):4.735769e-01,(6:9.077936e-02,(8:3.911887e-02,7:1.036002e-01):3.566546e-02):9.439562e-01):3.397910e-01):8.113726e-02):2.127832e+00,1:3.061545e-02);
   tree gen.377000 = [&U] (2:7.513170e-03,(((4:3.728628e-02,5:5.666586e-02):9.622670e-02,3:1.421280e-01):5.231349e-01,(((6:3.357257e-02,(8:8.495766e-02,7:8.599412e-02):5.325759e-02):9.595580e-01,(10:4.007159e-02,(9:3.929583e-02,11:8.653827e-03):5.933302e-02):4.134532e-01):3.558650e-01,12:2.156294e+00):3.280028e-01):1.674034e+00,1:2.726312e-02);
   tree gen.377500 = [&U] (2:1.586733e-02,(((((11:8.098125e-03,9:2.571745e-02):7.950987e-02,10:5.201875e-02):5.514729e-01,(6:9.718118e-02,(8:6.789415e-02,7:9.004742e-02):2.319505e-02):6.641329e-01):2.704948e-01,12:2.059248e+00):2.385843e-01,(3:1.205159e-01,(4:5.653730e-02,5:6.758392e-02):1.106020e-01):1.055264e+00):1.765559e+00,1:4.537233e-02);
   tree gen.378000 = [&U] (2:4.915172e-03,(((((11:1.563192e-02,9:2.307456e-02):7.535249e-02,10:3.501653e-02):4.651898e-01,(6:5.759425e-02,(8:7.878635e-02,7:6.669643e-02):6.496329e-02):9.069722e-01):3.183399e-01,12:2.059248e+00):3.682042e-01,(3:1.180535e-01,(4:3.678693e-02,5:7.634085e-02):1.709360e-01):6.682552e-01):2.282255e+00,1:6.075810e-02);
   tree gen.378500 = [&U] ((((((8:6.688864e-02,6:1.039237e-01):2.544025e-02,7:5.334447e-02):1.100877e+00,((9:5.536360e-02,11:1.452295e-02):8.677611e-02,10:6.759633e-02):3.649436e-01):3.683466e-01,12:2.249585e+00):4.461560e-01,(3:1.167333e-01,(5:8.180558e-02,4:7.331486e-02):1.693687e-01):4.196726e-01):2.185532e+00,2:1.474655e-02,1:2.463784e-02);
   tree gen.379000 = [&U] ((12:2.394877e+00,((3:1.401122e-01,(4:3.370109e-02,5:7.303744e-02):1.542265e-01):9.664195e-01,((10:1.121174e-01,(11:5.178578e-03,9:4.616376e-02):3.524323e-02):3.488339e-01,((8:6.463023e-02,7:1.095370e-01):6.547064e-02,6:4.973826e-02):1.249388e+00):6.035075e-01):5.942664e-03):2.508169e+00,2:2.589973e-03,1:6.246921e-02);
   tree gen.379500 = [&U] (((((10:7.896639e-02,(11:2.342365e-02,9:4.477675e-02):1.498994e-02):4.887604e-01,((8:7.870423e-02,7:7.182686e-02):5.532538e-02,6:4.126762e-02):8.643559e-01):3.449939e-01,(3:1.208707e-01,(4:2.634165e-02,5:1.191359e-01):1.205347e-01):9.459603e-01):9.884239e-02,12:1.805814e+00):1.578565e+00,2:4.985573e-03,1:4.708793e-02);
   tree gen.380000 = [&U] (2:3.455330e-03,((((6:7.422951e-02,(7:9.025051e-02,8:5.483209e-02):4.992592e-02):1.033295e+00,(10:7.208075e-02,(11:1.517716e-02,9:1.700706e-02):3.374539e-02):4.927161e-01):2.705429e-01,12:1.848040e+00):2.967098e-01,((4:7.082128e-02,5:6.142326e-02):1.397217e-01,3:1.172834e-01):6.685213e-01):1.643148e+00,1:3.034346e-02);
   tree gen.380500 = [&U] (2:1.951682e-02,(((((11:2.389549e-03,9:3.798052e-02):5.454887e-02,10:6.221818e-02):4.224368e-01,(6:9.191280e-02,(8:5.285843e-02,7:8.625609e-02):3.675935e-02):9.523124e-01):5.978752e-01,12:2.310314e+00):1.644944e-02,(3:1.022484e-01,(4:5.071764e-02,5:9.335873e-02):9.544279e-02):7.655745e-01):2.117763e+00,1:3.312608e-02);
   tree gen.381000 = [&U] (((12:1.845934e+00,((10:1.816232e-03,(11:8.791847e-03,9:2.263504e-02):9.340771e-02):3.712599e-01,((8:5.100377e-02,7:9.770689e-02):3.983254e-02,6:7.240883e-02):1.059838e+00):3.592265e-01):3.257465e-01,(3:1.106761e-01,(4:3.781477e-02,5:6.916985e-02):1.406919e-01):5.718328e-01):1.484429e+00,2:1.052209e-02,1:2.670336e-02);
   tree gen.381500 = [&U] (2:5.171704e-03,((12:1.707950e+00,(((8:5.026784e-02,7:9.879503e-02):1.535168e-02,6:9.506708e-02):1.035315e+00,(10:7.910277e-02,(11:1.403463e-02,9:3.633994e-02):2.224102e-02):2.951454e-01):2.642369e-01):2.186750e-01,((4:4.836394e-02,5:6.080171e-02):1.200261e-01,3:1.565964e-01):7.036417e-01):1.561850e+00,1:4.681674e-02);
   tree gen.382000 = [&U] (2:8.746915e-03,((12:1.984497e+00,(((8:7.269470e-02,7:1.021937e-01):2.596772e-02,6:9.724593e-02):1.042985e+00,(10:7.650166e-02,(11:1.563521e-02,9:3.093660e-02):4.742171e-02):3.019027e-01):2.731922e-01):1.995731e-01,((4:4.957574e-02,5:8.130861e-02):1.242865e-01,3:1.408860e-01):7.921561e-01):1.870721e+00,1:4.975481e-02);
   tree gen.382500 = [&U] (((12:1.952590e+00,((10:4.398592e-02,(11:9.538038e-03,9:3.388717e-02):7.346356e-02):4.173779e-01,(6:8.200707e-02,(8:7.477520e-02,7:9.844035e-02):4.802289e-02):1.105515e+00):4.701738e-01):3.671197e-01,(3:1.383542e-01,(4:2.714540e-02,5:1.063829e-01):1.515457e-01):6.215470e-01):2.414447e+00,2:3.618036e-03,1:4.264986e-02);
   tree gen.383000 = [&U] (((3:1.421187e-01,(5:1.007764e-01,4:4.337113e-02):1.508557e-01):8.070257e-01,((((7:6.916554e-02,8:9.067075e-02):2.813340e-02,6:8.831600e-02):1.077249e+00,((9:4.152510e-02,11:1.267601e-02):2.434075e-02,10:8.502392e-02):1.666292e-01):6.318474e-01,12:1.917019e+00):1.971811e-01):1.748042e+00,2:1.378661e-02,1:4.907144e-02);
   tree gen.383500 = [&U] (((((7:7.299274e-02,(8:8.733697e-02,6:1.336264e-01):5.010892e-02):1.030252e+00,((9:3.816444e-02,11:1.758363e-03):4.029172e-02,10:7.699929e-02):5.096055e-01):3.794213e-01,12:2.118168e+00):9.767856e-02,(3:5.367154e-02,(5:8.165125e-02,4:4.674172e-02):1.731438e-01):8.690326e-01):2.024847e+00,2:3.394211e-02,1:1.823157e-02);
   tree gen.384000 = [&U] (((3:1.055426e-01,(5:5.957025e-02,4:4.143155e-02):1.709635e-01):7.086109e-01,(12:1.891699e+00,((7:5.208067e-02,(8:6.324163e-02,6:1.355507e-01):3.574590e-02):9.823462e-01,((9:3.630088e-02,11:1.715042e-02):6.808049e-02,10:2.094572e-02):3.992997e-01):3.760706e-01):3.857392e-01):1.602924e+00,2:2.378785e-03,1:4.377426e-02);
   tree gen.384500 = [&U] ((12:2.097498e+00,(((7:5.508761e-02,(8:8.446109e-02,6:1.394429e-01):5.701168e-02):9.931609e-01,((9:4.003390e-02,11:5.448917e-03):5.936860e-02,10:6.877782e-02):2.808272e-01):4.649099e-01,(3:1.332839e-01,(5:7.438216e-02,4:5.508224e-02):1.550459e-01):7.615927e-01):7.615293e-02):1.981198e+00,2:1.226107e-02,1:5.848966e-02);
   tree gen.385000 = [&U] (2:3.556053e-03,((12:2.065455e+00,((7:4.213569e-02,(6:1.122568e-01,8:5.176755e-02):5.646614e-02):1.058394e+00,(10:8.281962e-02,(11:1.730008e-02,9:2.284307e-02):3.755290e-02):3.550071e-01):3.912951e-01):2.755358e-01,((4:5.156189e-02,5:1.015875e-01):1.538771e-01,3:1.457938e-01):6.304771e-01):1.594099e+00,1:1.246961e-02);
   tree gen.385500 = [&U] (((3:1.401366e-01,(4:5.395957e-02,5:4.968039e-02):1.305630e-01):6.868259e-01,(12:1.992819e+00,((10:1.591322e-02,(11:8.419309e-03,9:3.051932e-02):1.082764e-01):4.436661e-01,(7:5.762268e-02,(6:1.367152e-01,8:7.430761e-02):2.911582e-02):9.610489e-01):4.022723e-01):2.705883e-01):2.150457e+00,2:8.064436e-04,1:4.263514e-02);
   tree gen.386000 = [&U] (((3:1.169148e-01,(4:5.499274e-02,5:8.434600e-02):1.336429e-01):6.901337e-01,(12:2.039829e+00,((10:9.542098e-03,(11:4.729010e-03,9:2.883839e-02):9.851490e-02):3.588885e-01,(7:6.112304e-02,(6:1.237239e-01,8:4.540267e-02):7.955436e-02):9.837198e-01):4.963833e-01):3.334920e-01):1.745428e+00,2:1.111670e-02,1:3.115379e-02);
   tree gen.386500 = [&U] (2:1.013411e-02,((12:2.059110e+00,(((8:8.925815e-02,6:1.388933e-01):2.646465e-02,7:5.149233e-02):1.141698e+00,(10:6.091160e-02,(11:7.402933e-03,9:4.468994e-02):6.396321e-02):2.821740e-01):6.555920e-01):3.896051e-01,((4:7.011108e-02,5:6.271426e-02):1.220669e-01,3:1.168403e-01):4.674493e-01):2.223695e+00,1:4.113816e-02);
   tree gen.387000 = [&U] (2:1.415211e-02,(((((11:3.588453e-03,9:3.252003e-02):1.075674e-01,10:3.496150e-02):3.189576e-01,((7:7.652023e-02,8:6.529396e-02):5.855010e-02,6:4.547250e-02):9.227726e-01):4.056640e-01,12:2.170166e+00):9.090837e-04,(3:1.387435e-01,(4:5.249359e-02,5:6.411446e-02):1.028226e-01):1.123019e+00):2.186076e+00,1:3.207478e-02);
   tree gen.387500 = [&U] (2:1.150749e-03,((12:2.099298e+00,(((7:8.804928e-02,6:1.154102e-01):7.965638e-03,8:1.062527e-01):1.111957e+00,(10:1.931275e-02,(11:1.865997e-02,9:1.438551e-02):8.385808e-02):4.196430e-01):5.561127e-01):1.205118e-01,((4:4.876199e-02,5:8.753879e-02):1.553239e-01,3:7.687994e-02):6.738962e-01):2.375652e+00,1:4.165656e-02);
   tree gen.388000 = [&U] ((((3:1.531762e-01,(5:9.336367e-02,4:4.475109e-02):8.681324e-02):7.276954e-01,12:1.827020e+00):1.341742e-02,((6:5.540528e-02,(8:7.538067e-02,7:7.343650e-02):6.598150e-02):9.687890e-01,((9:5.211671e-02,11:2.407863e-02):3.791899e-02,10:6.838043e-02):4.077582e-01):4.653893e-01):2.150667e+00,2:1.473384e-02,1:2.310016e-02);
   tree gen.388500 = [&U] (2:4.934382e-03,(((4:4.115632e-02,5:9.269287e-02):1.795597e-01,3:1.057750e-01):5.864630e-01,(((6:7.504019e-02,(8:6.513738e-02,7:1.228093e-01):9.137335e-02):1.184286e+00,(10:5.612231e-02,(11:1.737974e-02,9:3.030148e-02):7.042068e-02):4.032207e-01):3.734212e-01,12:1.863904e+00):3.573297e-01):1.753112e+00,1:6.760666e-02);
   tree gen.389000 = [&U] ((12:1.943472e+00,((3:1.107206e-01,(4:7.293502e-02,5:7.117669e-02):1.278799e-01):9.317910e-01,((10:7.344405e-02,(11:1.064184e-02,9:2.218180e-02):3.313534e-02):3.769354e-01,((8:6.983237e-02,6:1.394798e-01):4.142161e-02,7:9.426283e-02):8.475710e-01):4.901697e-01):3.694492e-01):1.753860e+00,2:8.167239e-03,1:4.535799e-02);
   tree gen.389500 = [&U] (2:8.790284e-03,((3:1.092220e-01,(4:5.024934e-02,5:9.441975e-02):1.216348e-01):8.464311e-01,((((11:1.440696e-02,9:4.798728e-02):5.368537e-02,10:4.378982e-02):5.278082e-01,((7:9.011823e-02,8:6.850666e-02):3.719557e-02,6:9.630508e-02):1.015827e+00):2.491402e-01,12:2.494157e+00):2.587654e-01):2.298346e+00,1:2.559271e-02);
   tree gen.390000 = [&U] (((((10:6.177871e-02,(11:2.091758e-03,9:3.904754e-02):8.305550e-02):2.100832e-01,((7:8.222220e-02,8:7.092245e-02):5.383790e-02,6:7.521733e-02):1.142992e+00):3.241191e-01,12:1.674812e+00):1.594595e-01,(3:1.220595e-01,(4:2.616925e-02,5:8.481410e-02):1.047218e-01):6.945150e-01):1.857044e+00,2:6.875720e-04,1:5.030308e-02);
   tree gen.390500 = [&U] (2:2.558565e-03,((3:1.145309e-01,(4:3.278512e-02,5:8.785176e-02):1.185855e-01):5.184038e-01,(12:1.719266e+00,(((11:1.280258e-02,9:2.641253e-02):1.014108e-01,10:2.726325e-02):3.755887e-01,((7:9.961002e-02,8:9.571373e-02):3.617608e-02,6:5.366576e-02):8.721815e-01):3.454327e-01):4.782447e-01):1.591643e+00,1:6.008489e-02);
   tree gen.391000 = [&U] (2:1.019640e-02,((3:1.327214e-01,(4:5.774033e-02,5:3.998913e-02):1.402940e-01):4.934385e-01,(12:2.012044e+00,(((11:1.316304e-02,9:2.741279e-02):9.137082e-02,10:1.240867e-02):4.111409e-01,((7:1.005203e-01,8:7.626721e-02):6.779116e-02,6:6.918604e-02):9.926286e-01):4.009326e-01):3.784949e-01):1.701412e+00,1:4.005086e-02);
   tree gen.391500 = [&U] (2:2.116104e-02,((12:1.822226e+00,(((8:4.765525e-02,7:1.058731e-01):7.385049e-02,6:4.283525e-02):9.583755e-01,(10:4.255477e-02,(11:1.019903e-02,9:4.405026e-02):6.427022e-02):4.414127e-01):6.904129e-01):1.635323e-01,((4:3.909049e-02,5:1.071147e-01):1.001767e-01,3:1.478658e-01):5.936592e-01):1.783492e+00,1:2.432990e-02);
   tree gen.392000 = [&U] (2:8.600174e-03,((((11:1.740008e-02,9:3.226406e-02):6.537708e-02,10:3.080820e-02):4.766177e-01,((7:8.982470e-02,8:5.524560e-02):6.000087e-02,6:7.184981e-02):9.804867e-01):3.447587e-01,((3:1.271596e-01,(4:3.646092e-02,5:9.454158e-02):1.327433e-01):1.070686e+00,12:2.189893e+00):3.787184e-03):2.079548e+00,1:2.773735e-02);
   tree gen.392500 = [&U] (2:4.195493e-03,(((3:1.041437e-01,(4:3.212084e-02,5:8.206638e-02):1.240358e-01):8.821249e-01,(((11:1.418628e-02,9:2.372358e-02):8.472999e-02,10:3.220963e-02):4.182854e-01,((7:7.341794e-02,8:7.457605e-02):4.217625e-02,6:9.337044e-02):8.967890e-01):2.471930e-01):1.631299e-01,12:1.954070e+00):1.977495e+00,1:3.193752e-02);
   tree gen.393000 = [&U] (2:8.171482e-03,((3:1.171797e-01,(4:5.641155e-02,5:8.624458e-02):1.772035e-01):9.708183e-01,((((11:6.387653e-03,9:3.917700e-02):9.062676e-02,10:6.574553e-02):3.468804e-01,(7:2.515224e-02,(8:5.801228e-02,6:1.252008e-01):7.551803e-02):9.984203e-01):6.030652e-01,12:1.688501e+00):6.762675e-02):2.464892e+00,1:8.037676e-02);
   tree gen.393500 = [&U] (2:1.370631e-02,(12:1.585935e+00,((((11:8.746153e-03,9:2.143225e-02):6.156607e-02,10:5.943457e-02):4.007997e-01,((7:6.589388e-02,8:1.044217e-01):1.614473e-02,6:1.129715e-01):8.087366e-01):3.258271e-01,(3:1.307446e-01,(4:5.675873e-02,5:8.355131e-02):1.233514e-01):1.034290e+00):3.395850e-01):1.884371e+00,1:1.771985e-02);
   tree gen.394000 = [&U] (((3:1.163824e-01,(5:9.625461e-02,4:4.818082e-02):9.883808e-02):5.924693e-01,(12:1.890208e+00,((6:5.780067e-02,(8:6.263399e-02,7:1.029879e-01):5.216979e-02):9.473649e-01,((9:5.240012e-02,11:1.098878e-02):8.089860e-02,10:4.773299e-02):4.975045e-01):1.854563e-01):4.266729e-01):2.166594e+00,2:2.017173e-03,1:3.229794e-02);
   tree gen.394500 = [&U] (2:6.067236e-03,(((4:3.791117e-02,5:6.919780e-02):1.677247e-01,3:1.229465e-01):5.004013e-01,((((8:6.248289e-02,7:8.106294e-02):5.247798e-02,6:7.360590e-02):1.021949e+00,(10:4.465103e-02,(11:1.064303e-02,9:3.660577e-02):7.576479e-02):3.876355e-01):4.632538e-01,12:2.119336e+00):2.179759e-01):1.954058e+00,1:3.434041e-02);
   tree gen.395000 = [&U] (2:6.291036e-04,(((4:3.858961e-02,5:6.401049e-02):5.346133e-02,3:1.995228e-01):5.532521e-01,((((8:9.446286e-02,7:6.274226e-02):7.158328e-02,6:5.651424e-02):9.835018e-01,(10:4.781877e-03,(11:9.793440e-03,9:3.386167e-02):1.124057e-01):3.647763e-01):2.646517e-01,12:1.847603e+00):4.221507e-01):1.878129e+00,1:5.130462e-02);
   tree gen.395500 = [&U] (2:4.267591e-03,(((4:6.062763e-02,5:5.718930e-02):1.682911e-01,3:1.526523e-01):8.867597e-01,(12:2.755007e+00,(((8:9.759103e-02,7:8.109342e-02):3.559740e-02,6:5.402316e-02):9.475245e-01,(10:1.621057e-02,(11:1.821047e-02,9:3.812160e-02):1.265468e-01):3.855695e-01):4.372242e-01):1.839539e-01):1.963461e+00,1:4.133206e-02);
   tree gen.396000 = [&U] (2:7.895092e-03,((3:9.651505e-02,(4:4.370269e-02,5:8.901117e-02):1.324181e-01):5.917196e-01,(12:2.330128e+00,((6:6.110569e-02,(8:6.511769e-02,7:1.016427e-01):4.106081e-02):1.069501e+00,((11:1.042448e-02,9:3.082135e-02):6.840193e-02,10:6.224220e-02):3.471534e-01):4.085191e-01):3.416685e-01):1.910470e+00,1:4.683698e-02);
   tree gen.396500 = [&U] (2:8.689972e-03,(((((7:1.187287e-01,8:5.404690e-02):5.285344e-02,6:5.117437e-02):7.385020e-01,(10:3.057517e-02,(11:1.557252e-02,9:2.932724e-02):5.974759e-02):3.663365e-01):5.276139e-01,12:2.211301e+00):5.141366e-02,((4:6.160076e-02,5:7.364630e-02):1.133916e-01,3:1.062411e-01):7.007705e-01):1.851316e+00,1:4.519693e-02);
   tree gen.397000 = [&U] (((12:2.326443e+00,((10:7.562307e-02,(11:6.849062e-03,9:4.855182e-02):7.779264e-02):3.885356e-01,(6:9.782097e-02,(8:5.838931e-02,7:6.575966e-02):3.170696e-02):9.466190e-01):2.186139e-01):1.998245e-01,(3:1.382661e-01,(4:3.946303e-02,5:6.952549e-02):9.586942e-02):6.156894e-01):1.951896e+00,2:3.079115e-03,1:3.744502e-02);
   tree gen.397500 = [&U] (2:2.652944e-03,((12:2.130167e+00,(((7:7.559607e-02,8:5.439405e-02):8.833332e-02,6:3.644540e-02):9.603807e-01,(10:5.882472e-02,(11:1.149517e-02,9:2.578072e-02):5.998787e-02):4.044450e-01):2.122493e-01):3.711253e-01,((4:4.282375e-02,5:7.040981e-02):2.233955e-01,3:7.791103e-02):5.924549e-01):1.652515e+00,1:6.343380e-02);
   tree gen.398000 = [&U] (((3:1.207025e-01,(4:5.349698e-02,5:6.644709e-02):1.609927e-01):8.310305e-01,(12:2.213405e+00,((10:3.469749e-02,(11:1.031135e-02,9:4.503940e-02):4.115721e-02):4.460575e-01,(7:6.236642e-02,(6:9.840460e-02,8:9.965125e-02):4.882514e-02):9.631859e-01):4.307736e-01):1.722731e-01):1.496689e+00,2:1.595681e-03,1:3.893764e-02);
   tree gen.398500 = [&U] (((3:1.182848e-01,(4:4.636739e-02,5:7.788469e-02):1.417830e-01):7.514492e-01,(((10:6.498964e-02,(11:1.621880e-02,9:4.212507e-02):2.965883e-02):3.954892e-01,((7:9.999616e-02,8:7.759404e-02):2.212625e-02,6:8.666291e-02):8.892171e-01):3.529237e-01,12:1.641661e+00):2.118260e-01):1.489462e+00,2:7.287059e-03,1:2.310564e-02);
   tree gen.399000 = [&U] (((3:1.972341e-01,(4:5.075874e-02,5:7.543165e-02):1.054191e-01):5.298851e-01,(((10:7.325279e-02,(11:4.698968e-03,9:4.096337e-02):4.424193e-02):4.918019e-01,((7:1.164770e-01,8:5.856587e-02):4.677337e-02,6:8.789673e-02):9.400843e-01):3.335831e-01,12:1.925115e+00):2.824536e-01):2.195562e+00,2:2.185109e-02,1:4.208636e-02);
   tree gen.399500 = [&U] (2:1.916479e-03,((12:1.837888e+00,((7:8.567390e-02,(8:6.064207e-02,6:1.264918e-01):2.795148e-02):8.335391e-01,(10:6.288194e-02,(11:1.931690e-02,9:2.588836e-02):4.987612e-02):4.563934e-01):3.070033e-01):2.093740e-01,((4:4.486042e-02,5:6.671253e-02):1.183666e-01,3:1.188172e-01):8.457377e-01):1.563038e+00,1:5.387589e-02);
   tree gen.400000 = [&U] ((12:1.451708e+00,((3:1.217771e-01,(5:7.760307e-02,4:4.759820e-02):1.144206e-01):8.838062e-01,(((7:1.133206e-01,8:1.014038e-01):2.209574e-02,6:9.678341e-02):8.736840e-01,((11:6.248134e-03,9:5.482650e-02):3.596655e-02,10:6.644661e-02):3.812511e-01):4.224694e-01):5.513343e-01):1.956416e+00,2:8.878911e-03,1:1.976794e-02);
   tree gen.400500 = [&U] (((12:2.148924e+00,((10:3.632659e-02,(11:2.381106e-03,9:4.264768e-02):8.776462e-02):6.067298e-01,((7:8.590706e-02,8:7.819836e-02):6.241544e-02,6:8.136973e-02):9.329826e-01):4.495196e-01):2.831833e-01,(3:1.683539e-01,(4:3.850435e-02,5:1.398794e-01):1.075128e-01):7.502478e-01):1.904397e+00,2:9.877401e-03,1:5.589467e-02);
   tree gen.401000 = [&U] (2:8.172836e-03,(((4:4.060635e-02,5:7.417810e-02):1.492118e-01,3:1.163174e-01):6.780274e-01,(((6:7.627753e-02,(7:9.831158e-02,8:9.377885e-02):6.454529e-02):9.278307e-01,(10:3.773454e-02,(11:1.219879e-02,9:2.434814e-02):8.137302e-02):2.413401e-01):3.805532e-01,12:1.876732e+00):1.716763e-01):1.969043e+00,1:2.840184e-02);
   tree gen.401500 = [&U] ((12:1.967530e+00,((3:9.259025e-02,(4:6.077361e-02,5:6.387706e-02):1.284678e-01):9.353089e-01,((10:2.595770e-02,(11:5.105844e-03,9:2.831135e-02):1.071878e-01):6.091139e-01,(6:8.098091e-02,(8:6.984485e-02,7:7.859300e-02):5.020964e-02):1.008992e+00):3.779331e-01):1.533842e-01):1.750294e+00,2:3.702696e-03,1:4.458983e-02);
   tree gen.402000 = [&U] (((3:1.006628e-01,(5:5.643358e-02,4:4.252084e-02):1.359137e-01):4.814757e-01,(12:2.297720e+00,(((7:8.837542e-02,8:6.887222e-02):6.324573e-02,6:5.423923e-02):8.626933e-01,((11:2.355207e-02,9:3.373410e-02):6.344861e-02,10:1.945194e-02):4.019802e-01):3.954194e-01):3.719743e-01):1.738815e+00,2:3.475518e-03,1:6.158540e-02);
   tree gen.402500 = [&U] (((3:1.016781e-01,(5:7.623433e-02,4:4.721599e-02):1.319511e-01):7.045292e-01,((((8:6.267789e-02,6:1.057003e-01):1.018912e-01,7:2.323965e-02):9.697377e-01,((11:5.201137e-03,9:4.480870e-02):4.060630e-02,10:6.953782e-02):4.247014e-01):5.002081e-01,12:2.433637e+00):2.439723e-01):1.429339e+00,2:1.809296e-02,1:4.260427e-02);
   tree gen.403000 = [&U] (2:5.563615e-03,((12:1.981125e+00,(((8:7.943398e-02,7:1.055041e-01):4.537561e-02,6:6.262032e-02):9.470424e-01,((11:1.566382e-02,9:3.165197e-02):6.000209e-02,10:4.964143e-02):3.820731e-01):3.511019e-01):2.177144e-01,(3:7.925952e-02,(4:6.177266e-02,5:6.691551e-02):1.931938e-01):7.194133e-01):1.505280e+00,1:3.773929e-02);
   tree gen.403500 = [&U] ((((((8:8.639514e-02,7:9.479919e-02):1.385145e-02,6:1.123317e-01):8.483277e-01,((11:5.317716e-03,9:3.536683e-02):3.168657e-02,10:6.022348e-02):5.073670e-01):3.329457e-01,12:2.114282e+00):3.399564e-01,(3:1.261294e-01,(5:8.425937e-02,4:4.606375e-02):1.406962e-01):6.492530e-01):2.004063e+00,2:2.514453e-03,1:5.545715e-02);
   tree gen.404000 = [&U] (((((6:1.007957e-01,(8:8.878114e-02,7:8.204253e-02):1.986195e-02):8.459301e-01,((11:1.249121e-02,9:3.795171e-02):5.784890e-02,10:9.735293e-02):4.291481e-01):5.639528e-01,12:2.091752e+00):1.170327e-01,(3:1.262369e-01,(5:8.552729e-02,4:6.786997e-02):1.134963e-01):5.488259e-01):1.827540e+00,2:2.332849e-03,1:2.357783e-02);
   tree gen.404500 = [&U] (2:9.236726e-04,((12:2.281213e+00,((7:8.491437e-02,(8:8.572189e-02,6:1.665582e-01):1.206202e-02):1.037588e+00,((11:2.189045e-02,9:4.053510e-02):4.023338e-02,10:9.215247e-02):4.326777e-01):3.365465e-01):3.030256e-01,(3:1.385822e-01,(4:3.970928e-02,5:8.900083e-02):1.734022e-01):4.807057e-01):1.695079e+00,1:4.124255e-02);
   tree gen.405000 = [&U] (((((10:8.787336e-02,(9:3.685079e-02,11:3.953052e-03):3.386374e-03):4.504302e-01,((8:8.544256e-02,6:1.182084e-01):2.043890e-02,7:4.368024e-02):7.969410e-01):4.406397e-01,(3:1.276495e-01,(4:7.952232e-02,5:7.180825e-02):1.267914e-01):1.032853e+00):1.860019e-02,12:2.213325e+00):1.903320e+00,2:3.667502e-02,1:4.605158e-02);
   tree gen.405500 = [&U] (2:3.392302e-04,(((4:5.437908e-02,5:8.956208e-02):7.695763e-02,3:1.158082e-01):9.043134e-01,(((10:8.472349e-02,(11:1.708054e-02,9:2.907179e-02):3.659573e-02):3.979541e-01,(6:8.088990e-02,(7:8.007046e-02,8:6.793280e-02):4.042050e-02):8.079633e-01):2.198329e-01,12:1.985655e+00):4.817580e-01):2.174127e+00,1:5.971938e-02);
   tree gen.406000 = [&U] (2:4.023236e-03,(12:1.702782e+00,((3:1.026823e-01,(4:5.274976e-02,5:7.120339e-02):1.526780e-01):6.658991e-01,(((7:1.125318e-01,8:6.172556e-02):4.091954e-02,6:1.012402e-01):7.602546e-01,((11:1.724004e-02,9:3.582120e-02):5.623941e-02,10:6.559425e-02):3.584446e-01):4.935364e-01):6.860660e-02):1.554814e+00,1:4.922498e-02);
   tree gen.406500 = [&U] (2:2.865196e-03,((((10:9.103047e-02,(11:9.262992e-03,9:4.539966e-02):2.776150e-02):5.533509e-01,(7:7.189611e-02,(8:6.620203e-02,6:1.120787e-01):3.289448e-02):8.685033e-01):5.339412e-01,12:1.773579e+00):9.398258e-02,((4:5.835637e-02,5:7.977628e-02):1.903519e-01,3:7.539919e-02):8.708762e-01):1.790683e+00,1:4.522310e-02);
   tree gen.407000 = [&U] (2:1.614618e-03,(((4:5.449882e-02,5:7.069507e-02):1.455100e-01,3:1.276576e-01):8.766542e-01,(((10:1.262419e-01,(11:1.542525e-02,9:3.772548e-02):1.566164e-02):4.683189e-01,(6:4.876677e-02,(7:6.934978e-02,8:7.591379e-02):6.316674e-02):1.036613e+00):3.812702e-01,12:1.975288e+00):1.881988e-01):1.979689e+00,1:1.835052e-02);
   tree gen.407500 = [&U] (((3:1.027243e-01,(4:4.748524e-02,5:1.049446e-01):1.832348e-01):5.993067e-01,(((10:9.433654e-02,(9:3.967787e-02,11:8.512237e-03):2.363131e-02):6.044247e-01,(7:1.058177e-01,(8:7.392001e-02,6:1.127378e-01):1.726499e-03):1.271244e+00):4.007957e-01,12:2.274346e+00):4.372018e-01):2.028293e+00,2:1.549753e-02,1:4.739221e-02);
   tree gen.408000 = [&U] (2:1.281991e-03,(((4:8.664903e-02,5:5.928715e-02):1.123490e-01,3:1.056625e-01):4.098813e-01,(((10:6.264347e-02,(11:5.203567e-03,9:2.742394e-02):6.372830e-02):4.578082e-01,((8:5.858699e-02,6:1.081506e-01):7.976705e-02,7:6.050051e-02):8.642591e-01):5.577504e-01,12:2.209062e+00):2.840134e-01):1.807060e+00,1:5.916541e-02);
   tree gen.408500 = [&U] (((((8:9.035627e-02,6:1.122795e-01):1.543566e-02,7:1.205241e-01):1.142087e+00,(9:3.100417e-02,(11:1.229586e-02,10:1.031649e-01):5.450140e-03):5.176721e-01):2.465338e-01,(12:1.776644e+00,(3:1.257559e-01,(5:4.772353e-02,4:5.385856e-02):1.625074e-01):9.541450e-01):4.824545e-02):1.860680e+00,2:4.326010e-03,1:6.765802e-02);
   tree gen.409000 = [&U] (((12:1.959113e+00,((10:5.473869e-02,(9:2.371596e-02,11:2.109754e-02):6.169281e-02):4.501492e-01,((8:5.531608e-02,7:1.125512e-01):3.867977e-02,6:8.008333e-02):1.008679e+00):2.238855e-01):3.362107e-01,(3:8.670026e-02,(4:2.397415e-02,5:6.692193e-02):1.592264e-01):6.211472e-01):1.570655e+00,2:1.701320e-02,1:3.019099e-02);
   tree gen.409500 = [&U] ((12:1.734563e+00,(((10:6.025425e-02,(9:3.149316e-02,11:9.014202e-03):6.165458e-02):6.637024e-01,((8:5.094587e-02,7:9.328542e-02):7.053974e-02,6:6.035348e-02):8.870609e-01):3.124489e-01,(3:8.894214e-02,(4:2.459407e-02,5:8.345833e-02):2.258837e-01):6.539897e-01):1.321369e-01):1.691534e+00,2:1.697290e-03,1:3.534702e-02);
   tree gen.410000 = [&U] ((12:2.263742e+00,((3:1.367475e-01,(5:7.903309e-02,4:7.443943e-02):1.352076e-01):9.193438e-01,((6:8.143633e-02,(8:6.442162e-02,7:1.046725e-01):4.577906e-02):8.340511e-01,(10:1.232910e-01,(11:5.703222e-04,9:4.915713e-02):4.928159e-02):4.949744e-01):4.745033e-01):3.299907e-03):2.076592e+00,2:7.955095e-04,1:2.920048e-02);
   tree gen.410500 = [&U] (2:6.119878e-03,((((7:4.532953e-02,(6:1.089074e-01,8:6.458981e-02):4.504454e-02):9.375212e-01,(10:9.511421e-02,(11:1.048665e-02,9:2.861590e-02):9.863760e-03):3.926925e-01):2.994220e-01,(3:1.139215e-01,(4:4.993385e-02,5:7.846233e-02):1.022810e-01):1.043832e+00):7.689912e-01,12:1.263042e+00):2.136166e+00,1:3.257397e-02);
   tree gen.411000 = [&U] ((12:1.772692e+00,((3:6.157614e-02,(5:1.006708e-01,4:5.002774e-02):1.761891e-01):8.544037e-01,((6:1.051550e-01,(7:6.758504e-02,8:7.345065e-02):2.323581e-02):1.010352e+00,(10:4.430154e-02,(11:8.023748e-03,9:2.853749e-02):4.741226e-02):4.459617e-01):4.624220e-01):2.507962e-01):1.871374e+00,2:1.775334e-02,1:6.245741e-02);
   tree gen.411500 = [&U] ((12:1.612693e+00,((3:1.569903e-01,(4:3.646950e-02,5:7.349244e-02):1.183874e-01):9.437785e-01,((10:5.019872e-02,(9:4.812581e-02,11:1.348905e-02):5.092856e-02):5.646028e-01,(6:5.569173e-02,(8:6.195074e-02,7:1.128565e-01):6.856764e-02):7.999975e-01):5.059694e-01):1.973129e-01):2.046008e+00,2:1.175199e-02,1:4.152761e-02);
   tree gen.412000 = [&U] (((12:1.913388e+00,((6:4.775925e-02,(8:6.865896e-02,7:8.417832e-02):3.182461e-02):1.095808e+00,(10:1.047688e-02,(11:7.778733e-03,9:1.863217e-02):8.079341e-02):4.561323e-01):4.853670e-01):1.557388e-01,(3:1.514799e-01,(5:8.968078e-02,4:6.141911e-02):1.223961e-01):5.790871e-01):2.047595e+00,2:4.494739e-03,1:5.310336e-02);
   tree gen.412500 = [&U] (((((10:8.243377e-02,(9:3.985240e-02,11:9.017219e-03):5.249280e-02):5.221263e-01,(6:9.773995e-02,(7:7.196574e-02,8:5.844706e-02):2.782748e-02):1.145124e+00):3.645838e-01,12:2.083618e+00):2.047387e-01,(3:1.196737e-01,(4:5.947637e-02,5:7.302286e-02):1.321863e-01):6.247341e-01):1.854940e+00,2:4.450104e-03,1:2.587323e-02);
   tree gen.413000 = [&U] (((3:1.291817e-01,(4:5.748045e-02,5:7.663394e-02):1.443129e-01):5.742602e-01,(((10:9.347580e-02,(9:2.190767e-02,11:1.794422e-02):5.306480e-02):5.242322e-01,(6:1.031344e-01,(7:6.916652e-02,8:8.434473e-02):2.001607e-02):7.460107e-01):4.249923e-01,12:2.065872e+00):1.764284e-01):1.734796e+00,2:2.896975e-03,1:4.406646e-02);
   tree gen.413500 = [&U] (2:2.253503e-02,((3:1.030326e-01,(4:4.030485e-02,5:5.463720e-02):1.040499e-01):4.537304e-01,(((6:1.142443e-01,(7:8.531152e-02,8:9.598744e-02):1.594694e-02):9.817661e-01,(10:1.421451e-01,(11:7.495881e-03,9:3.088785e-02):2.910597e-02):5.074041e-01):4.002169e-01,12:1.839541e+00):2.350470e-01):1.482152e+00,1:5.279812e-02);
   tree gen.414000 = [&U] (((3:8.014326e-02,(5:8.117521e-02,4:1.948589e-02):1.376208e-01):3.679107e-01,((((6:8.891183e-02,8:5.146118e-02):7.268026e-02,7:2.031020e-02):7.183372e-01,((9:5.208100e-02,11:1.684848e-02):2.032467e-03,10:8.768910e-02):4.299404e-01):5.567584e-01,12:1.687782e+00):5.353761e-01):1.499415e+00,2:6.436938e-03,1:3.127631e-02);
   tree gen.414500 = [&U] (((3:1.854992e-01,(5:9.415641e-02,4:5.298698e-02):1.115069e-01):4.875445e-01,((((6:1.294768e-01,8:1.042765e-01):5.074299e-02,7:3.456065e-02):7.547504e-01,((9:2.475532e-02,11:2.068535e-02):3.903300e-02,10:8.227465e-02):5.450909e-01):1.643715e-01,12:1.673313e+00):4.040317e-01):1.942832e+00,2:3.308916e-02,1:2.969429e-02);
   tree gen.415000 = [&U] ((12:2.239082e+00,(((6:5.115937e-02,(8:7.845488e-02,7:1.137318e-01):4.685425e-02):1.107315e+00,((9:5.872291e-02,11:8.464254e-03):4.814073e-02,10:7.192150e-02):3.423248e-01):5.393249e-01,(3:2.740068e-02,(5:1.022926e-01,4:6.035732e-02):1.999927e-01):7.837719e-01):1.477799e-01):2.129703e+00,2:2.180749e-02,1:2.768677e-02);
   tree gen.415500 = [&U] (((((6:5.607046e-02,(8:7.276647e-02,7:7.286608e-02):6.921250e-02):1.095006e+00,((9:3.437449e-02,11:2.948466e-03):4.838662e-02,10:7.479305e-02):3.442001e-01):5.192420e-01,12:2.076736e+00):1.203110e-01,(3:6.128655e-02,(5:7.748385e-02,4:5.484208e-02):2.130649e-01):8.462213e-01):1.895972e+00,2:2.132391e-03,1:3.634622e-02);
   tree gen.416000 = [&U] (((((6:5.883022e-02,(8:5.483706e-02,7:6.913040e-02):6.106350e-02):9.260757e-01,((9:5.115595e-02,11:1.120811e-02):5.576318e-02,10:5.103460e-02):5.244787e-01):3.005267e-01,12:1.977127e+00):2.189834e-01,(3:1.080027e-01,(5:9.691438e-02,4:4.733280e-02):1.655551e-01):7.018094e-01):1.569429e+00,2:8.361640e-04,1:3.240026e-02);
   tree gen.416500 = [&U] (((((6:5.658894e-02,(8:7.427179e-02,7:6.838426e-02):9.056927e-02):8.862089e-01,((9:4.357467e-02,11:3.121722e-03):1.086828e-01,10:2.864315e-02):4.959397e-01):3.502970e-01,12:2.357679e+00):3.991594e-01,(3:1.099310e-01,(5:5.773246e-02,4:4.873182e-02):1.575052e-01):7.143392e-01):1.793370e+00,2:1.330079e-02,1:3.321745e-02);
   tree gen.417000 = [&U] (2:2.218188e-04,((((6:1.063075e-01,(7:1.141912e-01,8:6.567618e-02):4.877238e-02):1.140005e+00,((9:4.984684e-02,11:1.249827e-02):9.615952e-02,10:4.048225e-02):4.094701e-01):3.885170e-01,((4:5.392733e-02,5:6.606243e-02):1.933238e-01,3:7.705168e-02):9.317976e-01):1.713332e-01,12:2.109870e+00):1.758062e+00,1:4.669796e-02);
   tree gen.417500 = [&U] (2:1.168545e-02,((12:2.090104e+00,(((8:8.409118e-02,7:1.362738e-01):8.709411e-02,6:2.266757e-02):1.020346e+00,((9:3.320226e-02,11:1.779402e-02):9.959015e-02,10:3.824298e-02):3.600302e-01):5.124481e-01):3.142191e-01,(3:2.085257e-01,(4:5.945154e-02,5:6.648987e-02):1.123661e-01):6.773814e-01):1.900787e+00,1:4.559145e-02);
   tree gen.418000 = [&U] (2:2.027729e-02,(((4:7.184880e-02,5:5.742297e-02):1.046650e-01,3:1.725221e-01):8.707522e-01,(12:1.978594e+00,((6:8.392517e-02,(7:1.044201e-01,8:1.058529e-01):2.816076e-02):1.215119e+00,((9:3.763036e-02,11:7.306260e-03):6.653439e-02,10:2.705894e-02):3.715807e-01):4.016630e-01):2.148780e-01):1.762463e+00,1:2.240916e-02);
   tree gen.418500 = [&U] (((3:9.038150e-02,(4:4.825629e-02,5:7.130289e-02):2.244473e-01):7.487893e-01,((((9:3.794929e-02,11:1.245443e-02):8.594739e-02,10:5.059509e-02):4.528130e-01,((8:6.359072e-02,7:7.018398e-02):3.583279e-02,6:9.483954e-02):1.183190e+00):3.737100e-01,12:2.278706e+00):2.818384e-01):2.144378e+00,2:3.576953e-03,1:2.595894e-02);
   tree gen.419000 = [&U] (((((6:4.381038e-02,(8:3.570128e-02,7:9.603819e-02):6.722834e-02):9.408062e-01,((9:4.497827e-02,11:2.495429e-03):6.054294e-02,10:3.747311e-02):3.995326e-01):4.089386e-01,12:2.249250e+00):2.106019e-01,(3:1.008648e-01,(5:9.158808e-02,4:4.336538e-02):1.682470e-01):6.624294e-01):1.580090e+00,2:8.905200e-03,1:4.024080e-02);
   tree gen.419500 = [&U] (((12:2.355722e+00,(((9:2.399568e-02,11:1.376908e-02):9.781324e-02,10:2.361747e-02):4.563521e-01,(6:7.293376e-02,(7:1.044812e-01,8:7.778895e-02):5.671114e-02):9.200771e-01):2.571593e-01):3.550069e-01,(3:1.661662e-01,(4:5.747531e-02,5:6.452549e-02):1.051040e-01):8.101922e-01):1.804042e+00,2:5.849348e-04,1:4.577420e-02);
   tree gen.420000 = [&U] (2:2.044482e-02,((((7:4.679625e-02,(6:9.690392e-02,8:8.494485e-02):2.528692e-02):8.661781e-01,((9:4.099337e-02,11:6.409094e-03):4.168279e-02,10:5.931748e-02):4.073430e-01):4.022073e-01,12:1.552287e+00):1.503416e-01,(3:1.617374e-01,(4:1.395955e-02,5:1.119780e-01):9.739751e-02):5.554764e-01):1.855513e+00,1:4.546775e-02);
   tree gen.420500 = [&U] (2:3.897572e-03,((((7:6.331877e-02,(6:1.406465e-01,8:7.916568e-02):3.426290e-02):7.078588e-01,((9:4.455908e-02,11:6.839155e-03):5.512299e-02,10:6.598120e-02):4.797648e-01):3.776622e-01,((4:3.312788e-02,5:6.878128e-02):1.447205e-01,3:1.086743e-01):9.108963e-01):2.390814e-01,12:1.965790e+00):1.705384e+00,1:3.244594e-02);
   tree gen.421000 = [&U] (2:2.598811e-03,((((7:9.460600e-02,(8:5.088285e-02,6:1.526577e-01):1.063756e-02):9.375206e-01,((9:3.294469e-02,11:7.174008e-03):3.704408e-02,10:8.130843e-02):3.297111e-01):5.087247e-01,12:1.943193e+00):6.542426e-02,(3:2.179956e-01,(4:4.151724e-02,5:5.662127e-02):9.645187e-02):9.124119e-01):1.861846e+00,1:5.600319e-02);
   tree gen.421500 = [&U] (2:1.351352e-02,((3:1.252689e-01,(4:6.225638e-02,5:5.569524e-02):1.549280e-01):9.253938e-01,(12:2.389648e+00,(((6:1.200914e-01,8:6.861241e-02):1.532584e-02,7:7.698109e-02):7.558151e-01,((9:3.299200e-02,11:9.835700e-03):2.023370e-02,10:1.027291e-01):4.779958e-01):3.952511e-01):1.533637e-02):1.784072e+00,1:2.092061e-02);
   tree gen.422000 = [&U] (2:4.598778e-02,((((6:6.261114e-02,(8:8.483379e-02,7:1.086379e-01):5.465035e-02):1.003587e+00,(10:4.905045e-02,(11:1.713065e-02,9:1.743835e-02):5.187879e-02):5.491446e-01):4.452168e-01,12:2.288960e+00):1.036118e-01,((4:4.988899e-02,5:7.196594e-02):1.967482e-01,3:8.917450e-02):8.235786e-01):1.543243e+00,1:2.162923e-02);
   tree gen.422500 = [&U] (2:3.445213e-03,((12:2.356167e+00,((6:5.243885e-02,(8:7.651492e-02,7:1.032056e-01):7.754492e-02):7.926150e-01,(10:4.967749e-02,(11:1.031807e-02,9:3.498160e-02):4.752471e-02):5.550400e-01):2.727550e-01):1.317996e-01,((4:6.242312e-02,5:9.096153e-02):1.645380e-01,3:6.141411e-02):8.830019e-01):1.739040e+00,1:2.847926e-02);
   tree gen.423000 = [&U] (2:8.961792e-03,((12:2.046652e+00,(((8:9.400968e-02,6:1.382300e-01):1.956281e-04,7:7.349178e-02):1.168892e+00,((9:3.106501e-02,11:7.353123e-03):4.464352e-02,10:1.092865e-01):3.627903e-01):4.932481e-01):2.314708e-01,(3:1.558781e-01,(4:3.965997e-02,5:9.531687e-02):1.508477e-01):6.000862e-01):2.293644e+00,1:2.899593e-02);
   tree gen.423500 = [&U] (2:1.258949e-02,(((4:4.327099e-02,5:8.685290e-02):1.951811e-01,3:4.225056e-02):6.145521e-01,((((8:5.271314e-02,7:9.941439e-02):4.105928e-02,6:9.255154e-02):9.066330e-01,(10:4.193802e-02,(11:9.108832e-04,9:3.839348e-02):4.849989e-02):4.908150e-01):4.771219e-01,12:1.945711e+00):2.536915e-01):1.551765e+00,1:2.767537e-02);
   tree gen.424000 = [&U] (((((7:6.398170e-02,(6:1.396981e-01,8:7.462680e-02):4.626582e-02):1.084336e+00,((9:6.964078e-02,11:8.287691e-03):2.680931e-02,10:7.029266e-02):2.699746e-01):4.597357e-01,12:2.058016e+00):1.885261e-01,(3:1.317451e-01,(5:7.709067e-02,4:4.897929e-02):8.787689e-02):7.959299e-01):1.836751e+00,2:1.171336e-02,1:4.502267e-02);
   tree gen.424500 = [&U] (((12:2.133766e+00,(((9:6.903086e-02,11:1.200972e-02):3.556022e-02,10:7.574218e-02):5.059949e-01,((8:7.285684e-02,6:1.262009e-01):3.946001e-02,7:6.692685e-02):1.051422e+00):2.971308e-01):9.718700e-02,(3:1.896425e-01,(4:3.978480e-02,5:7.607948e-02):1.146493e-01):7.844722e-01):1.957058e+00,2:9.831505e-04,1:4.641281e-02);
   tree gen.425000 = [&U] (2:2.543097e-02,(((3:1.326201e-01,(4:7.572649e-02,5:6.176472e-02):1.251044e-01):8.094327e-01,((6:4.485342e-02,(7:1.006586e-01,8:6.298022e-02):4.278470e-02):1.054003e+00,((9:4.766773e-02,11:8.628042e-03):7.026853e-02,10:5.164350e-02):4.019368e-01):3.166414e-01):4.056338e-01,12:1.623416e+00):1.804233e+00,1:2.361681e-02);
   tree gen.425500 = [&U] (2:4.000437e-02,(12:1.864711e+00,((3:1.669187e-01,(4:4.934102e-02,5:9.058737e-02):1.175236e-01):9.729284e-01,((7:8.088048e-02,(8:1.007848e-01,6:1.106724e-01):9.139035e-03):9.095210e-01,((9:3.363895e-02,11:1.363167e-02):6.512912e-02,10:5.910430e-02):5.524975e-01):4.230235e-01):4.906837e-01):1.732835e+00,1:3.544761e-03);
   tree gen.426000 = [&U] (((3:1.262155e-01,(5:8.243325e-02,4:7.398155e-02):1.249267e-01):8.265479e-01,(12:2.271574e+00,((7:5.831738e-02,(6:1.055566e-01,8:1.009948e-01):7.624304e-02):1.010663e+00,((11:2.598760e-03,9:4.924316e-02):7.837395e-02,10:1.906104e-02):5.785319e-01):5.139133e-01):4.436486e-02):2.006935e+00,2:3.513138e-03,1:4.486841e-02);
   tree gen.426500 = [&U] (2:4.245548e-03,(((4:3.595196e-02,5:7.924529e-02):1.794848e-01,3:1.469701e-01):6.548459e-01,(12:1.922725e+00,(((8:7.558269e-02,7:1.116091e-01):3.062372e-02,6:7.267796e-02):9.356142e-01,(10:3.281387e-02,(11:9.094716e-03,9:2.243825e-02):7.670037e-02):4.034672e-01):4.113160e-01):9.185754e-02):1.813548e+00,1:5.595822e-02);
   tree gen.427000 = [&U] (((3:1.582270e-01,(4:5.516373e-02,5:5.212168e-02):9.279282e-02):3.621386e-01,(12:1.951322e+00,((10:2.959115e-02,(11:1.670344e-02,9:2.347394e-02):6.147856e-02):4.606925e-01,(7:3.896275e-02,(6:1.255758e-01,8:7.668602e-02):4.532039e-02):8.031091e-01):4.583605e-01):2.337025e-01):1.503002e+00,2:9.124575e-03,1:6.063858e-02);
   tree gen.427500 = [&U] (((3:1.079477e-01,(4:2.900347e-02,5:6.332505e-02):1.699718e-01):5.154911e-01,(12:2.092776e+00,((10:4.966432e-02,(11:1.071886e-02,9:5.483469e-02):7.915406e-02):4.034204e-01,(7:2.308533e-02,(6:1.612042e-01,8:7.359436e-02):8.813106e-02):9.827732e-01):3.793128e-01):3.594166e-01):1.802742e+00,2:3.978176e-03,1:3.485480e-02);
   tree gen.428000 = [&U] (((12:2.026787e+00,((10:9.850761e-02,(11:1.788434e-02,9:3.851122e-02):4.446213e-02):4.584687e-01,(7:4.968120e-02,(6:1.413125e-01,8:5.485883e-02):3.179121e-02):9.237926e-01):3.363925e-01):1.201291e-01,(3:1.083432e-01,(4:2.428861e-02,5:7.893146e-02):1.319503e-01):8.205242e-01):1.913804e+00,2:1.086605e-02,1:3.098588e-02);
   tree gen.428500 = [&U] ((12:1.542954e+00,((3:1.774108e-01,(5:9.853299e-02,4:4.490923e-02):1.201276e-01):7.630146e-01,((7:5.088807e-02,(8:4.462686e-02,6:1.199620e-01):4.832855e-02):1.058940e+00,((11:6.755422e-03,9:2.925969e-02):5.042370e-02,10:7.269439e-02):4.113934e-01):4.679748e-01):2.324885e-01):2.163528e+00,2:1.257709e-02,1:2.405521e-02);
   tree gen.429000 = [&U] (2:3.805514e-03,(((4:5.379947e-02,5:9.771769e-02):6.987326e-02,3:1.996465e-01):5.263239e-01,(12:1.779286e+00,(((8:7.514793e-02,7:9.170945e-02):2.991937e-02,6:9.524865e-02):9.939653e-01,(10:4.828020e-02,(11:3.733563e-03,9:4.163902e-02):8.989935e-02):4.975269e-01):3.375492e-01):2.425142e-01):1.833230e+00,1:5.491666e-02);
   tree gen.429500 = [&U] (((12:2.086808e+00,((10:9.108279e-02,(11:7.215626e-03,9:2.638854e-02):4.245361e-02):6.214244e-01,((8:5.521585e-02,7:1.006494e-01):2.399240e-02,6:8.773931e-02):7.070008e-01):4.766555e-01):2.033384e-01,(3:8.236122e-02,(4:4.993842e-02,5:5.684046e-02):1.599532e-01):1.117871e+00):1.584403e+00,2:4.569286e-04,1:3.367556e-02);
   tree gen.430000 = [&U] (((12:2.326855e+00,(((6:1.489728e-01,7:9.622236e-02):2.965864e-02,8:8.699624e-02):8.836641e-01,((11:1.686733e-02,9:4.691976e-02):4.781113e-02,10:8.287884e-02):4.679594e-01):2.187806e-01):3.179775e-01,(3:9.621113e-02,(5:8.780592e-02,4:4.357949e-02):1.490522e-01):1.179245e+00):2.436425e+00,2:5.482131e-03,1:4.037455e-02);
   tree gen.430500 = [&U] (2:5.318264e-04,((3:1.231781e-01,(4:4.204464e-02,5:8.898656e-02):1.241812e-01):6.378770e-01,(((7:9.361704e-02,(8:8.885376e-02,6:1.491897e-01):2.875769e-02):1.112484e+00,((9:2.843840e-02,11:1.752523e-02):9.109797e-02,10:3.964899e-02):4.754168e-01):4.092975e-01,12:2.031791e+00):4.229599e-01):1.942512e+00,1:3.587961e-02);
   tree gen.431000 = [&U] ((12:1.662196e+00,((3:1.388962e-01,(5:7.915191e-02,4:3.685076e-02):1.468743e-01):9.078848e-01,((8:5.522012e-02,(7:9.868006e-02,6:1.437037e-01):1.060953e-02):9.483294e-01,((11:1.415417e-02,9:3.124363e-02):2.324239e-02,10:8.809749e-02):6.181247e-01):4.781895e-01):2.050391e-01):1.930554e+00,2:4.808012e-05,1:3.213507e-02);
   tree gen.431500 = [&U] (2:4.676510e-03,((12:2.111799e+00,((7:8.099899e-02,(6:1.506806e-01,8:8.520702e-02):1.205017e-02):9.373818e-01,((9:4.235160e-02,11:1.223972e-02):6.194728e-02,10:6.925263e-02):4.287250e-01):3.626216e-01):2.302163e-01,(3:4.475158e-02,(4:4.229206e-02,5:9.551299e-02):2.323556e-01):6.731079e-01):1.827633e+00,1:4.263567e-02);
   tree gen.432000 = [&U] (2:3.059754e-03,((12:1.994370e+00,((7:1.026247e-01,(6:1.254654e-01,8:8.839257e-02):1.828772e-03):9.340673e-01,(10:7.377724e-02,(11:7.402541e-03,9:3.650354e-02):6.782200e-02):3.320994e-01):3.806017e-01):2.513286e-01,((4:4.291635e-02,5:7.943935e-02):1.640662e-01,3:1.236556e-01):7.947995e-01):2.113066e+00,1:4.138383e-02);
   tree gen.432500 = [&U] (((((8:9.700971e-02,7:8.762886e-02):1.314556e-02,6:9.594018e-02):9.419088e-01,((11:1.150006e-02,9:4.209909e-02):5.630555e-02,10:7.089066e-02):3.928844e-01):6.552394e-01,((3:1.612627e-01,(5:7.830157e-02,4:3.445137e-02):1.065865e-01):6.645053e-01,12:1.860501e+00):8.979769e-02):1.762100e+00,2:1.473356e-02,1:3.354358e-02);
   tree gen.433000 = [&U] (2:1.889617e-02,((12:1.742976e+00,(((7:1.166861e-01,8:7.728206e-02):1.772107e-02,6:7.999701e-02):1.069887e+00,((11:9.450885e-03,9:4.792115e-02):1.537207e-02,10:1.200421e-01):4.289326e-01):2.899220e-01):2.783968e-01,(3:1.816887e-01,(4:6.342572e-02,5:6.349411e-02):1.340724e-01):6.702091e-01):1.725059e+00,1:3.490055e-02);
   tree gen.433500 = [&U] (2:1.695828e-02,(((4:3.889709e-02,5:1.074984e-01):9.274124e-02,3:1.673293e-01):7.602059e-01,(((6:7.174779e-02,(7:1.098794e-01,8:5.974094e-02):4.699269e-02):8.479935e-01,((11:7.766217e-03,9:2.617182e-02):6.492551e-02,10:3.321565e-02):5.114463e-01):4.441211e-01,12:1.906859e+00):2.785634e-01):1.839291e+00,1:3.261721e-02);
   tree gen.434000 = [&U] ((((((8:6.468688e-02,7:7.829738e-02):1.038323e-01,6:6.215335e-02):8.216161e-01,((11:2.093329e-02,9:3.060594e-02):8.281323e-02,10:2.917361e-02):4.465355e-01):4.414516e-01,(3:1.572721e-01,(5:7.939103e-02,4:2.122372e-02):1.257303e-01):7.216873e-01):2.295145e-01,12:1.990295e+00):1.912176e+00,2:5.081520e-03,1:4.184574e-02);
   tree gen.434500 = [&U] (2:2.799882e-03,(12:1.834997e+00,((((8:8.758917e-02,7:1.420666e-01):1.654925e-02,6:1.080563e-01):9.252134e-01,((11:1.117994e-02,9:4.059717e-02):8.966864e-02,10:4.498048e-02):5.378094e-01):6.430556e-01,(3:1.105628e-01,(4:4.576068e-02,5:6.835140e-02):1.825112e-01):9.337083e-01):8.674165e-02):1.778614e+00,1:4.398086e-02);
   tree gen.435000 = [&U] (2:3.522501e-03,(12:1.514954e+00,((((8:6.667021e-02,7:1.173128e-01):4.904358e-02,6:7.193776e-02):8.522293e-01,((11:4.753087e-03,9:3.352348e-02):1.029715e-01,10:7.652706e-03):3.215212e-01):4.405820e-01,(3:2.063143e-01,(4:7.761377e-02,5:4.271248e-02):8.847821e-02):7.129120e-01):2.766031e-01):1.372330e+00,1:2.195658e-02);
   tree gen.435500 = [&U] (2:5.689179e-03,(((((8:6.681331e-02,7:9.146552e-02):5.809262e-02,6:9.215746e-02):1.045835e+00,((11:1.622333e-02,9:2.330587e-02):5.651381e-02,10:4.145100e-02):5.478413e-01):3.087751e-01,12:2.167317e+00):2.649985e-01,((4:6.568107e-02,5:9.548889e-02):1.280500e-01,3:1.364514e-01):5.593021e-01):2.005173e+00,1:2.630680e-02);
   tree gen.436000 = [&U] (2:3.109189e-03,((3:1.626993e-01,(4:5.995113e-02,5:8.311973e-02):1.093053e-01):7.634969e-01,(12:1.831042e+00,(((8:5.816574e-02,7:9.636923e-02):6.844927e-02,6:3.127379e-02):9.298975e-01,((11:1.625658e-04,9:3.346348e-02):6.399780e-02,10:5.235256e-02):5.057806e-01):3.677475e-01):3.114494e-01):1.596938e+00,1:3.698004e-02);
   tree gen.436500 = [&U] (2:2.782602e-02,(((4:9.270140e-02,5:6.343225e-02):2.014495e-01,3:6.693327e-02):7.278131e-01,(12:2.332293e+00,((6:8.610989e-02,(8:6.828047e-02,7:6.719066e-02):2.347734e-02):9.306083e-01,((11:3.046039e-04,9:3.979578e-02):9.205817e-02,10:2.097966e-02):3.968645e-01):1.666933e-01):3.138476e-01):1.803960e+00,1:2.533647e-02);
   tree gen.437000 = [&U] (((3:1.791778e-01,(5:5.889844e-02,4:3.657469e-02):1.040823e-01):7.941050e-01,((((8:4.979364e-02,7:1.055989e-01):1.136691e-02,6:1.119824e-01):1.148203e+00,((11:1.342478e-02,9:3.124731e-02):8.601521e-02,10:3.514225e-02):4.566840e-01):4.855083e-01,12:2.193228e+00):2.114988e-01):2.256852e+00,2:1.178099e-02,1:3.751685e-02);
   tree gen.437500 = [&U] (2:6.978569e-03,(((4:3.427105e-02,5:7.932851e-02):1.108546e-01,3:1.568126e-01):8.845899e-01,(((6:5.448007e-02,(8:6.824946e-02,7:8.372923e-02):6.857673e-02):9.182545e-01,((11:9.346731e-03,9:3.339934e-02):9.150270e-02,10:4.618370e-02):4.166165e-01):3.395128e-01,12:2.094684e+00):2.266840e-01):1.663010e+00,1:3.205595e-02);
   tree gen.438000 = [&U] (((((7:7.526800e-02,(8:6.818570e-02,6:1.139174e-01):1.027352e-02):9.436630e-01,((11:1.177145e-02,9:4.377727e-02):6.644472e-02,10:3.925094e-02):3.559043e-01):3.185336e-01,12:1.959621e+00):4.744723e-01,(3:9.074109e-02,(5:8.158805e-02,4:5.379682e-02):8.039974e-02):4.740771e-01):2.149227e+00,2:1.111674e-02,1:5.485661e-02);
   tree gen.438500 = [&U] (2:1.360391e-03,((3:1.447710e-01,(4:3.987644e-02,5:8.441053e-02):1.463496e-01):8.595823e-01,(12:2.294496e+00,((7:6.655378e-02,(6:1.368749e-01,8:6.043704e-02):2.941162e-02):1.023819e+00,((11:8.475878e-03,9:4.890933e-02):7.333281e-02,10:8.049932e-02):5.331108e-01):3.561908e-01):1.845858e-01):2.133937e+00,1:4.654864e-02);
   tree gen.439000 = [&U] (2:7.354823e-03,(12:1.811612e+00,((((8:8.281747e-02,7:9.290651e-02):2.904973e-03,6:9.170615e-02):9.721958e-01,((11:2.209447e-02,9:3.702490e-02):6.227390e-02,10:3.473189e-02):5.093088e-01):2.504646e-01,(3:1.097303e-01,(4:3.388182e-02,5:1.103459e-01):1.510373e-01):1.022021e+00):4.793494e-01):1.594830e+00,1:4.508998e-02);
   tree gen.439500 = [&U] (2:1.714169e-03,((3:1.215127e-01,(4:5.555734e-02,5:5.497151e-02):1.417832e-01):1.119794e+00,(12:1.877296e+00,(((8:7.221932e-02,6:1.009718e-01):2.453653e-02,7:5.456943e-02):8.601877e-01,((11:9.865621e-03,9:3.978323e-02):6.264492e-02,10:6.517499e-02):3.194893e-01):5.118192e-01):4.943324e-02):1.779332e+00,1:3.906974e-02);
   tree gen.440000 = [&U] ((((((7:8.179314e-02,8:6.687711e-02):1.020882e-01,6:2.887453e-02):7.879873e-01,((11:1.328356e-02,9:4.039229e-02):8.605650e-02,10:3.893203e-02):6.438643e-01):5.166721e-01,12:1.944548e+00):1.274688e-01,(3:1.647103e-01,(5:8.781352e-02,4:8.535944e-02):1.312803e-01):6.765426e-01):2.117221e+00,2:6.944788e-03,1:2.467310e-02);
   tree gen.440500 = [&U] (((12:1.750130e+00,((10:2.875943e-02,(9:2.338492e-02,11:1.863840e-02):7.846347e-02):4.592168e-01,(6:1.301307e-01,(8:6.575081e-02,7:6.511787e-02):1.033646e-03):1.003336e+00):3.470312e-01):2.014586e-01,(3:1.238491e-01,(4:4.828922e-02,5:7.175206e-02):1.406042e-01):9.190886e-01):1.681090e+00,2:1.783504e-03,1:7.508818e-02);
   tree gen.441000 = [&U] (2:1.178783e-02,((12:1.833333e+00,((6:2.341007e-02,(8:6.400547e-02,7:9.839530e-02):1.042787e-01):8.125356e-01,((11:4.795622e-03,9:2.177960e-02):8.659192e-02,10:3.422065e-02):4.681106e-01):3.421226e-01):3.597467e-01,(3:1.196854e-01,(4:3.502035e-02,5:6.980964e-02):9.963533e-02):8.303001e-01):1.513808e+00,1:4.425499e-02);
   tree gen.441500 = [&U] (2:1.550558e-03,((((6:4.966732e-02,(8:6.843818e-02,7:1.214015e-01):7.008598e-02):9.307851e-01,((11:6.681761e-03,9:3.714607e-02):7.286234e-02,10:5.049019e-02):4.211767e-01):3.313471e-01,12:2.076491e+00):3.063225e-01,(3:9.828300e-02,(4:4.986944e-02,5:7.192441e-02):1.217749e-01):6.532894e-01):1.817855e+00,1:2.623970e-02);
   tree gen.442000 = [&U] (2:1.519877e-04,(((4:2.856913e-02,5:7.998917e-02):1.373441e-01,3:1.111758e-01):6.278860e-01,((((8:5.221189e-02,7:8.916859e-02):2.682341e-02,6:9.717181e-02):1.081569e+00,((11:1.164139e-02,9:1.910153e-02):8.464077e-02,10:3.575060e-02):4.873135e-01):4.052811e-01,12:1.862326e+00):4.181735e-01):1.639299e+00,1:4.351266e-02);
   tree gen.442500 = [&U] (((12:2.271914e+00,((7:4.423776e-02,(8:5.989319e-02,6:1.516227e-01):5.245466e-02):9.065650e-01,(10:1.034928e-01,(9:2.679854e-02,11:1.032386e-02):3.381206e-02):5.131868e-01):2.644962e-01):2.510580e-01,(3:1.809440e-01,(5:6.937445e-02,4:5.583639e-02):9.701713e-02):9.386054e-01):1.891617e+00,2:7.345618e-03,1:4.184106e-02);
   tree gen.443000 = [&U] (2:6.916474e-03,(12:1.786164e+00,(((7:6.721161e-02,(6:1.057833e-01,8:6.504671e-02):3.153282e-02):1.021272e+00,((11:8.004663e-03,9:5.244555e-02):6.050799e-02,10:3.408828e-02):4.214950e-01):6.297978e-01,((4:4.773761e-02,5:7.473266e-02):1.480130e-01,3:1.094116e-01):8.936218e-01):1.558364e-01):2.154936e+00,1:5.688452e-02);
   tree gen.443500 = [&U] (2:1.947515e-02,((((6:9.752898e-02,(8:6.768497e-02,7:9.691291e-02):2.048737e-02):8.537427e-01,((11:9.348559e-03,9:5.053734e-02):9.280915e-02,10:4.306916e-02):3.876331e-01):4.754054e-01,12:1.843671e+00):3.096342e-01,(3:1.143839e-01,(4:5.307134e-02,5:7.556484e-02):1.551822e-01):5.628983e-01):2.066890e+00,1:2.338627e-02);
   tree gen.444000 = [&U] (2:2.841374e-03,((((6:7.032059e-02,(8:8.084099e-02,7:1.069657e-01):6.848049e-02):9.880013e-01,((11:2.162467e-02,9:4.964971e-02):6.610942e-02,10:3.797455e-02):4.415529e-01):5.130081e-01,12:2.111150e+00):1.566052e-01,(3:9.521259e-02,(4:6.669483e-02,5:3.747239e-02):1.676578e-01):5.025009e-01):1.944386e+00,1:6.527582e-02);
   tree gen.444500 = [&U] (2:1.488422e-02,(((4:5.342579e-02,5:6.155529e-02):1.996176e-01,3:2.121463e-02):9.546271e-01,(12:1.797227e+00,(((8:6.390971e-02,6:1.419308e-01):2.754754e-02,7:6.149475e-02):6.880418e-01,((11:9.955998e-03,9:2.803993e-02):6.056682e-02,10:7.216641e-02):6.877137e-01):4.058038e-01):1.652623e-01):2.006152e+00,1:3.113712e-02);
   tree gen.445000 = [&U] (((3:9.916508e-02,(5:8.948988e-02,4:3.361701e-02):1.989211e-01):6.649284e-01,((((6:1.374983e-01,8:5.016168e-02):4.192087e-02,7:9.537760e-02):9.087721e-01,(10:4.265988e-02,(9:4.154377e-02,11:1.080641e-02):8.306250e-02):3.266708e-01):4.792418e-01,12:2.036800e+00):2.980409e-01):1.749843e+00,2:1.410987e-02,1:3.095433e-02);
   tree gen.445500 = [&U] (((12:1.632672e+00,(((8:7.837509e-02,6:1.246766e-01):3.464772e-02,7:4.905537e-02):9.203969e-01,(10:3.797191e-02,(9:3.877160e-02,11:9.140776e-03):1.009970e-01):3.543688e-01):2.515828e-01):2.681457e-01,(3:9.578550e-02,(5:5.396792e-02,4:4.537050e-02):1.144208e-01):6.326569e-01):1.740029e+00,2:1.621629e-02,1:3.337157e-02);
   tree gen.446000 = [&U] (2:4.462999e-04,((3:1.184426e-01,(4:4.478836e-02,5:7.192496e-02):1.351973e-01):7.863106e-01,(((6:2.590076e-02,(8:5.938745e-02,7:1.006029e-01):7.284881e-02):7.953212e-01,((11:5.446664e-03,9:3.190637e-02):9.916690e-02,10:5.060417e-02):5.012811e-01):2.720606e-01,12:2.088496e+00):4.751877e-01):1.633786e+00,1:3.718524e-02);
   tree gen.446500 = [&U] (2:3.624285e-03,(((4:3.058956e-02,5:5.936294e-02):1.371356e-01,3:1.212201e-01):6.545655e-01,((((8:7.132894e-02,6:1.395185e-01):5.030194e-02,7:4.615119e-02):1.132935e+00,((11:5.037585e-03,9:4.383991e-02):4.611611e-02,10:8.879309e-02):4.685936e-01):3.274402e-01,12:2.307686e+00):1.920854e-01):1.949048e+00,1:2.772623e-02);
   tree gen.447000 = [&U] (2:2.683909e-03,(((4:3.047729e-02,5:6.338817e-02):9.849617e-02,3:2.284928e-01):5.030573e-01,((((8:6.450379e-02,6:1.447622e-01):4.387372e-02,7:4.981051e-02):8.688009e-01,((11:2.288167e-02,9:2.181071e-02):3.955790e-02,10:7.080335e-02):5.209063e-01):3.424702e-01,12:2.467162e+00):6.255619e-01):1.896778e+00,1:3.623094e-02);
   tree gen.447500 = [&U] (((3:1.583957e-01,(4:2.293246e-02,5:8.607584e-02):1.321949e-01):7.915691e-01,(12:1.803726e+00,((10:7.334306e-02,(11:1.036051e-02,9:3.356003e-02):4.420466e-02):5.781427e-01,((6:1.218641e-01,8:4.388803e-02):4.434549e-02,7:8.600878e-02):8.907775e-01):4.066549e-01):2.462863e-01):1.847999e+00,2:3.718982e-03,1:2.493670e-02);
   tree gen.448000 = [&U] (2:1.247264e-02,(((4:5.803881e-02,5:9.260099e-02):1.430753e-01,3:1.426398e-01):1.004081e+00,(((6:8.854357e-02,(8:1.071088e-01,7:9.078737e-02):1.026599e-01):1.024127e+00,((11:1.115382e-02,9:4.227027e-02):8.248420e-02,10:5.008292e-02):4.721441e-01):4.068803e-01,12:1.997816e+00):1.537720e-01):1.681465e+00,1:3.419696e-02);
   tree gen.448500 = [&U] (((3:1.368567e-01,(5:7.038454e-02,4:6.548235e-02):1.541879e-01):5.330223e-01,(((6:8.678671e-02,(7:1.104700e-01,8:7.547438e-02):4.140314e-02):8.818034e-01,(10:7.623365e-02,(9:2.473987e-02,11:1.483224e-02):3.673135e-02):4.088244e-01):4.985556e-01,12:2.001992e+00):2.051257e-01):1.461334e+00,2:1.455727e-02,1:3.139121e-02);
   tree gen.449000 = [&U] (2:2.253478e-03,(12:1.838557e+00,(((6:6.022743e-02,(8:1.196171e-01,7:9.371228e-02):5.685378e-02):8.841898e-01,((11:1.649325e-02,9:3.638675e-02):1.214975e-01,10:7.009363e-03):5.013697e-01):5.084070e-01,((4:5.288942e-02,5:7.356620e-02):1.566852e-01,3:9.237502e-02):9.057494e-01):4.570146e-01):1.487596e+00,1:5.975801e-02);
   tree gen.449500 = [&U] ((((6:4.390575e-02,(7:5.921397e-02,8:6.248472e-02):4.866194e-02):1.096456e+00,(10:4.338824e-02,(9:2.281473e-02,11:1.897221e-02):6.797761e-02):4.209764e-01):4.745725e-01,((3:1.064347e-01,(5:7.967412e-02,4:7.370761e-02):1.600907e-01):1.001191e+00,12:1.959580e+00):4.498618e-02):2.031177e+00,2:2.154089e-03,1:2.502045e-02);
   tree gen.450000 = [&U] (((3:1.111217e-01,(4:3.686528e-02,5:1.005848e-01):1.496790e-01):8.983566e-01,(12:2.323441e+00,((10:6.173317e-02,(11:9.296137e-03,9:3.770224e-02):3.279162e-02):4.376032e-01,(7:9.281725e-02,(8:7.158598e-02,6:1.177179e-01):2.419245e-03):1.148678e+00):5.657397e-01):1.856133e-02):2.219648e+00,2:1.379656e-02,1:3.429181e-02);
   tree gen.450500 = [&U] (2:1.240003e-02,(((4:6.430918e-02,5:5.633822e-02):1.380372e-01,3:1.083543e-01):7.792764e-01,((((8:7.078697e-02,7:9.612091e-02):1.011796e-01,6:6.407701e-02):8.392911e-01,((11:1.723174e-02,9:2.826441e-02):4.799285e-02,10:4.936143e-02):5.698185e-01):3.991379e-01,12:1.809831e+00):3.089885e-01):1.747388e+00,1:4.781106e-02);
   tree gen.451000 = [&U] (((3:1.273146e-01,(5:1.008968e-01,4:3.688912e-02):1.580806e-01):5.831406e-01,(((6:9.419373e-02,(7:1.030362e-01,8:8.700073e-02):5.155862e-02):8.922232e-01,(10:8.274334e-02,(9:4.380585e-02,11:9.316519e-03):3.922904e-02):4.725098e-01):4.125045e-01,12:1.816357e+00):3.020523e-01):1.724118e+00,2:1.480402e-02,1:4.984534e-02);
   tree gen.451500 = [&U] (2:2.797767e-03,((((4:6.687889e-02,5:6.077352e-02):1.527232e-01,3:1.317478e-01):7.718631e-01,(((8:6.560180e-02,7:7.041999e-02):5.048511e-02,6:6.230022e-02):1.062836e+00,(10:1.098334e-01,(11:2.075834e-02,9:4.991125e-02):2.134791e-02):4.967726e-01):3.992814e-01):3.827816e-01,12:1.617580e+00):1.301092e+00,1:4.762883e-02);
   tree gen.452000 = [&U] (((3:1.689424e-01,(4:4.025728e-02,5:7.172247e-02):9.296420e-02):5.319293e-01,(((10:3.888467e-02,(11:1.860294e-03,9:3.430207e-02):6.646828e-02):3.855945e-01,(7:6.271827e-02,(8:8.049417e-02,6:1.074639e-01):4.167866e-02):9.469380e-01):3.563351e-01,12:1.762274e+00):2.992894e-01):1.532448e+00,2:1.441003e-02,1:3.669651e-02);
   tree gen.452500 = [&U] ((12:1.792769e+00,(((10:8.838432e-02,(11:1.948069e-02,9:3.449141e-02):3.651844e-02):3.007192e-01,(7:5.992249e-02,(8:6.653662e-02,6:1.249769e-01):1.426639e-02):1.002329e+00):3.825603e-01,(3:1.671537e-01,(4:3.864890e-02,5:8.521953e-02):8.862919e-02):8.653593e-01):1.688241e-01):2.351373e+00,2:5.457293e-03,1:3.942898e-02);
   tree gen.453000 = [&U] (((12:2.047360e+00,((10:8.665881e-02,(11:5.838477e-03,9:2.708945e-02):5.036170e-02):3.563154e-01,((8:6.853274e-02,6:1.044218e-01):3.727903e-02,7:4.690802e-02):1.048461e+00):2.710849e-01):1.249487e-01,(3:1.638903e-01,(4:3.863846e-02,5:5.662712e-02):7.877661e-02):1.043201e+00):1.952763e+00,2:4.463887e-02,1:2.248852e-02);
   tree gen.453500 = [&U] (2:8.152696e-03,(((4:5.916606e-02,5:7.178794e-02):1.601147e-01,3:1.132186e-01):5.367627e-01,(12:2.171928e+00,(((8:7.825237e-02,7:1.050248e-01):3.977359e-02,6:6.727238e-02):7.804102e-01,(10:4.330490e-02,(11:3.383921e-03,9:4.210997e-02):6.986455e-02):4.836209e-01):3.062356e-01):3.149355e-01):1.626360e+00,1:3.600362e-02);
   tree gen.454000 = [&U] (2:3.359985e-03,(((4:6.184799e-02,5:5.206297e-02):1.258961e-01,3:1.251558e-01):4.546710e-01,(12:1.898148e+00,(((8:6.219013e-02,7:9.135625e-02):7.277628e-02,6:6.919159e-02):9.735591e-01,(10:5.087385e-02,(11:1.088070e-02,9:3.633869e-02):7.683868e-02):4.907514e-01):4.937223e-01):3.797818e-01):1.700081e+00,1:1.616799e-02);
   tree gen.454500 = [&U] (2:2.157994e-02,((3:1.284727e-01,(4:4.834479e-02,5:5.234161e-02):1.318926e-01):6.830678e-01,(12:1.973918e+00,(((7:1.021544e-01,8:5.375077e-02):1.678348e-02,6:9.316992e-02):1.092234e+00,(10:2.875967e-02,(11:2.157235e-02,9:2.368927e-02):1.081119e-01):4.824322e-01):3.933899e-01):1.900865e-01):2.083347e+00,1:5.662663e-02);
   tree gen.455000 = [&U] (2:4.559246e-03,(12:2.011495e+00,((3:1.231405e-01,(4:4.418465e-02,5:7.240542e-02):7.312612e-02):7.880097e-01,((6:9.733584e-02,(7:9.492342e-02,8:6.384427e-02):2.905376e-02):1.115599e+00,(10:5.141244e-02,(11:1.357527e-02,9:4.666646e-02):1.069138e-01):4.549451e-01):7.829108e-01):4.868945e-02):2.299194e+00,1:2.757501e-02);
   tree gen.455500 = [&U] (2:1.839744e-02,(12:2.095751e+00,(((6:2.283547e-02,(7:9.705110e-02,8:7.253937e-02):1.093294e-01):1.086593e+00,(10:4.099673e-02,(11:1.305674e-02,9:4.546072e-02):5.763040e-02):3.353730e-01):5.404877e-01,((4:7.343015e-02,5:4.894225e-02):7.568691e-02,3:1.528230e-01):9.350304e-01):9.534833e-02):2.283399e+00,1:1.842356e-02);
   tree gen.456000 = [&U] (2:1.425654e-03,(((4:3.095466e-02,5:9.174087e-02):9.298501e-02,3:1.542381e-01):6.412571e-01,(12:1.725474e+00,((6:6.542236e-02,(7:1.386412e-01,8:8.100960e-02):6.784168e-02):7.530076e-01,(10:2.775939e-02,(11:9.334869e-03,9:3.647139e-02):1.064307e-01):5.063192e-01):3.851091e-01):3.205644e-01):1.638387e+00,1:3.656126e-02);
   tree gen.456500 = [&U] ((12:2.042439e+00,((3:7.452968e-02,(5:1.062931e-01,4:4.454393e-02):1.939081e-01):9.687131e-01,((8:2.849214e-02,(7:1.064750e-01,6:1.318712e-01):3.222079e-02):9.229459e-01,(10:7.407742e-02,(9:2.086129e-02,11:1.599110e-02):4.834333e-02):5.581272e-01):6.410360e-01):1.052016e-02):2.025710e+00,2:1.169598e-02,1:1.989111e-02);
   tree gen.457000 = [&U] (((3:7.688626e-02,(5:8.909380e-02,4:6.951554e-02):1.464015e-01):8.715120e-01,((((8:3.713878e-02,7:1.008302e-01):1.075026e-02,6:1.167413e-01):9.403346e-01,(10:5.290387e-02,(9:2.371355e-02,11:7.096071e-03):8.646939e-02):5.601305e-01):4.449886e-01,12:1.589731e+00):4.984881e-02):1.641329e+00,2:2.625161e-03,1:5.053365e-02);
   tree gen.457500 = [&U] ((((7:5.912596e-02,(8:7.008230e-02,6:1.291165e-01):3.560414e-02):1.070156e+00,(10:3.305213e-02,(9:2.063870e-02,11:7.241645e-03):1.019651e-01):3.464432e-01):4.286932e-01,(12:2.241604e+00,(3:1.174995e-01,(5:7.159380e-02,4:7.379050e-02):1.596221e-01):7.947137e-01):1.176922e-05):1.769894e+00,2:9.143112e-03,1:2.953371e-02);
   tree gen.458000 = [&U] ((12:2.045855e+00,((((6:1.279887e-01,8:6.695844e-02):1.242304e-02,7:8.159806e-02):1.095015e+00,(10:7.898042e-02,(9:3.016616e-02,11:6.370999e-03):5.083373e-02):3.236270e-01):5.120859e-01,(3:5.942735e-02,(5:5.718042e-02,4:1.372297e-02):1.843762e-01):8.191859e-01):7.414626e-02):1.769630e+00,2:7.903670e-04,1:6.749934e-02);
   tree gen.458500 = [&U] (2:6.174630e-03,(((3:9.238249e-02,(4:4.023923e-02,5:1.020910e-01):2.085540e-01):1.028463e+00,((6:6.261903e-02,(8:4.574306e-02,7:8.270982e-02):5.165788e-02):7.868112e-01,(10:6.095432e-02,(11:1.044339e-02,9:4.809565e-02):2.777169e-02):3.647839e-01):3.937296e-01):1.418209e-01,12:2.144585e+00):1.626152e+00,1:2.770375e-02);
   tree gen.459000 = [&U] (((3:1.238370e-01,(4:4.160982e-02,5:6.493560e-02):1.531965e-01):5.514278e-01,(12:2.255505e+00,(((8:5.896478e-02,7:1.179372e-01):7.036995e-02,6:5.540791e-02):9.330549e-01,(10:3.875785e-02,(11:1.567225e-02,9:3.181625e-02):5.988660e-02):3.874826e-01):4.292110e-01):3.933643e-01):1.706210e+00,2:2.994598e-03,1:3.130745e-02);
   tree gen.459500 = [&U] ((((3:1.432870e-01,(5:1.090295e-01,4:6.383078e-02):1.288795e-01):8.322955e-01,12:2.319939e+00):3.507181e-02,(((6:1.338436e-01,8:6.087674e-02):1.446270e-02,7:7.398138e-02):9.426747e-01,(10:2.582949e-02,(9:4.206955e-02,11:6.234892e-03):1.360352e-01):5.654976e-01):5.305798e-01):2.060899e+00,2:1.191416e-03,1:3.473183e-02);
   tree gen.460000 = [&U] (2:8.536699e-03,(((((8:5.626392e-02,6:1.390652e-01):1.679671e-02,7:7.057141e-02):7.842657e-01,(10:1.386084e-02,(11:1.605700e-02,9:3.231837e-02):7.350585e-02):3.445011e-01):3.902248e-01,12:1.905672e+00):2.182955e-01,(3:1.369995e-01,(4:5.717463e-02,5:6.256058e-02):1.062692e-01):6.458831e-01):1.832793e+00,1:4.230988e-02);
   tree gen.460500 = [&U] (2:2.177118e-02,(((4:5.242412e-02,5:8.268355e-02):1.515568e-01,3:1.519765e-01):7.191392e-01,(12:1.834184e+00,((7:5.317647e-02,(6:1.006221e-01,8:8.977015e-02):3.860962e-02):1.192065e+00,(10:6.203072e-02,(11:3.778557e-03,9:3.742950e-02):5.931324e-02):4.313638e-01):3.183839e-01):2.393194e-01):1.674878e+00,1:2.415371e-02);
   tree gen.461000 = [&U] (2:1.164083e-02,(((3:1.769662e-01,(4:4.328423e-02,5:4.595443e-02):1.170330e-01):8.837432e-01,(((6:1.283359e-01,8:9.686938e-02):3.118107e-02,7:5.804765e-02):1.085109e+00,(10:5.866346e-02,(11:5.816410e-03,9:3.102872e-02):7.258724e-02):3.393475e-01):5.174728e-01):1.144184e-01,12:2.269197e+00):2.090488e+00,1:3.526191e-02);
   tree gen.461500 = [&U] (2:1.535015e-02,((((7:1.029921e-01,(6:1.389561e-01,8:7.382518e-02):2.377608e-02):1.010625e+00,(10:6.706649e-02,(11:1.130263e-02,9:3.501414e-02):6.727978e-02):4.872488e-01):4.558197e-01,(3:1.632369e-01,(4:4.361947e-02,5:9.871734e-02):6.548818e-02):1.011442e+00):1.140426e-01,12:2.027415e+00):1.991209e+00,1:4.806525e-02);
   tree gen.462000 = [&U] (2:2.357498e-03,(((7:9.877912e-02,(8:8.249793e-02,6:1.406341e-01):5.038628e-03):8.327618e-01,(10:5.276417e-02,(11:1.135908e-02,9:4.178074e-02):3.267099e-02):5.255487e-01):2.284944e-01,(12:1.968968e+00,(3:1.876463e-01,(4:4.421598e-02,5:5.344815e-02):8.892607e-02):9.368341e-01):5.734812e-02):2.085120e+00,1:1.856383e-02);
   tree gen.462500 = [&U] (2:4.132187e-03,(((4:5.179464e-02,5:7.974301e-02):1.070886e-01,3:1.470752e-01):7.361006e-01,(((6:1.223960e-01,(8:3.846504e-02,7:9.479157e-02):1.256554e-02):8.269526e-01,(10:7.085394e-02,(11:2.867991e-03,9:3.172066e-02):6.953523e-02):4.528183e-01):3.711655e-01,12:2.377638e+00):1.076313e-01):1.879627e+00,1:2.928302e-02);
   tree gen.463000 = [&U] (2:1.612415e-03,((3:1.102832e-01,(4:3.763869e-02,5:6.521737e-02):1.465158e-01):6.414860e-01,(12:2.006991e+00,(((7:8.367554e-02,8:5.443698e-02):5.088242e-02,6:5.264844e-02):1.165839e+00,(10:4.506793e-02,(11:9.730862e-03,9:1.437597e-02):5.975158e-02):2.681893e-01):3.455104e-01):3.035931e-01):2.274830e+00,1:9.279619e-02);
   tree gen.463500 = [&U] (2:3.104780e-03,((3:1.349064e-01,(4:3.283413e-02,5:8.320442e-02):1.389832e-01):6.102833e-01,(12:2.066279e+00,(((7:9.763390e-02,8:5.335454e-02):9.487700e-02,6:2.415166e-02):1.054653e+00,(10:4.097111e-02,(11:8.682017e-03,9:3.564079e-02):5.915696e-02):2.226965e-01):5.378320e-01):3.112691e-01):2.002251e+00,1:2.849941e-02);
   tree gen.464000 = [&U] (((12:2.028118e+00,((7:8.396521e-02,(8:5.924020e-02,6:9.832227e-02):3.332083e-02):8.893152e-01,(10:3.866993e-02,(11:1.280352e-02,9:2.872696e-02):4.987329e-02):5.664304e-01):3.513819e-01):4.055446e-01,(3:1.671179e-01,(4:3.757074e-02,5:6.105349e-02):1.313107e-01):5.976954e-01):1.742695e+00,2:1.865585e-02,1:2.397295e-02);
   tree gen.464500 = [&U] (2:3.901508e-02,(((4:3.948709e-02,5:5.889765e-02):1.795823e-01,3:1.738699e-01):7.109827e-01,((((7:8.237692e-02,8:6.448095e-02):3.104958e-02,6:7.216653e-02):8.447635e-01,(10:5.874433e-02,(11:3.474965e-02,9:3.064038e-02):7.051488e-02):5.393003e-01):4.325480e-01,12:2.265077e+00):5.090465e-01):2.513470e+00,1:1.405865e-02);
   tree gen.465000 = [&U] (((3:1.466541e-01,(4:5.675695e-02,5:1.026818e-01):1.488413e-01):8.266276e-01,(12:2.222587e+00,(((6:1.090562e-01,8:1.433802e-01):4.311438e-03,7:7.719224e-02):1.165586e+00,(10:1.217615e-01,(11:3.072539e-03,9:3.518617e-02):5.231387e-02):3.225508e-01):6.232846e-01):1.432073e-01):2.302781e+00,2:3.152751e-04,1:5.821454e-02);
   tree gen.465500 = [&U] (2:3.242606e-05,((3:1.406735e-01,(4:5.493327e-02,5:9.546890e-02):1.333242e-01):7.512662e-01,((((7:9.402595e-02,8:8.545970e-02):2.515767e-02,6:7.350113e-02):1.084280e+00,(10:3.455730e-02,(11:1.254694e-02,9:4.523920e-02):5.982963e-02):4.930554e-01):2.659194e-01,12:2.033200e+00):3.711798e-01):2.011121e+00,1:3.644299e-02);
   tree gen.466000 = [&U] (2:2.021560e-02,(12:2.191430e+00,(((4:4.309766e-02,5:6.789328e-02):1.687845e-01,3:1.026614e-01):1.003462e+00,((7:9.836974e-02,(6:1.348915e-01,8:6.256561e-02):3.584905e-03):9.789928e-01,(10:4.119102e-02,(11:6.473854e-03,9:4.692635e-02):8.505014e-02):5.275862e-01):4.515490e-01):1.223392e-01):2.450547e+00,1:3.811631e-02);
   tree gen.466500 = [&U] (2:2.691687e-03,((12:2.472236e+00,(((8:8.551908e-02,7:9.654054e-02):1.719081e-02,6:9.841815e-02):8.708703e-01,(10:2.139329e-02,(11:3.061931e-03,9:4.408767e-02):8.410204e-02):5.217748e-01):3.586895e-01):7.422766e-02,((4:3.239108e-02,5:6.722686e-02):1.652777e-01,3:9.645122e-02):9.097505e-01):2.140288e+00,1:4.921248e-02);
   tree gen.467000 = [&U] (2:8.992528e-03,((12:2.225619e+00,((7:8.229542e-02,(8:5.951797e-02,6:1.130955e-01):2.506385e-02):1.075543e+00,(10:9.339697e-02,(11:9.147610e-03,9:2.591115e-02):3.880508e-02):2.830439e-01):1.836664e-01):4.842202e-01,(3:1.060247e-01,(4:4.462791e-02,5:5.826400e-02):1.409752e-01):8.237691e-01):1.887162e+00,1:6.170690e-02);
   tree gen.467500 = [&U] (2:1.325156e-02,(((4:2.476953e-02,5:9.001715e-02):1.647203e-01,3:9.220683e-02):8.294833e-01,(12:1.906546e+00,((6:7.509069e-02,(7:9.073153e-02,8:7.647292e-02):1.855778e-02):8.586857e-01,(10:7.226816e-02,(11:6.027393e-03,9:3.116297e-02):2.687049e-02):3.773253e-01):3.897830e-01):1.590622e-01):1.320242e+00,1:2.264559e-02);
   tree gen.468000 = [&U] (2:1.650036e-02,(((6:3.057855e-02,(7:9.358885e-02,8:4.625138e-02):1.132947e-01):8.608783e-01,(10:4.701684e-02,(11:7.803081e-03,9:3.649009e-02):6.721616e-02):4.269358e-01):4.249272e-01,(12:2.255148e+00,((4:4.640359e-02,5:9.155384e-02):1.700907e-01,3:7.803705e-02):9.095593e-01):1.135771e-02):1.616947e+00,1:3.214632e-02);
   tree gen.468500 = [&U] (2:1.532927e-02,((((4:4.891786e-02,5:8.408952e-02):1.739055e-01,3:1.026977e-01):7.736770e-01,12:1.735011e+00):3.532238e-02,((6:7.977629e-02,(7:9.845322e-02,8:4.946393e-02):5.844409e-02):9.099435e-01,(10:1.015791e-01,(11:3.732710e-03,9:2.890030e-02):4.934870e-02):3.577282e-01):3.543678e-01):1.966339e+00,1:5.626173e-02);
   tree gen.469000 = [&U] (2:6.034995e-03,((3:1.620014e-01,(4:6.860354e-02,5:8.604854e-02):1.016041e-01):1.083958e+00,(((7:4.937943e-02,(6:1.430969e-01,8:1.045102e-01):8.590685e-02):9.016488e-01,(10:8.410877e-02,(11:5.057422e-03,9:4.756159e-02):6.636929e-02):6.755362e-01):4.789693e-01,12:2.623907e+00):3.248127e-01):2.226453e+00,1:2.581117e-02);
   tree gen.469500 = [&U] (((12:2.307539e+00,((6:3.822675e-02,(8:7.134756e-02,7:9.333078e-02):9.915905e-02):8.756088e-01,(10:5.026214e-02,(11:1.038201e-02,9:3.009288e-02):3.148290e-02):5.240110e-01):3.960534e-01):3.855414e-02,(3:1.194884e-01,(5:6.418055e-02,4:4.817961e-02):1.301351e-01):9.893898e-01):2.222027e+00,2:2.136860e-03,1:4.675256e-02);
   tree gen.470000 = [&U] (2:4.905226e-04,((12:2.913750e+00,((7:2.028835e-02,(8:5.299190e-02,6:1.024070e-01):3.750158e-02):8.789993e-01,(10:6.430989e-02,(11:8.471006e-03,9:4.157235e-02):3.513319e-02):5.725403e-01):2.536044e-01):2.212471e-01,((4:5.857307e-02,5:5.015875e-02):2.198289e-01,3:4.452646e-02):7.260286e-01):1.866598e+00,1:3.573132e-02);
   tree gen.470500 = [&U] (2:1.964695e-02,(12:2.083703e+00,(((6:1.002128e-01,(7:7.192886e-02,8:8.058567e-02):3.646945e-02):8.690720e-01,(10:6.021699e-02,(11:8.939552e-03,9:1.930205e-02):3.453029e-02):3.921312e-01):3.998132e-01,((4:4.331403e-02,5:7.844666e-02):2.151187e-01,3:4.743794e-02):8.241319e-01):1.309919e-01):1.828603e+00,1:2.129972e-02);
   tree gen.471000 = [&U] (((3:1.761577e-01,(5:8.455933e-02,4:4.165014e-02):1.515488e-01):4.906924e-01,(12:2.312039e+00,((7:8.874195e-02,(8:6.135150e-02,6:1.274322e-01):2.953120e-02):9.660787e-01,(10:3.447779e-02,(11:1.953370e-02,9:4.581820e-02):1.012619e-01):3.520760e-01):2.699198e-01):2.710713e-01):2.125721e+00,2:2.333435e-03,1:2.710544e-02);
   tree gen.471500 = [&U] (((((10:6.265436e-02,(11:2.579901e-02,9:3.641762e-02):7.705931e-02):2.958250e-01,((7:8.418346e-02,8:6.153378e-02):5.355668e-02,6:5.409446e-02):1.077766e+00):3.211318e-01,12:2.083192e+00):3.248722e-01,(3:1.082554e-01,(4:4.848103e-02,5:4.764593e-02):1.594275e-01):5.438978e-01):1.743210e+00,2:4.148324e-03,1:2.220739e-02);
   tree gen.472000 = [&U] (((3:1.195450e-01,(4:4.108126e-02,5:6.555397e-02):1.796523e-01):8.637385e-01,(12:1.636479e+00,((10:4.123660e-02,(11:7.667333e-03,9:2.706078e-02):6.686744e-02):4.195550e-01,((8:8.283088e-02,6:1.038780e-01):6.095844e-03,7:9.330928e-02):9.487084e-01):4.607995e-01):9.085117e-02):1.989333e+00,2:4.995929e-03,1:2.645714e-02);
   tree gen.472500 = [&U] (2:2.434709e-02,(((4:3.717008e-02,5:6.300198e-02):1.433707e-01,3:1.436777e-01):7.419881e-01,((((7:1.179184e-01,8:6.351928e-02):8.118069e-02,6:4.852412e-02):8.545753e-01,(10:2.438845e-02,(11:2.260119e-02,9:2.234257e-02):5.929184e-02):4.585177e-01):3.922927e-01,12:2.000361e+00):1.470487e-01):1.916226e+00,1:1.610083e-02);
   tree gen.473000 = [&U] (2:7.357338e-03,((12:2.224410e+00,(3:1.248628e-01,(4:6.146954e-02,5:8.580234e-02):1.369101e-01):6.204702e-01):1.036250e-01,((6:1.329033e-01,(8:5.110846e-02,7:9.556101e-02):9.442713e-03):9.119379e-01,(10:5.701615e-02,(9:2.971136e-02,11:5.396231e-03):2.862292e-02):4.382832e-01):2.477548e-01):2.234209e+00,1:3.917545e-02);
   tree gen.473500 = [&U] (((3:1.501290e-01,(5:5.514401e-02,4:3.641986e-02):1.896743e-01):8.127386e-01,(12:2.038611e+00,(((8:6.688506e-02,6:1.488975e-01):1.047397e-02,7:8.662531e-02):9.683003e-01,(10:5.748297e-02,(11:5.401792e-03,9:4.337437e-02):5.833572e-02):3.711581e-01):3.942975e-01):1.889433e-01):1.901334e+00,2:9.494098e-05,1:4.045386e-02);
   tree gen.474000 = [&U] (2:1.723516e-03,((12:2.722474e+00,((7:5.759592e-02,(6:1.379944e-01,8:7.352973e-02):4.134472e-02):1.379338e+00,(10:1.080644e-01,(9:5.081334e-02,11:1.887671e-02):2.824120e-02):3.823825e-01):4.386645e-01):2.656794e-01,(3:1.442243e-01,(4:5.965570e-02,5:9.933421e-02):1.225137e-01):9.351011e-01):2.404932e+00,1:4.194759e-02);
   tree gen.474500 = [&U] (((3:1.400415e-01,(4:4.952113e-02,5:5.652548e-02):1.132220e-01):5.967161e-01,(((10:5.374813e-02,(11:4.350175e-03,9:2.892094e-02):6.274864e-02):3.912250e-01,(6:8.395222e-02,(7:7.279408e-02,8:5.536987e-02):2.996789e-02):9.398681e-01):6.590988e-01,12:1.655702e+00):8.795569e-02):1.781788e+00,2:6.262261e-03,1:4.418306e-02);
   tree gen.475000 = [&U] (((3:7.910292e-02,(5:7.043825e-02,4:3.659780e-02):1.732532e-01):6.178672e-01,(12:2.057661e+00,((7:6.582316e-02,(8:8.071532e-02,6:9.767379e-02):3.317327e-02):9.484231e-01,(10:7.357581e-02,(11:1.117441e-02,9:3.000373e-02):4.902237e-02):2.499045e-01):4.748714e-01):1.176634e-01):1.736472e+00,2:2.902187e-03,1:2.727396e-02);
   tree gen.475500 = [&U] (((3:6.161082e-02,(5:5.322128e-02,4:5.088841e-02):1.812905e-01):7.473155e-01,((((7:8.050781e-02,8:4.783696e-02):5.284710e-02,6:1.390550e-01):1.078653e+00,(10:7.902431e-02,(11:1.171962e-02,9:3.554769e-02):3.887717e-02):4.176788e-01):3.304271e-01,12:2.323306e+00):2.119877e-01):1.638366e+00,2:4.551087e-03,1:3.734447e-02);
   tree gen.476000 = [&U] (((3:1.183454e-01,(4:5.280025e-02,5:8.439710e-02):8.775907e-02):6.386762e-01,(((10:4.958196e-02,(11:1.570637e-02,9:3.731969e-02):4.028598e-02):5.078216e-01,(7:2.957327e-02,(8:7.577868e-02,6:1.239039e-01):4.712916e-02):8.379220e-01):2.745224e-01,12:1.785979e+00):4.313699e-01):1.665299e+00,2:1.906516e-02,1:4.240972e-02);
   tree gen.476500 = [&U] (2:8.666231e-03,((3:1.082302e-01,(4:3.258742e-02,5:8.754177e-02):1.290722e-01):6.885341e-01,(12:1.818675e+00,((8:5.274471e-02,(7:9.401107e-02,6:1.133445e-01):8.682089e-03):1.018841e+00,(10:3.141425e-02,(9:4.097942e-02,11:1.792923e-02):5.794556e-02):4.267846e-01):5.736315e-01):6.295055e-02):1.867672e+00,1:4.154967e-02);
   tree gen.477000 = [&U] (2:4.392784e-03,((((8:7.620766e-02,7:7.947810e-02):2.321101e-02,6:1.115646e-01):1.000161e+00,(10:8.177498e-02,(9:3.934936e-02,11:2.215420e-03):4.797362e-02):4.340696e-01):4.585867e-01,(12:1.895424e+00,(3:1.095872e-01,(4:4.239787e-02,5:9.241989e-02):1.227409e-01):7.184097e-01):8.495094e-02):1.961577e+00,1:5.663682e-02);
   tree gen.477500 = [&U] (2:2.723467e-02,((12:1.950444e+00,(((7:9.054259e-02,8:9.164900e-02):1.122688e-02,6:1.242155e-01):9.603653e-01,(10:4.975998e-02,(9:4.118830e-02,11:6.189124e-03):6.970114e-02):5.034987e-01):3.664344e-01):2.827496e-01,(3:1.446282e-01,(4:3.306772e-02,5:7.880777e-02):9.834636e-02):7.056908e-01):1.564786e+00,1:5.209111e-02);
   tree gen.478000 = [&U] (((3:5.586481e-02,(4:2.700183e-02,5:7.929289e-02):1.899381e-01):9.178707e-01,(12:2.266642e+00,((10:8.819943e-02,(11:5.763038e-03,9:5.470747e-02):9.672381e-02):5.191588e-01,((6:1.172743e-01,8:8.282169e-02):1.976334e-02,7:8.704771e-02):9.423130e-01):2.559793e-01):2.740225e-01):1.564828e+00,2:4.861224e-04,1:3.678998e-02);
   tree gen.478500 = [&U] (2:1.191572e-04,((12:1.777795e+00,((6:8.416034e-02,(7:9.863505e-02,8:7.155061e-02):8.540628e-02):9.665726e-01,(10:3.251581e-02,(9:3.682770e-02,11:4.060588e-03):1.164576e-01):4.030411e-01):2.081264e-01):3.540990e-01,((4:5.251328e-02,5:7.807847e-02):1.270943e-01,3:1.691823e-01):5.848411e-01):1.661754e+00,1:8.324559e-02);
   tree gen.479000 = [&U] (2:2.510987e-04,(((4:2.404167e-02,5:7.903638e-02):1.388507e-01,3:1.851266e-01):6.475561e-01,(((6:5.575768e-02,(7:6.960990e-02,8:1.009405e-01):9.017498e-02):1.047440e+00,(10:2.104500e-02,(9:4.360164e-02,11:2.880540e-02):1.230074e-01):4.040520e-01):4.315176e-01,12:1.929056e+00):1.497452e-01):1.769818e+00,1:4.355030e-02);
   tree gen.479500 = [&U] (2:3.931334e-03,((3:9.107503e-02,(4:4.926811e-02,5:7.951361e-02):1.756757e-01):5.840351e-01,(((6:1.200722e-01,(8:6.864000e-02,7:9.233589e-02):3.694464e-02):9.606748e-01,(10:3.687837e-02,(9:3.580044e-02,11:5.793387e-03):5.648531e-02):5.004867e-01):2.814430e-01,12:2.652569e+00):4.268694e-01):2.185155e+00,1:3.855322e-02);
   tree gen.480000 = [&U] (((3:1.468699e-01,(4:2.666564e-02,5:5.872997e-02):1.242225e-01):7.194049e-01,(((10:3.184019e-02,(11:1.259582e-02,9:2.344487e-02):8.395141e-02):4.094431e-01,((8:9.500535e-02,7:1.104798e-01):9.424025e-02,6:4.134566e-02):1.025736e+00):3.952656e-01,12:2.279156e+00):3.559284e-01):2.147555e+00,2:1.937051e-03,1:4.104831e-02);
   tree gen.480500 = [&U] (2:1.454782e-02,((3:1.518329e-01,(4:4.054810e-02,5:1.174141e-01):1.021657e-01):6.338147e-01,((((8:7.324991e-02,6:1.375034e-01):3.677590e-02,7:8.126562e-02):1.075757e+00,(10:5.880426e-02,(9:3.959706e-02,11:1.647654e-02):8.471453e-02):3.863862e-01):5.239405e-01,12:1.808245e+00):4.088493e-01):2.064850e+00,1:1.905957e-02);
   tree gen.481000 = [&U] (2:7.149834e-03,((12:1.893459e+00,(((8:8.835599e-02,7:9.047294e-02):1.878472e-02,6:1.148730e-01):1.096364e+00,(10:6.456531e-02,(9:4.645658e-02,11:9.167053e-03):7.571908e-02):3.116862e-01):4.797128e-01):2.541946e-01,((4:7.596196e-02,5:7.118316e-02):1.434334e-01,3:7.569596e-02):7.864051e-01):2.098271e+00,1:3.198786e-02);
   tree gen.481500 = [&U] (2:4.863831e-03,(((((8:5.368574e-02,6:1.291915e-01):1.804243e-02,7:7.817721e-02):9.209121e-01,(10:1.002961e-01,(11:1.048050e-02,9:1.471389e-02):2.303234e-02):4.227002e-01):3.927960e-01,12:2.129988e+00):3.307221e-01,(3:1.978905e-01,(4:5.749612e-02,5:8.299358e-02):6.327683e-02):7.131843e-01):2.174956e+00,1:5.292500e-02);
   tree gen.482000 = [&U] (2:8.469623e-03,(((((8:6.970231e-02,7:8.693039e-02):2.115501e-02,6:9.588480e-02):1.003617e+00,(10:9.740900e-02,(11:1.046236e-02,9:3.525006e-02):3.794277e-02):3.006090e-01):3.527695e-01,12:2.117583e+00):2.801683e-01,(3:9.417684e-02,(4:6.910872e-02,5:5.941236e-02):1.593226e-01):9.251236e-01):1.994301e+00,1:2.256968e-02);
   tree gen.482500 = [&U] (2:4.739559e-03,(12:2.118501e+00,((((8:7.458006e-02,7:8.557768e-02):4.264680e-02,6:9.501018e-02):9.834220e-01,(10:5.578845e-02,(11:3.657282e-02,9:3.920501e-02):5.374144e-02):3.546309e-01):4.697149e-01,(3:1.282060e-01,(4:3.958571e-02,5:1.044486e-01):1.540662e-01):1.029002e+00):3.607468e-02):1.673959e+00,1:4.183197e-02);
   tree gen.483000 = [&U] (((3:4.888552e-02,(4:2.268735e-02,5:9.118598e-02):1.732742e-01):9.955985e-01,(((10:7.176725e-02,(11:1.189773e-02,9:2.747004e-02):2.177216e-02):4.310641e-01,(6:9.747608e-02,(8:9.013681e-02,7:6.444417e-02):7.869603e-03):1.104203e+00):3.083609e-01,12:2.406106e+00):1.879075e-01):2.204390e+00,2:1.746363e-02,1:3.494169e-02);
   tree gen.483500 = [&U] (2:5.374972e-03,((3:1.780530e-01,(4:6.499542e-02,5:7.523900e-02):8.950706e-02):8.518209e-01,(12:1.948837e+00,(((7:1.107599e-01,8:6.408252e-02):7.129429e-02,6:4.432926e-02):1.117395e+00,(10:8.695471e-02,(11:4.178533e-03,9:3.251892e-02):5.839556e-02):5.147492e-01):3.641987e-01):1.497268e-01):2.177641e+00,1:8.079559e-03);
   tree gen.484000 = [&U] (((3:8.293259e-02,(5:9.449589e-02,4:2.661077e-02):1.865460e-01):7.099234e-01,(12:2.616912e+00,((10:2.768059e-02,(11:3.459801e-03,9:8.137108e-02):9.107377e-02):6.627348e-01,(7:4.853432e-02,(8:8.372321e-02,6:1.135229e-01):3.603980e-02):9.261551e-01):3.132391e-01):3.875056e-01):2.570906e+00,2:1.704676e-02,1:4.222516e-02);
   tree gen.484500 = [&U] (((3:1.037248e-01,(5:8.426848e-02,4:4.083553e-02):1.272789e-01):6.000109e-01,(12:1.995696e+00,((10:6.989381e-02,(11:8.189256e-03,9:2.733401e-02):4.787933e-02):3.976433e-01,((8:7.157476e-02,7:1.026180e-01):2.073400e-02,6:1.228791e-01):8.056201e-01):3.579369e-01):6.128279e-01):1.983903e+00,2:3.595618e-02,1:1.369922e-02);
   tree gen.485000 = [&U] (((((10:8.115826e-02,(11:1.401848e-02,9:2.289189e-02):3.949665e-02):4.616256e-01,(7:7.095707e-02,(8:3.274312e-02,6:1.285368e-01):2.049427e-02):8.853888e-01):4.836690e-01,(3:1.184946e-01,(5:5.374635e-02,4:7.209794e-02):1.751209e-01):6.382278e-01):3.505846e-01,12:1.956299e+00):1.681249e+00,2:1.220770e-02,1:2.959135e-02);
   tree gen.485500 = [&U] (2:1.035232e-03,((3:1.444761e-01,(4:2.212430e-02,5:8.273203e-02):1.382016e-01):4.825616e-01,(12:1.980570e+00,(((7:6.906607e-02,8:6.148059e-02):5.848188e-02,6:5.856168e-02):1.063712e+00,(10:6.742933e-02,(11:3.763846e-03,9:3.924237e-02):8.137796e-02):3.193205e-01):3.834603e-01):4.575185e-01):1.912489e+00,1:5.119541e-02);
   tree gen.486000 = [&U] (((12:2.161475e+00,((10:3.949170e-02,(11:1.188907e-02,9:2.880108e-02):6.827103e-02):3.171021e-01,((8:4.896547e-02,6:1.870429e-01):1.338686e-02,7:6.692389e-02):1.091692e+00):4.693860e-01):1.635864e-01,(3:1.505657e-01,(4:3.725471e-02,5:9.656478e-02):8.892711e-02):7.596310e-01):2.267415e+00,2:2.462537e-03,1:7.572530e-02);
   tree gen.486500 = [&U] (2:2.757091e-02,(((3:1.935345e-01,(4:4.038225e-02,5:8.106330e-02):1.717674e-01):9.021558e-01,((6:9.849487e-02,(7:7.660750e-02,8:5.558534e-02):3.605751e-02):8.316071e-01,(10:6.651653e-02,(11:1.712994e-02,9:4.000600e-02):9.328726e-02):6.905864e-01):5.573699e-01):4.911327e-01,12:1.853636e+00):1.721443e+00,1:3.558909e-02);
   tree gen.487000 = [&U] (2:5.277948e-04,(((4:3.742262e-02,5:9.965958e-02):1.069648e-01,3:1.385214e-01):5.855143e-01,(12:1.625105e+00,((7:7.366847e-02,(8:8.743528e-02,6:8.853188e-02):3.398872e-02):1.019236e+00,(10:3.435923e-02,(9:2.605393e-02,11:1.544828e-02):5.872214e-02):5.582406e-01):5.086537e-01):2.325908e-01):1.863940e+00,1:5.202403e-02);
   tree gen.487500 = [&U] (((3:7.429345e-02,(5:7.944407e-02,4:3.701078e-02):2.021074e-01):7.516672e-01,(((10:7.349373e-02,(11:1.127442e-02,9:3.639913e-02):6.900799e-02):3.279033e-01,(6:9.582802e-02,(7:1.362989e-01,8:8.416973e-02):2.487147e-02):9.305175e-01):4.996074e-01,12:2.014245e+00):1.645123e-01):2.186396e+00,2:9.701604e-03,1:4.560136e-02);
   tree gen.488000 = [&U] (2:7.347919e-03,(((4:5.581094e-02,5:5.474627e-02):1.908860e-01,3:8.727735e-02):7.356291e-01,(12:1.979167e+00,((6:6.962370e-02,(7:1.128701e-01,8:6.747347e-02):3.947608e-02):7.859484e-01,(10:2.793878e-02,(9:2.696711e-02,11:1.921864e-02):7.818410e-02):4.869984e-01):3.017189e-01):1.935557e-01):1.815534e+00,1:4.979072e-02);
   tree gen.488500 = [&U] (2:5.965913e-03,((3:7.541904e-02,(4:4.400603e-02,5:5.008308e-02):1.931869e-01):7.501821e-01,(((6:1.337692e-01,(7:9.857136e-02,8:8.179003e-02):1.141514e-02):1.159045e+00,(10:6.369895e-02,(11:1.371709e-02,9:3.826805e-02):7.166545e-02):4.157318e-01):3.727819e-01,12:2.776963e+00):3.677579e-01):1.948048e+00,1:2.756599e-02);
   tree gen.489000 = [&U] (2:1.511958e-03,(((4:3.560118e-02,5:6.988225e-02):1.391980e-01,3:1.246058e-01):5.815579e-01,(12:2.066886e+00,((7:4.407227e-02,(8:6.032319e-02,6:7.701218e-02):7.567941e-02):7.959366e-01,(10:3.959883e-02,(9:3.118499e-02,11:1.299366e-02):8.183125e-02):3.411930e-01):5.677224e-01):1.929401e-01):2.086274e+00,1:5.458192e-02);
   tree gen.489500 = [&U] (((12:1.823944e+00,((10:6.375074e-02,(11:2.514073e-02,9:2.749205e-02):2.673264e-02):4.106818e-01,((8:7.174291e-02,6:1.399896e-01):4.296359e-02,7:4.556902e-02):9.590417e-01):4.118027e-01):2.205283e-01,(3:1.668144e-01,(5:7.329479e-02,4:4.045559e-02):1.086470e-01):8.665092e-01):1.549942e+00,2:9.704039e-03,1:7.511002e-02);
   tree gen.490000 = [&U] (2:3.619113e-03,((12:1.804413e+00,((6:1.438297e-01,(8:7.413385e-02,7:8.322249e-02):3.264701e-02):9.331707e-01,(10:4.623619e-02,(11:1.369258e-02,9:1.683199e-02):7.418037e-02):5.200982e-01):3.483151e-01):3.022317e-01,(3:1.097001e-01,(4:5.055048e-02,5:6.942953e-02):1.233240e-01):7.725982e-01):1.516589e+00,1:6.134138e-02);
   tree gen.490500 = [&U] (((3:1.275011e-01,(5:9.852838e-02,4:6.215408e-02):1.128661e-01):6.670780e-01,(((10:6.090081e-02,(11:7.199718e-03,9:5.802126e-02):7.417990e-02):4.349866e-01,((6:1.257062e-01,7:8.016932e-02):1.793086e-02,8:6.158069e-02):8.294515e-01):5.263241e-01,12:1.939461e+00):7.324436e-02):1.565880e+00,2:4.652234e-04,1:3.045549e-02);
   tree gen.491000 = [&U] (((12:1.829037e+00,((10:7.631037e-02,(11:1.796429e-02,9:5.679209e-02):3.855813e-02):4.451239e-01,(6:6.533751e-02,(7:6.838747e-02,8:6.951498e-02):5.295882e-02):8.389130e-01):3.214516e-01):2.481550e-01,(3:9.473150e-02,(4:3.255650e-02,5:7.418691e-02):1.703693e-01):6.379702e-01):1.854310e+00,2:5.097362e-03,1:2.762804e-02);
   tree gen.491500 = [&U] (2:7.276707e-03,(((4:7.581801e-02,5:6.526219e-02):1.717060e-01,3:8.167660e-02):7.231725e-01,(((6:6.808958e-02,(8:9.782727e-02,7:7.476805e-02):8.554235e-02):1.150399e+00,(10:6.519290e-02,(9:1.789121e-02,11:9.500524e-03):7.023571e-02):4.827948e-01):2.202906e-01,12:1.824069e+00):3.221485e-01):1.996663e+00,1:3.030148e-02);
   tree gen.492000 = [&U] (((3:7.903558e-02,(5:8.851661e-02,4:4.579133e-02):1.601454e-01):4.444038e-01,(12:2.177309e+00,((10:6.232053e-02,(11:7.424911e-04,9:3.203605e-02):1.066920e-01):3.513564e-01,((7:6.316571e-02,8:6.013408e-02):1.364246e-02,6:1.070587e-01):1.400513e+00):6.240901e-01):2.224705e-01):2.271205e+00,2:1.465274e-03,1:3.342877e-02);
   tree gen.492500 = [&U] (((3:1.267271e-01,(5:6.463480e-02,4:5.613622e-02):1.893107e-01):5.647510e-01,(12:1.872132e+00,((10:2.557172e-02,(11:1.284969e-02,9:2.805553e-02):8.209753e-02):4.698245e-01,(6:7.890661e-02,(8:1.040374e-01,7:9.537852e-02):4.646636e-02):1.137213e+00):5.348667e-01):3.572496e-01):1.957901e+00,2:9.670037e-03,1:1.754829e-02);
   tree gen.493000 = [&U] (((3:1.304878e-01,(4:5.490086e-02,5:5.784213e-02):1.406087e-01):9.621498e-01,(((10:6.921469e-02,(11:4.851073e-03,9:4.505167e-02):6.258397e-02):2.152629e-01,((6:1.118166e-01,8:7.242360e-02):3.002831e-03,7:8.062026e-02):1.037973e+00):4.605224e-01,12:2.262813e+00):2.241635e-01):1.675831e+00,2:1.057613e-02,1:2.957328e-02);
   tree gen.493500 = [&U] (((12:1.875632e+00,((10:1.123477e-01,(11:1.888237e-02,9:2.898596e-02):3.513423e-02):3.711541e-01,(6:8.223789e-02,(8:5.541864e-02,7:6.994580e-02):6.991810e-02):1.075966e+00):5.291807e-01):2.424141e-01,(3:1.147920e-01,(5:4.776597e-02,4:6.335052e-02):2.057973e-01):7.325214e-01):1.963416e+00,2:6.159921e-03,1:2.360668e-02);
   tree gen.494000 = [&U] (((((10:2.568740e-02,(11:1.023716e-02,9:3.358511e-02):7.554542e-02):4.169724e-01,((7:9.239096e-02,8:7.130600e-02):1.849338e-02,6:1.008468e-01):1.116384e+00):3.692043e-01,12:1.442080e+00):1.382374e-01,(3:1.160803e-01,(4:3.969950e-02,5:7.509073e-02):1.308927e-01):6.585842e-01):2.057919e+00,2:4.738946e-03,1:4.047138e-02);
   tree gen.494500 = [&U] (2:2.065849e-03,((3:1.475174e-01,(4:3.971505e-02,5:6.496995e-02):9.288613e-02):6.456160e-01,(12:1.999216e+00,((8:5.328169e-02,(7:1.107429e-01,6:1.203488e-01):6.619688e-03):9.632981e-01,(10:2.729659e-02,(11:1.133095e-02,9:4.647008e-02):7.003835e-02):4.002538e-01):4.834704e-01):2.520351e-01):1.919649e+00,1:8.762572e-02);
   tree gen.495000 = [&U] (((((10:3.323089e-02,(11:7.150176e-03,9:3.343895e-02):7.196902e-02):2.979129e-01,((7:6.655717e-02,6:1.130786e-01):2.854520e-02,8:6.272857e-02):9.326853e-01):5.751721e-01,12:1.989888e+00):7.370410e-02,(3:1.621801e-01,(5:1.095098e-01,4:4.354494e-02):1.147876e-01):7.670083e-01):1.932677e+00,2:2.888615e-03,1:3.709618e-02);
   tree gen.495500 = [&U] (((((10:3.825507e-02,(11:6.302861e-03,9:3.674532e-02):8.952632e-02):4.691806e-01,(6:4.087946e-02,(7:8.358891e-02,8:8.890674e-02):4.337096e-02):1.073698e+00):2.438059e-01,12:2.125076e+00):2.602541e-01,(3:1.889648e-01,(5:9.635811e-02,4:2.903144e-02):1.310026e-01):6.455563e-01):2.224879e+00,2:1.638555e-02,1:2.767624e-02);
   tree gen.496000 = [&U] (((12:2.033265e+00,((10:9.016105e-03,(11:5.307658e-04,9:4.067624e-02):1.110337e-01):4.043365e-01,((7:1.144942e-01,8:7.958258e-02):8.015612e-02,6:6.865905e-02):8.983646e-01):5.170213e-01):4.416944e-01,(3:1.257383e-01,(4:5.542620e-02,5:6.532449e-02):1.164901e-01):6.094235e-01):1.583572e+00,2:1.379286e-02,1:2.924382e-02);
   tree gen.496500 = [&U] (2:8.048086e-03,(12:1.870429e+00,(((4:3.972864e-02,5:7.836703e-02):1.509684e-01,3:1.073634e-01):7.050901e-01,(((7:1.225754e-01,8:4.306880e-02):2.215366e-02,6:1.049756e-01):1.159072e+00,(10:4.596520e-02,(9:3.916650e-02,11:3.893887e-03):6.818626e-02):4.377510e-01):6.133917e-01):2.001240e-01):1.517903e+00,1:4.130981e-02);
   tree gen.497000 = [&U] (((3:1.322283e-01,(4:3.697303e-02,5:1.045697e-01):1.502335e-01):6.747476e-01,(((10:1.241432e-01,(11:1.254975e-02,9:4.405268e-02):3.252899e-02):5.765299e-01,(7:5.661850e-02,(8:8.575660e-02,6:8.759094e-02):4.937698e-02):8.727413e-01):2.750662e-01,12:2.028301e+00):4.257582e-01):1.637479e+00,2:4.270022e-03,1:2.406846e-02);
   tree gen.497500 = [&U] (((((10:2.356775e-03,(11:2.287400e-03,9:3.104601e-02):8.355697e-02):5.265461e-01,((8:1.043708e-01,7:1.143262e-01):3.963198e-02,6:4.817170e-02):1.005124e+00):2.942721e-01,12:1.978902e+00):2.494399e-01,(3:8.264036e-02,(5:5.058430e-02,4:5.235073e-02):1.587242e-01):8.308939e-01):2.174113e+00,2:9.756284e-04,1:6.314744e-02);
   tree gen.498000 = [&U] (((3:7.293949e-02,(4:3.255972e-02,5:9.330917e-02):2.351734e-01):7.650043e-01,((((9:2.362473e-02,11:2.024551e-02):8.673106e-02,10:3.766893e-02):3.883815e-01,(7:4.695506e-02,(8:7.489960e-02,6:9.844446e-02):3.250637e-02):9.847957e-01):2.386237e-01,12:1.716321e+00):4.408939e-01):2.099294e+00,2:1.359059e-02,1:2.089436e-02);
   tree gen.498500 = [&U] (((3:1.268522e-01,(5:5.416724e-02,4:6.830438e-02):1.353766e-01):7.195577e-01,(12:1.762928e+00,((10:8.550549e-02,(11:5.059239e-03,9:3.176916e-02):3.471884e-02):4.000079e-01,((8:6.802410e-02,7:9.542487e-02):5.076145e-02,6:8.167872e-02):8.825456e-01):3.751644e-01):1.917841e-01):1.502271e+00,2:4.993075e-03,1:2.264265e-02);
   tree gen.499000 = [&U] (2:1.828416e-02,((12:2.095402e+00,(((8:1.113157e-01,7:1.093965e-01):5.848488e-02,6:7.987798e-02):1.041019e+00,(10:8.074980e-02,(11:1.727469e-02,9:4.111908e-02):4.796787e-02):3.494734e-01):4.574973e-01):1.705174e-01,(3:1.551744e-01,(4:3.559053e-02,5:4.842274e-02):1.278781e-01):6.618797e-01):1.791976e+00,1:4.650196e-02);
   tree gen.499500 = [&U] (2:2.491399e-02,(((4:4.286705e-02,5:7.505557e-02):1.762800e-01,3:9.846597e-02):6.116124e-01,(12:1.828848e+00,(((7:1.106890e-01,6:8.471139e-02):6.201864e-03,8:5.251200e-02):1.054764e+00,(10:9.608910e-02,(9:4.359166e-02,11:7.595317e-03):2.138222e-02):5.672361e-01):2.268799e-01):3.630597e-01):1.949079e+00,1:2.457334e-02);
   tree gen.500000 = [&U] (2:7.133880e-03,((3:1.500544e-01,(4:3.135607e-02,5:6.734221e-02):1.219184e-01):8.142639e-01,((((8:6.479605e-02,7:8.802043e-02):6.288288e-02,6:3.102093e-02):7.009794e-01,(10:7.426688e-02,(11:7.397200e-03,9:2.208108e-02):6.015491e-02):3.647709e-01):4.908932e-01,12:2.127651e+00):1.809806e-01):1.461139e+00,1:3.124057e-02);
   tree gen.500500 = [&U] (2:3.641897e-04,((12:2.590139e+00,(3:8.364730e-02,(4:5.026052e-02,5:7.678118e-02):1.273725e-01):7.509923e-01):6.826340e-02,(((8:8.753280e-02,7:8.027279e-02):7.524401e-02,6:4.840180e-02):8.387737e-01,(10:6.242538e-02,(11:6.530373e-03,9:4.826767e-02):6.821333e-02):5.176320e-01):3.926015e-01):2.362610e+00,1:3.801074e-02);
   tree gen.501000 = [&U] (((((11:1.086980e-02,9:3.035790e-02):5.167834e-02,10:8.145509e-02):3.347630e-01,(7:5.632668e-02,(8:7.806664e-02,6:1.350172e-01):2.614976e-02):9.694789e-01):3.784989e-01,((3:9.680100e-02,(4:4.264601e-02,5:6.769872e-02):1.240823e-01):8.964981e-01,12:1.990190e+00):5.400687e-02):2.053157e+00,2:1.003859e-02,1:3.054740e-02);
   tree gen.501500 = [&U] ((((10:2.733945e-02,(11:1.281842e-02,9:2.570240e-02):5.848491e-02):6.195851e-01,(6:7.723801e-02,(8:6.049304e-02,7:1.154325e-01):5.753311e-02):8.245770e-01):2.185107e-01,(12:2.231845e+00,(3:1.263149e-01,(5:8.400213e-02,4:2.678313e-02):1.430086e-01):1.028599e+00):7.832632e-02):2.177009e+00,2:2.031598e-03,1:2.542067e-02);
   tree gen.502000 = [&U] ((((((11:2.232689e-03,10:9.484545e-02):3.238128e-03,9:2.564647e-02):5.239701e-01,((8:8.180161e-02,6:1.144752e-01):3.109303e-03,7:1.219123e-01):1.268382e+00):5.034565e-01,12:2.303681e+00):5.118787e-01,(3:1.228782e-01,(4:3.826732e-02,5:7.100892e-02):1.700650e-01):6.726234e-01):2.275634e+00,2:1.009301e-02,1:5.102815e-02);
   tree gen.502500 = [&U] (((((10:7.370382e-02,(11:1.622139e-02,9:2.125293e-02):5.481006e-02):5.132539e-01,(6:1.112243e-01,(8:8.185946e-02,7:1.232404e-01):2.397899e-02):1.045779e+00):4.653520e-01,12:1.903569e+00):3.596753e-01,(3:2.117873e-01,(4:3.878974e-02,5:9.339853e-02):8.972711e-02):6.703558e-01):1.896203e+00,2:4.218481e-03,1:4.752505e-02);
   tree gen.503000 = [&U] (((3:9.932899e-02,(5:6.480353e-02,4:5.867602e-02):1.939643e-01):5.915921e-01,(((10:1.338260e-03,(11:1.747190e-02,9:2.980489e-02):1.029351e-01):4.885938e-01,((8:4.720012e-02,7:1.177639e-01):1.497457e-02,6:9.558774e-02):9.770100e-01):4.127964e-01,12:1.971350e+00):4.173660e-01):2.017617e+00,2:1.639615e-02,1:2.681543e-02);
   tree gen.503500 = [&U] (2:3.796882e-03,((3:2.090419e-01,(4:5.140883e-02,5:8.378521e-02):1.371484e-01):5.357562e-01,(((6:1.484600e-01,(8:4.444641e-02,7:8.854493e-02):2.363246e-02):9.669612e-01,(10:3.500982e-02,(11:1.737802e-02,9:3.129673e-02):6.259565e-02):3.415311e-01):2.401158e-01,12:1.798250e+00):4.565649e-01):1.562316e+00,1:2.836282e-02);
   tree gen.504000 = [&U] (2:7.634970e-03,((3:1.643991e-01,(4:5.787877e-02,5:7.027575e-02):9.528826e-02):6.417944e-01,(((7:8.815593e-02,(6:1.618349e-01,8:5.706780e-02):3.176940e-02):1.027086e+00,(10:7.852733e-02,(11:2.658589e-03,9:5.889470e-02):6.481085e-02):3.485100e-01):5.803885e-01,12:2.072708e+00):1.952897e-01):2.006694e+00,1:3.097588e-02);
   tree gen.504500 = [&U] (((((10:3.781127e-02,(11:7.919030e-03,9:2.950244e-02):7.647317e-02):3.914081e-01,(6:6.589192e-02,(8:6.115393e-02,7:1.062779e-01):5.819062e-02):8.468313e-01):4.276279e-01,12:2.237303e+00):4.212876e-01,(3:1.588908e-01,(4:2.804135e-02,5:9.233771e-02):1.260267e-01):4.926638e-01):1.707939e+00,2:5.707294e-03,1:4.209765e-02);
   tree gen.505000 = [&U] (2:4.457914e-03,(((((7:9.124542e-02,8:6.248972e-02):1.425626e-02,6:1.346452e-01):8.242113e-01,(10:2.083450e-02,(11:1.103135e-02,9:2.859926e-02):8.797674e-02):4.784203e-01):3.869911e-01,12:1.896651e+00):3.813856e-01,(3:1.201952e-01,(4:5.139350e-02,5:6.718907e-02):1.783276e-01):7.226300e-01):1.899465e+00,1:2.747516e-02);
   tree gen.505500 = [&U] ((12:2.134520e+00,((3:1.582137e-01,(5:6.911802e-02,4:5.311253e-02):9.114252e-02):8.880904e-01,((10:5.823336e-02,(11:1.842659e-03,9:6.300128e-02):8.220308e-02):3.638505e-01,((7:8.439373e-02,8:3.952572e-02):3.359793e-02,6:6.629365e-02):1.026456e+00):4.536705e-01):7.905070e-03):1.766448e+00,2:8.171263e-03,1:7.925274e-02);
   tree gen.506000 = [&U] ((((10:4.638529e-02,(11:2.061559e-02,9:3.106750e-02):1.051220e-01):4.011787e-01,(6:8.537373e-02,(8:6.436302e-02,7:1.022343e-01):4.244747e-02):1.160732e+00):6.876331e-01,(12:2.609221e+00,(3:1.179180e-01,(4:5.563137e-02,5:6.922390e-02):1.434648e-01):9.459202e-01):1.267639e-01):2.631263e+00,2:7.200346e-03,1:3.850295e-02);
   tree gen.506500 = [&U] ((((3:1.279508e-01,(4:5.135482e-02,5:9.119454e-02):1.401131e-01):6.626571e-01,12:2.104382e+00):1.176978e-01,((10:4.843205e-02,(11:1.251369e-02,9:3.916350e-02):4.389652e-02):4.338531e-01,(7:9.518593e-02,(8:5.872102e-02,6:1.342763e-01):1.076933e-02):9.474957e-01):5.540894e-01):2.207484e+00,2:5.810765e-03,1:6.032146e-02);
   tree gen.507000 = [&U] (((3:1.524819e-01,(5:8.996783e-02,4:2.347023e-02):1.172421e-01):8.278999e-01,(12:2.287086e+00,((10:2.338372e-02,(11:2.922951e-03,9:6.316742e-02):1.087028e-01):5.473559e-01,(6:4.982268e-02,(8:5.838339e-02,7:9.633057e-02):6.009469e-02):1.036931e+00):4.800467e-01):1.276993e-01):2.236607e+00,2:3.819629e-02,1:5.560292e-02);
   tree gen.507500 = [&U] ((((10:2.153117e-02,(11:2.549930e-03,9:2.733147e-02):1.083200e-01):4.324843e-01,(6:4.300569e-02,(8:1.042585e-01,7:1.026442e-01):7.074333e-02):7.055967e-01):4.314344e-01,(12:2.175174e+00,(3:1.993298e-01,(5:1.278758e-01,4:3.658394e-02):3.067580e-02):9.288552e-01):2.780188e-03):2.170538e+00,2:5.779481e-03,1:6.526223e-02);
   tree gen.508000 = [&U] (((12:1.898270e+00,((10:5.112840e-02,(11:1.117671e-02,9:4.384318e-02):1.037699e-01):6.028907e-01,(6:7.054400e-02,(8:7.953154e-02,7:7.483429e-02):5.855912e-02):9.660068e-01):3.910065e-01):5.706341e-02,(3:1.405511e-01,(5:7.019611e-02,4:3.465068e-02):7.868850e-02):8.661977e-01):2.112246e+00,2:1.290850e-02,1:7.529588e-02);
   tree gen.508500 = [&U] (((3:1.356937e-01,(4:5.104546e-02,5:9.535498e-02):1.496849e-01):8.258089e-01,(((10:4.736818e-02,(11:1.429023e-02,9:4.333289e-02):6.787995e-02):4.269543e-01,(6:5.136064e-02,(8:5.515349e-02,7:7.903870e-02):8.806615e-02):8.874780e-01):3.747649e-01,12:1.832045e+00):1.400254e-01):1.563220e+00,2:1.966876e-02,1:3.875924e-02);
   tree gen.509000 = [&U] (((12:2.518743e+00,((10:4.198704e-02,(11:4.044744e-02,9:2.719337e-02):9.983215e-02):5.447954e-01,(6:5.526126e-02,(8:6.093682e-02,7:9.926275e-02):7.136794e-02):1.006306e+00):3.547812e-01):1.995076e-02,(3:1.406408e-01,(5:7.789396e-02,4:7.924527e-02):1.474562e-01):9.120932e-01):2.082275e+00,2:3.921263e-04,1:6.539483e-02);
   tree gen.509500 = [&U] (2:4.720250e-03,((((8:7.740820e-02,(6:1.216019e-01,7:9.175067e-02):7.222991e-03):9.414854e-01,(10:4.413304e-02,(11:9.840252e-03,9:4.607420e-02):1.012698e-01):5.049137e-01):3.525558e-01,(3:1.846586e-01,(4:4.687814e-02,5:8.422433e-02):9.453540e-02):9.572997e-01):2.560805e-01,12:1.927137e+00):1.812423e+00,1:3.014901e-02);
   tree gen.510000 = [&U] (2:6.519680e-03,(12:2.257511e+00,((((8:7.831263e-02,6:1.368072e-01):3.352717e-02,7:4.006778e-02):9.306135e-01,(10:7.338969e-02,(11:1.086792e-02,9:3.115850e-02):7.821783e-02):5.436441e-01):3.788094e-01,(3:1.419074e-01,(4:4.840657e-02,5:9.295380e-02):1.073380e-01):9.636939e-01):1.121484e-01):1.914382e+00,1:4.139144e-02);
   tree gen.510500 = [&U] (((3:1.140138e-01,(4:4.117251e-02,5:6.770533e-02):1.452098e-01):4.566024e-01,((((11:1.296770e-02,9:2.274056e-02):8.270329e-02,10:3.797088e-02):3.201553e-01,((7:9.142718e-02,8:5.839024e-02):3.832110e-03,6:8.753202e-02):8.992384e-01):5.989357e-01,12:2.010436e+00):9.703628e-02):1.762800e+00,2:1.207230e-02,1:3.352987e-02);
   tree gen.511000 = [&U] (2:7.443679e-03,(((4:5.723232e-02,5:9.052670e-02):1.489924e-01,3:1.235354e-01):1.026151e+00,((((6:1.156035e-01,8:9.445937e-02):3.404413e-02,7:7.853810e-02):9.646852e-01,(10:7.104904e-02,(9:7.233260e-02,11:1.033559e-02):5.971050e-02):4.259084e-01):3.555032e-01,12:2.811954e+00):1.829268e-01):1.955914e+00,1:5.811212e-02);
   tree gen.511500 = [&U] (2:1.823389e-02,((3:1.341381e-01,(4:7.668815e-02,5:7.533419e-02):1.746975e-01):7.964804e-01,(12:2.563823e+00,(((7:7.876528e-02,8:7.919887e-02):5.961106e-02,6:7.483761e-02):9.155043e-01,(10:5.519997e-02,(11:2.917514e-02,9:2.364661e-02):8.187109e-02):4.116822e-01):2.022014e-01):3.883256e-01):1.915942e+00,1:4.322979e-02);
   tree gen.512000 = [&U] (((3:1.425344e-01,(5:5.761061e-02,4:5.837168e-02):1.322126e-01):7.863348e-01,(12:2.034190e+00,((10:6.101886e-02,(11:1.079200e-02,9:5.466719e-02):7.389292e-02):4.775252e-01,((8:7.055571e-02,6:1.480289e-01):1.540416e-02,7:6.511919e-02):8.029185e-01):5.316601e-01):9.411234e-02):1.605507e+00,2:4.215851e-04,1:4.862176e-02);
   tree gen.512500 = [&U] (2:2.185565e-02,(((4:6.613012e-02,5:1.104116e-01):1.072856e-01,3:1.659842e-01):7.453225e-01,(12:1.977872e+00,((6:9.839089e-02,(8:5.978879e-02,7:9.119338e-02):1.016335e-01):9.767555e-01,(10:5.824769e-02,(9:5.394673e-02,11:1.343783e-02):6.133051e-02):4.532543e-01):4.645180e-01):2.510499e-01):1.905357e+00,1:3.959863e-02);
   tree gen.513000 = [&U] (2:1.151545e-02,((3:9.644175e-02,(4:2.279534e-02,5:1.091623e-01):1.673811e-01):5.947506e-01,(12:2.116479e+00,(((6:1.072127e-01,8:4.939132e-02):3.003094e-02,7:9.017497e-02):9.422746e-01,(10:4.799646e-02,(11:8.753280e-03,9:5.014234e-02):5.339365e-02):6.157535e-01):5.004805e-01):3.187256e-01):1.810245e+00,1:3.332550e-02);
   tree gen.513500 = [&U] (2:3.687573e-03,((3:1.881840e-01,(4:4.886576e-02,5:7.926297e-02):1.446592e-01):5.883520e-01,(12:2.173042e+00,((10:5.083761e-02,(11:3.645213e-03,9:4.308940e-02):6.307530e-02):3.039441e-01,((8:8.535182e-02,7:1.071850e-01):2.369181e-02,6:1.002462e-01):1.038674e+00):9.219806e-02):5.680748e-01):2.156818e+00,1:6.311610e-02);
   tree gen.514000 = [&U] (2:1.789622e-03,((((6:1.160649e-01,(8:8.485702e-02,7:8.712234e-02):4.350388e-02):1.015011e+00,(10:7.030924e-02,(9:4.803433e-02,11:2.193928e-02):6.937567e-02):2.720903e-01):4.197068e-01,12:1.874181e+00):1.238712e-01,((4:5.063528e-02,5:6.850558e-02):1.139641e-01,3:1.351934e-01):1.069915e+00):2.101500e+00,1:3.212565e-02);
   tree gen.514500 = [&U] (2:1.525928e-02,((((6:7.790136e-02,(8:5.037097e-02,7:1.194584e-01):5.454672e-02):1.057633e+00,(10:4.282930e-02,(9:3.187729e-02,11:1.704884e-02):8.299458e-02):4.974502e-01):6.052559e-01,12:2.596800e+00):1.177609e-01,((4:6.306593e-02,5:8.795122e-02):1.016606e-01,3:1.913916e-01):1.137203e+00):2.628521e+00,1:3.072595e-02);
   tree gen.515000 = [&U] (2:5.939766e-03,((((6:7.187872e-02,(8:9.538607e-02,7:1.055641e-01):3.769841e-02):8.584289e-01,(10:5.381252e-02,(9:2.804349e-02,11:9.445104e-03):5.868727e-02):5.437496e-01):5.205979e-01,((4:4.020060e-02,5:8.897246e-02):1.313511e-01,3:1.734506e-01):5.832276e-01):8.008773e-02,12:1.708910e+00):1.771371e+00,1:3.004727e-02);
   tree gen.515500 = [&U] (2:1.472842e-03,((3:8.337630e-02,(4:2.229145e-02,5:8.411349e-02):1.664222e-01):7.073972e-01,(12:1.922425e+00,((11:4.568376e-03,(10:1.253086e-01,9:5.193746e-02):2.700017e-03):4.530594e-01,((8:5.491433e-02,7:8.228887e-02):7.419356e-02,6:5.366321e-02):9.393728e-01):3.674048e-01):3.080716e-01):2.356304e+00,1:4.257635e-02);
   tree gen.516000 = [&U] (((3:1.639883e-01,(5:9.786545e-02,4:4.805513e-02):7.828944e-02):7.087319e-01,(12:1.872201e+00,((10:1.027632e-01,(11:3.254565e-03,9:5.406652e-02):5.387274e-02):5.935277e-01,(6:6.852483e-02,(8:7.384110e-02,7:1.511749e-01):4.286649e-02):8.010162e-01):5.170741e-01):3.340166e-01):2.230598e+00,2:2.440242e-02,1:2.570862e-02);
   tree gen.516500 = [&U] ((12:1.893701e+00,((3:1.112605e-01,(4:3.090098e-02,5:9.662645e-02):1.717131e-01):5.650244e-01,(((8:9.289009e-02,7:7.593109e-02):1.214158e-02,6:9.240137e-02):7.854810e-01,((11:1.034667e-02,9:3.180350e-02):3.912263e-02,10:7.309431e-02):4.439715e-01):5.468170e-01):1.666288e-01):1.875612e+00,2:9.985643e-03,1:4.608090e-02);
   tree gen.517000 = [&U] (((3:5.804752e-02,(4:2.765313e-02,5:1.020289e-01):1.795053e-01):7.061500e-01,((((8:7.174304e-02,6:1.541874e-01):4.643057e-02,7:6.602800e-02):8.785993e-01,((11:4.398661e-03,9:5.607741e-02):2.935559e-02,10:1.017110e-01):4.094155e-01):2.666461e-01,12:1.851005e+00):3.530498e-01):1.833324e+00,2:3.754331e-03,1:4.153045e-02);
   tree gen.517500 = [&U] (((3:1.474371e-01,(5:9.262664e-02,4:3.101825e-02):1.220218e-01):8.012414e-01,(((10:7.479916e-02,(11:8.024220e-03,9:2.382635e-02):5.748214e-02):3.886368e-01,((7:1.164660e-01,8:7.092425e-02):5.708258e-02,6:1.230776e-01):1.008669e+00):4.089922e-01,12:2.065779e+00):9.301579e-02):1.633149e+00,2:6.612185e-04,1:4.170044e-02);
   tree gen.518000 = [&U] (((3:8.257868e-02,(5:6.716302e-02,4:6.622393e-02):1.519965e-01):6.210606e-01,(((10:5.783314e-02,(11:6.239496e-03,9:4.339221e-02):6.221092e-02):4.722350e-01,(7:6.402429e-02,(6:1.109436e-01,8:5.912151e-02):3.120732e-02):1.032609e+00):6.076317e-01,12:1.910107e+00):2.272963e-01):2.103177e+00,2:6.018648e-03,1:4.313770e-02);
   tree gen.518500 = [&U] (2:4.197585e-03,(((8:5.423090e-02,(7:8.615979e-02,6:1.149407e-01):1.423397e-02):1.050811e+00,(10:4.043544e-02,(9:3.430442e-02,11:4.884080e-03):5.995674e-02):4.662450e-01):4.940439e-01,(12:1.937142e+00,((4:6.515875e-02,5:4.622503e-02):1.605076e-01,3:1.018111e-01):8.448061e-01):5.805801e-02):1.854201e+00,1:4.779394e-02);
   tree gen.519000 = [&U] (2:1.413757e-03,((3:1.433070e-01,(4:3.865444e-02,5:6.071549e-02):1.401251e-01):9.020454e-01,(12:1.978985e+00,((10:7.667342e-02,(9:2.921784e-02,11:2.676857e-02):4.686786e-02):3.784804e-01,((7:8.468080e-02,8:8.075371e-02):2.739295e-02,6:1.152659e-01):1.050428e+00):2.105197e-01):2.868320e-01):1.876559e+00,1:3.491454e-02);
   tree gen.519500 = [&U] (2:3.512006e-03,(((4:7.718795e-02,5:8.917816e-02):1.176173e-01,3:1.787619e-01):8.646125e-01,(((7:9.670587e-02,(6:1.695780e-01,8:6.048493e-02):3.439889e-02):1.032568e+00,(10:9.180973e-02,(9:4.128475e-02,11:5.230446e-03):2.887283e-02):4.835079e-01):2.686779e-01,12:2.350379e+00):5.068841e-01):2.819193e+00,1:6.769296e-02);
   tree gen.520000 = [&U] (((3:9.817282e-02,(4:4.028707e-02,5:1.109925e-01):1.251289e-01):8.341585e-01,(12:2.558633e+00,(((6:1.676502e-01,8:7.590688e-02):2.588321e-02,7:6.461741e-02):1.020033e+00,((11:7.535331e-03,9:3.991326e-02):1.198833e-01,10:9.494124e-03):4.242037e-01):3.534078e-01):2.280792e-01):1.444248e+00,2:1.943064e-04,1:6.300606e-02);
   tree gen.520500 = [&U] (((((10:6.032131e-02,(11:6.287607e-03,9:4.061701e-02):7.357191e-02):4.105168e-01,((7:8.086030e-02,8:7.335897e-02):8.840782e-02,6:3.249150e-02):1.101971e+00):5.900792e-01,12:2.616507e+00):1.868849e-01,(3:1.371430e-01,(5:7.139161e-02,4:5.740162e-02):1.390980e-01):7.750832e-01):1.838450e+00,2:1.407268e-02,1:2.935271e-02);
   tree gen.521000 = [&U] (2:2.036365e-03,((12:1.819393e+00,(((8:6.249951e-02,7:9.964390e-02):5.363544e-02,6:6.584065e-02):9.639132e-01,(10:9.372452e-02,(9:2.644842e-02,11:2.456184e-02):4.133666e-02):4.373928e-01):3.227645e-01):5.467236e-01,((4:3.537563e-02,5:6.925023e-02):1.066754e-01,3:1.486537e-01):5.437071e-01):1.870788e+00,1:1.953112e-02);
   tree gen.521500 = [&U] (2:6.671872e-03,((3:1.271126e-01,(4:4.356670e-02,5:7.536411e-02):2.074090e-01):5.875379e-01,(((10:6.638140e-02,(9:3.673071e-02,11:1.181150e-02):7.004651e-02):5.683848e-01,((7:1.424614e-01,8:1.047359e-01):7.586565e-03,6:1.405720e-01):8.647724e-01):4.967658e-01,12:2.346220e+00):1.827446e-01):1.542966e+00,1:5.393427e-02);
   tree gen.522000 = [&U] (((3:1.786532e-01,(4:4.708213e-02,5:6.919281e-02):1.794911e-01):7.371316e-01,((((7:1.283022e-01,8:8.054513e-02):4.563407e-02,6:7.993758e-02):6.935787e-01,((11:1.050029e-02,9:2.844554e-02):6.104257e-02,10:7.873177e-02):4.738524e-01):3.561689e-01,12:2.151183e+00):2.443898e-01):1.831413e+00,2:4.041589e-03,1:6.917767e-02);
   tree gen.522500 = [&U] (2:2.665002e-02,(((4:5.312032e-02,5:1.009693e-01):9.620916e-02,3:1.293195e-01):7.075572e-01,(12:2.026060e+00,(((8:5.932749e-02,7:1.092803e-01):4.875471e-02,6:4.401041e-02):9.064047e-01,(10:9.490604e-02,(9:2.838637e-02,11:7.903495e-03):2.209283e-02):5.217882e-01):2.897531e-01):2.527524e-01):1.800155e+00,1:1.670354e-02);
   tree gen.523000 = [&U] (((3:1.121413e-01,(5:5.492263e-02,4:5.966854e-02):1.455065e-01):6.575063e-01,(((10:6.102143e-02,(11:1.218345e-02,9:4.663977e-02):6.457713e-02):5.581044e-01,((7:1.265839e-01,8:4.840292e-02):6.137534e-02,6:8.164665e-02):7.838124e-01):3.635347e-01,12:2.044999e+00):9.391022e-02):2.060809e+00,2:1.923597e-03,1:5.521161e-02);
   tree gen.523500 = [&U] (((3:1.616385e-01,(4:3.860204e-02,5:8.941058e-02):1.018810e-01):9.751288e-01,((((8:7.055595e-02,7:1.143390e-01):5.761474e-02,6:6.405879e-02):1.276771e+00,((11:1.432038e-02,9:2.487473e-02):7.128026e-02,10:6.856313e-02):3.519237e-01):4.491552e-01,12:2.547695e+00):1.694696e-01):2.464170e+00,2:1.561412e-03,1:4.026007e-02);
   tree gen.524000 = [&U] (2:8.424066e-03,((3:1.794549e-01,(4:3.504686e-02,5:6.887450e-02):1.557976e-01):6.453142e-01,(((10:7.539144e-02,(9:2.278920e-02,11:1.757553e-02):7.602204e-02):4.814800e-01,((8:6.061892e-02,6:1.165092e-01):7.187569e-03,7:9.708172e-02):1.145256e+00):6.482804e-01,12:2.474573e+00):2.752964e-01):2.082307e+00,1:3.507967e-02);
   tree gen.524500 = [&U] (((12:2.117615e+00,(((8:4.542434e-02,7:8.437400e-02):2.570315e-02,6:5.764135e-02):7.936131e-01,((11:4.846448e-03,9:2.660652e-02):9.706271e-02,10:2.115258e-02):3.793458e-01):4.156326e-01):1.719362e-01,(3:6.823842e-02,(4:5.351800e-02,5:8.533390e-02):1.467018e-01):8.648035e-01):2.064980e+00,2:3.607905e-03,1:3.601276e-02);
   tree gen.525000 = [&U] (2:1.251167e-02,((((10:1.183543e-02,(9:2.857559e-02,11:1.112532e-02):9.720201e-02):3.255150e-01,(6:8.400756e-02,(8:7.727336e-02,7:8.676059e-02):4.274963e-02):8.728027e-01):3.296935e-01,12:2.066746e+00):2.745993e-01,(3:1.054271e-01,(4:4.190253e-02,5:7.323925e-02):1.388638e-01):7.112147e-01):1.786051e+00,1:2.636264e-02);
   tree gen.525500 = [&U] ((12:1.496868e+00,(((10:4.255440e-02,(11:4.244835e-03,9:3.238267e-02):1.239958e-01):5.369575e-01,(6:6.572398e-02,(7:1.066521e-01,8:8.547223e-02):6.207166e-02):9.576283e-01):4.124046e-01,(3:9.308505e-02,(5:7.927895e-02,4:3.020463e-02):1.472236e-01):7.407973e-01):4.742251e-01):1.921747e+00,2:1.396436e-03,1:5.092513e-02);
   tree gen.526000 = [&U] ((12:1.695258e+00,(((10:8.848683e-02,(11:9.215584e-03,9:3.186119e-02):7.680909e-02):4.178883e-01,(6:5.100740e-02,(7:1.167401e-01,8:5.173295e-02):9.474644e-02):8.244474e-01):3.578883e-01,(3:9.977066e-02,(5:6.489103e-02,4:6.290100e-02):1.671624e-01):9.630535e-01):3.928698e-01):1.763862e+00,2:4.961115e-03,1:5.537120e-02);
   tree gen.526500 = [&U] (((3:9.418181e-02,(5:9.372204e-02,4:5.168806e-02):1.530175e-01):5.187107e-01,(((10:2.948166e-02,(11:1.141433e-02,9:4.792666e-02):9.441719e-02):4.858853e-01,(6:3.393760e-02,(7:1.266290e-01,8:4.768882e-02):9.988644e-02):9.294429e-01):4.849467e-01,12:1.630085e+00):3.687018e-01):1.909047e+00,2:7.160569e-03,1:4.230884e-02);
   tree gen.527000 = [&U] (2:1.158089e-02,((3:1.516154e-01,(4:4.286155e-02,5:6.085852e-02):1.423013e-01):5.836541e-01,(12:2.272015e+00,(((8:4.873413e-02,6:1.279324e-01):2.283881e-02,7:8.708057e-02):1.098646e+00,(10:1.990949e-02,(9:4.029939e-02,11:4.054239e-03):1.069288e-01):5.080208e-01):2.724043e-01):5.402532e-01):2.518518e+00,1:5.325131e-02);
   tree gen.527500 = [&U] (((((10:7.985662e-02,(11:1.630643e-02,9:2.651907e-02):4.669680e-02):4.495529e-01,(6:8.867791e-02,(7:6.917583e-02,8:7.935427e-02):3.115199e-02):1.082278e+00):3.735021e-01,12:2.232661e+00):3.646719e-02,(3:2.261665e-01,(5:8.510054e-02,4:3.889425e-02):1.073405e-01):9.273910e-01):2.084156e+00,2:5.871320e-03,1:4.870542e-02);
   tree gen.528000 = [&U] (((3:1.394400e-01,(4:3.094738e-02,5:5.410333e-02):1.887219e-01):9.777985e-01,(((7:8.074877e-02,(8:7.168404e-02,6:1.299771e-01):5.249166e-02):9.681028e-01,((11:9.865878e-03,9:3.786210e-02):6.892347e-02,10:1.024047e-01):4.122799e-01):5.042137e-01,12:2.363641e+00):4.693075e-02):2.196933e+00,2:5.757217e-03,1:3.754373e-02);
   tree gen.528500 = [&U] (((3:1.394400e-01,(4:6.128241e-02,5:5.317047e-02):1.038794e-01):7.503483e-01,((((8:5.943780e-02,7:9.220341e-02):2.362508e-02,6:1.195051e-01):1.209779e+00,((11:9.798939e-03,9:3.560918e-02):6.342438e-02,10:6.638655e-02):4.968421e-01):4.326075e-01,12:1.959965e+00):2.418156e-01):1.751833e+00,2:2.140620e-02,1:2.470574e-02);
   tree gen.529000 = [&U] (((((10:1.378342e-01,(11:2.568186e-03,9:5.420119e-02):3.230054e-02):5.103306e-01,(6:7.768723e-02,(7:1.018004e-01,8:4.361552e-02):6.785607e-02):8.582843e-01):3.604397e-01,12:1.897932e+00):1.279359e-01,(3:9.889415e-02,(5:9.362579e-02,4:2.496386e-02):1.578171e-01):7.956246e-01):1.465734e+00,2:8.877205e-03,1:2.824509e-02);
   tree gen.529500 = [&U] (((3:1.180763e-01,(4:6.034084e-02,5:8.281817e-02):1.157813e-01):1.006706e+00,(12:2.280839e+00,(((8:8.380295e-02,7:8.627038e-02):5.852621e-02,6:5.578711e-02):1.013237e+00,((11:1.488805e-02,9:3.129339e-02):4.967794e-02,10:5.715085e-02):5.786888e-01):4.350776e-01):2.615549e-02):1.822813e+00,2:5.069500e-03,1:2.892065e-02);
   tree gen.530000 = [&U] (((3:1.666953e-01,(5:9.273733e-02,4:3.830138e-02):1.438511e-01):5.164067e-01,(((10:5.730584e-02,(11:4.610377e-03,9:2.289523e-02):5.147528e-02):4.619579e-01,((7:9.831253e-02,6:1.641312e-01):1.283886e-02,8:5.864284e-02):1.090334e+00):5.980714e-01,12:2.122089e+00):3.118377e-01):1.513167e+00,2:9.135803e-04,1:4.206264e-02);
   tree gen.530500 = [&U] (((3:1.397573e-01,(5:6.741616e-02,4:4.646131e-02):8.694774e-02):7.890470e-01,(((10:1.044933e-01,(11:1.414377e-02,9:4.990445e-02):4.494418e-02):3.127640e-01,((6:1.197121e-01,8:6.851418e-02):3.399035e-02,7:7.072247e-02):1.068727e+00):3.877878e-01,12:1.701989e+00):2.263522e-01):1.807080e+00,2:5.960828e-03,1:3.619304e-02);
   tree gen.531000 = [&U] (2:8.936961e-03,(12:2.259575e+00,((((7:8.505739e-02,8:8.930604e-02):3.756956e-02,6:1.004442e-01):1.036610e+00,((9:3.385506e-02,11:9.970091e-03):6.762647e-02,10:4.912287e-02):4.794524e-01):3.153633e-01,((4:5.612237e-02,5:6.868997e-02):1.502369e-01,3:9.047621e-02):1.222849e+00):2.052679e-01):2.663975e+00,1:4.243969e-02);
   tree gen.531500 = [&U] (2:3.328449e-03,(12:1.838830e+00,((((7:9.333761e-02,8:7.336288e-02):3.665141e-02,6:6.646843e-02):9.164326e-01,((9:3.262342e-02,11:1.549658e-02):2.603529e-02,10:9.609759e-02):3.239716e-01):5.405302e-01,((4:3.354171e-02,5:9.884121e-02):8.600273e-02,3:2.108166e-01):8.185575e-01):1.097933e-01):2.083032e+00,1:3.739886e-02);
   tree gen.532000 = [&U] (2:8.059575e-03,(((((7:1.167681e-01,8:6.084212e-02):5.945695e-02,6:6.894709e-02):8.900089e-01,((9:3.127536e-02,11:2.574890e-03):9.777965e-02,10:3.138900e-02):5.273763e-01):3.786512e-01,12:1.842093e+00):6.300679e-02,((4:6.572117e-02,5:7.541273e-02):8.518969e-02,3:1.729690e-01):8.574567e-01):1.813769e+00,1:3.636574e-02);
   tree gen.532500 = [&U] (2:1.338806e-02,(((((7:1.034292e-01,8:7.578731e-02):3.284366e-02,6:8.606968e-02):9.872008e-01,((9:4.576926e-02,11:6.602999e-03):9.864273e-02,10:1.523673e-02):5.216877e-01):3.952791e-01,12:2.692975e+00):1.424724e-01,((4:6.041225e-02,5:7.169160e-02):1.326912e-01,3:1.744957e-01):7.494365e-01):1.684746e+00,1:8.130609e-02);
   tree gen.533000 = [&U] ((12:1.341801e+00,(((10:8.478234e-02,(11:2.343939e-02,9:2.856993e-02):2.405076e-02):3.304377e-01,(6:5.699213e-02,(7:1.000828e-01,8:6.644469e-02):5.419632e-02):1.006470e+00):3.007523e-01,(3:7.038468e-02,(5:6.898443e-02,4:3.401817e-02):1.929052e-01):7.922454e-01):3.620482e-01):1.575149e+00,2:3.309359e-03,1:2.667559e-02);
   tree gen.533500 = [&U] (2:8.357149e-03,(((4:4.218613e-02,5:5.948090e-02):1.105779e-01,3:1.578476e-01):6.672445e-01,(((7:8.350336e-02,(6:1.441669e-01,8:6.187323e-02):3.234132e-02):7.874660e-01,((9:4.966115e-02,11:6.586895e-03):4.149433e-02,10:5.810787e-02):5.317869e-01):1.153752e-01,12:1.970594e+00):6.096394e-01):2.140063e+00,1:6.565518e-02);
   tree gen.534000 = [&U] (2:9.000117e-03,((((7:7.690253e-02,(6:1.752190e-01,8:6.512685e-02):3.118464e-02):9.125706e-01,(10:7.988931e-02,(9:3.764493e-02,11:9.987018e-03):3.824463e-02):4.885057e-01):3.372613e-01,12:2.147315e+00):4.423388e-01,(3:1.426781e-01,(4:5.307100e-02,5:6.140608e-02):1.712686e-01):4.783012e-01):2.132582e+00,1:6.236432e-02);
   tree gen.534500 = [&U] (2:2.305193e-03,(((4:9.545726e-02,5:4.476211e-02):1.705491e-01,3:1.072682e-01):8.934207e-01,(12:2.301572e+00,((7:1.119915e-01,(6:1.169124e-01,8:5.440284e-02):1.786705e-03):7.643061e-01,((9:5.460346e-02,11:7.962379e-03):1.908394e-02,10:1.102530e-01):4.253318e-01):4.492204e-01):3.571714e-01):2.480779e+00,1:8.195025e-02);
   tree gen.535000 = [&U] (2:2.239625e-02,((12:2.130242e+00,(((8:6.858742e-02,7:1.067441e-01):5.375495e-02,6:3.844141e-02):1.086333e+00,(10:4.949900e-02,(9:3.253425e-02,11:1.946464e-03):1.005615e-01):4.831196e-01):5.375678e-01):6.610194e-02,(3:1.161496e-01,(4:3.915305e-02,5:6.925334e-02):1.391217e-01):8.967880e-01):1.878910e+00,1:4.554958e-02);
   tree gen.535500 = [&U] (((12:1.665065e+00,(((6:1.290978e-01,8:3.310419e-02):2.057170e-02,7:9.177796e-02):8.654494e-01,(10:3.015822e-02,(11:6.354567e-03,9:3.337190e-02):8.905963e-02):3.297706e-01):4.071247e-01):3.450981e-01,(3:1.455707e-01,(5:9.508019e-02,4:4.655256e-02):1.219728e-01):4.040276e-01):1.596387e+00,2:6.632401e-03,1:4.942424e-02);
   tree gen.536000 = [&U] (((12:1.901653e+00,(((7:9.973394e-02,6:1.143062e-01):6.730176e-02,8:4.989474e-03):1.009801e+00,(10:4.232893e-02,(11:7.974529e-03,9:2.415274e-02):9.366733e-02):3.766273e-01):4.649726e-01):3.589130e-01,(3:1.245047e-01,(5:8.384232e-02,4:4.857569e-02):1.325380e-01):4.276477e-01):1.686325e+00,2:1.044296e-03,1:1.671217e-02);
   tree gen.536500 = [&U] (2:2.514159e-03,(((4:6.649452e-02,5:7.867455e-02):1.125239e-01,3:1.157220e-01):8.767928e-01,(((6:6.500974e-02,(7:7.838749e-02,8:6.719625e-02):5.208722e-02):9.626520e-01,((9:4.985196e-02,11:1.432945e-02):9.054920e-02,10:3.149182e-02):3.083136e-01):2.857348e-01,12:1.897436e+00):3.236812e-01):1.945416e+00,1:6.731072e-02);
   tree gen.537000 = [&U] (2:2.986922e-03,(((4:7.523184e-02,5:8.828878e-02):1.413233e-01,3:1.377494e-01):8.727233e-01,(((6:4.881286e-02,(7:1.027307e-01,8:7.065128e-02):9.491699e-02):7.838865e-01,((9:3.896036e-02,11:8.180178e-03):8.352457e-02,10:2.169270e-02):6.040949e-01):4.668551e-01,12:1.894313e+00):1.644513e-01):1.755582e+00,1:3.678789e-02);
   tree gen.537500 = [&U] ((((3:8.553001e-02,(5:7.792501e-02,4:4.747121e-02):1.743337e-01):1.240356e+00,(((8:6.611708e-02,7:9.644074e-02):4.733692e-02,6:6.782474e-02):1.036016e+00,(10:7.152739e-02,(11:1.991518e-02,9:4.935511e-02):4.026208e-02):3.989637e-01):5.063367e-01):1.130689e-02,12:1.743808e+00):2.132976e+00,2:3.657954e-03,1:1.924405e-02);
   tree gen.538000 = [&U] ((12:1.766927e+00,((((8:7.327226e-02,6:1.146010e-01):4.303091e-02,7:6.357317e-02):9.012584e-01,(10:4.514219e-02,(11:1.118785e-02,9:2.421727e-02):8.202322e-02):3.806451e-01):3.925137e-01,(3:9.109257e-02,(5:6.810381e-02,4:8.489070e-02):2.081880e-01):1.312080e+00):2.528627e-01):2.070717e+00,2:2.214155e-03,1:3.374443e-02);
   tree gen.538500 = [&U] (2:2.091793e-02,((12:1.929759e+00,((10:4.545597e-02,(9:3.821415e-02,11:7.478015e-03):8.216516e-02):4.131314e-01,(6:1.181428e-01,(7:9.846723e-02,8:7.634145e-02):3.957014e-02):9.869539e-01):3.994815e-01):2.040762e-01,(3:1.172080e-01,(4:5.794550e-02,5:6.846174e-02):1.057409e-01):5.412676e-01):1.816173e+00,1:2.689306e-02);
   tree gen.539000 = [&U] (((12:1.730049e+00,((7:3.786149e-02,(8:5.275635e-02,6:1.086093e-01):5.544428e-02):1.066503e+00,(10:6.456047e-02,(11:8.122425e-03,9:2.054101e-02):4.103769e-02):4.543675e-01):3.641441e-01):1.242920e-01,(3:1.065660e-01,(4:5.602572e-02,5:8.063530e-02):1.379404e-01):6.501267e-01):1.607459e+00,2:1.025497e-02,1:3.069811e-02);
   tree gen.539500 = [&U] (2:2.215325e-03,(12:1.964105e+00,(((6:1.342056e-01,(8:7.952532e-02,7:1.058539e-01):3.581449e-03):1.159028e+00,((9:3.496828e-02,11:1.072125e-02):4.100741e-02,10:6.707383e-02):4.131201e-01):5.239660e-01,((4:6.657781e-02,5:1.034082e-01):1.549288e-01,3:1.376106e-01):9.121049e-01):1.443278e-02):2.208332e+00,1:5.474349e-02);
   tree gen.540000 = [&U] (2:7.952563e-03,((12:1.858895e+00,((10:4.704154e-02,(9:6.256778e-02,11:1.768810e-03):1.100942e-01):4.563466e-01,(6:1.289806e-01,(7:9.181107e-02,8:6.965286e-02):1.292522e-02):9.570355e-01):3.911386e-01):3.587853e-01,(3:1.394171e-01,(4:7.517238e-02,5:6.114905e-02):1.545817e-01):6.416526e-01):1.737939e+00,1:2.803432e-02);
   tree gen.540500 = [&U] (((3:9.663085e-02,(4:7.166002e-02,5:1.016112e-01):1.433723e-01):6.708346e-01,((((7:9.958863e-02,8:7.787396e-02):1.311941e-01,6:4.310510e-02):9.454236e-01,(10:6.854531e-02,(11:1.353099e-02,9:3.764303e-02):4.318462e-02):5.083488e-01):3.096543e-01,12:2.040213e+00):2.236311e-01):1.972828e+00,2:5.437341e-03,1:4.026340e-02);
   tree gen.541000 = [&U] (((3:1.212272e-01,(4:7.081874e-02,5:6.036709e-02):2.264712e-01):5.249371e-01,((((7:8.924294e-02,8:9.418318e-02):3.755931e-02,6:7.667630e-02):1.017977e+00,(10:5.158451e-02,(11:2.184630e-02,9:2.763112e-02):6.591095e-02):3.382255e-01):5.756015e-01,12:2.293331e+00):2.651330e-01):2.366046e+00,2:1.437825e-02,1:3.593945e-02);
   tree gen.541500 = [&U] (((3:1.842706e-01,(5:1.047660e-01,4:5.134999e-02):9.899869e-02):9.232385e-01,(12:2.504902e+00,(((8:4.491799e-02,6:1.089957e-01):8.256058e-02,7:3.080154e-02):1.261836e+00,(10:6.890458e-02,(11:7.230362e-03,9:2.112099e-02):3.517355e-02):4.330264e-01):2.702987e-01):3.230916e-01):2.216505e+00,2:3.472501e-04,1:3.726390e-02);
   tree gen.542000 = [&U] (((3:8.874803e-02,(4:5.775751e-02,5:9.310039e-02):1.486390e-01):8.034313e-01,(12:2.389367e+00,((10:8.670787e-02,(11:2.258343e-02,9:3.588588e-02):2.496364e-02):4.095729e-01,((8:7.614580e-02,7:1.172183e-01):6.750179e-02,6:6.486223e-02):1.053088e+00):3.843078e-01):1.165660e-01):1.583928e+00,2:4.563755e-03,1:4.164036e-02);
   tree gen.542500 = [&U] (2:4.407406e-03,(12:1.838886e+00,((((8:6.838108e-02,7:8.931465e-02):3.632718e-02,6:7.970200e-02):7.800210e-01,((9:2.711829e-02,11:6.043999e-03):7.649766e-02,10:3.212159e-02):5.164971e-01):2.654642e-01,((4:1.091242e-02,5:9.084601e-02):1.629728e-01,3:1.721459e-01):8.828073e-01):8.004310e-03):2.309376e+00,1:6.189230e-02);
   tree gen.543000 = [&U] (((12:2.061807e+00,((10:2.061118e-02,(11:5.683652e-03,9:4.544974e-02):1.153767e-01):3.525558e-01,(6:7.040861e-02,(8:7.996293e-02,7:7.114293e-02):7.735852e-02):8.826591e-01):2.809301e-01):3.451180e-01,(3:6.737277e-02,(4:7.289153e-02,5:6.720261e-02):1.626215e-01):8.417354e-01):1.888870e+00,2:1.622063e-02,1:2.560231e-02);
   tree gen.543500 = [&U] (((3:1.072624e-01,(5:7.067293e-02,4:4.309455e-02):1.468601e-01):6.772039e-01,((((8:6.836253e-02,7:1.213404e-01):5.722536e-02,6:4.077420e-02):1.013408e+00,(10:2.922058e-02,(11:1.496895e-02,9:4.194987e-02):7.864305e-02):4.120208e-01):2.158111e-01,12:2.106993e+00):2.953981e-01):1.703378e+00,2:4.812205e-03,1:2.496089e-02);
   tree gen.544000 = [&U] ((12:2.292938e+00,(((10:6.771016e-02,(11:1.385337e-02,9:3.597927e-02):4.333648e-02):5.146706e-01,(6:4.821114e-02,(8:6.235411e-02,7:9.756933e-02):3.257089e-02):1.084694e+00):4.614501e-01,(3:1.158141e-01,(4:5.933274e-02,5:8.099152e-02):1.481280e-01):9.772697e-01):3.209122e-03):2.148527e+00,2:7.830062e-03,1:2.990626e-02);
   tree gen.544500 = [&U] (((3:1.320765e-01,(5:6.529500e-02,4:6.261846e-02):1.191637e-01):8.097605e-01,(((6:6.324670e-02,(7:8.042686e-02,8:6.448999e-02):6.040698e-02):9.964287e-01,(10:1.080902e-02,(11:3.221869e-03,9:5.834889e-02):1.209491e-01):5.463931e-01):4.901433e-01,12:2.113675e+00):8.158329e-02):1.969411e+00,2:1.211632e-03,1:4.763586e-02);
   tree gen.545000 = [&U] (((3:1.534047e-01,(4:5.974993e-02,5:5.456334e-02):1.430656e-01):7.146869e-01,(((10:3.003259e-02,(11:7.640923e-03,9:4.249315e-02):1.121954e-01):3.835335e-01,(6:7.791943e-02,(8:6.134478e-02,7:8.384801e-02):6.586669e-02):1.058203e+00):5.927030e-01,12:2.160628e+00):5.242986e-02):2.243788e+00,2:6.402701e-03,1:5.020560e-02);
   tree gen.545500 = [&U] (((3:1.516245e-01,(4:6.533761e-02,5:5.715152e-02):1.259798e-01):7.094728e-01,(((10:9.269035e-02,(11:1.613827e-02,9:3.555967e-02):5.703546e-02):4.918248e-01,(6:6.965357e-02,(8:8.955020e-02,7:8.708225e-02):2.387172e-02):9.835841e-01):3.270149e-01,12:2.163821e+00):4.012956e-01):1.922323e+00,2:1.068244e-02,1:2.297165e-02);
   tree gen.546000 = [&U] (((12:1.899320e+00,((7:1.084577e-02,(6:1.271506e-01,8:8.146870e-02):9.086828e-02):9.056234e-01,(10:3.419073e-02,(11:8.161493e-03,9:3.361281e-02):9.084500e-02):5.015473e-01):4.529602e-01):5.828938e-01,(3:1.174526e-01,(5:8.807039e-02,4:3.814861e-02):1.293236e-01):3.723920e-01):1.938804e+00,2:2.815916e-03,1:2.240524e-02);
   tree gen.546500 = [&U] (2:9.384782e-03,(((4:5.940204e-02,5:5.231700e-02):1.043724e-01,3:1.198337e-01):5.445298e-01,((((7:7.857390e-02,8:8.250310e-02):4.014484e-02,6:7.311444e-02):1.046706e+00,((9:2.275156e-02,11:1.236752e-02):6.535589e-02,10:1.439278e-02):2.766740e-01):2.217810e-01,12:2.187252e+00):2.726311e-01):2.065404e+00,1:1.691715e-02);
   tree gen.547000 = [&U] (((3:1.045106e-01,(5:8.318233e-02,4:3.207212e-02):1.737208e-01):6.876756e-01,(12:1.957493e+00,(((7:8.041040e-02,8:6.386824e-02):3.430108e-02,6:6.040362e-02):9.844986e-01,(10:4.212164e-02,(11:7.204312e-03,9:2.888890e-02):6.920654e-02):4.605300e-01):1.687358e-01):3.863848e-01):1.665161e+00,2:5.070514e-04,1:2.518563e-02);
   tree gen.547500 = [&U] (2:5.563532e-03,(((((7:8.224164e-02,8:5.375369e-02):3.240026e-02,6:1.092679e-01):8.869965e-01,((9:4.474945e-02,11:5.429878e-03):7.903236e-02,10:4.689883e-02):4.281760e-01):3.015669e-01,12:1.673708e+00):4.055726e-01,((4:1.846693e-02,5:9.757532e-02):2.342882e-01,3:6.970227e-02):6.600123e-01):1.748201e+00,1:3.749631e-02);
   tree gen.548000 = [&U] (((3:1.488959e-01,(5:9.882326e-02,4:4.321587e-02):1.464665e-01):5.327973e-01,(12:1.962799e+00,(((7:8.687516e-02,8:5.633426e-02):5.528245e-02,6:4.904237e-02):1.143781e+00,(10:3.418482e-02,(11:3.788206e-03,9:3.447999e-02):4.987806e-02):4.800528e-01):4.700157e-01):1.731096e-01):2.111535e+00,2:8.282066e-03,1:4.426329e-02);
   tree gen.548500 = [&U] (2:1.836839e-02,(12:1.461843e+00,(((4:3.918590e-02,5:4.188041e-02):1.746112e-01,3:1.327619e-01):8.299346e-01,(((8:6.181118e-02,7:7.615151e-02):2.779061e-02,6:1.046846e-01):9.964771e-01,((9:3.475772e-02,11:6.077769e-03):6.104296e-02,10:5.736170e-02):3.913517e-01):6.233940e-01):1.835448e-01):1.855794e+00,1:3.315312e-02);
   tree gen.549000 = [&U] (2:1.870150e-02,((3:6.383518e-02,(4:4.915925e-02,5:5.645774e-02):1.486608e-01):9.803063e-01,(12:2.004288e+00,((8:7.882807e-02,(6:1.189334e-01,7:9.830377e-02):5.467864e-03):8.874582e-01,((11:6.299240e-03,9:3.259533e-02):3.546852e-02,10:7.526702e-02):4.140083e-01):3.660916e-01):2.179867e-01):2.012450e+00,1:4.566953e-02);
   tree gen.549500 = [&U] ((((3:1.191026e-01,(4:7.183110e-02,5:7.077236e-02):1.554909e-01):8.651266e-01,((10:1.838704e-02,(11:5.782988e-03,9:5.938541e-02):8.986904e-02):4.867322e-01,(6:1.276369e-01,(7:9.973185e-02,8:5.675049e-02):3.921836e-03):7.279907e-01):3.704971e-01):3.383794e-01,12:1.757208e+00):1.849969e+00,2:4.871822e-03,1:4.025195e-02);
   tree gen.550000 = [&U] (2:6.219350e-03,((3:1.021730e-01,(4:9.899218e-02,5:4.917679e-02):1.886190e-01):1.037575e+00,(12:1.745624e+00,((6:1.679937e-01,(7:1.200353e-01,8:6.861373e-02):1.222092e-02):1.054978e+00,((11:5.000660e-03,9:2.469593e-02):4.134981e-02,10:7.656057e-02):3.990674e-01):3.868381e-01):9.772474e-02):2.230318e+00,1:5.479250e-02);
   tree gen.550500 = [&U] ((12:1.773227e+00,((3:1.400227e-01,(4:5.660485e-02,5:6.641368e-02):1.842697e-01):7.733314e-01,((10:7.375779e-02,(11:3.159348e-03,9:3.423615e-02):8.942082e-02):5.793440e-01,(6:1.036119e-01,(8:6.713810e-02,7:9.934792e-02):3.749072e-02):6.545261e-01):2.944875e-01):2.655169e-01):1.401687e+00,2:6.514894e-03,1:4.290606e-02);
   tree gen.551000 = [&U] (2:6.090905e-04,(12:1.793653e+00,(((4:2.421731e-02,5:6.434530e-02):1.352079e-01,3:1.733699e-01):6.620350e-01,(((6:9.162152e-02,8:7.793125e-02):1.576686e-02,7:4.888796e-02):1.085789e+00,((9:4.578686e-02,11:2.857233e-03):7.479544e-02,10:4.080234e-02):3.957472e-01):5.303835e-01):1.344219e-01):1.760025e+00,1:5.929366e-02);
   tree gen.551500 = [&U] ((((((8:7.608817e-02,7:1.371519e-01):6.418142e-02,6:5.860556e-02):1.380400e+00,(10:1.946728e-02,(11:1.184225e-02,9:3.780762e-02):1.141188e-01):5.919135e-01):5.018235e-01,(3:1.349889e-01,(5:1.153797e-01,4:4.542958e-02):1.494100e-01):8.534208e-01):1.969170e-01,12:2.071761e+00):2.160384e+00,2:8.225038e-03,1:5.510484e-02);
   tree gen.552000 = [&U] (2:6.399728e-03,(((3:8.254762e-02,(4:6.078419e-02,5:6.575903e-02):1.631623e-01):1.023785e+00,(((8:4.507075e-02,7:9.359650e-02):2.159903e-02,6:1.119804e-01):9.218938e-01,((11:7.703169e-03,9:5.210837e-02):3.452968e-02,10:5.595000e-02):3.394890e-01):7.215353e-01):1.558352e-01,12:2.004485e+00):1.780594e+00,1:4.103887e-02);
   tree gen.552500 = [&U] (2:8.371311e-03,((12:1.933310e+00,(3:1.748218e-01,(4:6.281015e-02,5:6.299550e-02):1.218236e-01):1.015098e+00):1.777829e-03,(((7:1.185989e-01,8:4.268200e-02):5.808366e-02,6:9.129394e-02):8.884299e-01,((11:6.353905e-03,9:5.334855e-02):5.909690e-02,10:4.599377e-02):3.840948e-01):3.681465e-01):2.371086e+00,1:4.619632e-02);
   tree gen.553000 = [&U] (2:1.427219e-02,(((4:4.487050e-02,5:6.542125e-02):1.593964e-01,3:4.419429e-02):8.921519e-01,((((6:1.007768e-01,7:9.688889e-02):1.170725e-02,8:4.925434e-02):1.017148e+00,((9:2.425636e-02,11:1.315256e-02):4.511162e-02,10:9.215967e-02):3.185846e-01):4.408594e-01,12:2.150183e+00):1.587399e-01):1.884510e+00,1:3.220881e-02);
   tree gen.553500 = [&U] (((((10:8.936424e-02,(9:4.210746e-02,11:5.264792e-03):7.070491e-02):4.900530e-01,((6:1.282874e-01,8:7.211327e-02):3.197571e-02,7:5.358826e-02):9.811556e-01):2.643073e-01,12:2.269638e+00):1.170728e-01,(3:9.518339e-02,(4:3.418240e-02,5:1.001273e-01):2.014619e-01):7.650455e-01):1.836615e+00,2:1.118960e-02,1:2.270922e-02);
   tree gen.554000 = [&U] (((3:1.599037e-01,(4:5.799190e-02,5:5.744054e-02):1.073392e-01):7.517304e-01,(((10:1.032334e-01,(9:3.211090e-02,11:2.215298e-03):1.046061e-02):7.844970e-01,(6:1.321394e-01,(7:7.625619e-02,8:5.687355e-02):1.385192e-02):6.358895e-01):3.078557e-01,12:1.779817e+00):2.239597e-01):1.594975e+00,2:7.448005e-03,1:3.474087e-02);
   tree gen.554500 = [&U] (((12:2.017833e+00,((6:5.697782e-02,(7:1.054788e-01,8:6.080802e-02):5.124262e-02):6.875273e-01,((10:1.354898e-01,11:1.268619e-02):6.702335e-03,9:2.968376e-02):5.340183e-01):2.057380e-01):5.332815e-01,(3:9.624361e-02,(5:6.883459e-02,4:3.977356e-02):1.236068e-01):7.023851e-01):1.494682e+00,2:1.690133e-02,1:2.326863e-02);
   tree gen.555000 = [&U] (2:1.340777e-02,((12:2.357132e+00,((6:1.032971e-01,(8:6.087964e-02,7:8.682076e-02):9.859014e-03):8.879023e-01,((11:1.611507e-02,9:4.169254e-02):4.039526e-02,10:6.382697e-02):4.792000e-01):3.237187e-01):4.863176e-01,(3:1.115825e-01,(4:4.812340e-02,5:5.427052e-02):1.274006e-01):8.239619e-01):1.991919e+00,1:2.671727e-02);
   tree gen.555500 = [&U] (((12:2.132580e+00,((10:9.643381e-02,(9:2.084234e-02,11:1.181337e-02):5.972818e-03):6.086412e-01,((7:9.368087e-02,6:1.481695e-01):6.648459e-03,8:7.520420e-02):1.016699e+00):1.911624e-01):4.508101e-01,(3:1.110312e-01,(5:7.524629e-02,4:5.458226e-02):1.489708e-01):4.985788e-01):2.366687e+00,2:1.753897e-03,1:4.102371e-02);
   tree gen.556000 = [&U] (((12:1.948296e+00,(((10:1.148454e-01,11:2.426363e-02):5.737456e-03,9:1.520800e-02):5.134715e-01,((7:1.026675e-01,8:6.672829e-02):2.335892e-02,6:9.577713e-02):1.043160e+00):2.088508e-01):4.333183e-01,(3:1.340862e-01,(5:6.729642e-02,4:3.994551e-02):1.987075e-01):5.341877e-01):1.397902e+00,2:2.430694e-02,1:4.303173e-02);
   tree gen.556500 = [&U] (((3:1.634468e-01,(4:5.965070e-02,5:8.937901e-02):1.134288e-01):6.560333e-01,(((10:5.649207e-02,(9:3.332255e-02,11:6.880111e-03):1.019715e-01):2.641259e-01,((8:9.567393e-02,7:1.304718e-01):3.000378e-02,6:9.805669e-02):1.038718e+00):3.590506e-01,12:1.963604e+00):2.665617e-01):1.885374e+00,2:2.468950e-02,1:1.845812e-02);
   tree gen.557000 = [&U] (((3:9.563414e-02,(4:6.266322e-02,5:8.156110e-02):1.559221e-01):5.905333e-01,(((10:4.124589e-02,(9:2.950568e-02,11:1.771289e-03):7.738440e-02):4.216952e-01,((8:7.706508e-02,7:1.003884e-01):6.233778e-02,6:7.379529e-02):1.012002e+00):3.922448e-01,12:2.029563e+00):4.908502e-01):2.426711e+00,2:1.488196e-02,1:1.001756e-02);
   tree gen.557500 = [&U] (((3:1.020010e-01,(4:3.951705e-02,5:7.081988e-02):1.483334e-01):6.701763e-01,(((10:4.088308e-02,(9:3.489030e-02,11:1.130948e-02):6.730669e-02):3.863991e-01,((8:4.286298e-02,6:1.119551e-01):1.620472e-02,7:7.154372e-02):1.064242e+00):3.937559e-01,12:2.159555e+00):2.556392e-01):2.053544e+00,2:3.735512e-03,1:4.105647e-02);
   tree gen.558000 = [&U] (2:3.517799e-03,((3:1.064385e-01,(4:4.023363e-02,5:8.068622e-02):1.355630e-01):7.771904e-01,((((8:5.452856e-02,6:1.244031e-01):2.892972e-02,7:6.704611e-02):1.247087e+00,((11:2.000312e-02,9:3.044517e-02):8.503836e-02,10:4.723859e-02):2.093168e-01):5.301963e-01,12:1.876158e+00):1.302046e-01):2.194483e+00,1:6.552649e-02);
   tree gen.558500 = [&U] ((((((11:7.169922e-03,9:4.661123e-02):5.126327e-02,10:8.792177e-02):4.600685e-01,(7:5.603020e-02,(8:4.726693e-02,6:1.310912e-01):2.905460e-02):6.097363e-01):2.047274e-01,12:1.613630e+00):3.478554e-01,(3:9.126400e-02,(4:5.246855e-02,5:5.919951e-02):1.645010e-01):1.021424e+00):1.860626e+00,2:8.380672e-03,1:2.667440e-02);
   tree gen.559000 = [&U] (2:3.895354e-03,(12:2.712954e+00,((3:1.449419e-01,(4:5.276281e-02,5:9.283919e-02):1.470525e-01):1.172329e+00,((7:7.365078e-02,(8:8.933441e-02,6:1.196672e-01):5.911973e-02):1.128261e+00,((11:8.291006e-03,9:2.395396e-02):4.455849e-02,10:8.442659e-02):4.560759e-01):5.626064e-01):2.548841e-01):2.367295e+00,1:5.914707e-02);
   tree gen.559500 = [&U] (2:9.758915e-03,(((4:5.658349e-02,5:7.450043e-02):1.685390e-01,3:1.423747e-01):7.695714e-01,(((6:3.793620e-02,(8:6.010460e-02,7:9.026239e-02):1.091143e-01):8.519862e-01,(10:4.426891e-02,(11:1.550955e-02,9:2.436703e-02):1.337204e-01):5.645560e-01):4.266010e-01,12:1.666999e+00):8.631973e-02):1.620936e+00,1:5.096511e-02);
   tree gen.560000 = [&U] (2:7.046882e-03,(12:1.922402e+00,(((4:4.319007e-02,5:7.749302e-02):1.281487e-01,3:1.493417e-01):8.512180e-01,((6:6.057436e-02,(8:8.188623e-02,7:9.399011e-02):7.040858e-02):1.068565e+00,(10:3.286292e-02,(11:1.501594e-02,9:5.272585e-02):8.418424e-02):4.563149e-01):3.755850e-01):3.543039e-01):1.766680e+00,1:5.753118e-02);
   tree gen.560500 = [&U] ((((((8:7.846487e-02,6:1.355993e-01):3.020271e-02,7:6.927486e-02):9.777919e-01,(10:5.885224e-02,(9:2.699612e-02,11:4.599457e-03):4.923030e-02):4.185424e-01):4.261551e-01,12:2.077602e+00):5.139079e-01,(3:1.254369e-01,(4:5.032386e-02,5:7.382226e-02):1.133610e-01):5.151303e-01):1.729515e+00,2:1.401892e-02,1:8.764713e-02);
   tree gen.561000 = [&U] ((((((6:1.288673e-01,7:1.267989e-01):1.156134e-02,8:7.302812e-02):9.992149e-01,(10:2.456459e-02,(9:4.289981e-02,11:3.620882e-03):8.163216e-02):3.699672e-01):6.449577e-01,12:1.917741e+00):2.279020e-01,(3:1.709013e-01,(4:3.582844e-02,5:5.324470e-02):8.355265e-02):5.344415e-01):1.771271e+00,2:1.286336e-02,1:2.539948e-02);
   tree gen.561500 = [&U] (((((7:3.276261e-02,(6:9.105549e-02,8:5.082067e-02):3.307255e-02):1.175355e+00,(10:8.964329e-02,(9:2.655552e-02,11:6.486010e-03):5.361144e-02):3.515915e-01):5.521260e-01,12:2.078706e+00):2.255224e-01,(3:1.979885e-01,(4:3.260036e-02,5:5.378135e-02):1.025678e-01):5.859063e-01):1.835824e+00,2:8.332152e-04,1:3.661678e-02);
   tree gen.562000 = [&U] (2:2.191100e-02,((3:1.752749e-01,(4:5.618084e-02,5:6.958791e-02):1.325965e-01):8.833060e-01,((((8:7.014622e-02,7:1.384509e-01):7.263353e-02,6:4.843506e-02):9.832820e-01,((11:8.215640e-03,9:5.024838e-02):2.417001e-02,10:8.494617e-02):3.690072e-01):4.655202e-01,12:2.162726e+00):3.513359e-01):1.607984e+00,1:3.309391e-02);
   tree gen.562500 = [&U] (2:5.696074e-03,((3:6.931366e-02,(4:9.179482e-02,5:3.986190e-02):2.039931e-01):6.133671e-01,(12:1.824777e+00,(((8:8.132446e-02,7:1.057248e-01):1.229043e-01,6:4.389367e-02):1.120525e+00,((11:5.854957e-03,9:3.572069e-02):4.317512e-02,10:1.073222e-01):4.102275e-01):3.161879e-01):3.944923e-01):1.575197e+00,1:5.574113e-02);
   tree gen.563000 = [&U] (2:2.240953e-02,((((6:1.186733e-01,(7:1.093530e-01,8:7.716632e-02):2.322370e-02):1.157069e+00,(10:8.351202e-02,(11:8.782330e-03,9:3.533510e-02):3.920801e-02):3.719352e-01):5.057548e-01,12:1.787424e+00):2.385907e-01,((4:5.026605e-02,5:7.846111e-02):1.111287e-01,3:1.736145e-01):6.641499e-01):1.877285e+00,1:4.406863e-02);
   tree gen.563500 = [&U] (((12:2.107318e+00,((7:5.863111e-02,(8:4.736244e-02,6:1.484257e-01):1.531349e-02):8.048832e-01,(10:4.192337e-02,(9:2.336470e-02,11:7.514412e-03):7.370250e-02):3.815750e-01):3.761481e-01):1.639031e-01,(3:1.253706e-01,(4:4.653572e-02,5:9.000105e-02):1.263063e-01):7.254422e-01):1.987539e+00,2:7.302694e-04,1:4.408538e-02);
   tree gen.564000 = [&U] (((3:1.233720e-01,(5:8.730280e-02,4:4.842933e-02):1.504431e-01):5.997557e-01,((((11:8.379780e-03,9:2.930306e-02):3.911750e-02,10:6.301673e-02):5.034376e-01,((6:1.196360e-01,8:6.697962e-02):1.733996e-02,7:7.506147e-02):9.896980e-01):2.202492e-01,12:2.075584e+00):3.718052e-01):1.814027e+00,2:1.044170e-03,1:4.194029e-02);
   tree gen.564500 = [&U] (2:3.394943e-02,(12:2.198613e+00,((3:7.607952e-02,(4:1.751905e-02,5:8.600479e-02):2.254513e-01):7.302957e-01,(((8:7.059372e-02,7:1.197296e-01):2.596176e-02,6:1.254125e-01):9.686191e-01,((11:6.410071e-03,9:2.146721e-02):9.686983e-02,10:7.114139e-02):5.667934e-01):7.671498e-01):9.678850e-02):2.157781e+00,1:2.759404e-02);
   tree gen.565000 = [&U] ((((3:1.294545e-01,(4:3.991142e-02,5:6.502904e-02):1.203667e-01):1.115429e+00,(((7:6.623601e-02,8:7.860258e-02):1.034923e-01,6:8.742871e-02):9.896093e-01,(10:6.195402e-02,(9:2.608421e-02,11:1.883232e-02):9.429745e-02):4.865103e-01):5.711857e-01):4.106801e-01,12:2.109310e+00):2.311599e+00,2:6.616130e-04,1:6.669589e-02);
   tree gen.565500 = [&U] (2:2.484202e-02,((12:1.966933e+00,(((8:7.728047e-02,7:1.045250e-01):8.318094e-02,6:1.954231e-02):9.389099e-01,((11:8.691654e-03,9:3.156565e-02):6.722174e-02,10:7.554588e-02):4.747580e-01):3.476536e-01):1.279663e-01,(3:9.018290e-02,(4:3.152037e-02,5:8.046727e-02):1.870025e-01):8.197836e-01):2.043816e+00,1:3.364139e-02);
   tree gen.566000 = [&U] (((3:1.489621e-01,(5:5.913279e-02,4:6.687021e-02):1.203651e-01):8.032268e-01,(12:2.011462e+00,(((11:6.915293e-03,9:4.154951e-02):7.943219e-02,10:5.635577e-02):5.606054e-01,(6:5.845795e-02,(8:6.971246e-02,7:1.275555e-01):8.564416e-02):1.110404e+00):4.121894e-01):3.953110e-01):1.685011e+00,2:6.001576e-03,1:5.783671e-02);
   tree gen.566500 = [&U] (2:6.665736e-04,(12:2.099474e+00,((3:1.005104e-01,(4:3.670530e-02,5:6.183357e-02):1.603284e-01):9.038919e-01,(((8:7.939871e-02,7:1.033372e-01):7.368025e-02,6:8.993470e-02):8.838864e-01,((11:1.118946e-02,9:5.466029e-02):3.202182e-02,10:7.853023e-02):4.165276e-01):5.476963e-01):1.485754e-01):1.695015e+00,1:2.707708e-02);
   tree gen.567000 = [&U] (2:9.779356e-03,((3:1.536954e-01,(4:3.685095e-02,5:6.129924e-02):1.337264e-01):7.970017e-01,((((7:9.553796e-02,6:1.388087e-01):2.586045e-02,8:7.140411e-02):9.789053e-01,((11:1.220860e-02,9:3.135892e-02):3.178008e-02,10:6.077986e-02):4.547312e-01):2.468582e-01,12:1.759255e+00):2.016631e-01):1.725874e+00,1:2.124551e-02);
   tree gen.567500 = [&U] (((3:5.492554e-02,(5:5.987266e-02,4:6.011985e-02):1.653182e-01):8.733408e-01,(((6:6.051373e-02,(8:7.026704e-02,7:1.095835e-01):7.051515e-02):7.962417e-01,((11:4.530098e-03,9:3.037314e-02):1.049336e-01,10:4.352824e-03):3.767277e-01):3.636491e-01,12:1.540745e+00):9.257114e-02):1.886807e+00,2:2.679330e-03,1:5.036761e-02);
   tree gen.568000 = [&U] (2:2.313186e-02,((12:2.148753e+00,((7:6.026186e-02,(8:7.494618e-02,6:1.175938e-01):2.346125e-02):9.610520e-01,((11:9.910092e-03,9:3.861997e-02):4.026669e-02,10:5.850362e-02):3.163124e-01):3.771393e-01):2.893003e-01,(3:7.639022e-02,(4:3.100770e-02,5:9.578411e-02):1.398432e-01):5.792288e-01):1.984333e+00,1:3.683892e-02);
   tree gen.568500 = [&U] (((3:2.067658e-01,(5:8.687751e-02,4:3.782862e-02):5.054657e-02):1.220679e+00,(((6:5.093130e-02,(8:7.508398e-02,7:9.160086e-02):9.367827e-02):1.076080e+00,((11:1.095762e-02,9:4.940778e-02):8.473213e-02,10:1.373025e-02):4.779507e-01):4.130389e-01,12:1.749376e+00):6.808361e-02):2.038563e+00,2:2.346458e-02,1:4.162515e-02);
   tree gen.569000 = [&U] (2:2.236137e-02,((12:2.062226e+00,((7:7.931811e-02,(8:7.267401e-02,6:1.128511e-01):4.046391e-02):1.216531e+00,(10:8.078501e-02,(11:8.811647e-03,9:4.915945e-02):3.642804e-02):4.317085e-01):5.259053e-01):9.774100e-02,((4:4.880991e-02,5:7.928754e-02):1.089213e-01,3:2.125835e-01):7.424402e-01):2.022089e+00,1:4.973689e-02);
   tree gen.569500 = [&U] (((3:1.573035e-01,(5:6.670360e-02,4:3.262431e-02):1.349010e-01):9.031375e-01,(12:1.868158e+00,((6:1.336810e-01,(8:7.957479e-02,7:7.836673e-02):2.162624e-03):7.971105e-01,((11:3.942079e-03,9:3.683203e-02):9.443472e-02,10:5.409580e-02):5.033394e-01):3.943164e-01):9.992449e-02):1.786455e+00,2:2.163560e-03,1:5.862585e-02);
   tree gen.570000 = [&U] (2:1.068016e-02,(((((8:8.271725e-02,7:1.322445e-01):1.038891e-02,6:1.186673e-01):9.941923e-01,(10:1.012389e-01,(11:1.615336e-02,9:3.855292e-02):6.069201e-02):4.788691e-01):4.870064e-01,12:2.252135e+00):4.141909e-01,((4:3.501086e-02,5:9.239902e-02):1.410598e-01,3:1.573393e-01):7.416412e-01):2.062058e+00,1:2.817766e-02);
   tree gen.570500 = [&U] (2:1.004117e-02,((((6:1.183769e-01,(7:9.726375e-02,8:9.217778e-02):1.016202e-02):8.066181e-01,((11:5.983125e-03,9:3.689467e-02):6.908642e-02,10:1.803308e-02):5.053862e-01):4.118654e-01,12:1.703087e+00):3.912625e-01,(3:1.179701e-01,(4:4.960860e-02,5:8.580702e-02):1.538619e-01):5.804344e-01):2.099020e+00,1:5.576951e-02);
   tree gen.571000 = [&U] (2:9.083472e-03,((3:1.377476e-01,(4:5.971617e-02,5:6.776975e-02):1.407975e-01):6.766796e-01,(((6:6.314705e-02,(8:5.437066e-02,7:8.781376e-02):4.294092e-02):9.596046e-01,((11:1.717394e-03,9:2.027973e-02):1.143002e-01,10:3.969071e-02):3.743183e-01):5.715470e-01,12:1.931386e+00):3.671824e-01):1.987343e+00,1:4.859862e-02);
   tree gen.571500 = [&U] (2:7.547352e-03,(12:1.965241e+00,(((6:7.309816e-02,(7:7.166031e-02,8:6.781973e-02):3.608323e-02):9.488285e-01,(10:3.812440e-02,(11:1.347526e-02,9:1.906359e-02):6.614606e-02):3.501627e-01):4.652805e-01,((4:5.931076e-02,5:7.044476e-02):1.013203e-01,3:1.777621e-01):8.513916e-01):2.584283e-01):1.531479e+00,1:2.646174e-02);
   tree gen.572000 = [&U] (2:1.099550e-02,((3:1.222429e-01,(4:5.055749e-02,5:6.601016e-02):1.087266e-01):6.574262e-01,(((6:7.359905e-02,(8:5.804323e-02,7:1.214708e-01):4.485241e-02):7.884026e-01,((11:8.730147e-03,9:3.247659e-02):7.737833e-02,10:3.844572e-02):4.512857e-01):5.894307e-01,12:2.088822e+00):1.125281e-01):1.956256e+00,1:4.832908e-02);
   tree gen.572500 = [&U] ((((3:1.670255e-01,(5:9.625640e-02,4:5.243551e-02):1.134834e-01):9.776865e-01,12:2.015952e+00):5.287721e-02,(((7:7.692718e-02,8:1.172387e-01):3.877093e-02,6:9.832238e-02):9.031724e-01,((11:1.207567e-02,9:2.810289e-02):1.186352e-01,10:1.076073e-02):4.950558e-01):5.838656e-01):2.048457e+00,2:2.705195e-03,1:5.187169e-02);
   tree gen.573000 = [&U] (2:7.455009e-03,(12:2.122229e+00,(((6:9.949951e-02,(8:5.676514e-02,7:1.219194e-01):3.593988e-02):7.978585e-01,((11:1.634044e-02,9:3.395560e-02):7.789082e-02,10:4.877775e-02):5.821547e-01):4.083697e-01,(3:1.010503e-01,(4:3.589196e-02,5:6.173165e-02):1.064870e-01):9.256293e-01):7.420126e-02):2.090696e+00,1:4.745106e-02);
   tree gen.573500 = [&U] ((((((7:1.112792e-01,8:7.773048e-02):4.002863e-02,6:7.217949e-02):8.018598e-01,((11:3.647779e-03,9:2.799844e-02):8.716296e-02,10:2.032690e-02):5.086789e-01):5.662083e-01,12:1.891010e+00):1.214509e-01,(3:1.295482e-01,(5:7.938257e-02,4:3.082430e-02):1.678377e-01):7.469766e-01):1.583228e+00,2:2.513855e-03,1:3.204773e-02);
   tree gen.574000 = [&U] (2:1.144974e-03,(12:2.137773e+00,((((8:4.526358e-02,6:1.191950e-01):5.874107e-02,7:5.968094e-02):1.006410e+00,(10:1.623831e-02,(11:4.340115e-03,9:2.921078e-02):1.078500e-01):3.750548e-01):4.164203e-01,((4:5.001771e-02,5:5.694804e-02):8.401276e-02,3:1.755235e-01):6.953833e-01):1.220466e-01):1.861289e+00,1:3.412556e-02);
   tree gen.574500 = [&U] (2:2.210146e-03,((12:1.811126e+00,(((7:1.027062e-01,8:4.621550e-02):2.221038e-02,6:8.979433e-02):1.099142e+00,((11:6.804452e-03,9:3.398002e-02):4.802369e-02,10:6.883380e-02):2.443543e-01):2.771041e-01):3.999684e-01,(3:9.677520e-02,(4:5.331716e-02,5:5.596032e-02):1.210831e-01):5.957173e-01):1.514896e+00,1:1.655666e-02);
   tree gen.575000 = [&U] (2:1.073270e-02,(((((8:1.089174e-01,6:1.308514e-01):3.761976e-02,7:6.572984e-02):1.049790e+00,(10:6.740710e-02,(11:2.914544e-02,9:3.916586e-02):4.755149e-02):5.325807e-01):3.083750e-01,12:1.738643e+00):1.670278e-01,((4:5.481779e-02,5:6.518500e-02):2.334835e-01,3:6.355779e-02):6.371410e-01):1.818717e+00,1:3.699312e-02);
   tree gen.575500 = [&U] (((3:1.225751e-01,(5:9.661028e-02,4:6.406812e-02):1.939594e-01):6.933544e-01,((((7:7.839796e-02,8:9.317351e-02):9.522688e-02,6:5.864380e-02):1.045576e+00,((11:2.620836e-02,9:4.302260e-02):8.735921e-02,10:6.672733e-02):3.896468e-01):3.872277e-01,12:1.842893e+00):2.166664e-01):2.369084e+00,2:1.492102e-02,1:2.080019e-02);
   tree gen.576000 = [&U] ((((((7:1.127542e-01,8:6.528674e-02):8.179317e-02,6:5.155209e-02):9.024585e-01,((11:7.964941e-03,9:2.510910e-02):8.993994e-02,10:2.169413e-02):5.580985e-01):2.534143e-01,12:2.124925e+00):3.594669e-01,(3:7.369587e-02,(5:8.223581e-02,4:2.606933e-02):1.790486e-01):5.606436e-01):1.660025e+00,2:7.990474e-04,1:5.765261e-02);
   tree gen.576500 = [&U] (2:7.714464e-04,(12:1.861499e+00,((3:9.736916e-02,(4:3.183848e-02,5:6.401691e-02):1.470279e-01):9.080121e-01,((6:4.728881e-02,(8:5.101051e-02,7:1.301962e-01):5.633481e-02):1.156455e+00,((11:1.715710e-02,9:2.995137e-02):9.454123e-02,10:2.545199e-02):2.904168e-01):5.362754e-01):1.847180e-01):2.059133e+00,1:4.038022e-02);
   tree gen.577000 = [&U] (2:2.079521e-03,(((4:5.687557e-02,5:9.479281e-02):1.078917e-01,3:1.404662e-01):6.146795e-01,(12:2.274681e+00,((7:9.891936e-02,(6:1.134657e-01,8:4.929754e-02):3.881126e-03):7.490517e-01,(10:9.172411e-02,(9:3.571942e-02,11:7.392538e-03):2.014436e-02):5.226828e-01):3.241260e-01):2.999643e-01):1.212642e+00,1:2.707697e-02);
   tree gen.577500 = [&U] (((12:1.880753e+00,((7:9.618569e-02,(6:1.056386e-01,8:1.005895e-01):4.357521e-02):8.023110e-01,((11:1.303161e-02,9:4.399263e-02):3.560318e-02,10:6.688287e-02):3.785027e-01):2.716910e-01):1.014258e-01,(3:1.636751e-01,(5:7.877903e-02,4:3.150579e-02):1.205473e-01):5.394215e-01):1.664642e+00,2:1.087683e-03,1:2.598537e-02);
   tree gen.578000 = [&U] (2:2.399472e-03,((((6:7.048405e-02,(8:4.256004e-02,7:6.624431e-02):3.085450e-02):8.850708e-01,(10:7.223192e-02,(9:6.019672e-02,11:1.384506e-02):2.802053e-02):4.454122e-01):4.221579e-01,12:1.862595e+00):1.046051e-01,((4:6.325870e-02,5:8.506034e-02):1.379399e-01,3:1.021151e-01):7.695168e-01):1.930268e+00,1:3.227962e-02);
   tree gen.578500 = [&U] (((((6:5.524153e-02,(8:6.855795e-02,7:1.005526e-01):7.507472e-02):8.546787e-01,((11:1.602548e-02,9:3.131462e-02):7.463906e-02,10:5.195443e-02):3.464285e-01):3.612134e-01,12:2.126303e+00):3.110568e-01,(3:1.783823e-01,(5:8.267665e-02,4:3.297393e-02):1.082780e-01):7.452266e-01):1.879967e+00,2:1.049021e-02,1:3.503153e-02);
   tree gen.579000 = [&U] (((3:1.268180e-01,(4:2.506397e-02,5:7.131335e-02):1.633776e-01):7.942326e-01,(((6:1.121443e-01,(8:6.755856e-02,7:7.355165e-02):1.594399e-02):9.680873e-01,(10:2.439136e-02,(9:3.002375e-02,11:2.215607e-02):6.887932e-02):3.474977e-01):2.989545e-01,12:1.993732e+00):3.078045e-01):2.055472e+00,2:2.993823e-03,1:2.625173e-02);
   tree gen.579500 = [&U] (((3:1.266634e-01,(4:3.250330e-02,5:8.314062e-02):1.011400e-01):6.864053e-01,(12:2.033259e+00,(((6:1.093514e-01,8:8.466392e-02):7.816567e-02,7:3.097963e-02):9.150761e-01,(10:4.548400e-02,(9:1.372082e-02,11:1.602630e-02):9.123789e-02):3.833160e-01):1.377800e-01):4.803770e-01):1.884017e+00,2:3.754378e-03,1:3.789183e-02);
   tree gen.580000 = [&U] (((3:1.266237e-01,(4:4.695128e-02,5:7.104286e-02):1.259968e-01):6.219031e-01,(12:2.032621e+00,((6:1.060964e-01,(8:6.418429e-02,7:8.122935e-02):2.978181e-02):9.601233e-01,(10:1.642931e-02,(9:2.288413e-02,11:2.757699e-02):1.492230e-01):4.138490e-01):5.273855e-01):4.093523e-01):1.558150e+00,2:2.188461e-03,1:4.113192e-02);
   tree gen.580500 = [&U] (2:9.809506e-03,(((4:3.257208e-02,5:7.895034e-02):1.452343e-01,3:1.656853e-01):8.070715e-01,(12:2.477896e+00,(((6:1.292549e-01,8:7.391259e-02):4.866529e-02,7:3.228322e-02):9.734362e-01,(10:5.909784e-02,(9:3.096908e-02,11:5.800008e-03):8.095164e-02):5.318198e-01):1.513661e-01):1.936128e-01):1.838339e+00,1:2.380669e-02);
   tree gen.581000 = [&U] (((3:7.946429e-02,(4:4.295127e-02,5:7.602869e-02):1.226998e-01):6.539114e-01,(12:2.044554e+00,(((8:9.545816e-02,6:9.545390e-02):3.542342e-02,7:1.067878e-01):9.700388e-01,(10:4.559590e-02,(9:5.453425e-02,11:1.329218e-02):7.614371e-02):4.949435e-01):1.167828e-01):6.111105e-01):1.689857e+00,2:9.063977e-03,1:2.327529e-02);
   tree gen.581500 = [&U] (2:4.291209e-03,(((4:7.712163e-02,5:6.386272e-02):7.463460e-02,3:1.543214e-01):6.891648e-01,((((8:7.398647e-02,7:9.316068e-02):2.832046e-02,6:8.592970e-02):1.055046e+00,(10:6.722844e-02,(9:2.870560e-02,11:1.296151e-02):8.035002e-02):4.371791e-01):4.949547e-01,12:2.213657e+00):1.951423e-01):1.854601e+00,1:7.371924e-02);
   tree gen.582000 = [&U] (2:7.703987e-03,(((4:7.128522e-02,5:5.897366e-02):1.024547e-01,3:1.165217e-01):7.796762e-01,((((8:8.386615e-02,7:1.193149e-01):9.345471e-03,6:1.193202e-01):1.075286e+00,(10:4.222771e-02,(9:3.608415e-02,11:4.916788e-03):6.442806e-02):3.657252e-01):4.993224e-01,12:2.139470e+00):1.932822e-02):1.971241e+00,1:2.679844e-02);
   tree gen.582500 = [&U] (2:1.935135e-02,((3:1.231610e-01,(4:5.256188e-02,5:6.245938e-02):1.535839e-01):1.102015e+00,(((6:9.315933e-02,(8:6.460744e-02,7:1.074650e-01):5.611981e-02):1.034281e+00,((11:1.186522e-02,9:3.062958e-02):7.095497e-02,10:3.937423e-02):3.944384e-01):4.824953e-01,12:2.036772e+00):2.330679e-02):2.324094e+00,1:4.470871e-02);
   tree gen.583000 = [&U] (((3:1.635768e-01,(4:5.747416e-02,5:8.498394e-02):5.256119e-02):4.670739e-01,(12:2.193917e+00,(((8:8.347573e-02,6:1.182364e-01):2.075470e-02,7:7.540080e-02):1.072688e+00,(10:5.547199e-02,(9:2.632020e-02,11:1.335417e-02):6.959893e-02):4.845003e-01):4.951731e-01):2.329339e-01):1.732017e+00,2:4.538447e-03,1:2.697860e-02);
   tree gen.583500 = [&U] (2:6.574757e-03,(((((7:9.625548e-02,8:7.947820e-02):2.737527e-02,6:7.435349e-02):8.004330e-01,(10:2.677977e-02,(9:2.909028e-02,11:6.484761e-03):1.030719e-01):6.346790e-01):5.483357e-01,((4:4.828685e-02,5:6.568394e-02):8.461682e-02,3:1.406671e-01):7.442365e-01):4.084916e-01,12:1.858618e+00):1.933027e+00,1:2.963527e-02);
   tree gen.584000 = [&U] (((12:1.889693e+00,(((8:5.004688e-02,6:9.415965e-02):7.219911e-02,7:7.721325e-02):9.538169e-01,(10:8.491792e-02,(11:7.094943e-03,9:4.186263e-02):4.534027e-02):4.214533e-01):3.467127e-01):2.753928e-01,(3:1.039845e-01,(5:9.118404e-02,4:4.526336e-02):1.554943e-01):7.126235e-01):2.705281e+00,2:1.240233e-02,1:3.656641e-02);
   tree gen.584500 = [&U] (2:1.960985e-03,(((((7:8.004873e-02,8:6.234886e-02):2.909266e-02,6:7.712350e-02):7.354206e-01,(10:2.323481e-02,(9:4.983647e-02,11:1.192769e-02):7.352012e-02):3.930346e-01):4.613224e-01,((4:6.827426e-02,5:4.800241e-02):1.410206e-01,3:8.223693e-02):7.155412e-01):4.826844e-01,12:1.433980e+00):1.284361e+00,1:7.671171e-02);
   tree gen.585000 = [&U] (2:1.558212e-02,(12:2.122185e+00,(((8:4.481543e-02,(6:1.118942e-01,7:1.120668e-01):2.260870e-02):7.148323e-01,(10:3.967399e-02,(9:3.216781e-02,11:1.327656e-02):6.515167e-02):6.028442e-01):5.360777e-01,((4:3.369612e-02,5:8.545438e-02):1.143838e-01,3:1.799987e-01):8.255681e-01):2.264352e-01):1.653656e+00,1:4.192158e-02);
   tree gen.585500 = [&U] (2:4.940599e-03,((((6:8.343779e-02,(7:7.421127e-02,8:7.527386e-02):3.711671e-02):1.150317e+00,(10:1.748539e-02,(9:2.494375e-02,11:1.654407e-02):1.051939e-01):3.463466e-01):4.792015e-01,12:2.047474e+00):1.153617e-01,((4:2.511374e-02,5:7.774899e-02):1.679711e-01,3:7.612091e-02):8.120739e-01):2.045470e+00,1:4.618944e-02);
   tree gen.586000 = [&U] (2:2.624918e-02,(((((8:9.773385e-02,7:1.170412e-01):3.562643e-02,6:1.030354e-01):1.054302e+00,((11:4.844904e-03,9:2.724552e-02):8.376281e-02,10:2.943570e-02):4.793688e-01):4.737995e-01,(3:1.517400e-01,(4:4.026805e-02,5:5.659134e-02):1.129217e-01):8.142797e-01):3.708715e-03,12:2.033480e+00):2.132974e+00,1:2.269261e-02);
   tree gen.586500 = [&U] (((3:1.043625e-01,(5:8.874876e-02,4:4.873503e-02):1.224137e-01):7.654071e-01,(((7:6.925506e-02,(8:7.511711e-02,6:1.357743e-01):3.980780e-02):8.143749e-01,((10:1.145844e-01,11:3.236704e-03):7.282065e-03,9:2.666491e-02):4.923711e-01):3.383225e-01,12:1.788281e+00):1.380901e-01):1.543724e+00,2:4.495998e-03,1:3.819337e-02);
   tree gen.587000 = [&U] (2:2.572240e-03,((((6:1.229261e-01,(8:5.857043e-02,7:7.707261e-02):3.431694e-02):9.671297e-01,((11:1.801832e-02,9:4.360708e-02):6.996690e-02,10:2.981757e-02):4.110265e-01):4.279541e-01,12:2.228783e+00):2.960615e-01,(3:1.197259e-01,(4:4.568521e-02,5:1.019591e-01):1.360468e-01):6.807233e-01):1.759465e+00,1:4.547578e-02);
   tree gen.587500 = [&U] ((((((8:8.261548e-02,6:1.305624e-01):4.847779e-02,7:6.196435e-02):1.039201e+00,(10:4.838762e-02,(11:1.008975e-02,9:4.080048e-02):8.243045e-02):4.375068e-01):3.163183e-01,12:2.313874e+00):3.065413e-01,(3:9.059174e-02,(4:5.571334e-02,5:9.891901e-02):2.057311e-01):7.588505e-01):1.758322e+00,2:5.360934e-03,1:3.889127e-02);
   tree gen.588000 = [&U] (((3:1.325965e-01,(5:7.979984e-02,4:2.519951e-02):1.082970e-01):6.193875e-01,(((7:5.473996e-02,(8:6.438865e-02,6:1.099354e-01):7.875622e-02):7.583539e-01,((11:1.533574e-02,9:4.452845e-02):2.760997e-02,10:9.017510e-02):4.839089e-01):3.536181e-01,12:1.685099e+00):1.268834e-01):2.192287e+00,2:4.885918e-03,1:3.630974e-02);
   tree gen.588500 = [&U] (((12:2.393456e+00,(((7:8.122959e-02,6:1.252242e-01):2.092211e-03,8:4.923924e-02):8.560241e-01,(10:7.286863e-02,(11:1.047767e-02,9:7.480898e-02):5.772674e-02):3.409526e-01):3.154957e-01):3.362246e-01,(3:1.124748e-01,(4:3.534454e-02,5:9.365865e-02):1.122984e-01):6.779556e-01):1.798109e+00,2:5.459933e-03,1:8.375827e-02);
   tree gen.589000 = [&U] (2:2.625782e-03,(((((7:7.158635e-02,8:7.200022e-02):4.912877e-02,6:7.482780e-02):1.043824e+00,((11:6.231017e-03,9:5.945034e-02):6.955835e-02,10:5.065913e-02):5.143436e-01):4.103958e-01,12:1.838425e+00):1.717041e-01,(3:2.248681e-01,(4:7.699469e-02,5:9.616785e-02):6.150089e-02):7.243423e-01):1.969700e+00,1:6.858062e-02);
   tree gen.589500 = [&U] (((((6:8.341900e-02,(8:7.634630e-02,7:8.527836e-02):1.592883e-02):1.010968e+00,((11:8.955708e-03,9:2.251797e-02):4.457190e-02,10:7.531195e-02):4.187829e-01):5.709791e-01,12:2.441481e+00):1.243306e-01,(3:1.281774e-01,(5:1.123740e-01,4:3.773739e-02):1.406040e-01):6.874217e-01):1.945838e+00,2:3.584030e-03,1:6.595522e-02);
   tree gen.590000 = [&U] (2:5.431089e-03,((((7:7.626143e-02,(8:3.587612e-02,6:9.900160e-02):3.675384e-02):9.597879e-01,((11:7.637254e-03,9:3.227425e-02):7.796750e-02,10:4.725147e-02):3.629256e-01):3.861405e-01,12:1.877265e+00):1.769556e-01,(3:1.012666e-01,(4:6.553523e-02,5:8.574938e-02):1.681438e-01):5.782356e-01):1.975807e+00,1:4.421838e-02);
   tree gen.590500 = [&U] (2:2.849835e-03,((12:1.704848e+00,(((7:7.143615e-02,8:6.716637e-02):2.351211e-02,6:6.260107e-02):9.852189e-01,(10:6.088076e-02,(9:3.875628e-02,11:1.825783e-02):4.424976e-02):4.466337e-01):3.783609e-01):3.136343e-01,((4:5.155721e-02,5:6.907597e-02):1.384994e-01,3:1.096573e-01):6.150700e-01):1.973790e+00,1:3.867027e-02);
   tree gen.591000 = [&U] (((3:1.377399e-01,(5:9.872834e-02,4:6.452800e-02):1.275905e-01):5.341759e-01,(12:2.264861e+00,(((6:1.426979e-01,8:6.858262e-02):3.919611e-02,7:6.577233e-02):9.534285e-01,((11:5.158860e-03,9:4.570175e-02):4.401910e-02,10:7.073824e-02):4.862178e-01):3.970935e-01):6.137253e-01):1.883424e+00,2:3.664441e-03,1:2.923738e-02);
   tree gen.591500 = [&U] (2:3.011822e-03,((3:1.054215e-01,(4:5.855119e-02,5:5.021096e-02):1.882721e-01):6.465450e-01,((((7:8.112323e-02,8:7.350492e-02):5.500034e-02,6:4.957654e-02):1.164318e+00,((11:1.284246e-02,9:2.368230e-02):8.217449e-02,10:6.225404e-02):4.216880e-01):5.587590e-01,12:1.832308e+00):3.223948e-01):1.817562e+00,1:3.835835e-02);
   tree gen.592000 = [&U] (((3:6.374308e-02,(5:1.047630e-01,4:5.289300e-02):2.223514e-01):8.744434e-01,(((8:8.110710e-02,(7:8.518110e-02,6:1.313744e-01):5.572774e-03):1.111011e+00,((11:7.719927e-04,9:3.301648e-02):7.063977e-02,10:6.000777e-02):6.069896e-01):3.344648e-01,12:2.055928e+00):1.770176e-01):1.903008e+00,2:2.681201e-03,1:3.013662e-02);
   tree gen.592500 = [&U] (2:2.019152e-02,((3:1.065979e-01,(4:3.400446e-02,5:6.962402e-02):1.908832e-01):8.814043e-01,((((7:7.387302e-02,8:8.323918e-02):8.813033e-02,6:3.536686e-02):1.048240e+00,((11:9.705104e-03,9:4.873935e-02):6.251791e-02,10:1.113901e-01):3.900918e-01):5.284735e-01,12:1.978334e+00):6.970792e-02):1.997381e+00,1:2.710236e-02);
   tree gen.593000 = [&U] (2:1.026025e-02,(((4:5.201586e-02,5:6.830773e-02):1.754843e-01,3:8.966965e-02):4.162005e-01,(12:2.029984e+00,((6:1.128428e-01,(7:9.703565e-02,8:6.121761e-02):2.133594e-02):8.441621e-01,(10:4.125074e-03,(9:3.423986e-02,11:4.351638e-03):1.411994e-01):4.244388e-01):3.919714e-01):2.740145e-01):1.979161e+00,1:2.588020e-02);
   tree gen.593500 = [&U] (((12:2.259590e+00,(((8:7.732394e-02,6:1.205928e-01):3.729638e-02,7:7.070651e-02):9.573156e-01,(10:5.928418e-02,(11:6.671953e-03,9:2.435609e-02):2.519579e-02):4.091985e-01):3.770792e-01):2.061841e-01,(3:1.014668e-01,(4:4.750635e-02,5:9.189115e-02):1.031150e-01):6.476810e-01):1.442689e+00,2:8.822004e-04,1:3.822193e-02);
   tree gen.594000 = [&U] (((3:1.324505e-01,(4:3.518726e-02,5:5.271545e-02):5.800192e-02):7.167146e-01,(((6:9.807702e-02,(7:7.228190e-02,8:6.170387e-02):3.853383e-02):6.860841e-01,(10:5.399551e-02,(11:9.311393e-03,9:4.561438e-02):8.030628e-02):3.666937e-01):3.708079e-01,12:1.869849e+00):2.213123e-01):1.261832e+00,2:7.271872e-04,1:3.761870e-02);
   tree gen.594500 = [&U] (2:1.034665e-02,(((4:3.095433e-02,5:7.960102e-02):1.121352e-01,3:1.549101e-01):8.635386e-01,((((6:8.921263e-02,7:8.967045e-02):2.141399e-02,8:2.902293e-02):1.215012e+00,(10:1.290411e-02,(9:4.142728e-02,11:8.541953e-03):8.217723e-02):4.966540e-01):3.500534e-01,12:2.222758e+00):1.612744e-01):2.048481e+00,1:1.616638e-02);
   tree gen.595000 = [&U] (2:9.790404e-03,(((4:3.975676e-02,5:7.433017e-02):1.684659e-01,3:1.038737e-01):7.444112e-01,((((7:9.042661e-02,8:3.100348e-02):5.592815e-03,6:1.318634e-01):9.532633e-01,(10:8.750319e-02,(11:1.448575e-03,9:1.986094e-02):2.714898e-02):2.885443e-01):3.392771e-01,12:2.009361e+00):1.135727e-01):1.648980e+00,1:2.303606e-02);
   tree gen.595500 = [&U] (((3:1.369844e-01,(5:7.669687e-02,4:2.504532e-02):1.515713e-01):5.624149e-01,(12:2.174139e+00,((7:3.259283e-02,(6:1.200366e-01,8:5.299816e-02):3.386346e-02):8.637360e-01,((11:1.369496e-02,9:3.113153e-02):4.545587e-02,10:6.763556e-02):5.665076e-01):1.785722e-01):3.058996e-01):1.564270e+00,2:1.671844e-02,1:3.039226e-02);
   tree gen.596000 = [&U] (2:5.590474e-03,((12:2.391356e+00,((6:1.186511e-01,(8:9.640966e-02,7:8.346582e-02):7.197241e-03):1.040328e+00,(10:6.999466e-02,(11:5.786065e-03,9:3.443776e-02):4.714455e-02):3.903088e-01):5.759887e-01):8.410122e-03,((4:2.349934e-02,5:7.783558e-02):1.377890e-01,3:1.481384e-01):9.601976e-01):2.492412e+00,1:3.962821e-02);
   tree gen.596500 = [&U] (((3:1.665847e-01,(4:2.967155e-02,5:7.212526e-02):1.029951e-01):7.712892e-01,(((7:5.760390e-02,(6:9.280144e-02,8:6.667301e-02):4.281406e-02):8.978395e-01,(10:5.171262e-02,(11:6.020240e-03,9:4.443356e-02):6.777149e-02):4.854396e-01):3.853559e-01,12:2.130926e+00):4.771492e-02):2.168974e+00,2:2.171466e-03,1:4.285341e-02);
   tree gen.597000 = [&U] (2:6.505923e-03,(((4:2.875272e-02,5:7.693632e-02):1.613495e-01,3:1.074590e-01):5.708910e-01,(12:1.744022e+00,((7:7.892160e-02,(6:1.351482e-01,8:6.742847e-02):4.991994e-03):7.916760e-01,(10:5.645642e-02,(11:3.917207e-03,9:4.544763e-02):5.119847e-02):3.819459e-01):3.497288e-01):5.125870e-02):1.699562e+00,1:3.085113e-02);
   tree gen.597500 = [&U] (2:3.266826e-03,((3:1.411120e-01,(4:4.488173e-02,5:7.586866e-02):1.148864e-01):5.961562e-01,(12:1.708217e+00,(((7:1.177281e-01,8:5.507032e-02):2.497735e-02,6:7.716682e-02):1.038554e+00,(10:4.501496e-02,(9:3.001945e-02,11:1.129689e-02):4.149747e-02):3.541960e-01):1.850773e-01):2.642221e-01):1.677829e+00,1:3.163679e-02);
   tree gen.598000 = [&U] (2:4.933296e-03,(12:1.747868e+00,(((6:1.260992e-01,(7:1.026206e-01,8:4.663695e-02):3.480002e-02):9.667461e-01,(10:8.011397e-02,(11:4.111896e-03,9:2.525452e-02):2.260536e-02):5.779643e-01):4.274568e-01,((4:4.249888e-02,5:7.562258e-02):1.585094e-01,3:1.239917e-01):9.488779e-01):1.502711e-03):1.810289e+00,1:3.347758e-02);
   tree gen.598500 = [&U] (2:1.516883e-02,((3:1.873005e-01,(4:2.442645e-02,5:8.947614e-02):1.220211e-01):6.700412e-01,((((8:7.996772e-02,7:8.592724e-02):5.608454e-02,6:3.622519e-02):1.023138e+00,(10:4.822714e-02,(9:3.285983e-02,11:4.852296e-03):5.955753e-02):5.373113e-01):6.213721e-01,12:2.095633e+00):1.658285e-02):2.520638e+00,1:2.560194e-02);
   tree gen.599000 = [&U] (((((6:3.333417e-02,(7:7.916799e-02,8:6.308644e-02):8.938895e-02):1.022916e+00,(11:9.380594e-03,(9:3.319593e-02,10:1.236944e-01):4.917009e-03):5.020609e-01):2.396367e-01,12:2.249902e+00):3.300845e-01,(3:1.154530e-01,(4:7.390146e-02,5:6.552784e-02):1.104110e-01):8.428038e-01):2.442271e+00,2:1.474837e-02,1:4.631979e-02);
   tree gen.599500 = [&U] (2:1.577703e-02,(12:1.603842e+00,((((8:5.444930e-02,7:7.934528e-02):3.041079e-02,6:8.240905e-02):9.910409e-01,(10:3.047577e-02,(9:3.567781e-02,11:2.731973e-03):8.440416e-02):6.214559e-01):4.161881e-01,(3:8.543359e-02,(4:4.400301e-02,5:9.412560e-02):1.280570e-01):7.969878e-01):2.165897e-01):2.203076e+00,1:3.655549e-02);
   tree gen.600000 = [&U] (2:2.832963e-02,(((((8:5.588523e-02,7:8.989259e-02):2.615155e-02,6:1.237681e-01):9.933578e-01,(10:4.651456e-02,(11:1.429350e-02,9:3.185342e-02):5.142773e-02):3.511986e-01):4.351216e-01,12:2.062088e+00):1.752490e-01,((4:7.054288e-02,5:7.324093e-02):9.337634e-02,3:1.536770e-01):8.177795e-01):1.920543e+00,1:2.773549e-02);
   tree gen.600500 = [&U] (2:4.129107e-04,(12:1.773908e+00,((3:1.067269e-01,(4:3.975647e-02,5:7.323658e-02):1.669317e-01):7.520940e-01,((6:6.300542e-02,(8:1.090774e-01,7:1.033346e-01):4.728756e-02):9.776046e-01,(10:6.125520e-02,(9:4.909412e-02,11:7.372926e-03):5.940618e-02):4.875795e-01):4.694801e-01):2.208906e-01):2.109905e+00,1:2.407056e-02);
   tree gen.601000 = [&U] (2:1.041483e-02,((3:1.215775e-01,(4:3.421752e-02,5:9.334578e-02):1.701071e-01):7.927335e-01,(((6:6.956557e-02,(8:7.121234e-02,7:1.277469e-01):7.472207e-02):1.050745e+00,(10:2.827278e-02,(9:4.375313e-02,11:1.704864e-02):1.077663e-01):5.380533e-01):4.179142e-01,12:1.979204e+00):1.508962e-01):2.197935e+00,1:5.049397e-02);
   tree gen.601500 = [&U] (((3:1.392433e-01,(5:5.757428e-02,4:6.992717e-02):8.506091e-02):5.994648e-01,((((7:7.562749e-02,8:6.738961e-02):7.722619e-02,6:2.619527e-02):1.072224e+00,((11:1.383815e-02,9:1.357859e-02):6.059653e-02,10:4.806855e-02):4.293066e-01):2.643064e-01,12:1.762186e+00):2.819812e-01):1.918382e+00,2:5.915867e-03,1:3.056336e-02);
   tree gen.602000 = [&U] (((12:2.507554e+00,(((8:6.521354e-02,7:1.031969e-01):4.758137e-02,6:5.659183e-02):8.253904e-01,((11:1.357795e-02,9:2.730592e-02):6.813447e-02,10:6.906976e-02):3.420691e-01):4.287485e-01):1.438029e-02,(3:1.639427e-01,(4:7.698226e-02,5:1.001789e-01):1.411680e-01):9.327398e-01):2.124273e+00,2:3.862502e-03,1:3.126476e-02);
   tree gen.602500 = [&U] (((12:2.548843e+00,(((8:6.628735e-02,7:9.338693e-02):3.981803e-02,6:1.008812e-01):8.389813e-01,((11:8.818447e-03,9:4.617364e-02):7.011977e-02,10:3.327823e-02):5.277736e-01):5.820070e-01):1.589513e-01,(3:1.666421e-01,(4:8.892781e-02,5:1.093769e-01):1.198125e-01):9.019187e-01):2.011198e+00,2:1.459691e-02,1:4.423182e-02);
   tree gen.603000 = [&U] ((12:1.835157e+00,((3:1.354311e-01,(5:8.516118e-02,4:4.381631e-02):1.332957e-01):1.077594e+00,(((7:1.026731e-01,8:6.949199e-02):7.387949e-02,6:6.982913e-02):9.487104e-01,(10:1.053042e-01,(11:8.811040e-03,9:2.426475e-02):1.019063e-02):4.179228e-01):2.644316e-01):1.546660e-01):2.122800e+00,2:6.861326e-03,1:5.362700e-02);
   tree gen.603500 = [&U] (2:1.123995e-02,((((10:8.606645e-02,(11:1.036748e-02,9:2.564012e-02):5.096661e-02):4.062236e-01,((8:7.242112e-02,7:8.269985e-02):2.999491e-02,6:1.296237e-01):1.011120e+00):5.110247e-01,((4:6.177912e-02,5:6.814266e-02):1.734321e-01,3:1.344959e-01):7.504471e-01):5.628576e-02,12:1.794302e+00):1.610308e+00,1:3.158283e-02);
   tree gen.604000 = [&U] (2:3.823610e-03,((12:1.806116e+00,((6:7.605753e-02,(7:7.378513e-02,8:6.785040e-02):5.449243e-02):9.020630e-01,(10:6.619081e-02,(9:3.958129e-02,11:6.963246e-03):3.487185e-02):3.469977e-01):6.167590e-01):6.494832e-02,(3:1.639117e-01,(4:4.076462e-02,5:7.956171e-02):1.226383e-01):6.543338e-01):1.968250e+00,1:2.211386e-02);
   tree gen.604500 = [&U] (((3:6.938437e-02,(4:4.079621e-02,5:8.068288e-02):1.703269e-01):8.030324e-01,((((8:6.011318e-02,7:6.864085e-02):5.911600e-02,6:3.540860e-02):1.227398e+00,((11:9.942838e-03,9:4.639214e-02):1.062974e-01,10:3.907476e-02):4.050546e-01):1.236459e-01,12:2.159090e+00):3.800788e-01):1.991820e+00,2:7.399159e-03,1:3.697429e-02);
   tree gen.605000 = [&U] (2:7.355496e-03,(((4:6.621804e-02,5:8.449715e-02):1.206944e-01,3:9.824373e-02):7.730086e-01,(((10:2.489408e-02,(11:1.277003e-02,9:4.864648e-02):7.739336e-02):3.540524e-01,((6:1.325315e-01,8:1.169932e-01):2.710557e-02,7:6.136972e-02):9.106501e-01):4.279534e-01,12:2.294744e+00):1.593612e-01):1.750112e+00,1:3.678984e-02);
   tree gen.605500 = [&U] (2:1.710451e-02,((3:2.028329e-01,(4:5.218819e-02,5:4.476990e-02):1.461469e-01):5.793531e-01,((((6:1.204562e-01,8:7.071037e-02):5.735383e-02,7:6.329885e-02):1.135346e+00,(10:1.196072e-01,(11:9.164926e-03,9:2.240133e-02):3.228099e-02):6.488703e-01):4.756845e-01,12:2.647977e+00):1.309301e-01):1.790326e+00,1:5.850254e-02);
   tree gen.606000 = [&U] (2:1.236359e-03,((3:1.345395e-01,(4:6.747943e-02,5:9.738056e-02):1.530367e-01):5.489627e-01,(((6:1.166276e-01,(7:9.822572e-02,8:9.813042e-02):1.041742e-02):7.661611e-01,(10:5.158582e-02,(11:2.075562e-02,9:4.486518e-02):5.412553e-02):5.798308e-01):4.370164e-01,12:1.725029e+00):2.665733e-01):2.200099e+00,1:4.115608e-02);
   tree gen.606500 = [&U] (((3:1.055998e-01,(4:5.913518e-02,5:8.128678e-02):1.101784e-01):6.503650e-01,(12:1.811438e+00,(((8:9.812156e-02,7:9.859972e-02):4.682907e-02,6:6.972435e-02):9.542376e-01,((11:1.197921e-02,9:5.505207e-02):7.750613e-02,10:4.102554e-02):2.883995e-01):4.464808e-01):4.590232e-01):1.807285e+00,2:5.992851e-04,1:3.042543e-02);
   tree gen.607000 = [&U] ((((3:1.301185e-01,(4:3.721879e-02,5:9.113850e-02):7.787479e-02):9.938171e-01,12:1.824639e+00):3.933429e-02,(((8:7.490040e-02,7:9.931830e-02):4.183417e-02,6:6.985815e-02):1.012502e+00,((11:5.674927e-03,9:5.545329e-02):4.097039e-02,10:9.146668e-02):5.111807e-01):4.599338e-01):2.104524e+00,2:1.774207e-02,1:2.465703e-02);
   tree gen.607500 = [&U] (2:3.361780e-03,((12:1.628142e+00,((6:9.975705e-02,(8:5.904656e-02,7:9.392714e-02):6.218806e-02):1.025372e+00,(10:5.246371e-02,(11:2.352255e-02,9:3.067840e-02):6.259486e-02):2.484040e-01):4.041237e-01):2.620170e-01,((4:3.317233e-02,5:8.551738e-02):1.030403e-01,3:1.314966e-01):6.737948e-01):1.781340e+00,1:4.172067e-02);
   tree gen.608000 = [&U] (2:2.147119e-02,(12:1.721008e+00,(((4:4.736400e-02,5:6.750337e-02):9.352328e-02,3:1.445249e-01):8.444453e-01,((6:6.064087e-02,(8:6.451956e-02,7:6.352379e-02):5.223322e-02):1.120414e+00,(10:5.245815e-02,(11:2.181467e-03,9:3.683599e-02):7.194196e-02):3.567559e-01):4.436052e-01):4.669131e-02):1.639845e+00,1:1.753748e-02);
   tree gen.608500 = [&U] (2:1.110536e-02,((3:1.386259e-01,(4:3.565082e-02,5:7.213897e-02):1.322477e-01):6.612618e-01,(((6:8.411200e-02,(8:6.743677e-02,7:8.167773e-02):8.229599e-02):1.004383e+00,(10:5.414748e-02,(11:1.263264e-03,9:4.845514e-02):8.519085e-02):5.156938e-01):4.064218e-01,12:2.199325e+00):3.224200e-01):1.427847e+00,1:3.475125e-02);
   tree gen.609000 = [&U] ((12:1.722749e+00,(((6:4.116677e-02,(7:6.629732e-02,8:8.260790e-02):1.101825e-01):7.937962e-01,((11:1.558627e-02,9:3.253685e-02):1.121729e-01,10:1.455325e-02):6.650810e-01):4.771103e-01,(3:1.578485e-01,(4:6.176456e-02,5:6.448529e-02):1.100448e-01):6.173087e-01):1.919293e-01):1.322442e+00,2:1.999802e-03,1:5.190005e-02);
   tree gen.609500 = [&U] (((12:2.322322e+00,((6:5.829952e-02,(7:7.180905e-02,8:6.813447e-02):8.000813e-02):8.389818e-01,((11:6.935935e-03,9:3.775662e-02):6.787458e-02,10:4.421170e-02):5.119976e-01):4.335094e-01):2.540997e-01,(3:1.331031e-01,(4:4.495674e-02,5:7.442707e-02):1.553941e-01):7.083713e-01):1.794424e+00,2:4.583266e-03,1:1.881698e-02);
   tree gen.610000 = [&U] (((3:5.253255e-02,(5:4.457420e-02,4:4.857567e-02):1.927254e-01):7.656958e-01,(12:2.329006e+00,(((7:1.233554e-01,8:2.650569e-02):5.093349e-02,6:1.023910e-01):8.120503e-01,(10:4.017806e-02,(11:9.184703e-03,9:5.119311e-02):5.682719e-02):3.559414e-01):3.636500e-01):5.172468e-02):2.211496e+00,2:1.131690e-02,1:2.977422e-02);
   tree gen.610500 = [&U] ((12:1.865445e+00,(((6:1.019470e-01,(7:9.282567e-02,8:5.133013e-02):7.442965e-02):9.583760e-01,(10:7.510670e-02,(11:1.426878e-02,9:3.078185e-02):5.312428e-02):4.916844e-01):4.052708e-01,(3:1.141583e-01,(5:5.965028e-02,4:4.737520e-02):2.244458e-01):9.561867e-01):1.168029e-01):1.847241e+00,2:3.664781e-03,1:5.370576e-02);
   tree gen.611000 = [&U] (((3:1.141583e-01,(5:5.280389e-02,4:7.506369e-02):1.800495e-01):8.163040e-01,(12:1.724817e+00,((6:1.019470e-01,(7:8.492658e-02,8:6.326469e-02):4.253538e-02):9.960800e-01,(10:7.392434e-02,(11:1.206723e-02,9:3.835347e-02):4.802588e-02):4.502552e-01):5.521062e-01):1.992391e-01):1.847056e+00,2:1.092088e-02,1:3.831465e-02);
   tree gen.611500 = [&U] (((12:1.837815e+00,((6:1.156947e-01,(8:7.607325e-02,7:7.523567e-02):6.830217e-03):1.150977e+00,((11:8.910738e-03,9:3.559483e-02):8.378770e-02,10:3.117075e-02):3.011897e-01):5.118252e-01):1.340304e-01,(3:4.178943e-02,(4:6.254742e-02,5:1.068735e-01):2.081892e-01):6.735556e-01):1.850373e+00,2:2.356910e-03,1:3.199885e-02);
   tree gen.612000 = [&U] (2:4.250755e-03,(12:1.650042e+00,(((6:7.999028e-02,(8:6.922495e-02,7:1.053644e-01):4.250045e-02):9.166038e-01,(10:8.288311e-02,(9:4.246573e-02,11:1.537364e-02):4.489777e-02):5.019682e-01):2.084042e-01,(3:1.132824e-01,(4:4.812995e-02,5:9.008494e-02):1.578603e-01):1.100522e+00):2.323255e-01):1.725913e+00,1:1.923581e-02);
   tree gen.612500 = [&U] ((12:1.600328e+00,((3:1.612052e-01,(4:6.096256e-02,5:7.911057e-02):1.213453e-01):1.064219e+00,(((6:1.359632e-01,8:5.826488e-02):1.285876e-03,7:7.754818e-02):1.088132e+00,((11:1.232130e-02,9:2.734352e-02):9.218720e-02,10:2.638820e-02):4.251945e-01):3.524109e-01):3.091652e-01):1.513905e+00,2:2.979440e-05,1:3.773707e-02);
   tree gen.613000 = [&U] (2:1.762291e-02,(((3:1.831559e-01,(4:5.204194e-02,5:8.042344e-02):1.000475e-01):7.093545e-01,((6:8.210517e-02,(8:8.921769e-02,7:7.895979e-02):6.456612e-02):1.065860e+00,(10:7.032745e-02,(9:5.615905e-02,11:3.384635e-04):6.518746e-02):4.376686e-01):4.356691e-01):5.665999e-01,12:1.532208e+00):1.745623e+00,1:3.050449e-02);
   tree gen.613500 = [&U] (2:5.425947e-03,(12:1.563661e+00,(((6:7.748146e-02,(7:9.444168e-02,8:5.911947e-02):3.866184e-02):9.829546e-01,(10:2.485279e-02,(11:1.223046e-02,9:2.256249e-02):1.061467e-01):4.163755e-01):5.887301e-01,((4:5.932886e-02,5:1.027448e-01):1.178080e-01,3:1.653285e-01):7.238756e-01):4.088274e-01):1.565309e+00,1:4.164767e-02);
   tree gen.614000 = [&U] (2:2.157184e-02,(12:1.660156e+00,(((4:3.863423e-02,5:9.471199e-02):1.194608e-01,3:1.390102e-01):9.280880e-01,((6:8.145217e-02,(7:9.161499e-02,8:6.667672e-02):3.111510e-02):9.119542e-01,(10:8.078968e-02,(11:1.520008e-02,9:2.931719e-02):7.273398e-02):4.592558e-01):2.962406e-01):3.056804e-01):1.751625e+00,1:1.457578e-02);
   tree gen.614500 = [&U] (((12:1.503677e+00,((7:9.968248e-02,(6:1.410891e-01,8:5.472742e-02):1.640539e-02):9.099892e-01,((11:1.154030e-02,9:2.982816e-02):1.644074e-02,10:1.152665e-01):4.380121e-01):4.098597e-01):2.491972e-01,(3:1.075129e-01,(4:1.245791e-01,5:5.195752e-02):1.913395e-01):8.363151e-01):2.184683e+00,2:2.081328e-04,1:4.468253e-02);
   tree gen.615000 = [&U] (2:4.940224e-03,(((4:4.212266e-02,5:6.563691e-02):1.582033e-01,3:1.116394e-01):5.254579e-01,(12:1.685038e+00,(((7:6.902478e-02,8:7.927202e-02):1.313691e-02,6:8.727748e-02):9.996306e-01,(10:2.561103e-02,(11:8.404636e-03,9:2.578707e-02):8.658605e-02):5.208801e-01):7.177385e-01):1.292060e-01):1.748973e+00,1:4.795044e-02);
   tree gen.615500 = [&U] (2:5.596530e-03,(((4:5.170082e-02,5:7.358305e-02):1.322181e-01,3:1.318000e-01):7.379257e-01,((((7:8.453101e-02,8:7.849364e-02):5.033924e-02,6:7.949301e-02):1.080043e+00,(10:5.110910e-02,(11:1.666625e-02,9:3.883894e-02):9.087262e-02):3.588836e-01):5.622117e-01,12:2.320802e+00):7.635642e-02):2.392134e+00,1:4.178008e-02);
   tree gen.616000 = [&U] (2:7.713188e-05,(((((8:6.990347e-02,7:1.328769e-01):4.802912e-02,6:6.910781e-02):7.901744e-01,(10:2.976595e-02,(9:5.032429e-02,11:1.461006e-02):6.813016e-02):4.621685e-01):5.242829e-01,12:2.130257e+00):1.242283e-01,(3:1.491059e-01,(4:3.677932e-02,5:8.074707e-02):1.168237e-01):6.516322e-01):1.864438e+00,1:4.868661e-02);
   tree gen.616500 = [&U] (2:5.232215e-04,((3:1.741030e-01,(4:5.032726e-02,5:9.193201e-02):1.047604e-01):7.419556e-01,(12:2.161144e+00,(((8:7.823279e-02,7:1.120350e-01):1.029821e-01,6:4.500199e-02):1.041385e+00,(10:4.300040e-02,(9:3.708664e-02,11:1.558262e-02):1.019897e-01):3.935748e-01):4.541850e-01):1.564968e-01):1.808630e+00,1:5.689908e-02);
   tree gen.617000 = [&U] (((3:1.408841e-01,(5:7.564542e-02,4:3.887414e-02):1.535672e-01):8.020313e-01,((((6:1.134606e-01,8:6.279684e-02):5.361337e-02,7:6.121314e-02):1.015573e+00,(10:7.900922e-03,(11:1.856766e-02,9:3.243662e-02):1.079778e-01):3.441485e-01):8.836195e-02,12:1.912889e+00):5.762914e-01):1.866362e+00,2:1.984765e-03,1:4.109249e-02);
   tree gen.617500 = [&U] (((3:1.449759e-01,(5:7.517067e-02,4:6.740098e-02):7.955261e-02):6.742192e-01,(((7:5.279003e-02,(6:1.168113e-01,8:9.515224e-02):4.284527e-02):8.556381e-01,(10:2.358797e-02,(11:3.795025e-03,9:5.007743e-02):1.273658e-01):5.125438e-01):2.112413e-01,12:1.872621e+00):1.274786e-01):1.681912e+00,2:1.823375e-03,1:5.009391e-02);
   tree gen.618000 = [&U] (((((6:9.234094e-02,(7:1.073329e-01,8:7.961401e-02):4.118038e-02):9.334206e-01,(10:5.886927e-02,(11:5.619447e-03,9:2.023797e-02):6.282147e-02):3.515607e-01):4.281341e-01,(3:1.308517e-01,(5:7.888353e-02,4:5.321986e-02):1.880800e-01):7.554215e-01):2.986975e-01,12:1.624433e+00):1.298562e+00,2:5.901356e-03,1:4.151099e-02);
   tree gen.618500 = [&U] (((12:1.694954e+00,((6:6.869594e-02,(7:9.523515e-02,8:8.278700e-02):4.062682e-02):1.002032e+00,(10:4.223121e-02,(11:7.539637e-03,9:2.489247e-02):4.621413e-02):2.654870e-01):4.752221e-01):2.115572e-01,(3:7.242155e-02,(5:5.074514e-02,4:5.534092e-02):1.978255e-01):8.364508e-01):1.659682e+00,2:6.867589e-03,1:5.718271e-02);
   tree gen.619000 = [&U] (2:7.389116e-03,((12:2.175743e+00,((6:6.859570e-02,(7:7.788301e-02,8:6.720140e-02):4.391326e-02):9.616997e-01,(10:4.556387e-02,(9:3.502799e-02,11:1.631575e-02):6.217742e-02):3.275934e-01):4.404839e-01):1.392627e-01,(3:1.580556e-01,(4:4.176135e-02,5:7.411263e-02):1.562527e-01):6.812078e-01):1.552810e+00,1:4.893599e-02);
   tree gen.619500 = [&U] (2:1.540198e-02,((3:1.031756e-01,(4:6.188225e-02,5:5.155139e-02):1.612420e-01):7.029596e-01,(((6:6.746126e-02,(7:8.703328e-02,8:6.579778e-02):3.062287e-02):9.969250e-01,(10:5.736010e-02,(9:4.260225e-02,11:9.223691e-03):6.988970e-02):3.932212e-01):4.249155e-01,12:1.921016e+00):2.415150e-01):2.009265e+00,1:3.050764e-02);
   tree gen.620000 = [&U] (((3:1.171331e-01,(5:9.862690e-02,4:2.666481e-02):1.350374e-01):6.496140e-01,(12:2.080424e+00,((6:3.547321e-02,(7:1.193868e-01,8:9.861868e-02):2.841875e-02):8.577263e-01,(10:2.158650e-02,(11:1.632040e-02,9:3.916468e-02):1.000391e-01):4.086025e-01):4.212254e-01):2.760598e-01):2.023247e+00,2:1.919877e-03,1:5.518884e-02);
   tree gen.620500 = [&U] (((3:1.320405e-01,(5:5.536816e-02,4:6.060886e-02):1.356460e-01):6.473851e-01,(12:2.192095e+00,((6:1.061442e-01,(7:8.680134e-02,8:8.309648e-02):2.437326e-02):9.451096e-01,(10:3.677104e-02,(11:6.216737e-03,9:2.769248e-02):8.091910e-02):5.335134e-01):3.717401e-01):2.076327e-01):2.055880e+00,2:1.037510e-02,1:3.334242e-02);
   tree gen.621000 = [&U] (2:5.897673e-03,(((8:6.102800e-02,(6:1.086123e-01,7:9.697648e-02):1.552105e-02):1.244102e+00,(10:7.534057e-02,(9:5.222373e-02,11:6.491369e-03):5.849470e-02):2.753612e-01):5.211199e-01,((3:6.884015e-02,(4:3.196455e-02,5:8.984199e-02):2.333430e-01):8.614018e-01,12:2.011408e+00):8.071801e-02):1.681697e+00,1:3.927009e-02);
   tree gen.621500 = [&U] (((3:1.121582e-01,(5:5.056120e-02,4:6.358819e-02):1.642624e-01):6.660718e-01,(((6:6.685003e-02,(8:6.646210e-02,7:9.205463e-02):3.717661e-02):1.074323e+00,(10:2.113298e-02,(11:9.309824e-03,9:4.514551e-02):9.350192e-02):3.260281e-01):3.843453e-01,12:1.925832e+00):2.536046e-01):1.695434e+00,2:1.399341e-02,1:2.336519e-02);
   tree gen.622000 = [&U] (2:1.969935e-03,((3:8.114042e-02,(4:5.435814e-02,5:6.854929e-02):1.584950e-01):6.148990e-01,((((8:4.081108e-02,6:1.259840e-01):2.843084e-02,7:1.014213e-01):8.872776e-01,(10:6.448678e-02,(9:5.679620e-02,11:3.679332e-03):5.171303e-02):4.509258e-01):5.193821e-01,12:1.975135e+00):2.482717e-01):1.781969e+00,1:5.557956e-02);
   tree gen.622500 = [&U] (2:2.516701e-02,((12:1.969027e+00,(((8:5.230329e-02,6:1.115602e-01):4.983165e-02,7:5.046245e-02):8.825720e-01,(10:5.443776e-02,(11:7.606929e-04,9:4.144007e-02):5.486403e-02):4.526860e-01):5.181928e-01):2.890986e-01,((4:5.250364e-02,5:8.719259e-02):1.404302e-01,3:1.023061e-01):3.996778e-01):1.751893e+00,1:1.332573e-02);
   tree gen.623000 = [&U] ((12:1.741215e+00,((((7:8.566376e-02,8:9.881767e-02):7.239155e-02,6:6.705700e-02):8.860854e-01,(10:2.645210e-02,(11:1.072470e-02,9:4.005599e-02):1.069734e-01):4.385965e-01):3.254261e-01,(3:1.557753e-01,(5:6.834491e-02,4:3.197952e-02):9.694457e-02):7.303093e-01):2.935622e-01):1.879259e+00,2:2.443207e-03,1:1.837821e-02);
   tree gen.623500 = [&U] (2:3.608682e-03,(((((8:7.032669e-02,7:7.829451e-02):6.006242e-02,6:7.486680e-02):9.412626e-01,(10:6.463631e-02,(11:3.791868e-03,9:2.148649e-02):1.984412e-02):3.556218e-01):4.727985e-01,12:2.202387e+00):2.844518e-01,(3:9.985024e-02,(4:4.948081e-02,5:5.492000e-02):1.668027e-01):6.082996e-01):1.470922e+00,1:2.918612e-02);
   tree gen.624000 = [&U] (((((6:5.340293e-02,(8:8.140488e-02,7:1.071844e-01):5.576094e-02):8.061374e-01,((9:4.083577e-02,11:5.831603e-03):8.855843e-02,10:5.769627e-02):4.266355e-01):5.472782e-01,12:2.229791e+00):1.836292e-01,(3:9.864720e-02,(4:6.725356e-02,5:4.065954e-02):2.133727e-01):6.987690e-01):1.684210e+00,2:9.391292e-04,1:2.223048e-02);
   tree gen.624500 = [&U] (2:9.686319e-04,(12:1.786769e+00,((((8:6.155510e-02,7:9.128039e-02):6.557036e-02,6:4.460822e-02):1.039344e+00,(10:5.535537e-02,(11:8.655350e-03,9:3.447019e-02):3.876888e-02):4.410905e-01):3.714553e-01,(3:1.115560e-01,(4:3.702738e-02,5:7.440661e-02):1.628105e-01):7.948721e-01):3.249841e-01):1.490254e+00,1:3.936822e-02);
   tree gen.625000 = [&U] (2:1.758651e-02,(12:1.751706e+00,(((6:1.356237e-01,(8:6.443767e-02,7:8.282880e-02):2.664611e-02):8.904439e-01,(10:4.269744e-02,(11:5.989408e-03,9:2.690421e-02):7.720908e-02):3.514077e-01):4.643544e-01,(3:1.425194e-01,(4:6.412524e-02,5:6.528805e-02):1.004809e-01):8.571277e-01):3.609336e-01):1.733201e+00,1:3.072612e-02);
   tree gen.625500 = [&U] (((3:1.130763e-01,(4:4.688255e-02,5:7.567430e-02):1.618588e-01):6.175107e-01,(((6:7.017847e-02,(8:6.085909e-02,7:1.068984e-01):2.766048e-02):9.460737e-01,((9:3.321646e-02,11:1.461434e-02):3.332995e-02,10:8.201590e-02):3.752212e-01):3.450150e-01,12:1.789429e+00):4.842531e-01):1.858932e+00,2:9.180036e-03,1:3.632228e-02);
   tree gen.626000 = [&U] (2:5.073865e-03,(((4:3.453192e-02,5:8.931164e-02):1.508316e-01,3:9.769503e-02):7.161579e-01,(12:2.055797e+00,((6:6.783665e-02,(8:6.112637e-02,7:6.663450e-02):5.105685e-02):1.173817e+00,(10:5.166358e-02,(11:1.376727e-02,9:2.295341e-02):9.491087e-02):3.327995e-01):5.174759e-01):1.437302e-01):1.606308e+00,1:5.229395e-02);
   tree gen.626500 = [&U] ((((((6:1.205447e-01,8:5.025459e-02):4.439751e-02,7:5.252109e-02):1.126983e+00,((9:2.799257e-02,11:9.780552e-03):4.632860e-02,10:7.793939e-02):5.611124e-01):2.728068e-01,12:2.359730e+00):1.965050e-01,(3:1.185180e-01,(4:4.636920e-02,5:8.224171e-02):1.818914e-01):6.751042e-01):2.095862e+00,2:7.954433e-03,1:4.997753e-02);
   tree gen.627000 = [&U] ((((((7:7.534578e-02,8:4.811711e-02):8.298728e-02,6:6.670770e-02):1.077881e+00,((11:5.318713e-03,9:5.336109e-02):6.368387e-02,10:5.012165e-02):3.623639e-01):3.431928e-01,12:2.225037e+00):1.638449e-01,(3:6.734958e-02,(5:9.237272e-02,4:4.010226e-02):1.949289e-01):9.227074e-01):1.770513e+00,2:2.387047e-02,1:2.507063e-02);
   tree gen.627500 = [&U] (2:6.563552e-04,((3:1.801322e-01,(4:4.052867e-02,5:6.745005e-02):9.664600e-02):6.580244e-01,(((8:6.261755e-02,(7:8.897868e-02,6:1.101220e-01):1.674144e-02):8.198232e-01,(10:2.703707e-02,(11:1.253265e-02,9:2.515456e-02):7.531535e-02):4.187867e-01):2.358479e-01,12:1.661566e+00):2.716724e-01):1.458265e+00,1:3.388189e-02);
   tree gen.628000 = [&U] (((3:9.157800e-02,(5:1.057941e-01,4:5.998514e-02):1.324725e-01):5.508575e-01,((((8:8.397732e-02,7:9.102506e-02):6.143785e-02,6:5.902316e-02):9.108820e-01,((11:6.761591e-03,9:4.280907e-02):6.122418e-02,10:6.690607e-02):4.891741e-01):3.233366e-01,12:1.660346e+00):1.869899e-01):1.854692e+00,2:2.873996e-02,1:2.162627e-02);
   tree gen.628500 = [&U] ((12:2.097413e+00,((3:1.450320e-01,(4:4.433146e-02,5:7.382541e-02):1.245286e-01):8.566694e-01,((6:1.201904e-01,(8:8.915869e-02,7:1.152374e-01):4.150846e-02):7.777792e-01,((9:6.150084e-02,11:2.193345e-02):3.437128e-02,10:8.270764e-02):5.714302e-01):4.073527e-01):1.137374e-01):1.912886e+00,2:3.012930e-04,1:4.865965e-02);
   tree gen.629000 = [&U] (((12:2.180457e+00,(((8:8.863943e-02,7:1.021281e-01):1.982738e-02,6:1.182329e-01):9.122658e-01,((9:1.591223e-02,11:1.230270e-02):5.599677e-02,10:8.136061e-02):5.621235e-01):6.579308e-01):7.171786e-02,(3:9.057043e-02,(4:6.673141e-02,5:5.979028e-02):1.557825e-01):6.804199e-01):1.609712e+00,2:1.038590e-02,1:8.296057e-02);
   tree gen.629500 = [&U] ((12:1.657875e+00,((3:9.090911e-02,(4:4.005106e-02,5:9.201225e-02):1.323329e-01):8.242533e-01,((6:8.422307e-02,(8:9.775535e-02,7:1.013004e-01):4.558870e-03):9.152701e-01,((9:3.681313e-02,11:6.658629e-03):2.399908e-02,10:1.016786e-01):4.553096e-01):5.804976e-01):1.576157e-01):2.093407e+00,2:7.171575e-03,1:3.223769e-02);
   tree gen.630000 = [&U] (((3:1.805502e-01,(4:3.670536e-02,5:8.432592e-02):8.353233e-02):7.937839e-01,(((8:5.125348e-02,(7:7.889845e-02,6:1.216132e-01):3.789078e-02):9.668355e-01,((9:2.985079e-02,11:2.652113e-03):4.633096e-02,10:5.852963e-02):3.161401e-01):3.965898e-01,12:2.362179e+00):9.899200e-02):2.065999e+00,2:2.213027e-03,1:3.590378e-02);
   tree gen.630500 = [&U] (2:8.261482e-03,((((6:3.438914e-02,(7:1.337313e-01,8:7.403125e-02):7.077772e-02):7.419519e-01,(10:6.158797e-02,(9:1.982248e-02,11:2.496369e-02):6.633961e-02):4.342300e-01):4.980900e-01,((4:4.331683e-02,5:9.734242e-02):1.480266e-01,3:1.519439e-01):7.296923e-01):4.440365e-01,12:1.718473e+00):1.452601e+00,1:2.416560e-02);
   tree gen.631000 = [&U] (((((7:1.039014e-01,(8:5.657406e-02,6:1.439618e-01):1.438414e-02):9.600502e-01,((11:1.007939e-02,9:1.992569e-02):3.966405e-02,10:9.340497e-02):4.118755e-01):2.205430e-01,12:2.018252e+00):4.875767e-01,(3:7.781411e-02,(5:9.648881e-02,4:4.073333e-02):2.182161e-01):5.631032e-01):1.632087e+00,2:1.326726e-03,1:4.039820e-02);
   tree gen.631500 = [&U] ((((((8:6.045059e-02,7:7.954375e-02):2.797268e-02,6:8.313197e-02):9.930660e-01,((11:1.864486e-03,9:4.607136e-02):4.073691e-02,10:9.356624e-02):4.238734e-01):6.890410e-01,12:1.874776e+00):1.324819e-01,(3:7.867825e-02,(5:1.082959e-01,4:3.620527e-02):1.759157e-01):5.838395e-01):2.519953e+00,2:1.143847e-02,1:2.828339e-02);
   tree gen.632000 = [&U] (2:1.257685e-04,((12:1.999725e+00,((6:9.969095e-02,(8:7.749290e-02,7:6.570288e-02):8.184879e-02):9.318383e-01,(10:9.008145e-02,(11:1.901630e-02,9:2.907293e-02):4.488686e-02):3.680092e-01):3.741289e-01):3.424874e-01,(3:1.545682e-01,(4:3.216589e-02,5:1.073457e-01):1.215588e-01):7.680670e-01):2.204466e+00,1:4.648258e-02);
   tree gen.632500 = [&U] (((12:2.043292e+00,((7:7.036952e-02,(8:5.933142e-02,6:1.239651e-01):3.927237e-02):1.155899e+00,((9:3.310712e-02,11:1.423026e-02):5.834714e-02,10:5.918115e-02):3.246878e-01):4.391553e-01):1.149090e-01,(3:2.314946e-01,(4:7.620157e-02,5:7.741057e-02):8.456397e-02):6.757388e-01):2.234671e+00,2:9.851452e-03,1:4.127374e-02);
   tree gen.633000 = [&U] (2:1.923046e-02,((12:2.091955e+00,(((7:8.204899e-02,8:5.567403e-02):9.074272e-03,6:1.275427e-01):8.551633e-01,(10:3.478412e-02,(9:2.867018e-02,11:9.742649e-03):8.958817e-02):5.275399e-01):2.311670e-01):3.480176e-01,((4:5.015525e-02,5:8.778749e-02):1.073713e-01,3:2.004721e-01):8.920038e-01):1.727271e+00,1:2.988012e-02);
   tree gen.633500 = [&U] ((12:1.874247e+00,((3:1.077927e-01,(4:3.448264e-02,5:7.402590e-02):1.861838e-01):8.211634e-01,(((8:5.015623e-02,7:1.011170e-01):5.928919e-02,6:7.152781e-02):9.590320e-01,((9:4.058704e-02,11:1.343294e-02):3.260682e-02,10:6.509916e-02):5.055939e-01):5.200684e-01):1.295986e-01):2.241210e+00,2:1.091388e-02,1:2.563059e-02);
   tree gen.634000 = [&U] (((3:9.271866e-02,(4:9.097001e-02,5:5.865522e-02):1.475316e-01):6.935586e-01,((((8:9.095884e-02,7:7.967808e-02):3.054646e-02,6:7.411547e-02):7.788322e-01,((9:3.263710e-02,11:9.622449e-03):8.304971e-02,10:3.517688e-02):4.183773e-01):6.772102e-01,12:1.714655e+00):3.219670e-01):2.219238e+00,2:2.167569e-03,1:4.219685e-02);
   tree gen.634500 = [&U] (((12:1.851920e+00,(((8:6.139096e-02,6:9.356398e-02):2.039915e-02,7:8.353556e-02):1.004982e+00,((9:3.714019e-02,11:1.002493e-02):1.215996e-01,10:1.852021e-02):3.559983e-01):4.134256e-01):2.196632e-01,(3:7.218661e-02,(4:3.321014e-02,5:1.111015e-01):1.648930e-01):6.780104e-01):1.518834e+00,2:8.279959e-03,1:3.544345e-02);
   tree gen.635000 = [&U] (2:1.386988e-02,(12:2.148625e+00,((3:7.640914e-02,(4:4.957779e-02,5:6.636812e-02):1.671552e-01):7.545596e-01,((6:6.021013e-02,(8:5.564463e-02,7:6.264880e-02):2.529700e-02):9.750186e-01,(10:5.321526e-02,(11:8.139356e-03,9:2.260976e-02):4.791752e-02):5.929845e-01):6.649903e-01):2.444560e-01):1.752448e+00,1:3.071928e-02);
   tree gen.635500 = [&U] (2:4.164085e-04,(((4:7.140745e-02,5:7.227490e-02):1.157843e-01,3:1.337351e-01):7.455417e-01,(12:1.968307e+00,(((7:1.250582e-01,8:6.202796e-02):2.786421e-02,6:8.405953e-02):9.062801e-01,(10:2.132701e-02,(9:2.708092e-02,11:1.916089e-02):5.298488e-02):3.591627e-01):3.442935e-01):2.352380e-01):1.952850e+00,1:2.736980e-02);
   tree gen.636000 = [&U] (2:2.964042e-03,(((4:3.770310e-02,5:7.956033e-02):9.668838e-02,3:1.279227e-01):9.025308e-01,(12:1.906523e+00,(((7:1.074002e-01,8:3.604178e-02):3.815828e-02,6:8.230280e-02):8.873400e-01,(10:5.764635e-02,(9:3.550598e-02,11:1.069530e-02):3.875559e-02):3.081142e-01):2.261880e-01):2.140276e-01):1.660729e+00,1:3.898241e-02);
   tree gen.636500 = [&U] ((12:1.813323e+00,(((6:1.181345e-01,(7:9.149551e-02,8:4.068578e-02):9.790342e-03):9.601028e-01,((9:3.030742e-02,11:1.511736e-02):5.983875e-02,10:5.055875e-02):4.832425e-01):5.909220e-01,(3:1.541594e-01,(4:4.569948e-02,5:7.849751e-02):1.089111e-01):8.939100e-01):1.607310e-01):1.944290e+00,2:7.164649e-03,1:2.327705e-02);
   tree gen.637000 = [&U] (((((8:6.091833e-02,7:9.970913e-02):4.935280e-02,6:8.063101e-02):9.716984e-01,(10:1.057670e-01,(9:3.490153e-02,11:1.298534e-02):1.199713e-02):4.041151e-01):5.295607e-01,((3:1.231293e-01,(5:8.975883e-02,4:7.088312e-02):9.075630e-02):8.489545e-01,12:1.908152e+00):4.653791e-03):1.648626e+00,2:8.363424e-04,1:3.390592e-02);
   tree gen.637500 = [&U] (((3:1.383136e-01,(5:4.923181e-02,4:5.968602e-02):9.973611e-02):8.972937e-01,((((8:6.586497e-02,7:9.293876e-02):4.998051e-02,6:8.266887e-02):9.396679e-01,(10:7.660718e-02,(9:3.158688e-02,11:7.817836e-03):2.247722e-02):3.785273e-01):2.614293e-01,12:1.778586e+00):3.844344e-01):1.401138e+00,2:4.801527e-04,1:5.745033e-02);
   tree gen.638000 = [&U] (((3:1.656116e-01,(5:7.883293e-02,4:6.649946e-02):1.025353e-01):8.683204e-01,(12:1.837667e+00,((7:1.033061e-01,(8:4.975882e-02,6:1.131686e-01):2.292207e-03):1.021065e+00,(10:5.357965e-02,(9:3.566900e-02,11:1.583131e-02):5.580999e-02):4.460750e-01):3.805069e-01):1.974194e-01):1.694095e+00,2:1.949754e-03,1:2.614991e-02);
   tree gen.638500 = [&U] (((3:9.340611e-02,(5:8.778658e-02,4:5.512130e-02):1.775783e-01):8.157734e-01,(12:2.084247e+00,((6:6.684486e-02,(8:1.007895e-01,7:1.205795e-01):2.712144e-02):9.855652e-01,(10:4.569627e-02,(9:3.000392e-02,11:1.923699e-02):8.239246e-02):4.729838e-01):1.504738e-01):3.375291e-01):1.991186e+00,2:4.576536e-03,1:2.637395e-02);
   tree gen.639000 = [&U] (((((7:5.782874e-02,(8:6.271545e-02,6:1.258420e-01):4.674791e-02):9.830709e-01,((9:3.652899e-02,11:1.429655e-02):1.188506e-02,10:1.217858e-01):3.707502e-01):3.596344e-01,12:1.824365e+00):1.994816e-01,(3:8.655969e-02,(4:4.848749e-02,5:6.726874e-02):2.071857e-01):7.673020e-01):1.640867e+00,2:9.536618e-03,1:4.318114e-02);
   tree gen.639500 = [&U] (2:1.758001e-02,(12:1.546540e+00,(((7:8.465951e-02,(8:7.314268e-02,6:1.152515e-01):9.341935e-03):9.861023e-01,(10:1.151899e-02,(11:3.027357e-02,9:2.734781e-02):1.014298e-01):5.266064e-01):5.216756e-01,(3:9.595936e-02,(4:3.414241e-02,5:7.480643e-02):1.843150e-01):8.319818e-01):3.558835e-01):1.477506e+00,1:3.244714e-02);
   tree gen.640000 = [&U] (2:2.417270e-02,(12:2.001979e+00,(((6:1.107138e-01,(7:9.646198e-02,8:6.096060e-02):9.500555e-03):1.053862e+00,(10:1.606002e-02,(11:4.968688e-03,9:6.291704e-02):1.352230e-01):4.698911e-01):3.967397e-01,(3:1.873305e-01,(4:4.094551e-02,5:7.990431e-02):8.778336e-02):8.651419e-01):2.270016e-02):1.985832e+00,1:2.141798e-02);
   tree gen.640500 = [&U] (2:4.683424e-03,(((4:4.678543e-02,5:6.635898e-02):8.323632e-02,3:2.453452e-01):8.009238e-01,(12:2.579090e+00,((6:6.291973e-02,(7:9.712689e-02,8:4.459078e-02):5.329150e-02):8.344988e-01,(10:1.435938e-02,(9:3.717613e-02,11:2.113208e-02):9.124912e-02):6.092817e-01):2.958225e-01):1.470670e-01):1.811991e+00,1:5.232347e-02);
   tree gen.641000 = [&U] (2:1.357476e-02,((3:1.468736e-01,(4:4.543763e-02,5:7.850607e-02):7.106279e-02):6.867743e-01,(12:2.511354e+00,(((6:1.163266e-01,8:4.356335e-02):1.460536e-02,7:9.314654e-02):9.799846e-01,(10:5.577155e-02,(11:3.675246e-02,9:3.251254e-02):6.298147e-02):4.517382e-01):3.627013e-01):3.395887e-01):2.100979e+00,1:2.491754e-02);
   tree gen.641500 = [&U] (((3:9.776339e-02,(4:9.557986e-02,5:6.821420e-02):1.730506e-01):5.825220e-01,(12:1.861886e+00,(((6:1.522973e-01,8:7.285798e-02):4.137811e-02,7:5.824456e-02):8.643025e-01,((9:4.620149e-02,11:2.127167e-02):7.707746e-02,10:3.548457e-02):5.849658e-01):5.692811e-01):3.357675e-01):1.914800e+00,2:1.050245e-02,1:6.339782e-02);
   tree gen.642000 = [&U] (2:4.540996e-03,((12:2.008090e+00,((6:1.172610e-01,(7:1.174245e-01,8:7.688458e-02):2.797077e-02):7.970110e-01,(10:3.429381e-02,(9:4.436773e-02,11:1.637727e-02):1.022977e-01):4.930756e-01):3.835118e-01):1.147792e-01,((4:6.725222e-02,5:8.456444e-02):1.904753e-01,3:1.688652e-01):8.540899e-01):2.028494e+00,1:4.285396e-02);
   tree gen.642500 = [&U] (((((6:7.764594e-02,(8:7.111247e-02,7:7.019643e-02):3.818556e-02):7.797590e-01,((9:5.198050e-02,11:6.947389e-03):7.092389e-02,10:2.848959e-02):5.977479e-01):3.107450e-01,12:2.038559e+00):1.892243e-01,(3:9.935156e-02,(5:6.502947e-02,4:7.426076e-02):1.172605e-01):6.893029e-01):1.486992e+00,2:2.933242e-02,1:2.052405e-02);
   tree gen.643000 = [&U] (((3:9.566682e-02,(5:7.229968e-02,4:3.453707e-02):1.606670e-01):6.938202e-01,(((6:7.123530e-02,(8:7.133690e-02,7:1.025069e-01):4.953137e-02):7.562156e-01,((9:3.299075e-02,11:5.405226e-03):9.165842e-02,10:2.354638e-02):5.630218e-01):2.978163e-01,12:2.071633e+00):2.939472e-01):1.683684e+00,2:6.322488e-03,1:5.685139e-02);
   tree gen.643500 = [&U] (((3:1.364980e-01,(5:6.632413e-02,4:9.543166e-02):1.687642e-01):8.079409e-01,(((6:9.010677e-02,(8:7.110037e-02,7:1.005482e-01):1.990946e-02):1.060823e+00,((9:4.481570e-02,11:1.573231e-02):5.263376e-02,10:7.235830e-02):4.062582e-01):4.448486e-01,12:2.726626e+00):3.233584e-01):2.171913e+00,2:5.845926e-03,1:4.184905e-02);
   tree gen.644000 = [&U] (2:2.889856e-04,(((((8:7.241735e-02,6:1.458904e-01):8.068563e-03,7:9.167275e-02):1.152854e+00,(10:1.102566e-01,(11:8.217092e-03,9:6.001089e-02):5.513867e-02):4.824934e-01):4.625201e-01,12:2.051134e+00):1.444517e-01,(3:9.175278e-02,(4:5.244622e-02,5:4.657432e-02):1.660279e-01):6.579673e-01):1.706979e+00,1:2.558284e-02);
   tree gen.644500 = [&U] ((12:1.904369e+00,(((6:8.778675e-02,(7:9.751176e-02,8:8.257770e-02):4.783953e-02):1.017952e+00,((9:3.026964e-02,11:1.061773e-02):7.765310e-02,10:2.541188e-02):3.873656e-01):6.316984e-01,(3:1.327459e-01,(4:7.913544e-02,5:7.757529e-02):1.122758e-01):7.935031e-01):2.572431e-01):1.590540e+00,2:1.263563e-02,1:9.995641e-03);
   tree gen.645000 = [&U] (((3:1.467083e-01,(4:3.240901e-02,5:8.076691e-02):1.334773e-01):9.739450e-01,(12:2.104672e+00,((6:7.599439e-02,(7:1.191821e-01,8:6.309935e-02):7.692095e-02):1.023018e+00,((9:6.298156e-02,11:1.173451e-02):7.880826e-02,10:3.325254e-02):5.813943e-01):3.610110e-01):2.557558e-01):2.131181e+00,2:2.603874e-02,1:1.776850e-02);
   tree gen.645500 = [&U] (2:1.666282e-03,(((4:4.094593e-02,5:5.762029e-02):1.818453e-01,3:9.314435e-02):6.212396e-01,(12:1.844275e+00,((6:7.915724e-02,(8:6.375095e-02,7:1.120083e-01):5.866250e-02):7.996734e-01,(10:7.353040e-02,(9:4.783832e-02,11:1.707644e-03):6.582658e-02):7.753528e-01):3.629141e-01):2.127134e-01):1.946894e+00,1:2.641638e-02);
   tree gen.646000 = [&U] (2:2.271508e-03,((12:1.767103e+00,((6:7.350446e-02,(8:5.679534e-02,7:1.221320e-01):3.112502e-02):7.946643e-01,(10:2.622000e-02,(11:1.660787e-02,9:2.669688e-02):1.249669e-01):5.563335e-01):3.536539e-01):6.991808e-02,(3:1.122174e-01,(4:4.824449e-02,5:7.148989e-02):1.033890e-01):8.437883e-01):2.262117e+00,1:3.141158e-02);
   tree gen.646500 = [&U] (2:9.769635e-04,((3:1.392685e-01,(4:4.627185e-02,5:8.144985e-02):1.138282e-01):6.754210e-01,(((6:3.758242e-02,(8:3.670767e-02,7:1.129987e-01):8.204085e-02):8.483345e-01,(10:3.241602e-02,(11:1.003041e-02,9:3.665505e-02):7.930349e-02):5.059834e-01):3.051001e-01,12:1.742946e+00):3.491018e-01):2.213569e+00,1:5.899449e-02);
   tree gen.647000 = [&U] (2:1.601025e-02,(((4:3.651208e-02,5:1.020991e-01):1.400606e-01,3:1.050864e-01):6.617592e-01,(((6:3.255726e-02,(8:8.001031e-02,7:7.259878e-02):6.876142e-02):9.983401e-01,(10:3.338586e-02,(9:2.572679e-02,11:1.380943e-02):7.553560e-02):3.205388e-01):5.205460e-01,12:2.150798e+00):3.632466e-01):1.626486e+00,1:2.774266e-02);
   tree gen.647500 = [&U] (2:4.846729e-03,(((4:4.934449e-02,5:7.557486e-02):1.206953e-01,3:1.428702e-01):7.433240e-01,((((6:1.216591e-01,8:6.409083e-02):3.469405e-02,7:6.081149e-02):8.977141e-01,(10:3.743100e-02,(9:2.613100e-02,11:1.219991e-02):4.908031e-02):3.508453e-01):2.766504e-01,12:2.214163e+00):2.216231e-01):1.820819e+00,1:1.973710e-02);
   tree gen.648000 = [&U] (2:4.917484e-03,((12:2.196656e+00,(((8:5.478914e-02,6:1.818813e-01):6.069379e-04,7:1.290090e-01):1.360187e+00,(10:6.405639e-02,(9:3.125503e-02,11:1.953036e-02):5.568794e-02):3.268877e-01):4.361525e-01):1.532059e-01,((4:3.574157e-02,5:8.534296e-02):1.654197e-01,3:1.204672e-01):7.069086e-01):2.014402e+00,1:3.106365e-02);
   tree gen.648500 = [&U] (((3:1.921925e-01,(5:9.480107e-02,4:2.508213e-02):1.115872e-01):7.261650e-01,(12:1.965727e+00,(((8:8.736759e-02,6:1.246859e-01):3.316097e-03,7:8.422083e-02):1.114095e+00,((9:3.036703e-02,11:7.056220e-03):1.015090e-01,10:1.722182e-02):3.767133e-01):2.574796e-01):3.628573e-01):1.498653e+00,2:1.527412e-03,1:4.012976e-02);
   tree gen.649000 = [&U] (((3:1.678493e-01,(5:7.774886e-02,4:5.084755e-02):1.127294e-01):7.345301e-01,(12:2.110791e+00,(((7:7.828723e-02,8:9.627327e-02):1.007155e-02,6:1.270761e-01):9.009947e-01,((9:3.404524e-02,11:9.692740e-03):1.011938e-01,10:3.094500e-02):3.410263e-01):3.584097e-01):3.848632e-01):1.764632e+00,2:4.395365e-03,1:4.144399e-02);
   tree gen.649500 = [&U] (((12:2.039420e+00,((6:1.024377e-01,(7:1.414546e-01,8:7.438035e-02):3.267380e-02):1.103880e+00,((9:3.496683e-02,11:1.572974e-02):8.862574e-02,10:4.244079e-02):3.974244e-01):2.276807e-01):2.306903e-01,(3:1.709651e-01,(4:3.398196e-02,5:9.087654e-02):1.160666e-01):6.656798e-01):1.941001e+00,2:6.759815e-03,1:6.038714e-02);
   tree gen.650000 = [&U] (2:2.610108e-02,((3:2.209352e-01,(4:4.693469e-02,5:6.727526e-02):5.041282e-02):7.098762e-01,(((7:8.248469e-02,(8:8.236037e-02,6:1.257551e-01):3.770996e-02):9.017359e-01,(10:7.544631e-02,(11:1.069819e-02,9:2.443064e-02):5.220906e-02):5.325639e-01):4.862011e-01,12:1.976541e+00):1.053762e-01):1.703316e+00,1:3.355128e-02);
   tree gen.650500 = [&U] (2:1.060832e-02,((12:2.017744e+00,(((7:1.366857e-01,8:8.380296e-02):2.629005e-02,6:6.068501e-02):1.048363e+00,(10:3.007306e-02,(9:3.387503e-02,11:4.037966e-03):1.234046e-01):5.876343e-01):2.816350e-01):4.637858e-02,((4:4.831068e-02,5:6.119774e-02):1.668365e-01,3:1.399057e-01):7.302650e-01):2.119304e+00,1:5.885460e-02);
   tree gen.651000 = [&U] (2:4.830069e-03,(12:1.850204e+00,((3:1.939184e-01,(4:1.543118e-02,5:7.420509e-02):8.496392e-02):9.955869e-01,((6:7.396837e-02,(7:9.163187e-02,8:6.126498e-02):4.989531e-02):1.032169e+00,(10:6.889540e-02,(11:5.660846e-03,9:3.585811e-02):9.591033e-02):3.671121e-01):3.203776e-01):2.603004e-01):1.621730e+00,1:3.520143e-02);
   tree gen.651500 = [&U] (((3:1.410968e-01,(4:5.320141e-02,5:7.736524e-02):1.630086e-01):1.085170e+00,(((6:6.423751e-02,(7:9.238914e-02,8:6.587604e-02):2.863739e-02):1.078664e+00,((9:4.077578e-02,11:7.793499e-03):1.157150e-01,10:2.453771e-02):2.967160e-01):5.830895e-01,12:2.201047e+00):1.805999e-01):1.863241e+00,2:1.370426e-02,1:5.016011e-02);
   tree gen.652000 = [&U] (2:6.882835e-03,(((((8:6.727374e-02,7:8.805570e-02):6.305767e-02,6:9.777192e-02):1.083655e+00,(10:4.631100e-02,(9:2.748909e-02,11:7.817165e-03):5.503892e-02):4.323329e-01):3.385104e-01,12:2.071360e+00):2.316396e-01,((4:5.503748e-02,5:9.251326e-02):1.493241e-01,3:9.065392e-02):7.074933e-01):1.834179e+00,1:4.951421e-02);
   tree gen.652500 = [&U] (2:7.869590e-03,(((4:6.233880e-02,5:9.483617e-02):1.544510e-01,3:1.050657e-01):6.895066e-01,(((10:2.883588e-02,(9:3.757820e-02,11:9.834599e-03):7.502231e-02):4.227838e-01,((8:8.875499e-02,7:1.201417e-01):4.430570e-02,6:6.885825e-02):8.518454e-01):4.364955e-01,12:2.299454e+00):1.857724e-01):2.416038e+00,1:3.009149e-02);
   tree gen.653000 = [&U] (2:2.445651e-02,(((4:3.959545e-02,5:8.413179e-02):1.077833e-01,3:1.732879e-01):4.853305e-01,(((10:7.348622e-02,(9:4.258562e-02,11:9.768304e-03):7.617644e-02):3.720242e-01,((8:7.344064e-02,7:6.533751e-02):3.605565e-02,6:1.034616e-01):8.126083e-01):3.252567e-01,12:1.869976e+00):3.925899e-01):2.218177e+00,1:3.029658e-02);
   tree gen.653500 = [&U] (((3:1.315277e-01,(5:9.784582e-02,4:3.641081e-02):1.587844e-01):5.411705e-01,(12:2.250260e+00,(((9:5.074232e-02,11:7.636528e-03):8.664539e-02,10:4.407460e-02):4.201408e-01,((8:6.170781e-02,7:7.861083e-02):2.080172e-02,6:9.589475e-02):8.100034e-01):4.746573e-01):9.225678e-02):2.761908e+00,2:6.376129e-03,1:2.944514e-02);
   tree gen.654000 = [&U] (((3:1.482970e-01,(5:9.436431e-02,4:3.157186e-02):1.024267e-01):6.456199e-01,((((9:2.339441e-02,11:2.734790e-02):6.864055e-02,10:5.712118e-02):5.661965e-01,((6:9.750903e-02,8:4.777557e-02):1.511118e-02,7:6.701327e-02):9.481693e-01):3.421289e-01,12:2.170192e+00):1.802407e-01):2.580640e+00,2:9.526863e-03,1:3.315823e-02);
   tree gen.654500 = [&U] (2:8.142653e-03,(((5:7.143178e-02,4:3.283666e-02):1.445369e-01,3:1.123016e-01):1.014106e+00,(12:2.155344e+00,((10:6.105549e-02,(11:5.302520e-03,9:3.332918e-02):3.290182e-02):4.794695e-01,((8:7.903605e-02,6:1.093048e-01):5.431537e-02,7:7.352974e-02):8.869813e-01):2.573391e-01):3.545849e-01):1.541942e+00,1:4.748266e-02);
   tree gen.655000 = [&U] ((12:1.835756e+00,((3:1.575929e-01,(5:9.391930e-02,4:6.312027e-02):9.979951e-02):9.610851e-01,(((9:4.369811e-02,11:9.416560e-03):9.380163e-02,10:4.271610e-02):4.063104e-01,((7:7.327536e-02,8:7.137262e-02):7.682232e-03,6:8.961238e-02):1.068753e+00):5.395883e-01):2.677280e-01):1.933965e+00,2:2.746089e-02,1:1.934756e-02);
   tree gen.655500 = [&U] (2:2.854904e-03,(((10:4.761997e-02,(9:3.749938e-02,11:3.113130e-03):5.170857e-02):4.453396e-01,(6:8.248258e-02,(8:8.912686e-02,7:1.278956e-01):2.570160e-02):7.124889e-01):5.196075e-01,(12:2.124079e+00,((4:6.640609e-02,5:6.971874e-02):1.244797e-01,3:1.253070e-01):9.538112e-01):6.688866e-02):2.127566e+00,1:3.431629e-02);
   tree gen.656000 = [&U] (2:7.317456e-04,(12:1.406315e+00,(((10:3.943639e-02,(11:1.666287e-02,9:4.198833e-02):8.424919e-02):5.834697e-01,((6:9.200638e-02,8:7.408167e-02):3.071672e-02,7:9.490399e-02):7.812738e-01):3.745490e-01,((5:6.601956e-02,4:5.299439e-02):1.618972e-01,3:8.099255e-02):8.465545e-01):4.470790e-01):1.530153e+00,1:2.678245e-02);
   tree gen.656500 = [&U] (2:2.693428e-03,(12:1.772157e+00,(((5:3.939714e-02,4:5.198992e-02):1.899741e-01,3:6.618671e-02):1.083546e+00,((10:4.469695e-02,(11:5.881786e-03,9:1.458392e-02):4.576841e-02):3.089916e-01,((7:7.301865e-02,6:9.783934e-02):4.195245e-02,8:3.909277e-02):8.957138e-01):1.988681e-01):5.233882e-02):1.927626e+00,1:5.226948e-02);
   tree gen.657000 = [&U] (((3:1.328572e-01,(4:6.926333e-02,5:5.558459e-02):1.149003e-01):1.018273e+00,(12:2.199229e+00,((6:1.466392e-01,(7:7.638483e-02,8:7.253156e-02):6.360259e-03):9.874136e-01,((9:4.362679e-02,11:5.531408e-03):6.254952e-02,10:4.616610e-02):4.181056e-01):2.940564e-01):1.378819e-01):2.270391e+00,2:3.864547e-03,1:2.909872e-02);
   tree gen.657500 = [&U] (2:8.459814e-03,((((10:1.367876e-02,(9:3.283954e-02,11:2.542971e-02):9.401615e-02):3.611269e-01,(6:8.083775e-02,(8:5.914667e-02,7:1.136533e-01):5.208988e-02):9.845453e-01):2.881154e-01,12:2.115720e+00):3.703376e-02,((4:6.497479e-02,5:6.440953e-02):1.323399e-01,3:1.083159e-01):9.058577e-01):1.613809e+00,1:3.032814e-02);
   tree gen.658000 = [&U] (((12:2.295985e+00,(((7:1.075758e-01,8:6.457842e-02):4.010530e-02,6:9.856214e-02):1.253985e+00,((9:4.236201e-02,11:5.875320e-03):3.272683e-02,10:9.393382e-02):3.657711e-01):4.062850e-01):1.711964e-01,(3:1.007310e-01,(4:4.921433e-02,5:1.046728e-01):2.017700e-01):9.986449e-01):1.814775e+00,2:6.861698e-03,1:6.575180e-02);
   tree gen.658500 = [&U] ((12:2.257603e+00,((((8:8.903612e-02,7:8.695358e-02):1.778124e-02,6:1.118577e-01):9.891487e-01,((9:5.655061e-02,11:7.734274e-03):3.900391e-02,10:9.013992e-02):3.457936e-01):2.908499e-01,(3:1.468687e-01,(4:4.917729e-02,5:5.961156e-02):1.057261e-01):9.955007e-01):2.740830e-02):2.075373e+00,2:1.471650e-02,1:2.656690e-02);
   tree gen.659000 = [&U] (2:1.735976e-03,(12:2.048635e+00,(((10:8.609215e-02,(11:3.739517e-03,9:2.375981e-02):6.552531e-02):4.026808e-01,(6:3.636196e-02,(8:8.384206e-02,7:9.014894e-02):9.102221e-02):1.068341e+00):3.414511e-01,((5:7.841307e-02,4:6.912864e-02):6.805921e-02,3:1.616719e-01):9.785351e-01):1.524914e-01):2.614672e+00,1:4.990629e-02);
   tree gen.659500 = [&U] (2:4.453494e-04,(((5:4.386005e-02,4:5.428668e-02):7.288268e-02,3:1.667668e-01):9.850221e-01,(((10:8.501817e-02,(11:1.338129e-02,9:4.598946e-02):4.126297e-02):6.678283e-01,(6:7.401259e-02,(8:6.282492e-02,7:9.958944e-02):6.433068e-02):9.991322e-01):2.392642e-01,12:2.055973e+00):1.908614e-01):2.404159e+00,1:4.696830e-02);
   tree gen.660000 = [&U] (((3:9.153678e-02,(5:8.027528e-02,4:5.176706e-02):1.813871e-01):7.463610e-01,((((9:2.685540e-02,11:1.651678e-02):3.762132e-02,10:6.098660e-02):4.682332e-01,((8:8.797961e-02,6:1.168355e-01):7.212646e-02,7:2.643083e-02):1.260118e+00):3.390138e-01,12:2.504571e+00):5.062909e-01):1.994951e+00,2:2.802207e-02,1:7.145165e-02);
   tree gen.660500 = [&U] (2:1.416838e-02,((12:2.195098e+00,(((11:1.204226e-02,9:3.026415e-02):3.805683e-02,10:9.172132e-02):4.002085e-01,((8:8.173525e-02,7:1.313203e-01):4.393077e-02,6:8.555654e-02):8.572998e-01):5.133351e-01):1.916156e-01,((5:1.011366e-01,4:5.214134e-02):1.368124e-01,3:8.744972e-02):8.178551e-01):1.945757e+00,1:3.898928e-02);
   tree gen.661000 = [&U] (2:1.880199e-02,(12:1.755066e+00,((((9:4.699977e-02,11:6.485304e-03):4.015954e-02,10:8.266440e-02):4.689303e-01,(6:1.107287e-01,(7:1.167964e-01,8:7.416680e-02):2.047133e-02):9.043577e-01):3.855296e-01,((5:8.738599e-02,4:3.414811e-02):1.396440e-01,3:1.550744e-01):7.345129e-01):2.725404e-01):1.712712e+00,1:4.180462e-02);
   tree gen.661500 = [&U] (2:1.335126e-02,(((4:7.411035e-02,5:7.427473e-02):1.778720e-01,3:7.329388e-02):7.016956e-01,(12:2.419844e+00,(((9:3.747971e-02,11:9.483173e-03):6.356594e-02,10:6.929230e-02):5.430873e-01,(8:1.247592e-01,(7:7.750295e-02,6:9.815050e-02):7.402209e-03):8.599057e-01):3.685161e-01):1.300546e-01):1.831182e+00,1:4.492017e-02);
   tree gen.662000 = [&U] (2:1.763071e-02,(((4:5.473194e-02,5:7.023056e-02):9.758040e-02,3:1.150892e-01):8.152797e-01,(12:1.869026e+00,(((9:6.234634e-02,11:5.405806e-03):5.010614e-02,10:7.739901e-02):5.279766e-01,(6:8.891728e-02,(7:8.971042e-02,8:3.883052e-02):2.025313e-02):8.206013e-01):2.716436e-01):4.450118e-01):1.728652e+00,1:4.797891e-02);
   tree gen.662500 = [&U] (2:6.406606e-03,((12:1.981390e+00,(((9:4.972362e-02,11:1.425178e-02):8.221700e-02,10:6.728658e-02):5.540715e-01,((7:6.317956e-02,8:1.013180e-01):5.697935e-02,6:1.021990e-01):8.915649e-01):4.829643e-01):2.066381e-01,((5:6.300403e-02,4:4.397236e-02):3.130093e-01,3:3.254525e-02):7.914989e-01):2.114707e+00,1:5.553402e-02);
   tree gen.663000 = [&U] (((3:1.190216e-01,(5:7.892595e-02,4:2.350830e-02):1.609044e-01):5.433192e-01,((((9:3.991600e-02,11:8.372492e-03):1.833422e-02,10:9.466629e-02):3.705516e-01,((8:8.813017e-02,7:1.043979e-01):3.743497e-02,6:8.020091e-02):9.159595e-01):3.789757e-01,12:2.084553e+00):1.599774e-01):1.810925e+00,2:6.953802e-03,1:4.706802e-02);
   tree gen.663500 = [&U] (((3:1.758229e-01,(5:8.555033e-02,4:4.262016e-02):1.416591e-01):6.761780e-01,((((9:3.910566e-02,11:7.298989e-03):5.871515e-02,10:6.757259e-02):4.479442e-01,((8:7.087700e-02,7:9.458192e-02):6.781042e-02,6:8.653009e-02):7.673666e-01):4.543242e-01,12:2.048168e+00):1.253109e-01):1.841761e+00,2:2.128014e-03,1:3.630991e-02);
   tree gen.664000 = [&U] (((12:2.269275e+00,(((9:3.415089e-02,11:1.018874e-02):1.004531e-01,10:4.750614e-02):5.173783e-01,((8:5.535467e-02,7:9.540382e-02):7.767727e-03,6:1.344621e-01):8.110357e-01):3.573808e-01):2.333684e-01,(3:1.078929e-01,(5:9.252563e-02,4:6.013269e-02):1.508483e-01):7.188820e-01):1.739940e+00,2:8.691459e-04,1:3.998941e-02);
   tree gen.664500 = [&U] (2:1.271329e-03,(((5:8.857393e-02,4:3.366029e-02):6.839007e-02,3:1.983394e-01):6.186185e-01,((((9:3.394393e-02,11:2.023213e-02):9.708077e-02,10:4.389231e-02):2.040877e-01,(6:3.717259e-02,(8:6.025438e-02,7:1.024209e-01):6.329856e-02):1.010696e+00):5.726374e-01,12:1.627892e+00):1.578966e-01):1.886322e+00,1:3.626329e-02);
   tree gen.665000 = [&U] (2:2.657304e-02,(((((9:3.722476e-02,11:1.493698e-02):2.851984e-02,10:9.080708e-02):4.555271e-01,(6:4.321313e-02,(8:6.025813e-02,7:1.097543e-01):5.926501e-02):1.000124e+00):3.217890e-01,((4:3.331359e-02,5:8.175827e-02):1.690590e-01,3:8.486560e-02):9.189855e-01):2.617562e-01,12:1.741678e+00):1.576118e+00,1:3.695361e-02);
   tree gen.665500 = [&U] (2:1.260003e-02,((((9:3.669210e-02,11:1.684575e-02):7.382663e-02,10:3.804112e-02):4.604624e-01,(6:5.050808e-02,(8:8.078115e-02,7:1.064905e-01):1.068754e-01):1.102291e+00):3.538315e-01,(((5:9.574953e-02,4:2.457419e-02):1.399805e-01,3:1.889614e-01):8.201193e-01,12:2.270429e+00):3.525001e-02):2.004568e+00,1:2.787683e-02);
   tree gen.666000 = [&U] (2:1.312031e-03,((12:1.841311e+00,(((9:2.529382e-02,11:1.167506e-02):7.659150e-02,10:5.729896e-02):4.457567e-01,(6:4.453822e-02,(8:7.158330e-02,7:1.203126e-01):9.107461e-02):7.734414e-01):2.429274e-01):3.809814e-01,((5:8.484735e-02,4:6.009637e-02):1.694715e-01,3:9.236097e-02):5.711515e-01):1.744986e+00,1:5.275167e-02);
   tree gen.666500 = [&U] (((12:2.408755e+00,(((9:2.611901e-02,11:1.458243e-02):6.009624e-02,10:6.202548e-02):3.534342e-01,(7:7.661723e-02,(6:1.131213e-01,8:8.644922e-02):2.282244e-03):9.125496e-01):3.090222e-01):3.205458e-01,(3:1.220329e-01,(4:4.989432e-02,5:5.129713e-02):1.320311e-01):7.953211e-01):2.309546e+00,2:2.396416e-03,1:3.606626e-02);
   tree gen.667000 = [&U] (2:1.386523e-03,((12:1.834331e+00,(((9:3.795818e-02,11:3.358379e-03):8.110278e-02,10:4.107650e-02):6.268290e-01,(6:7.430682e-02,(8:7.511118e-02,7:7.326159e-02):2.592321e-02):9.642425e-01):4.764716e-01):9.814135e-02,((5:1.127962e-01,4:4.938763e-02):2.928121e-01,3:4.206081e-02):7.147237e-01):1.808757e+00,1:3.167342e-02);
   tree gen.667500 = [&U] (2:8.016200e-04,(12:1.669699e+00,((((11:1.680735e-02,9:4.325447e-02):6.139418e-02,10:6.580591e-02):4.252439e-01,((7:8.278482e-02,8:6.538295e-02):5.623915e-02,6:8.214743e-02):9.225502e-01):5.517741e-01,((4:6.490862e-02,5:1.000824e-01):1.434238e-01,3:1.349636e-01):8.487826e-01):8.487363e-02):1.910464e+00,1:2.915369e-02);
   tree gen.668000 = [&U] ((12:1.487836e+00,((3:1.328846e-01,(4:3.841541e-02,5:7.197347e-02):4.564197e-02):7.470515e-01,(((9:3.458829e-02,11:1.471106e-02):7.049450e-02,10:3.369230e-02):4.624385e-01,(8:2.800651e-02,(6:1.210780e-01,7:1.060056e-01):2.066425e-02):8.767736e-01):4.490624e-01):3.051266e-01):1.434896e+00,2:1.119302e-02,1:4.943362e-02);
   tree gen.668500 = [&U] (2:1.290079e-02,((12:2.478276e+00,((7:7.488340e-02,(6:1.346157e-01,8:5.451560e-02):2.500928e-02):1.074018e+00,((9:5.793172e-02,11:9.579613e-03):5.171141e-02,10:7.923142e-02):4.161949e-01):3.520479e-01):3.197201e-01,((5:6.721007e-02,4:5.941049e-02):1.552662e-01,3:1.097575e-01):9.399719e-01):1.849226e+00,1:4.330757e-02);
   tree gen.669000 = [&U] (((12:1.938437e+00,(((9:3.914268e-02,11:7.259594e-03):7.727157e-02,10:4.529665e-02):3.052098e-01,((8:8.182756e-02,7:6.792998e-02):4.729879e-02,6:9.335547e-02):1.067821e+00):5.680091e-01):5.304300e-01,(3:1.323141e-01,(5:8.648157e-02,4:3.473078e-02):1.286592e-01):4.835026e-01):2.606344e+00,2:1.601836e-03,1:4.353088e-02);
   tree gen.669500 = [&U] (((12:2.355991e+00,(((9:2.897382e-02,11:8.124240e-03):3.293255e-02,10:8.117652e-02):4.548511e-01,(7:3.946172e-02,(8:8.036266e-02,6:1.208421e-01):5.515326e-02):1.183704e+00):4.508195e-01):3.898585e-01,(3:1.761759e-01,(5:6.951327e-02,4:5.752853e-02):1.077602e-01):5.037483e-01):2.203802e+00,2:8.117476e-03,1:4.509953e-02);
   tree gen.670000 = [&U] (2:8.013630e-03,(((((11:9.239447e-03,9:5.259065e-02):4.232144e-02,10:3.813900e-02):3.608636e-01,(6:4.417266e-02,(7:1.125432e-01,8:7.258135e-02):5.814828e-02):8.888713e-01):3.358733e-01,12:2.023394e+00):4.142633e-01,((4:6.318119e-02,5:6.810173e-02):1.577595e-01,3:1.110085e-01):4.393631e-01):2.023136e+00,1:2.321038e-02);
   tree gen.670500 = [&U] (((3:8.549846e-02,(5:6.868718e-02,4:4.731044e-02):1.526335e-01):8.322468e-01,((((7:1.083229e-01,8:4.804322e-02):1.714577e-02,6:1.096867e-01):9.115803e-01,((9:3.093254e-02,11:1.837743e-02):4.382536e-02,10:9.176759e-02):4.162229e-01):6.025484e-01,12:1.967437e+00):2.552094e-01):1.470262e+00,2:8.453375e-03,1:2.965735e-02);
   tree gen.671000 = [&U] (((3:1.237276e-01,(5:7.896486e-02,4:3.313404e-02):1.056803e-01):5.613759e-01,((((8:1.001276e-01,7:8.862147e-02):3.678398e-02,6:7.160214e-02):7.420557e-01,((9:3.566603e-02,11:1.828374e-02):3.378856e-02,10:5.425564e-02):5.251114e-01):2.448938e-01,12:1.782989e+00):1.376218e-01):1.551445e+00,2:1.562747e-02,1:4.105639e-02);
   tree gen.671500 = [&U] (2:5.140477e-03,(((5:6.294644e-02,4:3.668377e-02):1.355925e-01,3:1.620486e-01):3.770865e-01,(12:2.164191e+00,(((7:1.119792e-01,8:6.197628e-02):3.538963e-02,6:8.309940e-02):1.026036e+00,((9:3.585230e-02,11:7.831281e-03):8.205187e-02,10:6.922992e-02):3.731608e-01):5.451307e-01):2.267956e-01):1.884528e+00,1:2.470551e-02);
   tree gen.672000 = [&U] (((12:1.852790e+00,(((9:2.832183e-02,11:5.878171e-03):1.008433e-01,10:2.807885e-02):4.467093e-01,(7:9.564512e-02,(8:9.787842e-02,6:1.017813e-01):1.796360e-02):8.416338e-01):3.354071e-01):1.428099e-01,(3:1.138520e-01,(4:3.872710e-02,5:1.005904e-01):1.352408e-01):6.889832e-01):1.934319e+00,2:7.077614e-03,1:3.242887e-02);
   tree gen.672500 = [&U] ((((3:1.024375e-01,(5:7.399359e-02,4:7.320695e-02):1.758984e-01):6.875720e-01,12:2.166066e+00):3.791296e-02,((7:6.912808e-02,(8:5.476098e-02,6:1.174815e-01):4.619894e-02):8.309272e-01,((9:4.576730e-02,11:1.018551e-02):6.821316e-02,10:5.119149e-02):3.552446e-01):5.092489e-01):1.491924e+00,2:7.618840e-04,1:3.889093e-02);
   tree gen.673000 = [&U] (((12:1.789973e+00,(((9:2.814810e-02,11:9.656054e-03):3.590916e-02,10:7.564650e-02):5.091077e-01,((7:1.030615e-01,8:4.289669e-02):3.536250e-02,6:5.370129e-02):8.456412e-01):4.399881e-01):4.230378e-01,(3:1.124396e-01,(4:5.613693e-02,5:8.035596e-02):1.496665e-01):4.848486e-01):1.697196e+00,2:1.074993e-03,1:3.278050e-02);
   tree gen.673500 = [&U] (((3:1.176192e-01,(5:7.157747e-02,4:3.813854e-02):1.028931e-01):6.747410e-01,(12:1.642245e+00,(((6:9.090963e-02,8:5.622110e-02):4.589297e-02,7:9.480477e-02):8.618299e-01,((9:4.188836e-02,11:2.065568e-03):5.054806e-02,10:7.467283e-02):4.624481e-01):4.382011e-01):1.614450e-01):1.477895e+00,2:1.066839e-02,1:1.921729e-02);
   tree gen.674000 = [&U] (((((6:8.006547e-02,(7:8.290196e-02,8:7.266908e-02):3.714096e-02):7.945085e-01,((9:3.157657e-02,11:5.434158e-03):5.111797e-02,10:5.687129e-02):3.765157e-01):4.837735e-01,(3:1.235600e-01,(5:8.301934e-02,4:4.020340e-02):8.367615e-02):8.533532e-01):2.144620e-02,12:1.972818e+00):2.103243e+00,2:5.352310e-04,1:4.822024e-02);
   tree gen.674500 = [&U] (((3:1.374503e-01,(5:8.957094e-02,4:6.940902e-02):9.152950e-02):6.776469e-01,(12:2.002147e+00,((6:5.194993e-02,(7:9.068265e-02,8:6.070187e-02):4.771407e-02):9.503889e-01,((9:4.155672e-02,11:2.359344e-02):6.135510e-02,10:8.892161e-02):3.163049e-01):4.031670e-01):2.690852e-01):1.850718e+00,2:1.858213e-03,1:3.805781e-02);
   tree gen.675000 = [&U] (2:1.977515e-03,(((4:3.073671e-02,5:9.097460e-02):1.567683e-01,3:7.838472e-02):4.485885e-01,((((11:9.175353e-03,9:2.742007e-02):2.232558e-02,10:8.145297e-02):3.795535e-01,((8:7.104506e-02,7:1.114923e-01):2.981473e-02,6:8.443569e-02):8.544481e-01):2.311693e-01,12:1.851993e+00):4.335237e-01):1.732210e+00,1:3.644881e-02);
   tree gen.675500 = [&U] (2:1.230372e-03,((12:1.868010e+00,((6:1.029648e-01,(7:1.046627e-01,8:4.971046e-02):1.902022e-02):9.850885e-01,(10:9.840090e-02,(9:3.211192e-02,11:7.460474e-03):2.362314e-02):4.199229e-01):5.337596e-01):6.030303e-02,((5:1.153168e-01,4:2.165991e-02):8.403234e-02,3:1.830159e-01):7.006641e-01):1.987267e+00,1:4.463932e-02);
   tree gen.676000 = [&U] (2:1.012765e-03,(((4:3.717692e-02,5:8.126541e-02):9.250925e-02,3:1.338564e-01):6.689908e-01,(12:2.358033e+00,(((11:2.479130e-02,9:4.199380e-02):1.115291e-01,10:3.202500e-02):4.502414e-01,((8:1.005934e-01,7:1.189341e-01):7.579942e-02,6:5.804903e-02):8.763979e-01):2.220958e-01):3.732332e-01):2.146454e+00,1:2.218491e-02);
   tree gen.676500 = [&U] (2:5.417226e-03,((12:2.178048e+00,((6:5.927488e-02,(7:7.844290e-02,8:5.133729e-02):6.217772e-02):8.350116e-01,(10:6.084944e-02,(9:3.608715e-02,11:7.724427e-03):6.280946e-02):5.603174e-01):5.477201e-01):1.260567e-01,((5:7.731258e-02,4:4.142943e-02):9.577869e-02,3:1.719446e-01):5.876840e-01):1.656707e+00,1:5.955867e-02);
   tree gen.677000 = [&U] (((3:1.412681e-01,(4:6.665813e-02,5:1.000231e-01):1.256522e-01):6.254611e-01,(((10:7.006131e-02,(9:2.311504e-02,11:1.200402e-02):4.297959e-02):4.643750e-01,(6:5.564141e-02,(7:7.584527e-02,8:7.155244e-02):8.954718e-02):9.816802e-01):2.721053e-01,12:1.963785e+00):5.099988e-01):1.839378e+00,2:2.549087e-02,1:2.305930e-02);
   tree gen.677500 = [&U] (2:1.879749e-03,(((4:3.922541e-02,5:1.188849e-01):9.067016e-02,3:1.706392e-01):7.679101e-01,(((9:4.273484e-02,(11:4.364650e-03,10:1.128717e-01):5.089139e-03):4.625026e-01,((8:5.317920e-02,7:1.139169e-01):4.983685e-02,6:7.511633e-02):8.505824e-01):4.573607e-01,12:1.967022e+00):2.106117e-01):1.350366e+00,1:2.544405e-02);
   tree gen.678000 = [&U] (((3:1.611600e-01,(4:4.058326e-02,5:7.635645e-02):1.667068e-01):1.050647e+00,(((10:6.542203e-02,(9:2.704423e-02,11:1.668272e-02):3.641793e-02):3.669148e-01,(6:4.697821e-02,(7:1.154986e-01,8:5.236395e-02):1.103278e-01):1.028731e+00):6.256158e-01,12:1.858316e+00):7.151204e-03):1.677795e+00,2:4.958020e-03,1:5.097138e-02);
   tree gen.678500 = [&U] (2:2.232045e-02,((((10:6.840127e-02,(9:3.083290e-02,11:5.345426e-03):6.628594e-02):4.439157e-01,((8:7.121833e-02,7:9.388251e-02):2.728934e-02,6:7.471240e-02):8.550730e-01):4.526354e-01,12:2.146134e+00):2.854213e-01,((4:2.486168e-02,5:9.079984e-02):1.641081e-01,3:1.464617e-01):5.907253e-01):2.101273e+00,1:2.794468e-02);
   tree gen.679000 = [&U] (2:4.269775e-03,((((10:5.212700e-02,(9:3.626782e-02,11:7.528858e-03):7.469468e-02):4.595364e-01,((8:6.250001e-02,7:9.411743e-02):1.821102e-02,6:7.734141e-02):7.207596e-01):3.535068e-01,12:2.221654e+00):2.596505e-01,((4:4.764917e-02,5:9.452165e-02):1.496476e-01,3:8.988746e-02):5.050096e-01):1.670359e+00,1:4.596692e-02);
   tree gen.679500 = [&U] (2:1.785327e-03,((((10:6.154479e-02,(9:3.454675e-02,11:3.239122e-03):7.187874e-02):4.093697e-01,((8:6.920139e-02,7:9.633863e-02):3.828368e-02,6:8.530141e-02):1.196259e+00):2.691834e-01,12:2.422688e+00):3.340579e-01,((4:4.977952e-02,5:8.633071e-02):1.067465e-01,3:1.547018e-01):7.432006e-01):1.780617e+00,1:6.754054e-02);
   tree gen.680000 = [&U] (((3:6.639028e-02,(4:5.117031e-02,5:8.334609e-02):1.938240e-01):8.366352e-01,(((10:5.684964e-02,(9:3.432808e-02,11:4.983550e-03):4.085360e-02):3.719342e-01,((8:7.973208e-02,7:1.325964e-01):3.751570e-02,6:1.299278e-01):9.975449e-01):3.361385e-01,12:1.917132e+00):1.971274e-01):1.700743e+00,2:7.296135e-03,1:3.266023e-02);
   tree gen.680500 = [&U] (2:3.085454e-04,((((7:5.423736e-02,(6:1.037326e-01,8:7.361087e-02):5.984366e-02):1.079129e+00,(10:5.586456e-02,(9:3.394889e-02,11:3.373981e-03):8.264073e-02):4.772897e-01):3.869654e-01,12:2.297962e+00):2.034148e-01,((5:1.294989e-01,4:3.257495e-02):1.577578e-01,3:1.129620e-01):7.063769e-01):1.801073e+00,1:4.361579e-02);
   tree gen.681000 = [&U] ((((10:8.122631e-02,(9:2.679825e-02,11:9.809770e-03):4.602188e-02):6.063166e-01,((7:1.038974e-01,8:7.842503e-02):7.827760e-02,6:6.927585e-02):1.000153e+00):5.389670e-01,((3:9.474748e-02,(4:4.319851e-02,5:5.856894e-02):1.630115e-01):9.291078e-01,12:2.429752e+00):6.324192e-03):2.272694e+00,2:1.907316e-02,1:4.444869e-02);
   tree gen.681500 = [&U] (((3:8.451167e-02,(4:6.773657e-02,5:6.814452e-02):1.466951e-01):7.502598e-01,(((10:3.767492e-02,(9:4.150838e-02,11:1.135334e-02):5.372334e-02):4.235657e-01,((8:1.223918e-01,6:1.324776e-01):1.010195e-02,7:9.532257e-02):7.651257e-01):3.960679e-01,12:2.068777e+00):4.468739e-02):1.644486e+00,2:6.680786e-03,1:3.481658e-02);
   tree gen.682000 = [&U] (((3:1.147323e-01,(5:1.105184e-01,4:5.913370e-02):1.353052e-01):9.218011e-01,(((6:9.724052e-02,(8:9.445443e-02,7:1.380793e-01):4.193389e-02):1.125887e+00,((11:8.273632e-03,9:4.298372e-02):1.741089e-02,10:9.714022e-02):2.672351e-01):3.984579e-01,12:1.956403e+00):1.673245e-01):1.765979e+00,2:4.951619e-03,1:2.559018e-02);
   tree gen.682500 = [&U] (2:1.098927e-02,(((5:7.210961e-02,4:5.182648e-02):1.030997e-01,3:1.017509e-01):6.508719e-01,((((6:1.079607e-01,8:5.098584e-02):1.129466e-02,7:8.140444e-02):9.657767e-01,(10:7.875297e-02,(9:4.974155e-02,11:1.191807e-02):4.128681e-02):4.608367e-01):3.404531e-01,12:1.747772e+00):1.809780e-01):1.768675e+00,1:6.150589e-02);
   tree gen.683000 = [&U] (((12:2.251295e+00,(3:2.364417e-01,(5:9.234398e-02,4:7.227506e-02):6.773938e-02):1.229478e+00):1.051338e-03,(((7:1.242333e-01,8:1.020434e-01):2.086089e-03,6:1.250926e-01):1.342280e+00,((11:7.950408e-03,9:5.663492e-02):6.384088e-02,10:3.615497e-02):4.605993e-01):3.832569e-01):3.250420e+00,2:5.360895e-03,1:3.755824e-02);
   tree gen.683500 = [&U] (((3:1.246591e-01,(4:4.804772e-02,5:7.192923e-02):1.021695e-01):8.202900e-01,(((10:6.495795e-02,(9:3.115915e-02,11:8.837076e-03):5.554165e-02):6.451631e-01,(7:6.385051e-02,(8:6.852546e-02,6:1.183856e-01):3.656937e-02):9.775272e-01):4.116891e-01,12:2.146957e+00):2.666604e-01):1.993608e+00,2:1.335200e-02,1:5.435891e-02);
   tree gen.684000 = [&U] (2:3.739915e-03,(((4:5.602376e-02,5:8.652613e-02):1.565200e-01,3:8.612780e-02):5.613143e-01,(((10:2.233208e-02,(9:3.192509e-02,11:1.275317e-02):9.162672e-02):5.110753e-01,(6:7.233354e-02,(7:1.195548e-01,8:7.389440e-02):6.028545e-02):8.776351e-01):4.746488e-01,12:1.793381e+00):2.707026e-01):1.596923e+00,1:4.851468e-02);
   tree gen.684500 = [&U] (((3:8.643595e-02,(4:4.557917e-02,5:9.267328e-02):1.425350e-01):7.634238e-01,(((10:3.521547e-02,(9:4.957744e-02,11:1.042610e-02):1.109148e-01):5.322012e-01,((8:7.272038e-02,6:1.076864e-01):1.262723e-02,7:8.959054e-02):9.071099e-01):3.871754e-01,12:2.068257e+00):3.253730e-01):1.846778e+00,2:4.071041e-02,1:3.192136e-02);
   tree gen.685000 = [&U] (((3:1.259075e-01,(4:3.462969e-02,5:6.344304e-02):1.605558e-01):8.052285e-01,(((10:3.635832e-02,(9:2.183436e-02,11:7.194370e-03):7.198497e-02):6.068947e-01,((8:6.300451e-02,7:1.202139e-01):1.507901e-02,6:1.547066e-01):9.588457e-01):3.882254e-01,12:2.310874e+00):4.054178e-02):1.994124e+00,2:2.824227e-03,1:6.454580e-02);
   tree gen.685500 = [&U] (((3:9.350248e-02,(5:8.893754e-02,4:6.030973e-02):1.310741e-01):7.037666e-01,(12:2.021489e+00,(((8:7.290763e-02,7:9.059207e-02):2.321511e-02,6:1.063804e-01):8.746333e-01,((11:3.009577e-03,9:2.649658e-02):7.256770e-02,10:4.937563e-02):3.869495e-01):4.157375e-01):6.305753e-02):2.157857e+00,2:5.321564e-03,1:3.458411e-02);
   tree gen.686000 = [&U] (2:2.235370e-03,((((10:2.541441e-02,(9:3.342579e-02,11:4.971629e-03):9.651919e-02):3.628296e-01,(7:1.727070e-02,(6:1.108456e-01,8:5.836494e-02):5.909000e-02):9.041680e-01):3.354044e-01,12:1.618451e+00):2.548608e-01,((4:4.160276e-02,5:8.368981e-02):1.341908e-01,3:1.186096e-01):5.446884e-01):1.923558e+00,1:3.425789e-02);
   tree gen.686500 = [&U] (2:1.496529e-02,(((5:7.387763e-02,4:5.437120e-02):1.164253e-01,3:1.362273e-01):6.724694e-01,(((6:3.284892e-02,(8:7.494234e-02,7:5.810659e-02):8.667857e-02):1.008861e+00,(10:6.104248e-02,(11:1.600515e-04,9:6.705677e-02):5.119767e-02):3.298909e-01):3.351476e-01,12:2.191652e+00):2.280821e-01):1.801146e+00,1:3.717274e-02);
   tree gen.687000 = [&U] (2:5.091568e-03,(((4:5.173966e-02,5:7.008946e-02):1.478799e-01,3:1.115092e-01):8.045178e-01,(((10:5.169005e-02,(9:2.542683e-02,11:5.077449e-03):4.470648e-02):4.983629e-01,(6:3.892026e-02,(7:7.871428e-02,8:6.608363e-02):5.333168e-02):9.674077e-01):4.335751e-01,12:1.897064e+00):3.369898e-01):1.906709e+00,1:1.514764e-02);
   tree gen.687500 = [&U] ((12:1.971344e+00,((3:9.302362e-02,(5:8.301145e-02,4:3.779288e-02):1.390870e-01):8.170851e-01,(((7:7.448047e-02,6:1.004350e-01):2.985477e-02,8:3.684883e-02):8.705494e-01,((11:6.590667e-03,9:3.360132e-02):9.053617e-02,10:2.512303e-02):6.266175e-01):2.374344e-01):1.811054e-01):2.106250e+00,2:9.339929e-03,1:4.907053e-02);
   tree gen.688000 = [&U] ((((10:3.788050e-02,(9:1.856457e-02,11:5.782501e-03):5.168542e-02):4.140626e-01,(6:6.320996e-02,(8:6.631236e-02,7:1.306270e-01):2.539115e-02):9.829696e-01):3.535682e-01,(12:2.196605e+00,(3:9.213588e-02,(4:3.897008e-02,5:7.807531e-02):1.310711e-01):6.820513e-01):8.392917e-02):2.080218e+00,2:3.453338e-03,1:2.182508e-02);
   tree gen.688500 = [&U] ((12:2.077837e+00,((3:1.278501e-01,(4:2.871559e-02,5:9.533358e-02):1.376606e-01):9.023682e-01,((10:8.831270e-02,(9:3.168354e-02,11:1.044440e-02):3.284722e-02):4.339672e-01,(7:5.534483e-02,(6:1.528258e-01,8:5.988603e-02):4.472346e-02):1.072559e+00):3.801349e-01):5.319573e-03):2.091055e+00,2:1.640025e-02,1:1.675092e-02);
   tree gen.689000 = [&U] (((((6:1.158537e-01,(7:7.779827e-02,8:4.465700e-02):2.185599e-03):1.102542e+00,((11:3.807765e-03,9:1.986566e-02):3.776217e-02,10:5.029317e-02):2.867543e-01):5.756051e-01,(3:1.752105e-01,(5:9.063979e-02,4:4.377632e-02):1.561638e-01):1.011511e+00):1.009832e-02,12:1.689264e+00):1.530309e+00,2:3.550279e-03,1:2.797232e-02);
   tree gen.689500 = [&U] (2:9.540154e-03,((((4:3.289857e-02,5:8.192007e-02):2.393600e-01,3:1.015438e-01):7.051466e-01,((10:1.571685e-02,(9:3.042515e-02,11:1.430285e-02):1.222540e-01):4.631012e-01,((7:7.278534e-02,8:8.877639e-02):4.964745e-02,6:8.082009e-02):1.034302e+00):6.412368e-01):2.359615e-01,12:2.143445e+00):2.019224e+00,1:4.209698e-02);
   tree gen.690000 = [&U] (2:5.280530e-03,((12:1.723870e+00,(((8:3.798749e-02,7:9.778013e-02):5.331085e-02,6:9.483205e-02):9.294550e-01,(10:3.787049e-02,(11:5.860223e-03,9:3.042116e-02):5.472131e-02):3.521607e-01):5.912194e-01):2.405769e-01,((5:7.848408e-02,4:5.468902e-02):1.334244e-01,3:1.704420e-01):7.291750e-01):2.291574e+00,1:3.845335e-02);
   tree gen.690500 = [&U] (((3:2.080549e-01,(4:4.296576e-02,5:5.467850e-02):6.465700e-02):1.029065e+00,(12:2.277661e+00,((7:5.382711e-02,(6:1.138942e-01,8:5.157295e-02):4.238988e-02):1.024911e+00,(10:6.844448e-02,(9:4.790560e-02,11:2.856885e-03):6.491087e-02):3.778887e-01):2.294624e-01):2.977868e-01):1.760727e+00,2:2.952205e-03,1:3.039015e-02);
   tree gen.691000 = [&U] (2:4.764781e-03,(((4:3.304789e-02,5:8.667644e-02):1.278497e-01,3:1.011538e-01):8.364076e-01,(12:1.832583e+00,((10:1.002948e-01,(9:3.569937e-02,11:3.826767e-03):4.378833e-03):5.312288e-01,(8:3.881911e-02,(6:1.508546e-01,7:1.205734e-01):2.552877e-02):9.226699e-01):3.276253e-01):1.744417e-01):2.288372e+00,1:5.238744e-02);
   tree gen.691500 = [&U] (((3:1.495002e-01,(4:6.186438e-02,5:8.572177e-02):1.298524e-01):7.532130e-01,(12:2.138831e+00,((6:1.206855e-01,(8:6.713000e-02,7:1.128162e-01):4.809492e-02):7.954390e-01,(10:5.637364e-02,(9:2.888701e-02,11:9.746184e-03):5.766253e-02):5.708800e-01):2.417397e-01):1.646713e-01):1.693467e+00,2:9.005583e-03,1:5.479058e-02);
   tree gen.692000 = [&U] (((3:1.250852e-01,(4:4.605083e-02,5:6.696499e-02):1.063464e-01):7.451240e-01,(12:2.219352e+00,((6:6.662437e-02,(8:1.184849e-01,7:1.054858e-01):7.171284e-02):7.797506e-01,(10:3.807817e-02,(9:4.419366e-02,11:1.778730e-02):6.249262e-02):5.814949e-01):1.523090e-01):3.767728e-01):1.703169e+00,2:1.357295e-03,1:2.680983e-02);
   tree gen.692500 = [&U] (2:3.032094e-03,(((5:9.849753e-02,4:3.225580e-02):1.482436e-01,3:1.357996e-01):6.365791e-01,(12:2.096501e+00,(((7:1.066306e-01,8:6.584593e-02):3.193494e-02,6:8.593233e-02):7.724982e-01,(10:7.643693e-02,(11:1.067011e-02,9:2.825251e-02):8.045496e-02):4.558377e-01):2.641163e-01):5.244230e-01):1.833716e+00,1:2.954767e-02);
   tree gen.693000 = [&U] ((((3:1.574916e-01,(5:7.015148e-02,4:8.010278e-02):1.522961e-01):8.412751e-01,12:1.808865e+00):6.735565e-02,((6:1.145618e-01,(7:1.216581e-01,8:6.433684e-02):3.996361e-02):9.042825e-01,(10:2.762791e-02,(11:9.665278e-03,9:3.269362e-02):1.035557e-01):6.111919e-01):4.378418e-01):1.860178e+00,2:2.517179e-03,1:2.927414e-02);
   tree gen.693500 = [&U] (2:7.301914e-03,((((10:3.642059e-02,(11:2.242093e-03,9:4.523578e-02):9.896559e-02):3.335114e-01,((7:8.768240e-02,8:6.044293e-02):3.023199e-02,6:6.696150e-02):1.015057e+00):6.148123e-01,((4:5.900711e-02,5:8.362583e-02):1.472191e-01,3:1.110356e-01):9.501871e-01):2.080702e-01,12:1.828410e+00):1.612298e+00,1:6.183821e-02);
   tree gen.694000 = [&U] (2:5.908411e-04,(((4:4.662037e-02,5:7.980127e-02):1.535362e-01,3:1.248879e-01):5.518515e-01,(12:2.147580e+00,((10:3.230784e-02,(11:6.990337e-03,9:3.876921e-02):9.544396e-02):4.326603e-01,((7:7.611913e-02,8:9.190619e-02):3.617150e-02,6:8.067114e-02):7.959014e-01):3.939889e-01):3.613257e-01):1.744928e+00,1:6.017780e-02);
   tree gen.694500 = [&U] (2:7.636129e-03,(((5:1.192712e-01,4:3.568353e-02):1.501895e-01,3:1.045116e-01):6.744098e-01,(12:1.580314e+00,(((8:6.568180e-02,7:1.149434e-01):2.746943e-02,6:1.072893e-01):8.976106e-01,(10:4.833852e-02,(11:1.264715e-02,9:4.526406e-02):4.625544e-02):4.952501e-01):3.847284e-01):4.045362e-01):1.821493e+00,1:4.203395e-02);
   tree gen.695000 = [&U] (((3:2.050202e-01,(4:8.244280e-02,5:7.739092e-02):7.834113e-02):4.930606e-01,(12:2.520623e+00,((7:9.480011e-02,(6:1.183300e-01,8:7.665851e-02):2.018034e-02):1.072657e+00,(10:6.354830e-02,(9:5.282314e-02,11:1.067422e-02):4.960309e-02):3.027148e-01):4.964504e-01):3.769744e-01):1.943174e+00,2:1.384376e-02,1:2.890006e-02);
   tree gen.695500 = [&U] (2:2.220462e-02,((((10:6.533595e-02,(11:1.555587e-02,9:3.994679e-02):4.832758e-02):4.056726e-01,(7:5.421038e-02,(6:1.320781e-01,8:9.963424e-02):1.315290e-03):9.713566e-01):5.218119e-01,((4:3.763435e-02,5:7.366571e-02):1.175637e-01,3:1.452705e-01):1.011409e+00):4.227872e-01,12:1.592433e+00):1.918227e+00,1:2.580622e-02);
   tree gen.696000 = [&U] (2:3.917371e-03,(12:1.693472e+00,(((10:2.317176e-02,(11:1.778905e-02,9:4.742015e-02):9.338796e-02):3.793919e-01,(7:2.876514e-02,(6:1.201297e-01,8:6.194151e-02):8.831117e-02):1.198701e+00):4.183876e-01,((4:4.574121e-02,5:7.670527e-02):7.841844e-02,3:1.741198e-01):8.854208e-01):7.584136e-03):1.804757e+00,1:4.336342e-02);
   tree gen.696500 = [&U] ((12:2.366484e+00,(((7:8.709044e-02,(6:1.109164e-01,8:7.595277e-02):4.774862e-03):8.413068e-01,(10:2.591887e-02,(11:9.166856e-03,9:2.517868e-02):6.165268e-02):5.320034e-01):5.235568e-01,(3:8.451151e-02,(5:8.215107e-02,4:5.501351e-02):1.513262e-01):6.092387e-01):4.304669e-02):1.929943e+00,2:9.657161e-03,1:3.132442e-02);
   tree gen.697000 = [&U] (2:2.344899e-02,((12:1.933503e+00,((6:7.004715e-02,(8:6.382276e-02,7:9.568842e-02):4.624876e-02):1.032350e+00,(10:4.405133e-02,(11:1.772357e-02,9:1.962726e-02):1.104557e-01):3.220703e-01):3.549417e-01):4.196222e-01,((5:7.515064e-02,4:5.103244e-02):6.816276e-02,3:2.277527e-01):5.302224e-01):1.559579e+00,1:4.360342e-02);
   tree gen.697500 = [&U] (2:9.935727e-06,(((4:5.006279e-02,5:8.388865e-02):1.279416e-01,3:1.131807e-01):6.619483e-01,(12:2.402381e+00,(((9:1.354838e-02,11:4.493734e-03):5.734120e-03,10:1.163770e-01):5.475238e-01,(6:9.540416e-02,(8:6.677228e-02,7:7.952836e-02):6.629846e-03):7.445691e-01):5.767479e-01):2.813811e-01):1.944964e+00,1:5.190467e-02);
   tree gen.698000 = [&U] (2:3.162897e-03,(12:2.292522e+00,(((5:5.524894e-02,4:7.110428e-02):1.279899e-01,3:1.278303e-01):5.687256e-01,(((6:1.102228e-01,8:6.933695e-02):1.978578e-02,7:6.705843e-02):8.292229e-01,(10:5.171758e-02,(11:7.960751e-03,9:3.122494e-02):6.830812e-02):5.839093e-01):5.676593e-01):1.433910e-01):1.417753e+00,1:4.645879e-02);
   tree gen.698500 = [&U] ((12:1.806942e+00,(((7:2.357692e-02,(6:1.175514e-01,8:4.468070e-02):6.799416e-02):1.143933e+00,(10:1.616907e-02,(9:2.281870e-02,11:2.420071e-02):1.128693e-01):5.179972e-01):5.450845e-01,(3:1.975821e-01,(4:5.309619e-02,5:6.933870e-02):7.089024e-02):7.169255e-01):3.462608e-01):1.895574e+00,2:4.068985e-03,1:3.653867e-02);
   tree gen.699000 = [&U] (((3:1.587459e-01,(5:5.602220e-02,4:3.535343e-02):7.795938e-02):7.488982e-01,(((6:6.644337e-02,(7:8.252257e-02,8:7.747928e-02):1.178392e-01):1.084769e+00,(10:4.612040e-02,(11:6.398980e-03,9:4.169602e-02):7.963275e-02):3.298814e-01):2.984877e-01,12:2.388657e+00):1.873755e-01):1.451376e+00,2:6.481062e-03,1:5.401143e-02);
   tree gen.699500 = [&U] (2:4.758226e-02,(((10:1.191836e-01,(11:1.089488e-02,9:3.299889e-02):3.336695e-02):3.987360e-01,(6:1.252029e-01,(8:6.857034e-02,7:1.015114e-01):2.333551e-02):8.805753e-01):4.798183e-01,(((4:5.133830e-02,5:8.565779e-02):1.701261e-01,3:7.387038e-02):7.999299e-01,12:2.282877e+00):6.533038e-02):2.257960e+00,1:2.296221e-02);
   tree gen.700000 = [&U] (2:3.691499e-03,(((5:8.202655e-02,4:4.764149e-02):1.325486e-01,3:1.664384e-01):7.219213e-01,(12:2.012955e+00,((7:9.931992e-02,(8:8.392984e-02,6:1.244155e-01):6.129002e-04):7.712984e-01,(10:5.185722e-02,(11:8.581567e-04,9:4.749301e-02):9.104721e-02):4.085411e-01):5.564727e-01):2.958090e-01):1.943689e+00,1:3.202208e-02);
   tree gen.700500 = [&U] (2:4.920741e-03,(12:2.225330e+00,(((5:8.568768e-02,4:7.496419e-02):1.216286e-01,3:1.738671e-01):9.235358e-01,(((7:9.722071e-02,6:1.224609e-01):8.682229e-03,8:6.036225e-02):9.077089e-01,(10:5.432024e-02,(11:6.541648e-04,9:4.435063e-02):4.386010e-02):4.372873e-01):4.615005e-01):1.436694e-01):1.474738e+00,1:3.218127e-02);
   tree gen.701000 = [&U] ((12:1.648875e+00,(((6:9.689769e-02,(8:7.327194e-02,7:7.882992e-02):5.314822e-02):7.778823e-01,(10:2.472390e-02,(9:3.603274e-02,11:1.360565e-02):8.806018e-02):3.417873e-01):4.286779e-01,(3:1.448803e-01,(4:5.172957e-02,5:1.012952e-01):1.439961e-01):9.751756e-01):2.333153e-01):2.086421e+00,2:8.807509e-03,1:1.926435e-02);
   tree gen.701500 = [&U] (2:6.247582e-04,(12:1.573281e+00,(((4:4.319364e-02,5:7.737057e-02):8.178614e-02,3:1.599885e-01):8.692063e-01,((10:5.892029e-03,(11:7.045655e-03,9:1.838153e-02):1.223691e-01):6.212794e-01,((8:7.172749e-02,7:7.750989e-02):2.102644e-02,6:1.179453e-01):1.065016e+00):3.834811e-01):1.602937e-01):1.916264e+00,1:3.710891e-02);
   tree gen.702000 = [&U] (((3:1.274340e-01,(4:5.702312e-02,5:5.703747e-02):9.069047e-02):5.877516e-01,(12:2.195414e+00,(((7:8.814336e-02,8:8.659203e-02):4.667510e-02,6:9.441913e-02):8.277295e-01,(10:4.374331e-02,(9:5.027102e-02,11:1.476772e-02):4.291273e-02):4.122800e-01):2.633222e-01):1.816821e-01):1.610788e+00,2:4.096091e-03,1:3.580276e-02);
   tree gen.702500 = [&U] (2:4.306470e-03,((12:1.767185e+00,((10:8.249588e-02,(11:4.403786e-03,9:4.791762e-02):2.180306e-02):6.033969e-01,((6:1.459711e-01,8:5.639857e-02):4.510986e-03,7:1.885809e-01):7.407750e-01):2.217273e-01):4.218141e-01,((4:3.098544e-02,5:9.193369e-02):1.250013e-01,3:1.183240e-01):7.534326e-01):1.839536e+00,1:3.895417e-02);
   tree gen.703000 = [&U] (2:9.958462e-03,((12:1.878546e+00,((10:5.360527e-02,(11:7.911917e-03,9:4.105427e-02):6.477132e-02):4.250531e-01,((6:1.342898e-01,7:9.632914e-02):1.606875e-02,8:3.998086e-02):1.005444e+00):1.804366e-01):4.223399e-01,((4:5.672500e-02,5:8.432275e-02):1.189839e-01,3:1.504263e-01):6.751940e-01):1.647907e+00,1:4.933763e-02);
   tree gen.703500 = [&U] (2:8.944448e-04,((12:2.430372e+00,((7:9.525151e-02,(6:1.363188e-01,8:5.408380e-02):1.146199e-02):7.930564e-01,(10:1.009066e-01,(11:1.026736e-02,9:2.905956e-02):3.689074e-02):6.009936e-01):3.172303e-01):2.956030e-02,((5:8.182172e-02,4:3.082534e-02):1.457644e-01,3:1.037588e-01):8.434083e-01):2.501239e+00,1:4.504908e-02);
   tree gen.704000 = [&U] (((3:1.271907e-01,(4:2.537183e-02,5:8.855882e-02):1.334370e-01):7.269253e-01,(((6:6.276318e-02,(8:6.561934e-02,7:7.855571e-02):4.884489e-02):8.233010e-01,(10:6.861148e-02,(9:2.907289e-02,11:1.000596e-02):5.514311e-02):4.664894e-01):5.198305e-01,12:1.657502e+00):7.813165e-02):1.387627e+00,2:1.990726e-02,1:2.300889e-02);
   tree gen.704500 = [&U] (((3:1.566826e-01,(4:5.420382e-02,5:7.066100e-02):9.018489e-02):9.401913e-01,(((6:5.892676e-02,(8:8.465239e-02,7:7.578085e-02):3.725904e-02):1.039656e+00,(10:1.077389e-02,(9:4.021698e-02,11:1.578866e-02):7.172154e-02):5.695706e-01):2.376240e-01,12:1.783526e+00):3.390908e-01):1.819215e+00,2:3.659850e-03,1:2.620817e-02);
   tree gen.705000 = [&U] (2:1.533178e-02,(((4:4.234134e-02,5:9.357815e-02):1.732189e-01,3:1.090400e-01):5.130295e-01,(((10:9.609919e-02,(11:3.905750e-03,9:5.552733e-02):2.473900e-02):4.235282e-01,((8:1.032444e-01,7:7.821624e-02):8.973221e-02,6:6.813983e-02):9.332049e-01):8.639028e-02,12:2.007384e+00):4.641920e-01):2.484669e+00,1:7.348988e-02);
   tree gen.705500 = [&U] (2:3.306641e-04,(((((7:6.692315e-02,8:8.332247e-02):1.742091e-02,6:8.151742e-02):1.035998e+00,(10:8.551315e-02,(11:2.010478e-02,9:2.232514e-02):2.908003e-02):4.358663e-01):4.994962e-01,12:1.885949e+00):7.889104e-02,((5:1.086286e-01,4:2.248366e-02):1.525990e-01,3:9.199570e-02):6.632705e-01):1.785725e+00,1:4.626537e-02);
   tree gen.706000 = [&U] (((3:1.036357e-01,(4:6.655087e-02,5:6.865411e-02):1.558784e-01):5.377237e-01,(((6:3.072122e-02,(8:9.726844e-02,7:9.067728e-02):6.616977e-02):9.980011e-01,(10:1.156691e-01,(9:2.719431e-02,11:7.598830e-03):2.357049e-02):4.423709e-01):4.503812e-01,12:2.429483e+00):4.532369e-01):1.943188e+00,2:1.273185e-02,1:4.443351e-02);
   tree gen.706500 = [&U] (((((6:1.090955e-01,(8:6.111802e-02,7:9.897160e-02):1.865062e-02):9.599897e-01,(10:4.991453e-02,(9:3.221448e-02,11:1.436668e-02):5.395504e-02):3.155140e-01):3.731578e-01,12:2.265336e+00):1.866146e-01,(3:1.000407e-01,(4:3.960634e-02,5:7.351795e-02):1.116393e-01):9.554364e-01):2.184507e+00,2:4.828577e-03,1:6.145911e-02);
   tree gen.707000 = [&U] (2:2.674888e-03,(((4:4.390334e-02,5:5.715227e-02):1.604826e-01,3:1.776399e-01):5.242092e-01,(((10:7.270973e-02,(11:8.354302e-05,9:5.314696e-02):3.611299e-02):5.272434e-01,((8:7.457485e-02,7:8.227149e-02):2.597039e-02,6:7.518481e-02):1.079249e+00):6.723795e-01,12:1.869694e+00):2.329722e-01):2.009310e+00,1:2.817268e-02);
   tree gen.707500 = [&U] (2:2.771873e-05,(((4:3.802971e-02,5:6.724960e-02):1.253516e-01,3:1.294045e-01):5.689489e-01,(((10:1.176998e-01,(11:9.936732e-03,9:2.296435e-02):4.993034e-02):3.275291e-01,(7:6.013219e-02,(8:8.994651e-02,6:1.452474e-01):9.806072e-03):1.080948e+00):4.447506e-01,12:1.865502e+00):3.962974e-01):2.001691e+00,1:5.529064e-02);
   tree gen.708000 = [&U] (2:7.767541e-03,(((5:5.153498e-02,4:6.464341e-02):1.349728e-01,3:1.084602e-01):7.527140e-01,((((6:1.232524e-01,8:7.860090e-02):1.064607e-02,7:9.878976e-02):8.840009e-01,(10:5.958076e-02,(11:1.119069e-02,9:2.026135e-02):7.168290e-02):3.839331e-01):3.253777e-01,12:2.242326e+00):1.768146e-01):1.711712e+00,1:7.856275e-02);
   tree gen.708500 = [&U] ((((((7:9.187544e-02,8:6.623144e-02):3.878695e-02,6:7.453900e-02):7.702873e-01,(10:3.650490e-02,(9:3.544028e-02,11:1.513477e-02):9.197175e-02):5.408834e-01):2.465726e-01,12:2.167174e+00):3.560365e-01,(3:1.295751e-01,(4:4.404191e-02,5:7.964411e-02):1.412532e-01):5.173119e-01):1.873033e+00,2:1.902226e-02,1:1.815658e-02);
   tree gen.709000 = [&U] (2:3.327375e-03,(((5:7.592560e-02,4:4.983788e-02):2.011060e-01,3:7.210728e-02):8.840945e-01,(((7:7.565602e-02,(8:6.501994e-02,6:1.328112e-01):1.833394e-02):8.541908e-01,(10:8.425042e-02,(11:7.777410e-03,9:3.540906e-02):2.663456e-02):5.041189e-01):4.003570e-01,12:1.961071e+00):2.482649e-01):1.652935e+00,1:4.639417e-02);
   tree gen.709500 = [&U] (((12:2.003777e+00,((6:1.452591e-01,(8:5.711679e-02,7:9.443375e-02):5.867461e-04):8.899605e-01,(10:7.000307e-02,(9:4.075368e-02,11:3.388669e-03):4.152236e-02):6.223135e-01):4.458874e-01):3.142822e-01,(3:1.037685e-01,(4:4.928733e-02,5:8.890146e-02):1.898501e-01):8.087543e-01):1.742281e+00,2:1.822516e-03,1:5.070661e-02);
   tree gen.710000 = [&U] ((12:1.605904e+00,((((7:8.830555e-02,6:1.249867e-01):1.649953e-02,8:6.672658e-02):9.559516e-01,((9:2.528308e-02,11:1.541162e-02):5.361412e-02,10:6.302172e-02):3.833625e-01):5.339436e-01,(3:1.091791e-01,(5:9.779192e-02,4:4.757314e-02):1.641039e-01):7.720307e-01):3.174209e-01):1.623244e+00,2:7.055996e-03,1:2.942630e-02);
   tree gen.710500 = [&U] (2:4.003396e-03,(((((8:8.592065e-02,7:1.218584e-01):8.913430e-02,6:9.215001e-02):1.138576e+00,(10:1.015766e-01,(11:1.745720e-02,9:3.988355e-02):6.169571e-02):3.919475e-01):4.300667e-01,12:2.138193e+00):2.041226e-01,((5:4.987985e-02,4:5.644657e-02):1.277373e-01,3:1.294686e-01):8.411198e-01):1.830089e+00,1:7.358579e-02);
   tree gen.711000 = [&U] (2:9.705925e-03,((12:2.032401e+00,(((8:7.166698e-02,7:7.895890e-02):4.917884e-02,6:8.491983e-02):9.869458e-01,(10:1.984698e-02,(11:6.715346e-03,9:1.510699e-02):6.850512e-02):3.882250e-01):4.648786e-01):2.078643e-01,((5:8.145226e-02,4:4.581245e-02):1.530402e-01,3:1.197191e-01):6.594481e-01):2.291836e+00,1:1.378871e-02);
   tree gen.711500 = [&U] (2:1.038395e-02,(((4:6.938099e-02,5:7.986005e-02):1.929625e-01,3:1.416731e-01):5.402391e-01,(12:2.254389e+00,((10:1.359102e-01,(9:5.356257e-02,11:3.025751e-03):2.900885e-02):5.172315e-01,(7:6.008293e-02,(6:1.285378e-01,8:9.395737e-02):3.129341e-02):1.019818e+00):5.905999e-01):2.541970e-01):2.281310e+00,1:4.538128e-02);
   tree gen.712000 = [&U] (((((7:4.678474e-02,(6:1.205196e-01,8:8.001554e-02):4.138942e-02):1.070177e+00,(10:5.685804e-02,(9:4.040326e-02,11:1.541531e-02):6.450337e-02):3.646965e-01):8.315112e-01,12:2.542009e+00):5.490186e-03,(3:2.081286e-01,(4:5.588411e-02,5:1.001419e-01):1.001876e-01):9.197948e-01):2.374904e+00,2:1.729156e-02,1:1.980109e-02);
   tree gen.712500 = [&U] (2:2.849028e-02,((12:2.581516e+00,((10:3.529626e-02,(9:5.552781e-02,11:8.585374e-03):9.008573e-02):5.721621e-01,(6:1.054048e-01,(7:8.639017e-02,8:1.001219e-01):6.127501e-02):1.084854e+00):5.295508e-01):3.528757e-01,((4:3.787038e-02,5:1.058555e-01):1.484178e-01,3:1.420964e-01):6.840646e-01):1.848151e+00,1:2.655919e-02);
   tree gen.713000 = [&U] (((3:2.013468e-01,(4:3.123625e-02,5:1.050962e-01):1.221979e-01):9.234827e-01,((((8:4.514120e-02,6:1.107891e-01):5.548780e-02,7:5.619399e-02):1.027361e+00,(10:4.931492e-02,(9:4.583091e-02,11:4.485184e-03):1.091356e-01):4.314837e-01):3.113363e-01,12:2.215771e+00):3.760202e-02):2.371017e+00,2:2.435559e-02,1:1.139874e-02);
   tree gen.713500 = [&U] (((12:1.872758e+00,(((8:6.114259e-02,6:1.215086e-01):4.706994e-02,7:3.783373e-02):9.460194e-01,((9:2.878469e-02,11:5.060689e-03):6.007646e-02,10:5.742406e-02):3.858870e-01):4.128641e-01):4.003493e-01,(3:1.787447e-01,(5:8.039210e-02,4:3.446972e-02):1.222610e-01):7.533163e-01):1.791215e+00,2:2.301225e-02,1:1.869985e-02);
   tree gen.714000 = [&U] (2:1.551390e-03,(12:1.700957e+00,((((8:5.360231e-02,7:8.545849e-02):1.659504e-02,6:9.972112e-02):9.717172e-01,(10:5.703980e-02,(11:8.715781e-03,9:2.979593e-02):8.078404e-02):3.685453e-01):4.341382e-01,((5:8.328481e-02,4:5.699537e-02):1.803883e-01,3:3.802118e-02):7.330633e-01):5.260890e-01):1.500416e+00,1:9.067731e-02);
   tree gen.714500 = [&U] (((3:1.212957e-01,(4:7.676756e-02,5:6.959969e-02):1.309791e-01):7.047369e-01,(((6:7.417577e-02,(7:7.817511e-02,8:6.497176e-02):9.758389e-02):7.629379e-01,(10:4.640954e-02,(9:1.665672e-02,11:4.087098e-03):7.377662e-02):4.325397e-01):4.387018e-01,12:1.555014e+00):1.456214e-01):1.800864e+00,2:2.525405e-03,1:4.052802e-02);
   tree gen.715000 = [&U] (2:1.322441e-03,(((4:5.545502e-02,5:7.196634e-02):1.011879e-01,3:1.740908e-01):9.497510e-01,(12:2.008201e+00,((10:3.541114e-02,(9:3.809032e-02,11:1.791802e-03):1.089092e-01):4.300011e-01,(6:2.141494e-02,(7:6.967665e-02,8:1.049215e-01):7.250199e-02):8.718096e-01):2.453730e-01):2.621879e-01):1.746279e+00,1:6.099572e-02);
   tree gen.715500 = [&U] (2:3.328716e-02,(((4:4.930195e-02,5:6.676939e-02):6.248435e-02,3:1.547743e-01):7.905448e-01,(((10:3.710691e-02,(9:3.174209e-02,11:1.398239e-03):7.464572e-02):2.985994e-01,(7:7.891398e-02,(8:9.657190e-02,6:9.899421e-02):1.110418e-02):9.864629e-01):3.799361e-01,12:1.917700e+00):1.439425e-01):2.131739e+00,1:2.557068e-02);
   tree gen.716000 = [&U] (((((6:8.476513e-02,(7:1.181007e-01,8:5.798169e-02):7.292290e-02):1.016743e+00,(10:4.449365e-02,(9:3.650571e-02,11:8.940887e-03):9.088786e-02):3.333885e-01):5.735065e-01,12:1.857351e+00):4.412790e-01,(3:1.640396e-01,(4:3.008180e-02,5:6.296037e-02):9.300995e-02):4.148707e-01):1.462898e+00,2:1.334491e-02,1:7.367073e-02);
   tree gen.716500 = [&U] (2:3.066585e-04,(12:1.761283e+00,(((4:4.292189e-02,5:8.854077e-02):1.513786e-01,3:1.058238e-01):1.030811e+00,((10:3.778490e-02,(9:4.464862e-02,11:6.949592e-03):6.593174e-02):4.739763e-01,(8:6.792528e-02,(7:7.014701e-02,6:1.113855e-01):2.490069e-02):9.425427e-01):4.191664e-01):3.745189e-01):2.041057e+00,1:4.134547e-02);
   tree gen.717000 = [&U] ((12:1.891580e+00,(((6:2.394750e-02,(7:1.074972e-01,8:8.352387e-02):9.661188e-02):9.180911e-01,(10:3.125062e-02,(9:2.655415e-02,11:5.039146e-03):6.624962e-02):6.161579e-01):5.388134e-01,(3:1.704151e-01,(4:3.058975e-02,5:1.077908e-01):8.383853e-02):7.611038e-01):4.022713e-02):1.716249e+00,2:3.664556e-04,1:4.856351e-02);
   tree gen.717500 = [&U] (((((7:5.629162e-02,(6:1.371452e-01,8:7.814258e-02):4.128787e-02):1.036481e+00,((9:4.859960e-02,11:8.692340e-03):6.947648e-02,10:3.881910e-02):3.844689e-01):2.492178e-01,12:2.011700e+00):1.686740e-01,(3:1.359304e-01,(5:6.246406e-02,4:3.631884e-02):1.042829e-01):8.818513e-01):2.453908e+00,2:3.562778e-02,1:3.665525e-02);
   tree gen.718000 = [&U] (2:1.447041e-02,(((5:7.078401e-02,4:5.046000e-02):1.319101e-01,3:1.055642e-01):5.379275e-01,(((6:3.515456e-02,(7:8.613354e-02,8:7.456613e-02):8.192910e-02):1.001260e+00,(10:7.418853e-02,(11:3.483284e-03,9:2.614550e-02):6.198341e-02):4.745196e-01):3.522394e-01,12:2.003663e+00):2.416961e-01):1.574191e+00,1:3.655742e-02);
   tree gen.718500 = [&U] (((3:1.319362e-01,(5:7.895426e-02,4:1.590792e-02):1.471433e-01):8.024315e-01,(12:2.091586e+00,(((8:7.699195e-02,6:1.436712e-01):3.613253e-02,7:9.989610e-02):8.958139e-01,((9:4.740977e-02,11:9.176470e-03):8.352719e-02,10:5.719134e-02):4.265025e-01):4.279576e-01):5.067752e-01):1.976300e+00,2:4.130533e-03,1:2.911622e-02);
   tree gen.719000 = [&U] ((12:1.853846e+00,((3:1.021597e-01,(5:6.997992e-02,4:4.753016e-02):1.515780e-01):8.144952e-01,(((8:5.248752e-02,7:8.857064e-02):3.286514e-02,6:9.034940e-02):8.354863e-01,((9:3.973757e-02,11:1.324064e-02):8.365513e-02,10:5.069068e-02):3.780240e-01):3.537658e-01):1.287525e-01):1.955805e+00,2:2.032551e-02,1:2.559868e-02);
   tree gen.719500 = [&U] ((12:1.600962e+00,((((8:2.952510e-02,7:1.096171e-01):7.359582e-02,6:5.343429e-02):9.211836e-01,((9:3.646770e-02,11:9.713684e-03):7.083545e-02,10:2.341834e-02):5.332429e-01):5.466638e-01,(3:1.982131e-01,(5:8.126652e-02,4:4.124122e-02):7.231059e-02):7.468861e-01):3.101713e-01):2.203093e+00,2:1.481722e-03,1:3.997861e-02);
   tree gen.720000 = [&U] (((3:8.660718e-02,(5:1.020013e-01,4:1.749515e-02):1.699026e-01):9.361742e-01,((((8:3.960848e-02,7:1.209226e-01):7.301518e-02,6:5.894532e-02):8.314861e-01,((9:2.984192e-02,11:5.949044e-03):8.714165e-02,10:2.837971e-02):4.057562e-01):2.568087e-01,12:1.562942e+00):2.152937e-01):1.679804e+00,2:1.019271e-03,1:2.854206e-02);
   tree gen.720500 = [&U] (((3:1.701391e-01,(4:6.279695e-02,5:6.585983e-02):6.018648e-02):5.958149e-01,((((7:1.025670e-01,8:6.480357e-02):3.737444e-02,6:5.854156e-02):9.221135e-01,(10:2.494941e-02,(9:3.569453e-02,11:1.288071e-02):1.095678e-01):3.326490e-01):1.852068e-01,12:1.989481e+00):4.638289e-01):1.767335e+00,2:1.434829e-03,1:4.344518e-02);
   tree gen.721000 = [&U] (((3:6.833099e-02,(4:4.772269e-02,5:8.856345e-02):1.911164e-01):6.688251e-01,((((7:1.151354e-01,8:7.240189e-02):5.618392e-02,6:7.071963e-02):1.054601e+00,(10:6.608468e-02,(9:4.101612e-02,11:6.650539e-03):7.312030e-02):5.052422e-01):4.032228e-01,12:2.132525e+00):1.526211e-01):2.104310e+00,2:6.496806e-05,1:8.026535e-02);
   tree gen.721500 = [&U] (2:2.178988e-03,(((5:5.994799e-02,4:6.547127e-02):8.578331e-02,3:1.959784e-01):6.397731e-01,(12:2.209390e+00,((8:6.315986e-02,(6:1.729966e-01,7:1.542633e-01):1.085166e-02):9.598057e-01,(10:9.211753e-02,(11:1.115261e-02,9:1.944904e-02):3.299372e-02):5.592235e-01):2.752047e-01):5.166292e-01):2.051697e+00,1:6.041365e-02);
   tree gen.722000 = [&U] ((((((7:1.121963e-01,8:6.215211e-02):2.423425e-02,6:1.240431e-01):1.010460e+00,(10:1.988877e-02,(9:2.931713e-02,11:8.435320e-03):1.050486e-01):5.022306e-01):6.081818e-01,(3:8.596706e-02,(4:3.606386e-02,5:8.029644e-02):2.200056e-01):7.048936e-01):2.740078e-01,12:2.373361e+00):2.114032e+00,2:1.727512e-03,1:3.105038e-02);
   tree gen.722500 = [&U] (((3:5.450163e-02,(4:4.091980e-02,5:7.649549e-02):2.136869e-01):6.406766e-01,(12:1.654319e+00,(((8:6.867774e-02,6:1.258526e-01):2.404809e-02,7:8.067352e-02):9.451368e-01,(10:7.471886e-02,(9:2.626446e-02,11:1.412357e-02):4.220005e-02):6.467803e-01):3.421244e-01):1.431495e-01):2.018947e+00,2:9.173506e-03,1:4.913100e-02);
   tree gen.723000 = [&U] (((12:2.251341e+00,(((6:1.073533e-01,7:9.724096e-02):1.386508e-02,8:4.933862e-02):1.074922e+00,(10:1.112071e-01,(9:2.829815e-02,11:1.430923e-02):5.171753e-02):4.782287e-01):3.894425e-01):5.095980e-01,(3:1.446051e-01,(4:3.896672e-02,5:7.496571e-02):1.554963e-01):6.877289e-01):2.023141e+00,2:4.695727e-03,1:5.515760e-02);
   tree gen.723500 = [&U] (((3:1.455374e-01,(5:6.437790e-02,4:4.802725e-02):1.063779e-01):5.900543e-01,(((7:5.418260e-02,(8:7.136899e-02,6:1.358103e-01):1.957369e-02):7.248657e-01,((9:2.787725e-02,11:1.145731e-02):6.646153e-02,10:7.165627e-02):4.200185e-01):3.522862e-01,12:1.886535e+00):1.376298e-01):1.406109e+00,2:5.422289e-03,1:2.883731e-02);
   tree gen.724000 = [&U] (((((6:8.488373e-02,(8:6.834038e-02,7:1.010785e-01):2.341084e-02):1.012690e+00,(10:3.843574e-02,(9:3.054937e-02,11:2.165819e-02):6.741749e-02):3.629572e-01):4.967877e-01,(3:1.004239e-01,(4:6.172117e-02,5:7.545451e-02):1.214571e-01):7.431719e-01):2.812747e-01,12:1.558618e+00):1.565441e+00,2:1.523009e-02,1:1.540527e-02);
   tree gen.724500 = [&U] (((((6:6.083518e-02,(7:9.926267e-02,8:6.255583e-02):5.514814e-02):9.500569e-01,(10:5.770384e-02,(9:4.006732e-02,11:1.393807e-02):7.777631e-02):3.999172e-01):4.702397e-01,12:1.788820e+00):5.253427e-02,(3:1.961798e-01,(4:5.321195e-02,5:5.619826e-02):7.461006e-02):9.268279e-01):1.802855e+00,2:3.911308e-03,1:5.780171e-02);
   tree gen.725000 = [&U] (2:6.015351e-03,(((5:7.645108e-02,4:3.324325e-02):1.204005e-01,3:8.217580e-02):8.917355e-01,(((6:1.022574e-01,(8:5.990285e-02,7:7.645828e-02):2.798739e-02):9.202189e-01,((11:3.714350e-03,9:4.901064e-02):6.832755e-02,10:5.065959e-02):4.446418e-01):2.481163e-01,12:1.862885e+00):1.729740e-01):1.543166e+00,1:3.973625e-02);
   tree gen.725500 = [&U] (2:1.824242e-02,((12:1.840538e+00,((6:1.094552e-01,(8:9.691059e-02,7:1.264229e-01):1.794344e-02):9.076161e-01,((11:9.646202e-03,9:3.585254e-02):7.515930e-02,10:3.964286e-02):5.819676e-01):3.473823e-01):2.785124e-01,((5:8.670921e-02,4:3.344639e-02):1.028133e-01,3:1.707144e-01):8.350228e-01):1.602361e+00,1:2.960637e-02);
   tree gen.726000 = [&U] (2:8.643507e-03,((12:1.985151e+00,((6:1.164167e-01,(8:6.266484e-02,7:9.311826e-02):1.055797e-02):9.183142e-01,((11:1.925264e-02,9:2.578679e-02):9.553056e-02,10:1.122757e-02):3.113013e-01):2.585013e-01):2.758479e-01,((5:9.411345e-02,4:4.693691e-02):2.016315e-01,3:1.472578e-01):5.370854e-01):2.046966e+00,1:4.904007e-02);
   tree gen.726500 = [&U] (((3:1.333660e-01,(4:4.439167e-02,5:4.913722e-02):8.927725e-02):5.642102e-01,(((6:7.294687e-02,(7:9.181829e-02,8:7.607859e-02):6.225492e-02):9.364510e-01,(10:6.483796e-02,(9:4.345985e-02,11:7.617320e-03):5.677357e-02):3.892626e-01):3.463201e-01,12:2.111430e+00):2.464419e-01):1.795406e+00,2:6.884620e-03,1:5.805821e-02);
   tree gen.727000 = [&U] ((((((8:7.060857e-02,7:1.447847e-01):6.380844e-02,6:5.393305e-02):7.543081e-01,((9:3.148038e-02,11:1.467769e-02):5.625524e-02,10:5.969439e-02):5.757928e-01):4.904121e-01,12:2.160972e+00):3.070933e-01,(3:7.993697e-02,(5:8.468755e-02,4:3.135666e-02):1.777162e-01):7.067327e-01):1.633702e+00,2:5.742695e-03,1:2.438621e-02);
   tree gen.727500 = [&U] ((((((8:6.722530e-02,7:8.721666e-02):3.121825e-02,6:6.584148e-02):9.687359e-01,((9:3.064778e-02,11:1.383182e-02):7.001140e-02,10:8.599126e-02):5.077874e-01):3.547364e-01,(3:4.925070e-02,(5:9.073644e-02,4:6.467059e-02):1.679449e-01):7.009983e-01):7.547339e-02,12:2.381753e+00):2.188529e+00,2:6.622487e-03,1:6.506715e-02);
   tree gen.728000 = [&U] ((12:1.780337e+00,((3:1.604129e-01,(5:5.535590e-02,4:6.211246e-02):1.461887e-01):9.776393e-01,(((8:4.801595e-02,7:8.424481e-02):5.587320e-02,6:8.154105e-02):1.241194e+00,((9:2.146343e-02,11:1.349144e-02):7.194956e-02,10:4.730454e-02):3.871222e-01):5.909274e-01):3.656605e-01):1.579057e+00,2:1.466854e-02,1:3.429532e-02);
   tree gen.728500 = [&U] ((((3:1.918411e-01,(4:7.413723e-02,5:5.396537e-02):7.045079e-02):7.807592e-01,((6:1.129085e-01,(7:6.962037e-02,8:7.531039e-02):8.836606e-03):8.096241e-01,(10:5.283635e-02,(9:4.160308e-02,11:1.133515e-02):4.291452e-02):2.889733e-01):3.959333e-01):2.783263e-01,12:1.724028e+00):1.681053e+00,2:9.192605e-03,1:4.414942e-02);
   tree gen.729000 = [&U] (((3:2.153179e-01,(4:3.749181e-02,5:5.698215e-02):5.037110e-02):7.864851e-01,(12:1.945660e+00,(((6:9.678829e-02,8:7.549633e-02):1.084149e-02,7:5.798012e-02):9.886220e-01,(10:6.201081e-02,(9:1.651054e-02,11:9.808714e-03):4.472374e-02):4.254052e-01):4.164535e-01):4.102791e-02):1.735741e+00,2:7.342213e-03,1:5.113236e-02);
   tree gen.729500 = [&U] (2:5.681063e-03,(((5:6.920275e-02,4:4.873222e-02):1.615791e-01,3:1.081678e-01):7.059383e-01,((((7:1.332096e-01,8:5.584663e-02):5.491161e-02,6:7.717439e-02):9.821958e-01,((11:7.928983e-03,9:3.273668e-02):5.780159e-02,10:3.991529e-02):4.785196e-01):4.047759e-01,12:1.987663e+00):2.655559e-01):1.852607e+00,1:3.040063e-02);
   tree gen.730000 = [&U] (2:1.095168e-02,(12:2.180337e+00,(((10:7.060352e-02,(9:4.093990e-02,11:1.368465e-02):5.261535e-02):3.749779e-01,(7:5.806906e-02,(8:8.213830e-02,6:9.665917e-02):3.580465e-02):1.216761e+00):5.828517e-01,((4:5.757190e-02,5:8.681149e-02):9.697453e-02,3:1.804120e-01):9.777259e-01):1.176985e-01):2.546155e+00,1:4.281835e-02);
   tree gen.730500 = [&U] (2:1.645398e-03,(((((7:8.644577e-02,8:7.049299e-02):3.495408e-02,6:6.394481e-02):1.042098e+00,((11:9.296481e-03,9:4.695191e-02):6.467793e-02,10:4.571650e-02):3.242885e-01):4.189748e-01,((5:8.089678e-02,4:4.702175e-02):1.635687e-01,3:1.215560e-01):9.487898e-01):2.077536e-01,12:1.803295e+00):1.619443e+00,1:2.723287e-02);
   tree gen.731000 = [&U] (2:5.389189e-04,(((4:6.225424e-02,5:6.821555e-02):1.666127e-01,3:8.454630e-02):8.495565e-01,(12:2.156989e+00,((10:5.129687e-02,(9:2.824245e-02,11:1.039534e-02):9.142243e-02):2.898124e-01,((8:8.612741e-02,7:8.646503e-02):3.681591e-02,6:6.968754e-02):8.345414e-01):3.708697e-01):1.209203e-01):2.174719e+00,1:5.095671e-02);
   tree gen.731500 = [&U] (2:2.001750e-02,(((((7:1.033422e-01,8:6.833070e-02):6.537602e-02,6:6.913704e-02):8.630361e-01,((11:7.602372e-03,9:2.714688e-02):5.818334e-02,10:4.119745e-02):4.211847e-01):3.966845e-01,12:1.883627e+00):3.593992e-01,((5:8.171233e-02,4:7.155209e-02):1.107093e-01,3:1.422613e-01):6.977422e-01):1.940027e+00,1:4.841166e-02);
   tree gen.732000 = [&U] (((3:1.027061e-01,(5:9.163408e-02,4:2.891126e-02):1.986922e-01):5.650698e-01,(((6:9.678963e-02,(8:6.422731e-02,7:8.929710e-02):2.156710e-02):1.224171e+00,((9:2.212640e-02,11:2.324893e-02):2.843258e-02,10:8.756382e-02):4.981041e-01):3.991516e-01,12:2.256665e+00):2.462382e-01):1.828585e+00,2:1.751223e-04,1:6.487174e-02);
   tree gen.732500 = [&U] (2:1.847833e-02,((((7:7.025941e-02,(8:8.009289e-02,6:1.152069e-01):2.153078e-02):9.867185e-01,((11:1.037531e-02,9:4.141909e-02):7.596846e-02,10:1.459736e-02):5.096608e-01):4.128205e-01,12:1.816139e+00):2.765262e-01,((5:6.617550e-02,4:3.997715e-02):1.036501e-01,3:9.580201e-02):5.897458e-01):1.496922e+00,1:5.866794e-02);
   tree gen.733000 = [&U] (((3:1.095534e-01,(4:4.600040e-02,5:6.369448e-02):1.314086e-01):6.226878e-01,(12:1.852080e+00,(((7:8.617660e-02,8:6.878246e-02):2.530874e-02,6:1.051656e-01):1.032136e+00,(10:5.695096e-02,(9:2.880160e-02,11:5.546368e-03):8.490859e-02):3.517460e-01):4.617082e-01):4.520909e-01):1.533755e+00,2:1.157438e-02,1:2.255144e-02);
   tree gen.733500 = [&U] (2:3.553723e-02,(12:2.204246e+00,(((5:8.474491e-02,4:5.083072e-02):1.251655e-01,3:1.437368e-01):6.828161e-01,((7:9.305411e-02,(8:7.798276e-02,6:1.416007e-01):1.336558e-02):9.109353e-01,((11:8.484550e-03,9:2.535841e-02):8.959725e-02,10:2.758458e-02):3.444541e-01):5.202255e-01):6.947244e-02):1.845737e+00,1:2.672995e-02);
   tree gen.734000 = [&U] (2:4.324213e-03,(12:1.852651e+00,(((10:7.750585e-02,(9:3.481164e-02,11:1.680628e-02):3.808493e-02):4.886252e-01,((8:6.739701e-02,7:8.228025e-02):3.798705e-02,6:1.304082e-01):1.107420e+00):5.040880e-01,((4:3.650745e-02,5:1.103274e-01):1.479608e-01,3:1.050095e-01):7.815541e-01):1.312845e-01):2.134882e+00,1:4.497197e-02);
   tree gen.734500 = [&U] ((12:2.481504e+00,((((8:3.935148e-02,6:1.298216e-01):5.589771e-02,7:3.157197e-02):8.635210e-01,(10:2.347556e-02,(9:3.070481e-02,11:1.555336e-02):1.015728e-01):5.205948e-01):4.940410e-01,(3:1.708249e-01,(4:2.825473e-02,5:8.897221e-02):1.149077e-01):8.150987e-01):4.588327e-03):2.335411e+00,2:1.884905e-02,1:2.973353e-02);
   tree gen.735000 = [&U] (2:2.905956e-03,((12:1.842057e+00,((10:4.015635e-02,(9:4.508037e-02,11:4.773494e-03):8.669533e-02):6.738143e-01,(6:4.625967e-02,(7:1.052371e-01,8:5.760229e-02):6.883317e-02):8.939226e-01):4.495442e-01):2.049014e-01,((4:5.625737e-02,5:6.763211e-02):1.637715e-01,3:1.078210e-01):8.539809e-01):1.967585e+00,1:4.771710e-02);
   tree gen.735500 = [&U] (2:1.452073e-03,((12:1.905503e+00,((4:5.995477e-02,5:5.602399e-02):1.643296e-01,3:1.587049e-01):9.056470e-01):9.267196e-02,((10:7.261387e-02,(9:3.554525e-02,11:1.617766e-02):7.532275e-02):3.718305e-01,(6:4.785299e-02,(7:7.899560e-02,8:6.233565e-02):7.627473e-02):1.236475e+00):4.904207e-01):1.730930e+00,1:6.045903e-02);
   tree gen.736000 = [&U] ((12:1.677022e+00,(((6:1.203578e-01,(7:9.909588e-02,8:3.112665e-02):1.602477e-02):1.133053e+00,(10:7.237936e-02,(9:3.999347e-02,11:6.212483e-04):5.998682e-02):2.259410e-01):5.364022e-01,(3:3.946518e-02,(4:5.411334e-02,5:5.606419e-02):2.050781e-01):7.601867e-01):2.021902e-01):1.559824e+00,2:1.776645e-02,1:4.549327e-02);
   tree gen.736500 = [&U] (((((7:7.600256e-02,(8:6.908846e-02,6:1.238812e-01):2.519072e-02):1.190415e+00,(10:3.761888e-02,(9:3.039203e-02,11:4.977526e-03):5.564138e-02):5.218168e-01):1.729244e-01,12:2.151004e+00):5.697959e-01,(3:5.833275e-02,(4:3.831987e-02,5:7.233431e-02):2.024660e-01):8.075744e-01):1.822276e+00,2:4.952463e-03,1:6.229783e-02);
   tree gen.737000 = [&U] (2:2.983922e-03,(((5:8.416460e-02,4:5.708656e-02):1.874023e-01,3:6.359321e-02):9.728869e-01,(12:2.140407e+00,(((8:7.442048e-02,6:1.747345e-01):4.305624e-02,7:3.251205e-02):1.001269e+00,((11:5.267938e-03,9:3.796717e-02):6.143557e-02,10:6.211135e-02):3.238715e-01):3.633215e-01):5.744182e-02):2.035286e+00,1:2.465939e-02);
   tree gen.737500 = [&U] (((3:1.090523e-01,(5:7.116913e-02,4:2.048926e-02):1.649536e-01):6.270883e-01,(12:2.145712e+00,((8:7.266700e-02,(7:8.002043e-02,6:9.430980e-02):7.297572e-03):1.082064e+00,((9:5.127659e-02,11:9.250531e-03):6.544048e-02,10:3.371048e-02):4.204132e-01):3.907268e-01):4.579089e-01):2.398994e+00,2:3.725673e-03,1:3.983266e-02);
   tree gen.738000 = [&U] (((3:5.924186e-02,(5:5.999439e-02,4:4.968998e-02):1.691857e-01):6.438949e-01,(12:1.951811e+00,(((8:4.593964e-02,7:1.003105e-01):3.943376e-02,6:9.909879e-02):9.141846e-01,((9:4.707386e-02,11:4.027711e-03):5.721921e-02,10:4.501747e-02):4.022454e-01):3.501696e-01):5.235799e-01):1.990938e+00,2:3.153775e-03,1:3.152756e-02);
   tree gen.738500 = [&U] (2:2.063546e-02,(((4:7.011647e-02,5:8.196681e-02):1.679760e-01,3:1.535604e-01):7.714543e-01,(12:2.045014e+00,((10:6.559968e-02,(9:4.304495e-02,11:8.324602e-03):3.539707e-02):3.083618e-01,((7:8.017564e-02,8:8.758187e-02):3.400634e-02,6:7.555891e-02):1.145629e+00):2.974319e-01):2.628412e-01):1.529144e+00,1:1.886977e-02);
   tree gen.739000 = [&U] (2:1.655174e-02,(12:2.243620e+00,(((5:8.744815e-02,4:4.461549e-02):1.249783e-01,3:1.008836e-01):8.578172e-01,(((8:6.332962e-02,7:1.078472e-01):2.351993e-02,6:6.779975e-02):9.821966e-01,((11:1.824483e-02,9:3.130860e-02):6.039413e-02,10:5.903682e-02):5.985333e-01):5.759065e-01):1.379062e-01):1.890351e+00,1:4.431651e-02);
   tree gen.739500 = [&U] (((3:1.567399e-01,(5:8.082669e-02,4:4.035590e-02):1.181207e-01):5.871755e-01,(((6:1.016556e-01,(8:6.364721e-02,7:7.675749e-02):6.255179e-02):1.125125e+00,((9:2.413038e-02,11:1.549028e-02):8.832045e-02,10:6.253480e-02):3.945675e-01):3.704192e-01,12:2.091528e+00):4.631488e-01):2.129988e+00,2:4.087150e-02,1:1.974517e-02);
   tree gen.740000 = [&U] (2:1.350380e-03,((12:2.066081e+00,(((8:8.133774e-02,7:1.059515e-01):9.413610e-02,6:5.166591e-02):9.373271e-01,((11:1.479338e-02,9:4.153464e-02):4.951822e-02,10:4.849278e-02):4.125810e-01):4.332104e-01):3.605454e-01,((5:9.486731e-02,4:3.537616e-02):1.173602e-01,3:1.413903e-01):5.349400e-01):1.819421e+00,1:3.922808e-02);
   tree gen.740500 = [&U] (2:5.153436e-03,(((4:3.689082e-02,5:7.327085e-02):1.679429e-01,3:6.226100e-02):7.841904e-01,(12:1.470326e+00,((10:5.515178e-02,(9:3.309539e-02,11:3.694181e-02):9.296420e-02):4.219728e-01,(6:3.988666e-02,(7:1.024873e-01,8:5.688412e-02):6.035243e-02):7.413773e-01):4.653255e-01):1.235001e-01):1.582217e+00,1:4.788831e-02);
   tree gen.741000 = [&U] (((3:1.431930e-01,(5:6.949660e-02,4:4.438669e-02):1.767992e-01):6.781682e-01,(12:1.729148e+00,(((8:8.635597e-02,7:8.584025e-02):4.360647e-02,6:6.434158e-02):1.205968e+00,((9:3.360879e-02,11:5.372254e-03):8.229799e-02,10:7.293385e-02):2.611239e-01):4.539497e-01):3.483413e-01):1.932936e+00,2:2.389360e-02,1:2.347696e-02);
   tree gen.741500 = [&U] (((3:1.489933e-01,(5:7.848745e-02,4:6.183123e-02):1.040975e-01):8.456085e-01,((((8:5.910768e-02,6:1.243001e-01):1.174540e-02,7:7.076528e-02):9.413201e-01,((9:4.175008e-02,11:2.190569e-03):6.241271e-02,10:6.445040e-02):3.398106e-01):5.657143e-01,12:1.952849e+00):9.016049e-02):1.934974e+00,2:1.932484e-03,1:3.414123e-02);
   tree gen.742000 = [&U] (((3:1.425898e-01,(5:8.953631e-02,4:3.271181e-02):1.459749e-01):7.791860e-01,(((8:6.674864e-02,(7:1.188325e-01,6:1.366432e-01):3.713459e-03):1.162652e+00,((9:3.548877e-02,11:6.747841e-03):4.804834e-02,10:5.568460e-02):3.778943e-01):4.601981e-01,12:2.139371e+00):5.678517e-02):2.244249e+00,2:2.738242e-02,1:4.181289e-02);
   tree gen.742500 = [&U] (2:6.506757e-03,(12:2.247688e+00,(((4:5.361960e-02,5:9.427896e-02):1.891590e-01,3:1.126041e-01):1.047248e+00,((10:5.726342e-02,(9:4.455117e-02,11:4.414898e-03):1.032376e-01):4.043354e-01,((8:6.187633e-02,7:6.713669e-02):2.147735e-02,6:9.903387e-02):9.100652e-01):3.815164e-01):2.095299e-01):1.871905e+00,1:4.705546e-02);
   tree gen.743000 = [&U] (2:1.217699e-02,((((10:7.160130e-02,(9:4.495700e-02,11:8.003412e-03):6.843690e-02):6.129642e-01,((8:5.469849e-02,7:1.026217e-01):1.212402e-02,6:9.503003e-02):9.266208e-01):3.107883e-01,12:2.181988e+00):2.967185e-01,((4:5.814377e-02,5:8.357360e-02):1.376762e-01,3:1.136299e-01):7.264362e-01):1.976939e+00,1:4.136948e-02);
   tree gen.743500 = [&U] (2:5.224016e-02,((((10:7.385041e-02,(9:3.508602e-02,11:7.697999e-03):3.350714e-02):2.789132e-01,(6:5.705814e-02,(8:7.311001e-02,7:9.742924e-02):2.811646e-02):8.165587e-01):4.080633e-01,12:2.149024e+00):2.604914e-01,((4:6.038314e-02,5:4.313300e-02):1.219410e-01,3:1.137624e-01):6.330372e-01):1.619851e+00,1:2.992838e-02);
   tree gen.744000 = [&U] (((((10:4.677898e-02,(11:3.430380e-03,9:4.858266e-02):8.062766e-02):4.245310e-01,((8:6.939137e-02,6:9.829980e-02):1.395547e-02,7:6.781721e-02):1.028166e+00):2.952148e-01,12:2.023051e+00):2.619581e-01,(3:1.643312e-01,(4:4.406445e-02,5:7.158133e-02):1.360765e-01):6.914438e-01):1.793939e+00,2:9.041530e-03,1:3.402892e-02);
   tree gen.744500 = [&U] (2:9.558922e-03,(((4:4.429155e-02,5:1.075326e-01):1.793775e-01,3:8.173949e-02):5.885700e-01,(((10:6.505108e-02,(9:4.216014e-02,11:1.029340e-02):3.240656e-02):4.585756e-01,(6:5.182409e-02,(8:6.889095e-02,7:8.693330e-02):7.014285e-02):9.660268e-01):2.508535e-01,12:2.023442e+00):2.164111e-01):1.900295e+00,1:3.674930e-02);
   tree gen.745000 = [&U] (2:7.195117e-03,(((5:6.705711e-02,4:3.870689e-02):1.257110e-01,3:1.801992e-01):6.755036e-01,((((8:7.614866e-02,7:7.018207e-02):7.932013e-03,6:9.796503e-02):9.168222e-01,(10:1.301811e-01,(9:5.404629e-02,11:4.631352e-03):1.364969e-02):5.776765e-01):2.475759e-01,12:2.056457e+00):1.274356e-01):1.445735e+00,1:3.142587e-02);
   tree gen.745500 = [&U] ((12:2.133494e+00,((3:1.089688e-01,(4:3.423948e-02,5:8.553898e-02):2.091352e-01):7.222757e-01,((10:4.831648e-02,(11:7.985908e-03,9:1.891282e-02):9.227323e-02):3.916323e-01,((8:4.620673e-02,7:1.127134e-01):6.773739e-02,6:5.072900e-02):9.517288e-01):5.502839e-01):2.124944e-01):2.286923e+00,2:1.646417e-02,1:3.268077e-02);
   tree gen.746000 = [&U] (((3:7.056939e-02,(4:2.610728e-02,5:7.585066e-02):1.788357e-01):9.946707e-01,(((10:9.154223e-02,(11:1.975572e-02,9:3.768087e-02):4.784691e-02):4.175412e-01,((8:7.247044e-02,7:6.702172e-02):4.219208e-02,6:5.088142e-02):8.194641e-01):5.430141e-01,12:1.852397e+00):1.420714e-03):2.348652e+00,2:3.448161e-03,1:2.277926e-02);
   tree gen.746500 = [&U] ((((((7:1.048731e-01,8:7.937279e-02):5.891334e-02,6:9.001497e-02):7.910880e-01,((9:3.776661e-02,11:1.171248e-02):7.708024e-02,10:3.127089e-02):4.984515e-01):3.514008e-01,12:1.885715e+00):1.586952e-01,(3:1.608810e-01,(5:7.676563e-02,4:5.640259e-02):1.166144e-01):7.424074e-01):2.083047e+00,2:7.249459e-03,1:4.156036e-02);
   tree gen.747000 = [&U] (((12:2.114761e+00,((10:2.833239e-02,(11:4.140128e-03,9:5.069012e-02):7.534940e-02):2.950612e-01,((8:9.225160e-02,7:1.020240e-01):5.704752e-02,6:5.718780e-02):8.868153e-01):4.853314e-01):1.846456e-01,(3:1.756748e-01,(4:5.401151e-02,5:5.788329e-02):7.255993e-02):9.751651e-01):1.719645e+00,2:1.011504e-02,1:2.738805e-02);
   tree gen.747500 = [&U] (((3:9.922285e-02,(5:7.626048e-02,4:3.684843e-02):1.749052e-01):9.461690e-01,((((7:1.015364e-01,8:9.206587e-02):9.905100e-02,6:1.185582e-02):1.077354e+00,((9:3.065210e-02,11:1.489704e-02):6.538967e-02,10:6.406215e-02):5.299919e-01):5.148699e-01,12:2.636104e+00):2.486414e-01):2.334290e+00,2:6.977076e-03,1:6.169255e-02);
   tree gen.748000 = [&U] (2:5.596699e-03,(12:2.038215e+00,(((6:1.008467e-01,(8:5.910413e-02,7:1.031220e-01):4.045080e-02):9.905556e-01,((9:2.125490e-02,11:1.129832e-02):3.983553e-02,10:6.591933e-02):2.541990e-01):4.258187e-01,((5:6.639547e-02,4:5.732538e-02):6.920088e-02,3:1.245471e-01):1.094251e+00):1.694114e-01):2.141203e+00,1:5.392078e-02);
   tree gen.748500 = [&U] (((3:6.225386e-02,(4:4.104368e-02,5:4.927611e-02):1.917501e-01):5.981102e-01,(((10:7.726273e-02,(11:6.500633e-03,9:3.822936e-02):4.991545e-02):4.610548e-01,((8:5.980922e-02,7:1.251274e-01):2.263079e-02,6:9.313368e-02):1.025102e+00):3.261770e-01,12:2.233499e+00):2.421338e-01):1.804315e+00,2:1.737106e-02,1:3.297836e-02);
   tree gen.749000 = [&U] (2:1.508635e-02,(((5:9.635434e-02,4:3.729060e-02):1.815739e-01,3:1.003040e-01):6.638313e-01,(12:2.008784e+00,((8:6.757478e-02,(6:1.549265e-01,7:7.882078e-02):1.842130e-02):8.518482e-01,((9:2.748005e-02,11:1.158564e-02):6.534799e-02,10:8.481959e-02):5.300472e-01):4.212302e-01):2.225605e-01):1.720178e+00,1:2.785284e-02);
   tree gen.749500 = [&U] (((12:2.383079e+00,(((8:6.509945e-02,7:1.110886e-01):6.761058e-02,6:7.516020e-02):1.174267e+00,((9:3.476826e-02,11:7.906264e-03):3.511031e-02,10:7.616273e-02):3.886824e-01):3.815766e-01):3.987102e-01,(3:1.079434e-01,(5:8.080184e-02,4:4.798274e-02):1.797259e-01):6.292538e-01):1.768190e+00,2:2.863520e-03,1:4.894022e-02);
   tree gen.750000 = [&U] (2:1.523341e-03,(((5:7.987634e-02,4:3.757479e-02):1.005853e-01,3:1.242132e-01):5.361025e-01,(((6:8.922668e-02,(7:1.138941e-01,8:7.051004e-02):4.634071e-02):7.779803e-01,((9:2.293285e-02,11:4.450129e-03):8.725677e-02,10:2.969315e-02):4.991005e-01):4.205338e-01,12:1.527166e+00):1.570870e-01):1.774862e+00,1:3.829553e-02);
   tree gen.750500 = [&U] (((12:1.987550e+00,(((8:1.053810e-01,7:7.801349e-02):6.656063e-02,6:6.268558e-02):8.281024e-01,((9:2.516111e-02,11:1.325596e-02):2.557039e-02,10:7.899188e-02):5.188458e-01):2.475562e-01):3.668019e-01,(3:1.607335e-01,(5:7.805892e-02,4:4.207759e-02):1.688497e-01):7.380501e-01):1.501185e+00,2:6.726367e-03,1:4.927364e-02);
   tree gen.751000 = [&U] (2:1.702190e-03,((12:1.701316e+00,((6:9.575352e-02,(7:9.038568e-02,8:6.747643e-02):4.515650e-02):9.601893e-01,((9:4.614273e-02,11:9.636597e-03):6.845082e-02,10:6.922668e-02):3.848699e-01):6.265627e-01):1.731365e-01,((5:7.229399e-02,4:4.897812e-02):1.335321e-01,3:1.756204e-01):6.690605e-01):1.675733e+00,1:2.294143e-02);
   tree gen.751500 = [&U] (((12:1.943445e+00,(((8:6.503177e-02,7:9.726567e-02):5.747555e-02,6:5.383623e-02):1.005245e+00,((9:3.575580e-02,11:8.131821e-03):9.270312e-02,10:2.827484e-02):4.700598e-01):3.974894e-01):8.311092e-02,(3:1.180683e-01,(5:1.346305e-01,4:5.258875e-02):1.323752e-01):8.058949e-01):2.486556e+00,2:1.186059e-02,1:4.005206e-02);
   tree gen.752000 = [&U] (((3:1.517521e-01,(5:6.762582e-02,4:5.192219e-02):1.309177e-01):7.956802e-01,(12:1.951219e+00,(((8:6.652262e-02,7:9.603283e-02):1.059279e-01,6:3.037982e-02):1.024963e+00,((9:2.988456e-02,11:8.135137e-03):8.335959e-02,10:4.270744e-02):3.225307e-01):4.602488e-01):1.621172e-01):2.410419e+00,2:1.865446e-03,1:2.877423e-02);
   tree gen.752500 = [&U] ((((((8:6.786634e-02,7:7.792651e-02):1.053766e-01,6:3.983425e-02):1.055689e+00,((9:3.052308e-02,11:9.810867e-03):1.352341e-01,10:1.808595e-03):5.135933e-01):3.872497e-01,(3:1.652297e-01,(5:8.552072e-02,4:3.505907e-02):1.077512e-01):8.663473e-01):1.598156e-01,12:1.929876e+00):2.128041e+00,2:7.051788e-03,1:4.419937e-02);
   tree gen.753000 = [&U] (2:1.256480e-03,(((4:4.072714e-02,5:5.956834e-02):1.327993e-01,3:1.034872e-01):5.449812e-01,(12:1.978800e+00,((10:2.447570e-02,(9:5.342338e-02,11:6.356012e-03):9.590460e-02):4.489881e-01,((8:6.727016e-02,7:9.301558e-02):5.536865e-02,6:5.167907e-02):9.812542e-01):2.091936e-01):5.298589e-01):1.830574e+00,1:3.675510e-02);
   tree gen.753500 = [&U] (2:1.137617e-03,(12:1.772310e+00,((((8:8.202675e-02,6:1.244951e-01):3.066049e-02,7:5.535540e-02):9.835100e-01,(10:2.988787e-02,(11:9.150081e-03,9:5.039794e-02):9.106517e-02):3.542792e-01):3.274385e-01,((5:1.021080e-01,4:2.723788e-02):1.514153e-01,3:1.290172e-01):1.208619e+00):1.044996e-01):2.340538e+00,1:4.572311e-02);
   tree gen.754000 = [&U] (((12:2.070183e+00,(((8:7.470665e-02,7:1.155207e-01):2.007135e-02,6:1.294946e-01):9.317331e-01,((9:3.601090e-02,11:9.417469e-03):5.034455e-02,10:7.799127e-02):5.484128e-01):2.960699e-01):2.983236e-01,(3:1.626510e-01,(5:8.796815e-02,4:6.974616e-02):6.174120e-02):7.740172e-01):2.021154e+00,2:2.450219e-02,1:4.249465e-02);
   tree gen.754500 = [&U] (2:4.501264e-03,(12:1.808390e+00,(((10:2.930963e-02,(9:2.891336e-02,11:4.893645e-03):6.803328e-02):3.774239e-01,((8:1.054200e-01,7:7.855607e-02):2.493943e-02,6:7.341110e-02):8.683336e-01):4.582779e-01,((4:4.081320e-02,5:5.222251e-02):1.264065e-01,3:1.156744e-01):1.000808e+00):1.708900e-01):1.251410e+00,1:4.181555e-02);
   tree gen.755000 = [&U] (((12:1.852420e+00,(((6:1.322462e-01,8:1.014130e-01):2.157261e-02,7:5.873914e-02):9.868204e-01,((9:3.026403e-02,11:7.120682e-03):6.995044e-02,10:6.143241e-02):4.799138e-01):5.376923e-01):1.612395e-01,(3:1.500819e-01,(5:6.868704e-02,4:6.417284e-02):1.459229e-01):7.020426e-01):1.707314e+00,2:4.089064e-03,1:5.186859e-02);
   tree gen.755500 = [&U] (2:4.181367e-03,((12:1.882252e+00,((10:6.312526e-02,(9:2.523577e-02,11:1.332856e-02):7.910451e-02):4.545806e-01,((7:9.390616e-02,8:5.718912e-02):7.643291e-02,6:7.668296e-02):8.711744e-01):2.368092e-01):3.064741e-01,((4:4.929653e-02,5:5.817539e-02):1.531418e-01,3:1.024833e-01):5.942679e-01):1.877501e+00,1:4.348092e-02);
   tree gen.756000 = [&U] (2:2.398501e-03,(((4:4.649969e-02,5:5.039839e-02):1.397715e-01,3:9.889122e-02):7.712794e-01,(((10:3.071819e-02,(9:4.191030e-02,11:1.411799e-02):8.397544e-02):3.334203e-01,((7:1.174665e-01,8:6.417965e-02):3.143000e-02,6:7.371210e-02):8.441044e-01):3.802124e-01,12:1.987710e+00):1.030901e-01):1.787007e+00,1:4.205671e-02);
   tree gen.756500 = [&U] (2:9.489438e-03,((((5:7.164025e-02,4:2.944962e-02):2.160123e-01,3:7.613809e-02):6.247735e-01,(((9:4.162236e-02,11:7.543168e-03):1.940687e-02,10:8.093903e-02):5.763691e-01,((8:6.248661e-02,7:8.093855e-02):3.576540e-02,6:1.021468e-01):8.275632e-01):5.968753e-01):4.062649e-02,12:1.913838e+00):1.670915e+00,1:4.934298e-02);
   tree gen.757000 = [&U] (((3:1.424581e-01,(5:7.172144e-02,4:3.636225e-02):1.361419e-01):4.612316e-01,(12:2.188403e+00,(((8:4.672867e-02,6:1.409878e-01):3.437023e-02,7:8.365016e-02):8.803698e-01,((9:4.895746e-02,11:6.448264e-03):4.553701e-02,10:4.326668e-02):5.923255e-01):3.995257e-01):2.934670e-01):1.959469e+00,2:1.720110e-02,1:2.693516e-02);
   tree gen.757500 = [&U] ((((((6:1.133129e-01,8:1.069212e-01):3.628434e-02,7:4.370315e-02):8.194851e-01,((9:4.540946e-02,11:1.981723e-03):9.567024e-02,10:4.013109e-02):5.331545e-01):2.246752e-01,12:1.593451e+00):3.648525e-01,(3:1.321340e-01,(5:6.652370e-02,4:1.884264e-02):1.207958e-01):7.220343e-01):1.884234e+00,2:1.263193e-02,1:1.264628e-02);
   tree gen.758000 = [&U] (((((10:4.899276e-02,(11:1.162803e-02,9:4.047540e-02):6.370409e-02):5.724858e-01,(6:7.247336e-02,(7:1.031616e-01,8:8.578818e-02):7.147858e-02):1.064132e+00):4.736091e-01,12:2.238208e+00):2.181794e-01,(3:1.019073e-01,(4:5.203388e-02,5:9.503385e-02):1.738791e-01):5.569317e-01):1.737600e+00,2:1.324116e-02,1:5.237652e-02);
   tree gen.758500 = [&U] (2:6.701366e-03,(((5:5.579604e-02,4:5.184410e-02):1.151562e-01,3:1.390402e-01):6.726668e-01,(12:2.414208e+00,(((9:5.776484e-02,11:1.435071e-02):5.585248e-02,10:5.432152e-02):3.251255e-01,(6:1.107946e-01,(7:8.117594e-02,8:7.183361e-02):1.617969e-02):1.029329e+00):2.694778e-01):2.575526e-01):1.941857e+00,1:7.451488e-02);
   tree gen.759000 = [&U] (2:1.892060e-02,(((((9:3.118460e-02,11:1.203152e-02):4.823559e-02,10:4.254875e-02):3.885872e-01,((8:1.037316e-01,6:1.108390e-01):2.210483e-02,7:5.006051e-02):8.897074e-01):3.576074e-01,12:2.229021e+00):2.401217e-01,((5:6.471951e-02,4:4.545588e-02):9.514680e-02,3:1.884415e-01):7.047492e-01):1.863004e+00,1:5.696042e-02);
   tree gen.759500 = [&U] (2:3.446638e-02,(((((9:3.883033e-02,11:6.356338e-03):5.428324e-02,10:5.571463e-02):3.472809e-01,((7:5.432605e-02,8:9.594339e-02):3.709775e-02,6:5.558176e-02):1.159528e+00):4.597886e-01,12:1.660609e+00):4.039446e-01,((4:5.926482e-02,5:6.530589e-02):1.334743e-01,3:1.003570e-01):4.315431e-01):1.952168e+00,1:3.975574e-02);
   tree gen.760000 = [&U] (((3:1.971588e-01,(4:2.783237e-02,5:7.946267e-02):9.544106e-02):6.434855e-01,(((10:4.941510e-02,(11:8.114123e-03,9:4.326897e-02):7.263695e-02):4.361768e-01,(6:7.039359e-02,(7:8.622559e-02,8:8.892472e-02):4.822390e-02):1.067033e+00):3.943604e-01,12:2.047521e+00):3.883659e-01):1.989470e+00,2:6.790953e-04,1:4.590135e-02);
   tree gen.760500 = [&U] (2:4.453072e-03,((((5:9.513163e-02,4:4.294230e-02):1.093579e-01,3:9.029921e-02):8.182715e-01,(((9:4.729761e-02,11:3.082810e-02):5.217813e-02,10:4.266574e-02):4.245795e-01,(6:1.209734e-01,(7:7.101839e-02,8:6.276085e-02):1.790442e-02):9.552937e-01):2.282678e-01):1.402827e-01,12:2.212440e+00):1.919471e+00,1:4.702766e-02);
   tree gen.761000 = [&U] (2:3.548741e-03,((12:1.956276e+00,((4:6.305107e-02,5:8.354954e-02):1.543640e-01,3:1.035495e-01):6.977046e-01):1.311516e-02,((9:1.731311e-02,(10:9.377675e-02,11:5.514650e-03):1.728133e-02):5.998846e-01,((7:9.567915e-02,8:5.525885e-02):6.541808e-02,6:8.550139e-02):1.000161e+00):3.572358e-01):1.866929e+00,1:2.958014e-02);
   tree gen.761500 = [&U] (2:3.304895e-02,(((4:6.274076e-02,5:7.563945e-02):1.345201e-01,3:9.758223e-02):6.898092e-01,(((10:1.117632e-01,(11:7.866395e-03,9:2.861057e-02):2.915883e-02):5.537113e-01,((7:6.854740e-02,8:6.411303e-02):1.018658e-01,6:1.029787e-02):7.908466e-01):3.543561e-01,12:2.116649e+00):2.178862e-01):1.479499e+00,1:1.988520e-02);
   tree gen.762000 = [&U] (((3:1.134635e-01,(5:8.449755e-02,4:4.392921e-02):9.540051e-02):7.919394e-01,(12:1.968029e+00,((6:8.160903e-02,(7:7.589430e-02,8:7.179396e-02):2.052387e-02):1.017888e+00,((9:4.225295e-02,11:2.615621e-03):7.027237e-02,10:5.017647e-02):3.947883e-01):3.720750e-01):6.546958e-02):2.165480e+00,2:3.498476e-03,1:3.429978e-02);
   tree gen.762500 = [&U] (((3:1.116077e-01,(5:7.938116e-02,4:5.515388e-02):1.107464e-01):7.017076e-01,(((6:7.427569e-02,(7:8.807859e-02,8:5.391475e-02):2.752176e-02):9.640769e-01,((9:4.471941e-02,11:9.713536e-03):5.756627e-02,10:4.548893e-02):3.563304e-01):4.502235e-01,12:2.843456e+00):2.448412e-01):1.592542e+00,2:4.705709e-03,1:3.136965e-02);
   tree gen.763000 = [&U] (2:3.582440e-03,((12:1.789576e+00,(((9:3.869099e-02,11:1.154153e-02):9.028813e-02,10:5.798659e-03):4.690095e-01,((8:9.204364e-02,6:9.919986e-02):5.028206e-02,7:6.068089e-02):8.840895e-01):3.396701e-01):1.783769e-01,((5:8.113820e-02,4:8.118719e-02):1.395157e-01,3:1.313840e-01):4.950417e-01):1.627742e+00,1:3.079283e-02);
   tree gen.763500 = [&U] (((3:1.766646e-01,(5:9.021687e-02,4:5.196270e-02):8.003143e-02):5.431402e-01,((12:1.851805e+00,((9:4.267776e-02,11:4.763049e-03):4.970049e-02,10:6.894415e-02):5.839099e-01):8.087179e-02,(7:3.011876e-02,(8:9.724400e-02,6:1.255236e-01):9.304770e-02):8.719183e-01):5.700176e-01):1.695669e+00,2:5.166517e-03,1:3.057844e-02);
   tree gen.764000 = [&U] (2:5.815409e-03,((((5:7.322548e-02,4:3.240886e-02):1.501771e-01,3:1.050471e-01):9.953305e-01,(((9:4.512059e-02,11:1.412683e-03):2.971769e-02,10:5.483007e-02):6.264185e-01,((8:7.034067e-02,6:1.536179e-01):2.451279e-02,7:5.976588e-02):8.249637e-01):3.663776e-01):1.175403e-01,12:1.996191e+00):1.809489e+00,1:4.903280e-02);
   tree gen.764500 = [&U] (2:4.892222e-03,((((5:8.070363e-02,4:3.849025e-02):1.734536e-01,3:1.300371e-01):9.678897e-01,(((9:3.148045e-02,11:2.430174e-02):7.205157e-02,10:5.316865e-02):4.542578e-01,(6:1.280720e-01,(7:1.013916e-01,8:5.201742e-02):1.929427e-02):9.673689e-01):3.979600e-01):7.041639e-02,12:1.946423e+00):1.861371e+00,1:4.077341e-02);
   tree gen.765000 = [&U] (2:3.226591e-03,((((10:4.661009e-02,(11:1.671203e-02,9:2.962291e-02):4.906344e-02):3.877256e-01,((8:5.839377e-02,7:1.096017e-01):4.599232e-03,6:1.099006e-01):7.221736e-01):4.639472e-01,12:1.923266e+00):4.242891e-01,((4:8.082289e-02,5:8.691824e-02):1.964229e-01,3:1.092055e-01):3.642915e-01):1.896561e+00,1:4.421591e-02);
   tree gen.765500 = [&U] (((3:1.062717e-01,(5:7.925480e-02,4:3.529730e-02):1.696357e-01):6.999732e-01,((((9:2.258447e-02,11:2.052106e-02):5.988371e-02,10:5.882379e-02):3.663603e-01,(6:4.485421e-02,(8:9.283789e-02,7:1.258294e-01):5.180410e-02):8.128835e-01):3.680275e-01,12:1.592395e+00):1.108303e-01):1.754073e+00,2:8.479018e-03,1:3.590425e-02);
   tree gen.766000 = [&U] (((3:1.867257e-01,(4:5.850470e-02,5:9.450636e-02):7.859218e-02):7.339732e-01,(((10:2.420541e-02,(11:1.653617e-02,9:3.925538e-02):8.708396e-02):3.668400e-01,((7:8.881385e-02,8:8.025691e-02):6.892341e-02,6:7.461866e-02):9.222947e-01):4.927883e-01,12:2.035441e+00):5.399174e-02):2.032865e+00,2:2.689017e-03,1:3.794145e-02);
   tree gen.766500 = [&U] (2:1.113738e-02,((((10:3.647134e-02,(11:5.669212e-03,9:4.528081e-02):6.214981e-02):4.226171e-01,((6:9.278996e-02,8:6.907177e-02):3.803456e-03,7:1.268528e-01):9.484870e-01):2.439846e-01,12:2.012137e+00):2.512583e-01,((4:3.856813e-02,5:8.758988e-02):1.436418e-01,3:6.117913e-02):7.217402e-01):1.986022e+00,1:5.509999e-02);
   tree gen.767000 = [&U] (((3:9.405931e-02,(5:4.503517e-02,4:5.179017e-02):1.829268e-01):9.007193e-01,((((9:3.895996e-02,11:6.122367e-03):6.810181e-02,10:5.190197e-02):2.987309e-01,((7:7.531625e-02,6:1.012541e-01):3.086541e-02,8:7.397137e-02):1.122348e+00):3.263833e-01,12:1.966468e+00):2.903464e-01):1.919106e+00,2:8.956336e-03,1:2.736218e-02);
   tree gen.767500 = [&U] (2:2.622353e-03,((12:2.215341e+00,(((9:2.256426e-02,11:8.936463e-03):7.001169e-02,10:5.789016e-02):3.077068e-01,((6:9.124516e-02,7:8.122894e-02):2.238088e-03,8:6.670205e-02):1.311698e+00):3.222594e-01):2.060219e-01,((5:8.964952e-02,4:6.135136e-02):1.767901e-01,3:1.121758e-01):7.973647e-01):2.013580e+00,1:5.387791e-02);
   tree gen.768000 = [&U] (2:8.670824e-03,(((4:6.009788e-02,5:7.420303e-02):1.208502e-01,3:1.383723e-01):7.109223e-01,(12:1.805090e+00,(((9:4.224450e-02,11:7.717146e-03):7.891444e-02,10:4.528263e-02):3.166145e-01,(6:7.602832e-02,(8:8.401898e-02,7:9.544613e-02):1.863525e-02):8.402948e-01):4.761273e-01):1.953049e-01):1.860279e+00,1:4.843631e-02);
   tree gen.768500 = [&U] (2:3.583868e-03,(((5:7.945978e-02,4:4.361264e-02):1.282804e-01,3:1.610906e-01):8.947105e-01,(12:2.521428e+00,(((9:4.060031e-02,11:4.045867e-03):9.017283e-02,10:5.641571e-02):5.092453e-01,((6:1.300977e-01,8:5.652161e-02):1.636958e-03,7:9.918374e-02):8.900866e-01):4.563244e-01):5.635514e-02):2.342471e+00,1:2.772095e-02);
   tree gen.769000 = [&U] (2:1.928594e-02,((((4:3.571524e-02,5:7.773947e-02):1.220965e-01,3:1.603750e-01):8.073105e-01,(((9:1.588996e-02,11:1.036131e-02):8.261536e-02,10:5.368417e-02):3.663877e-01,((7:6.897949e-02,8:6.111241e-02):2.997300e-02,6:1.000683e-01):1.002473e+00):4.114286e-01):3.370599e-01,12:2.097622e+00):1.543861e+00,1:3.536206e-02);
   tree gen.769500 = [&U] (((3:1.449069e-01,(5:5.538053e-02,4:3.696033e-02):1.246128e-01):7.233872e-01,((((9:2.180243e-02,11:8.082568e-03):6.897640e-02,10:5.113921e-02):3.475471e-01,(7:4.768189e-02,(6:1.099103e-01,8:6.757613e-02):4.447479e-02):1.282939e+00):2.989583e-01,12:2.520534e+00):3.213810e-01):1.835401e+00,2:5.815363e-05,1:4.972907e-02);
   tree gen.770000 = [&U] (2:2.853371e-03,(((((9:4.242407e-02,11:7.068596e-03):5.298453e-02,10:3.886547e-02):3.933069e-01,((8:6.980376e-02,7:9.566639e-02):3.175091e-02,6:8.823834e-02):1.039946e+00):5.081862e-01,12:1.970988e+00):1.772318e-01,((4:3.691847e-02,5:7.430732e-02):1.929031e-01,3:1.042371e-01):8.581240e-01):1.850501e+00,1:6.324631e-02);
   tree gen.770500 = [&U] (2:1.646751e-02,(((((9:3.916631e-02,11:8.308995e-03):4.639949e-02,10:8.130543e-02):4.591216e-01,((8:4.653169e-02,7:9.796934e-02):2.277140e-02,6:8.863238e-02):1.150690e+00):3.440584e-01,12:1.979790e+00):4.763227e-02,((4:2.921720e-02,5:7.119365e-02):1.575075e-01,3:1.232853e-01):8.972586e-01):1.898940e+00,1:2.770034e-02);
   tree gen.771000 = [&U] (((3:1.207242e-01,(4:4.019226e-02,5:7.829490e-02):1.621576e-01):8.070878e-01,((((8:5.140928e-02,7:9.960252e-02):7.288868e-02,6:8.582922e-02):7.999121e-01,(10:2.776832e-02,(11:2.122098e-03,9:7.044862e-02):9.697157e-02):4.968996e-01):3.470932e-01,12:2.039780e+00):3.118856e-01):1.587784e+00,2:1.500544e-02,1:4.925058e-02);
   tree gen.771500 = [&U] (2:6.042137e-03,(((5:1.126515e-01,4:3.908595e-02):1.192864e-01,3:1.763482e-01):6.579166e-01,((((9:2.018348e-02,11:1.276715e-02):6.414443e-02,10:4.255638e-02):4.181631e-01,(6:5.131034e-02,(7:9.929845e-02,8:8.316204e-02):8.635907e-02):9.035874e-01):1.982778e-01,12:1.711433e+00):4.408158e-01):1.833175e+00,1:2.187973e-02);
   tree gen.772000 = [&U] ((12:1.857061e+00,((3:3.711552e-02,(5:1.001576e-01,4:3.033913e-02):1.959628e-01):7.699735e-01,(((9:2.837334e-02,11:1.722668e-02):5.000225e-02,10:4.695176e-02):3.448713e-01,(6:4.100630e-02,(7:8.576913e-02,8:6.776747e-02):4.462646e-02):9.777394e-01):4.306522e-01):2.932056e-01):1.844070e+00,2:5.048497e-03,1:1.906635e-02);
   tree gen.772500 = [&U] ((((((8:7.990521e-02,7:1.214115e-01):3.396220e-02,6:7.799469e-02):8.773517e-01,(10:4.614183e-02,(11:5.467660e-03,9:4.938051e-02):7.205057e-02):2.934477e-01):6.190402e-01,12:2.119687e+00):8.592819e-02,(3:5.830957e-02,(4:4.799940e-02,5:6.016094e-02):1.936760e-01):5.937209e-01):1.559784e+00,2:9.027939e-03,1:4.663501e-02);
   tree gen.773000 = [&U] (2:7.682363e-04,(((4:2.841501e-02,5:7.456095e-02):1.666443e-01,3:1.039578e-01):6.836083e-01,((((9:4.551832e-02,11:2.737457e-03):4.926286e-02,10:9.389431e-02):3.823042e-01,(7:1.172023e-01,(8:5.789187e-02,6:1.123149e-01):1.425765e-02):1.205058e+00):4.766321e-01,12:2.217249e+00):1.481145e-01):1.990122e+00,1:5.919178e-02);
   tree gen.773500 = [&U] (((3:8.885539e-02,(4:3.271591e-02,5:1.061986e-01):1.589428e-01):6.047746e-01,(12:2.023023e+00,(((8:5.445175e-02,7:8.603354e-02):6.693895e-02,6:6.205824e-02):9.874458e-01,(10:6.333927e-02,(11:1.103916e-02,9:2.225729e-02):6.748481e-02):3.755547e-01):2.702090e-01):4.314139e-01):2.042285e+00,2:5.484041e-03,1:4.077561e-02);
   tree gen.774000 = [&U] (2:9.238047e-03,(((5:7.248724e-02,4:4.927225e-02):5.683122e-02,3:1.502630e-01):6.418750e-01,(12:1.482621e+00,(((9:2.516300e-02,11:7.238101e-03):4.539199e-02,10:6.322239e-02):4.313576e-01,((8:5.712909e-02,7:1.201003e-01):7.123437e-02,6:3.612103e-02):7.028343e-01):4.029403e-01):4.081341e-01):1.309989e+00,1:1.765187e-02);
   tree gen.774500 = [&U] (((3:1.469534e-01,(4:5.827275e-02,5:1.075046e-01):1.647990e-01):8.258652e-01,(12:2.210168e+00,((8:6.890078e-02,(6:1.187155e-01,7:9.177760e-02):2.740000e-02):9.931314e-01,(10:5.994501e-02,(11:4.462696e-03,9:2.512524e-02):7.183441e-02):5.376424e-01):2.848585e-01):3.462870e-01):2.078427e+00,2:9.698259e-03,1:4.698955e-02);
   tree gen.775000 = [&U] (2:1.925566e-03,((((4:6.539213e-02,5:8.957355e-02):1.620529e-01,3:9.945288e-02):1.152023e+00,(((9:2.405176e-02,11:1.001916e-02):9.491518e-02,10:2.118911e-02):4.738408e-01,((8:3.859046e-02,7:9.803506e-02):6.535818e-02,6:6.609386e-02):1.005839e+00):3.091201e-01):3.378741e-01,12:2.064587e+00):1.703224e+00,1:3.396133e-02);
   tree gen.775500 = [&U] (2:9.653986e-03,((((9:1.823129e-02,11:7.999245e-03):8.005261e-02,10:3.853082e-02):3.885881e-01,(6:6.594766e-02,(7:8.505024e-02,8:6.458868e-02):5.137076e-02):8.445793e-01):2.933513e-01,(12:1.886239e+00,((4:3.788309e-02,5:6.524547e-02):1.679120e-01,3:1.367909e-01):9.150315e-01):9.286314e-03):1.996627e+00,1:3.555893e-02);
   tree gen.776000 = [&U] (((3:8.391986e-02,(5:7.228844e-02,4:3.628606e-02):1.960575e-01):6.961136e-01,((((9:3.127307e-02,11:2.273668e-03):3.948651e-02,10:6.559268e-02):4.731746e-01,(6:5.861398e-02,(8:7.447519e-02,7:9.878862e-02):4.674959e-02):9.519305e-01):3.922580e-01,12:1.993920e+00):2.225339e-01):2.034054e+00,2:4.122097e-03,1:2.802570e-02);
   tree gen.776500 = [&U] (2:1.930533e-02,((((5:9.272247e-02,4:4.939087e-02):1.633042e-01,3:1.181486e-01):9.091086e-01,(((9:3.697400e-02,11:1.112489e-02):3.259929e-02,10:8.315415e-02):4.566554e-01,(6:9.656618e-02,(8:5.269680e-02,7:5.837432e-02):4.336724e-02):9.868170e-01):2.805432e-01):2.988695e-02,12:1.756577e+00):2.175532e+00,1:5.346489e-02);
   tree gen.777000 = [&U] (((3:1.089494e-01,(5:1.028399e-01,4:5.590622e-02):1.096830e-01):8.082596e-01,((((9:4.085302e-02,11:4.960935e-03):2.311942e-02,10:5.687871e-02):5.624924e-01,((8:7.167315e-02,7:7.927112e-02):4.089737e-02,6:1.376080e-01):8.696373e-01):4.956937e-01,12:1.552972e+00):8.745407e-02):1.617078e+00,2:2.070593e-03,1:3.242507e-02);
   tree gen.777500 = [&U] (((12:1.722562e+00,(((8:6.700856e-02,7:9.316188e-02):2.865297e-02,6:7.550048e-02):7.789359e-01,(10:5.923306e-02,(11:5.955246e-03,9:6.181382e-02):3.613279e-02):5.467479e-01):4.440249e-01):1.330150e-01,(3:5.714363e-02,(4:5.457082e-02,5:8.246812e-02):1.799891e-01):6.449507e-01):1.813826e+00,2:8.117831e-03,1:3.406875e-02);
   tree gen.778000 = [&U] (((12:1.990474e+00,(((9:2.481049e-02,11:1.406788e-02):3.592315e-02,10:5.930352e-02):5.665867e-01,(7:3.483035e-02,(6:1.189750e-01,8:8.726011e-02):4.568837e-02):9.919461e-01):3.832918e-01):2.990595e-01,(3:7.985562e-02,(5:8.097023e-02,4:6.226454e-02):1.787996e-01):8.875757e-01):1.786402e+00,2:4.245768e-04,1:3.800112e-02);
   tree gen.778500 = [&U] (((3:4.637900e-02,(4:5.467617e-02,5:7.624079e-02):1.928103e-01):7.311569e-01,(12:2.196912e+00,(((8:8.687017e-02,7:1.006943e-01):4.853232e-02,6:6.464931e-02):8.868751e-01,(10:6.602697e-02,(11:1.599363e-02,9:2.834169e-02):5.672610e-02):5.900322e-01):3.274157e-01):1.455227e-01):2.174669e+00,2:2.035705e-03,1:3.408290e-02);
   tree gen.779000 = [&U] (2:3.286943e-03,(12:1.836272e+00,(((10:2.523742e-02,(11:1.002743e-02,9:2.721475e-02):6.472144e-02):4.643790e-01,(6:9.298905e-02,(8:8.729097e-02,7:8.560510e-02):3.530286e-02):1.028242e+00):6.362947e-01,((5:7.840837e-02,4:3.469814e-02):1.169029e-01,3:1.045110e-01):9.286945e-01):4.464452e-02):2.082620e+00,1:5.402925e-02);
   tree gen.779500 = [&U] ((((((8:7.423595e-02,7:8.522891e-02):7.510550e-02,6:3.568216e-02):7.963784e-01,(10:4.133834e-02,(11:9.348129e-03,9:2.598209e-02):8.576424e-02):3.634540e-01):4.986398e-01,(3:1.362884e-01,(4:2.256717e-02,5:1.025037e-01):1.450322e-01):8.359065e-01):3.944852e-01,12:1.617200e+00):2.602640e+00,2:5.679646e-03,1:2.081864e-02);
   tree gen.780000 = [&U] (2:2.353656e-04,(((5:5.496032e-02,4:7.688928e-02):1.153860e-01,3:1.345584e-01):7.337781e-01,(((10:6.168854e-02,(11:7.077097e-03,9:4.311340e-02):2.966334e-02):5.857532e-01,(7:9.240557e-02,(8:6.835035e-02,6:1.202866e-01):2.472316e-02):9.555194e-01):4.463808e-01,12:1.940453e+00):2.041641e-01):1.608641e+00,1:3.693578e-02);
   tree gen.780500 = [&U] (2:9.200439e-03,((12:1.969302e+00,((7:4.442520e-02,(6:1.447395e-01,8:7.411401e-02):4.617261e-02):1.099361e+00,(10:5.691452e-02,(11:5.592553e-03,9:3.964241e-02):3.770496e-02):3.587528e-01):2.423518e-01):3.417298e-01,((4:2.601942e-02,5:1.016470e-01):1.076158e-01,3:1.694160e-01):7.093548e-01):1.850353e+00,1:3.507045e-02);
   tree gen.781000 = [&U] (2:6.774772e-03,((((10:7.658499e-02,(11:5.286610e-03,9:3.924667e-02):1.982428e-02):5.383236e-01,(7:1.137484e-01,(6:1.301657e-01,8:5.250296e-02):1.491918e-02):9.619419e-01):5.231496e-01,12:2.196409e+00):3.276183e-01,((5:4.693938e-02,4:5.057311e-02):1.770853e-01,3:6.164607e-02):6.473200e-01):2.211609e+00,1:8.248746e-02);
   tree gen.781500 = [&U] (2:1.119423e-02,((((10:1.185118e-01,(9:5.711981e-02,11:8.483727e-03):1.162226e-02):6.035491e-01,((7:1.056131e-01,8:6.635496e-02):5.244405e-02,6:7.668597e-02):1.120022e+00):6.055507e-01,12:2.095885e+00):2.657040e-02,((5:5.618791e-02,4:5.253924e-02):1.301640e-01,3:1.823542e-01):9.424324e-01):2.105446e+00,1:3.393750e-02);
   tree gen.782000 = [&U] (((3:1.054062e-01,(4:4.378120e-02,5:7.038468e-02):1.626270e-01):8.295350e-01,(12:1.953097e+00,(((8:1.006590e-01,7:1.205290e-01):3.426486e-02,6:1.026540e-01):9.180273e-01,(10:5.499120e-02,(11:4.965408e-03,9:3.448161e-02):7.846568e-02):5.064931e-01):2.062535e-01):1.851642e-01):1.815445e+00,2:1.121501e-02,1:3.737352e-02);
   tree gen.782500 = [&U] (((12:2.187573e+00,(((7:1.050578e-01,8:6.959272e-02):6.086012e-02,6:1.098582e-01):1.155696e+00,(10:9.673394e-02,(11:7.594576e-03,9:3.653757e-02):3.118422e-02):4.304964e-01):4.164295e-01):1.662542e-01,(3:1.128036e-01,(4:5.894802e-02,5:7.532420e-02):1.889872e-01):9.832560e-01):2.202040e+00,2:2.117892e-02,1:5.149373e-03);
   tree gen.783000 = [&U] (2:7.176740e-03,(((((8:7.482575e-02,7:9.659271e-02):6.134708e-02,6:4.842335e-02):7.605030e-01,(10:7.792875e-02,(11:9.807831e-03,9:4.476144e-02):7.749033e-02):3.809146e-01):1.604488e-01,12:1.973549e+00):3.922466e-01,((4:3.203976e-02,5:5.024475e-02):1.184315e-01,3:1.167723e-01):6.373492e-01):1.480692e+00,1:2.511761e-02);
   tree gen.783500 = [&U] (((3:1.274462e-01,(5:4.944583e-02,4:9.280033e-02):1.319794e-01):6.754717e-01,(12:2.103620e+00,(((9:3.706338e-02,11:1.630921e-02):8.214620e-02,10:1.648458e-02):3.679755e-01,((8:9.292710e-02,7:8.411561e-02):4.833563e-02,6:7.937651e-02):9.281925e-01):4.797240e-01):2.845225e-01):1.644941e+00,2:1.800949e-03,1:4.458769e-02);
   tree gen.784000 = [&U] (((3:1.577021e-01,(5:7.338812e-02,4:7.356027e-02):1.203016e-01):6.199583e-01,(12:2.012490e+00,(((9:2.429556e-02,11:1.802164e-02):8.889332e-02,10:5.347171e-02):5.638290e-01,((8:8.113269e-02,7:1.035746e-01):2.673374e-02,6:1.030848e-01):9.735144e-01):3.893189e-01):2.425330e-01):1.378293e+00,2:4.637968e-04,1:3.712534e-02);
   tree gen.784500 = [&U] (((12:2.044260e+00,((6:6.971400e-02,(8:7.271913e-02,7:6.720510e-02):7.797861e-02):9.686809e-01,(10:6.328228e-02,(11:1.026459e-02,9:3.696658e-02):4.369043e-02):5.813169e-01):5.505402e-01):2.874063e-01,(3:1.042310e-01,(4:3.582777e-02,5:8.172355e-02):1.545639e-01):8.097334e-01):1.881458e+00,2:2.067559e-03,1:3.930395e-02);
   tree gen.785000 = [&U] (2:4.134478e-02,((((10:8.942018e-02,(9:5.130428e-02,11:8.856317e-03):3.355246e-02):5.502532e-01,(6:5.072183e-02,(8:5.256063e-02,7:1.231284e-01):4.273755e-02):1.047572e+00):3.300510e-01,12:1.986811e+00):1.982415e-01,((5:7.343158e-02,4:4.620126e-02):1.756116e-01,3:1.050642e-01):9.377815e-01):2.380178e+00,1:1.303933e-02);
   tree gen.785500 = [&U] ((12:1.341680e+00,((((9:3.724944e-02,11:1.483130e-02):7.828904e-02,10:2.731337e-02):4.297706e-01,(7:5.869309e-02,(6:9.395057e-02,8:6.180462e-02):3.586771e-02):8.792925e-01):3.828767e-01,(3:1.198093e-01,(5:8.936295e-02,4:3.930051e-02):1.418876e-01):5.865965e-01):3.033792e-01):1.514188e+00,2:9.517372e-03,1:3.906542e-02);
   tree gen.786000 = [&U] (((3:1.128122e-01,(5:7.410183e-02,4:4.878325e-02):1.128559e-01):8.377542e-01,(12:2.270424e+00,(((9:4.377675e-02,11:4.185012e-03):1.187071e-01,10:2.621977e-02):5.964573e-01,((8:8.176420e-02,7:1.120449e-01):1.812468e-02,6:1.234499e-01):1.017555e+00):2.331612e-01):2.053028e-01):2.195881e+00,2:3.798512e-03,1:4.150703e-02);
   tree gen.786500 = [&U] (((3:1.513267e-01,(4:5.792259e-02,5:7.097847e-02):1.553474e-01):7.066145e-01,(((6:4.817737e-02,(8:7.883066e-02,7:9.126516e-02):6.284040e-02):8.728678e-01,(10:1.855890e-02,(11:8.211596e-03,9:4.122446e-02):8.611909e-02):4.994998e-01):5.442710e-01,12:2.049084e+00):1.201797e-01):1.898628e+00,2:8.352531e-03,1:4.170737e-02);
   tree gen.787000 = [&U] (2:1.225150e-02,(((((8:5.713671e-02,7:1.262173e-01):7.016129e-02,6:6.792143e-02):8.353380e-01,(10:8.992995e-02,(9:2.667194e-02,11:8.720539e-03):3.397565e-02):3.915202e-01):4.112732e-01,12:1.880478e+00):2.227068e-01,((4:5.078488e-02,5:1.084136e-01):1.278474e-01,3:1.062427e-01):6.845296e-01):1.449979e+00,1:1.736747e-02);
   tree gen.787500 = [&U] (2:1.347050e-03,(((5:6.630968e-02,4:7.866492e-02):1.283388e-01,3:1.699090e-01):7.398158e-01,(12:2.049320e+00,(((9:5.435605e-02,11:5.830592e-03):6.285857e-02,10:1.933845e-02):4.780373e-01,(6:5.497936e-02,(8:5.485478e-02,7:1.094140e-01):9.126560e-02):9.454989e-01):2.874896e-01):1.716990e-01):1.523055e+00,1:5.755099e-02);
   tree gen.788000 = [&U] (2:6.590066e-04,(((4:6.653424e-02,5:6.859290e-02):1.513223e-01,3:1.167005e-01):6.408436e-01,(12:1.831419e+00,(((8:5.248915e-02,7:1.187964e-01):2.578066e-02,6:6.519644e-02):6.289570e-01,(10:1.019655e-01,(9:3.082224e-02,11:3.590125e-03):4.178866e-02):5.938473e-01):3.478215e-01):1.676156e-01):1.836783e+00,1:4.076723e-02);
   tree gen.788500 = [&U] (((3:1.102342e-01,(4:7.180988e-02,5:5.212217e-02):1.640787e-01):7.709631e-01,((((8:6.860736e-02,6:1.154697e-01):3.083301e-02,7:5.974252e-02):1.050647e+00,(10:8.468203e-02,(11:6.831302e-03,9:3.692344e-02):4.530699e-02):4.287954e-01):4.697141e-01,12:1.700927e+00):2.524041e-01):1.895611e+00,2:9.023030e-03,1:3.150800e-02);
   tree gen.789000 = [&U] (((3:1.808937e-01,(4:4.667891e-02,5:8.249262e-02):1.873809e-01):7.235145e-01,((((8:8.647353e-02,7:9.178108e-02):2.336616e-02,6:9.825327e-02):8.993565e-01,(10:3.168346e-02,(11:1.037891e-02,9:3.406450e-02):8.320122e-02):5.608494e-01):3.597385e-01,12:1.410935e+00):4.253962e-01):2.263868e+00,2:1.246121e-03,1:3.953848e-02);
   tree gen.789500 = [&U] (2:6.439754e-04,(((4:6.317306e-02,5:4.284061e-02):1.261092e-01,3:1.329259e-01):8.179878e-01,(12:2.270946e+00,(((8:7.958895e-02,6:1.114770e-01):1.998308e-02,7:6.923639e-02):1.223812e+00,(10:7.223555e-02,(9:2.755850e-02,11:1.333683e-02):4.871869e-02):3.730926e-01):1.300234e-01):2.663383e-01):1.636056e+00,1:6.248028e-02);
   tree gen.790000 = [&U] (((3:1.666306e-01,(4:2.520661e-02,5:8.734813e-02):8.129240e-02):6.212086e-01,(((6:5.701414e-02,(7:1.034900e-01,8:6.968398e-02):6.428794e-02):8.375923e-01,(10:7.166113e-02,(11:1.757441e-02,9:2.777596e-02):4.737232e-02):5.518924e-01):2.485271e-01,12:1.894382e+00):2.944402e-01):2.007040e+00,2:1.874073e-02,1:2.295053e-02);
   tree gen.790500 = [&U] (2:1.808807e-02,(((6:4.543945e-02,(7:1.109485e-01,8:9.004688e-02):4.050790e-02):8.470973e-01,(10:1.674204e-02,(9:2.228473e-02,11:2.869460e-02):1.207753e-01):4.615112e-01):2.158688e-01,(((4:5.302728e-02,5:9.409468e-02):2.742453e-01,3:7.459496e-02):1.035608e+00,12:2.290082e+00):1.554648e-01):2.557095e+00,1:2.439484e-02);
   tree gen.791000 = [&U] (((3:1.245921e-01,(5:7.233990e-02,4:4.127245e-02):1.758252e-01):8.262320e-01,((((9:4.358456e-02,11:9.975323e-03):6.798190e-02,10:4.235547e-02):5.439072e-01,((8:8.169133e-02,6:1.279164e-01):4.184285e-02,7:6.695097e-02):9.882559e-01):4.542601e-01,12:2.009714e+00):3.000519e-01):2.583298e+00,2:1.836850e-03,1:4.234785e-02);
   tree gen.791500 = [&U] (((3:1.209645e-01,(4:4.716346e-02,5:6.366348e-02):1.188682e-01):5.823379e-01,(12:2.456243e+00,((6:3.962620e-02,(7:7.685955e-02,8:5.374359e-02):6.830618e-02):7.098068e-01,(10:1.081592e-02,(11:1.401208e-02,9:2.709477e-02):1.364824e-01):7.200153e-01):2.893104e-01):4.317701e-01):1.870212e+00,2:4.528990e-03,1:3.068421e-02);
   tree gen.792000 = [&U] (((3:1.210943e-01,(4:7.672687e-02,5:7.074156e-02):1.198847e-01):5.873175e-01,(12:2.058703e+00,((6:7.168205e-02,(7:7.751678e-02,8:5.301769e-02):5.122270e-02):6.924705e-01,(10:2.395347e-02,(11:1.461211e-02,9:4.691748e-02):6.189735e-02):6.281127e-01):3.845324e-01):3.680442e-01):1.777926e+00,2:4.636250e-04,1:4.071649e-02);
   tree gen.792500 = [&U] ((((3:1.044245e-01,(5:5.944790e-02,4:4.424528e-02):1.063443e-01):7.372861e-01,(((9:2.698818e-02,11:1.826068e-02):2.964783e-02,10:1.206969e-01):3.828786e-01,((7:1.055297e-01,8:5.320382e-02):1.051638e-02,6:1.241959e-01):8.791047e-01):3.539632e-01):2.139497e-01,12:2.020175e+00):1.918485e+00,2:9.903096e-03,1:4.294990e-02);
   tree gen.793000 = [&U] (2:1.210646e-03,(((5:6.120510e-02,4:3.390487e-02):1.882969e-01,3:8.840043e-02):4.959321e-01,(12:2.146444e+00,(((9:2.221116e-02,11:2.385898e-03):5.580680e-02,10:7.260579e-02):6.518650e-01,((6:1.556816e-01,7:9.309991e-02):3.994810e-02,8:6.383264e-02):9.457990e-01):2.246776e-01):4.887422e-01):1.896142e+00,1:2.983877e-02);
   tree gen.793500 = [&U] ((12:2.477826e+00,(((6:1.000379e-01,(7:1.075955e-01,8:5.740013e-02):4.547177e-02):8.836293e-01,(10:7.559338e-02,(11:1.338076e-02,9:2.096583e-02):6.470265e-02):5.360934e-01):5.348709e-01,(3:1.113660e-01,(4:5.023103e-02,5:5.630917e-02):1.439924e-01):8.153114e-01):1.496824e-02):2.425456e+00,2:1.717313e-03,1:5.998396e-02);
   tree gen.794000 = [&U] (2:1.351288e-02,(((((9:2.455812e-02,11:1.674579e-02):4.484923e-02,10:6.567129e-02):4.126270e-01,(7:2.321036e-02,(6:1.204708e-01,8:6.727482e-02):8.509813e-02):9.880859e-01):4.755990e-01,12:2.181969e+00):1.916189e-01,((5:6.972059e-02,4:4.238069e-02):1.159959e-01,3:1.188457e-01):5.549761e-01):2.226559e+00,1:4.679583e-02);
   tree gen.794500 = [&U] (2:1.758998e-02,(((5:6.340128e-02,4:3.184918e-02):7.266382e-02,3:1.863320e-01):8.060726e-01,((((9:2.318453e-02,11:1.285394e-02):5.020671e-02,10:7.851833e-02):4.697654e-01,(7:5.334549e-02,(6:1.452026e-01,8:5.389718e-02):4.211996e-02):9.183602e-01):3.178891e-01,12:2.163780e+00):1.006732e-01):1.949735e+00,1:2.342625e-02);
   tree gen.795000 = [&U] (2:2.972453e-03,(((5:8.340431e-02,4:3.122144e-02):1.409844e-01,3:1.203243e-01):6.662841e-01,((((9:3.390141e-02,11:6.352818e-03):6.208836e-02,10:1.609862e-02):5.049075e-01,((7:9.870723e-02,6:1.322028e-01):3.832660e-02,8:4.381255e-02):9.241351e-01):1.568233e-01,12:2.322619e+00):4.216858e-01):1.811725e+00,1:4.489387e-02);
   tree gen.795500 = [&U] (2:1.013686e-02,((((7:8.442198e-02,(6:1.266492e-01,8:8.002609e-02):6.459370e-03):8.305121e-01,((9:3.944552e-02,11:5.929703e-03):8.339830e-02,10:3.700932e-02):5.325156e-01):2.799758e-01,12:1.962260e+00):3.963446e-01,((4:5.719340e-02,5:7.901166e-02):1.181902e-01,3:1.436947e-01):7.751309e-01):2.078574e+00,1:6.698893e-02);
   tree gen.796000 = [&U] (2:1.257936e-02,(((4:7.178285e-02,5:7.778373e-02):1.183937e-01,3:1.457454e-01):9.134627e-01,(((8:5.401060e-02,(7:1.201556e-01,6:1.383726e-01):2.846529e-02):8.899854e-01,((9:4.062407e-02,11:1.620360e-02):9.138428e-02,10:2.699404e-02):4.139473e-01):3.755289e-01,12:1.630278e+00):1.473520e-01):1.909413e+00,1:4.447640e-02);
   tree gen.796500 = [&U] (((3:1.137119e-01,(5:9.357897e-02,4:4.521120e-02):1.149510e-01):8.405407e-01,(12:1.917194e+00,(((9:4.266384e-02,11:7.042614e-03):5.627020e-02,10:5.287719e-02):3.960534e-01,(6:6.827692e-02,(8:6.687204e-02,7:5.610802e-02):7.302628e-03):1.091520e+00):3.240652e-01):7.647747e-02):2.486952e+00,2:1.100403e-02,1:6.500583e-02);
   tree gen.797000 = [&U] (2:5.645209e-03,(((4:4.615989e-02,5:3.388145e-02):1.935328e-01,3:1.423091e-01):8.142594e-01,(12:1.704108e+00,(((8:6.559702e-02,7:8.149197e-02):5.976956e-02,6:3.967363e-02):1.158431e+00,((9:3.908613e-02,11:2.847564e-03):9.186377e-02,10:4.213856e-02):5.058854e-01):1.655487e-01):3.831782e-01):1.488225e+00,1:4.512280e-02);
   tree gen.797500 = [&U] (2:1.981568e-02,(((5:7.603705e-02,4:3.614514e-02):1.810731e-01,3:8.521547e-02):1.168115e+00,(12:2.230519e+00,(((9:4.584299e-02,11:1.305060e-02):3.772267e-02,10:4.526131e-02):4.215492e-01,(6:5.506191e-02,(8:7.875836e-02,7:9.139482e-02):5.773935e-02):9.624329e-01):4.285474e-01):1.657148e-01):1.997486e+00,1:3.846548e-02);
   tree gen.798000 = [&U] (2:8.983082e-04,(((4:3.160265e-02,5:9.554524e-02):1.501427e-01,3:9.425522e-02):9.579971e-01,(((6:5.808432e-02,(8:8.169717e-02,7:1.071920e-01):3.326732e-02):9.458506e-01,((9:5.805418e-02,11:5.078901e-03):1.105460e-01,10:2.216539e-02):3.069535e-01):5.625849e-01,12:1.863575e+00):1.120842e-01):2.555922e+00,1:3.792613e-02);
   tree gen.798500 = [&U] (((3:1.451405e-01,(4:4.974033e-02,5:8.935102e-02):1.106867e-01):7.191454e-01,(((6:8.005297e-02,(8:8.139737e-02,7:1.220676e-01):4.965616e-02):1.013960e+00,(10:5.631750e-02,(11:7.697907e-03,9:2.879921e-02):5.642455e-02):3.179965e-01):2.856073e-01,12:2.103315e+00):1.842325e-01):1.968505e+00,2:1.313233e-03,1:4.969167e-02);
   tree gen.799000 = [&U] (2:1.083925e-02,(((5:7.535705e-02,4:3.189412e-02):1.544459e-01,3:9.787692e-02):5.610400e-01,((((9:2.745855e-02,11:1.128913e-02):5.396744e-02,10:8.907533e-02):3.085443e-01,((8:6.767942e-02,7:7.358982e-02):4.801916e-03,6:1.267588e-01):9.481376e-01):4.496431e-01,12:1.585501e+00):2.955756e-01):2.021745e+00,1:3.062521e-02);
   tree gen.799500 = [&U] (2:1.985876e-02,(((5:7.710241e-02,4:3.587568e-02):9.869287e-02,3:1.664960e-01):5.727911e-01,((((9:3.153128e-02,11:1.198545e-02):2.664664e-02,10:9.094104e-02):4.651136e-01,((7:1.065328e-01,8:8.654184e-02):2.179931e-02,6:1.345239e-01):9.734475e-01):3.440023e-01,12:2.121903e+00):2.950788e-01):2.012235e+00,1:3.917847e-02);
   tree gen.800000 = [&U] (2:4.794922e-03,(((((7:1.000428e-01,8:1.064574e-01):4.520013e-02,6:8.625108e-02):7.741893e-01,((9:5.064422e-02,11:2.460584e-03):6.228795e-02,10:5.051797e-02):3.496327e-01):5.266179e-01,((4:4.175486e-02,5:7.106190e-02):1.156756e-01,3:9.953390e-02):8.887292e-01):1.864409e-02,12:2.264836e+00):1.664425e+00,1:5.572155e-02);
   tree gen.800500 = [&U] ((12:2.050547e+00,((((9:3.491841e-02,11:1.011101e-02):4.238189e-02,10:7.153544e-02):5.652940e-01,(6:1.183616e-01,(8:6.916029e-02,7:9.516909e-02):2.742836e-02):7.372708e-01):4.548184e-01,(3:1.088143e-01,(5:9.256624e-02,4:2.715271e-02):1.220756e-01):7.710866e-01):2.954725e-02):2.197490e+00,2:1.082410e-02,1:6.051883e-02);
   tree gen.801000 = [&U] (2:1.904678e-02,(((4:4.521735e-02,5:8.760970e-02):1.325454e-01,3:1.065712e-01):6.956248e-01,((((8:7.245052e-02,7:1.033257e-01):6.300815e-02,6:7.723897e-02):1.180789e+00,((9:3.734922e-02,11:3.136467e-02):6.293686e-02,10:6.111369e-02):3.463599e-01):4.293848e-01,12:2.198515e+00):4.383903e-01):2.262739e+00,1:4.914267e-02);
   tree gen.801500 = [&U] (2:4.348429e-03,(((4:3.711420e-02,5:7.618343e-02):1.425243e-01,3:1.352208e-01):5.275217e-01,((((8:9.095609e-02,7:9.420495e-02):7.497692e-02,6:5.581593e-02):1.101957e+00,((9:1.708814e-02,11:1.433124e-02):3.767438e-02,10:6.420804e-02):3.092866e-01):3.591328e-01,12:2.051737e+00):4.090486e-01):1.650995e+00,1:3.168837e-02);
   tree gen.802000 = [&U] (2:5.102797e-03,(((5:1.019459e-01,4:3.035967e-02):1.022283e-01,3:2.110040e-01):5.351815e-01,((((9:2.806794e-02,11:4.835318e-03):3.635840e-02,10:5.150087e-02):4.054427e-01,((8:6.383026e-02,7:1.050226e-01):5.863937e-02,6:8.767784e-02):7.910575e-01):4.051939e-01,12:1.864029e+00):2.642670e-01):1.774127e+00,1:4.756795e-02);
   tree gen.802500 = [&U] (((3:1.079002e-01,(5:7.489838e-02,4:5.367363e-02):2.049101e-01):7.553612e-01,(12:1.681417e+00,(((9:3.287423e-02,11:9.850313e-03):4.942971e-02,10:7.779745e-02):4.787059e-01,(6:7.351880e-02,(8:6.306974e-02,7:8.612551e-02):5.472471e-02):7.887335e-01):3.438295e-01):2.426258e-01):2.256175e+00,2:7.089808e-03,1:2.933375e-02);
   tree gen.803000 = [&U] (2:4.474007e-03,(((5:7.222900e-02,4:6.516287e-02):1.346252e-01,3:1.094594e-01):5.309600e-01,((((9:3.702647e-02,11:1.666295e-03):6.337810e-02,10:5.558177e-02):3.448641e-01,((8:4.539771e-02,7:1.370457e-01):1.371105e-02,6:1.147036e-01):1.041499e+00):3.811112e-01,12:2.150172e+00):1.544931e-01):1.929324e+00,1:1.738321e-02);
   tree gen.803500 = [&U] (((12:2.284918e+00,(((8:7.611197e-02,7:8.207217e-02):6.563980e-02,6:7.725902e-02):1.090275e+00,((9:3.906384e-02,11:4.887213e-03):7.877992e-02,10:3.544768e-02):3.914434e-01):5.049802e-01):1.385949e-01,(3:1.546119e-01,(4:3.261840e-02,5:9.706828e-02):1.380838e-01):8.164771e-01):2.214128e+00,2:2.592514e-02,1:2.926387e-02);
   tree gen.804000 = [&U] (2:2.268247e-02,((12:2.118655e+00,(((9:3.460383e-02,11:1.096959e-02):1.939608e-02,10:1.026970e-01):5.215251e-01,(7:9.685549e-02,(8:6.082930e-02,6:1.279645e-01):3.706422e-03):9.759098e-01):2.637882e-01):3.808993e-01,((5:1.030893e-01,4:3.694505e-02):1.525957e-01,3:1.490086e-01):7.025707e-01):1.497902e+00,1:3.266543e-02);
   tree gen.804500 = [&U] (((3:1.119723e-01,(5:7.303941e-02,4:4.829947e-02):9.573421e-02):7.532297e-01,((((9:3.661679e-02,11:1.334762e-02):3.448154e-02,10:1.169113e-01):4.593590e-01,(7:2.812204e-02,(6:1.473745e-01,8:4.880445e-02):6.571924e-02):1.040461e+00):2.891615e-01,12:2.475604e+00):3.976377e-01):1.668377e+00,2:5.512788e-03,1:5.500950e-02);
   tree gen.805000 = [&U] (((3:1.189111e-01,(5:6.561524e-02,4:4.114613e-02):1.383793e-01):6.766668e-01,((((9:3.421794e-02,11:2.612839e-03):4.210797e-02,10:5.459983e-02):4.802523e-01,(7:8.367914e-02,(6:1.182508e-01,8:7.270402e-02):3.372989e-02):9.879020e-01):2.046054e-01,12:2.146362e+00):3.586723e-01):1.992281e+00,2:6.288960e-03,1:3.200003e-02);
   tree gen.805500 = [&U] (2:4.326796e-03,(((5:7.216505e-02,4:4.644703e-02):1.253187e-01,3:1.256898e-01):6.143670e-01,(12:1.899492e+00,(((11:7.362665e-03,9:3.431166e-02):6.408075e-02,10:3.964204e-02):3.212961e-01,(6:5.176337e-02,(8:6.973938e-02,7:8.037470e-02):8.629795e-02):8.312978e-01):4.797574e-01):3.145727e-01):1.887846e+00,1:5.367015e-02);
   tree gen.806000 = [&U] (2:6.248200e-03,(((5:8.279157e-02,4:4.239262e-02):8.958851e-02,3:1.748961e-01):6.685933e-01,(12:2.179197e+00,(((11:1.307356e-03,9:4.533843e-02):1.118668e-01,10:2.686549e-02):5.217084e-01,(6:7.912630e-02,(8:7.128346e-02,7:1.042660e-01):4.362380e-02):9.537088e-01):3.862924e-01):1.692192e-01):2.165837e+00,1:5.103187e-02);
   tree gen.806500 = [&U] (2:4.918344e-03,(((5:7.517272e-02,4:3.902963e-02):1.077628e-01,3:1.468125e-01):4.765560e-01,(12:1.823879e+00,(((11:1.326360e-02,9:5.842206e-02):3.282365e-02,10:6.896752e-02):4.716594e-01,(6:1.084176e-01,(8:9.162983e-02,7:7.991066e-02):5.314370e-02):6.898285e-01):3.539917e-01):2.546168e-01):1.596459e+00,1:2.083578e-02);
   tree gen.807000 = [&U] (2:3.143697e-03,(((5:7.278560e-02,4:5.685309e-02):1.080377e-01,3:1.601291e-01):6.608962e-01,(12:1.913260e+00,(((11:9.552264e-03,9:3.970100e-02):6.157627e-02,10:6.654973e-02):3.294710e-01,(7:7.428332e-02,(8:8.709214e-02,6:1.111460e-01):2.623823e-02):8.651726e-01):4.082044e-01):2.403929e-01):1.548108e+00,1:3.062371e-02);
   tree gen.807500 = [&U] (2:6.157352e-03,((((4:2.624777e-02,5:9.482584e-02):9.856706e-02,3:1.521209e-01):9.154311e-01,((7:4.692395e-02,(8:5.986898e-02,6:1.706474e-01):4.131494e-02):8.381733e-01,((9:3.954847e-02,11:6.062020e-03):5.766789e-02,10:6.457194e-02):4.333622e-01):4.525543e-01):2.225123e-01,12:1.833094e+00):1.372697e+00,1:3.866687e-02);
   tree gen.808000 = [&U] (((3:2.050395e-01,(4:3.274594e-02,5:8.486770e-02):9.342789e-02):9.114595e-01,(12:2.455793e+00,((6:8.590668e-02,(8:6.362311e-02,7:8.723246e-02):4.476055e-02):8.603375e-01,((9:5.044634e-02,11:1.132606e-02):2.894439e-02,10:7.017300e-02):4.625861e-01):2.537853e-01):2.603617e-01):1.714574e+00,2:6.594583e-03,1:2.664876e-02);
   tree gen.808500 = [&U] (((3:1.508506e-01,(4:2.801421e-02,5:8.831350e-02):1.391114e-01):7.845146e-01,(12:1.909199e+00,((6:6.098047e-02,(7:9.159619e-02,8:8.851495e-02):4.067642e-02):8.672782e-01,((9:2.163632e-02,11:7.905251e-03):8.300543e-02,10:5.608061e-02):5.208228e-01):3.424972e-01):3.771823e-01):2.383650e+00,2:2.308296e-02,1:3.127372e-02);
   tree gen.809000 = [&U] (((3:1.708812e-01,(5:4.408531e-02,4:8.571653e-02):1.109755e-01):6.694156e-01,(12:1.836672e+00,(((9:6.272947e-02,11:1.074272e-02):7.101451e-02,10:6.349341e-02):5.456148e-01,(6:1.180515e-01,(8:5.061500e-02,7:9.402129e-02):2.097608e-02):9.463995e-01):4.665858e-01):1.304358e-01):1.754206e+00,2:3.233255e-03,1:6.669976e-02);
   tree gen.809500 = [&U] (((3:7.921798e-02,(4:4.270299e-02,5:7.708523e-02):1.506324e-01):9.794935e-01,((((8:8.570453e-02,7:1.103422e-01):8.158587e-03,6:1.213099e-01):1.005271e+00,((9:3.008063e-02,11:1.409598e-02):4.947350e-02,10:5.160010e-02):2.860980e-01):4.125560e-01,12:1.858334e+00):4.199659e-02):2.230592e+00,2:4.115989e-03,1:4.546632e-02);
   tree gen.810000 = [&U] ((12:1.706221e+00,(((6:9.021657e-02,(7:1.034971e-01,8:5.644915e-02):2.599732e-02):8.280865e-01,((9:3.812940e-02,11:1.959885e-02):4.436917e-02,10:5.089049e-02):5.999735e-01):4.591938e-01,(3:1.229712e-01,(4:2.526118e-02,5:9.313821e-02):1.294337e-01):6.920860e-01):1.187154e-01):1.530508e+00,2:9.377265e-04,1:5.268974e-02);
   tree gen.810500 = [&U] (((3:1.416696e-01,(5:6.583985e-02,4:6.411762e-02):7.555473e-02):8.901075e-01,(12:2.086151e+00,(((9:3.495177e-02,11:1.265580e-02):8.217276e-02,10:5.040830e-02):3.724513e-01,(6:4.255900e-02,(8:6.470523e-02,7:9.384044e-02):5.368832e-02):9.394874e-01):4.496499e-01):7.687922e-02):1.389191e+00,2:3.858568e-03,1:3.269073e-02);
   tree gen.811000 = [&U] (((12:2.086133e+00,(((9:3.087882e-02,11:5.403926e-03):5.204985e-02,10:6.740252e-02):5.754793e-01,(6:7.800221e-02,(8:7.677873e-02,7:1.072380e-01):7.290469e-02):6.713939e-01):4.095850e-01):1.826767e-01,(3:1.434534e-01,(5:5.921827e-02,4:3.662792e-02):1.016548e-01):5.269612e-01):2.080339e+00,2:9.616018e-03,1:6.288464e-02);
   tree gen.811500 = [&U] (((12:2.268448e+00,(((9:5.426497e-02,11:6.867963e-03):4.999065e-02,10:6.736754e-02):5.287308e-01,(6:7.165256e-02,(8:6.958490e-02,7:7.179331e-02):3.189597e-02):7.138689e-01):4.759627e-01):1.281300e-01,(3:1.392980e-01,(5:6.886661e-02,4:6.327957e-02):1.488803e-01):6.056884e-01):1.991824e+00,2:3.972515e-03,1:2.873714e-02);
   tree gen.812000 = [&U] (((3:1.228697e-01,(4:4.472885e-02,5:9.038947e-02):1.590632e-01):6.325351e-01,(12:1.798341e+00,(((7:6.608042e-02,8:7.301251e-02):2.174874e-02,6:1.360141e-01):9.466512e-01,((9:5.669349e-02,11:5.116130e-03):6.797599e-02,10:6.675645e-02):4.771710e-01):4.498325e-01):4.118440e-01):1.991752e+00,2:2.135709e-02,1:2.816508e-02);
   tree gen.812500 = [&U] (2:9.626316e-03,(((5:6.996614e-02,4:3.737992e-02):1.578441e-01,3:1.437343e-01):7.677370e-01,(12:2.217475e+00,(((11:3.126102e-03,9:1.719578e-02):4.014675e-02,10:3.990533e-02):5.038450e-01,(6:5.472849e-02,(8:5.848362e-02,7:7.246770e-02):3.906141e-02):8.836204e-01):5.261035e-01):1.894080e-01):1.852645e+00,1:3.251221e-02);
   tree gen.813000 = [&U] ((12:1.685011e+00,((3:1.626375e-01,(4:2.287431e-02,5:8.052946e-02):1.007707e-01):1.326213e+00,(((7:8.949935e-02,8:7.464131e-02):5.846683e-02,6:8.726968e-02):1.014486e+00,((9:3.498884e-02,11:1.577270e-02):5.618825e-02,10:2.760595e-02):4.263151e-01):2.468753e-01):5.867615e-01):2.404237e+00,2:1.621389e-03,1:3.458722e-02);
   tree gen.813500 = [&U] (2:8.594102e-03,(((4:4.637568e-02,5:9.150578e-02):1.091279e-01,3:1.685310e-01):6.894348e-01,((((6:1.411278e-01,8:6.051754e-02):3.126819e-02,7:6.983198e-02):8.189104e-01,(10:1.111770e-01,(9:3.763323e-02,11:1.373865e-02):3.529011e-02):6.238001e-01):1.969852e-01,12:2.365864e+00):2.943130e-01):1.675367e+00,1:4.083326e-02);
   tree gen.814000 = [&U] (((12:2.185698e+00,((6:8.910182e-02,(8:5.841362e-02,7:7.773174e-02):3.040364e-02):1.126548e+00,((9:4.208547e-02,11:8.956973e-03):8.777886e-02,10:2.684165e-02):3.368433e-01):4.781477e-01):9.755480e-03,(3:1.530874e-01,(4:3.008128e-02,5:6.590005e-02):9.115996e-02):7.898139e-01):1.777152e+00,2:1.402395e-02,1:3.818812e-02);
   tree gen.814500 = [&U] ((((((9:5.693259e-02,11:1.130842e-02):1.943941e-02,10:1.161317e-01):4.377861e-01,(6:7.806229e-02,(8:5.138290e-02,7:8.198391e-02):2.566368e-02):7.968531e-01):3.742638e-01,(3:1.192646e-01,(5:9.337894e-02,4:5.837379e-02):1.197364e-01):8.352251e-01):2.119406e-01,12:2.054628e+00):1.655671e+00,2:4.632280e-03,1:4.291724e-02);
   tree gen.815000 = [&U] ((((3:1.319274e-01,(5:5.521985e-02,4:4.721508e-02):1.654088e-01):1.034007e+00,(((9:3.702320e-02,11:5.748120e-03):5.457003e-02,10:9.063284e-02):4.926108e-01,(6:5.027220e-02,(8:6.936354e-02,7:9.844605e-02):5.892822e-02):9.648149e-01):3.788682e-01):2.084494e-01,12:1.905514e+00):2.135125e+00,2:2.025604e-02,1:2.131670e-02);
   tree gen.815500 = [&U] (((3:1.348665e-01,(5:7.733427e-02,4:4.062000e-02):1.198926e-01):4.608507e-01,(12:2.006391e+00,(((9:3.923897e-02,11:2.130588e-02):6.007616e-02,10:3.383991e-02):5.442485e-01,(6:1.118336e-01,(8:4.669424e-02,7:8.094439e-02):3.372261e-02):7.735531e-01):3.627298e-01):4.920719e-01):1.841581e+00,2:3.305570e-03,1:2.226455e-02);
   tree gen.816000 = [&U] (((3:1.204582e-01,(5:7.777001e-02,4:3.909417e-02):1.496080e-01):5.522058e-01,(12:2.025757e+00,(((9:1.840101e-02,11:3.429262e-03):5.286455e-02,10:8.521806e-02):5.409802e-01,((7:1.306860e-01,8:7.451593e-02):7.191686e-02,6:4.644670e-02):9.592598e-01):4.282397e-01):3.191206e-01):1.680151e+00,2:6.981477e-03,1:3.436278e-02);
   tree gen.816500 = [&U] (2:3.717095e-03,(((4:5.595823e-02,5:5.209540e-02):1.237323e-01,3:1.797964e-01):9.716057e-01,((((8:6.498194e-02,7:8.920881e-02):3.116557e-02,6:6.502676e-02):1.035552e+00,(10:5.263003e-02,(9:3.495749e-02,11:1.080732e-02):8.984939e-02):4.689455e-01):5.418314e-01,12:2.062788e+00):5.117636e-02):1.822898e+00,1:2.847913e-02);
   tree gen.817000 = [&U] ((12:2.028046e+00,((3:2.313727e-01,(4:4.368215e-02,5:8.198899e-02):9.892995e-02):9.541835e-01,(((8:3.792768e-02,7:9.171969e-02):7.089887e-02,6:7.017853e-02):8.898263e-01,((9:3.744807e-02,11:7.122796e-03):8.606049e-02,10:3.448838e-02):3.414790e-01):7.297255e-01):3.403104e-03):2.138273e+00,2:3.627403e-02,1:4.833838e-02);
   tree gen.817500 = [&U] (2:3.185304e-03,(((4:4.864780e-02,5:9.309649e-02):1.519738e-01,3:1.138229e-01):8.019893e-01,(((7:4.966721e-02,(8:5.561786e-02,6:7.255418e-02):4.532604e-02):1.007602e+00,(10:4.195236e-02,(9:2.479258e-02,11:1.014234e-02):8.664133e-02):5.364329e-01):3.205576e-01,12:1.985205e+00):3.018945e-01):2.292210e+00,1:4.843752e-02);
   tree gen.818000 = [&U] (2:1.506309e-03,(((5:9.280999e-02,4:6.599187e-02):1.527862e-01,3:1.660057e-01):7.746061e-01,((((8:9.351739e-02,7:1.202504e-01):5.287092e-02,6:9.041389e-02):1.278687e+00,((11:2.960233e-02,9:2.470820e-02):1.814386e-02,10:7.738486e-02):2.805831e-01):4.785495e-01,12:2.055179e+00):2.330802e-01):2.069262e+00,1:4.161606e-02);
   tree gen.818500 = [&U] (((12:2.328712e+00,(((9:4.498520e-02,11:6.544815e-03):7.658525e-02,10:4.593615e-02):6.292653e-01,((8:7.597511e-02,6:1.274994e-01):7.303676e-02,7:4.750111e-02):1.055958e+00):2.893269e-01):3.702989e-01,(3:1.277489e-01,(5:8.710534e-02,4:3.755561e-02):1.531021e-01):4.354958e-01):1.843254e+00,2:1.014663e-02,1:4.764158e-02);
   tree gen.819000 = [&U] (2:5.097079e-03,(((5:6.721303e-02,4:6.026153e-02):1.511035e-01,3:1.355840e-01):7.434210e-01,(12:2.026102e+00,(((8:7.245319e-02,7:1.152369e-01):5.235927e-02,6:6.509003e-02):1.119154e+00,((11:8.194070e-03,9:6.141914e-02):9.661684e-02,10:5.766811e-02):3.840971e-01):5.334555e-01):2.602471e-01):2.312838e+00,1:4.312345e-02);
   tree gen.819500 = [&U] ((12:1.686961e+00,((((8:7.132542e-02,7:7.789924e-02):2.283121e-02,6:1.132298e-01):1.069473e+00,((9:4.261296e-02,11:5.436506e-03):8.325772e-02,10:5.466499e-02):2.884460e-01):5.577179e-01,(3:1.481028e-01,(4:5.126546e-02,5:6.090744e-02):1.204628e-01):9.015344e-01):2.820353e-01):1.515344e+00,2:5.533854e-03,1:4.861959e-02);
   tree gen.820000 = [&U] ((12:1.587633e+00,((((7:7.819080e-02,8:8.599784e-02):3.536522e-02,6:9.188828e-02):9.080270e-01,(9:2.424327e-02,(11:1.694545e-02,10:9.339365e-02):1.194315e-02):4.466330e-01):4.296492e-01,(3:1.518508e-01,(4:5.503165e-02,5:8.474959e-02):1.554424e-01):9.659016e-01):3.092924e-01):1.567182e+00,2:2.562159e-02,1:4.247566e-02);
   tree gen.820500 = [&U] (((12:1.764279e+00,(((9:2.752692e-02,11:9.878525e-03):5.913702e-02,10:7.220025e-02):3.353980e-01,((7:8.803992e-02,6:1.210041e-01):8.476349e-03,8:7.111207e-02):9.337662e-01):6.193334e-01):2.968781e-01,(3:2.006577e-01,(5:5.845683e-02,4:4.416945e-02):6.696726e-02):5.913549e-01):1.893130e+00,2:2.499575e-03,1:2.682794e-02);
   tree gen.821000 = [&U] (2:9.441910e-03,(((((8:6.697266e-02,7:1.140067e-01):1.397371e-01,6:2.758466e-02):1.125347e+00,((11:2.402785e-03,9:3.845712e-02):4.105949e-02,10:8.727903e-02):5.057742e-01):4.885794e-01,12:2.288337e+00):2.861366e-01,((5:8.367236e-02,4:4.419250e-02):1.868719e-01,3:7.746300e-02):6.290452e-01):2.062769e+00,1:3.192475e-02);
   tree gen.821500 = [&U] (((3:1.319067e-01,(4:4.692494e-02,5:7.172613e-02):9.560030e-02):5.289551e-01,(12:2.001339e+00,(((8:6.500776e-02,6:1.164741e-01):7.415007e-02,7:4.280794e-02):8.400185e-01,((11:1.836590e-03,9:4.550269e-02):9.298940e-02,10:4.689977e-02):5.124405e-01):5.549170e-01):1.596196e-01):1.597366e+00,2:2.112930e-02,1:4.693417e-02);
   tree gen.822000 = [&U] (2:4.339458e-03,((((6:4.911747e-02,(8:6.838831e-02,7:8.066324e-02):2.344422e-02):9.898527e-01,(10:1.148113e-02,(9:3.335694e-02,11:7.545540e-03):1.133836e-01):3.317417e-01):5.813091e-01,12:1.653007e+00):7.874183e-02,((4:4.591661e-02,5:6.461722e-02):1.178170e-01,3:1.381207e-01):7.659364e-01):1.288985e+00,1:3.313639e-02);
   tree gen.822500 = [&U] (2:7.760248e-03,(((4:3.666892e-02,5:7.989901e-02):6.056079e-02,3:1.722555e-01):7.811170e-01,(12:1.592200e+00,((6:7.338110e-02,(8:7.157633e-02,7:9.122968e-02):4.364066e-02):1.076344e+00,(10:2.938487e-02,(9:3.449049e-02,11:7.135358e-03):9.073095e-02):2.478428e-01):3.472429e-01):5.677123e-02):1.630538e+00,1:1.490592e-02);
   tree gen.823000 = [&U] (((3:1.400233e-01,(5:5.400523e-02,4:4.382853e-02):1.364553e-01):8.045481e-01,(12:2.460067e+00,(((9:2.705152e-02,11:1.014279e-02):5.247396e-02,10:6.131800e-02):5.028921e-01,(6:9.535309e-02,(7:8.754612e-02,8:7.408865e-02):4.004471e-02):1.135061e+00):4.376017e-01):4.092605e-03):1.968967e+00,2:1.451716e-03,1:4.111943e-02);
   tree gen.823500 = [&U] (2:4.768605e-03,(((4:6.091393e-02,5:3.957932e-02):1.235461e-01,3:1.118757e-01):8.509713e-01,(12:2.210986e+00,((6:1.029719e-01,(8:7.490630e-02,7:8.123584e-02):5.220225e-02):9.173643e-01,(10:5.908282e-02,(9:3.659642e-02,11:7.398891e-03):4.615600e-02):4.080083e-01):4.987790e-01):8.283066e-02):1.653672e+00,1:4.823631e-02);
   tree gen.824000 = [&U] (2:1.999034e-03,(((((8:8.603468e-02,7:8.547038e-02):3.927071e-02,6:7.731783e-02):9.971492e-01,((11:1.212510e-02,9:2.600668e-02):7.742596e-02,10:6.651260e-02):4.227770e-01):6.392205e-01,12:2.037351e+00):2.286844e-01,((5:7.272469e-02,4:4.061459e-02):1.339843e-01,3:1.366023e-01):8.045647e-01):1.761532e+00,1:5.435549e-02);
   tree gen.824500 = [&U] (2:4.409641e-03,(12:1.598621e+00,(((5:5.508979e-02,4:4.570809e-02):1.373383e-01,3:1.204728e-01):7.613920e-01,(((7:9.180510e-02,8:1.079818e-01):1.545630e-02,6:1.116326e-01):1.000991e+00,((11:7.286723e-03,9:4.578371e-02):4.072476e-02,10:6.111245e-02):4.100336e-01):4.916000e-01):3.257406e-02):1.853743e+00,1:7.204436e-02);
   tree gen.825000 = [&U] (((3:8.316376e-02,(5:9.357989e-02,4:4.457030e-02):1.941460e-01):7.153972e-01,((((9:2.110415e-02,11:1.139228e-02):6.312726e-02,10:8.816450e-02):4.330079e-01,((6:1.203498e-01,8:9.191091e-02):1.169378e-02,7:8.358441e-02):8.620316e-01):3.148986e-01,12:1.860674e+00):3.502619e-01):2.102923e+00,2:2.147064e-03,1:4.845972e-02);
   tree gen.825500 = [&U] (((3:1.148718e-01,(4:2.700890e-02,5:6.642157e-02):1.502273e-01):7.541240e-01,(12:2.089518e+00,((7:5.349048e-02,(8:6.891519e-02,6:1.086976e-01):3.685632e-02):8.970891e-01,((11:8.947183e-03,9:5.458655e-02):5.676342e-02,10:3.676507e-02):4.311309e-01):3.659219e-01):4.357989e-01):1.569527e+00,2:5.238091e-03,1:3.865091e-02);
   tree gen.826000 = [&U] (((3:1.179135e-01,(4:5.603110e-02,5:6.701472e-02):1.800204e-01):7.379440e-01,(12:1.599137e+00,(((8:7.482480e-02,7:7.695504e-02):6.854746e-02,6:5.817728e-02):9.503900e-01,((11:1.836201e-02,9:4.243174e-02):3.802362e-02,10:9.244697e-02):4.694588e-01):3.550514e-01):1.425654e-01):2.137330e+00,2:2.077905e-02,1:2.509413e-02);
   tree gen.826500 = [&U] (((3:7.789473e-02,(5:9.452614e-02,4:2.557880e-02):1.549064e-01):5.853822e-01,((((9:5.204710e-02,11:7.671053e-03):3.927427e-02,10:6.393235e-02):3.348796e-01,(6:9.265332e-02,(8:9.554096e-02,7:6.613214e-02):3.276954e-02):9.655118e-01):3.441745e-01,12:1.741880e+00):2.429837e-01):1.668475e+00,2:1.172140e-02,1:4.303121e-02);
   tree gen.827000 = [&U] (((3:1.478430e-01,(4:3.387109e-02,5:7.468422e-02):1.261430e-01):7.867856e-01,(((6:9.541581e-02,(7:9.992702e-02,8:9.347552e-02):4.142245e-02):1.246168e+00,((11:1.364748e-02,9:4.606654e-02):3.100117e-02,10:9.512768e-02):3.427381e-01):4.950882e-01,12:1.978701e+00):8.213135e-02):2.297173e+00,2:1.894123e-03,1:3.781983e-02);
   tree gen.827500 = [&U] (((3:6.308947e-02,(5:1.196602e-01,4:3.664985e-02):2.747756e-01):8.290761e-01,((((9:4.090715e-02,11:8.409181e-03):3.335612e-02,10:8.796344e-02):5.166251e-01,(6:1.269138e-01,(8:8.637704e-02,7:1.004873e-01):5.988835e-02):1.017027e+00):2.537919e-01,12:2.113015e+00):3.111545e-01):1.498784e+00,2:1.510912e-02,1:4.384034e-02);
   tree gen.828000 = [&U] (2:3.471991e-03,((12:1.912348e+00,((7:1.157082e-01,(6:9.702634e-02,8:4.859753e-02):3.118814e-02):9.839201e-01,(10:4.708424e-02,(9:2.559378e-02,11:1.009893e-03):6.740241e-02):3.903362e-01):2.763735e-01):2.067982e-01,((4:1.636754e-02,5:9.663240e-02):6.989001e-02,3:2.096651e-01):5.872053e-01):1.735209e+00,1:2.698763e-02);
   tree gen.828500 = [&U] (2:2.100681e-03,(((((7:6.581701e-02,8:6.355555e-02):4.405628e-02,6:7.911079e-02):8.399522e-01,((11:6.706015e-03,9:2.881283e-02):4.261960e-02,10:7.316055e-02):5.032881e-01):2.487478e-01,12:2.072895e+00):1.752770e-01,((5:8.924732e-02,4:3.805323e-02):1.763826e-01,3:1.019774e-01):7.637083e-01):1.891306e+00,1:4.490732e-02);
   tree gen.829000 = [&U] (((((6:7.747919e-02,(7:9.632853e-02,8:8.159499e-02):5.718696e-02):9.454820e-01,((11:6.960079e-03,9:2.431332e-02):3.276609e-02,10:9.835144e-02):4.666927e-01):3.113251e-01,12:2.197974e+00):1.927398e-01,(3:9.665009e-02,(4:6.505352e-02,5:6.690340e-02):1.845654e-01):7.440112e-01):1.524039e+00,2:1.253589e-02,1:3.760367e-02);
   tree gen.829500 = [&U] (2:7.416345e-03,(12:2.143500e+00,(((4:2.462850e-02,5:8.935214e-02):1.191108e-01,3:1.241266e-01):6.093563e-01,((10:1.353654e-02,(9:2.404268e-02,11:9.877324e-03):9.920706e-02):4.900685e-01,(6:7.327143e-02,(7:1.065888e-01,8:5.560910e-02):3.631268e-02):1.115042e+00):5.643412e-01):1.572572e-01):1.822560e+00,1:2.526037e-02);
   tree gen.830000 = [&U] (2:3.346505e-03,((12:1.865324e+00,(((7:1.239124e-01,8:8.763151e-02):1.862463e-02,6:7.611063e-02):9.923138e-01,((11:1.559281e-02,9:2.576439e-02):8.215331e-02,10:2.162656e-02):4.262411e-01):2.781356e-01):1.561711e-01,((5:5.748984e-02,4:3.302712e-02):1.033952e-01,3:1.299657e-01):7.248110e-01):1.747669e+00,1:2.304544e-02);
   tree gen.830500 = [&U] (2:8.247549e-03,(12:2.693323e+00,(((4:6.637490e-02,5:7.358767e-02):6.897461e-02,3:1.742494e-01):1.122486e+00,((10:6.730924e-02,(9:3.144975e-02,11:1.786263e-02):7.593699e-02):2.632628e-01,(6:8.210697e-02,(8:7.422752e-02,7:9.335964e-02):1.222413e-02):1.344937e+00):4.629828e-01):7.852465e-02):2.015701e+00,1:3.914187e-02);
   tree gen.831000 = [&U] (((12:2.230836e+00,((6:9.061534e-02,(7:6.818577e-02,8:7.698251e-02):4.973179e-02):8.672025e-01,((11:1.021095e-02,9:2.812384e-02):3.174520e-02,10:7.815281e-02):3.542264e-01):4.453173e-01):7.964681e-02,(3:1.274882e-01,(4:3.964601e-02,5:6.968866e-02):1.273546e-01):7.996652e-01):1.919432e+00,2:1.110028e-02,1:4.906855e-02);
   tree gen.831500 = [&U] (((12:2.106479e+00,((6:5.168456e-02,(7:1.410654e-01,8:8.613791e-02):1.109196e-01):9.005629e-01,((11:1.614206e-02,9:2.032427e-02):2.961053e-02,10:9.996726e-02):4.832155e-01):5.858349e-01):3.394417e-01,(3:1.546564e-01,(4:7.433272e-02,5:8.843062e-02):1.367154e-01):6.936387e-01):2.328470e+00,2:1.190492e-02,1:5.144952e-02);
   tree gen.832000 = [&U] (((12:1.952872e+00,((10:3.461423e-02,(11:3.576918e-03,9:2.739751e-02):7.204936e-02):6.104723e-01,(6:8.754058e-02,(7:1.030046e-01,8:5.841887e-02):2.868872e-02):9.273446e-01):2.425544e-01):2.056544e-01,(3:1.558351e-01,(5:7.545743e-02,4:4.924408e-02):1.331700e-01):8.338906e-01):1.602099e+00,2:4.384684e-03,1:4.852193e-02);
   tree gen.832500 = [&U] (2:9.834639e-03,(12:1.852748e+00,(((5:8.764296e-02,4:5.810020e-02):8.522564e-02,3:1.552589e-01):1.027183e+00,(((8:6.434614e-02,6:1.020106e-01):3.912406e-02,7:4.605982e-02):9.086578e-01,((11:5.835536e-03,9:4.497811e-02):6.209903e-02,10:4.347804e-02):4.784847e-01):4.728206e-01):5.483018e-01):1.822440e+00,1:4.788427e-02);
   tree gen.833000 = [&U] (2:8.053299e-03,(12:1.833077e+00,((((8:1.078400e-01,7:1.179291e-01):2.426886e-02,6:7.802267e-02):9.376728e-01,((11:4.816481e-03,9:4.808361e-02):3.433910e-02,10:7.504946e-02):5.268281e-01):4.716499e-01,((5:9.022365e-02,4:4.081369e-02):1.006582e-01,3:1.862028e-01):7.955412e-01):8.394579e-02):1.655319e+00,1:3.863619e-02);
   tree gen.833500 = [&U] (((12:2.669643e+00,((10:3.715173e-02,(11:1.089233e-02,9:3.771228e-02):1.420410e-01):3.318446e-01,((7:8.579125e-02,8:8.972888e-02):1.351121e-03,6:1.148773e-01):1.169589e+00):4.951083e-01):3.390377e-01,(3:1.550739e-01,(5:7.298665e-02,4:2.595547e-02):1.396377e-01):5.686494e-01):2.394740e+00,2:7.276021e-03,1:2.680450e-02);
   tree gen.834000 = [&U] (((3:1.583544e-01,(5:7.567031e-02,4:5.395965e-02):1.208999e-01):8.715672e-01,(((10:5.832206e-02,(11:5.256000e-03,9:4.045230e-02):5.696339e-02):4.438723e-01,((8:7.905814e-02,6:1.205656e-01):1.423020e-02,7:8.036392e-02):9.408086e-01):4.446702e-01,12:1.988799e+00):1.820379e-01):1.723302e+00,2:9.511411e-03,1:3.705516e-02);
   tree gen.834500 = [&U] (((3:8.246251e-02,(4:5.636468e-02,5:7.170606e-02):1.726720e-01):4.860078e-01,(12:1.860741e+00,(((8:8.005221e-02,6:1.610114e-01):3.329184e-02,7:6.834413e-02):9.646968e-01,((11:1.973362e-02,9:2.693161e-02):9.074254e-02,10:3.957522e-02):4.440388e-01):4.383018e-01):4.847041e-01):2.179571e+00,2:9.026772e-03,1:1.083541e-02);
   tree gen.835000 = [&U] ((12:1.868738e+00,((3:1.556293e-01,(4:3.422759e-02,5:1.006997e-01):9.126097e-02):7.688886e-01,(((8:5.801189e-02,7:1.032018e-01):3.626562e-02,6:6.637399e-02):8.204021e-01,((11:8.961413e-03,9:6.073659e-02):9.103343e-02,10:3.650778e-03):4.783739e-01):6.023014e-01):2.269045e-01):1.647135e+00,2:1.893345e-02,1:3.073953e-02);
   tree gen.835500 = [&U] (2:6.730786e-03,(12:1.849612e+00,(((10:1.032283e-01,(11:1.027107e-02,9:3.850194e-02):3.411118e-02):3.329683e-01,((7:8.072666e-02,8:5.588552e-02):4.723258e-02,6:7.757597e-02):9.276642e-01):4.351014e-01,((4:2.539751e-02,5:6.566830e-02):1.117388e-01,3:7.787038e-02):1.279043e+00):9.986100e-02):1.934224e+00,1:2.941200e-02);
   tree gen.836000 = [&U] (((3:1.885864e-01,(5:5.285341e-02,4:5.289753e-02):9.273997e-02):7.289998e-01,(((10:4.339462e-02,(11:1.254363e-02,9:3.972218e-02):6.366966e-02):4.731191e-01,(7:6.926286e-02,(8:6.626268e-02,6:1.113610e-01):1.505369e-02):9.448497e-01):4.229274e-01,12:2.536878e+00):1.091989e-01):1.838083e+00,2:1.279412e-02,1:4.778957e-02);
   tree gen.836500 = [&U] (((3:1.529560e-01,(5:4.609257e-02,4:2.427604e-02):1.081506e-01):7.646273e-01,(((10:4.326473e-02,(11:1.287972e-02,9:3.323155e-02):6.772051e-02):4.515837e-01,(7:6.081625e-02,(8:4.012773e-02,6:9.711603e-02):2.471897e-02):9.648754e-01):3.748006e-01,12:2.316276e+00):1.873194e-01):1.577716e+00,2:2.632690e-03,1:3.541964e-02);
   tree gen.837000 = [&U] (((3:3.840730e-02,(5:7.855145e-02,4:4.237129e-02):2.052890e-01):8.067204e-01,(((10:6.812685e-02,(11:1.239768e-02,9:4.214515e-02):4.190726e-02):4.504334e-01,((8:5.119755e-02,7:1.317907e-01):6.714576e-02,6:5.927041e-02):9.624176e-01):4.245163e-01,12:2.310376e+00):3.075681e-01):1.731230e+00,2:6.546236e-03,1:3.689764e-02);
   tree gen.837500 = [&U] ((((((8:5.452210e-02,6:1.148553e-01):4.669940e-02,7:1.920445e-02):9.467046e-01,((11:2.857752e-03,9:6.545834e-02):1.058501e-01,10:4.377403e-02):5.697311e-01):3.446192e-01,12:2.289775e+00):2.673858e-01,(3:1.215065e-01,(4:3.332692e-02,5:8.339887e-02):1.742176e-01):6.869598e-01):1.794720e+00,2:1.234009e-03,1:4.716647e-02);
   tree gen.838000 = [&U] (((3:1.579774e-01,(5:8.042447e-02,4:5.897065e-02):2.000595e-01):6.276345e-01,(((10:3.529849e-02,(9:3.201419e-02,11:5.971301e-03):5.886129e-02):5.302060e-01,((8:6.649625e-02,7:1.065192e-01):6.562590e-02,6:3.485249e-02):7.913060e-01):4.055719e-01,12:2.193491e+00):2.279444e-01):2.820484e+00,2:1.149465e-02,1:3.008039e-02);
   tree gen.838500 = [&U] (2:5.629715e-03,(((5:1.063792e-01,4:3.415738e-02):1.376321e-01,3:1.602922e-01):9.786577e-01,((((7:8.912510e-02,8:9.081071e-02):5.025179e-02,6:7.655848e-02):6.787826e-01,((11:3.829727e-03,9:3.931294e-02):5.844297e-02,10:6.762832e-02):5.857130e-01):2.727971e-01,12:1.972718e+00):4.765618e-02):1.832177e+00,1:3.451402e-02);
   tree gen.839000 = [&U] (((3:9.463838e-02,(4:6.278733e-02,5:7.461767e-02):1.767073e-01):7.962298e-01,(((6:7.857330e-02,(7:9.982779e-02,8:3.987245e-02):4.797312e-02):9.389120e-01,((11:7.794298e-03,9:4.511493e-02):6.587706e-02,10:1.198419e-01):3.537396e-01):4.505507e-01,12:1.731053e+00):2.450981e-01):1.579036e+00,2:4.688571e-03,1:5.453515e-02);
   tree gen.839500 = [&U] (2:3.861542e-03,(12:2.233548e+00,(((4:3.193717e-02,5:6.032594e-02):8.185318e-02,3:1.345736e-01):6.699079e-01,((10:5.194401e-02,(11:7.437997e-03,9:3.402719e-02):7.697978e-02):3.592503e-01,(6:6.892728e-02,(7:7.485046e-02,8:5.248557e-02):4.419667e-02):9.212235e-01):5.377696e-01):1.413911e-02):1.495249e+00,1:4.286841e-02);
   tree gen.840000 = [&U] (2:4.118660e-03,((12:1.667884e+00,((10:5.570879e-02,(11:2.041966e-02,9:2.732765e-02):9.386917e-02):5.541836e-01,(6:8.698027e-02,(7:8.163948e-02,8:7.055329e-02):3.755345e-02):9.891979e-01):3.028955e-01):1.704799e-01,((4:2.850600e-02,5:6.123194e-02):1.079643e-01,3:1.783439e-01):7.624334e-01):2.895357e+00,1:2.966582e-02);
   tree gen.840500 = [&U] (2:5.471938e-03,((12:1.911401e+00,((10:7.130466e-02,(11:3.628546e-03,9:3.125992e-02):4.416557e-02):6.126081e-01,(6:8.017695e-02,(7:8.750425e-02,8:9.026404e-02):5.310512e-02):9.118260e-01):4.465975e-01):2.303794e-01,((4:3.706554e-02,5:8.319580e-02):7.688305e-02,3:2.056114e-01):5.839031e-01):2.197572e+00,1:7.731589e-02);
   tree gen.841000 = [&U] (2:5.816944e-03,(((5:7.278592e-02,4:3.042101e-02):1.879140e-01,3:6.573356e-02):9.003404e-01,(12:1.777909e+00,((6:8.898936e-02,(7:1.137195e-01,8:5.920698e-02):4.492678e-02):9.469447e-01,((11:9.042026e-03,9:3.376893e-02):1.071054e-01,10:2.310154e-02):4.498981e-01):3.840795e-01):2.531157e-01):1.918995e+00,1:2.600180e-02);
   tree gen.841500 = [&U] (((((10:6.174779e-02,(9:3.215713e-02,11:8.432472e-03):5.987778e-02):3.904236e-01,((7:1.061611e-01,8:5.852675e-02):2.237980e-02,6:1.225760e-01):9.418214e-01):3.125659e-01,12:1.604441e+00):1.155071e-01,(3:1.211267e-01,(5:6.899828e-02,4:5.025100e-02):1.549088e-01):8.357073e-01):1.660847e+00,2:8.405185e-04,1:2.812554e-02);
   tree gen.842000 = [&U] (2:5.695007e-03,(((5:8.227922e-02,4:3.054641e-02):1.830954e-01,3:7.757368e-02):9.877270e-01,(12:2.181282e+00,(((8:7.074954e-02,6:1.174748e-01):2.615314e-02,7:4.979074e-02):8.770864e-01,((11:8.510531e-03,9:5.348574e-02):5.648729e-02,10:5.497953e-02):5.012883e-01):2.846769e-01):7.217697e-02):2.179982e+00,1:3.015457e-02);
   tree gen.842500 = [&U] (((((6:7.833727e-02,(7:9.247981e-02,8:7.708732e-02):3.683932e-02):9.729246e-01,((11:5.431497e-03,9:3.538841e-02):4.842818e-02,10:6.331479e-02):3.250450e-01):3.046105e-01,12:1.814994e+00):3.772622e-01,(3:1.062527e-01,(4:4.528740e-02,5:6.660596e-02):1.138096e-01):4.965053e-01):2.277362e+00,2:2.136612e-03,1:6.508040e-02);
   tree gen.843000 = [&U] (2:1.154344e-02,(((4:4.987603e-02,5:9.153040e-02):1.284124e-01,3:1.818896e-01):5.565775e-01,(12:1.794622e+00,((10:4.151600e-02,(11:2.148724e-02,9:2.667648e-02):8.502738e-02):4.933207e-01,((7:9.293104e-02,8:1.056658e-01):4.016125e-02,6:6.899947e-02):8.738757e-01):3.952050e-01):1.963889e-01):1.619552e+00,1:5.030318e-02);
   tree gen.843500 = [&U] (2:2.083647e-02,((12:1.956885e+00,((10:9.402807e-02,(11:3.831862e-03,9:6.486700e-02):2.676255e-02):4.933299e-01,((7:8.595354e-02,8:7.776604e-02):3.103428e-02,6:1.126283e-01):7.586191e-01):3.814910e-01):3.414500e-01,((4:6.409813e-02,5:6.464235e-02):1.388079e-01,3:1.629152e-01):7.477879e-01):1.680576e+00,1:3.489068e-02);
   tree gen.844000 = [&U] (2:5.119899e-03,(12:2.005883e+00,(((4:2.957700e-02,5:9.512117e-02):1.695697e-01,3:8.185597e-02):7.588066e-01,((10:9.830180e-02,(11:1.700359e-02,9:2.881132e-02):4.593590e-02):5.185092e-01,(8:5.707735e-02,(7:7.768587e-02,6:1.201448e-01):8.699418e-03):8.147853e-01):4.191689e-01):9.156779e-02):2.021043e+00,1:4.778396e-02);
   tree gen.844500 = [&U] (2:5.261855e-03,(((5:1.140379e-01,4:5.363309e-02):8.020042e-02,3:1.513139e-01):6.271266e-01,((((8:8.949820e-02,6:8.002697e-02):3.553361e-02,7:2.784875e-02):1.112161e+00,((11:6.557426e-03,9:6.652198e-02):4.753440e-02,10:4.610568e-02):3.154432e-01):3.411286e-01,12:1.670374e+00):3.082986e-01):1.677559e+00,1:3.717854e-02);
   tree gen.845000 = [&U] (2:5.288034e-04,(((4:3.191636e-02,5:1.139205e-01):1.975467e-01,3:1.401789e-01):7.822782e-01,(((10:7.083927e-02,(11:1.645889e-02,9:2.401095e-02):3.703299e-02):5.411776e-01,((8:8.048332e-02,7:1.004322e-01):2.493443e-02,6:1.168410e-01):8.248809e-01):3.206633e-01,12:2.223853e+00):3.012977e-01):2.177643e+00,1:2.946747e-02);
   tree gen.845500 = [&U] (2:2.637235e-03,(((((8:8.200215e-02,6:1.189408e-01):1.183806e-02,7:9.008038e-02):9.999036e-01,((11:4.187694e-03,9:3.564210e-02):6.081354e-02,10:5.956670e-02):5.100757e-01):6.358613e-01,((5:7.973705e-02,4:2.967208e-02):9.462302e-02,3:1.815844e-01):7.812946e-01):2.827080e-01,12:1.892738e+00):1.752309e+00,1:7.174817e-02);
   tree gen.846000 = [&U] (2:1.097183e-02,(12:2.114176e+00,(((10:8.222752e-02,(11:1.285380e-02,9:3.233553e-02):3.661918e-02):5.045885e-01,(6:1.137190e-01,(7:6.753561e-02,8:7.408259e-02):3.899408e-02):9.392426e-01):3.670524e-01,((4:5.006797e-02,5:7.596414e-02):2.262107e-01,3:9.866083e-02):8.618477e-01):1.339238e-01):1.342567e+00,1:2.924035e-02);
   tree gen.846500 = [&U] (2:1.615647e-02,(((4:7.647311e-02,5:5.665352e-02):1.303559e-01,3:1.583594e-01):8.356538e-01,(((10:8.839953e-02,(11:5.732384e-03,9:2.987906e-02):1.045495e-01):4.421549e-01,(7:7.196615e-02,(6:8.831296e-02,8:7.008578e-02):1.571128e-02):1.082786e+00):5.048690e-01,12:1.987282e+00):2.211824e-01):2.141691e+00,1:4.178007e-02);
   tree gen.847000 = [&U] (((3:1.484819e-01,(4:2.945375e-02,5:8.341576e-02):9.207107e-02):5.620960e-01,(12:2.003061e+00,(((8:7.074133e-02,7:7.280630e-02):8.475743e-02,6:7.636395e-02):1.030034e+00,((9:1.328341e-02,11:1.436766e-02):6.981969e-02,10:6.065702e-02):4.745449e-01):3.186681e-01):3.667215e-01):1.580402e+00,2:4.840340e-03,1:4.518005e-02);
   tree gen.847500 = [&U] (2:4.513350e-03,(((((6:1.120374e-01,8:7.222383e-02):4.573842e-02,7:4.375766e-02):9.262560e-01,((11:1.489251e-02,9:3.684954e-02):6.392088e-02,10:4.709911e-02):5.307276e-01):2.377051e-01,12:2.578176e+00):4.617989e-01,((5:8.546377e-02,4:4.736667e-02):1.622326e-01,3:8.916142e-02):9.269098e-01):2.064346e+00,1:2.728750e-02);
   tree gen.848000 = [&U] (((12:1.963411e+00,(((8:6.142314e-02,7:1.109627e-01):4.872886e-02,6:9.937532e-02):1.013548e+00,((9:4.452827e-02,11:4.587736e-03):9.046232e-02,10:3.898949e-02):3.820393e-01):2.874430e-01):2.601064e-01,(3:1.396005e-01,(4:3.824543e-02,5:6.852187e-02):1.184718e-01):7.341251e-01):1.854657e+00,2:1.006945e-02,1:3.991806e-02);
   tree gen.848500 = [&U] ((12:1.948469e+00,((3:9.933356e-02,(4:5.753996e-02,5:7.800025e-02):8.557275e-02):8.734924e-01,((10:1.459337e-02,(9:3.651281e-02,11:8.746128e-03):1.053929e-01):4.905674e-01,((8:6.982930e-02,7:1.155438e-01):3.959504e-02,6:4.801561e-02):8.503269e-01):4.330864e-01):2.308659e-01):1.684593e+00,2:1.049794e-02,1:3.395992e-02);
   tree gen.849000 = [&U] (2:5.451894e-03,(12:1.828213e+00,(((5:8.239132e-02,4:4.322891e-02):1.072680e-01,3:1.241022e-01):9.755467e-01,((6:8.086450e-02,(8:7.958014e-02,7:8.187419e-02):6.541816e-02):7.685367e-01,((11:4.043851e-03,9:4.337390e-02):5.876752e-02,10:6.252361e-02):3.891945e-01):3.552346e-01):2.880328e-01):1.479181e+00,1:3.141569e-02);
   tree gen.849500 = [&U] (2:9.780981e-03,(((6:4.493463e-02,(8:9.227327e-02,7:9.855553e-02):4.915718e-02):8.600111e-01,((11:1.549893e-02,9:4.647337e-02):7.151405e-02,10:4.809363e-02):6.224837e-01):5.215859e-01,(12:2.255342e+00,((5:9.731878e-02,4:2.306610e-02):1.390529e-01,3:1.523564e-01):1.007687e+00):1.093330e-01):1.753103e+00,1:3.014953e-02);
   tree gen.850000 = [&U] ((((10:8.329950e-02,(9:2.411242e-02,11:1.126816e-02):2.056004e-02):5.076872e-01,((8:8.378185e-02,7:1.043694e-01):5.692921e-02,6:6.624894e-02):9.863730e-01):4.720408e-01,((3:1.108604e-01,(4:5.187030e-02,5:8.633825e-02):1.166996e-01):9.088589e-01,12:1.951267e+00):1.180192e-01):2.127527e+00,2:5.378059e-03,1:3.195884e-02);
   tree gen.850500 = [&U] (2:2.360188e-02,((((6:6.465221e-02,(8:5.242593e-02,7:9.822663e-02):5.070823e-02):8.193945e-01,((11:1.477958e-02,9:3.066392e-02):6.257652e-02,10:4.997683e-02):4.858384e-01):3.213520e-01,12:1.956935e+00):2.099036e-01,((5:7.314401e-02,4:5.231930e-02):9.352291e-02,3:1.315171e-01):7.353507e-01):1.682329e+00,1:3.107347e-02);
   tree gen.851000 = [&U] (2:3.345928e-03,((((6:5.438279e-02,(8:5.255575e-02,7:7.726195e-02):2.566908e-02):8.901251e-01,((11:1.059295e-02,9:3.159904e-02):7.276270e-02,10:4.552356e-02):4.425470e-01):3.551288e-01,12:1.782559e+00):1.679992e-01,((5:6.662640e-02,4:6.900708e-02):1.165962e-01,3:1.197981e-01):7.233067e-01):1.968991e+00,1:4.267645e-02);
   tree gen.851500 = [&U] (((((6:5.143368e-02,(7:9.854069e-02,8:9.157374e-02):5.056157e-02):9.122855e-01,((9:2.944774e-02,11:3.535256e-03):8.321499e-02,10:5.316894e-02):4.069467e-01):4.683163e-01,12:2.277879e+00):7.370671e-02,(3:1.116447e-01,(4:4.905929e-02,5:8.811048e-02):1.516285e-01):8.516858e-01):2.223666e+00,2:2.488295e-03,1:4.844688e-02);
   tree gen.852000 = [&U] (((3:1.578424e-01,(4:4.801532e-02,5:6.888021e-02):1.025525e-01):5.990123e-01,(((10:3.826701e-02,(9:2.624141e-02,11:2.220318e-02):5.367604e-02):3.119119e-01,((6:1.158739e-01,8:9.746875e-02):3.364476e-02,7:4.796701e-02):1.144721e+00):2.197419e-01,12:1.788069e+00):4.775940e-01):1.997344e+00,2:2.461001e-03,1:4.003016e-02);
   tree gen.852500 = [&U] (((3:1.667639e-01,(4:3.461182e-02,5:8.098519e-02):9.724983e-02):7.229150e-01,(((6:6.803955e-02,(7:8.670222e-02,8:5.170245e-02):5.575141e-02):8.121909e-01,((9:3.697249e-02,11:1.383778e-02):4.571102e-02,10:5.173968e-02):4.776424e-01):2.779523e-01,12:2.519617e+00):7.311336e-02):1.816095e+00,2:2.048631e-03,1:4.543693e-02);
   tree gen.853000 = [&U] (((((10:7.493570e-02,(9:4.821199e-02,11:9.442983e-03):3.353503e-02):4.666822e-01,((6:1.253839e-01,7:1.010968e-01):1.807612e-02,8:2.257683e-02):1.072519e+00):4.486833e-01,(3:1.449577e-01,(4:3.859366e-02,5:9.715726e-02):1.111596e-01):6.926298e-01):4.151090e-02,12:1.684398e+00):2.083516e+00,2:9.750938e-03,1:2.850413e-02);
   tree gen.853500 = [&U] (2:3.221749e-03,((12:1.922593e+00,((6:8.667528e-02,(8:7.453013e-02,7:1.316484e-01):5.325786e-02):8.825023e-01,((11:1.445609e-02,9:2.980026e-02):8.541543e-02,10:4.898763e-02):4.594109e-01):2.922369e-01):7.898493e-02,((5:7.325050e-02,4:2.047631e-02):1.602977e-01,3:1.753958e-01):8.864711e-01):2.269078e+00,1:3.391573e-02);
   tree gen.854000 = [&U] (2:3.879544e-03,((12:2.033155e+00,(((8:5.775902e-02,6:1.348677e-01):3.589771e-02,7:8.690009e-02):1.125297e+00,(10:9.325407e-02,(11:3.800944e-03,9:4.069080e-02):2.955099e-02):5.150731e-01):3.325916e-01):2.560442e-01,((4:2.933607e-02,5:8.519285e-02):1.878893e-01,3:5.005922e-02):6.741316e-01):1.735758e+00,1:4.186903e-02);
   tree gen.854500 = [&U] (2:7.534297e-03,(((5:1.082514e-01,4:2.106477e-02):6.829870e-02,3:1.603274e-01):5.389449e-01,(((6:7.974566e-02,(8:7.605117e-02,7:1.135699e-01):3.583740e-02):1.033971e+00,((11:4.676788e-03,9:3.732058e-02):6.247252e-02,10:6.114068e-02):4.308241e-01):4.710086e-01,12:1.899716e+00):4.006225e-01):1.812536e+00,1:4.338329e-02);
   tree gen.855000 = [&U] (2:1.353424e-02,(((5:7.674940e-02,4:3.681664e-02):8.475306e-02,3:1.533602e-01):6.020635e-01,(((6:8.932229e-02,(8:6.051440e-02,7:6.190611e-02):3.787058e-02):1.018415e+00,((11:2.013963e-03,9:6.142749e-02):7.451623e-02,10:6.370349e-02):3.788155e-01):5.874856e-01,12:1.799600e+00):3.328759e-01):2.160905e+00,1:2.788718e-02);
   tree gen.855500 = [&U] (2:5.177825e-03,(((4:4.237666e-02,5:7.496369e-02):1.292558e-01,3:1.839343e-01):4.953794e-01,(((6:8.276462e-02,(8:6.843831e-02,7:1.492658e-01):7.722595e-02):9.659084e-01,(10:6.055342e-02,(11:3.527013e-03,9:5.405654e-02):6.479014e-02):6.278321e-01):4.595969e-01,12:1.907044e+00):3.794124e-01):1.823760e+00,1:5.397942e-02);
   tree gen.856000 = [&U] (((12:2.254753e+00,(((7:6.656567e-02,8:6.383501e-02):4.017326e-02,6:6.184698e-02):1.047437e+00,((9:2.444771e-02,11:8.075336e-03):2.880050e-02,10:1.008909e-01):5.564033e-01):3.778141e-01):1.003371e-01,(3:1.329165e-01,(4:4.875966e-02,5:5.601343e-02):1.623164e-01):8.951055e-01):1.675727e+00,2:9.244645e-03,1:3.709623e-02);
   tree gen.856500 = [&U] (2:2.584091e-03,(((((8:8.584312e-02,7:7.304572e-02):9.427997e-03,6:1.182755e-01):1.088826e+00,((11:7.294418e-03,9:4.548708e-02):3.964803e-02,10:8.870287e-02):3.476928e-01):4.554406e-01,12:2.019187e+00):4.653591e-01,((5:8.279417e-02,4:3.361769e-02):1.205793e-01,3:1.743750e-01):6.492210e-01):2.096267e+00,1:4.575671e-02);
   tree gen.857000 = [&U] (2:1.051984e-02,((((7:8.532539e-02,(6:1.135313e-01,8:7.383240e-02):8.422543e-03):1.054874e+00,((11:1.297375e-02,9:3.872851e-02):7.115597e-02,10:2.647440e-02):4.075303e-01):4.922569e-01,((5:6.332090e-02,4:4.839145e-02):1.194815e-01,3:1.356680e-01):7.481165e-01):2.679527e-01,12:2.008793e+00):1.782350e+00,1:4.552119e-02);
   tree gen.857500 = [&U] (((3:7.537461e-02,(4:5.023413e-02,5:6.662138e-02):1.818777e-01):8.049898e-01,((((7:9.599249e-02,8:8.241789e-02):7.232750e-02,6:9.211710e-02):8.292323e-01,(10:1.056085e-01,(9:2.844644e-02,11:5.581076e-03):2.934706e-02):4.830762e-01):1.683552e-01,12:2.737870e+00):3.174809e-01):2.477802e+00,2:2.657958e-03,1:4.572526e-02);
   tree gen.858000 = [&U] (2:7.464207e-04,(((5:8.046512e-02,4:6.355743e-02):1.571271e-01,3:8.170508e-02):7.740305e-01,(12:2.232465e+00,((6:7.728904e-02,(8:7.355845e-02,7:1.236812e-01):9.328632e-02):9.702477e-01,((11:6.206661e-03,9:5.042540e-02):5.833850e-02,10:8.269427e-02):4.560392e-01):4.819114e-01):1.394864e-01):1.865784e+00,1:2.777302e-02);
   tree gen.858500 = [&U] ((((((8:6.219152e-02,7:5.831124e-02):9.596337e-02,6:9.896149e-02):9.548293e-01,(10:8.719029e-02,(9:4.314200e-02,11:1.980732e-02):3.022657e-02):3.228577e-01):3.140963e-01,12:2.373217e+00):3.100929e-01,(3:1.166730e-01,(4:5.591734e-02,5:9.149213e-02):1.537491e-01):7.934360e-01):1.937918e+00,2:2.839230e-02,1:4.948962e-02);
   tree gen.859000 = [&U] (2:9.601436e-03,(((5:6.437016e-02,4:3.945883e-02):1.404555e-01,3:7.889482e-02):8.088372e-01,((((7:8.455637e-02,8:6.030534e-02):4.376953e-02,6:9.741024e-02):8.174349e-01,((11:2.233972e-02,9:3.360297e-02):9.385331e-02,10:3.543246e-02):3.890530e-01):2.710935e-01,12:2.163107e+00):4.010182e-01):1.701647e+00,1:7.852026e-02);
   tree gen.859500 = [&U] (2:3.801519e-03,(((5:7.292346e-02,4:2.108765e-02):1.324678e-01,3:1.155930e-01):6.088655e-01,(12:2.005618e+00,(((7:1.074485e-01,8:9.095624e-02):3.746292e-02,6:9.267423e-02):9.042380e-01,((11:1.192187e-02,9:3.275105e-02):8.422026e-02,10:2.049832e-02):5.448155e-01):1.870681e-01):2.779540e-01):1.647293e+00,1:8.518738e-02);
   tree gen.860000 = [&U] (((3:1.479984e-01,(4:5.038346e-02,5:7.773898e-02):9.842118e-02):6.408391e-01,((((6:1.237069e-01,7:7.318466e-02):8.761136e-03,8:6.090224e-02):8.848848e-01,(9:5.929798e-02,(11:9.574725e-03,10:8.826564e-02):1.593153e-04):6.158895e-01):4.597810e-01,12:1.908537e+00):2.230128e-01):2.079173e+00,2:2.223196e-03,1:4.602136e-02);
   tree gen.860500 = [&U] (((3:1.474009e-01,(4:3.647834e-02,5:8.879444e-02):1.343219e-01):6.382518e-01,(((7:4.141899e-02,(8:5.321903e-02,6:1.403756e-01):6.368613e-02):9.418736e-01,(10:8.760284e-02,(11:1.583811e-02,9:1.579360e-02):3.922134e-02):6.004140e-01):4.584066e-01,12:2.110809e+00):7.605530e-02):1.424773e+00,2:8.941852e-03,1:2.525078e-02);
   tree gen.861000 = [&U] (((((10:2.725808e-02,(9:4.449197e-02,11:7.898965e-03):6.632477e-02):4.594127e-01,(6:1.128010e-01,(7:9.330844e-02,8:4.370346e-02):3.744338e-03):8.747538e-01):4.977403e-01,(3:1.030156e-01,(4:5.678645e-02,5:7.985775e-02):1.495125e-01):9.080935e-01):3.057760e-03,12:2.038906e+00):2.128678e+00,2:2.504980e-03,1:3.392689e-02);
   tree gen.861500 = [&U] (((((10:8.229523e-02,(9:3.267486e-02,11:1.379205e-02):4.006890e-02):4.466584e-01,(6:1.143102e-01,(7:1.008914e-01,8:5.576202e-02):3.251336e-02):9.221299e-01):3.715655e-01,12:1.835527e+00):2.014243e-01,(3:9.740884e-02,(4:5.369578e-02,5:8.345280e-02):1.322064e-01):6.603783e-01):1.857157e+00,2:7.793061e-04,1:2.408347e-02);
   tree gen.862000 = [&U] (((((10:9.863125e-02,(9:3.588478e-02,11:1.218517e-02):3.134624e-02):5.092891e-01,(6:9.630689e-02,(8:6.559512e-02,7:9.227176e-02):5.056809e-02):7.236996e-01):3.703336e-01,12:1.918059e+00):2.803475e-01,(3:1.017887e-01,(4:5.611013e-02,5:7.395979e-02):1.986261e-01):5.697632e-01):1.940661e+00,2:2.424313e-03,1:5.929701e-02);
   tree gen.862500 = [&U] (((3:1.015992e-01,(4:3.349346e-02,5:8.773440e-02):1.184685e-01):8.157815e-01,(12:2.130943e+00,((10:5.575680e-02,(11:1.043852e-02,9:2.678655e-02):7.115887e-02):3.657552e-01,(6:7.108366e-02,(7:8.277119e-02,8:6.417728e-02):6.048865e-02):1.237362e+00):2.747829e-01):1.558227e-01):1.844112e+00,2:2.906554e-03,1:5.397602e-02);
   tree gen.863000 = [&U] (((12:2.102023e+00,((10:6.101139e-02,(9:3.309724e-02,11:1.220093e-02):5.013286e-02):4.315910e-01,(7:7.584873e-02,(8:7.695873e-02,6:1.177926e-01):2.789905e-02):1.008112e+00):3.104744e-01):2.679158e-01,(3:2.019456e-01,(4:3.978516e-02,5:6.357700e-02):1.000188e-01):5.990743e-01):2.014432e+00,2:2.329413e-03,1:4.573102e-02);
   tree gen.863500 = [&U] (((12:2.204173e+00,((10:6.896460e-02,(9:4.060365e-02,11:1.104764e-02):4.046377e-02):3.780985e-01,(7:8.494742e-02,(8:5.018235e-02,6:1.072269e-01):4.397580e-02):9.185594e-01):4.920093e-01):4.877215e-01,(3:1.114446e-01,(4:4.328915e-02,5:6.478405e-02):1.649378e-01):6.766755e-01):1.974277e+00,2:9.727772e-03,1:4.563981e-02);
   tree gen.864000 = [&U] (2:4.376303e-03,(((((8:7.838825e-02,7:1.026172e-01):5.547214e-02,6:9.052941e-02):1.025341e+00,(10:9.775811e-02,(11:1.784869e-02,9:1.858702e-02):3.723335e-02):5.280439e-01):5.090503e-01,12:1.905062e+00):2.048601e-01,((4:5.166884e-02,5:9.832119e-02):1.759088e-01,3:1.633983e-01):6.385361e-01):2.149570e+00,1:2.427248e-02);
   tree gen.864500 = [&U] (((((6:1.043891e-01,(8:6.439512e-02,7:9.884491e-02):2.365055e-02):1.030007e+00,(10:3.721959e-02,(9:3.992090e-02,11:1.868334e-02):5.351605e-02):4.037188e-01):6.581556e-01,12:2.303486e+00):4.459901e-01,(3:1.152270e-01,(4:4.502571e-02,5:6.994491e-02):2.071293e-01):2.526643e-01):1.841690e+00,2:4.687054e-03,1:3.510123e-02);
   tree gen.865000 = [&U] (2:8.694557e-03,(((5:7.122691e-02,4:7.491216e-02):1.199884e-01,3:1.462708e-01):8.531636e-01,((((8:7.150353e-02,7:1.117623e-01):9.408974e-03,6:7.726105e-02):8.658443e-01,((11:8.773051e-03,9:4.855106e-02):2.549809e-02,10:1.453959e-01):4.140850e-01):1.917757e-01,12:1.689382e+00):8.401389e-02):1.728571e+00,1:7.606447e-02);
   tree gen.865500 = [&U] (((12:2.590310e+00,((7:6.672671e-02,(8:1.196442e-01,6:1.153377e-01):3.998353e-02):9.949317e-01,(10:1.373747e-02,(9:3.872531e-02,11:9.671697e-03):1.218186e-01):3.772430e-01):4.377530e-01):2.101460e-01,(3:1.168683e-01,(4:3.935187e-02,5:5.716891e-02):1.111924e-01):8.811262e-01):1.750036e+00,2:3.257019e-03,1:5.090987e-02);
   tree gen.866000 = [&U] (((12:2.222229e+00,(((7:8.399734e-02,8:5.845337e-02):3.525074e-02,6:8.551029e-02):1.089268e+00,(10:8.241013e-02,(9:4.213516e-02,11:4.188943e-03):6.486296e-02):4.576216e-01):4.474469e-01):3.076618e-01,(3:1.107831e-01,(4:4.755928e-02,5:1.051319e-01):1.478659e-01):6.365813e-01):2.110803e+00,2:5.824036e-04,1:5.818773e-02);
   tree gen.866500 = [&U] (2:4.192230e-03,(12:2.430168e+00,((((8:6.888562e-02,7:9.505227e-02):8.404585e-02,6:4.532015e-02):8.737024e-01,(10:4.873259e-02,(11:6.027308e-03,9:2.761576e-02):1.092984e-01):4.720066e-01):4.457901e-01,((4:7.516296e-02,5:9.577588e-02):1.564792e-01,3:9.867536e-02):9.639584e-01):1.613294e-02):2.175929e+00,1:3.014270e-02);
   tree gen.867000 = [&U] (2:7.103261e-03,(((4:7.323668e-02,5:6.342171e-02):1.367306e-01,3:1.129914e-01):7.500096e-01,((((8:7.990013e-02,7:9.083695e-02):6.694802e-02,6:2.388864e-02):7.619234e-01,(10:6.026262e-02,(11:7.359450e-03,9:2.473739e-02):5.297668e-02):4.274639e-01):2.109273e-01,12:1.896651e+00):1.189944e-01):1.871898e+00,1:2.664626e-02);
   tree gen.867500 = [&U] (2:7.355799e-03,((12:1.556200e+00,(((8:8.488242e-02,7:7.835021e-02):3.960822e-02,6:5.811170e-02):8.985430e-01,(10:7.446034e-02,(11:9.013785e-03,9:5.137066e-02):2.340572e-02):3.731025e-01):3.432316e-01):4.339927e-01,((4:3.506110e-02,5:5.800808e-02):1.742289e-01,3:7.602957e-02):4.814782e-01):1.323927e+00,1:2.581721e-02);
   tree gen.868000 = [&U] (((3:1.960329e-01,(4:3.719512e-02,5:8.279215e-02):8.697621e-02):8.680543e-01,(((6:9.040302e-02,(7:8.128028e-02,8:1.009311e-01):7.702992e-02):9.228324e-01,(10:3.369464e-02,(11:6.990855e-03,9:4.356128e-02):9.737936e-02):4.553297e-01):4.551965e-01,12:1.987660e+00):1.487259e-01):2.135642e+00,2:2.704267e-03,1:5.498208e-02);
   tree gen.868500 = [&U] ((12:2.048150e+00,(((7:1.022729e-01,(8:4.168351e-02,6:1.575108e-01):2.879905e-02):1.073696e+00,(10:6.098612e-02,(9:3.259895e-02,11:1.097989e-02):3.878150e-02):4.159572e-01):5.521657e-01,(3:1.635526e-01,(4:3.982675e-02,5:9.702405e-02):1.534637e-01):7.434288e-01):9.164208e-02):1.424354e+00,2:1.830578e-02,1:1.247600e-02);
   tree gen.869000 = [&U] (((3:1.585745e-01,(4:4.805706e-02,5:8.534023e-02):1.294244e-01):6.494857e-01,(((7:9.454594e-02,(6:2.199938e-01,8:7.863590e-02):1.191009e-02):9.166653e-01,(10:2.518371e-02,(11:6.775371e-03,9:2.967904e-02):1.059482e-01):3.535431e-01):4.700253e-01,12:2.007320e+00):2.916339e-01):2.056733e+00,2:3.857052e-03,1:3.904835e-02);
   tree gen.869500 = [&U] (((3:1.535068e-01,(4:5.840687e-02,5:8.633488e-02):1.109457e-01):6.414501e-01,(((7:4.899655e-02,(6:1.430666e-01,8:7.157729e-02):1.717008e-02):1.216004e+00,(10:2.193455e-02,(11:1.970037e-02,9:2.790966e-02):1.020492e-01):4.003767e-01):7.072858e-01,12:2.326346e+00):2.446167e-01):2.224239e+00,2:1.430346e-03,1:4.711078e-02);
   tree gen.870000 = [&U] (2:1.690253e-02,(((5:5.809432e-02,4:4.612468e-02):1.367637e-01,3:1.508284e-01):7.727931e-01,(12:2.167541e+00,((6:1.231692e-01,(8:7.993713e-02,7:1.096636e-01):5.506784e-03):1.111759e+00,((11:1.629130e-03,9:4.079701e-02):5.155023e-02,10:4.068686e-02):4.706501e-01):2.397771e-01):2.051165e-01):1.756115e+00,1:1.335436e-02);
   tree gen.870500 = [&U] (2:7.443703e-04,((((5:9.044796e-02,4:4.480391e-02):2.445266e-01,3:1.411292e-01):8.789190e-01,((6:1.245367e-01,(7:9.214745e-02,8:7.964850e-02):3.006620e-02):9.792754e-01,((11:1.563506e-02,9:3.244654e-02):3.904383e-02,10:1.358524e-01):3.489183e-01):5.398515e-01):2.666793e-01,12:1.949055e+00):1.751851e+00,1:4.420043e-02);
   tree gen.871000 = [&U] (2:2.503901e-03,(((4:3.950751e-02,5:9.740394e-02):9.019954e-02,3:1.458647e-01):8.420427e-01,((((8:4.678737e-02,7:9.832009e-02):1.042231e-02,6:1.374714e-01):9.576500e-01,(10:8.348403e-02,(11:9.304501e-03,9:2.023080e-02):3.970366e-02):3.573365e-01):3.914165e-01,12:2.270917e+00):3.648329e-01):2.061734e+00,1:7.710080e-02);
   tree gen.871500 = [&U] (2:6.687831e-04,(((5:5.751157e-02,4:6.568918e-02):1.777538e-01,3:1.415006e-01):6.381880e-01,(12:1.763558e+00,(((8:6.315706e-02,7:6.652685e-02):1.703560e-02,6:9.251486e-02):1.078129e+00,((11:1.548255e-02,9:3.035827e-02):4.289692e-02,10:9.516943e-02):5.317068e-01):3.278531e-01):1.564129e-01):1.621574e+00,1:3.916265e-02);
   tree gen.872000 = [&U] ((12:2.042123e+00,((((8:5.670264e-02,7:1.030142e-01):4.021541e-02,6:7.023610e-02):8.208659e-01,(10:8.895253e-02,(9:3.340698e-02,11:1.589915e-02):4.946489e-02):3.464528e-01):6.440414e-01,(3:1.551072e-01,(4:3.945394e-02,5:8.781611e-02):8.714674e-02):7.940956e-01):2.092147e-01):2.167758e+00,2:9.532518e-03,1:5.895859e-02);
   tree gen.872500 = [&U] (((((7:6.418466e-02,(6:1.092330e-01,8:5.074219e-02):6.477256e-02):1.031634e+00,(10:7.219052e-02,(9:4.227600e-02,11:2.885696e-04):5.062912e-02):5.415132e-01):3.854364e-01,12:2.103852e+00):1.618950e-01,(3:1.764739e-01,(4:2.169930e-02,5:9.991315e-02):1.103880e-01):6.360952e-01):1.647627e+00,2:1.670921e-02,1:2.928260e-02);
   tree gen.873000 = [&U] (((((7:5.847957e-02,(8:6.783283e-02,6:9.859216e-02):1.459445e-02):1.431406e+00,(10:5.078471e-02,(9:4.643075e-02,11:2.350164e-02):8.735986e-02):3.492757e-01):5.715787e-01,12:1.766267e+00):1.538616e-02,(3:1.186144e-01,(4:4.897695e-02,5:9.862022e-02):1.482787e-01):6.100565e-01):1.819138e+00,2:6.620546e-03,1:3.332594e-02);
   tree gen.873500 = [&U] (((3:1.419241e-01,(4:6.190140e-02,5:5.131763e-02):1.250444e-01):5.756467e-01,(((6:1.028108e-01,(7:6.513741e-02,8:5.998249e-02):2.735727e-02):6.118158e-01,(10:6.570188e-02,(9:2.864540e-02,11:1.102713e-02):2.238702e-02):5.631649e-01):1.425771e-01,12:2.232641e+00):4.031264e-01):1.618037e+00,2:8.178509e-03,1:2.597011e-02);
   tree gen.874000 = [&U] (2:4.814013e-03,(((4:5.309716e-02,5:1.036760e-01):2.027007e-01,3:1.233419e-01):4.820863e-01,(12:2.521310e+00,(((6:1.282357e-01,8:7.004319e-02):1.058435e-02,7:9.876905e-02):9.320575e-01,(10:4.794703e-02,(11:2.232452e-02,9:3.138380e-02):5.752643e-02):5.636094e-01):2.672601e-01):5.436494e-01):2.699484e+00,1:2.185850e-02);
   tree gen.874500 = [&U] (((3:1.317225e-01,(4:3.789174e-02,5:7.736633e-02):1.417876e-01):5.224584e-01,((((8:6.290458e-02,7:7.423659e-02):5.074070e-02,6:5.959379e-02):6.691604e-01,((10:9.080745e-02,9:1.772298e-02):2.298448e-03,11:8.934397e-03):5.671993e-01):5.509941e-01,12:2.036543e+00):1.107742e-01):1.468534e+00,2:1.810284e-03,1:1.732188e-02);
   tree gen.875000 = [&U] (2:9.004923e-04,((12:2.106775e+00,((7:5.056404e-02,(6:1.005066e-01,8:4.642182e-02):3.595018e-02):7.369282e-01,((11:1.064759e-02,9:4.860175e-02):4.832033e-02,10:6.849117e-02):5.389662e-01):2.984191e-01):4.743760e-01,((5:6.655945e-02,4:7.248826e-02):1.230016e-01,3:1.372515e-01):8.511692e-01):1.669787e+00,1:2.948517e-02);
   tree gen.875500 = [&U] (2:1.181891e-02,(((((6:1.174174e-01,8:5.326633e-02):2.368041e-02,7:7.055060e-02):9.207365e-01,(10:7.547175e-02,(11:2.444920e-03,9:2.806501e-02):5.859580e-02):3.825967e-01):5.025467e-01,12:1.498178e+00):1.955496e-01,((4:4.559721e-02,5:7.106172e-02):1.460807e-01,3:1.310722e-01):6.856468e-01):1.204199e+00,1:4.600948e-02);
   tree gen.876000 = [&U] ((((((8:4.775686e-02,7:1.055567e-01):5.607680e-02,6:6.714393e-02):8.968321e-01,((9:4.046816e-02,11:1.119644e-02):1.090752e-01,10:1.832755e-02):5.511505e-01):3.539206e-01,12:2.256828e+00):1.188706e-01,(3:1.136139e-01,(4:5.322984e-02,5:6.936821e-02):1.401782e-01):7.686777e-01):1.891802e+00,2:6.174141e-03,1:3.850637e-02);
   tree gen.876500 = [&U] (2:3.744502e-03,((((7:9.904261e-02,(8:6.975368e-02,6:1.047688e-01):7.950758e-03):9.699879e-01,(10:9.918670e-02,(11:1.140553e-02,9:4.272183e-02):1.712916e-02):4.422207e-01):4.900540e-01,12:2.070334e+00):1.588036e-01,((4:3.585884e-02,5:1.013002e-01):1.167327e-01,3:1.151839e-01):6.519378e-01):1.863204e+00,1:4.162406e-02);
   tree gen.877000 = [&U] (((3:1.711809e-01,(4:4.258921e-02,5:7.589173e-02):1.386372e-01):9.406118e-01,(12:1.882045e+00,(((8:8.764118e-02,7:1.155593e-01):2.284624e-02,6:7.621490e-02):7.102734e-01,((9:4.318189e-02,11:4.311536e-03):4.925929e-02,10:7.995844e-02):6.436974e-01):3.271048e-01):7.888335e-02):1.744821e+00,2:4.908183e-03,1:4.708593e-02);
   tree gen.877500 = [&U] ((12:2.116334e+00,((((7:1.203802e-01,8:6.836334e-02):5.203521e-02,6:4.583785e-02):1.071184e+00,(10:3.104383e-02,(9:2.926226e-02,11:6.023279e-03):9.879975e-02):4.740653e-01):3.980177e-01,(3:1.655536e-01,(4:5.095624e-02,5:8.290883e-02):1.185162e-01):9.714326e-01):8.610869e-02):1.913721e+00,2:7.590956e-03,1:3.186877e-02);
   tree gen.878000 = [&U] (2:2.604199e-03,(((5:6.917467e-02,4:2.742310e-02):1.270148e-01,3:1.657450e-01):5.446486e-01,((((7:7.470924e-02,8:6.860575e-02):3.816368e-02,6:7.429580e-02):1.079730e+00,((11:6.632170e-03,9:6.242493e-02):3.938225e-02,10:6.161121e-02):4.459582e-01):4.365616e-01,12:1.705406e+00):2.504669e-01):1.828481e+00,1:3.975743e-02);
   tree gen.878500 = [&U] (2:3.097111e-03,((((6:9.296722e-02,(7:7.654767e-02,8:7.257556e-02):4.956656e-02):1.012321e+00,(10:3.520101e-02,(11:1.491883e-03,9:4.102074e-02):7.128542e-02):6.334060e-01):1.673138e-01,12:1.683813e+00):9.127199e-02,((4:6.495207e-02,5:9.048207e-02):1.549904e-01,3:7.342581e-02):1.036215e+00):2.268651e+00,1:7.412232e-02);
   tree gen.879000 = [&U] (2:3.798550e-03,((((6:4.918190e-02,(7:8.468748e-02,8:8.680691e-02):4.415159e-02):9.868362e-01,(10:1.281759e-02,(11:9.675357e-03,9:2.788550e-02):9.699989e-02):3.064270e-01):2.560089e-01,12:2.013993e+00):2.943951e-01,((4:5.059917e-02,5:6.423399e-02):1.391190e-01,3:8.782388e-02):7.752725e-01):1.735505e+00,1:4.701404e-02);
   tree gen.879500 = [&U] (2:8.413293e-03,(12:1.740050e+00,(((4:6.266958e-02,5:7.873470e-02):8.692686e-02,3:1.787466e-01):9.377434e-01,((6:7.493687e-02,(7:9.097857e-02,8:5.878089e-02):4.586872e-02):1.135622e+00,(10:1.234665e-01,(11:1.468857e-02,9:1.980505e-02):2.870269e-02):3.711440e-01):7.403948e-01):1.322540e-03):2.082382e+00,1:4.068857e-02);
   tree gen.880000 = [&U] (2:2.715641e-03,(((4:5.986872e-02,5:5.552580e-02):1.581156e-01,3:9.893605e-02):7.910591e-01,(12:2.278680e+00,(((6:1.281753e-01,8:3.854859e-02):8.444884e-03,7:8.422293e-02):9.180917e-01,(10:6.261955e-02,(11:8.130501e-03,9:3.648708e-02):5.612322e-02):3.866720e-01):2.687472e-01):1.884985e-01):2.207667e+00,1:2.325386e-02);
   tree gen.880500 = [&U] (2:1.533447e-02,(((((7:1.069430e-01,8:5.013073e-02):1.173875e-01,6:3.170224e-02):1.010150e+00,((11:9.724192e-03,9:2.680328e-02):1.057838e-01,10:6.931223e-03):4.815220e-01):2.431519e-01,12:2.168011e+00):1.637153e-01,((5:6.597850e-02,4:4.063250e-02):9.380347e-02,3:1.573371e-01):7.992775e-01):1.993239e+00,1:3.259317e-02);
   tree gen.881000 = [&U] (2:8.171463e-03,(12:1.982856e+00,(((4:6.495987e-02,5:7.306574e-02):1.474666e-01,3:1.072877e-01):9.440757e-01,(((8:5.914108e-02,6:1.356727e-01):2.197353e-02,7:5.665637e-02):1.044435e+00,(10:8.666088e-03,(11:1.133983e-02,9:6.319052e-02):1.111387e-01):4.734808e-01):2.150503e-01):6.466402e-01):2.574571e+00,1:5.742949e-02);
   tree gen.881500 = [&U] (2:3.933039e-03,(((4:4.669143e-02,5:6.890349e-02):1.485489e-01,3:1.028544e-01):6.589071e-01,(12:2.033787e+00,(((8:5.791300e-02,6:1.289090e-01):2.053188e-02,7:9.603576e-02):1.038643e+00,(10:8.839775e-02,(11:1.494899e-02,9:4.568707e-02):4.235136e-02):4.766817e-01):5.334682e-01):3.332740e-01):2.026584e+00,1:3.248171e-02);
   tree gen.882000 = [&U] ((12:1.656798e+00,((3:8.079764e-02,(4:5.550626e-02,5:9.070951e-02):2.047251e-01):8.184554e-01,((6:1.131691e-01,(7:1.043262e-01,8:7.118157e-02):3.488604e-02):7.350731e-01,((9:4.175707e-02,11:2.168744e-02):7.265873e-02,10:3.710828e-02):5.730593e-01):4.941707e-01):1.728128e-01):1.882224e+00,2:1.567613e-02,1:3.669474e-02);
   tree gen.882500 = [&U] ((((3:1.297490e-01,(4:5.418910e-02,5:6.806582e-02):2.155018e-01):9.090878e-01,((6:9.681582e-02,(8:7.748647e-02,7:5.295849e-02):4.912540e-02):1.058957e+00,(10:8.734647e-02,(9:2.666974e-02,11:1.696900e-02):5.948919e-02):5.013054e-01):3.567920e-01):1.181240e-01,12:1.982893e+00):2.072180e+00,2:2.263887e-02,1:5.649866e-02);
   tree gen.883000 = [&U] (((12:2.465038e+00,(((8:7.879243e-02,7:1.001607e-01):2.943215e-02,6:7.835577e-02):8.666989e-01,((9:3.227983e-02,11:3.665198e-03):6.377106e-02,10:3.636923e-02):5.049177e-01):3.408973e-01):1.642329e-01,(3:4.987988e-02,(4:2.423832e-02,5:8.208942e-02):2.247863e-01):5.493978e-01):1.737487e+00,2:2.360619e-03,1:3.487984e-02);
   tree gen.883500 = [&U] (((12:1.867356e+00,((6:1.058920e-01,(8:8.537961e-02,7:9.693375e-02):1.547793e-02):9.554168e-01,((9:4.323189e-02,11:1.002825e-02):4.858550e-02,10:7.400545e-02):4.643338e-01):5.127721e-01):9.478818e-02,(3:5.710323e-02,(4:2.617517e-02,5:1.019413e-01):1.885996e-01):8.269128e-01):2.042450e+00,2:1.495458e-02,1:4.394343e-02);
   tree gen.884000 = [&U] ((12:1.867012e+00,(((6:7.997538e-02,(8:5.174090e-02,7:8.545920e-02):6.710681e-02):9.626469e-01,((11:7.428674e-04,9:2.475772e-02):5.808968e-02,10:3.070005e-02):3.070259e-01):3.622908e-01,(3:6.269893e-02,(4:2.409294e-02,5:8.802867e-02):1.531374e-01):9.837392e-01):7.359634e-02):2.033310e+00,2:4.478913e-03,1:4.929669e-02);
   tree gen.884500 = [&U] ((12:1.951401e+00,(((6:6.080011e-02,(8:6.284346e-02,7:9.664634e-02):2.833591e-02):8.759864e-01,((9:3.805538e-02,11:9.371508e-03):4.506898e-02,10:5.178227e-02):5.672860e-01):5.250524e-01,(3:4.896531e-02,(4:5.235851e-02,5:5.954431e-02):2.640023e-01):7.376687e-01):2.453465e-02):1.775518e+00,2:3.055584e-02,1:5.272939e-02);
   tree gen.885000 = [&U] ((12:1.605919e+00,(((6:2.764198e-02,(8:7.793136e-02,7:9.020683e-02):7.362469e-02):1.107561e+00,((11:6.273420e-03,9:3.517202e-02):8.013504e-02,10:3.628251e-02):3.200124e-01):5.051562e-01,(3:8.553010e-02,(4:2.979629e-02,5:4.629651e-02):2.490036e-01):8.076775e-01):2.446073e-01):1.668044e+00,2:4.331492e-03,1:2.752852e-02);
   tree gen.885500 = [&U] ((12:1.937881e+00,(((6:3.339491e-02,(8:7.293351e-02,7:1.064918e-01):4.933544e-02):1.081499e+00,((11:1.028274e-02,9:3.115535e-02):8.656369e-02,10:2.340281e-02):2.777865e-01):5.005917e-01,(3:1.866612e-01,(4:5.067680e-02,5:6.063813e-02):8.446116e-02):9.744313e-01):1.443442e-01):1.772636e+00,2:1.599600e-02,1:4.779463e-02);
   tree gen.886000 = [&U] (((((6:2.804051e-02,(8:6.434741e-02,7:8.517649e-02):9.477527e-02):9.176159e-01,((9:2.783456e-02,11:5.614727e-03):1.039707e-01,10:3.669108e-02):3.412736e-01):5.426606e-01,12:1.739318e+00):1.933650e-01,(3:1.843018e-01,(4:3.098692e-02,5:1.017660e-01):8.737840e-02):7.126488e-01):1.583119e+00,2:1.484702e-04,1:6.784132e-02);
   tree gen.886500 = [&U] (2:2.400436e-02,(((4:5.087102e-02,5:9.487143e-02):1.108442e-01,3:1.403229e-01):7.458630e-01,(((6:5.473447e-02,(7:1.046947e-01,8:6.432209e-02):5.772391e-02):9.278664e-01,(10:7.644291e-02,(9:5.545901e-02,11:2.400346e-02):6.695005e-02):4.110144e-01):4.423618e-01,12:1.926624e+00):2.034943e-01):1.923164e+00,1:6.161766e-02);
   tree gen.887000 = [&U] (((3:1.943457e-01,(4:3.602440e-02,5:9.742561e-02):4.790842e-02):6.174970e-01,(((6:5.293019e-02,(8:7.773070e-02,7:9.084002e-02):8.036872e-02):9.187840e-01,((9:2.699578e-02,11:1.258236e-03):1.010491e-01,10:1.473002e-02):4.719752e-01):3.941270e-01,12:1.944795e+00):1.810659e-01):1.430683e+00,2:1.643918e-02,1:2.944684e-02);
   tree gen.887500 = [&U] ((12:1.689498e+00,((((6:1.400144e-01,8:7.283579e-02):5.173370e-02,7:7.393549e-02):9.790019e-01,((9:3.078896e-02,11:1.733054e-02):7.042558e-02,10:7.344706e-02):5.125286e-01):4.981237e-01,(3:2.137799e-01,(4:3.797641e-02,5:1.027047e-01):8.105878e-02):9.117510e-01):9.006916e-02):1.874812e+00,2:1.595972e-02,1:2.101334e-02);
   tree gen.888000 = [&U] ((((((8:6.732989e-02,7:1.016600e-01):1.959792e-02,6:1.431610e-01):7.259029e-01,((11:6.335607e-03,9:4.309398e-02):8.294301e-02,10:3.030394e-02):4.735962e-01):4.904247e-01,(3:1.492957e-01,(4:6.547840e-02,5:7.553036e-02):1.083206e-01):7.898489e-01):3.784831e-01,12:2.009581e+00):2.438058e+00,2:2.207913e-02,1:2.748373e-02);
   tree gen.888500 = [&U] (2:6.492993e-03,(((5:7.739857e-02,4:4.071243e-02):1.479425e-01,3:1.226519e-01):8.003246e-01,(((6:9.301060e-02,(8:7.891143e-02,7:1.190341e-01):4.285371e-02):9.038164e-01,((11:9.614244e-03,9:6.404374e-02):4.296068e-02,10:6.611686e-02):3.362464e-01):3.166418e-01,12:1.640568e+00):8.546501e-02):1.727854e+00,1:4.110895e-02);
   tree gen.889000 = [&U] ((((((8:5.119079e-02,7:8.949996e-02):5.983821e-02,6:7.995063e-02):8.606371e-01,((9:2.835934e-02,11:1.715828e-02):6.988423e-02,10:6.850445e-02):4.462826e-01):5.008580e-01,12:2.056271e+00):1.053716e-01,(3:1.358889e-01,(4:5.138536e-02,5:6.690242e-02):9.995152e-02):6.548753e-01):1.617028e+00,2:9.252803e-04,1:2.797589e-02);
   tree gen.889500 = [&U] (((3:1.452876e-01,(4:5.030122e-02,5:8.070922e-02):7.014140e-02):8.027670e-01,(((7:7.349290e-02,(8:4.406333e-02,6:1.572000e-01):3.132734e-02):1.074554e+00,((11:7.693436e-03,9:3.893431e-02):5.813905e-02,10:7.136461e-02):3.634903e-01):3.213237e-01,12:1.955425e+00):1.468664e-01):1.651865e+00,2:2.523162e-02,1:5.892911e-02);
   tree gen.890000 = [&U] (((12:2.103409e+00,(((7:9.708892e-02,8:4.401001e-02):7.280508e-02,6:4.984167e-02):1.381596e+00,((11:2.094698e-02,9:3.226362e-02):4.394099e-02,10:8.940588e-02):2.729676e-01):8.065313e-01):2.913717e-01,(3:1.851821e-01,(4:4.619417e-02,5:6.053219e-02):9.835170e-02):6.439338e-01):1.923675e+00,2:1.084424e-02,1:3.598997e-02);
   tree gen.890500 = [&U] (((3:1.823818e-01,(4:4.141925e-02,5:7.626684e-02):1.450157e-01):6.507865e-01,(12:1.698488e+00,((6:6.034963e-02,(8:6.110035e-02,7:8.535415e-02):6.332732e-02):1.061617e+00,((11:6.770785e-03,9:4.029767e-02):6.721124e-02,10:3.852424e-02):3.288485e-01):3.942742e-01):8.743850e-02):1.388282e+00,2:2.850385e-03,1:4.447245e-02);
   tree gen.891000 = [&U] (((3:1.332065e-01,(4:4.171388e-02,5:7.265084e-02):1.565757e-01):5.670428e-01,((((9:5.151637e-02,11:4.709452e-03):2.615908e-02,10:1.082508e-01):5.250157e-01,((8:5.695452e-02,7:1.147084e-01):6.933654e-02,6:8.397584e-02):9.098374e-01):5.388075e-01,12:2.222369e+00):1.472509e-01):2.121671e+00,2:3.332209e-03,1:7.007017e-02);
   tree gen.891500 = [&U] (2:2.604401e-03,((12:2.541254e+00,((6:6.889207e-02,(7:8.693823e-02,8:8.166514e-02):4.700811e-02):9.185694e-01,(10:1.031498e-01,(11:1.650746e-02,9:3.159630e-02):5.337482e-02):4.105436e-01):5.626091e-01):1.841118e-01,((4:6.898331e-02,5:9.275922e-02):1.652618e-01,3:1.269485e-01):6.171261e-01):2.254334e+00,1:4.993847e-02);
   tree gen.892000 = [&U] ((((((9:3.626748e-02,11:1.097732e-02):5.410035e-02,10:7.267540e-02):4.344238e-01,((8:6.076621e-02,7:1.081285e-01):3.011973e-02,6:1.067903e-01):7.517628e-01):3.249225e-01,12:2.201121e+00):1.831589e-01,(3:1.553442e-01,(4:6.187009e-02,5:6.287808e-02):7.767435e-02):6.006335e-01):1.590381e+00,2:5.780617e-03,1:4.598576e-02);
   tree gen.892500 = [&U] ((((((9:3.876293e-02,11:1.440683e-03):6.855179e-02,10:5.612372e-02):4.727123e-01,((8:7.131806e-02,7:7.869049e-02):5.551740e-02,6:7.752362e-02):1.018255e+00):4.719880e-01,(3:2.271873e-01,(4:9.346197e-02,5:5.586534e-02):8.446220e-02):8.474157e-01):9.593606e-02,12:1.895314e+00):1.759036e+00,2:5.280479e-03,1:7.959438e-02);
   tree gen.893000 = [&U] (2:1.725267e-02,(((4:3.291313e-02,5:9.101768e-02):1.126301e-01,3:1.194936e-01):8.565681e-01,(12:2.316696e+00,(((8:9.053990e-02,7:8.007220e-02):5.836092e-02,6:9.215362e-02):1.041357e+00,(10:3.696646e-02,(11:2.060760e-03,9:3.974855e-02):5.984514e-02):4.555861e-01):4.244015e-01):1.839304e-02):2.316945e+00,1:1.563717e-02);
   tree gen.893500 = [&U] (2:1.714231e-03,(((((8:6.688912e-02,7:8.247448e-02):2.558426e-02,6:9.507420e-02):9.234043e-01,((11:1.127941e-02,9:4.213787e-02):5.443477e-02,10:5.162787e-02):5.097111e-01):5.379818e-01,12:2.196789e+00):1.707727e-01,((5:9.317688e-02,4:4.145772e-02):9.305627e-02,3:2.013070e-01):5.904854e-01):1.833293e+00,1:3.679733e-02);
   tree gen.894000 = [&U] ((((((9:4.339384e-02,11:1.517826e-02):7.561102e-02,10:3.387156e-02):4.617302e-01,((8:9.286030e-02,7:6.861114e-02):4.635795e-02,6:6.112923e-02):8.951529e-01):5.088257e-01,12:1.817604e+00):2.286752e-01,(3:1.345667e-01,(4:4.910349e-02,5:7.573377e-02):1.485402e-01):6.143511e-01):1.694271e+00,2:1.743691e-03,1:3.511350e-02);
   tree gen.894500 = [&U] (((3:1.502530e-01,(4:3.484133e-02,5:8.666401e-02):1.279419e-01):8.565382e-01,((((8:1.012102e-01,7:1.000237e-01):1.032947e-01,6:2.901784e-02):9.472864e-01,((11:1.468718e-02,9:3.935255e-02):6.516189e-02,10:4.663826e-02):5.469218e-01):5.791509e-01,12:2.089188e+00):6.457509e-03):1.984245e+00,2:8.324682e-03,1:4.381213e-02);
   tree gen.895000 = [&U] (2:2.240227e-02,((((7:4.641855e-02,(8:5.962631e-02,6:1.005435e-01):4.547576e-02):8.894326e-01,((11:7.185492e-03,9:2.715262e-02):8.552342e-02,10:5.264320e-02):4.620841e-01):3.642692e-01,12:1.897768e+00):3.042857e-01,((5:8.575811e-02,4:6.519938e-02):1.399848e-01,3:8.898811e-02):6.323707e-01):2.009072e+00,1:4.869034e-02);
   tree gen.895500 = [&U] (2:1.270740e-02,((((7:3.272031e-02,(8:6.271966e-02,6:1.372152e-01):4.744118e-02):1.026444e+00,((11:6.112725e-03,9:2.936032e-02):1.003371e-01,10:4.661026e-02):3.585712e-01):2.074342e-01,12:1.979788e+00):3.396796e-01,((5:7.001466e-02,4:2.927262e-02):1.883092e-01,3:8.755382e-02):8.105464e-01):1.673627e+00,1:2.657288e-02);
   tree gen.896000 = [&U] (2:2.155341e-02,(((5:9.107148e-02,4:5.295283e-02):1.373609e-01,3:1.130660e-01):7.129401e-01,(((6:1.446271e-01,(7:7.752408e-02,8:6.809796e-02):5.901705e-03):8.330701e-01,((11:5.016879e-03,9:2.833431e-02):9.678369e-02,10:4.853180e-02):5.987729e-01):3.218534e-01,12:2.093728e+00):2.715845e-01):1.752929e+00,1:2.787985e-02);
   tree gen.896500 = [&U] (((12:1.780589e+00,(((9:3.112577e-02,11:1.445487e-02):7.845652e-02,10:3.155508e-02):5.231643e-01,((8:5.320746e-02,7:8.982606e-02):7.339291e-02,6:5.257028e-02):8.691048e-01):3.855923e-01):1.378690e-01,(3:1.789082e-01,(4:2.889604e-02,5:8.451249e-02):6.894667e-02):6.628573e-01):1.385576e+00,2:3.088891e-04,1:2.383477e-02);
   tree gen.897000 = [&U] (((3:9.892645e-02,(4:6.461862e-02,5:6.655874e-02):1.607980e-01):5.034595e-01,(((6:7.291457e-02,(8:6.507628e-02,7:1.098816e-01):2.564542e-02):8.543189e-01,((11:6.291611e-03,9:3.411014e-02):1.063338e-01,10:1.144121e-02):5.316205e-01):5.345927e-01,12:1.871233e+00):2.245669e-01):1.909445e+00,2:1.805170e-02,1:2.436491e-02);
   tree gen.897500 = [&U] (((3:1.370693e-01,(4:4.198270e-02,5:9.666202e-02):1.340400e-01):5.655051e-01,(((6:7.377669e-02,(8:7.558697e-02,7:7.351622e-02):4.603198e-02):1.062443e+00,((11:1.167637e-02,9:2.472547e-02):6.832836e-02,10:5.469588e-02):3.743365e-01):4.102000e-01,12:1.806702e+00):1.438867e-01):1.825496e+00,2:3.274196e-03,1:4.009123e-02);
   tree gen.898000 = [&U] (((3:1.779808e-01,(4:4.711438e-02,5:6.542107e-02):1.280557e-01):7.629844e-01,(12:1.999394e+00,((6:8.279466e-02,(8:9.499458e-02,7:9.533122e-02):5.127448e-02):7.553400e-01,((11:9.874820e-03,9:5.098252e-02):5.087149e-02,10:9.422183e-02):5.670068e-01):4.704530e-01):6.352259e-02):2.107814e+00,2:9.396588e-03,1:2.257487e-02);
   tree gen.898500 = [&U] (((((6:5.898845e-02,(8:8.423129e-02,7:8.240745e-02):6.682866e-02):9.591498e-01,((11:1.345883e-02,9:4.861466e-02):8.177695e-02,10:6.357317e-02):7.058306e-01):5.002704e-01,(3:1.037765e-01,(4:5.754215e-02,5:7.349790e-02):1.440382e-01):1.031265e+00):4.921474e-03,12:2.276389e+00):2.465912e+00,2:2.095219e-02,1:2.929776e-02);
   tree gen.899000 = [&U] (((3:1.653650e-01,(4:5.953089e-02,5:4.671419e-02):1.299143e-01):8.392231e-01,(12:2.224715e+00,((6:5.879748e-02,(8:8.303203e-02,7:9.842742e-02):5.691772e-02):9.561650e-01,((11:1.570122e-02,9:4.797603e-02):1.067937e-01,10:2.208238e-02):2.858434e-01):4.392718e-01):4.171180e-02):2.299480e+00,2:1.598176e-03,1:3.472082e-02);
   tree gen.899500 = [&U] (2:9.921383e-03,(((4:5.223830e-02,5:9.506848e-02):9.046741e-02,3:1.186882e-01):6.994630e-01,(((10:1.354806e-02,(11:5.982996e-03,9:3.108497e-02):1.321316e-01):4.394358e-01,((8:6.512280e-02,7:1.046133e-01):6.815937e-02,6:6.506601e-02):1.169585e+00):4.120300e-01,12:1.653185e+00):2.034550e-01):2.173366e+00,1:5.629474e-02);
   tree gen.900000 = [&U] ((12:1.810384e+00,((((9:4.255233e-02,11:2.933461e-03):4.661115e-02,10:6.392034e-02):4.043280e-01,(6:7.299546e-02,(7:7.920794e-02,8:8.422178e-02):6.356147e-02):9.243396e-01):5.174788e-01,(3:1.390112e-01,(4:3.241030e-02,5:8.483780e-02):1.082763e-01):8.540664e-01):2.448440e-01):1.442635e+00,2:9.744203e-03,1:2.092472e-02);
   tree gen.900500 = [&U] (((3:1.219826e-01,(4:3.733697e-02,5:1.081616e-01):1.375589e-01):7.574267e-01,(12:1.955313e+00,(((9:2.986011e-02,11:1.043743e-02):4.584253e-02,10:9.640162e-02):4.399550e-01,(6:7.883904e-02,(7:1.243574e-01,8:9.264042e-02):4.787568e-02):9.078917e-01):3.159316e-01):2.410329e-01):1.528280e+00,2:4.642763e-04,1:2.517701e-02);
   tree gen.901000 = [&U] (2:2.561200e-02,((((5:7.728232e-02,4:4.780816e-02):1.104881e-01,3:1.170518e-01):8.182548e-01,(((7:5.779519e-02,8:7.573601e-02):7.057607e-02,6:6.660341e-02):8.354485e-01,((11:1.294240e-02,9:2.098697e-02):4.199577e-02,10:7.333785e-02):5.332467e-01):5.978715e-01):2.607264e-01,12:1.815937e+00):1.422481e+00,1:3.070334e-02);
   tree gen.901500 = [&U] ((((((9:2.962085e-02,11:1.260263e-02):1.020947e-01,10:1.070692e-03):3.635714e-01,(6:4.606736e-02,(7:9.797486e-02,8:5.787280e-02):4.424578e-02):1.114386e+00):3.901690e-01,12:1.800953e+00):2.219756e-01,(3:1.322464e-01,(4:4.342029e-02,5:7.473925e-02):1.887271e-01):8.816397e-01):1.650369e+00,2:3.812118e-03,1:2.433036e-02);
   tree gen.902000 = [&U] ((12:2.354102e+00,((3:1.573644e-01,(4:7.764401e-02,5:9.946711e-02):1.036160e-01):7.455012e-01,(((9:5.480282e-02,11:9.171852e-03):8.857136e-02,10:3.909622e-02):2.817701e-01,(6:5.481708e-02,(7:8.776400e-02,8:1.054857e-01):6.104107e-02):1.219437e+00):4.807510e-01):9.014729e-02):2.359629e+00,2:5.761829e-03,1:4.306459e-02);
   tree gen.902500 = [&U] (2:1.788712e-03,(((5:6.034525e-02,4:4.286824e-02):1.581153e-01,3:1.207539e-01):8.234973e-01,(12:1.682616e+00,(((7:1.071800e-01,8:7.530439e-02):3.238244e-02,6:5.850724e-02):9.912923e-01,((11:3.494858e-03,9:3.420589e-02):7.400054e-02,10:3.782467e-02):2.968243e-01):4.274250e-01):3.150850e-02):1.746746e+00,1:5.856672e-02);
   tree gen.903000 = [&U] (((3:1.667638e-01,(4:5.856675e-02,5:6.919604e-02):9.111730e-02):7.358304e-01,((((9:4.694817e-02,11:9.535175e-03):7.095575e-02,10:3.300323e-02):4.445196e-01,(6:1.041816e-01,(7:9.073832e-02,8:9.108686e-02):5.730111e-02):8.235485e-01):3.345743e-01,12:2.165356e+00):7.287505e-02):2.047583e+00,2:1.435414e-02,1:5.536558e-02);
   tree gen.903500 = [&U] ((12:1.892513e+00,((3:1.433013e-01,(4:4.954309e-02,5:6.809519e-02):9.189923e-02):6.536058e-01,(((9:3.533283e-02,11:1.743618e-02):7.080306e-02,10:5.589667e-02):5.505368e-01,((6:1.400989e-01,8:6.996274e-02):7.767281e-03,7:8.271035e-02):8.113660e-01):4.511611e-01):1.027959e-01):1.782345e+00,2:5.555898e-03,1:3.221201e-02);
   tree gen.904000 = [&U] ((((((11:1.245029e-02,9:6.357184e-02):8.381996e-02,10:4.643554e-02):3.321456e-01,(6:8.714081e-02,(8:1.100755e-01,7:9.515412e-02):6.511094e-02):1.298716e+00):5.565671e-01,12:1.752225e+00):1.955728e-01,(3:1.022536e-01,(4:2.224526e-02,5:1.071986e-01):1.276298e-01):7.007209e-01):2.176361e+00,2:8.949210e-04,1:4.402947e-02);
   tree gen.904500 = [&U] ((((((11:6.386256e-03,9:2.226007e-02):3.397701e-02,10:4.398496e-02):3.158746e-01,(6:8.894697e-02,(8:6.632579e-02,7:9.008223e-02):2.570153e-02):1.108642e+00):3.175227e-01,12:2.563933e+00):5.122450e-01,(3:1.911801e-01,(4:3.631600e-02,5:6.736347e-02):9.627446e-02):4.810867e-01):1.532597e+00,2:1.392559e-02,1:4.221461e-02);
   tree gen.905000 = [&U] (2:3.753398e-03,(((4:6.136429e-02,5:6.523359e-02):1.720113e-01,3:8.298271e-02):7.030125e-01,((((6:1.607341e-01,8:8.501527e-02):3.864890e-02,7:6.666877e-02):9.604887e-01,(10:4.595800e-02,(11:1.047262e-02,9:3.930234e-02):6.561708e-02):5.889918e-01):4.428944e-01,12:1.868109e+00):6.125276e-02):2.702320e+00,1:2.615415e-02);
   tree gen.905500 = [&U] (((3:1.436270e-01,(4:3.456006e-02,5:1.063454e-01):1.565884e-01):7.620749e-01,(12:2.320253e+00,(((11:8.308983e-03,9:3.849332e-02):6.694219e-02,10:5.855115e-02):4.091920e-01,(6:8.952456e-02,(8:7.195770e-02,7:9.544314e-02):6.040856e-02):9.973904e-01):5.664056e-01):1.289514e-01):2.353586e+00,2:5.903132e-03,1:4.620278e-02);
   tree gen.906000 = [&U] (((3:1.222979e-01,(4:6.840272e-02,5:5.934940e-02):1.332341e-01):6.408302e-01,((((9:2.691294e-02,11:1.375276e-02):2.112352e-02,10:1.014941e-01):6.535417e-01,((8:6.223354e-02,6:1.196973e-01):6.404498e-02,7:4.097426e-02):9.125160e-01):1.930153e-01,12:2.353644e+00):2.450534e-01):2.165710e+00,2:6.145960e-03,1:5.115581e-02);
   tree gen.906500 = [&U] (2:3.635410e-03,(((((8:6.557044e-02,7:1.132258e-01):7.100485e-02,6:9.396410e-02):1.059430e+00,(10:3.694612e-02,(11:9.614058e-03,9:4.504627e-02):7.087556e-02):4.335330e-01):2.934285e-01,12:2.365035e+00):5.468281e-01,((4:5.315946e-02,5:8.284144e-02):1.751599e-01,3:1.145146e-01):8.179298e-01):2.306609e+00,1:5.811581e-02);
   tree gen.907000 = [&U] (2:7.727972e-03,(((5:5.506858e-02,4:4.904830e-02):1.189894e-01,3:1.382785e-01):7.281666e-01,((((7:9.179263e-02,8:1.087699e-01):2.607094e-02,6:7.792263e-02):8.374139e-01,((11:9.134791e-03,9:3.837842e-02):5.587981e-02,10:6.510379e-02):5.929105e-01):4.224167e-01,12:1.995330e+00):9.214603e-02):2.037185e+00,1:3.617721e-02);
   tree gen.907500 = [&U] ((12:2.039948e+00,((((11:2.949137e-03,9:3.895182e-02):8.198212e-02,10:3.425242e-02):4.603398e-01,(6:1.003635e-01,(7:1.046190e-01,8:4.129382e-02):5.820562e-02):9.698674e-01):4.784051e-01,(3:1.242274e-01,(4:3.006834e-02,5:7.316785e-02):1.530216e-01):8.660513e-01):9.831405e-02):2.105648e+00,2:2.891670e-03,1:4.554406e-02);
   tree gen.908000 = [&U] (((12:2.199881e+00,(((11:1.460115e-02,9:3.894222e-02):9.722498e-02,10:3.166734e-02):3.777458e-01,(6:7.746035e-02,(7:6.670530e-02,8:8.511928e-02):4.006803e-02):1.015114e+00):4.338835e-01):2.350980e-01,(3:1.251522e-01,(4:4.970257e-02,5:8.644233e-02):1.533955e-01):5.971007e-01):1.909718e+00,2:1.783375e-02,1:4.043897e-02);
   tree gen.908500 = [&U] (((3:1.865438e-01,(4:4.502643e-02,5:8.235835e-02):6.792105e-02):4.707089e-01,(12:2.140461e+00,(((9:2.664138e-02,11:1.173906e-02):7.095228e-02,10:4.167562e-02):5.743675e-01,((8:5.216698e-02,7:8.606703e-02):6.484708e-04,6:8.974719e-02):9.458925e-01):5.425116e-01):4.306670e-01):2.408801e+00,2:1.949345e-02,1:3.597136e-02);
   tree gen.909000 = [&U] ((((((11:4.310599e-03,9:4.878132e-02):6.882890e-02,10:3.341829e-02):3.251073e-01,(6:9.789485e-02,(8:9.377265e-02,7:9.030667e-02):4.080948e-02):9.602544e-01):4.448061e-01,12:1.966255e+00):1.954617e-01,(3:6.368667e-02,(4:6.310900e-02,5:6.917150e-02):1.967174e-01):8.668160e-01):2.009305e+00,2:5.668179e-03,1:2.793135e-02);
   tree gen.909500 = [&U] (2:6.409892e-03,((12:2.085189e+00,((6:5.856062e-02,(8:4.382877e-02,7:5.945877e-02):5.776165e-02):8.678491e-01,((11:8.752458e-03,9:3.489606e-02):7.795485e-02,10:6.226721e-02):5.184404e-01):3.186558e-01):2.095628e-01,((5:7.727387e-02,4:2.607926e-02):2.002122e-01,3:4.496186e-02):6.918178e-01):2.211747e+00,1:6.324541e-02);
   tree gen.910000 = [&U] ((((((11:1.079620e-02,9:2.261233e-02):2.965067e-02,10:6.943103e-02):3.182435e-01,(6:5.195654e-02,(8:7.683891e-02,7:1.001486e-01):8.013810e-02):1.104593e+00):5.189374e-01,12:2.226022e+00):2.110207e-01,(3:6.344625e-02,(4:4.556134e-02,5:7.572777e-02):2.385230e-01):5.492286e-01):2.018413e+00,2:2.117063e-02,1:2.640295e-02);
   tree gen.910500 = [&U] (2:1.431528e-02,(12:1.871330e+00,(((5:1.038821e-01,4:3.938058e-02):1.277051e-01,3:1.472840e-01):7.955161e-01,((6:6.073910e-02,(7:8.518266e-02,8:4.517517e-02):6.160120e-02):1.035133e+00,((11:9.146516e-03,9:2.107606e-02):4.074456e-02,10:7.324950e-02):6.307329e-01):3.837399e-01):3.042283e-01):1.572700e+00,1:5.735346e-02);
   tree gen.911000 = [&U] (2:1.268732e-02,(((8:3.554849e-02,(6:1.016068e-01,7:1.100487e-01):1.619213e-02):7.500282e-01,((11:6.633130e-03,9:4.769409e-02):7.727207e-02,10:5.484995e-02):6.373797e-01):5.172501e-01,(((5:8.421649e-02,4:5.113944e-02):1.086939e-01,3:1.682765e-01):8.467904e-01,12:1.935400e+00):1.208439e-02):2.130004e+00,1:3.881219e-02);
   tree gen.911500 = [&U] (2:1.204198e-03,(((4:5.346070e-02,5:9.602331e-02):1.194848e-01,3:1.052481e-01):6.208416e-01,(((6:9.019369e-02,(8:6.802601e-02,7:8.537622e-02):3.357676e-02):7.419753e-01,(10:4.497044e-02,(11:4.234783e-03,9:4.585572e-02):5.020607e-02):4.638084e-01):5.477881e-01,12:1.919792e+00):1.010608e-01):2.344163e+00,1:3.989479e-02);
   tree gen.912000 = [&U] (2:2.011381e-02,(((4:4.216569e-02,5:9.586418e-02):9.189170e-02,3:1.789404e-01):3.377511e-01,(((6:8.391490e-02,(8:5.689985e-02,7:1.062842e-01):3.763992e-02):7.890993e-01,(10:2.226699e-02,(11:1.058893e-02,9:2.068043e-02):8.048514e-02):4.107729e-01):3.901108e-01,12:2.041721e+00):4.906623e-01):2.208332e+00,1:3.275519e-02);
   tree gen.912500 = [&U] (2:7.229111e-03,(((4:7.019341e-02,5:9.878517e-02):1.185779e-01,3:1.409263e-01):7.174580e-01,(((6:4.758218e-02,(8:6.460657e-02,7:1.285263e-01):5.248406e-02):1.082241e+00,(10:2.724895e-02,(11:7.416650e-03,9:3.489950e-02):1.053780e-01):5.005234e-01):3.361199e-01,12:2.060360e+00):5.664065e-01):1.891575e+00,1:3.002295e-02);
   tree gen.913000 = [&U] (2:6.539112e-03,(((5:5.151313e-02,4:7.140956e-02):1.091365e-01,3:1.824131e-01):7.306687e-01,((((7:7.290290e-02,8:5.576863e-02):4.185341e-02,6:9.191763e-02):7.318593e-01,((11:2.010971e-02,9:4.350791e-02):5.843869e-02,10:5.990943e-02):5.567870e-01):4.131716e-01,12:2.120854e+00):1.398824e-01):1.960736e+00,1:4.327836e-02);
   tree gen.913500 = [&U] (((3:7.282096e-02,(4:6.869419e-02,5:6.389064e-02):1.975194e-01):6.377953e-01,(12:2.185095e+00,((10:8.128629e-02,(11:5.415165e-03,9:2.732890e-02):2.313846e-02):3.326864e-01,((6:8.471892e-02,8:3.182342e-02):7.589698e-02,7:2.981636e-02):1.030089e+00):5.299029e-01):8.853173e-02):1.859093e+00,2:1.515651e-03,1:4.629853e-02);
   tree gen.914000 = [&U] (2:2.168943e-02,((((7:8.103150e-02,8:6.977596e-02):7.345207e-02,6:8.511302e-02):1.017278e+00,((11:1.524838e-02,9:2.151353e-02):9.199000e-02,10:1.827079e-02):4.378461e-01):4.093550e-01,(((5:6.429917e-02,4:5.524475e-02):1.180246e-01,3:1.580349e-01):1.172294e+00,12:2.691671e+00):1.908168e-02):2.033549e+00,1:5.255001e-02);
   tree gen.914500 = [&U] (2:3.391456e-02,(12:1.961817e+00,(((5:7.368138e-02,4:2.766858e-02):1.162530e-01,3:1.654150e-01):1.083837e+00,(((7:9.255544e-02,8:6.083137e-02):3.714470e-02,6:1.016091e-01):9.206109e-01,((11:1.968684e-03,9:4.769892e-02):1.091798e-01,10:6.269042e-03):5.413276e-01):5.130109e-01):2.024613e-02):1.755475e+00,1:2.688480e-02);
   tree gen.915000 = [&U] (2:6.491425e-04,(((4:3.796494e-02,5:8.511241e-02):1.225535e-01,3:9.550988e-02):5.357588e-01,(((6:6.837488e-02,(7:1.074379e-01,8:7.694229e-02):3.878244e-02):8.801364e-01,(10:6.043379e-02,(9:3.702214e-02,11:7.688810e-03):1.982110e-02):4.477218e-01):5.010406e-01,12:2.233875e+00):3.984056e-01):1.791418e+00,1:5.374243e-02);
   tree gen.915500 = [&U] (2:1.237452e-02,(((4:4.983621e-02,5:7.702232e-02):1.786108e-01,3:6.436639e-02):6.538117e-01,(((6:4.760982e-02,(7:9.227625e-02,8:6.047595e-02):5.976474e-02):8.955660e-01,(10:9.897982e-02,(9:3.981569e-02,11:4.552544e-03):3.905838e-02):4.722003e-01):3.143666e-01,12:2.028927e+00):4.232400e-01):1.754302e+00,1:3.672852e-02);
   tree gen.916000 = [&U] (2:1.210759e-02,(((((7:1.238063e-01,8:6.813066e-02):3.746842e-02,6:7.855016e-02):8.553666e-01,((11:9.043824e-03,9:3.439659e-02):5.986879e-02,10:2.423016e-02):6.083787e-01):6.636106e-01,12:1.861899e+00):3.162823e-01,((5:6.622457e-02,4:3.430083e-02):1.071677e-01,3:1.238235e-01):5.085789e-01):1.541533e+00,1:1.507841e-02);
   tree gen.916500 = [&U] (2:2.626674e-03,((12:2.007926e+00,((6:3.572510e-02,(7:9.179248e-02,8:7.909660e-02):8.351836e-02):1.183080e+00,(10:8.788198e-02,(9:2.596422e-02,11:6.307115e-03):1.941198e-02):2.927802e-01):3.850389e-01):1.705510e-01,((4:4.772700e-02,5:9.273650e-02):1.709010e-01,3:7.136282e-02):1.089338e+00):1.815282e+00,1:3.086071e-02);
   tree gen.917000 = [&U] (2:4.272460e-04,((((7:3.595165e-02,(6:1.347186e-01,8:9.264953e-02):5.094542e-02):1.165320e+00,((11:6.455073e-03,9:5.322179e-02):1.209749e-02,10:1.364539e-01):3.965834e-01):3.218786e-01,12:2.077028e+00):2.461945e-01,((5:8.193810e-02,4:4.771103e-02):1.310546e-01,3:1.009858e-01):7.160997e-01):2.283563e+00,1:5.510879e-02);
   tree gen.917500 = [&U] (((3:1.204515e-01,(4:4.515989e-02,5:6.656914e-02):1.849685e-01):5.318028e-01,(((10:4.784181e-02,(11:1.574676e-02,9:2.260812e-02):9.420977e-02):4.449411e-01,((8:9.366584e-02,7:1.085905e-01):2.403958e-02,6:9.868981e-02):9.255886e-01):4.052640e-01,12:1.748867e+00):2.817312e-01):1.902873e+00,2:1.689738e-02,1:4.057560e-02);
   tree gen.918000 = [&U] (2:1.046646e-02,(((5:7.198400e-02,4:3.223649e-02):2.012901e-01,3:9.214168e-02):7.717205e-01,((((7:7.321219e-02,8:5.101951e-02):1.960775e-02,6:1.271898e-01):6.870699e-01,((11:3.131757e-03,10:1.111372e-01):4.231980e-02,9:2.273821e-05):7.140241e-01):3.254420e-01,12:1.959707e+00):3.554324e-01):1.431481e+00,1:3.367411e-02);
   tree gen.918500 = [&U] ((12:2.040462e+00,((3:1.666958e-01,(4:2.922635e-02,5:7.099297e-02):9.474586e-02):7.841384e-01,((10:5.174882e-02,(9:2.095347e-02,11:5.131236e-03):5.608753e-02):5.222832e-01,(7:7.418759e-02,(8:6.533318e-02,6:1.372350e-01):6.383542e-02):1.009574e+00):4.845391e-01):3.963809e-01):1.492066e+00,2:7.139051e-03,1:3.136678e-02);
   tree gen.919000 = [&U] (2:1.277959e-02,((12:1.901904e+00,((6:6.442349e-02,(8:7.224992e-02,7:8.722603e-02):5.485334e-02):1.179487e+00,(10:4.488137e-02,(9:3.818139e-02,11:8.221153e-03):5.290467e-02):2.673141e-01):6.383115e-01):1.414672e-01,((4:5.440234e-02,5:9.100929e-02):1.922415e-01,3:1.282420e-01):4.215077e-01):1.843528e+00,1:3.857203e-02);
   tree gen.919500 = [&U] (2:4.296947e-03,((12:2.119198e+00,((6:7.220712e-02,(8:9.861804e-02,7:9.719166e-02):5.684627e-02):1.153608e+00,(10:6.100343e-02,(9:2.645007e-02,11:1.611649e-02):6.439891e-02):4.371201e-01):3.194660e-01):4.257792e-01,((4:6.829559e-02,5:6.037458e-02):2.142052e-01,3:6.108168e-02):4.837120e-01):2.054153e+00,1:5.724332e-02);
   tree gen.920000 = [&U] (((3:2.655060e-01,(4:5.998687e-02,5:8.856279e-02):8.051723e-02):8.071021e-01,(12:1.654179e+00,((10:3.162248e-02,(9:4.952731e-02,11:3.132691e-03):7.611740e-02):3.581850e-01,((8:8.005290e-02,7:8.611424e-02):2.142546e-02,6:1.413090e-01):8.945724e-01):2.286672e-01):3.062089e-01):1.514141e+00,2:2.887631e-04,1:4.685352e-02);
   tree gen.920500 = [&U] (((3:1.134076e-01,(4:6.459768e-02,5:8.063127e-02):1.682521e-01):7.587397e-01,(12:2.587615e+00,((10:7.066898e-02,(11:3.764495e-02,9:2.358223e-02):3.953161e-02):5.991509e-01,(6:1.338152e-01,(8:8.139769e-02,7:1.188408e-01):9.856393e-03):7.865055e-01):4.573568e-01):2.471242e-01):1.995995e+00,2:2.400693e-02,1:6.462993e-03);
   tree gen.921000 = [&U] (((3:1.239136e-01,(4:4.664046e-02,5:8.650138e-02):1.611060e-01):7.623864e-01,(((10:8.796925e-02,(9:3.301364e-02,11:1.593892e-02):5.024387e-02):5.832778e-01,((8:9.452961e-02,6:1.160554e-01):1.534151e-02,7:7.681172e-02):1.075678e+00):4.973708e-01,12:1.543480e+00):1.839481e-01):1.715402e+00,2:9.806357e-03,1:3.296420e-02);
   tree gen.921500 = [&U] (2:2.325499e-02,(12:1.914825e+00,((((7:1.045466e-01,8:5.631183e-02):1.808800e-02,6:9.590024e-02):7.723309e-01,(10:7.598112e-02,(11:1.716156e-02,9:2.450321e-02):5.059763e-02):5.548218e-01):5.790733e-01,((5:6.386327e-02,4:6.403570e-02):1.997727e-01,3:1.180060e-01):8.447215e-01):1.591098e-01):1.991316e+00,1:3.488877e-02);
   tree gen.922000 = [&U] ((12:1.693933e+00,((3:1.732054e-01,(4:3.955898e-02,5:6.756492e-02):7.392778e-02):6.471076e-01,((10:1.141397e-01,(11:2.015884e-03,9:5.466227e-02):1.448463e-02):5.158401e-01,(7:8.448938e-02,(8:5.054137e-02,6:9.950360e-02):1.948319e-02):8.808924e-01):3.365765e-01):2.873096e-01):1.802650e+00,2:4.750434e-03,1:4.527742e-02);
   tree gen.922500 = [&U] (((3:1.286176e-01,(4:6.462983e-02,5:8.282477e-02):1.335849e-01):6.713297e-01,(12:1.844368e+00,((10:9.725645e-02,(11:1.610321e-02,9:3.237650e-02):1.976066e-02):4.522755e-01,(8:3.649760e-02,(6:1.405046e-01,7:5.641282e-02):3.090415e-02):9.377803e-01):2.594965e-01):3.401310e-01):1.567715e+00,2:1.458647e-03,1:4.290142e-02);
   tree gen.923000 = [&U] (2:6.091212e-03,(((4:2.837981e-02,5:6.275718e-02):6.171175e-02,3:1.838980e-01):7.045671e-01,(12:2.049078e+00,((6:1.066880e-01,(7:8.879185e-02,8:6.152786e-02):2.566972e-02):1.088961e+00,(10:3.461850e-02,(9:5.046001e-02,11:9.862740e-03):6.187118e-02):3.774200e-01):2.843408e-01):3.777213e-01):1.967862e+00,1:3.868151e-02);
   tree gen.923500 = [&U] (2:5.610227e-03,(((5:6.671191e-02,4:4.617515e-02):1.100520e-01,3:1.287641e-01):6.606994e-01,(((7:1.167200e-01,(8:4.390076e-02,6:1.727869e-01):1.145176e-02):7.951359e-01,(10:8.536999e-02,(9:4.975458e-02,11:1.646063e-02):5.279530e-02):3.624135e-01):3.482480e-01,12:1.806053e+00):2.594775e-01):2.119701e+00,1:1.372248e-02);
   tree gen.924000 = [&U] (2:1.469559e-03,((12:1.842881e+00,((7:5.552446e-02,(6:1.031849e-01,8:4.832872e-02):3.847257e-02):1.013132e+00,(10:7.534352e-02,(9:6.070605e-02,11:4.584355e-03):8.743819e-02):4.207107e-01):4.194533e-01):1.307063e-01,((5:6.715594e-02,4:3.195492e-02):2.438588e-01,3:7.572159e-02):6.303038e-01):1.826437e+00,1:2.383860e-02);
   tree gen.924500 = [&U] (((3:1.112858e-01,(4:3.663278e-02,5:9.235389e-02):1.231258e-01):8.370574e-01,(((10:2.225150e-02,(9:3.412168e-02,11:1.028630e-02):9.178324e-02):4.991873e-01,((7:1.137826e-01,8:7.351458e-02):5.079084e-02,6:6.546119e-02):8.768318e-01):2.210233e-01,12:2.047892e+00):1.076272e-01):1.984094e+00,2:2.145718e-02,1:3.830041e-02);
   tree gen.925000 = [&U] (((3:1.536873e-01,(4:3.831058e-02,5:8.175846e-02):1.507914e-01):7.639077e-01,(12:1.952999e+00,((10:2.971142e-02,(11:1.890729e-02,9:5.413222e-02):7.742689e-02):5.545456e-01,(8:7.323839e-02,(7:1.251474e-01,6:1.131527e-01):1.448387e-03):9.971270e-01):2.625759e-01):2.389899e-01):1.305651e+00,2:4.015148e-03,1:2.856975e-02);
   tree gen.925500 = [&U] (2:1.015533e-02,((12:1.820779e+00,(((7:1.113938e-01,8:5.907912e-02):3.154464e-02,6:1.220156e-01):9.876325e-01,(10:7.494801e-02,(9:4.533796e-02,11:2.760285e-04):4.972426e-02):2.974489e-01):3.105753e-01):5.973786e-01,((5:8.134275e-02,4:3.137736e-02):1.410928e-01,3:1.161442e-01):4.172564e-01):2.224173e+00,1:1.104935e-02);
   tree gen.926000 = [&U] (2:1.883319e-03,((12:2.056455e+00,(((7:9.285554e-02,8:5.415902e-02):7.340256e-02,6:5.526236e-02):8.910236e-01,(10:6.314731e-02,(9:3.634005e-02,11:1.851876e-02):4.490007e-02):4.192932e-01):3.988894e-01):2.446562e-01,((5:9.847191e-02,4:5.295876e-02):1.451862e-01,3:1.030484e-01):7.038368e-01):2.010097e+00,1:3.232118e-02);
   tree gen.926500 = [&U] ((12:2.579237e+00,(((10:1.078465e-01,(11:7.859365e-03,9:4.194770e-02):6.136859e-02):6.198129e-01,(6:1.040703e-01,(8:7.585239e-02,7:6.521833e-02):1.895342e-02):1.091709e+00):3.728479e-01,(3:1.092958e-01,(4:3.872797e-02,5:5.526136e-02):1.601313e-01):1.002250e+00):1.101426e-01):1.753872e+00,2:5.952191e-03,1:5.613125e-02);
   tree gen.927000 = [&U] (2:3.453659e-03,((((8:1.059264e-01,6:1.139394e-01):7.133833e-02,7:6.281957e-02):7.418754e-01,(10:7.471163e-02,(9:3.123611e-02,11:2.131848e-02):6.993328e-02):4.293387e-01):6.526377e-01,(12:2.271791e+00,((4:4.102231e-02,5:6.763389e-02):7.885338e-02,3:1.467501e-01):9.284426e-01):5.832336e-02):1.980400e+00,1:4.706630e-02);
   tree gen.927500 = [&U] (((((10:4.119996e-02,(9:3.882247e-02,11:4.930795e-03):7.202623e-02):5.590041e-01,((6:9.741442e-02,8:8.793325e-02):3.253224e-02,7:6.876241e-02):7.539260e-01):4.697987e-01,(3:1.081199e-01,(4:5.914611e-02,5:7.528399e-02):1.196501e-01):5.654750e-01):1.608452e-01,12:1.725538e+00):1.699963e+00,2:2.995920e-03,1:5.439761e-02);
   tree gen.928000 = [&U] (((3:8.548551e-02,(4:6.169045e-02,5:6.354465e-02):1.598073e-01):8.113568e-01,(((10:5.021060e-02,(9:2.231712e-02,11:2.536055e-02):5.316516e-02):3.313196e-01,(7:7.391621e-02,(8:7.369549e-02,6:1.152249e-01):5.522191e-02):7.189936e-01):3.687961e-01,12:1.734323e+00):2.865872e-01):1.969991e+00,2:9.193852e-04,1:3.438388e-02);
   tree gen.928500 = [&U] ((12:2.043006e+00,((3:1.154477e-01,(4:5.565491e-02,5:9.405299e-02):8.167327e-02):9.945469e-01,((10:6.391831e-02,(9:2.142254e-02,11:7.457569e-03):7.318194e-02):6.039443e-01,(7:1.206451e-01,(6:1.144753e-01,8:6.446628e-02):8.480196e-03):1.012899e+00):3.907788e-01):3.787553e-02):2.106110e+00,2:5.122055e-03,1:2.849905e-02);
   tree gen.929000 = [&U] (2:5.671441e-03,(((5:8.770386e-02,4:5.090983e-02):9.933435e-02,3:1.036926e-01):7.920461e-01,(12:2.136259e+00,((7:8.331373e-02,(8:6.395845e-02,6:1.105527e-01):1.887067e-02):1.132895e+00,(10:3.861602e-02,(9:2.779047e-02,11:6.523545e-03):5.943220e-02):2.608194e-01):3.322724e-01):1.715342e-01):1.514886e+00,1:4.856186e-02);
   tree gen.929500 = [&U] (((((10:2.358782e-02,(9:2.186001e-02,11:5.699656e-03):1.062876e-01):5.399359e-01,(6:5.660836e-02,(7:6.952929e-02,8:6.039337e-02):4.980169e-02):7.510449e-01):4.173294e-01,(3:1.851635e-01,(4:3.346587e-02,5:8.383218e-02):8.701452e-02):8.888120e-01):6.174971e-02,12:1.681141e+00):1.577815e+00,2:2.420331e-03,1:6.388796e-02);
   tree gen.930000 = [&U] (((12:1.924015e+00,((10:7.032254e-02,(9:4.323613e-02,11:6.756514e-03):6.864908e-02):5.220153e-01,(6:7.647602e-02,(7:8.348573e-02,8:9.158080e-02):3.499529e-02):8.603712e-01):3.093903e-01):3.352946e-01,(3:1.448755e-01,(4:5.588847e-02,5:7.989615e-02):1.006203e-01):6.873802e-01):1.429804e+00,2:2.664759e-02,1:3.059073e-02);
   tree gen.930500 = [&U] (2:2.656006e-02,((12:1.650546e+00,((6:7.196601e-02,(8:7.325633e-02,7:8.884000e-02):4.329908e-02):8.497325e-01,(10:2.281659e-02,(9:2.601841e-02,11:3.428144e-03):6.394995e-02):4.429507e-01):4.990018e-01):3.124349e-01,((5:5.217896e-02,4:5.001757e-02):1.432631e-01,3:1.460501e-01):6.625621e-01):2.079920e+00,1:3.260480e-02);
   tree gen.931000 = [&U] (2:8.755301e-03,(((4:5.600868e-02,5:5.893230e-02):1.104468e-01,3:1.344878e-01):7.682737e-01,(((6:4.686422e-02,(7:1.067725e-01,8:6.877838e-02):4.498154e-02):9.857520e-01,((11:1.221510e-02,9:3.547379e-02):5.568065e-02,10:5.698336e-02):4.686273e-01):4.217900e-01,12:2.114144e+00):2.528442e-01):2.135920e+00,1:1.322744e-02);
   tree gen.931500 = [&U] (2:8.000313e-03,(((4:4.051124e-02,5:9.998021e-02):1.069221e-01,3:1.426584e-01):5.909246e-01,(((6:3.947554e-02,(7:1.024476e-01,8:5.046562e-02):8.822735e-02):8.142710e-01,((11:1.910663e-02,9:5.041112e-02):7.036125e-02,10:8.689148e-02):4.221814e-01):3.673710e-01,12:1.905157e+00):4.331648e-01):1.779113e+00,1:3.306143e-02);
   tree gen.932000 = [&U] (((3:1.597694e-01,(4:3.683695e-02,5:1.015284e-01):1.981647e-01):7.474395e-01,(12:2.273827e+00,((10:5.265203e-02,(9:5.642517e-02,11:1.413773e-02):5.975977e-02):5.479426e-01,((8:8.290692e-02,7:1.284778e-01):3.929290e-02,6:6.353032e-02):1.008905e+00):4.735233e-01):2.936717e-01):2.261018e+00,2:7.649097e-03,1:4.569975e-02);
   tree gen.932500 = [&U] (2:1.313941e-02,(((4:5.154649e-02,5:8.529919e-02):1.130730e-01,3:1.267887e-01):8.511961e-01,(12:1.957174e+00,((6:6.762867e-02,(7:9.896525e-02,8:6.062499e-02):4.579833e-02):8.809216e-01,((11:1.124140e-02,9:2.561652e-02):2.367601e-02,10:5.870907e-02):4.770533e-01):3.922353e-01):2.734488e-01):1.656945e+00,1:3.071967e-02);
   tree gen.933000 = [&U] (2:8.771580e-03,((((6:9.056786e-02,(7:1.233009e-01,8:8.381750e-02):3.875535e-02):9.186828e-01,((11:1.213343e-02,9:2.518701e-02):1.363136e-01,10:2.306079e-02):4.967347e-01):2.364370e-01,12:2.005449e+00):3.069553e-01,((4:5.559004e-02,5:5.569678e-02):1.906434e-01,3:1.202718e-01):6.285922e-01):1.538647e+00,1:4.951086e-02);
   tree gen.933500 = [&U] (2:4.280130e-03,(((5:8.629378e-02,4:7.691494e-02):1.460752e-01,3:1.236577e-01):8.617536e-01,((((6:1.203598e-01,8:8.782458e-02):4.514727e-02,7:3.143967e-02):9.365133e-01,(10:1.477242e-02,(11:5.493883e-03,9:3.239599e-02):1.128164e-01):4.837278e-01):4.035623e-01,12:1.818832e+00):2.880876e-01):1.687549e+00,1:1.007574e-01);
   tree gen.934000 = [&U] ((12:1.622914e+00,((3:1.225818e-01,(4:4.118705e-02,5:6.450550e-02):1.089549e-01):9.305642e-01,((10:8.414722e-02,(9:4.615652e-02,11:2.094532e-03):3.241058e-02):4.148607e-01,(6:9.775705e-02,(8:5.448697e-02,7:9.016777e-02):4.911678e-02):8.587706e-01):4.823785e-01):5.680362e-01):2.009308e+00,2:2.436549e-03,1:4.283490e-02);
   tree gen.934500 = [&U] (2:7.296206e-04,(((5:8.778844e-02,4:3.685823e-02):1.824052e-01,3:1.084781e-01):7.532921e-01,(12:2.335609e+00,(((7:9.093941e-02,8:9.204559e-02):5.828269e-02,6:9.620237e-02):1.062338e+00,(10:1.149229e-02,(11:1.006177e-02,9:3.331374e-02):6.993019e-02):3.591941e-01):3.645407e-01):2.465925e-01):1.978752e+00,1:3.604532e-02);
   tree gen.935000 = [&U] ((((10:5.382514e-02,(9:3.455127e-02,11:4.576269e-03):5.995730e-02):4.300182e-01,((8:6.260237e-02,7:1.164271e-01):2.349371e-02,6:1.063746e-01):1.032226e+00):3.690639e-01,((3:1.945526e-01,(4:6.414241e-02,5:4.545828e-02):6.640722e-02):8.196716e-01,12:1.972436e+00):6.985839e-02):1.916535e+00,2:1.317274e-03,1:2.998367e-02);
   tree gen.935500 = [&U] (2:5.794748e-03,(((4:4.910786e-02,5:9.769654e-02):2.049453e-01,3:6.011441e-02):4.872300e-01,((((6:1.348024e-01,8:6.208297e-02):1.200333e-03,7:9.358834e-02):1.147732e+00,((11:6.270483e-03,9:3.141166e-02):1.160172e-01,10:2.175082e-02):4.521038e-01):4.141389e-01,12:2.075685e+00):5.401124e-01):1.864306e+00,1:2.878673e-02);
   tree gen.936000 = [&U] (((3:7.580690e-02,(4:7.348645e-02,5:6.978533e-02):1.644460e-01):6.253280e-01,(((10:3.584618e-02,(9:2.808435e-02,11:1.175862e-02):7.936507e-02):3.101208e-01,(6:3.929380e-02,(8:5.495111e-02,7:7.674805e-02):6.429455e-02):1.106651e+00):3.102176e-01,12:1.871014e+00):4.288194e-01):1.994427e+00,2:1.006719e-02,1:3.172123e-02);
   tree gen.936500 = [&U] (2:5.446702e-03,(((4:4.090248e-02,5:8.296783e-02):1.434315e-01,3:1.066897e-01):6.162370e-01,((((7:9.345574e-02,8:8.930930e-02):4.091370e-02,6:5.170291e-02):9.194144e-01,((11:1.983962e-02,9:2.331933e-02):1.007607e-01,10:1.778175e-02):3.765814e-01):3.969048e-01,12:1.915124e+00):2.854096e-01):1.598477e+00,1:5.540015e-02);
   tree gen.937000 = [&U] (2:3.836353e-03,(12:1.951306e+00,(((5:8.861802e-02,4:1.933750e-02):1.038124e-01,3:1.519857e-01):8.109134e-01,((6:6.582927e-02,(7:9.909652e-02,8:5.553556e-02):5.822941e-02):8.892873e-01,(10:7.344845e-04,(11:7.500462e-03,9:4.772068e-02):9.107955e-02):3.357471e-01):4.241941e-01):2.161602e-01):1.865070e+00,1:6.818750e-02);
   tree gen.937500 = [&U] (2:3.298513e-03,(((5:9.321245e-02,4:2.582362e-02):1.089774e-01,3:1.591597e-01):6.816592e-01,((((6:1.577233e-01,8:1.076777e-01):8.261944e-03,7:1.101555e-01):7.565867e-01,(10:5.409272e-02,(11:3.837146e-03,9:2.291793e-02):6.978534e-02):3.974448e-01):4.265356e-01,12:2.282920e+00):1.581378e-01):1.870934e+00,1:4.677293e-02);
   tree gen.938000 = [&U] ((12:2.035663e+00,((3:1.412860e-01,(4:6.890299e-02,5:6.580307e-02):1.160275e-01):7.787992e-01,((10:6.388348e-02,(9:2.311385e-02,11:1.064133e-02):4.107151e-02):4.821421e-01,((6:1.219148e-01,7:9.351491e-02):2.316135e-02,8:5.534538e-02):9.837111e-01):4.432929e-01):1.474854e-01):1.548531e+00,2:7.094205e-03,1:6.386926e-02);
   tree gen.938500 = [&U] (2:1.288801e-02,(12:1.397767e+00,(((4:5.893618e-02,5:1.004465e-01):7.928120e-02,3:1.932734e-01):6.735368e-01,((6:1.515762e-02,(8:8.739550e-02,7:5.372903e-02):9.406415e-02):9.722115e-01,((11:1.162090e-02,9:2.500820e-02):7.461876e-02,10:4.472313e-02):2.748624e-01):3.639419e-01):2.924678e-01):1.707302e+00,1:3.434376e-02);
   tree gen.939000 = [&U] (((12:2.035293e+00,((10:3.944469e-02,(9:2.419847e-02,11:6.080871e-03):7.207384e-02):4.344375e-01,(7:7.111173e-02,(6:1.417811e-01,8:6.031863e-02):1.557962e-02):8.261921e-01):3.130996e-01):1.131534e-01,(3:1.535733e-01,(4:4.894623e-02,5:6.005058e-02):7.979747e-02):7.213167e-01):1.904197e+00,2:3.130155e-02,1:2.380742e-02);
   tree gen.939500 = [&U] (((3:1.837564e-01,(4:4.206837e-02,5:7.705171e-02):8.321909e-02):7.451182e-01,(((10:3.091966e-02,(9:2.844337e-02,11:1.243500e-03):9.461616e-02):4.446294e-01,(7:8.295939e-02,(8:6.374277e-02,6:7.887622e-02):2.274005e-02):8.544272e-01):2.909841e-01,12:2.036596e+00):1.898115e-01):1.799858e+00,2:5.003901e-04,1:5.179419e-02);
   tree gen.940000 = [&U] (2:7.886973e-03,(((4:4.299481e-02,5:5.896738e-02):1.175439e-01,3:1.438436e-01):7.337342e-01,(12:2.208705e+00,(((11:4.806843e-03,9:2.512753e-02):3.710639e-02,10:7.202365e-02):5.781179e-01,((6:1.265420e-01,8:6.275999e-02):2.766670e-02,7:4.183871e-02):7.375603e-01):1.335251e-01):2.207781e-01):1.726618e+00,1:7.399237e-02);
   tree gen.940500 = [&U] (((((10:7.462149e-02,(11:6.390089e-03,9:4.374538e-02):1.043352e-01):6.173824e-01,((8:6.533764e-02,6:1.436863e-01):3.174129e-03,7:9.229023e-02):1.076054e+00):4.154053e-01,12:2.205627e+00):1.188542e-01,(3:1.104937e-01,(4:4.661422e-02,5:8.434750e-02):1.739687e-01):8.264223e-01):2.392185e+00,2:1.455290e-02,1:4.503781e-02);
   tree gen.941000 = [&U] ((12:2.348741e+00,((3:9.359368e-02,(4:3.948456e-02,5:7.794920e-02):1.477083e-01):8.655901e-01,((10:1.280140e-02,(11:7.774929e-03,9:3.459721e-02):8.877871e-02):4.875504e-01,((7:8.428589e-02,8:9.366820e-02):1.628912e-02,6:1.263027e-01):1.165757e+00):4.652829e-01):1.401339e-01):1.897896e+00,2:1.407776e-02,1:3.159951e-02);
   tree gen.941500 = [&U] (((3:1.610025e-01,(4:5.213306e-02,5:6.582039e-02):9.631824e-02):6.417974e-01,(12:2.390629e+00,((10:9.981026e-02,(9:4.426523e-02,11:1.733690e-02):2.056548e-02):5.106403e-01,(6:4.934518e-02,(8:7.940551e-02,7:1.074963e-01):6.442267e-02):7.700326e-01):6.114983e-01):1.394368e-01):1.912705e+00,2:1.318884e-02,1:4.685622e-02);
   tree gen.942000 = [&U] (2:2.057336e-02,((12:2.233051e+00,(((7:1.071136e-01,8:3.632357e-02):5.014731e-02,6:9.990733e-02):1.012637e+00,(10:9.658351e-02,(11:5.253244e-03,9:2.765564e-02):4.167936e-02):3.362445e-01):5.073197e-01):2.655077e-01,((5:5.837907e-02,4:5.368035e-02):1.575832e-01,3:9.843334e-02):8.746092e-01):1.773287e+00,1:5.738292e-02);
   tree gen.942500 = [&U] (((3:1.197971e-01,(4:6.101741e-02,5:7.092450e-02):1.566224e-01):8.030386e-01,(12:2.183890e+00,((10:3.767160e-02,(9:6.385192e-02,11:4.564946e-03):7.539103e-02):5.894485e-01,(6:6.014920e-02,(8:6.586832e-02,7:1.018044e-01):3.305243e-02):7.836583e-01):3.268487e-01):2.871222e-01):1.665202e+00,2:1.511304e-02,1:5.148636e-02);
   tree gen.943000 = [&U] (2:1.317393e-02,(((((8:9.280344e-02,7:1.003089e-01):2.136150e-02,6:7.102296e-02):7.495819e-01,(10:5.260231e-02,(11:5.337080e-03,9:2.955855e-02):6.336263e-02):3.132183e-01):3.685427e-01,12:2.232660e+00):4.521829e-01,((5:7.033622e-02,4:6.946731e-02):1.960032e-01,3:8.297903e-02):6.301919e-01):1.534214e+00,1:6.032087e-02);
   tree gen.943500 = [&U] (((((10:6.992128e-02,(9:3.505468e-02,11:4.884254e-03):6.443564e-02):4.988744e-01,((8:8.568702e-02,7:1.349937e-01):8.043391e-02,6:3.036007e-02):9.288063e-01):3.489886e-01,(3:8.079033e-02,(4:4.709454e-02,5:8.253533e-02):1.837334e-01):1.271542e+00):8.424928e-02,12:1.858804e+00):1.685085e+00,2:8.172739e-03,1:2.716265e-02);
   tree gen.944000 = [&U] (2:8.609666e-03,(((4:4.608156e-02,5:6.629896e-02):9.979494e-02,3:1.599262e-01):6.427475e-01,(12:2.304794e+00,(((11:8.929019e-03,9:4.469062e-02):1.670441e-01,10:3.537747e-02):6.365363e-01,((6:1.210034e-01,8:7.525351e-02):1.866808e-02,7:9.431507e-02):9.695670e-01):3.884459e-01):3.927735e-01):2.183480e+00,1:4.470734e-02);
   tree gen.944500 = [&U] (2:7.640647e-03,(((4:4.985668e-02,5:8.492418e-02):1.917645e-01,3:7.156565e-02):8.574273e-01,((((11:5.484858e-03,9:3.968314e-02):1.181957e-01,10:9.008183e-03):5.066997e-01,(6:7.762532e-02,(8:7.641719e-02,7:1.113773e-01):3.493452e-02):9.831793e-01):5.896322e-01,12:2.058422e+00):3.110022e-02):2.027718e+00,1:3.738693e-02);
   tree gen.945000 = [&U] (((12:2.641189e+00,((10:4.045803e-02,(11:4.638883e-03,9:1.868280e-02):8.013670e-02):2.943613e-01,((6:1.201577e-01,8:7.644664e-02):2.075571e-02,7:6.208665e-02):1.212808e+00):7.602781e-01):1.479533e-01,(3:1.385081e-01,(4:4.276654e-02,5:9.151709e-02):9.343462e-02):6.600164e-01):1.885268e+00,2:3.418895e-04,1:7.513880e-02);
   tree gen.945500 = [&U] (((12:2.573216e+00,((10:1.931871e-02,(11:6.541755e-03,9:4.413633e-02):9.891094e-02):4.695828e-01,(6:1.204540e-01,(7:8.971890e-02,8:6.539901e-02):2.524522e-02):1.153203e+00):9.511990e-02):4.875976e-01,(3:1.104450e-01,(4:3.618623e-02,5:8.837475e-02):1.974230e-01):7.657600e-01):1.969365e+00,2:5.232516e-04,1:3.229238e-02);
   tree gen.946000 = [&U] (2:1.261453e-03,(((((11:6.234273e-03,9:2.417091e-02):4.554510e-02,10:4.938747e-02):3.824481e-01,((8:4.410544e-02,6:1.227573e-01):1.276973e-02,7:1.286903e-01):8.431351e-01):5.656632e-01,12:2.182521e+00):1.977225e-01,((4:4.718722e-02,5:6.595301e-02):1.443697e-01,3:6.884650e-02):3.900103e-01):1.807319e+00,1:5.662909e-02);
   tree gen.946500 = [&U] (2:2.285593e-04,(((((11:1.039711e-02,9:3.950763e-02):5.234149e-02,10:4.423289e-02):3.901773e-01,(7:6.301406e-02,(8:7.303902e-02,6:1.319554e-01):3.682228e-02):1.056514e+00):3.404442e-01,12:2.246864e+00):2.036440e-01,((4:4.857835e-02,5:6.762153e-02):1.412510e-01,3:7.401476e-02):7.813261e-01):1.860600e+00,1:3.727862e-02);
   tree gen.947000 = [&U] ((12:2.094469e+00,((3:1.065177e-01,(4:1.719679e-02,5:7.978100e-02):1.668458e-01):9.369407e-01,((10:9.362849e-02,(9:2.900802e-02,11:1.582158e-02):1.876762e-02):5.179052e-01,((7:8.424211e-02,8:6.025379e-02):3.259600e-02,6:1.016110e-01):9.120420e-01):5.093739e-01):1.430734e-01):1.683208e+00,2:1.422128e-04,1:5.929543e-02);
   tree gen.947500 = [&U] (((3:1.706849e-01,(4:4.360623e-02,5:8.434733e-02):9.649860e-02):7.723630e-01,(((10:9.004247e-02,(9:4.339399e-02,11:7.344768e-03):3.808850e-02):3.854369e-01,((7:8.342606e-02,8:8.004674e-02):4.941938e-02,6:6.202480e-02):9.984429e-01):4.272801e-01,12:2.130072e+00):1.444982e-01):1.594123e+00,2:1.235861e-03,1:6.013458e-02);
   tree gen.948000 = [&U] (2:2.715586e-03,((((10:4.767013e-02,(11:7.856938e-03,9:3.258501e-02):8.133722e-02):5.321997e-01,((8:7.073994e-02,7:1.302153e-01):1.746663e-02,6:1.004891e-01):1.204272e+00):3.366178e-01,12:2.286997e+00):3.720208e-01,((5:7.287675e-02,4:5.291864e-02):1.552729e-01,3:1.358732e-01):8.756368e-01):2.702837e+00,1:3.421180e-02);
   tree gen.948500 = [&U] (((3:1.002740e-01,(4:4.330923e-02,5:8.297073e-02):1.533919e-01):7.060701e-01,(((10:7.418171e-02,(9:3.904005e-02,11:3.032406e-03):6.394424e-02):2.965253e-01,((7:8.399827e-02,8:7.807708e-02):2.285827e-02,6:6.054211e-02):9.900564e-01):3.457922e-01,12:1.934770e+00):2.854166e-01):1.667494e+00,2:3.411941e-03,1:3.310321e-02);
   tree gen.949000 = [&U] (((3:9.342878e-02,(4:4.256882e-02,5:1.211415e-01):1.670971e-01):6.973101e-01,(12:1.871949e+00,((10:4.928202e-02,(9:3.486590e-02,11:1.839467e-02):3.740555e-02):3.488878e-01,((7:8.568995e-02,8:6.713195e-02):6.534468e-02,6:6.809012e-02):9.832354e-01):4.731804e-01):3.683597e-01):1.465772e+00,2:8.542397e-03,1:2.206410e-02);
   tree gen.949500 = [&U] (((3:1.681430e-01,(4:6.940813e-02,5:5.989632e-02):1.308106e-01):6.584350e-01,(((10:3.316139e-02,(11:1.250494e-03,9:4.631315e-02):1.108994e-01):5.448452e-01,((7:8.023003e-02,8:5.660947e-02):3.271295e-03,6:1.236463e-01):1.006564e+00):2.980125e-01,12:2.056948e+00):3.522460e-01):1.537438e+00,2:2.321123e-02,1:1.297713e-02);
   tree gen.950000 = [&U] (((3:1.175398e-01,(4:6.070771e-02,5:4.375397e-02):1.120794e-01):8.267609e-01,(12:2.089192e+00,((10:2.986659e-02,(9:3.284372e-02,11:6.295427e-03):5.864214e-02):2.889101e-01,((8:7.452211e-02,7:7.084542e-02):9.239063e-03,6:9.927919e-02):8.420444e-01):2.179332e-01):8.810121e-02):1.917086e+00,2:5.770220e-03,1:2.005996e-02);
   tree gen.950500 = [&U] (((12:1.985244e+00,((10:2.284589e-02,(11:1.030756e-02,9:4.988281e-02):9.608915e-02):4.013985e-01,(7:3.810237e-02,(6:1.113777e-01,8:7.042559e-02):4.452597e-02):9.735639e-01):5.399294e-01):1.035905e-01,(3:1.438090e-01,(4:4.586934e-02,5:6.188029e-02):1.361943e-01):6.992205e-01):1.977497e+00,2:2.129041e-03,1:1.471517e-02);
   tree gen.951000 = [&U] (2:1.447541e-02,((12:2.152779e+00,(((11:7.605578e-03,9:5.947803e-02):2.545949e-02,10:9.592429e-02):5.293202e-01,(7:7.294170e-02,(6:1.020199e-01,8:8.858888e-02):4.423405e-02):8.489083e-01):4.062075e-01):1.113968e-01,((4:3.080674e-02,5:8.438133e-02):1.750584e-01,3:1.278958e-01):9.703814e-01):2.249555e+00,1:5.160678e-02);
   tree gen.951500 = [&U] (2:1.051970e-02,(((4:8.680110e-02,5:7.883850e-02):1.308308e-01,3:1.728204e-01):1.002307e+00,((((11:4.722576e-03,9:3.312011e-02):5.475360e-02,10:6.332278e-02):3.820450e-01,((8:6.996861e-02,7:1.599481e-01):4.031535e-02,6:7.673315e-02):9.129758e-01):5.467382e-01,12:2.309470e+00):2.360389e-01):2.352832e+00,1:5.773509e-02);
   tree gen.952000 = [&U] ((((3:1.882461e-01,(4:7.361455e-02,5:6.166898e-02):1.244506e-01):8.978345e-01,12:1.902899e+00):3.806241e-02,((10:4.906554e-02,(9:1.761263e-02,11:1.446875e-02):7.599146e-02):4.219246e-01,(6:9.476769e-02,(8:8.010700e-02,7:9.765507e-02):5.240824e-02):1.119639e+00):4.855359e-01):1.603736e+00,2:1.700587e-03,1:7.126062e-02);
   tree gen.952500 = [&U] (((3:1.627831e-01,(4:6.743669e-02,5:7.136226e-02):1.028957e-01):7.075137e-01,(((10:2.975829e-02,(11:2.777187e-03,9:4.441226e-02):1.013799e-01):3.953823e-01,(7:6.455900e-02,(8:7.225760e-02,6:8.607818e-02):2.692299e-02):9.701059e-01):7.144717e-01,12:2.097577e+00):3.190790e-01):2.020169e+00,2:6.279148e-03,1:3.062464e-02);
   tree gen.953000 = [&U] (2:6.236480e-03,(12:1.764410e+00,((((11:1.239538e-02,9:2.621624e-02):4.141179e-02,10:5.220332e-02):6.621127e-01,(6:7.871562e-02,(7:6.503408e-02,8:8.193062e-02):5.218725e-02):9.014576e-01):4.780675e-01,((5:6.511791e-02,4:3.685166e-02):9.330946e-02,3:1.825505e-01):9.246089e-01):4.236323e-01):1.968596e+00,1:4.370855e-02);
   tree gen.953500 = [&U] (((12:1.803205e+00,((10:6.436214e-02,(11:1.112839e-02,9:2.461298e-02):6.129496e-02):2.398394e-01,(7:8.989497e-02,(6:1.428913e-01,8:5.783231e-02):9.346130e-03):9.538160e-01):2.885364e-01):2.693951e-01,(3:1.772497e-01,(4:4.496524e-02,5:6.628623e-02):1.159803e-01):8.102078e-01):2.036725e+00,2:4.574945e-03,1:5.458078e-02);
   tree gen.954000 = [&U] (2:8.932143e-04,((12:1.852556e+00,(((11:3.242251e-03,9:7.135041e-02):7.041487e-02,10:5.734331e-02):4.783981e-01,(7:4.476717e-02,(6:1.333724e-01,8:3.856043e-02):2.160886e-02):8.659549e-01):4.786102e-01):3.854570e-01,((5:6.615601e-02,4:6.699256e-02):1.209422e-01,3:1.224178e-01):4.964541e-01):2.177944e+00,1:2.973085e-02);
   tree gen.954500 = [&U] (((3:1.161467e-01,(4:4.135939e-02,5:7.907982e-02):1.337579e-01):8.058078e-01,(12:1.966344e+00,((10:6.175436e-02,(9:2.123032e-02,11:1.373590e-02):2.822575e-02):4.084084e-01,(6:5.436822e-02,(7:1.038852e-01,8:6.145122e-02):7.096974e-02):8.347524e-01):6.372603e-01):8.654777e-02):1.859156e+00,2:1.705044e-03,1:3.661869e-02);
   tree gen.955000 = [&U] (2:1.806457e-03,(((4:3.161562e-02,5:8.828971e-02):1.345505e-01,3:1.798582e-01):7.319766e-01,((((11:7.608114e-03,9:3.798362e-02):9.729254e-02,10:3.971445e-02):5.301384e-01,((8:9.065776e-02,7:9.294647e-02):4.367759e-02,6:6.871313e-02):8.245944e-01):2.716700e-01,12:1.754696e+00):7.148402e-02):2.186163e+00,1:4.642882e-02);
   tree gen.955500 = [&U] (((3:6.488984e-02,(4:6.374601e-02,5:7.040768e-02):2.355885e-01):6.945085e-01,(12:2.123744e+00,((10:6.443605e-02,(11:2.738998e-03,9:3.130843e-02):3.969700e-02):5.385959e-01,(6:5.867463e-02,(7:6.298074e-02,8:7.620076e-02):4.694892e-02):1.102125e+00):5.243352e-01):2.266813e-01):2.082183e+00,2:4.747068e-03,1:3.735478e-02);
   tree gen.956000 = [&U] (2:3.055719e-04,(((5:6.980683e-02,4:5.648752e-02):1.214415e-01,3:1.261200e-01):5.918814e-01,(12:2.396017e+00,(((11:1.479774e-03,9:5.634473e-02):6.908955e-02,10:4.431838e-02):6.030518e-01,(6:1.001780e-01,(7:9.770017e-02,8:3.920788e-02):1.528120e-02):8.964220e-01):2.189155e-01):4.983667e-01):1.726756e+00,1:4.136921e-02);
   tree gen.956500 = [&U] (2:1.623758e-02,(12:2.024087e+00,((((11:6.425798e-03,9:5.563515e-02):4.337195e-02,10:7.173593e-02):4.131137e-01,(6:1.031677e-01,(7:9.310238e-02,8:5.493428e-02):4.067310e-02):1.081761e+00):4.590807e-01,((5:7.453127e-02,4:5.335098e-02):1.278035e-01,3:9.992004e-02):1.037668e+00):3.741416e-01):1.797738e+00,1:4.865250e-02);
   tree gen.957000 = [&U] (2:6.614584e-03,(((((11:1.472126e-02,9:2.980596e-02):3.403889e-02,10:5.251192e-02):4.570343e-01,((6:1.144852e-01,8:6.946602e-02):4.050291e-02,7:6.308127e-02):1.075784e+00):6.850503e-01,12:2.144143e+00):3.573846e-02,((4:4.890508e-02,5:8.416746e-02):1.580265e-01,3:1.797323e-01):7.774551e-01):1.959782e+00,1:2.754388e-02);
   tree gen.957500 = [&U] (2:7.294692e-03,(12:1.677121e+00,(((5:8.177939e-02,4:2.349110e-02):1.567977e-01,3:6.858544e-02):8.775287e-01,(((11:1.145627e-02,9:4.879951e-02):4.912009e-02,10:5.830279e-02):5.435711e-01,((8:9.661368e-02,6:1.043988e-01):4.820546e-02,7:3.252245e-02):9.790737e-01):5.137201e-01):1.695834e-01):1.391771e+00,1:2.842174e-02);
   tree gen.958000 = [&U] (2:3.343441e-03,((12:1.786045e+00,(((11:7.137098e-03,9:2.713293e-02):4.713466e-02,10:5.095954e-02):4.762000e-01,((6:1.534278e-01,8:6.326436e-02):3.391604e-02,7:2.730358e-02):8.220191e-01):3.832481e-01):8.614281e-02,((4:4.337866e-02,5:7.948061e-02):1.300586e-01,3:1.251530e-01):9.073484e-01):1.904158e+00,1:5.543569e-02);
   tree gen.958500 = [&U] (((((10:5.502606e-02,(9:3.874404e-02,11:8.014181e-03):4.544998e-02):5.284261e-01,((6:1.065195e-01,8:5.754744e-02):3.323397e-02,7:7.031478e-02):9.056613e-01):3.092793e-01,12:2.101821e+00):1.686518e-01,(3:1.435182e-01,(4:4.353229e-02,5:6.295452e-02):8.654604e-02):6.032405e-01):2.165632e+00,2:1.227925e-02,1:5.539970e-02);
   tree gen.959000 = [&U] (((12:2.365550e+00,((10:5.921728e-02,(11:5.001915e-03,9:3.566298e-02):6.254495e-02):4.931812e-01,(6:6.088120e-02,(8:6.918642e-02,7:1.506771e-01):6.091948e-02):9.071969e-01):2.787971e-01):2.973536e-01,(3:1.294858e-01,(4:3.471680e-02,5:6.154508e-02):9.795387e-02):6.785937e-01):1.816863e+00,2:9.119075e-03,1:4.538670e-02);
   tree gen.959500 = [&U] (((3:1.193732e-01,(4:1.738371e-02,5:1.234378e-01):1.585474e-01):6.870384e-01,(((10:1.441292e-02,(9:4.179278e-02,11:1.125736e-02):1.109363e-01):4.596403e-01,(7:9.123172e-02,(8:5.265999e-02,6:1.344222e-01):2.097984e-02):9.267760e-01):4.390966e-01,12:2.082742e+00):2.123835e-01):1.885129e+00,2:1.628652e-02,1:3.905639e-02);
   tree gen.960000 = [&U] (((3:9.838070e-02,(4:6.692965e-02,5:7.277362e-02):1.532779e-01):5.311234e-01,(((10:7.989044e-02,(9:1.551509e-02,11:1.535775e-02):3.226853e-02):2.814490e-01,((7:7.716794e-02,8:1.062008e-01):2.555412e-02,6:9.137933e-02):1.074461e+00):3.106484e-01,12:2.279238e+00):3.985631e-01):2.063978e+00,2:5.464434e-03,1:5.782065e-02);
   tree gen.960500 = [&U] (2:1.485582e-02,(((5:8.209916e-02,4:4.432886e-02):1.564904e-01,3:1.414490e-01):6.505880e-01,(12:2.085558e+00,(((11:1.543676e-02,9:2.884405e-02):7.167750e-02,10:2.682966e-02):2.861705e-01,(7:7.833365e-02,(8:7.970061e-02,6:9.360606e-02):6.800660e-03):9.177636e-01):4.708825e-01):2.055936e-01):1.898388e+00,1:2.774338e-02);
   tree gen.961000 = [&U] (2:3.758432e-03,(((5:7.169299e-02,4:4.973468e-02):1.109948e-01,3:1.801818e-01):7.414670e-01,(12:2.469926e+00,(((11:1.231391e-02,9:3.386992e-02):6.578792e-02,10:7.748249e-02):5.426092e-01,((7:8.302179e-02,8:6.395900e-02):3.082457e-02,6:6.377259e-02):8.765556e-01):2.134011e-01):2.028111e-01):2.012429e+00,1:6.386965e-02);
   tree gen.961500 = [&U] (2:6.109172e-03,(((5:6.140915e-02,4:6.376748e-02):1.803204e-01,3:1.253047e-01):7.409776e-01,(12:2.499208e+00,(((11:1.138149e-02,9:4.141214e-02):8.942464e-02,10:2.226098e-02):3.778521e-01,((7:1.092607e-01,8:6.404004e-02):3.541466e-02,6:6.373051e-02):1.112748e+00):3.890833e-01):2.750263e-01):1.723599e+00,1:4.235549e-02);
   tree gen.962000 = [&U] (((((10:6.385967e-02,(11:8.414349e-03,9:2.809895e-02):7.147694e-02):2.932933e-01,(6:1.007826e-01,(8:5.763876e-02,7:8.621139e-02):1.867762e-02):9.658403e-01):3.541251e-01,12:2.050693e+00):2.338454e-01,(3:1.083327e-01,(4:2.583156e-02,5:7.728294e-02):1.195548e-01):7.299825e-01):1.822680e+00,2:1.802475e-02,1:2.024890e-02);
   tree gen.962500 = [&U] (((12:2.118000e+00,((10:1.373751e-02,(11:2.092605e-02,9:2.576670e-02):1.309642e-01):4.784129e-01,((7:1.069470e-01,8:7.672652e-02):2.439392e-02,6:9.962679e-02):9.717497e-01):2.021128e-01):2.357383e-01,(3:1.226202e-01,(4:6.294161e-02,5:7.622214e-02):1.376080e-01):8.448743e-01):1.997625e+00,2:4.270043e-03,1:5.176437e-02);
   tree gen.963000 = [&U] (((3:1.560022e-01,(4:4.066009e-02,5:9.257312e-02):1.621782e-01):9.369662e-01,(12:1.784803e+00,((10:3.662493e-02,(11:6.683688e-03,9:5.802655e-02):9.810592e-02):4.812375e-01,((7:1.225230e-01,8:6.375245e-02):5.470524e-02,6:7.322068e-02):1.458046e+00):4.637198e-01):1.870482e-01):2.281463e+00,2:2.658603e-03,1:5.301605e-02);
   tree gen.963500 = [&U] ((((3:6.858707e-02,(4:7.085882e-02,5:1.063277e-01):1.968943e-01):8.384979e-01,((10:5.377000e-02,(9:3.045966e-02,11:8.058232e-03):6.215515e-02):6.905728e-01,((8:6.252830e-02,7:1.203421e-01):2.391958e-02,6:8.307732e-02):8.613975e-01):5.632247e-01):1.110071e-01,12:1.753310e+00):1.793577e+00,2:6.081364e-03,1:8.274247e-02);
   tree gen.964000 = [&U] (2:3.147514e-03,(12:2.219493e+00,(((4:9.852708e-02,5:7.167153e-02):1.446742e-01,3:1.337678e-01):1.089440e+00,(((9:5.275563e-02,11:1.410725e-02):7.630174e-02,10:7.276474e-02):4.537945e-01,((8:8.981136e-02,7:9.113011e-02):5.691862e-02,6:6.828245e-02):1.233724e+00):3.164489e-01):2.194408e-01):2.057517e+00,1:3.846680e-02);
   tree gen.964500 = [&U] (2:8.052902e-04,((((11:1.764386e-03,9:4.439096e-02):3.233956e-02,10:7.369709e-02):4.240613e-01,((8:8.733174e-02,7:9.344185e-02):5.475864e-02,6:9.363036e-02):8.258907e-01):6.163949e-01,(12:2.085837e+00,((5:7.306929e-02,4:4.202660e-02):1.319030e-01,3:1.024221e-01):7.530866e-01):3.808264e-02):2.393873e+00,1:3.105733e-02);
   tree gen.965000 = [&U] (((12:2.183369e+00,((10:4.006078e-02,(9:3.873401e-02,11:5.541475e-03):7.529707e-02):3.919336e-01,(7:1.158700e-01,(8:5.320573e-02,6:1.549029e-01):1.258834e-02):1.020817e+00):1.844041e-01):3.884816e-01,(3:1.689041e-01,(4:3.895333e-02,5:8.792262e-02):8.678931e-02):7.609184e-01):1.767313e+00,2:4.461032e-04,1:2.290746e-02);
   tree gen.965500 = [&U] (((3:8.578650e-02,(4:2.641292e-02,5:9.417022e-02):1.771682e-01):5.416094e-01,((((8:9.996234e-02,7:8.642576e-02):2.703618e-03,6:9.492303e-02):9.052188e-01,(10:6.537458e-02,(11:1.267421e-02,9:3.887941e-02):4.447487e-02):5.028777e-01):3.789402e-01,12:2.179755e+00):2.240256e-01):1.708833e+00,2:1.431701e-03,1:2.785961e-02);
   tree gen.966000 = [&U] (2:1.447191e-02,(((((11:1.109357e-02,9:3.566742e-02):2.026589e-02,10:1.089043e-01):4.647295e-01,(6:1.046361e-01,(8:8.215244e-02,7:9.940384e-02):2.300973e-02):8.951396e-01):3.378251e-01,12:1.954708e+00):3.176327e-01,((5:8.120502e-02,4:2.990771e-02):1.849047e-01,3:1.430206e-01):8.058448e-01):1.960220e+00,1:7.903925e-02);
   tree gen.966500 = [&U] (((3:8.659106e-02,(4:4.290888e-02,5:6.890384e-02):1.888748e-01):6.512418e-01,(12:1.723238e+00,((10:6.081182e-02,(9:4.077365e-02,11:5.272015e-03):7.157481e-02):4.582156e-01,(6:6.361301e-02,(7:1.217950e-01,8:4.295571e-02):4.624804e-02):8.019803e-01):2.836787e-01):2.627839e-01):1.604323e+00,2:3.589346e-03,1:2.464333e-02);
   tree gen.967000 = [&U] (((12:2.013584e+00,((6:4.624325e-02,(7:9.084871e-02,8:3.946450e-02):9.619987e-02):7.417381e-01,(10:3.777253e-02,(11:6.924146e-03,9:2.596822e-02):9.971461e-02):4.969238e-01):2.329269e-01):2.029662e-01,(3:4.391075e-02,(4:3.624739e-02,5:9.565092e-02):2.154625e-01):8.365481e-01):1.805796e+00,2:9.315245e-03,1:3.226747e-02);
   tree gen.967500 = [&U] (((3:1.400177e-01,(4:4.833086e-02,5:5.449625e-02):1.277942e-01):8.431669e-01,(((6:9.005840e-02,(7:7.238403e-02,8:6.850148e-02):3.904137e-02):9.941563e-01,(10:1.056362e-01,(11:9.479989e-03,9:2.877556e-02):4.200789e-02):4.158365e-01):2.030154e-01,12:2.093052e+00):2.312161e-01):2.217555e+00,2:2.998326e-03,1:7.570455e-02);
   tree gen.968000 = [&U] (((3:1.203316e-01,(4:6.066699e-02,5:7.576277e-02):2.067560e-01):8.399725e-01,(((10:1.243991e-01,(9:2.835262e-02,11:1.364592e-02):2.276803e-02):3.893670e-01,((8:1.135793e-01,6:9.408542e-02):7.322872e-03,7:1.080778e-01):1.042493e+00):4.305074e-01,12:1.882024e+00):1.179124e-01):2.336464e+00,2:4.335481e-03,1:3.399646e-02);
   tree gen.968500 = [&U] ((12:1.640308e+00,(((6:4.102055e-02,(7:9.385174e-02,8:7.715551e-02):4.769254e-02):1.127584e+00,(10:6.498523e-02,(11:1.424930e-02,9:3.407347e-02):3.613534e-02):3.686551e-01):3.506121e-01,(3:1.769168e-01,(4:5.882912e-02,5:8.913708e-02):1.412374e-01):7.321699e-01):7.180822e-02):1.928656e+00,2:1.762513e-02,1:4.669662e-02);
   tree gen.969000 = [&U] (2:6.681377e-03,(((((11:1.659433e-02,9:2.041852e-02):5.838953e-02,10:6.159537e-02):4.200167e-01,(6:8.650789e-02,(7:1.044461e-01,8:7.637955e-02):2.473106e-02):9.887513e-01):5.037709e-01,12:2.007037e+00):2.773487e-02,((5:1.229874e-01,4:4.312364e-02):1.605188e-01,3:1.666028e-01):6.750733e-01):1.669428e+00,1:6.153596e-02);
   tree gen.969500 = [&U] (((3:1.014982e-01,(4:4.788876e-02,5:8.546770e-02):1.865664e-01):7.318421e-01,(12:2.126614e+00,((6:1.149637e-01,(7:9.628886e-02,8:6.320853e-02):1.918244e-02):8.842117e-01,(10:7.006247e-02,(11:1.071289e-02,9:2.843734e-02):4.441033e-02):3.433813e-01):3.025010e-01):4.188684e-01):1.983307e+00,2:3.492711e-03,1:3.864860e-02);
   tree gen.970000 = [&U] (2:3.496501e-02,((12:1.700206e+00,(((9:4.753339e-02,11:7.718170e-03):1.200517e-01,10:2.522772e-02):3.216990e-01,((8:6.477003e-02,7:1.130991e-01):5.386171e-02,6:7.622631e-02):1.097124e+00):2.744315e-01):3.616414e-01,((4:3.263232e-02,5:9.168341e-02):1.009247e-01,3:1.421600e-01):7.711686e-01):2.282964e+00,1:4.387102e-02);
   tree gen.970500 = [&U] (2:1.052773e-03,((12:1.746016e+00,(((9:4.036666e-02,11:6.704987e-03):1.160660e-01,10:2.660076e-02):4.465261e-01,(6:9.154239e-02,(8:6.435496e-02,7:8.661993e-02):1.834096e-02):1.061568e+00):4.704505e-01):3.152990e-01,((4:2.868284e-02,5:8.464994e-02):1.401224e-01,3:1.501877e-01):6.513902e-01):1.610800e+00,1:4.365227e-02);
   tree gen.971000 = [&U] (((((10:4.373404e-02,(11:1.531753e-02,9:3.356938e-02):6.391089e-02):4.967890e-01,(7:4.171338e-02,(8:3.161927e-02,6:1.349884e-01):3.994931e-02):9.434179e-01):4.661615e-01,(3:1.314548e-01,(4:6.591475e-02,5:8.208393e-02):6.798396e-02):6.155547e-01):5.264178e-02,12:1.879084e+00):1.612512e+00,2:1.202146e-02,1:1.785218e-02);
   tree gen.971500 = [&U] (((12:1.813637e+00,(((11:2.691043e-03,9:4.218043e-02):4.259626e-02,10:6.746789e-02):3.949758e-01,((7:8.460759e-02,8:6.303145e-02):1.870838e-02,6:1.181134e-01):9.456527e-01):3.485481e-01):2.467997e-01,(3:1.493041e-01,(4:3.665120e-02,5:1.003997e-01):1.265898e-01):7.925771e-01):1.707802e+00,2:2.125139e-03,1:6.325206e-02);
   tree gen.972000 = [&U] ((12:1.900196e+00,((((11:2.308451e-02,9:4.186498e-02):6.091574e-02,10:7.793204e-02):6.856780e-01,(8:3.976056e-02,(6:1.221398e-01,7:8.969557e-02):2.127479e-02):1.089367e+00):2.716769e-01,(3:1.434774e-01,(4:2.540169e-02,5:1.292331e-01):1.651557e-01):9.286186e-01):9.271873e-02):1.931456e+00,2:1.439363e-03,1:3.048196e-02);
   tree gen.972500 = [&U] (((3:1.161405e-01,(4:5.754782e-02,5:5.903937e-02):1.281756e-01):8.304503e-01,(12:1.871934e+00,((10:9.138639e-02,(11:7.267052e-03,9:3.512387e-02):2.211650e-02):3.805631e-01,(6:9.040099e-02,(8:5.860869e-02,7:1.218806e-01):1.653534e-02):1.121771e+00):4.206167e-01):2.914327e-01):1.431194e+00,2:1.142270e-02,1:5.629790e-02);
   tree gen.973000 = [&U] (((((10:5.517791e-02,(11:3.959246e-03,9:5.174409e-02):5.983509e-02):3.322550e-01,(6:9.225708e-02,(8:6.994252e-02,7:9.683888e-02):3.137706e-02):1.144803e+00):4.958485e-01,(3:1.689003e-01,(4:5.585357e-02,5:6.646541e-02):1.075276e-01):8.177172e-01):4.288475e-01,12:2.209887e+00):1.653196e+00,2:1.500037e-03,1:3.060177e-02);
   tree gen.973500 = [&U] (2:1.395979e-02,(((5:9.174520e-02,4:3.834617e-02):1.020415e-01,3:1.995967e-01):8.330255e-01,((((9:2.827954e-02,11:1.729905e-02):7.673589e-02,10:3.691147e-02):4.040832e-01,((7:8.404298e-02,8:9.104820e-02):7.845538e-02,6:4.540803e-02):1.263855e+00):5.128278e-01,12:2.135034e+00):2.337417e-01):1.974736e+00,1:4.106789e-02);
   tree gen.974000 = [&U] (2:1.433670e-02,(((5:7.944771e-02,4:2.495052e-02):1.748332e-01,3:1.440714e-01):8.623984e-01,(12:2.450517e+00,(((9:4.908537e-02,11:1.147382e-02):9.616681e-02,10:5.847157e-02):5.499144e-01,((7:8.351190e-02,8:4.621030e-02):5.877892e-02,6:4.974990e-02):1.184023e+00):4.794170e-01):2.230865e-02):2.113357e+00,1:2.607162e-02);
   tree gen.974500 = [&U] ((((((10:1.177608e-01,9:2.899849e-02):3.050245e-04,11:6.284764e-03):4.182452e-01,((7:1.232012e-01,8:5.587635e-02):3.936077e-02,6:9.656655e-02):1.235154e+00):2.946857e-01,12:1.850176e+00):3.590174e-01,(3:1.835353e-01,(4:7.645175e-02,5:5.247934e-02):7.051523e-02):6.641108e-01):1.926900e+00,2:2.249534e-03,1:6.590806e-02);
   tree gen.975000 = [&U] (((3:1.770263e-01,(4:3.379785e-02,5:1.114254e-01):1.167637e-01):6.924201e-01,(12:1.915541e+00,(((8:6.578099e-02,6:1.087049e-01):2.651341e-02,7:5.976351e-02):9.785844e-01,((11:1.293604e-02,9:3.386345e-02):1.087857e-01,10:3.882851e-02):4.702481e-01):3.315924e-01):2.282494e-01):1.782284e+00,2:1.161960e-02,1:1.733801e-02);
   tree gen.975500 = [&U] (((12:1.687273e+00,(((8:6.089251e-02,6:1.224363e-01):1.266019e-02,7:3.781879e-02):9.249244e-01,((11:3.672850e-03,9:5.220622e-02):8.320690e-02,10:6.073134e-02):3.900470e-01):5.920232e-01):9.572050e-02,(3:1.190833e-01,(4:7.534512e-02,5:7.233731e-02):1.256925e-01):6.099069e-01):1.606560e+00,2:6.159067e-03,1:5.101518e-02);
   tree gen.976000 = [&U] (2:4.939455e-03,(((5:6.663857e-02,4:5.291607e-02):1.260753e-01,3:1.495638e-01):6.695770e-01,(12:1.932743e+00,(((9:6.447957e-02,11:1.791194e-02):4.977749e-02,10:5.532913e-02):4.462690e-01,(7:6.005208e-02,(8:8.226152e-02,6:9.905314e-02):2.592286e-02):9.591564e-01):3.543152e-01):1.903354e-01):1.718012e+00,1:5.031802e-02);
   tree gen.976500 = [&U] (2:1.133648e-03,(((((8:7.709034e-02,7:7.029797e-02):6.156624e-02,6:8.114552e-02):1.056673e+00,((9:2.738785e-02,11:1.062684e-02):6.415073e-02,10:4.968363e-02):3.349600e-01):3.050512e-01,12:1.794008e+00):7.255428e-02,((4:4.040648e-02,5:9.432421e-02):1.094896e-01,3:1.718762e-01):9.898280e-01):1.615410e+00,1:4.174973e-02);
   tree gen.977000 = [&U] (2:2.246852e-02,(((5:4.648491e-02,4:5.164951e-02):1.454261e-01,3:1.728887e-01):5.119192e-01,(12:1.999068e+00,(((9:2.367287e-02,11:2.301446e-02):9.407324e-02,10:9.020977e-02):4.475099e-01,(6:8.427581e-02,(8:7.311902e-02,7:7.643926e-02):3.765859e-02):1.017493e+00):2.633145e-01):2.421038e-01):1.814906e+00,1:4.401453e-02);
   tree gen.977500 = [&U] (((3:1.639816e-01,(4:3.909421e-02,5:4.621393e-02):8.327631e-02):1.038940e+00,(((6:8.688475e-02,(8:7.429540e-02,7:6.864743e-02):3.788833e-02):7.929623e-01,((9:2.125350e-02,11:3.530489e-03):1.022738e-02,10:1.046059e-01):4.957539e-01):7.128696e-01,12:2.269501e+00):5.265258e-02):2.197333e+00,2:2.072648e-02,1:3.816907e-02);
   tree gen.978000 = [&U] (2:6.050314e-04,(((4:4.037595e-02,5:7.695248e-02):9.502706e-02,3:1.347122e-01):7.977840e-01,((((8:6.877157e-02,7:9.595660e-02):2.000309e-02,6:9.921701e-02):9.400130e-01,((9:3.781388e-02,11:2.646960e-03):4.821757e-02,10:8.016176e-02):3.408440e-01):5.183855e-01,12:1.863802e+00):1.260740e-01):1.738540e+00,1:3.050525e-02);
   tree gen.978500 = [&U] (2:3.045087e-03,(((4:4.879417e-02,5:6.821884e-02):9.134824e-02,3:1.407000e-01):4.154396e-01,((((8:7.604260e-02,6:1.539647e-01):4.231422e-02,7:4.961447e-02):8.837548e-01,((9:3.804974e-02,11:1.399517e-02):3.337129e-02,10:5.202175e-02):4.259493e-01):2.284865e-01,12:1.566954e+00):3.202110e-01):1.613565e+00,1:2.699696e-02);
   tree gen.979000 = [&U] (((3:1.603039e-01,(4:5.852238e-02,5:5.766723e-02):1.263587e-01):6.267673e-01,(((10:7.021755e-02,(11:7.573064e-03,9:3.522417e-02):6.433707e-02):3.248360e-01,(7:5.120800e-02,(8:7.384777e-02,6:8.796490e-02):2.051141e-02):1.099339e+00):5.271305e-01,12:2.090549e+00):7.235080e-02):2.062541e+00,2:4.775740e-03,1:2.206125e-02);
   tree gen.979500 = [&U] (2:5.554024e-03,(((((9:4.059604e-02,11:1.142312e-02):1.799024e-02,10:7.045152e-02):3.084233e-01,((6:1.104165e-01,8:9.037888e-02):5.813250e-02,7:4.930666e-02):9.579302e-01):4.230773e-01,12:2.143668e+00):2.239417e-01,((5:6.895532e-02,4:5.776847e-02):1.206660e-01,3:1.172656e-01):5.603632e-01):2.199198e+00,1:3.351214e-02);
   tree gen.980000 = [&U] ((((7:7.607111e-02,(6:1.363965e-01,8:5.178228e-02):1.851467e-02):9.477826e-01,((11:1.310444e-02,9:4.369169e-02):4.346354e-02,10:7.440368e-02):4.240776e-01):4.512991e-01,((3:1.319126e-01,(4:5.005071e-02,5:8.277622e-02):1.233003e-01):1.045185e+00,12:2.188146e+00):4.935462e-02):2.218912e+00,2:3.736744e-03,1:1.866429e-02);
   tree gen.980500 = [&U] ((((((7:1.489801e-01,8:7.267826e-02):4.013508e-02,6:8.217724e-02):8.888230e-01,(10:1.007981e-01,(11:1.100756e-02,9:2.785223e-02):2.421709e-02):5.066500e-01):3.033265e-01,12:2.821505e+00):2.847639e-01,(3:1.499240e-01,(4:6.280410e-02,5:6.330120e-02):1.277075e-01):7.367942e-01):1.974837e+00,2:1.008971e-02,1:5.981913e-02);
   tree gen.981000 = [&U] (2:6.483215e-03,(((4:4.409603e-02,5:5.953577e-02):1.199320e-01,3:1.652185e-01):7.485292e-01,(12:2.151703e+00,((6:1.062536e-01,(8:5.756517e-02,7:7.131757e-02):1.784850e-03):1.007580e+00,((9:2.090072e-02,11:1.847074e-02):1.037015e-01,10:1.529381e-02):5.583482e-01):4.071854e-01):2.426251e-01):1.855494e+00,1:3.035918e-02);
   tree gen.981500 = [&U] (2:2.090811e-02,(((5:9.692805e-02,4:4.510266e-02):1.138723e-01,3:1.232553e-01):7.170192e-01,(12:1.968794e+00,(((9:2.767391e-02,11:7.426031e-03):8.562672e-02,10:7.683878e-02):4.115540e-01,(6:5.226562e-02,(8:8.573903e-02,7:9.114713e-02):6.797544e-02):1.034599e+00):4.015681e-01):2.783834e-01):1.775850e+00,1:3.566576e-02);
   tree gen.982000 = [&U] (2:6.846674e-03,(((5:8.809197e-02,4:5.313695e-02):7.055983e-02,3:1.749312e-01):7.751025e-01,(12:2.546050e+00,(((9:2.443776e-02,11:2.209058e-03):1.875733e-02,10:1.336857e-01):4.518729e-01,(6:7.453518e-02,(8:8.442906e-02,7:6.693574e-02):3.517882e-02):1.026802e+00):5.522146e-01):3.186009e-01):1.773165e+00,1:4.377156e-02);
   tree gen.982500 = [&U] (((3:1.750106e-01,(4:5.310635e-02,5:7.766042e-02):1.022342e-01):6.491284e-01,((((8:5.722620e-02,7:9.730953e-02):7.420147e-02,6:7.986755e-02):1.003344e+00,(10:8.802895e-02,(11:2.645364e-03,9:4.481507e-02):4.444016e-02):3.862385e-01):3.583489e-01,12:2.209720e+00):2.059191e-01):1.884062e+00,2:4.078973e-05,1:3.670871e-02);
   tree gen.983000 = [&U] (((((7:5.688948e-02,(8:5.564931e-02,6:9.218480e-02):4.579119e-02):8.872372e-01,(10:5.287367e-02,(11:8.643614e-03,9:3.218940e-02):6.454504e-02):4.269181e-01):4.676888e-01,(3:1.127897e-01,(4:5.742996e-02,5:8.910360e-02):1.312726e-01):9.523834e-01):1.625707e-03,12:2.106208e+00):2.117804e+00,2:7.149647e-03,1:2.618185e-02);
   tree gen.983500 = [&U] (2:1.352098e-03,(((4:3.664859e-02,5:8.533064e-02):1.256398e-01,3:1.341886e-01):4.839654e-01,((((9:2.066922e-02,11:1.581994e-02):7.439800e-02,10:3.366989e-02):4.409058e-01,(6:1.330072e-01,(8:6.068377e-02,7:1.321663e-01):3.380114e-02):8.180148e-01):4.752725e-01,12:1.701037e+00):2.118157e-01):1.584157e+00,1:2.509686e-02);
   tree gen.984000 = [&U] (2:1.253968e-02,(12:1.785785e+00,(((10:4.974521e-04,(11:6.651078e-03,9:3.899952e-02):1.197932e-01):4.402546e-01,(6:1.040291e-01,(8:7.605242e-02,7:8.562025e-02):4.860601e-02):1.014565e+00):5.938616e-01,((5:6.407989e-02,4:3.431836e-02):1.551443e-01,3:1.228848e-01):8.019796e-01):2.199387e-01):1.456344e+00,1:4.278480e-02);
   tree gen.984500 = [&U] (((3:1.005743e-01,(4:4.942728e-02,5:6.782456e-02):1.943129e-01):7.720914e-01,((((8:5.636696e-02,7:9.820257e-02):5.978285e-02,6:4.984661e-02):9.166332e-01,(10:5.482737e-02,(11:3.889660e-03,9:3.549853e-02):4.757018e-02):3.862867e-01):2.227979e-01,12:1.830418e+00):4.687932e-01):1.719458e+00,2:5.809006e-03,1:4.640867e-02);
   tree gen.985000 = [&U] ((12:1.610724e+00,((3:1.353809e-01,(4:4.433246e-02,5:7.430636e-02):1.434710e-01):8.010600e-01,((10:5.421443e-02,(11:1.130772e-02,9:4.084894e-02):4.131529e-02):4.342780e-01,((6:1.478470e-01,8:6.421972e-02):4.821088e-02,7:6.345612e-02):1.088946e+00):3.647725e-01):4.409521e-01):1.794633e+00,2:7.027934e-03,1:4.513705e-02);
   tree gen.985500 = [&U] ((12:1.524126e+00,(((10:8.558828e-02,(11:1.321288e-02,9:2.613056e-02):4.620691e-02):4.109295e-01,((6:1.134442e-01,8:6.076702e-02):2.000714e-02,7:6.174202e-02):8.984422e-01):4.314811e-01,(3:1.419625e-01,(4:5.682586e-02,5:7.676060e-02):1.447542e-01):7.411844e-01):1.434372e-01):1.742507e+00,2:1.480786e-02,1:5.722117e-02);
   tree gen.986000 = [&U] ((12:1.854778e+00,(((6:3.919394e-02,(8:7.014238e-02,7:6.777408e-02):7.652416e-02):9.963150e-01,(10:7.727975e-02,(11:1.958498e-02,9:3.240887e-02):7.234708e-02):2.984828e-01):4.122163e-01,(3:1.149886e-01,(4:4.527836e-02,5:6.141554e-02):1.480244e-01):7.917238e-01):3.568299e-01):1.480753e+00,2:8.199136e-03,1:3.362310e-02);
   tree gen.986500 = [&U] (2:7.412001e-03,(((4:3.512579e-02,5:7.064834e-02):2.309997e-01,3:8.894083e-02):5.218963e-01,((((9:6.144530e-02,11:6.712527e-04):7.853851e-02,10:3.014107e-02):3.164224e-01,(6:1.119541e-01,(7:1.061583e-01,8:7.109507e-02):4.636627e-02):1.193288e+00):4.388328e-01,12:2.264350e+00):2.959081e-01):1.565012e+00,1:5.153679e-02);
   tree gen.987000 = [&U] (2:4.682371e-03,((12:1.915304e+00,((10:4.552407e-02,(11:1.074524e-02,9:2.863645e-02):4.517354e-02):4.651083e-01,((6:1.043002e-01,8:8.350397e-02):6.938837e-02,7:3.690184e-02):9.476861e-01):4.203679e-01):1.067025e-01,((5:7.079771e-02,4:4.111896e-02):1.156633e-01,3:1.611234e-01):6.773580e-01):1.867692e+00,1:7.565988e-02);
   tree gen.987500 = [&U] (((12:1.737137e+00,((10:4.659149e-02,(11:1.222155e-02,9:3.329260e-02):5.364863e-02):4.663520e-01,((8:9.674382e-02,6:1.261290e-01):2.143154e-02,7:4.906929e-02):1.054965e+00):3.505725e-01):1.860395e-01,(3:1.379035e-01,(4:7.316543e-02,5:8.146833e-02):1.774789e-01):7.121915e-01):2.253328e+00,2:1.060438e-02,1:4.426654e-02);
   tree gen.988000 = [&U] (2:3.357393e-02,(((((9:1.623322e-02,11:2.032565e-02):5.832506e-02,10:3.834274e-02):5.019730e-01,((8:1.054463e-01,6:8.875081e-02):7.215237e-02,7:3.734684e-02):9.545439e-01):4.789681e-01,((4:8.140092e-02,5:6.122101e-02):1.250900e-01,3:8.190300e-02):7.703787e-01):4.157659e-01,12:1.648407e+00):1.449112e+00,1:2.427852e-02);
   tree gen.988500 = [&U] (2:4.838701e-03,(((5:8.797261e-02,4:2.922774e-02):1.765898e-01,3:9.136605e-02):8.000711e-01,((((9:3.037948e-02,11:1.852981e-02):5.940702e-03,10:1.243708e-01):6.422905e-01,(7:3.283886e-02,(6:1.406299e-01,8:4.971387e-02):2.340907e-02):7.860713e-01):1.946322e-01,12:1.657468e+00):2.655725e-01):2.082537e+00,1:3.155862e-02);
   tree gen.989000 = [&U] (2:1.513037e-02,((((9:3.536527e-02,11:1.314310e-02):5.923921e-02,10:1.934921e-02):4.912420e-01,((8:6.137527e-02,6:1.138133e-01):3.769959e-02,7:5.492683e-02):8.016646e-01):5.207117e-01,(((4:3.694301e-02,5:5.772946e-02):1.372932e-01,3:1.262514e-01):7.196038e-01,12:1.845150e+00):1.984909e-02):2.137993e+00,1:3.670764e-02);
   tree gen.989500 = [&U] (2:5.588142e-03,(((((9:3.216804e-02,11:1.320981e-02):8.010570e-02,10:2.583813e-02):4.144073e-01,((8:8.386012e-02,7:1.009653e-01):3.657719e-02,6:7.666152e-02):8.218810e-01):4.017094e-01,((4:6.214096e-02,5:8.962094e-02):2.274943e-01,3:1.207724e-01):7.753882e-01):2.164726e-01,12:1.657053e+00):2.042692e+00,1:3.841292e-02);
   tree gen.990000 = [&U] (((12:2.154946e+00,((10:4.195516e-02,(11:8.793123e-03,9:3.499306e-02):9.853690e-02):3.605637e-01,(6:8.021308e-02,(8:6.441875e-02,7:8.289261e-02):5.705970e-02):1.019549e+00):6.044262e-01):1.282182e-01,(3:1.215291e-01,(4:5.027307e-02,5:5.888580e-02):1.454454e-01):7.727101e-01):2.223320e+00,2:1.524149e-02,1:3.642749e-02);
   tree gen.990500 = [&U] (((((6:1.210368e-01,(7:1.022259e-01,8:5.620078e-02):9.681892e-03):9.580929e-01,(10:8.182547e-02,(11:1.099777e-02,9:4.437462e-02):2.307735e-02):4.451019e-01):4.925721e-01,12:1.984841e+00):2.161752e-01,(3:1.849164e-01,(4:8.101347e-02,5:5.621761e-02):1.327040e-01):8.284828e-01):2.305046e+00,2:6.748072e-03,1:2.195577e-02);
   tree gen.991000 = [&U] (2:1.518069e-02,((12:2.521865e+00,(((9:3.261373e-02,11:8.079316e-03):4.995706e-02,10:5.748916e-02):4.482080e-01,((8:6.458447e-02,6:1.701843e-01):1.048351e-02,7:7.979273e-02):9.737498e-01):3.551242e-01):2.054680e-01,((4:3.215679e-02,5:8.426226e-02):1.962915e-01,3:7.129289e-02):8.532082e-01):1.763060e+00,1:4.292359e-02);
   tree gen.991500 = [&U] (2:1.039215e-02,(12:2.113023e+00,((((9:3.618783e-02,11:4.872870e-03):3.885165e-02,10:4.576845e-02):5.987292e-01,((8:6.727912e-02,7:6.679114e-02):2.198709e-02,6:6.243750e-02):1.135000e+00):4.289932e-01,((4:7.332184e-02,5:6.263151e-02):1.149829e-01,3:1.830623e-01):9.556367e-01):1.466868e-01):2.270480e+00,1:2.951453e-02);
   tree gen.992000 = [&U] (2:9.426548e-03,(12:1.822092e+00,(((10:3.761921e-02,(11:1.119156e-02,9:2.497758e-02):7.615715e-02):3.469028e-01,(7:4.945513e-02,(8:5.501027e-02,6:1.132571e-01):5.391736e-02):1.057489e+00):6.307190e-01,((5:5.839897e-02,4:3.044052e-02):1.003028e-01,3:1.350144e-01):7.858889e-01):1.518210e-01):2.288425e+00,1:3.851391e-02);
   tree gen.992500 = [&U] (((3:1.072791e-01,(4:3.458612e-02,5:6.502866e-02):2.230688e-01):4.313364e-01,(12:2.085462e+00,(((8:8.060141e-02,7:1.093821e-01):8.766976e-02,6:3.443261e-02):8.049115e-01,(10:3.628952e-02,(11:1.112293e-02,9:3.753969e-02):9.201127e-02):3.693176e-01):2.332247e-01):6.117409e-01):1.836196e+00,2:1.449407e-02,1:1.352950e-02);
   tree gen.993000 = [&U] (2:4.982092e-06,(((4:4.793536e-02,5:8.306772e-02):1.801815e-01,3:1.415652e-01):9.637834e-01,(12:2.318844e+00,(((9:4.331653e-02,11:1.575148e-02):6.739238e-02,10:4.412777e-02):4.689588e-01,((8:9.460776e-02,7:8.608602e-02):5.898825e-02,6:4.929183e-02):9.090045e-01):2.505655e-01):3.152723e-01):1.752374e+00,1:5.226946e-02);
   tree gen.993500 = [&U] (((3:1.006068e-01,(4:6.097193e-02,5:7.542754e-02):1.710059e-01):7.596874e-01,(((10:6.206941e-02,(11:1.415060e-02,9:3.833719e-02):5.781697e-02):4.083654e-01,(7:5.600950e-02,(8:7.323986e-02,6:9.450613e-02):6.164378e-02):1.052860e+00):4.357858e-01,12:2.097584e+00):1.888946e-01):1.720667e+00,2:3.394603e-05,1:2.496300e-02);
   tree gen.994000 = [&U] (2:1.423695e-02,((12:1.842617e+00,(((9:2.471989e-02,11:8.470281e-03):5.233618e-02,10:7.263529e-02):4.880427e-01,((6:1.082751e-01,8:4.395568e-02):9.376890e-03,7:9.478604e-02):8.475221e-01):3.267877e-01):2.648049e-01,((4:4.671198e-02,5:7.254648e-02):1.615646e-01,3:8.865319e-02):6.056382e-01):2.272005e+00,1:5.747764e-02);
   tree gen.994500 = [&U] (2:3.165398e-02,(((5:6.910392e-02,4:3.497394e-02):2.124165e-01,3:3.169680e-02):7.905970e-01,(12:2.076151e+00,((10:8.808604e-02,(11:7.985073e-03,9:3.635120e-02):7.786435e-02):5.896630e-01,(6:5.315902e-02,(7:8.863970e-02,8:8.491083e-02):5.186826e-02):7.337256e-01):3.676958e-01):2.846559e-01):1.717463e+00,1:4.986025e-02);
   tree gen.995000 = [&U] ((((3:2.138758e-01,(4:6.722315e-02,5:6.843752e-02):5.112159e-02):8.247026e-01,12:1.743721e+00):5.097232e-02,((10:4.261808e-02,(11:5.014031e-03,9:4.925345e-02):6.288202e-02):2.681594e-01,(6:8.761120e-02,(7:1.027487e-01,8:6.597074e-02):2.283094e-02):1.054846e+00):5.685031e-01):2.019674e+00,2:7.930896e-03,1:2.590785e-02);
   tree gen.995500 = [&U] (((((10:2.076272e-02,(11:1.989129e-03,9:2.740794e-02):4.824113e-02):2.743891e-01,(6:9.112368e-02,(7:9.667602e-02,8:6.887481e-02):4.805772e-02):1.143550e+00):3.745993e-01,12:1.551770e+00):1.879911e-01,(3:1.241840e-01,(4:6.504312e-02,5:1.054605e-01):1.175188e-01):7.580579e-01):2.042301e+00,2:4.303550e-03,1:2.970763e-02);
   tree gen.996000 = [&U] (((3:1.064249e-01,(4:5.089531e-02,5:6.554075e-02):1.135416e-01):6.591016e-01,(12:2.153712e+00,(((8:8.371729e-02,6:1.187396e-01):4.453071e-02,7:6.182869e-02):8.794105e-01,(10:3.663187e-02,(11:1.156689e-02,9:3.955738e-02):6.682627e-02):4.062710e-01):2.634632e-01):4.056381e-01):1.597755e+00,2:2.113349e-02,1:3.744296e-02);
   tree gen.996500 = [&U] (2:8.353466e-03,(((((9:3.939876e-02,11:6.773058e-03):4.388586e-02,10:4.918428e-02):3.685461e-01,(7:1.106822e-01,(8:6.696912e-02,6:1.054720e-01):8.928933e-03):9.247583e-01):2.389748e-01,12:1.959432e+00):6.045403e-01,((4:7.140544e-02,5:8.005868e-02):9.745644e-02,3:1.600499e-01):5.908790e-01):2.353399e+00,1:4.135953e-02);
   tree gen.997000 = [&U] (((((7:6.288851e-02,(6:1.549830e-01,8:6.465884e-02):7.381696e-02):1.015555e+00,(10:4.015462e-02,(11:4.164410e-03,9:3.101310e-02):5.358750e-02):6.224189e-01):4.065317e-01,12:2.208161e+00):2.013857e-01,(3:1.224581e-01,(4:3.142985e-02,5:8.223881e-02):1.017761e-01):7.037490e-01):1.697813e+00,2:2.336098e-02,1:2.844055e-02);
   tree gen.997500 = [&U] (((12:2.045401e+00,((10:8.288550e-02,(11:1.308960e-02,9:3.408633e-02):3.854013e-02):4.253599e-01,((8:4.278479e-02,7:1.170579e-01):5.693850e-02,6:9.104066e-02):1.060703e+00):3.543663e-01):2.465322e-01,(3:1.148027e-01,(4:6.561490e-02,5:6.057863e-02):1.321846e-01):6.822378e-01):1.512903e+00,2:1.536744e-02,1:9.032869e-03);
   tree gen.998000 = [&U] (2:6.538748e-03,(((((9:5.260755e-02,11:1.359155e-02):7.646599e-02,10:4.750645e-02):2.960160e-01,(6:8.033734e-02,(8:8.783637e-02,7:7.060862e-02):5.335355e-02):1.252778e+00):4.373512e-01,12:2.098606e+00):3.753127e-01,((4:6.288304e-02,5:6.977583e-02):1.109643e-01,3:1.485827e-01):8.616974e-01):2.177615e+00,1:6.145423e-02);
   tree gen.998500 = [&U] (2:1.445349e-02,(((5:9.147420e-02,4:4.456122e-02):5.899002e-02,3:1.818989e-01):4.831458e-01,(((10:2.032132e-03,(11:5.546679e-03,9:3.819578e-02):1.165547e-01):3.996763e-01,(6:5.754671e-02,(8:7.140493e-02,7:9.935101e-02):5.726835e-02):1.043001e+00):5.345678e-01,12:1.942942e+00):2.683757e-01):2.069022e+00,1:3.097732e-02);
   tree gen.999000 = [&U] (2:4.985020e-03,(((4:3.462549e-02,5:9.225825e-02):1.830097e-01,3:1.695959e-01):7.251811e-01,(12:2.443879e+00,(((9:2.387924e-02,11:1.736098e-02):7.993225e-02,10:8.906808e-02):5.069041e-01,((8:6.938342e-02,7:1.192295e-01):6.663334e-02,6:5.845919e-02):1.129692e+00):4.775827e-01):2.737291e-01):2.009574e+00,1:3.051114e-02);
   tree gen.999500 = [&U] (2:2.003549e-03,(((4:5.925667e-02,5:6.939210e-02):8.984070e-02,3:1.495949e-01):6.921714e-01,(12:2.257872e+00,(((9:5.175678e-02,11:1.781638e-02):6.891590e-02,10:5.486599e-02):5.139513e-01,((8:6.438117e-02,7:1.338311e-01):5.344785e-02,6:4.738991e-02):1.039600e+00):3.404338e-01):3.100656e-01):1.956716e+00,1:1.515375e-02);
   tree gen.1000000 = [&U] (2:1.600450e-02,(((5:7.947375e-02,4:7.302069e-02):1.237089e-01,3:1.213101e-01):6.492581e-01,(((10:3.653064e-02,(11:2.766410e-03,9:4.171214e-02):9.909549e-02):4.168072e-01,(6:3.854963e-02,(8:7.295012e-02,7:8.161206e-02):5.598358e-02):9.561354e-01):2.210697e-01,12:2.063253e+00):5.522056e-01):1.599598e+00,1:3.428693e-02);
end;
```
