## Supplementary material for "Deep-mining of vertebrate genomes reveals an unexpected diversity of endogenous viral elements": nucleoprotein.nex.trprobs

```
#NEXUS
[This file contains the trees that were found during the MCMC
search, sorted by posterior probability. "p" indicates the
posterior probability of the tree whereas "P" indicates the
cumulative posterior probability.]

begin trees;
   translate
    1 Amexicanus3,
    2 Amexicanus4,
    3 Bat_paramyxovirus,
    4 Achimota_pararubulavirus_3,
    5 Achimota_virus_2,
    6 Peste_des_petits_ruminants_virus,
    7 Measles_morbillivirus,
    8 Rinderpest_morbillivirus,
    9 Mojiang_virus,
   10 Wenzhou_Apodemus_agrarius_henipavirus_1,
   11 Langya_virus,
   12 Sunshine_Coast_virus;
   tree tree_1 [p = 0.523, P = 0.523] = [&W 0.522652] (2,((12,((10,(11,9)),((8,7),6))),((5,4),3)),1);
   tree tree_2 [p = 0.193, P = 0.715] = [&W 0.192538] (2,((12,((10,(11,9)),(7,(8,6)))),((5,4),3)),1);
   tree tree_3 [p = 0.154, P = 0.869] = [&W 0.153897] (2,(12,(((10,(11,9)),((8,7),6)),((5,4),3))),1);
   tree tree_4 [p = 0.046, P = 0.915] = [&W 0.046302] (2,(12,(((10,(11,9)),(7,(8,6))),((5,4),3))),1);
   tree tree_5 [p = 0.028, P = 0.943] = [&W 0.027981] (2,((12,((10,(11,9)),(8,(7,6)))),((5,4),3)),1);
   tree tree_6 [p = 0.026, P = 0.969] = [&W 0.025983] (2,(((10,(11,9)),((8,7),6)),(12,((5,4),3))),1);
   tree tree_7 [p = 0.009, P = 0.978] = [&W 0.008994] (2,(((10,(11,9)),(7,(8,6))),(12,((5,4),3))),1);
   tree tree_8 [p = 0.008, P = 0.987] = [&W 0.008328] (2,(12,(((10,(11,9)),(8,(7,6))),((5,4),3))),1);
   tree tree_9 [p = 0.003, P = 0.990] = [&W 0.002998] (2,((12,(((11,10),9),((8,7),6))),((5,4),3)),1);
   tree tree_10 [p = 0.002, P = 0.992] = [&W 0.001999] (2,((12,((11,(10,9)),((8,7),6))),((5,4),3)),1);
   tree tree_11 [p = 0.002, P = 0.993] = [&W 0.001666] (2,(((10,(11,9)),(8,(7,6))),(12,((5,4),3))),1);
   tree tree_12 [p = 0.001, P = 0.995] = [&W 0.001332] (2,((12,(((11,10),9),(7,(8,6)))),((5,4),3)),1);
   tree tree_13 [p = 0.001, P = 0.996] = [&W 0.000999] (2,(((12,(10,(11,9))),((8,7),6)),((5,4),3)),1);
   tree tree_14 [p = 0.001, P = 0.996] = [&W 0.000666] (2,(((12,(10,(11,9))),(7,(8,6))),((5,4),3)),1);
   tree tree_15 [p = 0.001, P = 0.997] = [&W 0.000666] (2,((((11,10),9),((8,7),6)),(12,((5,4),3))),1);
   tree tree_16 [p = 0.001, P = 0.998] = [&W 0.000666] (2,(12,(((11,(10,9)),((8,7),6)),((5,4),3))),1);
   tree tree_17 [p = 0.001, P = 0.998] = [&W 0.000666] (2,(((10,(11,9)),(12,((8,7),6))),((5,4),3)),1);
   tree tree_18 [p = 0.001, P = 0.999] = [&W 0.000666] (2,((12,(((11,10),9),(8,(7,6)))),((5,4),3)),1);
   tree tree_19 [p = 0.000, P = 0.999] = [&W 0.000333] (2,((((11,10),9),(7,(8,6))),(12,((5,4),3))),1);
   tree tree_20 [p = 0.000, P = 1.000] = [&W 0.000333] (2,(12,((((11,10),9),((8,7),6)),((5,4),3))),1);
   tree tree_21 [p = 0.000, P = 1.000] = [&W 0.000333] (2,((12,((11,(10,9)),(7,(8,6)))),((5,4),3)),1);
end;
```
