## Supplementary material for "Deep-mining of vertebrate genomes reveals an unexpected diversity of endogenous viral elements": nucleoprotein.nex.tstat

```
ID	#obs	Probability(=s)	Stddev(s)	Min(s)	Max(s)	Nruns
13		3002	1.000000e+00	0.000000e+00	1.000000e+00	1.000000e+00	2
14		3002	1.000000e+00	0.000000e+00	1.000000e+00	1.000000e+00	2
15		3002	1.000000e+00	0.000000e+00	1.000000e+00	1.000000e+00	2
16		3002	1.000000e+00	0.000000e+00	1.000000e+00	1.000000e+00	2
17		3002	1.000000e+00	0.000000e+00	1.000000e+00	1.000000e+00	2
18		2995	9.976682e-01	2.355452e-03	9.960027e-01	9.993338e-01	2
19		2974	9.906729e-01	9.421809e-04	9.900067e-01	9.913391e-01	2
20		2260	7.528314e-01	1.224835e-02	7.441706e-01	7.614923e-01	2
21		2134	7.108594e-01	2.167016e-02	6.955363e-01	7.261825e-01	2
22		752	2.504997e-01	1.601708e-02	2.391739e-01	2.618254e-01	2
23		629	2.095270e-01	7.066357e-03	2.045303e-01	2.145237e-01	2
```
