## Supplementary material for "Deep-mining of vertebrate genomes reveals an unexpected diversity of endogenous viral elements": nucleoprotein.nex.vstat

```
Parameter	Mean	Variance	CredInt_Lower	CredInt_Upper	Median	PSRF	Nruns
length[1]	3.944099e-02	2.109225e-04	1.301770e-02	6.827305e-02	3.794145e-02	1.000118e+00	2
length[2]	8.514238e-03	6.658969e-05	4.982092e-06	2.442647e-02	6.226885e-03	9.996788e-01	2
length[3]	1.292502e-01	1.494701e-03	5.586481e-02	2.056114e-01	1.273146e-01	1.000009e+00	2
length[4]	4.778541e-02	2.070864e-04	2.218260e-02	7.698292e-02	4.686224e-02	9.997692e-01	2
length[5]	7.748816e-02	2.597374e-04	4.583311e-02	1.082982e-01	7.695248e-02	9.997420e-01	2
length[6]	9.151167e-02	1.019124e-03	3.281632e-02	1.516169e-01	9.089836e-02	1.000404e+00	2
length[7]	8.800862e-02	5.413862e-04	3.783373e-02	1.306860e-01	8.944034e-02	9.996686e-01	2
length[8]	7.016237e-02	2.819295e-04	3.854859e-02	1.054857e-01	6.912937e-02	1.000166e+00	2
length[9]	3.636302e-02	1.086815e-04	1.700706e-02	5.679209e-02	3.532147e-02	1.000174e+00	2
length[10]	5.744668e-02	6.729763e-04	1.075366e-02	1.080644e-01	5.586456e-02	9.999539e-01	2
length[11]	1.048494e-02	3.702237e-05	5.307658e-04	2.238230e-02	9.527280e-03	1.000116e+00	2
length[12]	2.017156e+00	6.210722e-02	1.551052e+00	2.521428e+00	2.004697e+00	9.996787e-01	2
length[13]	1.370188e-01	1.516685e-03	6.150089e-02	2.093754e-01	1.340981e-01	9.998084e-01	2
length[14]	1.899276e+00	7.477650e-02	1.383587e+00	2.415111e+00	1.879627e+00	1.000158e+00	2
length[15]	9.588965e-01	1.556324e-02	7.008731e-01	1.188864e+00	9.555194e-01	9.996706e-01	2
length[16]	4.411566e-01	8.465496e-03	2.771121e-01	6.281127e-01	4.351723e-01	1.000839e+00	2
length[17]	7.478109e-01	2.350771e-02	4.533631e-01	1.038435e+00	7.424074e-01	1.000582e+00	2
length[18]	4.079819e-01	1.486196e-02	1.836664e-01	6.579308e-01	4.022073e-01	9.997062e-01	2
length[19]	6.364606e-02	6.507827e-04	1.805970e-02	1.148868e-01	6.221092e-02	1.000556e+00	2
length[20]	2.527031e-01	1.751501e-02	2.196400e-03	4.920672e-01	2.400190e-01	1.001872e+00	2
length[21]	4.652633e-02	5.944646e-04	1.784850e-03	9.235937e-02	4.447322e-02	9.995736e-01	2
length[22]	3.362746e-02	4.495272e-04	1.956281e-04	7.303676e-02	3.191417e-02	9.998021e-01	2
length[23]	1.961587e-01	2.018808e-02	1.322540e-03	4.612225e-01	1.688241e-01	9.984274e-01	2
```
