## Supplementary material for "Deep-mining of vertebrate genomes reveals an unexpected diversity of endogenous viral elements": mrbayes-run.txt

```
exec paramyxoviridae_rnapol.nex;
prset aamodelpr=fixed(lg);
prset statefreqpr=fixed(empirical); lset rates=invgamma;
startvals tau=usertree;
mcmcp nperts=5;
mcmc ngen=20000000 nchains=8 temp=0.05 append=yes;
```
