## Supplementary material for "Deep-mining of vertebrate genomes reveals an unexpected diversity of endogenous viral elements": paramyxoviridae_rnapol.nex.con.tre

```
#NEXUS
begin taxa;
	dimensions ntax=35;
	taxlabels
		Wenzhou_pacific_spadenose_shark_paramyxovirus
		Longquan_Niviventer_fulvescens_jeilongvirus_2
		Human_respirovirus_1
		Wufeng_Rhinolophus_pearsonii_paramyxovirus_1
		Bat_paramyxovirus
		Human_respirovirus_3
		Longquan_Niviventer_fulvescens_jeilongvirus_1
		Boe_paramyxovirus
		Salmon_aquaparamyxovirus
		Fer-de-lance_virus
		Hendra_henipavirus
		Measles_virus
		Mumps_virus
		Newcastle_disease_virus
		Murine_respirovirus
		Human_orthopneumovirus
		Avian_metapneumovirus
		Human_metapneumovirus
		Nfurzeri1
		Smaximus1
		Amexicanus1
		Amexicanus2
		Lbergylta1
		Lbergylta2
		Lbergylta3
		Lbergylta4
		Pleopardus1
		Ncelidotus1
		Cundulatus1
		Cundulatus2
		Cundulatus3
		Cundulatus4
		Cundulatus5
		Cundulatus6
		Pleopardus2
		;
end;
begin trees;
	translate
		1	Wenzhou_pacific_spadenose_shark_paramyxovirus,
		2	Longquan_Niviventer_fulvescens_jeilongvirus_2,
		3	Human_respirovirus_1,
		4	Wufeng_Rhinolophus_pearsonii_paramyxovirus_1,
		5	Bat_paramyxovirus,
		6	Human_respirovirus_3,
		7	Longquan_Niviventer_fulvescens_jeilongvirus_1,
		8	Boe_paramyxovirus,
		9	Salmon_aquaparamyxovirus,
		10	Fer-de-lance_virus,
		11	Hendra_henipavirus,
		12	Measles_virus,
		13	Mumps_virus,
		14	Newcastle_disease_virus,
		15	Murine_respirovirus,
		16	Human_orthopneumovirus,
		17	Avian_metapneumovirus,
		18	Human_metapneumovirus,
		19	Nfurzeri1,
		20	Smaximus1,
		21	Amexicanus1,
		22	Amexicanus2,
		23	Lbergylta1,
		24	Lbergylta2,
		25	Lbergylta3,
		26	Lbergylta4,
		27	Pleopardus1,
		28	Ncelidotus1,
		29	Cundulatus1,
		30	Cundulatus2,
		31	Cundulatus3,
		32	Cundulatus4,
		33	Cundulatus5,
		34	Cundulatus6,
		35	Pleopardus2
		;
   tree con_50_majrule = [&U] (1[&prob=1.00000000e+00,prob_stddev=0.00000000e+00,prob_range={1.00000000e+00,1.00000000e+00},prob(percent)="100",prob+-sd="100+-0"]:9.336798e-01[&length_mean=9.33811146e-01,length_median=9.33679800e-01,length_95%HPD={7.61342700e-01,1.11572100e+00}],((20[&prob=1.00000000e+00,prob_stddev=0.00000000e+00,prob_range={1.00000000e+00,1.00000000e+00},prob(percent)="100",prob+-sd="100+-0"]:8.156427e-01[&length_mean=7.84714222e-01,length_median=8.15642700e-01,length_95%HPD={5.03284200e-03,1.40614700e+00}],35[&prob=1.00000000e+00,prob_stddev=0.00000000e+00,prob_range={1.00000000e+00,1.00000000e+00},prob(percent)="100",prob+-sd="100+-0"]:4.441482e-01[&length_mean=4.83022898e-01,length_median=4.44148200e-01,length_95%HPD={1.02953200e-04,1.09581900e+00}])[&prob=5.94768597e-01,prob_stddev=3.58990272e-03,prob_range={5.92230152e-01,5.97307041e-01},prob(percent)="59",prob+-sd="59+-0"]:6.310911e-01[&length_mean=6.28594315e-01,length_median=6.31091100e-01,length_95%HPD={5.04334700e-05,1.12208900e+00}],(23[&prob=1.00000000e+00,prob_stddev=0.00000000e+00,prob_range={1.00000000e+00,1.00000000e+00},prob(percent)="100",prob+-sd="100+-0"]:1.403824e-01[&length_mean=1.42032889e-01,length_median=1.40382400e-01,length_95%HPD={1.93663500e-06,2.79555900e-01}],24[&prob=1.00000000e+00,prob_stddev=0.00000000e+00,prob_range={1.00000000e+00,1.00000000e+00},prob(percent)="100",prob+-sd="100+-0"]:1.614405e-01[&length_mean=1.70743683e-01,length_median=1.61440500e-01,length_95%HPD={7.07498300e-06,3.60603800e-01}],(25[&prob=1.00000000e+00,prob_stddev=0.00000000e+00,prob_range={1.00000000e+00,1.00000000e+00},prob(percent)="100",prob+-sd="100+-0"]:3.974220e-02[&length_mean=4.34658991e-02,length_median=3.97422000e-02,length_95%HPD={3.58462300e-06,8.97443900e-02}],26[&prob=1.00000000e+00,prob_stddev=0.00000000e+00,prob_range={1.00000000e+00,1.00000000e+00},prob(percent)="100",prob+-sd="100+-0"]:9.321758e-03[&length_mean=1.32631397e-02,length_median=9.32175800e-03,length_95%HPD={9.13007300e-07,3.95988100e-02}])[&prob=7.65101906e-01,prob_stddev=3.06962697e-03,prob_range={7.62931352e-01,7.67272460e-01},prob(percent)="77",prob+-sd="77+-0"]:1.493315e-01[&length_mean=1.69665907e-01,length_median=1.49331500e-01,length_95%HPD={7.45916100e-06,3.94907300e-01}],28[&prob=1.00000000e+00,prob_stddev=0.00000000e+00,prob_range={1.00000000e+00,1.00000000e+00},prob(percent)="100",prob+-sd="100+-0"]:3.494117e-01[&length_mean=3.36125474e-01,length_median=3.49411700e-01,length_95%HPD={5.36125400e-02,5.54818300e-01}],29[&prob=1.00000000e+00,prob_stddev=0.00000000e+00,prob_range={1.00000000e+00,1.00000000e+00},prob(percent)="100",prob+-sd="100+-0"]:1.862837e-01[&length_mean=1.86587676e-01,length_median=1.86283700e-01,length_95%HPD={8.16473500e-05,3.37070400e-01}],30[&prob=1.00000000e+00,prob_stddev=0.00000000e+00,prob_range={1.00000000e+00,1.00000000e+00},prob(percent)="100",prob+-sd="100+-0"]:1.858354e-01[&length_mean=1.81135520e-01,length_median=1.85835400e-01,length_95%HPD={4.30990600e-05,3.10578600e-01}],(31[&prob=1.00000000e+00,prob_stddev=0.00000000e+00,prob_range={1.00000000e+00,1.00000000e+00},prob(percent)="100",prob+-sd="100+-0"]:8.631352e-01[&length_mean=8.64738185e-01,length_median=8.63135200e-01,length_95%HPD={5.80085000e-01,1.16395500e+00}],32[&prob=1.00000000e+00,prob_stddev=0.00000000e+00,prob_range={1.00000000e+00,1.00000000e+00},prob(percent)="100",prob+-sd="100+-0"]:6.465612e-01[&length_mean=6.46698115e-01,length_median=6.46561200e-01,length_95%HPD={3.81009600e-01,9.45464200e-01}])[&prob=5.67802222e-01,prob_stddev=3.85004060e-03,prob_range={5.65079832e-01,5.70524612e-01},prob(percent)="57",prob+-sd="57+-0"]:1.478620e-01[&length_mean=1.53805021e-01,length_median=1.47862000e-01,length_95%HPD={7.80258100e-03,3.01082600e-01}],33[&prob=1.00000000e+00,prob_stddev=0.00000000e+00,prob_range={1.00000000e+00,1.00000000e+00},prob(percent)="100",prob+-sd="100+-0"]:3.816699e-01[&length_mean=3.81810062e-01,length_median=3.81669900e-01,length_95%HPD={1.70118000e-03,7.05020200e-01}],34[&prob=1.00000000e+00,prob_stddev=0.00000000e+00,prob_range={1.00000000e+00,1.00000000e+00},prob(percent)="100",prob+-sd="100+-0"]:2.365669e-01[&length_mean=2.48971181e-01,length_median=2.36566900e-01,length_95%HPD={3.17117300e-05,5.23532100e-01}])[&prob=8.23155029e-01,prob_stddev=5.15072999e-03,prob_range={8.19512913e-01,8.26797145e-01},prob(percent)="82",prob+-sd="82+-1"]:2.849698e-01[&length_mean=2.87656342e-01,length_median=2.84969800e-01,length_95%HPD={5.19169700e-02,5.30551300e-01}])[&prob=9.50224413e-01,prob_stddev=5.72303333e-04,prob_range={9.49819734e-01,9.50629093e-01},prob(percent)="95",prob+-sd="95+-0"]:7.022648e-01[&length_mean=6.83003296e-01,length_median=7.02264800e-01,length_95%HPD={2.62252400e-01,1.04599900e+00}],((((((((2[&prob=1.00000000e+00,prob_stddev=0.00000000e+00,prob_range={1.00000000e+00,1.00000000e+00},prob(percent)="100",prob+-sd="100+-0"]:9.641724e-02[&length_mean=9.69219222e-02,length_median=9.64172400e-02,length_95%HPD={6.77646500e-02,1.26108600e-01}],7[&prob=1.00000000e+00,prob_stddev=0.00000000e+00,prob_range={1.00000000e+00,1.00000000e+00},prob(percent)="100",prob+-sd="100+-0"]:9.808651e-02[&length_mean=9.85621305e-02,length_median=9.80865100e-02,length_95%HPD={7.12958900e-02,1.29467400e-01}])[&prob=1.00000000e+00,prob_stddev=0.00000000e+00,prob_range={1.00000000e+00,1.00000000e+00},prob(percent)="100",prob+-sd="100+-0"]:3.013175e-01[&length_mean=3.01922792e-01,length_median=3.01317500e-01,length_95%HPD={2.50463300e-01,3.59784300e-01}],5[&prob=1.00000000e+00,prob_stddev=0.00000000e+00,prob_range={1.00000000e+00,1.00000000e+00},prob(percent)="100",prob+-sd="100+-0"]:3.467334e-01[&length_mean=3.47618399e-01,length_median=3.46733400e-01,length_95%HPD={2.90151000e-01,4.05752900e-01}])[&prob=8.59024354e-01,prob_stddev=3.53787515e-03,prob_range={8.56522699e-01,8.61526010e-01},prob(percent)="86",prob+-sd="86+-0"]:7.013861e-02[&length_mean=7.09727316e-02,length_median=7.01386100e-02,length_95%HPD={3.58478400e-02,1.07990600e-01}],4[&prob=1.00000000e+00,prob_stddev=0.00000000e+00,prob_range={1.00000000e+00,1.00000000e+00},prob(percent)="100",prob+-sd="100+-0"]:3.640586e-01[&length_mean=3.64624963e-01,length_median=3.64058600e-01,length_95%HPD={3.07121700e-01,4.24524900e-01}])[&prob=9.89625487e-01,prob_stddev=9.36496362e-04,prob_range={9.88963285e-01,9.90287690e-01},prob(percent)="99",prob+-sd="99+-0"]:7.449756e-02[&length_mean=7.55253360e-02,length_median=7.44975600e-02,length_95%HPD={3.90619400e-02,1.15030400e-01}],8[&prob=1.00000000e+00,prob_stddev=0.00000000e+00,prob_range={1.00000000e+00,1.00000000e+00},prob(percent)="100",prob+-sd="100+-0"]:3.869152e-01[&length_mean=3.87907818e-01,length_median=3.86915200e-01,length_95%HPD={3.25344300e-01,4.52053400e-01}])[&prob=9.99963211e-01,prob_stddev=5.20275757e-05,prob_range={9.99926422e-01,1.00000000e+00},prob(percent)="100",prob+-sd="100+-0"]:1.735667e-01[&length_mean=1.74439652e-01,length_median=1.73566700e-01,length_95%HPD={1.20361900e-01,2.33062900e-01}],11[&prob=1.00000000e+00,prob_stddev=0.00000000e+00,prob_range={1.00000000e+00,1.00000000e+00},prob(percent)="100",prob+-sd="100+-0"]:5.005826e-01[&length_mean=5.02065951e-01,length_median=5.00582600e-01,length_95%HPD={4.20733800e-01,5.83081900e-01}],12[&prob=1.00000000e+00,prob_stddev=0.00000000e+00,prob_range={1.00000000e+00,1.00000000e+00},prob(percent)="100",prob+-sd="100+-0"]:5.972647e-01[&length_mean=5.98392087e-01,length_median=5.97264700e-01,length_95%HPD={5.05933100e-01,6.94250500e-01}])[&prob=9.99852844e-01,prob_stddev=0.00000000e+00,prob_range={9.99852844e-01,9.99852844e-01},prob(percent)="100",prob+-sd="100+-0"]:2.582469e-01[&length_mean=2.59895664e-01,length_median=2.58246900e-01,length_95%HPD={1.82233500e-01,3.38557600e-01}],((((3[&prob=1.00000000e+00,prob_stddev=0.00000000e+00,prob_range={1.00000000e+00,1.00000000e+00},prob(percent)="100",prob+-sd="100+-0"]:1.075369e-01[&length_mean=1.07802855e-01,length_median=1.07536900e-01,length_95%HPD={7.82330000e-02,1.38339100e-01}],15[&prob=1.00000000e+00,prob_stddev=0.00000000e+00,prob_range={1.00000000e+00,1.00000000e+00},prob(percent)="100",prob+-sd="100+-0"]:7.247973e-02[&length_mean=7.29054559e-02,length_median=7.24797300e-02,length_95%HPD={4.54995700e-02,9.97166600e-02}])[&prob=9.93929806e-01,prob_stddev=6.76358484e-04,prob_range={9.93451549e-01,9.94408064e-01},prob(percent)="99",prob+-sd="99+-0"]:2.722376e-01[&length_mean=2.71317396e-01,length_median=2.72237600e-01,length_95%HPD={2.12883800e-01,3.39203500e-01}],6[&prob=1.00000000e+00,prob_stddev=0.00000000e+00,prob_range={1.00000000e+00,1.00000000e+00},prob(percent)="100",prob+-sd="100+-0"]:3.575629e-01[&length_mean=3.08449000e-01,length_median=3.57562900e-01,length_95%HPD={2.42816800e-02,4.40178100e-01}])[&prob=7.01052167e-01,prob_stddev=3.31935933e-02,prob_range={6.77580752e-01,7.24523582e-01},prob(percent)="70",prob+-sd="70+-3"]:2.009207e-01[&length_mean=1.99658723e-01,length_median=2.00920700e-01,length_95%HPD={1.33600000e-01,2.71656100e-01}],9[&prob=1.00000000e+00,prob_stddev=0.00000000e+00,prob_range={1.00000000e+00,1.00000000e+00},prob(percent)="100",prob+-sd="100+-0"]:5.305690e-01[&length_mean=5.31414529e-01,length_median=5.30569000e-01,length_95%HPD={4.42929400e-01,6.19095900e-01}])[&prob=6.61356780e-01,prob_stddev=4.13619227e-02,prob_range={6.32109484e-01,6.90604076e-01},prob(percent)="66",prob+-sd="66+-4"]:2.636914e-01[&length_mean=2.60411955e-01,length_median=2.63691400e-01,length_95%HPD={1.81388600e-01,3.57497400e-01}],10[&prob=1.00000000e+00,prob_stddev=0.00000000e+00,prob_range={1.00000000e+00,1.00000000e+00},prob(percent)="100",prob+-sd="100+-0"]:5.699099e-01[&length_mean=5.70289759e-01,length_median=5.69909900e-01,length_95%HPD={4.77800800e-01,6.62250600e-01}])[&prob=6.27547642e-01,prob_stddev=4.31828878e-02,prob_range={5.97012729e-01,6.58082555e-01},prob(percent)="63",prob+-sd="63+-4"]:1.339595e-01[&length_mean=1.35105887e-01,length_median=1.33959500e-01,length_95%HPD={6.96944500e-02,2.02700800e-01}])[&prob=6.26186447e-01,prob_stddev=4.32349154e-02,prob_range={5.95614745e-01,6.56758149e-01},prob(percent)="63",prob+-sd="63+-4"]:3.853917e-01[&length_mean=3.85189241e-01,length_median=3.85391700e-01,length_95%HPD={2.62055600e-01,5.11781400e-01}],((13[&prob=1.00000000e+00,prob_stddev=0.00000000e+00,prob_range={1.00000000e+00,1.00000000e+00},prob(percent)="100",prob+-sd="100+-0"]:7.532792e-01[&length_mean=7.55930348e-01,length_median=7.53279200e-01,length_95%HPD={6.10163600e-01,9.05087600e-01}],14[&prob=1.00000000e+00,prob_stddev=0.00000000e+00,prob_range={1.00000000e+00,1.00000000e+00},prob(percent)="100",prob+-sd="100+-0"]:1.153847e+00[&length_mean=1.15653233e+00,length_median=1.15384700e+00,length_95%HPD={9.78218100e-01,1.34089300e+00}])[&prob=9.97976602e-01,prob_stddev=5.72303333e-04,prob_range={9.97571923e-01,9.98381282e-01},prob(percent)="100",prob+-sd="100+-0"]:4.821741e-01[&length_mean=4.89144243e-01,length_median=4.82174100e-01,length_95%HPD={2.59197000e-01,7.29094700e-01}],(16[&prob=1.00000000e+00,prob_stddev=0.00000000e+00,prob_range={1.00000000e+00,1.00000000e+00},prob(percent)="100",prob+-sd="100+-0"]:6.437160e-01[&length_mean=6.44950288e-01,length_median=6.43716000e-01,length_95%HPD={4.63792100e-01,8.26701700e-01}],(17[&prob=1.00000000e+00,prob_stddev=0.00000000e+00,prob_range={1.00000000e+00,1.00000000e+00},prob(percent)="100",prob+-sd="100+-0"]:8.388508e-02[&length_mean=8.44413782e-02,length_median=8.38850800e-02,length_95%HPD={4.66211700e-02,1.23414500e-01}],18[&prob=1.00000000e+00,prob_stddev=0.00000000e+00,prob_range={1.00000000e+00,1.00000000e+00},prob(percent)="100",prob+-sd="100+-0"]:1.364513e-01[&length_mean=1.37065489e-01,length_median=1.36451300e-01,length_95%HPD={9.57807900e-02,1.80135500e-01}])[&prob=9.99742477e-01,prob_stddev=5.20275757e-05,prob_range={9.99705688e-01,9.99779266e-01},prob(percent)="100",prob+-sd="100+-0"]:2.914166e-01[&length_mean=2.93697503e-01,length_median=2.91416600e-01,length_95%HPD={1.32082700e-01,4.63231100e-01}])[&prob=1.00000000e+00,prob_stddev=0.00000000e+00,prob_range={1.00000000e+00,1.00000000e+00},prob(percent)="100",prob+-sd="100+-0"]:3.986594e+00[&length_mean=3.99369917e+00,length_median=3.98659400e+00,length_95%HPD={3.31903100e+00,4.70961700e+00}])[&prob=6.52159517e-01,prob_stddev=1.72211276e-02,prob_range={6.39982341e-01,6.64336693e-01},prob(percent)="65",prob+-sd="65+-2"]:2.233407e-01[&length_mean=2.22360608e-01,length_median=2.23340700e-01,length_95%HPD={3.03489300e-02,3.93017100e-01}],27[&prob=1.00000000e+00,prob_stddev=0.00000000e+00,prob_range={1.00000000e+00,1.00000000e+00},prob(percent)="100",prob+-sd="100+-0"]:1.603138e+00[&length_mean=1.62771912e+00,length_median=1.60313800e+00,length_95%HPD={8.03818200e-01,2.57891900e+00}])[&prob=9.01810021e-01,prob_stddev=5.35884030e-03,prob_range={8.98020749e-01,9.05599294e-01},prob(percent)="90",prob+-sd="90+-1"]:4.640371e-01[&length_mean=4.51561098e-01,length_median=4.64037100e-01,length_95%HPD={2.12777700e-01,6.43256500e-01}],(19[&prob=1.00000000e+00,prob_stddev=0.00000000e+00,prob_range={1.00000000e+00,1.00000000e+00},prob(percent)="100",prob+-sd="100+-0"]:1.084630e+00[&length_mean=1.08946230e+00,length_median=1.08463000e+00,length_95%HPD={8.67856600e-01,1.31468800e+00}],(21[&prob=1.00000000e+00,prob_stddev=0.00000000e+00,prob_range={1.00000000e+00,1.00000000e+00},prob(percent)="100",prob+-sd="100+-0"]:7.698587e-02[&length_mean=8.02849973e-02,length_median=7.69858700e-02,length_95%HPD={1.63685800e-02,1.46611500e-01}],22[&prob=1.00000000e+00,prob_stddev=0.00000000e+00,prob_range={1.00000000e+00,1.00000000e+00},prob(percent)="100",prob+-sd="100+-0"]:9.285165e-02[&length_mean=9.58713618e-02,length_median=9.28516500e-02,length_95%HPD={2.67943100e-02,1.68696600e-01}])[&prob=1.00000000e+00,prob_stddev=0.00000000e+00,prob_range={1.00000000e+00,1.00000000e+00},prob(percent)="100",prob+-sd="100+-0"]:7.004604e-01[&length_mean=7.02404770e-01,length_median=7.00460400e-01,length_95%HPD={5.18512100e-01,8.90858400e-01}])[&prob=9.99926422e-01,prob_stddev=1.04055151e-04,prob_range={9.99852844e-01,1.00000000e+00},prob(percent)="100",prob+-sd="100+-0"]:6.134684e-01[&length_mean=6.17240185e-01,length_median=6.13468400e-01,length_95%HPD={4.40519700e-01,7.99836300e-01}])[&prob=9.06003973e-01,prob_stddev=5.46289545e-03,prob_range={9.02141123e-01,9.09866824e-01},prob(percent)="91",prob+-sd="91+-1"]:1.862503e-01[&length_mean=1.88999642e-01,length_median=1.86250300e-01,length_95%HPD={8.42625000e-02,2.94976000e-01}]);
end;
```
