## Supplementary material for "Deep-mining of vertebrate genomes reveals an unexpected diversity of endogenous viral elements": paramyxoviridae_rnapol.nex.lstat

```
run	arithmetic_mean	harmonic_mean	values_discarded
1	-4.045041e+04	-4.048281e+04	no
2	-4.045153e+04	-4.048320e+04	no
all	-4.045082e+04	-4.048302e+04	no
```
