## Supplementary material for "Deep-mining of vertebrate genomes reveals an unexpected diversity of endogenous viral elements": paramyxoviridae_rnapol.nex.mcmc (part 1 of 2)

```
[ID: 9130688642]
[ Gen -- Generation]
[ <name1>(<name2>)$acc_run2 -- Acceptance rate of move <name1> changing parameter 1 in run 2]
[ Swap(1<>2)$acc_run3 -- Acceptance rate of swaps between chains 1 and 2 in run 3]
[ StdDev(s) -- Average standard deviation of split frequencies]
Gen	Multiplier(Alpha)$acc_run1	Multiplier(Alpha)$lambda_run1	Slider(Pinvar)$acc_run1	Slider(Pinvar)$delta_run1	ExtSPR(Tau)$acc_run1	ExtTBR(Tau)$acc_run1	NNI(Tau)$acc_run1	ParsSPR(Tau)$acc_run1	Multiplier(V)$acc_run1	Multiplier(V)$lambda_run1	Nodeslider(V)$acc_run1	TLMultiplier(V)$acc_run1	TLMultiplier(V)$lambda_run1	Swap(1<>2)$acc(1)	Swap(1<>3)$acc(1)	Swap(1<>4)$acc(1)	Swap(1<>5)$acc(1)	Swap(1<>6)$acc(1)	Swap(1<>7)$acc(1)	Swap(1<>8)$acc(1)	Swap(2<>3)$acc(1)	Swap(2<>4)$acc(1)	Swap(2<>5)$acc(1)	Swap(2<>6)$acc(1)	Swap(2<>7)$acc(1)	Swap(2<>8)$acc(1)	Swap(3<>4)$acc(1)	Swap(3<>5)$acc(1)	Swap(3<>6)$acc(1)	Swap(3<>7)$acc(1)	Swap(3<>8)$acc(1)	Swap(4<>5)$acc(1)	Swap(4<>6)$acc(1)	Swap(4<>7)$acc(1)	Swap(4<>8)$acc(1)	Swap(5<>6)$acc(1)	Swap(5<>7)$acc(1)	Swap(5<>8)$acc(1)	Swap(6<>7)$acc(1)	Swap(6<>8)$acc(1)	Swap(7<>8)$acc(1)	Multiplier(Alpha)$acc_run2	Multiplier(Alpha)$lambda_run2	Slider(Pinvar)$acc_run2	Slider(Pinvar)$delta_run2	ExtSPR(Tau)$acc_run2	ExtTBR(Tau)$acc_run2	NNI(Tau)$acc_run2	ParsSPR(Tau)$acc_run2	Multiplier(V)$acc_run2	Multiplier(V)$lambda_run2	Nodeslider(V)$acc_run2	TLMultiplier(V)$acc_run2	TLMultiplier(V)$lambda_run2	Swap(1<>2)$acc(2)	Swap(1<>3)$acc(2)	Swap(1<>4)$acc(2)	Swap(1<>5)$acc(2)	Swap(1<>6)$acc(2)	Swap(1<>7)$acc(2)	Swap(1<>8)$acc(2)	Swap(2<>3)$acc(2)	Swap(2<>4)$acc(2)	Swap(2<>5)$acc(2)	Swap(2<>6)$acc(2)	Swap(2<>7)$acc(2)	Swap(2<>8)$acc(2)	Swap(3<>4)$acc(2)	Swap(3<>5)$acc(2)	Swap(3<>6)$acc(2)	Swap(3<>7)$acc(2)	Swap(3<>8)$acc(2)	Swap(4<>5)$acc(2)	Swap(4<>6)$acc(2)	Swap(4<>7)$acc(2)	Swap(4<>8)$acc(2)	Swap(5<>6)$acc(2)	Swap(5<>7)$acc(2)	Swap(5<>8)$acc(2)	Swap(6<>7)$acc(2)	Swap(6<>8)$acc(2)	Swap(7<>8)$acc(2)	AvgStdDev(s)
5000	0.140000	8.028613e-01	0.340000	1.010050e-01	0.090000	0.090000	0.120000	0.020000	0.400000	1.676376e+00	0.210000	0.060000	1.345323e+00	0.528497	0.374194	0.197861	0.100529	0.028571	0.015957	0.000000	0.512500	0.338384	0.131868	0.035294	0.000000	0.000000	0.526042	0.186047	0.100000	0.022989	0.000000	0.228261	0.114286	0.070652	0.000000	0.316667	0.112360	0.011494	0.271739	0.078212	0.306250	NA	8.109302e-01	NA	1.000000e-01	0.080000	0.080000	0.080000	0.000000	0.400000	1.676376e+00	0.220000	0.110000	1.358844e+00	0.639344	0.394595	0.267016	0.012048	0.000000	0.000000	0.000000	0.502703	0.415205	0.005556	0.000000	0.000000	0.000000	0.621622	0.053254	0.000000	0.000000	0.000000	0.077348	0.000000	0.000000	0.000000	0.116162	0.018072	0.005155	0.195531	0.028571	0.192308	0.101582
10000	0.140000	8.028613e-01	0.380000	1.020201e-01	0.070000	0.100000	0.070000	0.010000	0.380000	2.027157e+00	0.230000	0.070000	1.318684e+00	0.677054	0.534954	0.349593	0.220670	0.125348	0.101408	0.063444	0.646377	0.493540	0.302198	0.173021	0.119681	0.056716	0.668421	0.398281	0.285714	0.229692	0.090674	0.533693	0.376404	0.296496	0.152542	0.588889	0.388732	0.294430	0.564384	0.364146	0.526627	0.140000	8.028613e-01	0.310000	1.010050e-01	0.130000	0.080000	0.200000	0.010000	0.310000	2.027157e+00	0.260000	0.050000	1.318684e+00	0.694149	0.486413	0.307487	0.103030	0.055263	0.063768	0.000000	0.642298	0.450425	0.159509	0.109195	0.082687	0.000000	0.657895	0.298817	0.185915	0.111111	0.000000	0.377143	0.267606	0.176991	0.000000	0.407609	0.292754	0.002725	0.437853	0.013624	0.092105	0.092255
15000	0.120000	7.948727e-01	0.380000	1.020201e-01	0.140000	0.090000	0.080000	0.010000	0.240000	2.402799e+00	0.200000	0.050000	1.279711e+00	0.707602	0.554104	0.411972	0.249077	0.171053	0.127580	0.080374	0.693359	0.552817	0.400000	0.239544	0.166983	0.090196	0.696858	0.500000	0.386454	0.280534	0.152574	0.627523	0.471698	0.379130	0.270318	0.677064	0.503745	0.365672	0.660482	0.481273	0.630000	0.120000	7.948727e-01	0.260000	1.020201e-01	0.120000	0.030000	0.160000	0.000000	0.310000	2.426947e+00	0.290000	0.070000	1.279711e+00	0.732984	0.568015	0.359712	0.171079	0.120339	0.085271	0.000000	0.697674	0.485660	0.265748	0.180934	0.139450	0.000000	0.694643	0.404297	0.279330	0.178571	0.000000	0.519011	0.373162	0.246094	0.000000	0.547872	0.423664	0.001821	0.563670	0.008961	0.060449	0.076931
20000	0.160000	7.869636e-01	0.280000	1.030455e-01	0.100000	0.120000	0.140000	0.000000	0.290000	2.629081e+00	0.320000	0.130000	1.241890e+00	0.738881	0.584034	0.449086	0.306818	0.226573	0.146933	0.103399	0.733236	0.602922	0.448664	0.293696	0.206304	0.117130	0.725352	0.543597	0.450952	0.345170	0.189152	0.674033	0.531944	0.411384	0.319783	0.717421	0.550992	0.428371	0.714882	0.521558	0.688791	0.200000	7.869636e-01	0.290000	1.030455e-01	0.080000	0.090000	0.080000	0.000000	0.250000	2.655503e+00	0.270000	0.060000	1.241890e+00	0.743823	0.573204	0.373626	0.194903	0.122178	0.089394	0.000000	0.705882	0.535613	0.310044	0.208451	0.152566	0.000000	0.709016	0.456491	0.318436	0.217778	0.000000	0.580000	0.426389	0.296192	0.000000	0.611559	0.469242	0.001372	0.618656	0.006964	0.046053	0.082728
25000	0.190000	7.791332e-01	0.280000	1.040811e-01	0.150000	0.100000	0.140000	0.000000	0.200000	2.905584e+00	0.310000	0.140000	1.205186e+00	0.754913	0.597207	0.460710	0.318493	0.226519	0.167040	0.117381	0.749149	0.613490	0.456300	0.314351	0.223005	0.140662	0.736783	0.572697	0.469505	0.363014	0.213964	0.701794	0.580541	0.443051	0.350276	0.744262	0.585779	0.457079	0.736547	0.538288	0.723380	0.150000	7.791332e-01	0.470000	1.040811e-01	0.010000	0.040000	0.060000	0.000000	0.280000	2.819711e+00	0.210000	0.100000	1.205186e+00	0.759298	0.594235	0.388521	0.218787	0.135684	0.104116	0.000000	0.721293	0.547511	0.336471	0.226725	0.169492	0.000000	0.734177	0.489093	0.345940	0.246154	0.000000	0.609502	0.469866	0.317241	0.000000	0.647826	0.514254	0.001138	0.660194	0.005568	0.037353	0.074216
30000	0.250000	7.713807e-01	0.280000	1.051271e-01	0.070000	0.030000	0.110000	0.010000	0.280000	3.243439e+00	0.320000	0.070000	1.169568e+00	0.768932	0.599822	0.465704	0.324065	0.229554	0.171322	0.114770	0.756233	0.616352	0.468426	0.308782	0.223621	0.143695	0.749531	0.595745	0.482263	0.365094	0.209259	0.719927	0.573770	0.441281	0.351251	0.749306	0.594771	0.458256	0.749767	0.552408	0.734436	0.150000	7.713807e-01	0.300000	1.051271e-01	0.140000	0.060000	0.100000	0.020000	0.180000	3.179215e+00	0.190000	0.080000	1.181322e+00	0.768412	0.584559	0.402024	0.251688	0.158038	0.130391	0.000000	0.729880	0.559018	0.366472	0.255359	0.189474	0.000000	0.751107	0.532319	0.388060	0.281008	0.000000	0.658071	0.512465	0.341063	0.000000	0.674835	0.543538	0.000951	0.703180	0.004562	0.031362	0.082299
35000	0.110000	7.637053e-01	0.280000	1.061837e-01	0.100000	0.070000	0.080000	0.010000	0.290000	3.243439e+00	0.210000	0.090000	1.135002e+00	0.777044	0.604977	0.465409	0.322976	0.240415	0.169243	0.119968	0.762360	0.617284	0.463314	0.308930	0.228359	0.143581	0.747770	0.594400	0.486683	0.358913	0.215686	0.730952	0.586017	0.451347	0.363003	0.755503	0.609040	0.478261	0.769169	0.576830	0.750000	0.170000	7.637053e-01	0.190000	1.040811e-01	0.050000	0.060000	0.070000	0.000000	0.200000	3.147581e+00	0.320000	0.080000	1.146409e+00	0.780675	0.588792	0.407583	0.268473	0.164427	0.126904	0.000000	0.740064	0.570970	0.375845	0.256939	0.182488	0.000000	0.753580	0.541157	0.391586	0.278512	0.000000	0.671300	0.522364	0.357835	0.000000	0.684774	0.543546	0.000821	0.712329	0.003900	0.027216	0.078138
40000	0.160000	7.561063e-01	0.280000	1.072508e-01	0.160000	0.050000	0.060000	0.010000	0.310000	3.085255e+00	0.260000	0.080000	1.112527e+00	0.776335	0.611300	0.464681	0.323197	0.245270	0.170078	0.119362	0.775994	0.615282	0.470546	0.325369	0.233672	0.144833	0.757962	0.600421	0.496157	0.356241	0.219579	0.740845	0.591950	0.462815	0.364447	0.763574	0.610994	0.475823	0.777231	0.585211	0.760294	0.190000	7.561063e-01	0.340000	1.051271e-01	0.050000	0.060000	0.110000	0.000000	0.240000	3.243439e+00	0.210000	0.090000	1.112527e+00	0.791045	0.605702	0.427975	0.284165	0.181435	0.132530	0.000000	0.744154	0.589510	0.404658	0.276361	0.195668	0.000000	0.767196	0.555796	0.408006	0.286643	0.000703	0.698435	0.545579	0.375000	0.000704	0.704074	0.556164	0.000711	0.729530	0.004736	0.025325	0.075160
45000	0.210000	7.485829e-01	0.220000	1.061837e-01	0.130000	0.140000	0.150000	0.010000	0.290000	3.116262e+00	0.250000	0.070000	1.079647e+00	0.783079	0.613747	0.479141	0.332298	0.249532	0.166978	0.121007	0.782744	0.619760	0.478454	0.331047	0.232543	0.148867	0.770237	0.607880	0.494396	0.361917	0.223835	0.750000	0.606527	0.470623	0.368324	0.774154	0.622758	0.479874	0.783208	0.596068	0.769529	0.150000	7.485829e-01	0.320000	1.061837e-01	0.060000	0.070000	0.100000	0.020000	0.270000	3.342217e+00	0.260000	0.120000	1.079647e+00	0.796285	0.602859	0.432752	0.283792	0.177876	0.121252	0.000000	0.755215	0.592269	0.407383	0.271228	0.182166	0.000000	0.775268	0.558036	0.406716	0.273189	0.000617	0.706832	0.543424	0.366709	0.000623	0.703444	0.552998	0.000624	0.730492	0.004250	0.025015	0.063797
50000	0.200000	7.411344e-01	0.330000	1.072508e-01	0.090000	0.040000	0.070000	0.000000	0.310000	3.085255e+00	0.250000	0.100000	1.047739e+00	0.793360	0.615342	0.484680	0.333333	0.252110	0.167601	0.119493	0.786353	0.619431	0.478310	0.335942	0.229527	0.149648	0.775125	0.612050	0.498324	0.366359	0.226498	0.759863	0.613928	0.470247	0.363283	0.782825	0.626757	0.484780	0.788288	0.603166	0.782088	0.140000	7.411344e-01	0.370000	1.072508e-01	0.110000	0.100000	0.090000	0.010000	0.210000	3.342217e+00	0.190000	0.080000	1.047739e+00	0.800866	0.619289	0.453777	0.300000	0.200225	0.142689	0.000000	0.761878	0.601344	0.425160	0.286740	0.205678	0.000000	0.778261	0.569293	0.423464	0.290598	0.000554	0.724501	0.554878	0.390341	0.001132	0.719318	0.569163	0.000562	0.742950	0.004367	0.023523	0.060139
55000	0.210000	7.337600e-01	0.290000	1.083287e-01	0.010000	0.090000	0.110000	0.000000	0.310000	3.024163e+00	0.280000	0.100000	1.016773e+00	0.787973	0.610558	0.476022	0.330435	0.248599	0.166836	0.123934	0.789715	0.616781	0.494106	0.348004	0.240633	0.164905	0.779919	0.623337	0.499488	0.381454	0.241049	0.766408	0.621526	0.485977	0.373610	0.787500	0.636595	0.498462	0.801211	0.619805	0.793618	0.160000	7.337600e-01	0.280000	1.083287e-01	0.040000	0.090000	0.160000	0.000000	0.260000	3.375807e+00	0.340000	0.130000	1.016773e+00	0.802377	0.613068	0.459640	0.303030	0.204154	0.141322	0.000000	0.764203	0.614446	0.430090	0.299492	0.213985	0.000000	0.785963	0.578339	0.436492	0.307772	0.000500	0.729839	0.568913	0.395758	0.001022	0.729589	0.587568	0.000509	0.754523	0.003956	0.022785	0.052709
60000	0.140000	7.264590e-01	0.370000	1.094174e-01	0.100000	0.050000	0.120000	0.010000	0.260000	3.024163e+00	0.210000	0.220000	9.769051e-01	0.782445	0.607502	0.469802	0.323970	0.245080	0.167057	0.122273	0.791066	0.616877	0.494797	0.347887	0.237476	0.167705	0.779330	0.621212	0.493671	0.368777	0.240698	0.775434	0.623364	0.487882	0.379326	0.795674	0.640749	0.508396	0.804167	0.626603	0.797456	0.150000	7.264590e-01	0.280000	1.083287e-01	0.020000	0.090000	0.120000	0.010000	0.270000	3.276036e+00	0.240000	0.050000	9.867232e-01	0.802341	0.614413	0.470782	0.308285	0.208872	0.145793	0.006089	0.763501	0.616721	0.437070	0.307764	0.226162	0.012704	0.791458	0.584897	0.447873	0.321937	0.020805	0.740314	0.580778	0.415050	0.033069	0.743602	0.598550	0.034208	0.764070	0.038147	0.064546	0.053676
65000	0.160000	7.192306e-01	0.320000	1.105171e-01	0.070000	0.060000	0.100000	0.010000	0.280000	3.054556e+00	0.200000	0.070000	9.575611e-01	0.786303	0.605802	0.470038	0.326890	0.243070	0.166157	0.121452	0.793582	0.618789	0.492995	0.347150	0.241135	0.169238	0.777825	0.623276	0.491817	0.366203	0.241730	0.779136	0.623276	0.490629	0.379412	0.797680	0.644502	0.508169	0.805117	0.635924	0.799824	0.140000	7.192306e-01	0.290000	1.094174e-01	0.070000	0.070000	0.160000	0.000000	0.260000	3.656968e+00	0.290000	0.090000	9.575611e-01	0.801170	0.610463	0.467854	0.320354	0.216113	0.152154	0.015178	0.768902	0.625054	0.444444	0.317984	0.234905	0.029399	0.793002	0.589516	0.453956	0.332159	0.045738	0.748384	0.584317	0.425043	0.062339	0.752398	0.608170	0.077653	0.770746	0.100707	0.127807	0.052009
70000	0.180000	7.120741e-01	0.320000	1.116278e-01	0.130000	0.070000	0.210000	0.000000	0.180000	3.054556e+00	0.230000	0.130000	9.292609e-01	0.793090	0.610623	0.469355	0.330677	0.239873	0.167883	0.122685	0.794118	0.614883	0.488971	0.346340	0.248253	0.166531	0.781312	0.622944	0.496792	0.375670	0.249013	0.785975	0.625801	0.496902	0.387261	0.801123	0.650564	0.509608	0.810992	0.645057	0.804259	0.190000	7.120741e-01	0.240000	1.083287e-01	0.070000	0.070000	0.060000	0.010000	0.280000	3.513576e+00	0.220000	0.100000	9.386001e-01	0.802023	0.614554	0.475575	0.333060	0.224920	0.161090	0.024145	0.776102	0.633239	0.455882	0.322607	0.236853	0.046094	0.799606	0.598189	0.457559	0.339359	0.064142	0.755493	0.593616	0.431152	0.088722	0.760472	0.611089	0.115048	0.773731	0.137661	0.180723	0.046019
75000	0.250000	7.049889e-01	0.290000	1.127497e-01	0.090000	0.050000	0.060000	0.000000	0.230000	3.147581e+00	0.210000	0.080000	9.017971e-01	0.789929	0.610761	0.467880	0.333706	0.242458	0.166917	0.122903	0.793311	0.612626	0.493976	0.349774	0.250381	0.169555	0.782705	0.629117	0.498689	0.379444	0.256382	0.791761	0.629574	0.492424	0.391877	0.804307	0.657358	0.514618	0.809841	0.649129	0.806130	0.200000	7.049889e-01	0.370000	1.094174e-01	0.090000	0.060000	0.100000	0.000000	0.200000	3.375807e+00	0.240000	0.090000	9.108603e-01	0.799055	0.613559	0.479001	0.336260	0.229136	0.165639	0.032100	0.778551	0.636398	0.464717	0.328113	0.241830	0.063352	0.801178	0.606815	0.470301	0.350971	0.080973	0.762313	0.599196	0.444196	0.116753	0.764616	0.622061	0.148739	0.781318	0.180328	0.220926	0.045862
80000	0.250000	7.049889e-01	0.220000	1.116278e-01	0.130000	0.140000	0.080000	0.000000	0.310000	3.024163e+00	0.360000	0.140000	8.751450e-01	0.792286	0.613454	0.470342	0.336491	0.240515	0.166255	0.121885	0.791652	0.614787	0.493671	0.352404	0.252400	0.169659	0.786283	0.630267	0.502458	0.379646	0.257570	0.792300	0.630694	0.492704	0.387600	0.805903	0.657709	0.513835	0.809820	0.649645	0.807294	0.200000	6.979741e-01	0.310000	1.105171e-01	0.090000	0.060000	0.140000	0.000000	0.220000	3.243439e+00	0.200000	0.100000	8.839403e-01	0.797894	0.613911	0.474001	0.340706	0.234116	0.164017	0.035439	0.779306	0.636716	0.467419	0.329601	0.242512	0.072097	0.804191	0.610972	0.471191	0.351022	0.094230	0.767913	0.599518	0.455052	0.135905	0.768323	0.627325	0.174290	0.786662	0.210635	0.259442	0.042147
85000	0.220000	6.979741e-01	0.340000	1.127497e-01	0.060000	0.060000	0.140000	0.000000	0.340000	2.964280e+00	0.280000	0.120000	8.492805e-01	0.792000	0.610857	0.468463	0.337525	0.235658	0.165229	0.120723	0.792691	0.609578	0.492185	0.351253	0.250000	0.167329	0.785156	0.632566	0.506161	0.381405	0.261952	0.793355	0.632290	0.497756	0.389941	0.809617	0.661034	0.518409	0.810481	0.657324	0.807821	0.180000	6.910291e-01	0.300000	1.116278e-01	0.040000	0.070000	0.090000	0.000000	0.240000	3.211166e+00	0.200000	0.130000	8.578159e-01	0.799742	0.615488	0.477235	0.340107	0.233257	0.165877	0.043103	0.782525	0.638143	0.465347	0.334757	0.245091	0.080445	0.803204	0.612307	0.473072	0.354914	0.106328	0.768775	0.606090	0.461082	0.153415	0.774021	0.633059	0.198304	0.788967	0.243400	0.293981	0.040876
90000	0.180000	6.841533e-01	0.280000	1.138828e-01	0.110000	0.050000	0.070000	0.010000	0.250000	3.054556e+00	0.320000	0.180000	8.241805e-01	0.793213	0.611609	0.475186	0.336330	0.241093	0.167975	0.124313	0.792756	0.616286	0.494684	0.356297	0.252235	0.173927	0.791590	0.638794	0.514545	0.389511	0.267885	0.794984	0.636617	0.500906	0.390312	0.811900	0.664994	0.520982	0.813454	0.663221	0.812559	0.130000	6.841533e-01	0.260000	1.127497e-01	0.110000	0.160000	0.090000	0.000000	0.320000	3.179215e+00	0.180000	0.110000	8.324636e-01	0.802796	0.617563	0.480909	0.346251	0.239432	0.169926	0.053633	0.784733	0.642657	0.471029	0.342195	0.251524	0.093383	0.804449	0.620810	0.479637	0.365861	0.120732	0.773308	0.615174	0.470149	0.173479	0.779709	0.640167	0.221503	0.794794	0.265200	0.330949	0.039454
95000	0.180000	6.773459e-01	0.280000	1.138828e-01	0.080000	0.070000	0.110000	0.000000	0.190000	3.147581e+00	0.280000	0.090000	7.998223e-01	0.794726	0.617114	0.477993	0.345759	0.244067	0.172485	0.127178	0.797743	0.619116	0.498662	0.360690	0.260199	0.176817	0.794126	0.643719	0.515995	0.391908	0.273390	0.797084	0.641192	0.501297	0.396562	0.814628	0.664683	0.524088	0.811692	0.665573	0.813554	0.220000	6.773459e-01	0.240000	1.116278e-01	0.070000	0.080000	0.110000	0.010000	0.230000	3.342217e+00	0.290000	0.080000	8.078606e-01	0.805143	0.614088	0.477456	0.348335	0.237913	0.168886	0.056576	0.785198	0.645256	0.471349	0.343824	0.253891	0.097769	0.804991	0.625412	0.485503	0.371556	0.126699	0.775929	0.617715	0.475657	0.189245	0.783945	0.643283	0.239708	0.797147	0.289062	0.353535	0.038912
100000	0.140000	6.706061e-01	0.300000	1.150274e-01	0.130000	0.080000	0.120000	0.010000	0.270000	3.276036e+00	0.260000	0.130000	7.761839e-01	0.795545	0.617729	0.484553	0.347354	0.248255	0.177451	0.126663	0.797179	0.622688	0.502839	0.365888	0.262125	0.181818	0.794984	0.644792	0.517611	0.393522	0.280942	0.797016	0.644711	0.507115	0.401669	0.817876	0.666477	0.532092	0.812587	0.670728	0.816256	0.170000	6.706061e-01	0.280000	1.127497e-01	0.110000	0.070000	0.140000	0.000000	0.310000	3.147581e+00	0.260000	0.030000	7.839847e-01	0.805495	0.619373	0.481366	0.352335	0.245041	0.174349	0.062780	0.785833	0.648158	0.473669	0.351224	0.261321	0.103381	0.808125	0.632601	0.493247	0.380484	0.137212	0.781073	0.621978	0.483980	0.203683	0.788570	0.649596	0.259845	0.802010	0.306969	0.378707	0.035753
105000	0.120000	6.639335e-01	0.320000	1.161834e-01	0.040000	0.100000	0.090000	0.000000	0.300000	3.375807e+00	0.230000	0.120000	7.532442e-01	0.796402	0.620053	0.484258	0.346809	0.251400	0.179024	0.127311	0.795442	0.625808	0.503784	0.366702	0.263634	0.183095	0.797301	0.647985	0.522855	0.396514	0.283633	0.800482	0.646325	0.510850	0.401644	0.819611	0.670008	0.532546	0.815635	0.675574	0.819520	0.190000	6.639335e-01	0.200000	1.116278e-01	0.080000	0.080000	0.200000	0.000000	0.230000	2.905584e+00	0.300000	0.130000	7.608145e-01	0.804745	0.616349	0.480883	0.353037	0.247218	0.175558	0.067272	0.787895	0.648764	0.478443	0.353691	0.267671	0.108887	0.809648	0.632253	0.495704	0.384923	0.147481	0.782808	0.625294	0.488942	0.214611	0.793557	0.653687	0.275125	0.803581	0.327263	0.402203	0.032937
110000	0.220000	6.573273e-01	0.230000	1.150274e-01	0.120000	0.020000	0.120000	0.000000	0.290000	3.243439e+00	0.290000	0.200000	7.383290e-01	0.797724	0.621519	0.483057	0.344546	0.252985	0.180599	0.128813	0.796064	0.628211	0.507082	0.364443	0.265445	0.186299	0.797578	0.646909	0.528814	0.395542	0.285395	0.801328	0.648497	0.513743	0.404120	0.822749	0.672793	0.538076	0.816909	0.678489	0.823129	0.170000	6.573273e-01	0.270000	1.127497e-01	0.070000	0.090000	0.110000	0.000000	0.250000	3.116262e+00	0.280000	0.120000	7.383290e-01	0.807520	0.615125	0.484539	0.355677	0.247535	0.178885	0.068549	0.790096	0.650127	0.482447	0.357397	0.271006	0.110658	0.811114	0.633905	0.499742	0.387957	0.153367	0.784869	0.625931	0.491753	0.222478	0.797068	0.658044	0.288693	0.806531	0.342417	0.422524	0.033315
115000	0.200000	6.507867e-01	0.380000	1.161834e-01	0.080000	0.080000	0.170000	0.010000	0.280000	3.342217e+00	0.230000	0.140000	7.165081e-01	0.797652	0.621359	0.480029	0.346819	0.255634	0.180542	0.130130	0.798780	0.629272	0.505031	0.366812	0.265965	0.187120	0.796610	0.649695	0.529254	0.396035	0.286735	0.801504	0.652727	0.517431	0.406075	0.823000	0.673682	0.538776	0.816905	0.676060	0.821670	0.210000	6.507867e-01	0.290000	1.138828e-01	0.060000	0.100000	0.110000	0.000000	0.290000	3.147581e+00	0.300000	0.150000	7.237091e-01	0.810830	0.617933	0.488315	0.361845	0.249274	0.181550	0.072254	0.792457	0.652754	0.484733	0.363327	0.271144	0.116602	0.811691	0.633708	0.504311	0.389519	0.162857	0.786013	0.628272	0.498177	0.232296	0.796844	0.659920	0.302994	0.808028	0.353543	0.442979	0.033299
120000	0.210000	6.443113e-01	0.230000	1.150274e-01	0.080000	0.040000	0.130000	0.000000	0.210000	3.243439e+00	0.270000	0.140000	6.953321e-01	0.802292	0.624185	0.482864	0.349269	0.257629	0.185298	0.129951	0.800328	0.630140	0.501643	0.370284	0.267806	0.190077	0.798643	0.646935	0.529426	0.398051	0.290123	0.802853	0.652560	0.519345	0.407106	0.824132	0.679602	0.543513	0.818923	0.681487	0.823105	0.250000	6.443113e-01	0.300000	1.150274e-01	0.100000	0.010000	0.070000	0.000000	0.310000	3.513576e+00	0.300000	0.090000	7.023203e-01	0.813212	0.619219	0.485448	0.366563	0.248832	0.181561	0.074388	0.793516	0.651589	0.485728	0.365094	0.272662	0.117688	0.810723	0.635277	0.506613	0.387404	0.168985	0.788150	0.631917	0.501513	0.239166	0.797782	0.660650	0.311219	0.811043	0.368788	0.460425	0.030679
125000	0.220000	6.379003e-01	0.270000	1.161834e-01	0.070000	0.030000	0.100000	0.010000	0.340000	3.147581e+00	0.260000	0.110000	6.747819e-01	0.803162	0.621676	0.481274	0.345382	0.256237	0.184812	0.128932	0.799730	0.627815	0.502701	0.368634	0.264983	0.191262	0.798131	0.647112	0.527896	0.399772	0.290145	0.802931	0.654476	0.520070	0.408236	0.823963	0.680822	0.543153	0.819723	0.683581	0.825133	0.130000	6.379003e-01	0.390000	1.161834e-01	0.050000	0.050000	0.150000	0.010000	0.190000	3.276036e+00	0.250000	0.090000	6.815636e-01	0.812335	0.618521	0.485996	0.365663	0.249663	0.182023	0.077738	0.795154	0.649457	0.486922	0.364326	0.275217	0.122028	0.809344	0.638469	0.505861	0.388615	0.177099	0.791018	0.634302	0.505393	0.244669	0.798725	0.662256	0.323250	0.812758	0.384530	0.475987	0.029930
130000	0.220000	6.315531e-01	0.170000	1.150274e-01	0.080000	0.060000	0.120000	0.020000	0.290000	3.179215e+00	0.260000	0.160000	6.548391e-01	0.800793	0.622686	0.478973	0.345042	0.254109	0.185297	0.130594	0.800607	0.626759	0.500108	0.370593	0.268480	0.194736	0.797108	0.646061	0.526886	0.400614	0.293694	0.804155	0.658798	0.522742	0.412903	0.824287	0.680610	0.545493	0.821927	0.688995	0.827410	0.240000	6.315531e-01	0.370000	1.173511e-01	0.080000	0.010000	0.140000	0.010000	0.220000	3.211166e+00	0.230000	0.110000	6.548391e-01	0.812975	0.619669	0.486046	0.363415	0.251721	0.182882	0.080260	0.796402	0.649850	0.487772	0.369389	0.278131	0.128282	0.810840	0.642496	0.507712	0.388480	0.185831	0.793088	0.636654	0.508129	0.251895	0.801311	0.666390	0.334114	0.815372	0.397810	0.491489	0.027141
135000	0.190000	6.252690e-01	0.300000	1.161834e-01	0.070000	0.050000	0.080000	0.000000	0.170000	3.147581e+00	0.230000	0.120000	6.354857e-01	0.802249	0.625467	0.482687	0.349400	0.256501	0.184478	0.131209	0.803549	0.631176	0.501785	0.374897	0.272573	0.195288	0.799919	0.645614	0.527326	0.400673	0.293842	0.802914	0.661440	0.522880	0.410533	0.826554	0.682783	0.544079	0.821105	0.687304	0.826356	0.240000	6.315531e-01	0.220000	1.161834e-01	0.030000	0.040000	0.140000	0.000000	0.330000	3.179215e+00	0.170000	0.140000	6.418724e-01	0.812424	0.621627	0.491044	0.363752	0.251705	0.182746	0.081803	0.799143	0.650660	0.489293	0.368139	0.278907	0.130507	0.810487	0.642374	0.508503	0.388761	0.191485	0.794240	0.639787	0.507538	0.257250	0.802995	0.665931	0.343339	0.815981	0.408960	0.505807	0.025941
140000	0.160000	6.190475e-01	0.360000	1.173511e-01	0.130000	0.080000	0.080000	0.010000	0.280000	3.179215e+00	0.200000	0.210000	6.167042e-01	0.803750	0.629748	0.489004	0.350699	0.260032	0.188833	0.131271	0.806601	0.631661	0.501520	0.377351	0.274721	0.196329	0.802611	0.647856	0.527357	0.403597	0.297004	0.803755	0.664415	0.524109	0.413662	0.827421	0.686231	0.544719	0.821806	0.688101	0.828019	0.200000	6.252690e-01	0.330000	1.173511e-01	0.130000	0.110000	0.160000	0.000000	0.180000	3.085255e+00	0.300000	0.130000	6.229022e-01	0.813539	0.624466	0.493031	0.366918	0.253740	0.185319	0.084498	0.801063	0.651812	0.493914	0.370415	0.278085	0.135688	0.812326	0.643468	0.512353	0.389359	0.197425	0.797113	0.642264	0.508259	0.265902	0.803854	0.666279	0.352194	0.816560	0.420052	0.517352	0.025413
145000	0.230000	6.128879e-01	0.260000	1.185305e-01	0.120000	0.090000	0.160000	0.000000	0.290000	3.085255e+00	0.280000	0.220000	5.984779e-01	0.803295	0.630713	0.491715	0.351523	0.259574	0.190741	0.131866	0.806351	0.633083	0.504700	0.378823	0.277789	0.197775	0.805855	0.652700	0.528324	0.408175	0.300745	0.804555	0.662846	0.525816	0.414352	0.827926	0.687854	0.547501	0.824290	0.691032	0.828929	0.240000	6.190475e-01	0.320000	1.185305e-01	0.050000	0.050000	0.080000	0.000000	0.240000	3.147581e+00	0.200000	0.140000	6.044927e-01	0.813809	0.627971	0.496424	0.369446	0.255921	0.184654	0.087314	0.802436	0.654140	0.496523	0.370598	0.277491	0.139243	0.813088	0.645262	0.514286	0.391372	0.201584	0.797827	0.643755	0.510204	0.271442	0.805070	0.667169	0.359411	0.818028	0.432288	0.529355	0.027028
150000	0.240000	6.067895e-01	0.260000	1.185305e-01	0.060000	0.010000	0.090000	0.000000	0.210000	3.179215e+00	0.310000	0.120000	5.807902e-01	0.804652	0.633065	0.491541	0.353193	0.261645	0.191225	0.131921	0.806111	0.633885	0.507192	0.378328	0.277474	0.197812	0.807398	0.652702	0.528316	0.408221	0.303591	0.804906	0.664759	0.525573	0.415548	0.827031	0.689350	0.549420	0.823245	0.691491	0.828462	0.140000	6.128879e-01	0.310000	1.197217e-01	0.110000	0.050000	0.130000	0.000000	0.250000	3.024163e+00	0.270000	0.140000	5.866272e-01	0.812133	0.629265	0.495126	0.368763	0.255442	0.184397	0.089431	0.801508	0.653754	0.495877	0.372498	0.277703	0.139907	0.815213	0.646413	0.516141	0.392991	0.203028	0.799588	0.643659	0.510678	0.273373	0.804410	0.667214	0.363349	0.820076	0.441697	0.537943	0.026356
155000	0.210000	6.007519e-01	0.250000	1.173511e-01	0.140000	0.130000	0.130000	0.000000	0.250000	3.024163e+00	0.250000	0.160000	5.636252e-01	0.806440	0.634535	0.493874	0.359076	0.264892	0.196198	0.135791	0.807461	0.638522	0.509703	0.381177	0.282276	0.205183	0.809102	0.654332	0.532470	0.413004	0.308475	0.805561	0.666667	0.527689	0.421576	0.829242	0.692266	0.553097	0.825127	0.694645	0.829377	0.160000	6.067895e-01	0.270000	1.209250e-01	0.090000	0.070000	0.120000	0.020000	0.290000	3.276036e+00	0.200000	0.110000	5.692898e-01	0.811321	0.628913	0.494107	0.366500	0.255488	0.184590	0.092505	0.800850	0.653524	0.494807	0.373278	0.280304	0.144576	0.816496	0.649370	0.516317	0.395357	0.209029	0.801087	0.645696	0.511907	0.279566	0.803896	0.670156	0.373422	0.821949	0.452436	0.547793	0.025557
160000	0.220000	5.947743e-01	0.240000	1.161834e-01	0.090000	0.040000	0.110000	0.000000	0.290000	3.243439e+00	0.270000	0.150000	5.469676e-01	0.806063	0.633813	0.493724	0.359560	0.264628	0.195679	0.136300	0.805860	0.638699	0.509230	0.380049	0.283824	0.205546	0.809508	0.652916	0.534049	0.413873	0.308557	0.807169	0.666898	0.527380	0.422374	0.829899	0.692783	0.553692	0.826202	0.694707	0.831034	0.250000	6.007519e-01	0.240000	1.197217e-01	0.160000	0.040000	0.160000	0.000000	0.240000	3.024163e+00	0.290000	0.170000	5.524647e-01	0.812241	0.629735	0.492970	0.368591	0.254361	0.183652	0.092324	0.801538	0.652504	0.496945	0.372218	0.279713	0.147481	0.816144	0.651064	0.515935	0.396382	0.211617	0.801721	0.645167	0.513186	0.284790	0.802028	0.670917	0.376205	0.823179	0.457877	0.556047	0.023472
165000	0.250000	5.888562e-01	0.180000	1.150274e-01	0.080000	0.060000	0.060000	0.000000	0.240000	3.342217e+00	0.280000	0.180000	5.308022e-01	0.806186	0.634420	0.493324	0.358398	0.264826	0.195707	0.137009	0.805551	0.640166	0.510474	0.380188	0.284252	0.208137	0.809247	0.655108	0.534536	0.416121	0.308816	0.807159	0.667789	0.528526	0.424025	0.830741	0.693902	0.556954	0.828654	0.697252	0.832031	0.280000	6.067895e-01	0.240000	1.185305e-01	0.120000	0.070000	0.070000	0.010000	0.330000	2.994072e+00	0.190000	0.150000	5.415252e-01	0.812646	0.629770	0.491027	0.368302	0.254699	0.184686	0.096338	0.802254	0.650235	0.496169	0.371959	0.280118	0.149336	0.815374	0.651135	0.516484	0.397687	0.216782	0.802661	0.647674	0.513740	0.289550	0.804566	0.672460	0.382198	0.825507	0.466409	0.566758	0.021772
170000	0.230000	5.829970e-01	0.300000	1.161834e-01	0.070000	0.050000	0.120000	0.000000	0.280000	3.116262e+00	0.270000	0.220000	5.202917e-01	0.804768	0.636826	0.496236	0.359506	0.264750	0.195466	0.138532	0.804927	0.642224	0.512773	0.380073	0.286259	0.210740	0.809947	0.657977	0.534048	0.414760	0.309944	0.808128	0.667648	0.529526	0.425978	0.831231	0.694859	0.558094	0.830851	0.697922	0.832296	0.200000	6.007519e-01	0.360000	1.197217e-01	0.110000	0.060000	0.100000	0.000000	0.220000	3.085255e+00	0.320000	0.160000	5.255207e-01	0.811501	0.626653	0.489246	0.369319	0.254465	0.185792	0.097974	0.802311	0.648767	0.495360	0.370540	0.280681	0.151110	0.815946	0.651614	0.517017	0.399207	0.220222	0.803093	0.648885	0.516092	0.294963	0.806749	0.673532	0.387910	0.825809	0.474678	0.575843	0.021554
175000	0.280000	5.888562e-01	0.280000	1.173511e-01	0.050000	0.070000	0.080000	0.010000	0.250000	3.276036e+00	0.170000	0.200000	5.049147e-01	0.805556	0.636913	0.499761	0.362753	0.268269	0.200415	0.141007	0.805866	0.644238	0.512958	0.382869	0.288964	0.211034	0.811303	0.660233	0.537748	0.417221	0.311228	0.809070	0.669948	0.532965	0.429587	0.831158	0.697067	0.559930	0.832022	0.698534	0.834041	0.230000	5.947743e-01	0.260000	1.209250e-01	0.150000	0.150000	0.120000	0.000000	0.230000	3.116262e+00	0.300000	0.180000	5.099892e-01	0.813118	0.627289	0.489645	0.370273	0.255068	0.184553	0.098435	0.803307	0.645984	0.493048	0.369358	0.277570	0.151881	0.817395	0.651609	0.515691	0.399744	0.220728	0.804499	0.648623	0.516005	0.297537	0.807422	0.673363	0.394312	0.825281	0.480760	0.582593	0.021168
180000	0.240000	5.829970e-01	0.300000	1.185305e-01	0.060000	0.050000	0.110000	0.010000	0.250000	3.375807e+00	0.200000	0.240000	4.899922e-01	0.806573	0.636237	0.497904	0.363538	0.266822	0.200834	0.139035	0.807233	0.642092	0.512326	0.383292	0.288090	0.211246	0.812414	0.661290	0.536714	0.417666	0.309085	0.811353	0.671947	0.536059	0.428819	0.831036	0.697022	0.558988	0.833125	0.698172	0.834205	0.190000	5.888562e-01	0.200000	1.197217e-01	0.080000	0.060000	0.120000	0.020000	0.220000	3.024163e+00	0.300000	0.180000	4.949167e-01	0.815159	0.627327	0.488427	0.370470	0.255865	0.183801	0.099969	0.804256	0.647050	0.493471	0.368258	0.277514	0.153953	0.816825	0.650789	0.513131	0.398568	0.224791	0.806599	0.648508	0.513699	0.302387	0.806411	0.673923	0.398447	0.825968	0.488275	0.589594	0.020526
185000	0.210000	5.771961e-01	0.340000	1.197217e-01	0.090000	0.050000	0.160000	0.010000	0.210000	3.342217e+00	0.290000	0.150000	4.755108e-01	0.806900	0.636501	0.499622	0.360668	0.265627	0.200570	0.137558	0.806210	0.641695	0.510576	0.381539	0.286911	0.210668	0.812213	0.660951	0.535985	0.417254	0.307415	0.810948	0.673313	0.537969	0.426642	0.831442	0.698396	0.557115	0.834273	0.696517	0.831822	0.250000	5.829970e-01	0.310000	1.209250e-01	0.080000	0.070000	0.120000	0.000000	0.270000	3.085255e+00	0.220000	0.160000	4.802897e-01	0.815512	0.627150	0.488629	0.369545	0.257376	0.183636	0.100941	0.804083	0.646804	0.493645	0.370226	0.278744	0.155813	0.818113	0.651366	0.515458	0.398544	0.227522	0.808089	0.652018	0.514684	0.305703	0.808356	0.674132	0.401814	0.826775	0.493245	0.598139	0.019735
190000	0.210000	5.714529e-01	0.200000	1.185305e-01	0.160000	0.090000	0.140000	0.020000	0.280000	3.409734e+00	0.330000	0.190000	4.614573e-01	0.807372	0.638078	0.500000	0.360973	0.265044	0.200470	0.136808	0.806918	0.641498	0.509786	0.381509	0.287407	0.209387	0.811714	0.660530	0.532527	0.415339	0.304976	0.812145	0.671818	0.538874	0.424903	0.832398	0.698099	0.556226	0.835458	0.696626	0.831336	0.180000	5.771961e-01	0.230000	1.197217e-01	0.140000	0.060000	0.150000	0.000000	0.250000	3.147581e+00	0.250000	0.200000	4.660950e-01	0.815242	0.628029	0.488968	0.370086	0.257274	0.184086	0.101094	0.805822	0.649092	0.496451	0.372650	0.279749	0.157178	0.819549	0.651218	0.514880	0.399646	0.228935	0.808043	0.653506	0.515102	0.308352	0.808396	0.672821	0.404612	0.827274	0.497815	0.605384	0.018482
195000	0.190000	5.657668e-01	0.230000	1.173511e-01	0.110000	0.080000	0.140000	0.000000	0.320000	3.375807e+00	0.330000	0.170000	4.478192e-01	0.807726	0.637511	0.501654	0.361432	0.265957	0.200516	0.138402	0.807122	0.644592	0.510269	0.381713	0.286334	0.209723	0.813507	0.663214	0.532873	0.414772	0.306797	0.812982	0.671926	0.538733	0.426413	0.832781	0.695351	0.555045	0.834632	0.695108	0.832339	0.160000	5.714529e-01	0.280000	1.209250e-01	0.100000	0.100000	0.120000	0.000000	0.190000	3.179215e+00	0.240000	0.160000	4.523198e-01	0.815789	0.629825	0.491056	0.369996	0.259286	0.185489	0.103026	0.805680	0.649759	0.495655	0.375304	0.279725	0.161511	0.820049	0.652820	0.515636	0.400746	0.232643	0.809115	0.654258	0.515533	0.310504	0.810716	0.674793	0.411596	0.828283	0.504475	0.611288	0.017191
200000	0.260000	5.714529e-01	0.360000	1.185305e-01	0.100000	0.110000	0.110000	0.010000	0.270000	3.276036e+00	0.250000	0.210000	4.345841e-01	0.808691	0.638515	0.502171	0.361080	0.266918	0.200839	0.139082	0.808805	0.645968	0.510308	0.383364	0.287105	0.210925	0.813835	0.664140	0.533652	0.415267	0.307086	0.814069	0.671868	0.541747	0.427498	0.834106	0.697119	0.557859	0.835930	0.696300	0.833428	0.220000	5.657668e-01	0.310000	1.221403e-01	0.070000	0.060000	0.100000	0.000000	0.240000	3.211166e+00	0.250000	0.200000	4.478192e-01	0.816301	0.630701	0.491014	0.370883	0.259072	0.186346	0.102784	0.806645	0.650000	0.496703	0.376030	0.282525	0.162015	0.820305	0.654504	0.515289	0.402153	0.235213	0.811436	0.654773	0.516539	0.314093	0.812163	0.676683	0.414947	0.829322	0.509845	0.616277	0.016209
205000	0.210000	5.657668e-01	0.310000	1.197217e-01	0.080000	0.070000	0.120000	0.000000	0.210000	3.211166e+00	0.310000	0.200000	4.217402e-01	0.808323	0.639568	0.502668	0.362415	0.268512	0.200924	0.140646	0.808834	0.645595	0.510591	0.384941	0.288324	0.210576	0.814351	0.665936	0.534492	0.414728	0.308388	0.814718	0.671924	0.542476	0.427449	0.833859	0.697569	0.557923	0.834727	0.696916	0.834389	0.260000	5.714529e-01	0.310000	1.233678e-01	0.110000	0.090000	0.100000	0.000000	0.200000	3.116262e+00	0.270000	0.230000	4.345841e-01	0.816522	0.630408	0.490682	0.372180	0.258131	0.187746	0.102215	0.806978	0.651276	0.498185	0.376873	0.281941	0.163485	0.820997	0.655767	0.514602	0.401312	0.234806	0.811540	0.655563	0.516494	0.316754	0.812777	0.675467	0.415159	0.829438	0.513587	0.621379	0.015910
210000	0.160000	5.601373e-01	0.180000	1.185305e-01	0.090000	0.090000	0.160000	0.000000	0.210000	3.211166e+00	0.250000	0.220000	4.092759e-01	0.808551	0.639973	0.502202	0.362563	0.268461	0.201140	0.139883	0.807968	0.644915	0.509928	0.384524	0.288508	0.209428	0.814171	0.666310	0.534508	0.414998	0.308067	0.815461	0.670562	0.542096	0.425397	0.833847	0.696994	0.555600	0.835367	0.696739	0.833468	0.200000	5.657668e-01	0.310000	1.233678e-01	0.130000	0.060000	0.080000	0.000000	0.270000	3.243439e+00	0.250000	0.260000	4.389518e-01	0.816324	0.630573	0.488978	0.370310	0.257219	0.187724	0.103026	0.808007	0.651273	0.497758	0.376411	0.281258	0.165074	0.820984	0.656767	0.516051	0.402188	0.238538	0.811553	0.657628	0.516999	0.320800	0.812568	0.676972	0.420101	0.830548	0.518464	0.628110	0.015884
215000	0.250000	5.545639e-01	0.310000	1.197217e-01	0.100000	0.120000	0.140000	0.010000	0.230000	3.179215e+00	0.280000	0.250000	4.052036e-01	0.808117	0.640751	0.502019	0.362351	0.268179	0.201604	0.139652	0.808777	0.644967	0.509794	0.384367	0.289587	0.209851	0.813777	0.665359	0.534638	0.415119	0.308710	0.815282	0.670550	0.542427	0.424425	0.833007	0.697065	0.556426	0.835471	0.699073	0.834476	0.320000	5.714529e-01	0.310000	1.246077e-01	0.160000	0.060000	0.150000	0.000000	0.240000	3.085255e+00	0.250000	0.220000	4.259788e-01	0.816010	0.630888	0.488245	0.368386	0.255063	0.185877	0.102571	0.807526	0.649478	0.497346	0.378961	0.282387	0.166667	0.822042	0.657037	0.515908	0.401039	0.239806	0.810575	0.657716	0.516384	0.321682	0.812393	0.677914	0.422597	0.829265	0.524365	0.633491	0.016351
220000	0.210000	5.490459e-01	0.210000	1.185305e-01	0.110000	0.110000	0.150000	0.000000	0.250000	3.147581e+00	0.260000	0.250000	3.932280e-01	0.808281	0.642010	0.502039	0.361583	0.268215	0.200861	0.139326	0.808226	0.643853	0.508925	0.385617	0.289514	0.209965	0.813871	0.665858	0.534602	0.413219	0.308602	0.815256	0.670631	0.543536	0.425480	0.833801	0.696540	0.557400	0.835851	0.698688	0.834944	0.270000	5.771961e-01	0.270000	1.258600e-01	0.130000	0.120000	0.120000	0.000000	0.280000	3.211166e+00	0.280000	0.280000	4.302599e-01	0.816501	0.632793	0.489968	0.369075	0.255654	0.186398	0.102156	0.809306	0.649886	0.496692	0.378715	0.281379	0.167280	0.822217	0.656173	0.515144	0.399264	0.239370	0.809900	0.657269	0.517726	0.323495	0.812589	0.679768	0.424519	0.829314	0.526575	0.638475	0.019260
225000	0.220000	5.435828e-01	0.240000	1.173511e-01	0.110000	0.100000	0.110000	0.000000	0.160000	3.211166e+00	0.370000	0.230000	3.816063e-01	0.807247	0.641899	0.502367	0.361813	0.267815	0.200767	0.138961	0.808663	0.644141	0.506779	0.385804	0.289114	0.209211	0.813580	0.665795	0.533742	0.410808	0.307740	0.815363	0.669753	0.540736	0.424664	0.833852	0.695197	0.556485	0.835403	0.699240	0.835410	0.190000	5.714529e-01	0.290000	1.271249e-01	0.050000	0.080000	0.150000	0.020000	0.320000	3.024163e+00	0.240000	0.170000	4.259788e-01	0.817531	0.633722	0.492262	0.371009	0.258173	0.190311	0.105421	0.810130	0.651177	0.496964	0.379310	0.284218	0.170723	0.823174	0.657331	0.516535	0.399057	0.242487	0.810677	0.657023	0.518629	0.326969	0.814047	0.680691	0.429632	0.829971	0.530721	0.643772	0.019600
230000	0.290000	5.490459e-01	0.200000	1.161834e-01	0.100000	0.030000	0.140000	0.000000	0.240000	3.054556e+00	0.310000	0.240000	3.778093e-01	0.806376	0.640024	0.501098	0.360860	0.266885	0.199613	0.138629	0.809051	0.642892	0.505568	0.385808	0.288551	0.207377	0.813172	0.664514	0.532250	0.410830	0.305299	0.815075	0.666707	0.539959	0.421963	0.833252	0.694533	0.554160	0.834912	0.697222	0.833825	0.170000	5.657668e-01	0.330000	1.271249e-01	0.110000	0.070000	0.170000	0.020000	0.190000	3.116262e+00	0.230000	0.300000	4.302599e-01	0.817674	0.634580	0.493889	0.375093	0.262273	0.192989	0.111125	0.810461	0.653842	0.498946	0.382057	0.286208	0.173781	0.823572	0.658724	0.519061	0.399150	0.246800	0.813050	0.658457	0.518792	0.329724	0.815307	0.680530	0.433873	0.832067	0.535061	0.648649	0.021442
235000	0.200000	5.435828e-01	0.280000	1.173511e-01	0.090000	0.070000	0.140000	0.000000	0.230000	3.116262e+00	0.190000	0.240000	3.740500e-01	0.808462	0.642253	0.502986	0.362475	0.268724	0.201017	0.140467	0.809884	0.643573	0.506359	0.388705	0.289594	0.208274	0.814548	0.665272	0.532320	0.411405	0.306733	0.815748	0.668244	0.540101	0.421817	0.833572	0.694170	0.554257	0.834697	0.697184	0.833574	0.240000	5.601373e-01	0.330000	1.271249e-01	0.100000	0.070000	0.070000	0.000000	0.290000	3.024163e+00	0.350000	0.220000	4.175438e-01	0.818964	0.636076	0.494807	0.376315	0.264940	0.193954	0.112576	0.811417	0.655160	0.499514	0.384917	0.287684	0.175134	0.824017	0.660107	0.520111	0.399312	0.248506	0.813855	0.658874	0.519443	0.332051	0.815229	0.680066	0.436478	0.832346	0.538844	0.653353	0.021553
240000	0.300000	5.490459e-01	0.340000	1.185305e-01	0.180000	0.020000	0.120000	0.000000	0.280000	3.375807e+00	0.270000	0.210000	3.629952e-01	0.809372	0.642332	0.502334	0.362047	0.268247	0.200139	0.139670	0.809619	0.642816	0.506219	0.387703	0.289328	0.207183	0.814137	0.665260	0.531019	0.410957	0.306714	0.814719	0.668251	0.540820	0.420138	0.832573	0.693586	0.553336	0.835300	0.696157	0.833920	0.190000	5.545639e-01	0.230000	1.258600e-01	0.050000	0.050000	0.150000	0.000000	0.200000	3.179215e+00	0.260000	0.270000	4.133892e-01	0.819298	0.637145	0.495084	0.377822	0.265408	0.194859	0.112911	0.812685	0.656690	0.502143	0.386744	0.288338	0.176313	0.823837	0.660780	0.518981	0.400209	0.249541	0.814709	0.659810	0.518722	0.334552	0.815548	0.680913	0.438407	0.832802	0.541585	0.656885	0.022648
245000	0.170000	5.435828e-01	0.290000	1.197217e-01	0.080000	0.100000	0.100000	0.000000	0.250000	3.147581e+00	0.300000	0.290000	3.740500e-01	0.807874	0.642122	0.502632	0.363688	0.269121	0.199932	0.139464	0.810151	0.642962	0.508572	0.387676	0.290304	0.207895	0.814221	0.665820	0.532127	0.410731	0.307073	0.815281	0.667576	0.540960	0.418313	0.831480	0.693721	0.554333	0.836357	0.696271	0.833659	0.190000	5.545639e-01	0.220000	1.246077e-01	0.160000	0.060000	0.130000	0.000000	0.310000	3.179215e+00	0.270000	0.240000	4.133892e-01	0.819367	0.638191	0.496620	0.379047	0.265766	0.194148	0.112990	0.813252	0.656977	0.501923	0.387134	0.287849	0.176303	0.824066	0.660233	0.518737	0.399364	0.250028	0.814289	0.659635	0.517360	0.333641	0.814618	0.679977	0.441176	0.832591	0.544477	0.660225	0.023055
250000	0.170000	5.435828e-01	0.300000	1.209250e-01	0.110000	0.110000	0.150000	0.000000	0.220000	2.994072e+00	0.340000	0.260000	3.816063e-01	0.807940	0.639328	0.501791	0.362767	0.266704	0.199136	0.138976	0.808706	0.641622	0.506973	0.385138	0.289180	0.206633	0.814612	0.665042	0.531106	0.411447	0.307427	0.814412	0.667187	0.541344	0.418194	0.831821	0.694310	0.555655	0.838098	0.697468	0.834195	0.180000	5.490459e-01	0.280000	1.258600e-01	0.080000	0.090000	0.130000	0.010000	0.220000	2.994072e+00	0.290000	0.180000	4.011717e-01	0.819703	0.640461	0.498089	0.379826	0.266622	0.195087	0.115459	0.813027	0.657401	0.502510	0.390058	0.290868	0.177870	0.824718	0.659982	0.519755	0.401134	0.253987	0.815753	0.661603	0.520747	0.339161	0.816013	0.681237	0.443874	0.832951	0.548094	0.663654	0.022657
255000	0.230000	5.381740e-01	0.240000	1.197217e-01	0.130000	0.070000	0.200000	0.000000	0.250000	3.085255e+00	0.280000	0.200000	3.740500e-01	0.807726	0.639218	0.500606	0.363924	0.266492	0.198582	0.138232	0.809367	0.641755	0.507874	0.384086	0.287593	0.205438	0.815273	0.665478	0.530972	0.410793	0.305882	0.814494	0.667614	0.538920	0.415702	0.831629	0.692274	0.553675	0.837333	0.698066	0.834123	0.220000	5.490459e-01	0.210000	1.246077e-01	0.120000	0.050000	0.110000	0.000000	0.270000	3.147581e+00	0.250000	0.220000	4.011717e-01	0.819293	0.639852	0.496693	0.379299	0.266909	0.196745	0.116781	0.812453	0.657024	0.502737	0.390043	0.290154	0.180348	0.824173	0.660786	0.521219	0.400371	0.254648	0.815462	0.662860	0.521639	0.342658	0.816770	0.681630	0.447423	0.833940	0.551653	0.667516	0.020975
260000	0.240000	5.328191e-01	0.280000	1.209250e-01	0.070000	0.030000	0.150000	0.000000	0.310000	3.054556e+00	0.300000	0.230000	3.778093e-01	0.808224	0.639629	0.500324	0.365757	0.266652	0.198589	0.138835	0.809181	0.642386	0.509103	0.384236	0.287263	0.206580	0.814293	0.665607	0.531240	0.411372	0.307388	0.815944	0.667167	0.538486	0.416091	0.832686	0.692191	0.554466	0.837888	0.698240	0.834776	0.210000	5.435828e-01	0.220000	1.233678e-01	0.130000	0.070000	0.130000	0.000000	0.330000	3.179215e+00	0.310000	0.210000	3.932280e-01	0.820658	0.640666	0.498111	0.380137	0.268023	0.197893	0.117692	0.812296	0.657450	0.504327	0.391131	0.292680	0.182608	0.824836	0.662473	0.521375	0.401524	0.257134	0.816614	0.664282	0.523938	0.346711	0.817331	0.681644	0.450892	0.833316	0.554479	0.671766	0.020553
265000	0.260000	5.381740e-01	0.220000	1.197217e-01	0.110000	0.090000	0.110000	0.020000	0.210000	3.211166e+00	0.340000	0.210000	3.703282e-01	0.808502	0.639318	0.498782	0.366166	0.267447	0.197856	0.140150	0.810127	0.644514	0.510252	0.384623	0.287706	0.207557	0.814764	0.664806	0.532007	0.411535	0.307475	0.816183	0.667682	0.538870	0.416640	0.833651	0.692112	0.554452	0.837962	0.698740	0.835034	0.270000	5.490459e-01	0.250000	1.221403e-01	0.110000	0.060000	0.160000	0.000000	0.310000	3.243439e+00	0.230000	0.220000	3.816063e-01	0.821064	0.640245	0.496834	0.379296	0.268233	0.198016	0.118160	0.813121	0.657068	0.504617	0.391190	0.292140	0.182383	0.825245	0.662869	0.521618	0.400927	0.257712	0.817957	0.665408	0.525454	0.347734	0.818812	0.682355	0.453944	0.833436	0.556842	0.675653	0.019438
270000	0.230000	5.328191e-01	0.230000	1.185305e-01	0.090000	0.080000	0.130000	0.000000	0.220000	3.116262e+00	0.260000	0.190000	3.740500e-01	0.807648	0.641523	0.500260	0.367543	0.268348	0.197854	0.140423	0.810352	0.646600	0.510073	0.385624	0.290070	0.207927	0.815213	0.665368	0.530939	0.411954	0.306925	0.815950	0.667423	0.538391	0.416276	0.834060	0.691714	0.555326	0.838943	0.699938	0.835679	0.270000	5.490459e-01	0.180000	1.209250e-01	0.080000	0.060000	0.120000	0.000000	0.240000	3.054556e+00	0.210000	0.220000	3.778093e-01	0.821089	0.639200	0.497620	0.378835	0.268008	0.196269	0.117788	0.812621	0.657255	0.503569	0.389843	0.292432	0.182224	0.825786	0.662703	0.520314	0.400745	0.258071	0.817740	0.664569	0.525111	0.347717	0.819324	0.682169	0.454705	0.833047	0.557481	0.678426	0.019448
275000	0.220000	5.275175e-01	0.320000	1.197217e-01	0.070000	0.060000	0.100000	0.000000	0.230000	3.211166e+00	0.230000	0.260000	3.778093e-01	0.808486	0.642114	0.499592	0.368772	0.269645	0.199231	0.142249	0.811011	0.646286	0.510206	0.386515	0.291125	0.208838	0.815838	0.666839	0.532585	0.412542	0.308143	0.816352	0.667442	0.539547	0.419332	0.834947	0.692955	0.557993	0.839490	0.698999	0.836513	0.290000	5.490459e-01	0.340000	1.221403e-01	0.110000	0.070000	0.130000	0.000000	0.210000	3.147581e+00	0.300000	0.290000	3.816063e-01	0.821453	0.639062	0.497014	0.378642	0.267028	0.196210	0.117503	0.812425	0.655197	0.503246	0.388076	0.291332	0.181503	0.826157	0.662225	0.520354	0.399939	0.257666	0.817786	0.664774	0.525084	0.347764	0.819147	0.682163	0.456218	0.833333	0.559871	0.681463	0.020467
280000	0.210000	5.222686e-01	0.280000	1.209250e-01	0.150000	0.040000	0.190000	0.010000	0.260000	3.179215e+00	0.360000	0.270000	3.816063e-01	0.808261	0.640553	0.498849	0.367764	0.269614	0.199801	0.142317	0.809907	0.646387	0.509930	0.385960	0.290323	0.209314	0.817167	0.666091	0.532706	0.412562	0.310728	0.816909	0.668556	0.539718	0.420668	0.835468	0.694016	0.558416	0.839980	0.699358	0.837261	0.290000	5.490459e-01	0.260000	1.233678e-01	0.100000	0.080000	0.090000	0.000000	0.250000	3.243439e+00	0.230000	0.220000	3.703282e-01	0.821680	0.639511	0.498709	0.380079	0.267457	0.196572	0.119496	0.813376	0.655866	0.504190	0.388456	0.291789	0.183492	0.826380	0.663253	0.520846	0.401561	0.259577	0.818173	0.664807	0.525544	0.350421	0.818843	0.682094	0.457512	0.834489	0.562717	0.685467	0.022220
285000	0.300000	5.275175e-01	0.280000	1.209250e-01	0.090000	0.030000	0.090000	0.000000	0.220000	3.054556e+00	0.200000	0.220000	3.778093e-01	0.808775	0.641424	0.500394	0.368467	0.271205	0.201307	0.143011	0.811540	0.647643	0.510468	0.388028	0.292365	0.211312	0.817773	0.666932	0.534574	0.412731	0.312318	0.817256	0.670286	0.540755	0.419953	0.836301	0.694511	0.558893	0.839273	0.698137	0.838209	0.320000	5.545639e-01	0.210000	1.221403e-01	0.140000	0.080000	0.100000	0.000000	0.250000	3.116262e+00	0.210000	0.310000	3.666433e-01	0.821947	0.639256	0.497605	0.379365	0.266891	0.196223	0.118786	0.812187	0.655409	0.501637	0.388234	0.289712	0.182684	0.826751	0.662988	0.520286	0.400884	0.261135	0.818854	0.665851	0.524600	0.350981	0.819110	0.681216	0.458602	0.834615	0.565644	0.687970	0.022697
290000	0.280000	5.328191e-01	0.230000	1.197217e-01	0.100000	0.080000	0.080000	0.000000	0.270000	3.085255e+00	0.230000	0.220000	3.703282e-01	0.810195	0.643009	0.503095	0.369066	0.272133	0.201743	0.143489	0.811610	0.648827	0.510781	0.388393	0.291993	0.213217	0.818836	0.666993	0.534591	0.412261	0.313690	0.817879	0.670837	0.541385	0.421684	0.836460	0.694169	0.559726	0.839762	0.698391	0.838785	0.210000	5.490459e-01	0.340000	1.233678e-01	0.070000	0.060000	0.070000	0.000000	0.250000	3.085255e+00	0.240000	0.190000	3.703282e-01	0.821672	0.639462	0.497263	0.379408	0.267536	0.196636	0.118260	0.812926	0.654296	0.501948	0.388198	0.289626	0.182966	0.827533	0.662540	0.521118	0.400561	0.261512	0.819074	0.666089	0.524918	0.351616	0.819104	0.680417	0.459221	0.834547	0.567315	0.690247	0.021908
295000	0.210000	5.328191e-01	0.210000	1.185305e-01	0.100000	0.040000	0.070000	0.000000	0.300000	3.116262e+00	0.200000	0.160000	3.629952e-01	0.810551	0.643877	0.504225	0.369680	0.273638	0.203749	0.143777	0.812417	0.648878	0.511459	0.388617	0.293860	0.215921	0.818944	0.667082	0.535429	0.413959	0.315323	0.818838	0.673044	0.542755	0.424470	0.836787	0.694781	0.561890	0.840772	0.698549	0.839356	0.230000	5.435828e-01	0.220000	1.221403e-01	0.150000	0.050000	0.120000	0.010000	0.270000	3.116262e+00	0.200000	0.310000	3.740500e-01	0.821458	0.639036	0.496931	0.379294	0.266157	0.196983	0.118362	0.813123	0.654105	0.502584	0.389199	0.291342	0.183890	0.827115	0.662004	0.521589	0.401862	0.263232	0.820197	0.666761	0.526705	0.354254	0.819822	0.681998	0.461437	0.835377	0.569887	0.693838	0.021792
300000	0.210000	5.328191e-01	0.360000	1.185305e-01	0.090000	0.110000	0.130000	0.020000	0.250000	3.211166e+00	0.190000	0.240000	3.593833e-01	0.810356	0.644617	0.505235	0.370058	0.273429	0.204784	0.144137	0.813518	0.649550	0.513417	0.390063	0.294266	0.216715	0.818780	0.667169	0.535842	0.413687	0.316102	0.819077	0.673251	0.543506	0.425474	0.837148	0.693706	0.562826	0.840484	0.697888	0.839813	0.150000	5.435828e-01	0.360000	1.233678e-01	0.140000	0.030000	0.100000	0.000000	0.180000	3.276036e+00	0.250000	0.270000	3.778093e-01	0.821197	0.639480	0.497118	0.380629	0.266121	0.197500	0.118951	0.813028	0.653183	0.502114	0.389371	0.290243	0.183237	0.827781	0.662086	0.521316	0.401851	0.263816	0.820450	0.666605	0.525815	0.354802	0.818834	0.680871	0.461503	0.835250	0.571468	0.696405	0.022002
305000	0.250000	5.275175e-01	0.360000	1.185305e-01	0.110000	0.090000	0.120000	0.000000	0.250000	2.994072e+00	0.190000	0.280000	3.629952e-01	0.809776	0.643916	0.504090	0.368570	0.272004	0.204100	0.143408	0.812815	0.649686	0.512130	0.389653	0.294350	0.215047	0.817884	0.666790	0.534774	0.413232	0.315291	0.818410	0.670822	0.542834	0.424482	0.837293	0.693499	0.561858	0.839747	0.697436	0.839576	0.220000	5.381740e-01	0.270000	1.246077e-01	0.060000	0.060000	0.090000	0.000000	0.230000	3.444002e+00	0.290000	0.210000	3.703282e-01	0.821519	0.640262	0.499589	0.381823	0.266728	0.198827	0.119630	0.813269	0.654117	0.503235	0.390714	0.290787	0.184698	0.828207	0.663823	0.522723	0.402856	0.263666	0.820343	0.666087	0.525598	0.355564	0.820206	0.681132	0.462973	0.835656	0.572697	0.697956	0.022928
310000	0.200000	5.170719e-01	0.250000	1.173511e-01	0.140000	0.050000	0.150000	0.010000	0.230000	3.054556e+00	0.350000	0.230000	3.593833e-01	0.810016	0.644559	0.503438	0.369076	0.271868	0.203710	0.144276	0.812811	0.650296	0.511870	0.389446	0.295354	0.215609	0.818125	0.667426	0.534370	0.413139	0.316054	0.818938	0.670692	0.543637	0.424319	0.837576	0.693601	0.560343	0.840080	0.697022	0.840251	0.270000	5.435828e-01	0.290000	1.258600e-01	0.050000	0.070000	0.120000	0.020000	0.190000	3.211166e+00	0.260000	0.320000	3.816063e-01	0.821669	0.641223	0.500540	0.384545	0.267807	0.200396	0.122829	0.813469	0.655858	0.504670	0.392706	0.293639	0.186893	0.829536	0.664389	0.523783	0.405055	0.265691	0.821094	0.666817	0.526534	0.358427	0.821034	0.682290	0.465432	0.836718	0.576111	0.700583	0.023557
315000	0.280000	5.222686e-01	0.230000	1.161834e-01	0.120000	0.040000	0.140000	0.000000	0.290000	3.116262e+00	0.260000	0.250000	3.558074e-01	0.810191	0.644556	0.504048	0.368398	0.272591	0.204445	0.144929	0.813439	0.650598	0.511765	0.389530	0.296618	0.216435	0.818864	0.668308	0.535596	0.415428	0.317745	0.819293	0.671407	0.544858	0.424859	0.837965	0.694365	0.561078	0.840778	0.697938	0.841183	0.210000	5.381740e-01	0.230000	1.246077e-01	0.070000	0.100000	0.100000	0.010000	0.280000	3.179215e+00	0.320000	0.300000	3.778093e-01	0.821970	0.642392	0.501062	0.387651	0.268142	0.201630	0.123648	0.814015	0.657651	0.506737	0.393875	0.295430	0.187550	0.830124	0.664361	0.524351	0.407176	0.267214	0.821525	0.667109	0.527510	0.359137	0.821156	0.683110	0.466819	0.837617	0.579339	0.703730	0.023471
320000	0.310000	5.275175e-01	0.290000	1.173511e-01	0.050000	0.070000	0.140000	0.010000	0.190000	3.147581e+00	0.270000	0.220000	3.522670e-01	0.810202	0.643518	0.503503	0.368225	0.272165	0.202868	0.143433	0.813507	0.648988	0.511842	0.388031	0.294452	0.215904	0.819618	0.668285	0.536047	0.412772	0.315387	0.819501	0.670457	0.543411	0.422925	0.837490	0.692931	0.558111	0.839599	0.695419	0.841439	0.210000	5.328191e-01	0.190000	1.233678e-01	0.110000	0.090000	0.170000	0.000000	0.200000	3.085255e+00	0.270000	0.220000	3.740500e-01	0.820669	0.642291	0.501568	0.386974	0.268082	0.201449	0.123767	0.814054	0.656294	0.506359	0.394553	0.295525	0.188126	0.830841	0.663865	0.525324	0.406602	0.267598	0.821794	0.667335	0.527913	0.360341	0.822216	0.682020	0.468201	0.837970	0.581107	0.705794	0.023668
325000	0.310000	5.275175e-01	0.150000	1.161834e-01	0.110000	0.110000	0.130000	0.010000	0.260000	3.276036e+00	0.200000	0.210000	3.558074e-01	0.809308	0.643966	0.503283	0.369717	0.272407	0.202993	0.143942	0.813713	0.648786	0.513000	0.388917	0.294766	0.216376	0.819493	0.668608	0.535668	0.413404	0.314704	0.819457	0.671490	0.544344	0.424754	0.837314	0.693319	0.558568	0.840727	0.695709	0.840667	0.210000	5.328191e-01	0.230000	1.221403e-01	0.010000	0.050000	0.110000	0.020000	0.270000	3.054556e+00	0.300000	0.210000	3.703282e-01	0.819897	0.642613	0.501760	0.386953	0.268157	0.201922	0.125032	0.814282	0.655878	0.507464	0.393358	0.295284	0.188923	0.831079	0.663623	0.525350	0.405906	0.269036	0.822875	0.667010	0.528649	0.362120	0.822875	0.681663	0.469720	0.838156	0.583418	0.708221	0.021811
330000	0.210000	5.222686e-01	0.310000	1.173511e-01	0.100000	0.070000	0.070000	0.020000	0.290000	3.243439e+00	0.270000	0.370000	3.666433e-01	0.809997	0.644617	0.504291	0.369768	0.272804	0.203911	0.145133	0.814183	0.649541	0.513231	0.388319	0.294951	0.217435	0.820027	0.668630	0.535316	0.414089	0.315772	0.819134	0.671586	0.543861	0.426407	0.837714	0.693999	0.560704	0.841208	0.696928	0.841581	0.270000	5.435828e-01	0.160000	1.209250e-01	0.100000	0.070000	0.110000	0.000000	0.190000	2.994072e+00	0.230000	0.340000	3.740500e-01	0.819669	0.641685	0.501522	0.386058	0.268690	0.201268	0.125160	0.813554	0.655727	0.507695	0.393765	0.295417	0.188950	0.830734	0.663674	0.525515	0.405550	0.269153	0.822743	0.667737	0.529870	0.363597	0.824177	0.681296	0.470861	0.838873	0.584641	0.710256	0.020268
335000	0.210000	5.170719e-01	0.220000	1.161834e-01	0.070000	0.050000	0.140000	0.000000	0.170000	3.116262e+00	0.340000	0.260000	3.703282e-01	0.809496	0.644439	0.503430	0.369292	0.272841	0.203225	0.144788	0.813920	0.648407	0.512415	0.388195	0.295181	0.217644	0.820483	0.669136	0.534956	0.414136	0.315510	0.818928	0.670987	0.543038	0.425546	0.838537	0.693802	0.561064	0.841096	0.696898	0.842149	0.270000	5.435828e-01	0.220000	1.197217e-01	0.100000	0.060000	0.150000	0.000000	0.240000	2.964280e+00	0.220000	0.230000	3.778093e-01	0.820114	0.642523	0.502247	0.386669	0.269173	0.201696	0.125252	0.814430	0.656418	0.508412	0.394381	0.296196	0.189816	0.831051	0.664534	0.525753	0.406912	0.270180	0.822830	0.668474	0.530832	0.365720	0.824619	0.682392	0.471989	0.839360	0.586709	0.712716	0.019127
340000	0.260000	5.222686e-01	0.160000	1.150274e-01	0.050000	0.100000	0.060000	0.000000	0.210000	3.054556e+00	0.270000	0.100000	3.666433e-01	0.809171	0.644382	0.502849	0.368936	0.273362	0.203336	0.145334	0.813463	0.648081	0.513465	0.389020	0.295939	0.217831	0.820611	0.669317	0.535886	0.413596	0.315075	0.819494	0.671196	0.543533	0.424694	0.838720	0.694028	0.561451	0.840888	0.695749	0.842649	0.210000	5.381740e-01	0.300000	1.209250e-01	0.060000	0.080000	0.110000	0.000000	0.230000	3.085255e+00	0.280000	0.210000	3.816063e-01	0.819325	0.643115	0.501926	0.386727	0.269399	0.201098	0.125403	0.814764	0.657016	0.509032	0.394681	0.296247	0.190177	0.830582	0.664678	0.526870	0.407603	0.269632	0.823288	0.668995	0.531687	0.366415	0.824707	0.682611	0.473392	0.839023	0.587476	0.714405	0.018177
345000	0.220000	5.170719e-01	0.260000	1.161834e-01	0.060000	0.030000	0.160000	0.000000	0.230000	3.085255e+00	0.200000	0.290000	3.740500e-01	0.809883	0.644254	0.502886	0.368231	0.273059	0.202369	0.144687	0.813438	0.648162	0.513072	0.387565	0.294495	0.217696	0.821449	0.669578	0.535377	0.412177	0.315328	0.818623	0.670371	0.542580	0.423837	0.839165	0.693564	0.560837	0.840385	0.694823	0.843179	0.240000	5.328191e-01	0.300000	1.209250e-01	0.070000	0.070000	0.140000	0.020000	0.280000	3.179215e+00	0.300000	0.300000	3.854415e-01	0.819426	0.641685	0.501333	0.386591	0.269162	0.201067	0.125490	0.815192	0.658059	0.508866	0.395428	0.296534	0.191134	0.830668	0.664410	0.526966	0.407600	0.271214	0.823757	0.669344	0.532695	0.367365	0.825115	0.682970	0.475720	0.839144	0.589281	0.716882	0.017920
350000	0.220000	5.170719e-01	0.250000	1.150274e-01	0.160000	0.060000	0.090000	0.000000	0.210000	3.243439e+00	0.240000	0.210000	3.629952e-01	0.810279	0.644297	0.502648	0.368088	0.272357	0.201174	0.143737	0.813231	0.648268	0.512781	0.386651	0.293464	0.216244	0.820798	0.669692	0.534616	0.412129	0.314093	0.818748	0.669863	0.540615	0.423237	0.837559	0.693083	0.559573	0.839906	0.694150	0.842909	0.230000	5.275175e-01	0.340000	1.221403e-01	0.070000	0.080000	0.090000	0.000000	0.270000	3.276036e+00	0.250000	0.160000	3.816063e-01	0.818942	0.642364	0.502664	0.386103	0.268802	0.201496	0.125432	0.815883	0.657977	0.508879	0.394533	0.295803	0.191097	0.830241	0.664736	0.526064	0.408227	0.270935	0.823726	0.668746	0.532512	0.367317	0.825164	0.682820	0.476968	0.839559	0.591488	0.717608	0.016656
355000	0.200000	5.119270e-01	0.320000	1.161834e-01	0.110000	0.060000	0.200000	0.000000	0.230000	3.054556e+00	0.280000	0.230000	3.593833e-01	0.809528	0.643124	0.501382	0.366563	0.271605	0.201250	0.142868	0.812786	0.647305	0.511360	0.386984	0.293275	0.216157	0.821300	0.669095	0.534432	0.412953	0.315022	0.818675	0.670497	0.540718	0.425160	0.836987	0.693497	0.560567	0.840709	0.694389	0.843016	0.210000	5.222686e-01	0.270000	1.233678e-01	0.120000	0.080000	0.100000	0.000000	0.230000	3.179215e+00	0.210000	0.230000	3.778093e-01	0.819556	0.642101	0.502384	0.385241	0.268777	0.201333	0.125861	0.815507	0.657832	0.508408	0.394179	0.295795	0.191773	0.830767	0.664369	0.526211	0.407205	0.271574	0.824015	0.668663	0.531730	0.367714	0.825408	0.682810	0.477394	0.839729	0.592734	0.720051	0.016133
360000	0.210000	5.068332e-01	0.270000	1.173511e-01	0.150000	0.110000	0.100000	0.000000	0.240000	3.147581e+00	0.270000	0.260000	3.629952e-01	0.809745	0.642868	0.501753	0.367242	0.271937	0.201574	0.143023	0.813467	0.647773	0.512411	0.387392	0.293383	0.217096	0.821735	0.669322	0.534802	0.413055	0.315146	0.818618	0.670497	0.540559	0.424928	0.837775	0.693650	0.560565	0.840896	0.694818	0.843317	0.270000	5.275175e-01	0.240000	1.221403e-01	0.120000	0.080000	0.130000	0.000000	0.300000	3.211166e+00	0.200000	0.360000	3.816063e-01	0.819814	0.643694	0.502315	0.384452	0.268822	0.202150	0.126319	0.815255	0.657571	0.507609	0.393225	0.295026	0.191697	0.829992	0.664323	0.526817	0.406533	0.272395	0.824250	0.669389	0.531905	0.368516	0.825762	0.683514	0.478040	0.840131	0.594578	0.721366	0.015144
365000	0.250000	5.017901e-01	0.310000	1.185305e-01	0.080000	0.080000	0.170000	0.000000	0.290000	3.116262e+00	0.250000	0.210000	3.666433e-01	0.810160	0.643707	0.501344	0.366951	0.272311	0.201566	0.142409	0.813607	0.647307	0.512105	0.387395	0.293338	0.216385	0.821224	0.668946	0.533980	0.412428	0.314198	0.818676	0.669427	0.539278	0.424115	0.836707	0.692129	0.560422	0.840794	0.693928	0.843017	0.260000	5.328191e-01	0.190000	1.209250e-01	0.070000	0.050000	0.050000	0.000000	0.190000	3.211166e+00	0.300000	0.330000	3.816063e-01	0.820604	0.644871	0.502208	0.384556	0.268973	0.202758	0.127315	0.815078	0.657678	0.507223	0.393250	0.295175	0.192509	0.830263	0.664510	0.528213	0.406793	0.274271	0.823896	0.669045	0.532181	0.370027	0.826664	0.684990	0.480143	0.840036	0.596530	0.722903	0.015434
370000	0.250000	4.967973e-01	0.370000	1.197217e-01	0.080000	0.040000	0.110000	0.020000	0.340000	2.994072e+00	0.280000	0.190000	3.703282e-01	0.810053	0.642884	0.501364	0.367330	0.272543	0.201215	0.142136	0.814033	0.648088	0.512785	0.388001	0.293339	0.215563	0.821947	0.670124	0.534078	0.412813	0.313810	0.819233	0.669337	0.539979	0.423970	0.836736	0.691937	0.560614	0.841193	0.693834	0.842539	0.240000	5.275175e-01	0.230000	1.197217e-01	0.090000	0.070000	0.130000	0.020000	0.280000	3.054556e+00	0.200000	0.290000	3.854415e-01	0.821210	0.645598	0.503494	0.383879	0.268994	0.202633	0.126523	0.815367	0.657598	0.505911	0.392785	0.294772	0.192348	0.830053	0.664183	0.527527	0.406304	0.273750	0.823606	0.668808	0.531278	0.368842	0.826669	0.683228	0.479290	0.839716	0.597641	0.724686	0.015217
375000	0.220000	4.918540e-01	0.200000	1.185305e-01	0.130000	0.110000	0.140000	0.020000	0.220000	3.024163e+00	0.300000	0.230000	3.666433e-01	0.810612	0.643810	0.501530	0.368105	0.272950	0.201540	0.142985	0.814950	0.649097	0.512849	0.389020	0.294192	0.215720	0.822130	0.670076	0.533458	0.412884	0.313504	0.820087	0.669754	0.540570	0.423611	0.837024	0.692244	0.559298	0.841173	0.693092	0.842365	0.270000	5.328191e-01	0.290000	1.209250e-01	0.070000	0.080000	0.110000	0.000000	0.260000	3.147581e+00	0.250000	0.240000	3.893153e-01	0.821134	0.645257	0.502743	0.383929	0.269441	0.202673	0.126700	0.816651	0.657942	0.505609	0.391495	0.295609	0.192271	0.830194	0.663189	0.527560	0.406390	0.274589	0.823837	0.668705	0.532691	0.370097	0.827602	0.684758	0.480739	0.839403	0.599277	0.726493	0.014055
380000	0.330000	4.967973e-01	0.250000	1.173511e-01	0.080000	0.080000	0.100000	0.000000	0.280000	3.054556e+00	0.250000	0.270000	3.703282e-01	0.810682	0.644038	0.502138	0.368548	0.273626	0.202103	0.142983	0.815104	0.649698	0.512711	0.389237	0.294382	0.216036	0.822991	0.669219	0.534527	0.414453	0.313904	0.819374	0.671143	0.541724	0.423077	0.837141	0.692990	0.560727	0.841403	0.693532	0.842400	0.270000	5.381740e-01	0.290000	1.221403e-01	0.050000	0.020000	0.150000	0.000000	0.230000	3.116262e+00	0.220000	0.190000	3.778093e-01	0.821403	0.645181	0.502157	0.384925	0.270396	0.202612	0.126697	0.816900	0.658601	0.506642	0.393082	0.295494	0.192836	0.830762	0.663702	0.527472	0.406656	0.274796	0.824639	0.667942	0.533289	0.370910	0.827168	0.684288	0.481670	0.839757	0.600233	0.728156	0.013883
385000	0.210000	4.918540e-01	0.240000	1.161834e-01	0.090000	0.050000	0.120000	0.000000	0.240000	3.085255e+00	0.230000	0.260000	3.816063e-01	0.810976	0.644825	0.502584	0.368155	0.274348	0.202120	0.142288	0.815327	0.649491	0.512897	0.388622	0.295000	0.215886	0.822609	0.669191	0.535008	0.415049	0.314321	0.819925	0.670477	0.541789	0.423345	0.836965	0.693577	0.561184	0.841954	0.694168	0.842760	0.300000	5.435828e-01	0.240000	1.209250e-01	0.100000	0.070000	0.120000	0.010000	0.350000	3.054556e+00	0.260000	0.310000	3.778093e-01	0.821731	0.645388	0.502995	0.385085	0.272648	0.202202	0.126612	0.817134	0.658995	0.507617	0.395275	0.295619	0.193383	0.830845	0.664500	0.527759	0.406464	0.275340	0.825714	0.669328	0.533556	0.372018	0.827368	0.683319	0.482558	0.838871	0.601007	0.729351	0.014676
390000	0.290000	4.967973e-01	0.220000	1.150274e-01	0.140000	0.070000	0.090000	0.010000	0.280000	3.276036e+00	0.370000	0.210000	3.703282e-01	0.811156	0.645227	0.501723	0.367606	0.273874	0.201196	0.141416	0.816037	0.649085	0.512442	0.387939	0.294198	0.215396	0.822591	0.668729	0.535364	0.413067	0.313118	0.820239	0.669084	0.541336	0.423308	0.836818	0.692369	0.560754	0.841706	0.694619	0.842997	0.340000	5.490459e-01	0.240000	1.209250e-01	0.110000	0.100000	0.090000	0.020000	0.250000	3.024163e+00	0.260000	0.270000	3.740500e-01	0.820831	0.644020	0.502315	0.384263	0.272407	0.201097	0.125851	0.816896	0.658245	0.506264	0.395520	0.295499	0.194025	0.830599	0.664072	0.527236	0.406614	0.275120	0.825830	0.670033	0.533625	0.373442	0.827524	0.684135	0.484304	0.838698	0.602886	0.731554	0.014667
395000	0.320000	5.017901e-01	0.320000	1.161834e-01	0.130000	0.070000	0.140000	0.000000	0.220000	3.116262e+00	0.390000	0.240000	3.629952e-01	0.811967	0.645969	0.501880	0.367839	0.273850	0.202839	0.142837	0.816141	0.649376	0.512271	0.388691	0.294038	0.216460	0.823201	0.668302	0.535173	0.414218	0.313552	0.821365	0.669075	0.542186	0.424227	0.837175	0.692462	0.562336	0.842071	0.696232	0.843458	0.340000	5.490459e-01	0.310000	1.209250e-01	0.120000	0.130000	0.120000	0.020000	0.220000	2.876673e+00	0.290000	0.280000	3.703282e-01	0.820996	0.645291	0.503310	0.385217	0.272101	0.201661	0.126804	0.817146	0.657820	0.507541	0.395656	0.295975	0.194593	0.830238	0.664389	0.527549	0.407095	0.275651	0.825924	0.670316	0.533777	0.374589	0.827710	0.685282	0.485682	0.839164	0.604401	0.733105	0.013567
400000	0.250000	4.967973e-01	0.220000	1.150274e-01	0.110000	0.120000	0.150000	0.000000	0.210000	3.024163e+00	0.210000	0.270000	3.666433e-01	0.811713	0.645848	0.503046	0.369000	0.274176	0.203556	0.143494	0.816196	0.650409	0.511592	0.390030	0.294937	0.216504	0.823693	0.668659	0.536342	0.414609	0.313238	0.821754	0.669747	0.542928	0.424295	0.836824	0.692547	0.562324	0.842704	0.696510	0.844179	0.220000	5.435828e-01	0.270000	1.221403e-01	0.110000	0.090000	0.140000	0.010000	0.260000	2.964280e+00	0.220000	0.290000	3.740500e-01	0.821104	0.644109	0.502018	0.384011	0.271568	0.201448	0.126498	0.817034	0.657743	0.506862	0.394891	0.295863	0.195256	0.829449	0.664581	0.526873	0.406787	0.275978	0.826121	0.670196	0.534331	0.375855	0.827730	0.685466	0.486623	0.839389	0.605928	0.734600	0.013409
405000	0.220000	4.918540e-01	0.300000	1.161834e-01	0.080000	0.080000	0.110000	0.000000	0.210000	3.116262e+00	0.250000	0.240000	3.558074e-01	0.812085	0.646343	0.503216	0.369188	0.273261	0.203155	0.143466	0.816667	0.650867	0.512320	0.389951	0.294765	0.216748	0.823805	0.669009	0.536436	0.414703	0.313693	0.822273	0.669322	0.543625	0.424746	0.836527	0.692480	0.562526	0.843206	0.696641	0.844285	0.250000	5.381740e-01	0.250000	1.209250e-01	0.070000	0.060000	0.140000	0.010000	0.340000	3.116262e+00	0.340000	0.270000	3.854415e-01	0.820685	0.643283	0.502269	0.382784	0.271326	0.200880	0.126516	0.816249	0.657188	0.506116	0.394116	0.295214	0.195003	0.829156	0.664772	0.526077	0.405930	0.275599	0.825921	0.669142	0.533568	0.375331	0.827784	0.685216	0.486950	0.839799	0.607566	0.735928	0.013078
410000	0.280000	4.967973e-01	0.250000	1.150274e-01	0.070000	0.060000	0.120000	0.010000	0.270000	3.276036e+00	0.190000	0.270000	3.522670e-01	0.812513	0.647301	0.502325	0.368839	0.273519	0.202617	0.143807	0.816735	0.650969	0.511819	0.390341	0.294186	0.216372	0.824056	0.669372	0.536077	0.414435	0.313539	0.822657	0.669493	0.543462	0.424406	0.836433	0.692249	0.562419	0.842707	0.697107	0.844322	0.230000	5.328191e-01	0.250000	1.209250e-01	0.080000	0.050000	0.130000	0.000000	0.260000	3.147581e+00	0.250000	0.240000	3.740500e-01	0.819764	0.643298	0.502307	0.381885	0.271179	0.199783	0.126366	0.816086	0.657254	0.505389	0.393139	0.294122	0.194710	0.828359	0.663836	0.525461	0.404911	0.275459	0.825037	0.668884	0.532314	0.374888	0.827936	0.684772	0.487555	0.839619	0.608516	0.738071	0.012546
415000	0.260000	5.017901e-01	0.250000	1.150274e-01	0.080000	0.090000	0.150000	0.010000	0.260000	3.116262e+00	0.270000	0.300000	3.558074e-01	0.813050	0.648625	0.502160	0.369545	0.273552	0.202466	0.143797	0.817183	0.650981	0.512654	0.390916	0.293613	0.216457	0.823959	0.668997	0.535354	0.414092	0.312769	0.823642	0.669123	0.542956	0.424114	0.836364	0.691143	0.561338	0.842170	0.696570	0.844262	0.290000	5.381740e-01	0.200000	1.197217e-01	0.080000	0.030000	0.130000	0.000000	0.240000	3.211166e+00	0.260000	0.360000	3.854415e-01	0.818364	0.644022	0.501878	0.382333	0.271147	0.199557	0.126502	0.815735	0.657344	0.504782	0.393217	0.293925	0.194690	0.828077	0.664071	0.526169	0.404541	0.276093	0.825421	0.669462	0.532933	0.377478	0.828480	0.685272	0.489036	0.839513	0.609684	0.739564	0.012040
420000	0.270000	5.068332e-01	0.310000	1.161834e-01	0.120000	0.110000	0.100000	0.000000	0.210000	2.994072e+00	0.280000	0.220000	3.452917e-01	0.812643	0.648223	0.502135	0.369245	0.273087	0.201774	0.142781	0.817555	0.651200	0.512939	0.390760	0.292999	0.216308	0.824012	0.668722	0.534471	0.413527	0.312496	0.823545	0.669386	0.542022	0.423500	0.836570	0.690572	0.560086	0.842294	0.696067	0.844326	0.190000	5.328191e-01	0.350000	1.209250e-01	0.090000	0.050000	0.110000	0.000000	0.260000	3.179215e+00	0.190000	0.220000	3.740500e-01	0.818554	0.643935	0.501126	0.381535	0.271268	0.199098	0.126275	0.816013	0.657650	0.504522	0.392992	0.293784	0.194387	0.827218	0.663477	0.525966	0.404523	0.276329	0.825239	0.669189	0.533338	0.378168	0.828666	0.685389	0.490054	0.839937	0.611203	0.741471	0.011878
425000	0.350000	5.119270e-01	0.260000	1.173511e-01	0.100000	0.050000	0.160000	0.000000	0.300000	3.024163e+00	0.230000	0.280000	3.418560e-01	0.812529	0.648346	0.501285	0.369456	0.272579	0.201178	0.142249	0.817515	0.651459	0.512770	0.390735	0.293442	0.215404	0.824102	0.667617	0.534211	0.413741	0.311506	0.823955	0.668894	0.541514	0.422778	0.836345	0.690427	0.558144	0.842091	0.694966	0.843473	0.190000	5.275175e-01	0.260000	1.221403e-01	0.080000	0.100000	0.120000	0.000000	0.280000	3.085255e+00	0.250000	0.300000	3.703282e-01	0.818763	0.644309	0.501767	0.381955	0.270981	0.199450	0.126907	0.816483	0.657632	0.504705	0.392403	0.294726	0.195040	0.827341	0.663402	0.526239	0.404771	0.276839	0.825275	0.669402	0.534512	0.379052	0.828851	0.685819	0.492031	0.839819	0.612958	0.742702	0.012331
430000	0.310000	5.170719e-01	0.250000	1.161834e-01	0.140000	0.070000	0.160000	0.000000	0.340000	3.147581e+00	0.250000	0.310000	3.452917e-01	0.812114	0.648081	0.500781	0.368626	0.272248	0.201695	0.142164	0.818087	0.651936	0.513750	0.390763	0.294141	0.215754	0.824042	0.667801	0.534079	0.413744	0.311568	0.824533	0.668933	0.542237	0.423765	0.836336	0.690985	0.558835	0.842457	0.696179	0.843567	0.240000	5.222686e-01	0.150000	1.209250e-01	0.080000	0.020000	0.180000	0.000000	0.260000	3.054556e+00	0.270000	0.210000	3.666433e-01	0.817965	0.644553	0.502036	0.382224	0.272763	0.200207	0.127409	0.816945	0.657874	0.505370	0.393369	0.295341	0.196147	0.827842	0.664332	0.527182	0.405084	0.277934	0.826323	0.670410	0.535116	0.381121	0.829635	0.686340	0.493567	0.839716	0.614704	0.743383	0.013506
435000	0.240000	5.119270e-01	0.260000	1.173511e-01	0.100000	0.050000	0.160000	0.010000	0.250000	3.085255e+00	0.250000	0.270000	3.558074e-01	0.812598	0.648170	0.500386	0.369139	0.272166	0.202188	0.142674	0.818370	0.651927	0.514203	0.391754	0.294941	0.217029	0.824073	0.668650	0.534739	0.414679	0.313013	0.824989	0.669033	0.542135	0.425235	0.836655	0.691311	0.559930	0.842854	0.695655	0.843891	0.260000	5.275175e-01	0.370000	1.221403e-01	0.090000	0.010000	0.150000	0.000000	0.300000	3.085255e+00	0.240000	0.270000	3.778093e-01	0.818066	0.644718	0.502524	0.382515	0.273730	0.201115	0.127526	0.817507	0.658355	0.505988	0.394440	0.295337	0.196449	0.827758	0.664640	0.527850	0.405786	0.278454	0.826681	0.671087	0.535181	0.381912	0.830436	0.686396	0.494434	0.839914	0.615463	0.744616	0.013708
440000	0.230000	5.068332e-01	0.270000	1.185305e-01	0.040000	0.090000	0.030000	0.000000	0.300000	3.054556e+00	0.350000	0.340000	3.593833e-01	0.812628	0.647866	0.500254	0.369824	0.271606	0.202190	0.143164	0.818217	0.651718	0.514260	0.391568	0.295214	0.216617	0.823952	0.669392	0.534667	0.415091	0.313042	0.824632	0.669175	0.542573	0.424828	0.836689	0.691406	0.558822	0.842813	0.695655	0.843706	0.270000	5.328191e-01	0.330000	1.233678e-01	0.050000	0.090000	0.080000	0.000000	0.320000	3.147581e+00	0.310000	0.230000	3.778093e-01	0.818343	0.644815	0.503288	0.382421	0.273906	0.201393	0.127161	0.818370	0.659021	0.506299	0.394459	0.294470	0.196679	0.828246	0.664151	0.528298	0.405897	0.278796	0.826327	0.671312	0.534834	0.381807	0.830862	0.686136	0.493774	0.839549	0.615724	0.744677	0.015454
445000	0.230000	5.068332e-01	0.270000	1.197217e-01	0.140000	0.090000	0.110000	0.000000	0.220000	2.934785e+00	0.270000	0.230000	3.487619e-01	0.811758	0.646841	0.498618	0.368510	0.271006	0.201640	0.142804	0.818727	0.651142	0.513241	0.391622	0.295196	0.217549	0.823852	0.668710	0.534699	0.415542	0.314343	0.824199	0.669778	0.542467	0.426126	0.836745	0.691933	0.559036	0.842656	0.696464	0.843992	0.210000	5.275175e-01	0.240000	1.221403e-01	0.060000	0.060000	0.130000	0.010000	0.300000	3.276036e+00	0.260000	0.310000	3.816063e-01	0.818312	0.644866	0.503317	0.381533	0.274319	0.201791	0.127019	0.818323	0.659087	0.506507	0.394684	0.294627	0.196568	0.827871	0.663760	0.527825	0.405956	0.278715	0.826210	0.671593	0.534892	0.382692	0.831007	0.685353	0.493942	0.840282	0.616321	0.745541	0.015496
450000	0.290000	5.119270e-01	0.280000	1.209250e-01	0.100000	0.080000	0.150000	0.000000	0.260000	3.085255e+00	0.200000	0.260000	3.522670e-01	0.812131	0.646967	0.499286	0.368496	0.271120	0.201102	0.142672	0.818545	0.650958	0.513265	0.391729	0.294814	0.217488	0.824509	0.668707	0.534804	0.415771	0.314036	0.824085	0.670201	0.542284	0.425659	0.836390	0.691470	0.559166	0.842444	0.697348	0.844083	0.280000	5.328191e-01	0.250000	1.209250e-01	0.070000	0.060000	0.100000	0.020000	0.290000	3.211166e+00	0.310000	0.210000	3.778093e-01	0.818491	0.644533	0.503994	0.381928	0.275052	0.202564	0.128298	0.818383	0.659528	0.507121	0.395017	0.294976	0.197547	0.827711	0.664063	0.527276	0.406252	0.279120	0.826482	0.672237	0.535694	0.383950	0.831087	0.686096	0.495891	0.840739	0.617854	0.747017	0.014846
455000	0.210000	5.068332e-01	0.210000	1.197217e-01	0.050000	0.040000	0.070000	0.000000	0.350000	3.085255e+00	0.290000	0.190000	3.558074e-01	0.812760	0.647720	0.499723	0.369142	0.271713	0.201212	0.142072	0.818772	0.651284	0.513670	0.392201	0.295205	0.217703	0.824664	0.668913	0.534059	0.415542	0.314279	0.824643	0.670699	0.542970	0.425778	0.835709	0.691454	0.558842	0.842917	0.697310	0.844632	0.240000	5.275175e-01	0.260000	1.221403e-01	0.110000	0.100000	0.070000	0.000000	0.250000	2.994072e+00	0.250000	0.210000	3.666433e-01	0.818632	0.644903	0.503771	0.382009	0.276438	0.203186	0.129084	0.818940	0.659728	0.507850	0.396073	0.295445	0.198445	0.827595	0.664813	0.528420	0.406623	0.281140	0.826979	0.672894	0.536548	0.385077	0.831648	0.686889	0.496692	0.840700	0.618615	0.748060	0.015180
460000	0.290000	5.119270e-01	0.250000	1.185305e-01	0.060000	0.040000	0.050000	0.000000	0.250000	2.994072e+00	0.300000	0.320000	3.593833e-01	0.812450	0.648288	0.500000	0.369481	0.271827	0.201500	0.142149	0.818293	0.651599	0.514345	0.392195	0.295340	0.218268	0.824934	0.669152	0.533721	0.416318	0.315205	0.825153	0.670815	0.542626	0.425277	0.835491	0.691898	0.559560	0.843269	0.697322	0.845044	0.240000	5.275175e-01	0.300000	1.233678e-01	0.120000	0.040000	0.130000	0.000000	0.260000	3.211166e+00	0.220000	0.240000	3.666433e-01	0.819571	0.644009	0.503368	0.381150	0.276442	0.202815	0.129213	0.818779	0.659113	0.507391	0.395039	0.295178	0.198631	0.827314	0.664284	0.528074	0.405936	0.281269	0.826736	0.673104	0.536882	0.385789	0.831911	0.686953	0.497750	0.840957	0.619321	0.748863	0.015314
465000	0.330000	5.170719e-01	0.360000	1.197217e-01	0.070000	0.100000	0.110000	0.000000	0.270000	3.116262e+00	0.230000	0.210000	3.629952e-01	0.812599	0.648101	0.500271	0.370102	0.272559	0.202024	0.141875	0.818512	0.651284	0.514770	0.393371	0.295630	0.218111	0.825428	0.669647	0.534860	0.417207	0.314658	0.825550	0.670956	0.544008	0.425504	0.836149	0.692378	0.559072	0.843315	0.696704	0.844132	0.280000	5.328191e-01	0.210000	1.221403e-01	0.080000	0.070000	0.110000	0.010000	0.250000	3.308961e+00	0.260000	0.240000	3.558074e-01	0.819525	0.643778	0.502999	0.380932	0.276402	0.202197	0.128974	0.818703	0.658949	0.507483	0.395512	0.294705	0.198155	0.827063	0.664347	0.528168	0.405177	0.280491	0.827056	0.673458	0.536722	0.385627	0.831876	0.686470	0.497297	0.840169	0.619662	0.749848	0.015866
470000	0.220000	5.119270e-01	0.220000	1.185305e-01	0.090000	0.080000	0.170000	0.010000	0.230000	2.964280e+00	0.240000	0.270000	3.666433e-01	0.812718	0.648832	0.500866	0.371468	0.272749	0.202027	0.142045	0.818928	0.651969	0.514791	0.393294	0.295950	0.217835	0.825103	0.669440	0.534240	0.417691	0.314315	0.825708	0.671167	0.543691	0.425042	0.835872	0.692543	0.558611	0.843247	0.696906	0.844312	0.200000	5.222686e-01	0.330000	1.246077e-01	0.140000	0.080000	0.130000	0.010000	0.330000	3.243439e+00	0.280000	0.200000	3.452917e-01	0.819566	0.644338	0.502548	0.380121	0.275012	0.201330	0.128653	0.818305	0.657725	0.507903	0.394336	0.293325	0.198079	0.827446	0.663590	0.527638	0.404285	0.280181	0.827036	0.672402	0.535980	0.386137	0.831241	0.686557	0.497883	0.840138	0.620137	0.751188	0.016078
475000	0.270000	5.170719e-01	0.300000	1.197217e-01	0.110000	0.070000	0.060000	0.010000	0.300000	3.085255e+00	0.330000	0.230000	3.629952e-01	0.812266	0.648607	0.500828	0.371650	0.271939	0.202475	0.141793	0.818510	0.651855	0.514693	0.392482	0.295989	0.217363	0.825105	0.669549	0.533831	0.417283	0.314457	0.825835	0.670451	0.543306	0.425575	0.835737	0.693156	0.558489	0.842874	0.697655	0.844717	0.220000	5.170719e-01	0.330000	1.246077e-01	0.130000	0.130000	0.100000	0.000000	0.220000	3.211166e+00	0.170000	0.200000	3.418560e-01	0.820424	0.644901	0.503373	0.381155	0.275354	0.202021	0.129314	0.818756	0.659143	0.508210	0.394671	0.293830	0.198873	0.828110	0.663898	0.527756	0.404870	0.280943	0.827439	0.672496	0.535920	0.387085	0.830689	0.686919	0.498924	0.840360	0.621173	0.752071	0.016694
480000	0.270000	5.222686e-01	0.300000	1.197217e-01	0.040000	0.070000	0.150000	0.010000	0.260000	3.116262e+00	0.230000	0.270000	3.593833e-01	0.813103	0.648534	0.501345	0.372349	0.271547	0.202229	0.141556	0.818145	0.651905	0.515148	0.391945	0.296115	0.216392	0.825201	0.669308	0.533009	0.416333	0.313821	0.825886	0.670530	0.543370	0.425080	0.834810	0.692768	0.558024	0.842982	0.697759	0.844749	0.270000	5.222686e-01	0.240000	1.233678e-01	0.090000	0.040000	0.070000	0.010000	0.210000	3.276036e+00	0.300000	0.270000	3.522670e-01	0.821159	0.644943	0.503514	0.381025	0.274772	0.201908	0.129594	0.819497	0.658966	0.507749	0.394301	0.293323	0.198712	0.828097	0.663439	0.526813	0.404435	0.281542	0.827445	0.672177	0.535706	0.386888	0.831051	0.686437	0.499597	0.840661	0.622514	0.753069	0.016340
485000	0.240000	5.170719e-01	0.250000	1.185305e-01	0.080000	0.110000	0.100000	0.000000	0.220000	3.054556e+00	0.220000	0.240000	3.629952e-01	0.812864	0.648950	0.501881	0.373141	0.272158	0.202390	0.142029	0.818240	0.652380	0.516116	0.393206	0.296476	0.217451	0.825520	0.669865	0.533507	0.417040	0.314719	0.826371	0.671530	0.543907	0.425601	0.835124	0.693397	0.557884	0.843468	0.698152	0.844941	0.250000	5.170719e-01	0.220000	1.221403e-01	0.100000	0.080000	0.080000	0.010000	0.260000	3.308961e+00	0.360000	0.270000	3.629952e-01	0.822217	0.644959	0.503162	0.381396	0.274612	0.201438	0.129427	0.818963	0.659327	0.507589	0.394051	0.293156	0.198575	0.828072	0.662891	0.527127	0.404624	0.281854	0.827359	0.672349	0.535940	0.387483	0.830708	0.686831	0.499687	0.840508	0.622561	0.754428	0.016247
490000	0.220000	5.119270e-01	0.320000	1.197217e-01	0.070000	0.040000	0.120000	0.000000	0.280000	3.024163e+00	0.360000	0.240000	3.558074e-01	0.813180	0.649297	0.502918	0.374467	0.273110	0.203616	0.142776	0.818620	0.652700	0.515811	0.393486	0.297543	0.218787	0.825902	0.670657	0.534479	0.418201	0.315583	0.826523	0.672108	0.544350	0.426833	0.835867	0.694149	0.558075	0.843772	0.698701	0.845363	0.240000	5.119270e-01	0.270000	1.233678e-01	0.140000	0.050000	0.110000	0.020000	0.250000	3.147581e+00	0.300000	0.260000	3.666433e-01	0.822594	0.644376	0.502929	0.381517	0.275218	0.201732	0.129531	0.818547	0.658797	0.507396	0.394204	0.292529	0.198647	0.828023	0.662427	0.527221	0.403740	0.281717	0.827689	0.672278	0.536088	0.387961	0.831177	0.686278	0.500564	0.840617	0.623351	0.755697	0.015902
495000	0.220000	5.068332e-01	0.260000	1.209250e-01	0.110000	0.070000	0.100000	0.000000	0.260000	3.211166e+00	0.330000	0.280000	3.558074e-01	0.812689	0.649213	0.503032	0.374845	0.273276	0.203511	0.142913	0.818486	0.653501	0.515636	0.394879	0.297401	0.218815	0.826089	0.670821	0.533360	0.417750	0.315659	0.826314	0.672260	0.544961	0.426771	0.836184	0.694345	0.558371	0.843377	0.698024	0.845059	0.240000	5.068332e-01	0.160000	1.221403e-01	0.070000	0.060000	0.060000	0.000000	0.260000	3.116262e+00	0.210000	0.270000	3.778093e-01	0.822495	0.644236	0.503375	0.382124	0.275602	0.202358	0.130336	0.818758	0.659732	0.508505	0.395612	0.293386	0.199583	0.828228	0.662322	0.528251	0.403928	0.282518	0.827626	0.673417	0.536388	0.388014	0.831740	0.686703	0.500000	0.840459	0.623556	0.756763	0.015682
500000	0.290000	5.119270e-01	0.280000	1.221403e-01	0.070000	0.020000	0.070000	0.020000	0.170000	3.243439e+00	0.370000	0.240000	3.487619e-01	0.813011	0.649117	0.503560	0.375334	0.274183	0.204159	0.143629	0.818606	0.653589	0.516664	0.395887	0.297888	0.219788	0.826526	0.671437	0.533929	0.417693	0.315966	0.826626	0.672881	0.545898	0.427604	0.836623	0.694832	0.559055	0.843493	0.698687	0.845366	0.280000	5.119270e-01	0.310000	1.233678e-01	0.070000	0.070000	0.110000	0.000000	0.310000	3.054556e+00	0.250000	0.270000	3.816063e-01	0.822353	0.644638	0.504122	0.382711	0.275254	0.202346	0.130936	0.818757	0.660217	0.508877	0.395200	0.293184	0.200534	0.828608	0.663100	0.528535	0.404370	0.283358	0.827456	0.673096	0.536262	0.388578	0.831606	0.687406	0.500692	0.840612	0.625264	0.758163	0.015357
505000	0.290000	5.119270e-01	0.290000	1.233678e-01	0.090000	0.020000	0.130000	0.000000	0.230000	3.243439e+00	0.340000	0.210000	3.384545e-01	0.813059	0.649252	0.504445	0.375510	0.273707	0.204414	0.144033	0.818765	0.654087	0.517182	0.396390	0.298115	0.220441	0.826132	0.671594	0.533815	0.417361	0.317053	0.827152	0.673296	0.545619	0.428524	0.836486	0.693887	0.559281	0.843487	0.698840	0.845792	0.250000	5.068332e-01	0.200000	1.221403e-01	0.070000	0.060000	0.120000	0.000000	0.190000	2.994072e+00	0.330000	0.290000	3.854415e-01	0.822315	0.643948	0.503467	0.383525	0.275210	0.202567	0.130982	0.818142	0.659612	0.508729	0.395052	0.292820	0.200772	0.828946	0.663971	0.528361	0.404848	0.284229	0.827956	0.673090	0.537167	0.389259	0.831083	0.687184	0.501288	0.840987	0.626217	0.758801	0.014376
510000	0.240000	5.068332e-01	0.230000	1.221403e-01	0.120000	0.040000	0.080000	0.000000	0.330000	3.211166e+00	0.220000	0.330000	3.452917e-01	0.812901	0.649148	0.504728	0.376133	0.274130	0.204548	0.144084	0.818749	0.654038	0.516966	0.397242	0.298445	0.220324	0.826073	0.670955	0.534214	0.417213	0.317367	0.827628	0.673542	0.545677	0.429332	0.836756	0.694285	0.559797	0.843734	0.699590	0.846205	0.190000	5.017901e-01	0.220000	1.209250e-01	0.130000	0.060000	0.120000	0.000000	0.340000	3.024163e+00	0.220000	0.240000	3.816063e-01	0.821677	0.641925	0.502694	0.382087	0.274350	0.201863	0.130449	0.817598	0.659845	0.508094	0.393824	0.292417	0.200098	0.828776	0.663117	0.527029	0.404253	0.284455	0.827401	0.672849	0.536737	0.389292	0.830720	0.687963	0.501957	0.841305	0.627472	0.759837	0.014356
515000	0.290000	5.119270e-01	0.220000	1.209250e-01	0.180000	0.070000	0.110000	0.010000	0.270000	3.375807e+00	0.240000	0.340000	3.418560e-01	0.812658	0.648512	0.504575	0.375804	0.273791	0.204062	0.143600	0.818903	0.654706	0.516351	0.397044	0.298015	0.220048	0.825485	0.670898	0.534326	0.416838	0.317583	0.827556	0.673225	0.545249	0.429432	0.837199	0.693743	0.559795	0.843690	0.700044	0.846526	0.290000	5.068332e-01	0.230000	1.197217e-01	0.070000	0.080000	0.160000	0.010000	0.280000	3.054556e+00	0.230000	0.280000	3.816063e-01	0.821993	0.642114	0.502803	0.383021	0.275582	0.203306	0.131424	0.817927	0.660141	0.509068	0.394245	0.293372	0.200476	0.829001	0.663346	0.527760	0.404872	0.285714	0.827936	0.673404	0.537449	0.390269	0.831064	0.688411	0.502665	0.841722	0.628659	0.760776	0.014901
520000	0.240000	5.068332e-01	0.280000	1.221403e-01	0.130000	0.120000	0.050000	0.000000	0.280000	3.375807e+00	0.320000	0.290000	3.418560e-01	0.812697	0.649136	0.504805	0.375743	0.273474	0.203501	0.143747	0.818818	0.655254	0.516404	0.396905	0.297975	0.220723	0.824883	0.670674	0.533272	0.416702	0.317520	0.827852	0.674025	0.545532	0.430237	0.837168	0.693009	0.559851	0.843856	0.701208	0.846646	0.290000	5.119270e-01	0.250000	1.185305e-01	0.100000	0.050000	0.160000	0.000000	0.280000	3.116262e+00	0.230000	0.290000	3.932280e-01	0.822433	0.642717	0.502509	0.382887	0.275726	0.203853	0.131870	0.818274	0.660562	0.508918	0.394085	0.293357	0.200268	0.829375	0.664189	0.527626	0.404534	0.286374	0.828023	0.673626	0.537360	0.390591	0.831232	0.688136	0.502986	0.841597	0.629709	0.762079	0.014861
525000	0.380000	5.119270e-01	0.290000	1.233678e-01	0.100000	0.100000	0.210000	0.000000	0.240000	3.276036e+00	0.230000	0.200000	3.384545e-01	0.813268	0.649232	0.505087	0.376748	0.273756	0.203428	0.143487	0.818911	0.655661	0.515967	0.396320	0.298109	0.221486	0.825430	0.670260	0.533687	0.417101	0.317582	0.827560	0.673186	0.544987	0.430654	0.836990	0.693062	0.559621	0.844015	0.700986	0.846863	0.250000	5.068332e-01	0.270000	1.197217e-01	0.090000	0.080000	0.170000	0.000000	0.320000	3.276036e+00	0.250000	0.280000	3.893153e-01	0.822176	0.641848	0.503173	0.382521	0.275578	0.203636	0.131302	0.818273	0.660850	0.509262	0.393657	0.293273	0.199936	0.829627	0.664696	0.527243	0.404352	0.285638	0.827403	0.672925	0.536633	0.389917	0.831343	0.687470	0.502221	0.841287	0.629794	0.762818	0.014834
530000	0.250000	5.068332e-01	0.310000	1.246077e-01	0.120000	0.080000	0.100000	0.020000	0.210000	3.147581e+00	0.300000	0.310000	3.418560e-01	0.813277	0.649078	0.505116	0.376985	0.273717	0.203683	0.143549	0.818535	0.655895	0.515708	0.396269	0.298273	0.221960	0.825798	0.670920	0.533970	0.418630	0.317701	0.827907	0.673493	0.544949	0.431178	0.837060	0.693524	0.560259	0.843986	0.701835	0.847420	0.250000	5.068332e-01	0.290000	1.209250e-01	0.120000	0.050000	0.100000	0.010000	0.290000	3.276036e+00	0.270000	0.350000	4.011717e-01	0.822065	0.642441	0.503559	0.383250	0.275466	0.203783	0.131683	0.818244	0.661056	0.510135	0.393299	0.293060	0.200179	0.829700	0.664891	0.528216	0.404458	0.287259	0.827709	0.673039	0.537302	0.391510	0.831268	0.687425	0.503642	0.841497	0.630563	0.764442	0.014734
535000	0.160000	5.017901e-01	0.270000	1.258600e-01	0.100000	0.050000	0.140000	0.000000	0.310000	2.934785e+00	0.270000	0.350000	3.452917e-01	0.813438	0.649018	0.505612	0.377465	0.274153	0.203639	0.143856	0.818244	0.656439	0.515762	0.397092	0.298578	0.221853	0.826343	0.671280	0.534435	0.418879	0.317757	0.827787	0.673739	0.544443	0.430752	0.837214	0.693355	0.559952	0.844190	0.701444	0.847564	0.230000	5.017901e-01	0.240000	1.197217e-01	0.100000	0.100000	0.100000	0.000000	0.250000	3.179215e+00	0.330000	0.270000	3.971800e-01	0.821795	0.642339	0.503813	0.383316	0.275076	0.203606	0.131358	0.818281	0.660154	0.510516	0.392794	0.292622	0.199938	0.828413	0.665594	0.527542	0.404089	0.287155	0.827801	0.673280	0.537185	0.391621	0.831165	0.686952	0.503870	0.841318	0.631191	0.764497	0.014874
540000	0.270000	5.068332e-01	0.340000	1.271249e-01	0.030000	0.070000	0.100000	0.000000	0.230000	3.116262e+00	0.250000	0.250000	3.487619e-01	0.813427	0.648882	0.505297	0.376932	0.273680	0.203667	0.143751	0.818334	0.656563	0.515618	0.396717	0.297699	0.221359	0.826410	0.671009	0.534077	0.418623	0.317443	0.827489	0.672964	0.544560	0.430559	0.836995	0.694135	0.560023	0.844335	0.701824	0.847717	0.290000	5.068332e-01	0.290000	1.209250e-01	0.050000	0.040000	0.050000	0.000000	0.200000	3.276036e+00	0.260000	0.200000	3.932280e-01	0.821928	0.643014	0.503239	0.383372	0.275739	0.203459	0.131388	0.818789	0.659942	0.510805	0.392331	0.292596	0.200031	0.828381	0.664889	0.526772	0.403386	0.286173	0.827816	0.673169	0.536856	0.391716	0.831523	0.687558	0.504557	0.841610	0.631901	0.765512	0.013706
545000	0.300000	5.119270e-01	0.240000	1.258600e-01	0.110000	0.110000	0.140000	0.000000	0.260000	3.147581e+00	0.260000	0.270000	3.452917e-01	0.813338	0.648689	0.505558	0.376248	0.273434	0.203318	0.143714	0.818586	0.656719	0.515444	0.396583	0.297029	0.220942	0.826341	0.670695	0.533471	0.418424	0.316948	0.827170	0.673326	0.543918	0.429793	0.837262	0.693507	0.559428	0.843838	0.701440	0.847952	0.280000	5.119270e-01	0.270000	1.221403e-01	0.080000	0.040000	0.060000	0.000000	0.190000	3.308961e+00	0.240000	0.180000	3.893153e-01	0.821918	0.642214	0.502471	0.382734	0.275266	0.203554	0.131772	0.818552	0.659508	0.511223	0.392330	0.292770	0.200092	0.828301	0.665183	0.526536	0.403165	0.286555	0.828288	0.674010	0.536865	0.391548	0.831540	0.687707	0.505178	0.841841	0.633303	0.766450	0.012147
550000	0.280000	5.170719e-01	0.290000	1.271249e-01	0.100000	0.060000	0.090000	0.010000	0.270000	2.905584e+00	0.270000	0.270000	3.558074e-01	0.812805	0.648166	0.504512	0.375278	0.272833	0.202365	0.142922	0.818042	0.655534	0.514520	0.395667	0.296372	0.220162	0.826091	0.670026	0.532633	0.417935	0.316717	0.827319	0.673917	0.544305	0.429855	0.837887	0.693461	0.559863	0.843979	0.701659	0.847762	0.160000	5.068332e-01	0.300000	1.233678e-01	0.070000	0.050000	0.160000	0.010000	0.230000	3.147581e+00	0.290000	0.210000	3.816063e-01	0.821973	0.642378	0.503102	0.383619	0.276010	0.203309	0.132110	0.818667	0.659486	0.511330	0.392637	0.292657	0.200508	0.828733	0.665710	0.526821	0.403096	0.286635	0.828509	0.674351	0.537051	0.392041	0.831496	0.687358	0.506232	0.842076	0.633822	0.767479	0.012000
555000	0.220000	5.119270e-01	0.260000	1.284025e-01	0.110000	0.030000	0.050000	0.010000	0.280000	2.994072e+00	0.300000	0.340000	3.522670e-01	0.813120	0.648600	0.504370	0.375300	0.272938	0.202291	0.142656	0.817434	0.655266	0.514309	0.394952	0.295755	0.219689	0.826174	0.669843	0.532154	0.417429	0.316139	0.827155	0.674389	0.543890	0.429965	0.837861	0.693545	0.559959	0.843198	0.701691	0.847431	0.230000	5.017901e-01	0.290000	1.246077e-01	0.050000	0.030000	0.110000	0.010000	0.300000	3.116262e+00	0.240000	0.220000	3.854415e-01	0.822465	0.642576	0.504250	0.384153	0.276368	0.203733	0.132727	0.818930	0.659144	0.511529	0.392606	0.293205	0.200735	0.828895	0.665701	0.526953	0.403803	0.287215	0.828648	0.674478	0.537883	0.392875	0.831866	0.687172	0.507320	0.842524	0.634602	0.768006	0.011766
560000	0.230000	5.068332e-01	0.250000	1.271249e-01	0.080000	0.070000	0.080000	0.010000	0.300000	3.054556e+00	0.240000	0.260000	3.593833e-01	0.813707	0.648522	0.504330	0.376182	0.273648	0.203452	0.143748	0.817673	0.655733	0.514857	0.396072	0.296222	0.220370	0.826749	0.670422	0.533105	0.417766	0.316657	0.827291	0.674820	0.544224	0.430857	0.837838	0.693774	0.559853	0.843116	0.702182	0.847629	0.280000	5.068332e-01	0.260000	1.258600e-01	0.080000	0.030000	0.140000	0.010000	0.210000	3.085255e+00	0.210000	0.260000	3.816063e-01	0.822377	0.642998	0.504015	0.383772	0.276990	0.203541	0.132410	0.818882	0.659258	0.511549	0.392770	0.293188	0.200638	0.828605	0.665257	0.527228	0.403236	0.287472	0.828709	0.674768	0.537658	0.393663	0.831980	0.686763	0.508453	0.842419	0.634749	0.769095	0.011626
565000	0.240000	5.017901e-01	0.240000	1.258600e-01	0.110000	0.050000	0.130000	0.000000	0.180000	3.211166e+00	0.220000	0.220000	3.593833e-01	0.813945	0.648808	0.504537	0.376332	0.273847	0.203679	0.143492	0.817615	0.656248	0.515091	0.396351	0.296683	0.220491	0.826661	0.670253	0.533021	0.418318	0.317038	0.827675	0.675149	0.544389	0.430216	0.837910	0.693470	0.559998	0.842981	0.702373	0.847449	0.310000	5.119270e-01	0.130000	1.246077e-01	0.070000	0.120000	0.070000	0.000000	0.240000	3.308961e+00	0.220000	0.310000	3.854415e-01	0.822280	0.643766	0.503959	0.384054	0.276787	0.203988	0.132662	0.819081	0.659108	0.512216	0.392441	0.292743	0.201128	0.828241	0.665136	0.527544	0.402729	0.287568	0.828810	0.675802	0.537540	0.393912	0.832289	0.686732	0.508591	0.841938	0.635275	0.769130	0.011762
570000	0.170000	4.967973e-01	0.240000	1.258600e-01	0.080000	0.080000	0.040000	0.000000	0.250000	3.375807e+00	0.230000	0.240000	3.487619e-01	0.814074	0.649267	0.504543	0.376443	0.273903	0.204180	0.143410	0.818002	0.656878	0.515576	0.396390	0.297159	0.220620	0.826580	0.670234	0.532888	0.418333	0.316966	0.827642	0.675349	0.544784	0.430993	0.838077	0.694100	0.560059	0.843407	0.702270	0.847606	0.330000	5.170719e-01	0.230000	1.233678e-01	0.090000	0.050000	0.120000	0.010000	0.270000	3.211166e+00	0.300000	0.240000	3.740500e-01	0.822344	0.644426	0.504919	0.384733	0.277594	0.204092	0.133136	0.819708	0.659338	0.512538	0.392644	0.293834	0.201852	0.828510	0.665629	0.527913	0.403207	0.287719	0.829015	0.676009	0.537834	0.393875	0.832003	0.687137	0.509245	0.842013	0.635607	0.770225	0.011869
575000	0.280000	5.017901e-01	0.280000	1.271249e-01	0.130000	0.080000	0.070000	0.020000	0.270000	3.375807e+00	0.250000	0.290000	3.558074e-01	0.814326	0.649276	0.504308	0.376496	0.274224	0.203961	0.143349	0.818164	0.657008	0.515715	0.396543	0.296453	0.219821	0.826516	0.669651	0.532385	0.417471	0.316349	0.827338	0.675179	0.544498	0.430334	0.837919	0.693291	0.559349	0.843173	0.701213	0.847184	0.230000	5.119270e-01	0.250000	1.221403e-01	0.070000	0.070000	0.050000	0.010000	0.230000	3.276036e+00	0.280000	0.300000	3.778093e-01	0.822196	0.645280	0.504981	0.384863	0.277249	0.203900	0.132716	0.819671	0.659641	0.512248	0.392829	0.293239	0.201545	0.828457	0.665981	0.526953	0.401633	0.286996	0.828627	0.675120	0.537195	0.393635	0.831339	0.686516	0.509286	0.841420	0.636083	0.770876	0.012118
580000	0.250000	4.967973e-01	0.200000	1.258600e-01	0.120000	0.090000	0.180000	0.000000	0.300000	3.211166e+00	0.210000	0.320000	3.593833e-01	0.813918	0.649200	0.504630	0.376494	0.274574	0.204187	0.143655	0.818314	0.656889	0.515693	0.396629	0.296521	0.219879	0.826311	0.669755	0.532264	0.417857	0.316572	0.827936	0.676023	0.544349	0.430588	0.838223	0.693589	0.559597	0.843068	0.701438	0.847163	0.240000	5.068332e-01	0.300000	1.233678e-01	0.130000	0.110000	0.100000	0.010000	0.230000	3.375807e+00	0.200000	0.230000	3.854415e-01	0.821602	0.644467	0.504915	0.384192	0.276773	0.203283	0.132832	0.820218	0.659077	0.511853	0.392964	0.293427	0.201908	0.828061	0.665792	0.526770	0.401339	0.286813	0.828395	0.675113	0.536542	0.393459	0.831002	0.687093	0.509607	0.841380	0.636742	0.771103	0.012391
585000	0.240000	4.918540e-01	0.270000	1.271249e-01	0.090000	0.070000	0.120000	0.000000	0.210000	3.308961e+00	0.350000	0.200000	3.558074e-01	0.814088	0.649211	0.504470	0.376950	0.274889	0.204554	0.144458	0.818702	0.657151	0.515885	0.397045	0.296880	0.220495	0.826309	0.669890	0.532385	0.417743	0.316578	0.828203	0.676471	0.544268	0.430656	0.838617	0.693812	0.559857	0.842961	0.701800	0.847415	0.230000	5.017901e-01	0.290000	1.246077e-01	0.130000	0.090000	0.070000	0.000000	0.230000	3.211166e+00	0.280000	0.270000	3.971800e-01	0.821175	0.644314	0.503594	0.382893	0.275844	0.202286	0.132267	0.820184	0.658582	0.511435	0.392092	0.292996	0.201854	0.827877	0.665364	0.525365	0.400654	0.286573	0.827968	0.674249	0.536336	0.393103	0.831214	0.686853	0.509945	0.841371	0.637136	0.771821	0.012829
590000	0.280000	4.967973e-01	0.240000	1.258600e-01	0.090000	0.040000	0.140000	0.010000	0.230000	3.276036e+00	0.210000	0.240000	3.522670e-01	0.813958	0.648613	0.503058	0.376723	0.274191	0.204057	0.143890	0.818737	0.656771	0.515073	0.396555	0.296516	0.219784	0.825628	0.669974	0.531407	0.417092	0.315789	0.828270	0.676501	0.543789	0.429193	0.837921	0.694128	0.558786	0.842943	0.701276	0.847052	0.290000	5.068332e-01	0.230000	1.233678e-01	0.050000	0.050000	0.100000	0.000000	0.280000	3.308961e+00	0.280000	0.250000	3.854415e-01	0.820850	0.643720	0.503045	0.382237	0.275065	0.201309	0.131675	0.820067	0.658597	0.510911	0.390830	0.292593	0.201403	0.828503	0.664897	0.525035	0.400400	0.286498	0.827960	0.673604	0.535995	0.392284	0.830891	0.686997	0.509698	0.841232	0.637510	0.772080	0.012895
595000	0.280000	5.017901e-01	0.250000	1.246077e-01	0.040000	0.020000	0.100000	0.010000	0.340000	3.243439e+00	0.220000	0.250000	3.522670e-01	0.814093	0.649063	0.503456	0.377160	0.274499	0.204122	0.144033	0.818617	0.656693	0.515440	0.396816	0.296925	0.220346	0.825848	0.669903	0.531379	0.417675	0.315881	0.828338	0.676649	0.544220	0.429770	0.838155	0.694816	0.558998	0.843233	0.701274	0.846608	0.330000	5.119270e-01	0.320000	1.246077e-01	0.060000	0.050000	0.040000	0.020000	0.250000	3.243439e+00	0.350000	0.250000	3.816063e-01	0.820991	0.643720	0.502925	0.382081	0.274657	0.200753	0.131838	0.820071	0.658156	0.511025	0.389769	0.291979	0.201476	0.828706	0.664865	0.524519	0.399613	0.286880	0.827876	0.672891	0.534869	0.391936	0.830549	0.686331	0.509546	0.840848	0.637804	0.772524	0.012655
600000	0.190000	4.967973e-01	0.280000	1.258600e-01	0.050000	0.070000	0.070000	0.010000	0.260000	3.147581e+00	0.300000	0.300000	3.522670e-01	0.814270	0.648331	0.502514	0.377015	0.273933	0.204550	0.144049	0.818511	0.656565	0.515341	0.397212	0.297669	0.220135	0.825266	0.669842	0.531518	0.417699	0.316516	0.828545	0.676855	0.544695	0.430756	0.838324	0.695409	0.559812	0.843600	0.701338	0.846432	0.220000	5.068332e-01	0.280000	1.258600e-01	0.130000	0.070000	0.060000	0.000000	0.200000	3.478615e+00	0.180000	0.230000	3.778093e-01	0.820858	0.643416	0.502552	0.381643	0.274212	0.200467	0.131496	0.819839	0.657192	0.510845	0.389885	0.291734	0.201259	0.828870	0.664003	0.524271	0.399681	0.287124	0.828016	0.672573	0.534876	0.392208	0.830532	0.686557	0.510385	0.841181	0.638356	0.773026	0.012277
605000	0.210000	4.918540e-01	0.270000	1.271249e-01	0.190000	0.050000	0.180000	0.000000	0.300000	3.054556e+00	0.280000	0.320000	3.558074e-01	0.814034	0.648109	0.502471	0.376534	0.273764	0.203998	0.143251	0.818766	0.656283	0.515101	0.396351	0.296971	0.219093	0.824347	0.668915	0.531233	0.416448	0.314919	0.828100	0.676073	0.544145	0.429144	0.837860	0.694648	0.558505	0.842833	0.700305	0.846087	0.240000	5.017901e-01	0.250000	1.246077e-01	0.060000	0.080000	0.110000	0.000000	0.240000	3.276036e+00	0.200000	0.290000	3.816063e-01	0.820506	0.643058	0.501772	0.381111	0.273673	0.200445	0.131188	0.819953	0.657140	0.510174	0.388986	0.291456	0.201267	0.828766	0.663481	0.523592	0.399824	0.286505	0.827560	0.672197	0.534954	0.391580	0.830573	0.686986	0.510252	0.841287	0.638603	0.773344	0.011928
610000	0.200000	4.869600e-01	0.160000	1.258600e-01	0.110000	0.070000	0.160000	0.010000	0.170000	3.276036e+00	0.290000	0.230000	3.522670e-01	0.814191	0.648130	0.501948	0.377102	0.273924	0.203694	0.143267	0.819248	0.656144	0.515184	0.395981	0.297021	0.218984	0.824209	0.668588	0.531775	0.416537	0.315094	0.827558	0.676117	0.543931	0.429074	0.837647	0.693952	0.558276	0.842979	0.700711	0.846266	0.230000	4.967973e-01	0.240000	1.233678e-01	0.120000	0.020000	0.160000	0.010000	0.270000	3.308961e+00	0.210000	0.290000	3.816063e-01	0.820288	0.643224	0.502213	0.380974	0.273702	0.200570	0.131699	0.819841	0.656945	0.510125	0.389418	0.291314	0.201559	0.828659	0.663678	0.523571	0.400138	0.286728	0.827694	0.672273	0.535124	0.392247	0.830329	0.687193	0.511085	0.841659	0.639275	0.774227	0.011444
615000	0.250000	4.821147e-01	0.290000	1.271249e-01	0.060000	0.070000	0.150000	0.000000	0.250000	3.085255e+00	0.220000	0.240000	3.487619e-01	0.814138	0.648500	0.502159	0.377421	0.274615	0.203500	0.143303	0.819538	0.656435	0.515081	0.396522	0.297012	0.219372	0.824431	0.668786	0.532561	0.417279	0.315500	0.827864	0.676070	0.544319	0.429258	0.837727	0.693967	0.559000	0.842887	0.700705	0.846223	0.230000	4.918540e-01	0.290000	1.246077e-01	0.130000	0.040000	0.140000	0.000000	0.290000	3.342217e+00	0.280000	0.280000	3.778093e-01	0.820787	0.643887	0.503146	0.381223	0.274251	0.200565	0.131837	0.819640	0.656955	0.509772	0.389047	0.291058	0.201820	0.828472	0.664408	0.523617	0.400475	0.288041	0.827696	0.671909	0.535261	0.392991	0.830770	0.687164	0.511609	0.841989	0.640329	0.774856	0.010969
620000	0.230000	4.773176e-01	0.250000	1.258600e-01	0.100000	0.080000	0.190000	0.010000	0.250000	3.179215e+00	0.270000	0.270000	3.522670e-01	0.814544	0.648461	0.502279	0.378172	0.274658	0.204029	0.143658	0.819556	0.656249	0.515307	0.397080	0.297222	0.219676	0.824676	0.669236	0.533421	0.417623	0.316187	0.828066	0.676267	0.544863	0.429566	0.837413	0.694165	0.559749	0.843075	0.700759	0.846230	0.330000	4.967973e-01	0.250000	1.233678e-01	0.090000	0.060000	0.050000	0.000000	0.290000	3.179215e+00	0.230000	0.170000	3.666433e-01	0.820725	0.644230	0.502672	0.381446	0.274172	0.200461	0.132110	0.819795	0.657105	0.510116	0.388759	0.291495	0.202157	0.828963	0.663836	0.523790	0.401297	0.288712	0.827482	0.672359	0.535673	0.393452	0.831251	0.687738	0.512885	0.841924	0.641646	0.775793	0.012179
625000	0.220000	4.725682e-01	0.230000	1.246077e-01	0.100000	0.070000	0.150000	0.000000	0.270000	2.964280e+00	0.270000	0.290000	3.558074e-01	0.814346	0.649119	0.502329	0.378729	0.275172	0.204143	0.143601	0.819798	0.656564	0.515928	0.397690	0.297421	0.219588	0.824897	0.669845	0.533478	0.417814	0.315623	0.828388	0.676415	0.544657	0.429449	0.837310	0.694500	0.559722	0.843057	0.700259	0.846034	0.250000	4.918540e-01	0.350000	1.246077e-01	0.050000	0.080000	0.080000	0.020000	0.210000	3.024163e+00	0.260000	0.360000	3.703282e-01	0.820515	0.644411	0.502650	0.382382	0.274002	0.201102	0.131978	0.820253	0.657610	0.510730	0.388738	0.292303	0.202313	0.829063	0.664458	0.523900	0.401646	0.289210	0.827231	0.672525	0.536054	0.394071	0.831395	0.688187	0.512833	0.842052	0.642327	0.776414	0.012358
630000	0.280000	4.773176e-01	0.280000	1.258600e-01	0.120000	0.050000	0.070000	0.010000	0.230000	3.147581e+00	0.200000	0.300000	3.522670e-01	0.814331	0.648617	0.501730	0.378462	0.275010	0.203613	0.143387	0.819777	0.656109	0.515767	0.397479	0.297403	0.219580	0.825101	0.670042	0.533512	0.417831	0.315925	0.828422	0.676287	0.544948	0.429146	0.837388	0.695279	0.559276	0.843406	0.700464	0.846490	0.270000	4.967973e-01	0.230000	1.233678e-01	0.050000	0.100000	0.150000	0.000000	0.180000	3.147581e+00	0.220000	0.260000	3.740500e-01	0.820211	0.644444	0.502760	0.382677	0.274211	0.201324	0.132170	0.820594	0.657925	0.510709	0.388759	0.292430	0.202295	0.828973	0.664551	0.523250	0.401527	0.289570	0.827524	0.672369	0.536414	0.394478	0.831024	0.688024	0.513787	0.841907	0.643220	0.777433	0.013001
635000	0.220000	4.725682e-01	0.280000	1.258600e-01	0.090000	0.050000	0.180000	0.010000	0.290000	3.513576e+00	0.300000	0.310000	3.558074e-01	0.814501	0.648926	0.501696	0.377952	0.275011	0.203532	0.143515	0.819821	0.655694	0.515847	0.396860	0.297041	0.219496	0.824684	0.669898	0.533351	0.418843	0.316664	0.828512	0.676772	0.545203	0.429492	0.837605	0.695209	0.560075	0.843697	0.701167	0.846694	0.300000	5.017901e-01	0.280000	1.246077e-01	0.080000	0.100000	0.120000	0.010000	0.280000	3.054556e+00	0.280000	0.240000	3.629952e-01	0.820223	0.644862	0.502498	0.383120	0.274629	0.201665	0.132663	0.820791	0.658368	0.510988	0.389466	0.293167	0.203108	0.829049	0.665233	0.523528	0.402080	0.290209	0.827645	0.672504	0.537396	0.395480	0.831114	0.688338	0.514854	0.842211	0.644230	0.778457	0.012839
640000	0.310000	4.773176e-01	0.220000	1.258600e-01	0.140000	0.070000	0.110000	0.010000	0.180000	3.444002e+00	0.260000	0.250000	3.487619e-01	0.814291	0.648633	0.501683	0.377221	0.274405	0.202675	0.143323	0.819546	0.655400	0.515799	0.396754	0.296615	0.219648	0.824609	0.669754	0.532893	0.418380	0.316641	0.828441	0.676778	0.545787	0.429913	0.837644	0.695595	0.560804	0.843823	0.700948	0.846686	0.330000	5.068332e-01	0.310000	1.258600e-01	0.080000	0.080000	0.090000	0.010000	0.340000	3.179215e+00	0.210000	0.230000	3.522670e-01	0.820127	0.644673	0.501913	0.383054	0.274399	0.201869	0.132736	0.820876	0.658195	0.510682	0.389266	0.293136	0.202954	0.828722	0.665331	0.523891	0.401852	0.290513	0.827833	0.672882	0.537792	0.395970	0.831169	0.688707	0.515183	0.842407	0.645306	0.778585	0.012785
645000	0.290000	4.821147e-01	0.220000	1.258600e-01	0.090000	0.090000	0.130000	0.000000	0.220000	3.243439e+00	0.250000	0.260000	3.593833e-01	0.814348	0.648547	0.502062	0.377168	0.275323	0.203060	0.143055	0.820349	0.655857	0.515936	0.397636	0.296799	0.219441	0.824905	0.670019	0.532643	0.418838	0.316796	0.828634	0.677382	0.545918	0.430038	0.837981	0.695824	0.560710	0.843618	0.700629	0.846905	0.330000	5.068332e-01	0.220000	1.246077e-01	0.050000	0.060000	0.110000	0.000000	0.260000	3.116262e+00	0.270000	0.290000	3.558074e-01	0.819780	0.644788	0.501986	0.382970	0.274394	0.201959	0.132877	0.820863	0.658466	0.510688	0.389155	0.293469	0.203052	0.828867	0.665675	0.524140	0.402245	0.290495	0.827825	0.673104	0.537614	0.396621	0.831329	0.689023	0.515495	0.842734	0.645752	0.778985	0.012718
650000	0.260000	4.869600e-01	0.210000	1.246077e-01	0.080000	0.070000	0.180000	0.010000	0.280000	3.116262e+00	0.320000	0.230000	3.558074e-01	0.814564	0.648460	0.502198	0.376937	0.275180	0.203523	0.142882	0.820277	0.655972	0.516221	0.397721	0.296745	0.219477	0.825108	0.670325	0.532750	0.418864	0.316701	0.828906	0.677097	0.546387	0.429784	0.837665	0.695979	0.560702	0.843657	0.700175	0.847157	0.220000	5.017901e-01	0.260000	1.258600e-01	0.060000	0.100000	0.140000	0.000000	0.240000	2.876673e+00	0.200000	0.290000	3.522670e-01	0.820121	0.644581	0.501845	0.383052	0.274318	0.201601	0.133192	0.821215	0.658294	0.510525	0.389315	0.293007	0.203120	0.828794	0.665480	0.524140	0.401957	0.290450	0.827738	0.673175	0.537918	0.396786	0.831632	0.688810	0.516049	0.842445	0.646453	0.779532	0.012653
655000	0.200000	4.821147e-01	0.270000	1.258600e-01	0.110000	0.030000	0.090000	0.000000	0.320000	3.085255e+00	0.330000	0.320000	3.522670e-01	0.814237	0.648501	0.502608	0.377113	0.275565	0.203523	0.143404	0.820440	0.656598	0.515963	0.398054	0.296869	0.219809	0.825183	0.670127	0.532932	0.418743	0.316862	0.829291	0.677061	0.546910	0.429660	0.838084	0.696301	0.561102	0.844103	0.700286	0.847405	0.250000	4.967973e-01	0.280000	1.271249e-01	0.110000	0.060000	0.150000	0.000000	0.260000	2.905584e+00	0.240000	0.290000	3.558074e-01	0.820483	0.644981	0.502214	0.383672	0.274961	0.201965	0.133525	0.821668	0.658408	0.511178	0.389810	0.293337	0.202753	0.828941	0.666079	0.524174	0.401756	0.290900	0.827869	0.673448	0.537732	0.397551	0.831624	0.688620	0.516092	0.842381	0.647211	0.779677	0.012460
660000	0.240000	4.773176e-01	0.380000	1.271249e-01	0.060000	0.080000	0.120000	0.020000	0.290000	3.024163e+00	0.350000	0.280000	3.629952e-01	0.814410	0.647816	0.501571	0.376579	0.275167	0.203194	0.143056	0.819984	0.655587	0.514851	0.397301	0.296318	0.219528	0.824637	0.669676	0.532512	0.418321	0.316654	0.829273	0.677296	0.546630	0.429773	0.837558	0.696140	0.561136	0.844179	0.700447	0.847435	0.300000	5.017901e-01	0.300000	1.284025e-01	0.060000	0.050000	0.180000	0.000000	0.200000	3.116262e+00	0.340000	0.300000	3.522670e-01	0.820511	0.644772	0.502514	0.384411	0.275652	0.202744	0.133696	0.821894	0.658472	0.511195	0.390236	0.294050	0.202520	0.828810	0.665912	0.524788	0.402226	0.290861	0.828087	0.674151	0.538289	0.397666	0.831742	0.688514	0.515694	0.842592	0.647334	0.779792	0.013188
665000	0.270000	4.821147e-01	0.270000	1.284025e-01	0.040000	0.010000	0.080000	0.000000	0.300000	3.116262e+00	0.250000	0.270000	3.666433e-01	0.814422	0.647939	0.501201	0.376206	0.274799	0.202347	0.142683	0.819575	0.655264	0.514388	0.396065	0.295486	0.218817	0.824002	0.669232	0.531838	0.417745	0.315889	0.829214	0.676411	0.545550	0.428835	0.837442	0.695684	0.560767	0.844236	0.700175	0.847038	0.210000	4.967973e-01	0.240000	1.271249e-01	0.070000	0.050000	0.130000	0.010000	0.280000	3.024163e+00	0.220000	0.290000	3.629952e-01	0.820569	0.644561	0.501215	0.384074	0.275823	0.202523	0.133480	0.822060	0.657817	0.510440	0.390169	0.293797	0.202155	0.828996	0.665113	0.524845	0.402461	0.290996	0.828077	0.674190	0.538917	0.397989	0.831915	0.688871	0.516727	0.842444	0.648023	0.780419	0.013246
670000	0.320000	4.869600e-01	0.190000	1.271249e-01	0.110000	0.110000	0.130000	0.010000	0.220000	3.147581e+00	0.280000	0.270000	3.703282e-01	0.814910	0.647709	0.501129	0.376193	0.275084	0.202520	0.142679	0.819737	0.654762	0.514295	0.396112	0.296039	0.218585	0.823996	0.669519	0.531835	0.418753	0.316133	0.829218	0.676532	0.546060	0.428494	0.837320	0.695793	0.561011	0.844413	0.700516	0.847237	0.260000	5.017901e-01	0.230000	1.258600e-01	0.120000	0.080000	0.130000	0.000000	0.290000	3.054556e+00	0.260000	0.240000	3.522670e-01	0.820904	0.644939	0.501433	0.384104	0.276364	0.202957	0.133585	0.822681	0.658214	0.511133	0.390732	0.293949	0.202624	0.828795	0.665390	0.525245	0.402862	0.290867	0.828459	0.674416	0.538654	0.398173	0.832465	0.688799	0.516118	0.842353	0.648097	0.780751	0.013762
675000	0.360000	4.918540e-01	0.290000	1.284025e-01	0.060000	0.030000	0.110000	0.020000	0.300000	3.024163e+00	0.250000	0.190000	3.629952e-01	0.815111	0.648081	0.500602	0.375755	0.274398	0.201999	0.141867	0.819491	0.654304	0.514012	0.395869	0.295350	0.218461	0.824060	0.669012	0.531313	0.418392	0.315820	0.829244	0.676604	0.545718	0.428400	0.837459	0.696035	0.561543	0.844307	0.700424	0.847045	0.260000	5.068332e-01	0.270000	1.271249e-01	0.080000	0.050000	0.120000	0.000000	0.290000	3.342217e+00	0.220000	0.250000	3.522670e-01	0.820846	0.645414	0.502228	0.384412	0.276630	0.203388	0.133960	0.823039	0.658796	0.511622	0.391277	0.294892	0.203905	0.829209	0.666068	0.526636	0.402740	0.291373	0.828802	0.675127	0.538992	0.399139	0.833069	0.688698	0.516474	0.842536	0.648671	0.781865	0.014033
680000	0.360000	4.918540e-01	0.260000	1.296930e-01	0.070000	0.050000	0.100000	0.000000	0.380000	3.211166e+00	0.190000	0.300000	3.703282e-01	0.814744	0.647724	0.500412	0.375298	0.274394	0.201623	0.141782	0.819939	0.654195	0.514035	0.395728	0.295710	0.219188	0.823783	0.668772	0.531325	0.418520	0.315481	0.829597	0.676746	0.545988	0.428203	0.837710	0.695762	0.561405	0.844078	0.700209	0.846897	0.310000	5.119270e-01	0.240000	1.258600e-01	0.080000	0.040000	0.130000	0.000000	0.210000	3.375807e+00	0.250000	0.310000	3.558074e-01	0.820715	0.645638	0.502354	0.384672	0.276699	0.203220	0.133884	0.823122	0.658535	0.511288	0.391982	0.294823	0.203668	0.829275	0.666349	0.526725	0.402461	0.291276	0.828939	0.675147	0.539225	0.399486	0.833050	0.688526	0.516793	0.842535	0.649261	0.782353	0.014321
685000	0.320000	4.967973e-01	0.190000	1.284025e-01	0.200000	0.040000	0.180000	0.000000	0.290000	3.308961e+00	0.260000	0.210000	3.666433e-01	0.814650	0.647602	0.500696	0.375326	0.274770	0.201571	0.141824	0.819975	0.653981	0.514646	0.395993	0.296248	0.219209	0.824102	0.669030	0.532025	0.418415	0.315614	0.829739	0.677052	0.546333	0.428473	0.838004	0.696180	0.562008	0.844116	0.700480	0.847309	0.190000	5.068332e-01	0.280000	1.271249e-01	0.040000	0.040000	0.220000	0.010000	0.190000	3.147581e+00	0.260000	0.230000	3.522670e-01	0.820797	0.645514	0.502478	0.384397	0.276726	0.203009	0.133987	0.822977	0.658959	0.511604	0.392171	0.294857	0.203742	0.829643	0.665925	0.527090	0.402132	0.291202	0.828881	0.675325	0.539567	0.399564	0.833183	0.688211	0.516870	0.842205	0.649413	0.782736	0.014052
690000	0.340000	5.017901e-01	0.200000	1.271249e-01	0.090000	0.090000	0.160000	0.000000	0.260000	3.211166e+00	0.310000	0.210000	3.629952e-01	0.815112	0.647853	0.500305	0.375698	0.274700	0.201688	0.141503	0.820181	0.653910	0.514909	0.396216	0.296963	0.219755	0.823949	0.669108	0.532185	0.418479	0.316638	0.829873	0.677840	0.546957	0.428768	0.837824	0.696389	0.562368	0.844071	0.700727	0.847515	0.260000	5.119270e-01	0.200000	1.258600e-01	0.070000	0.030000	0.110000	0.000000	0.230000	3.085255e+00	0.280000	0.310000	3.558074e-01	0.820762	0.645547	0.502702	0.384597	0.277242	0.203500	0.134628	0.823210	0.659319	0.512001	0.392363	0.295584	0.204123	0.829734	0.665684	0.527193	0.402408	0.291540	0.829446	0.675934	0.539839	0.399877	0.833333	0.688339	0.517305	0.842211	0.649988	0.783318	0.013674
695000	0.240000	4.967973e-01	0.240000	1.258600e-01	0.090000	0.070000	0.100000	0.010000	0.290000	3.179215e+00	0.230000	0.280000	3.740500e-01	0.814699	0.647229	0.500000	0.375336	0.273905	0.201411	0.141261	0.819857	0.653751	0.514801	0.396009	0.296935	0.219574	0.823834	0.668848	0.531717	0.418261	0.316681	0.829962	0.678402	0.546989	0.429230	0.837811	0.696574	0.562695	0.844042	0.700775	0.848276	0.260000	5.170719e-01	0.260000	1.271249e-01	0.060000	0.090000	0.190000	0.000000	0.240000	3.147581e+00	0.340000	0.350000	3.522670e-01	0.820353	0.645644	0.502462	0.383996	0.277064	0.203349	0.134201	0.823081	0.659154	0.511820	0.392472	0.295222	0.204225	0.829656	0.665310	0.527394	0.402198	0.291630	0.829487	0.675602	0.540195	0.400041	0.833394	0.688631	0.517763	0.842390	0.650410	0.783703	0.013721
700000	0.250000	4.918540e-01	0.230000	1.246077e-01	0.100000	0.050000	0.110000	0.010000	0.170000	3.085255e+00	0.270000	0.240000	3.666433e-01	0.814374	0.647148	0.499479	0.375269	0.273745	0.200979	0.140959	0.819725	0.653618	0.515465	0.396014	0.297200	0.219634	0.823385	0.669221	0.531689	0.418603	0.316230	0.830262	0.678058	0.546880	0.429288	0.837836	0.696466	0.562192	0.844101	0.700372	0.848301	0.300000	5.222686e-01	0.300000	1.284025e-01	0.080000	0.060000	0.130000	0.020000	0.290000	3.308961e+00	0.250000	0.220000	3.487619e-01	0.820788	0.645919	0.502584	0.383701	0.277029	0.203340	0.134107	0.822938	0.658958	0.511955	0.392629	0.295178	0.204342	0.829832	0.665400	0.527460	0.402117	0.291793	0.829532	0.675938	0.540379	0.400266	0.833139	0.688967	0.518282	0.842588	0.651073	0.784312	0.013893
705000	0.250000	4.869600e-01	0.270000	1.258600e-01	0.100000	0.120000	0.140000	0.010000	0.210000	3.179215e+00	0.270000	0.290000	3.703282e-01	0.814270	0.647185	0.499602	0.374837	0.273987	0.201061	0.140972	0.819652	0.653791	0.515503	0.396475	0.296920	0.219501	0.823476	0.669373	0.531770	0.418188	0.316119	0.829972	0.678212	0.546814	0.429108	0.837777	0.695912	0.562395	0.843897	0.700301	0.848196	0.250000	5.170719e-01	0.300000	1.284025e-01	0.120000	0.030000	0.160000	0.010000	0.260000	3.342217e+00	0.220000	0.240000	3.384545e-01	0.820971	0.646499	0.502980	0.383868	0.277001	0.203582	0.134635	0.822967	0.659577	0.512458	0.392867	0.295797	0.205039	0.830127	0.665731	0.527239	0.402648	0.292319	0.829592	0.676222	0.541028	0.400985	0.833333	0.689534	0.519266	0.842857	0.651841	0.784873	0.014338
710000	0.260000	4.918540e-01	0.270000	1.271249e-01	0.150000	0.050000	0.070000	0.000000	0.260000	3.276036e+00	0.220000	0.200000	3.666433e-01	0.814713	0.647937	0.499941	0.374887	0.275043	0.201227	0.140969	0.819861	0.654273	0.514925	0.396569	0.297616	0.219704	0.823669	0.669826	0.532020	0.418111	0.316162	0.829924	0.678509	0.547194	0.429087	0.837860	0.696278	0.562458	0.843817	0.700618	0.848375	0.220000	5.119270e-01	0.310000	1.296930e-01	0.110000	0.090000	0.100000	0.020000	0.240000	3.116262e+00	0.260000	0.220000	3.418560e-01	0.821089	0.646619	0.503349	0.384368	0.277222	0.203896	0.135123	0.822989	0.659218	0.512456	0.393067	0.296240	0.205407	0.830371	0.665804	0.527550	0.403159	0.293420	0.829674	0.676659	0.541773	0.401670	0.833618	0.690330	0.520466	0.843234	0.652800	0.785287	0.014353
715000	0.180000	4.869600e-01	0.300000	1.284025e-01	0.180000	0.110000	0.130000	0.010000	0.250000	3.024163e+00	0.300000	0.280000	3.629952e-01	0.814638	0.648246	0.500333	0.375703	0.275605	0.202054	0.141762	0.820240	0.654850	0.515257	0.397612	0.298350	0.220048	0.823949	0.670302	0.532869	0.418433	0.316843	0.830114	0.679090	0.547443	0.430259	0.838247	0.696735	0.563234	0.843845	0.700895	0.848587	0.310000	5.170719e-01	0.300000	1.309964e-01	0.110000	0.110000	0.110000	0.000000	0.240000	3.179215e+00	0.190000	0.380000	3.452917e-01	0.820865	0.646297	0.503152	0.384094	0.277064	0.203966	0.135068	0.822822	0.658636	0.512283	0.392792	0.296117	0.205320	0.830463	0.665731	0.527933	0.403529	0.293565	0.829561	0.676721	0.541709	0.401998	0.833728	0.690317	0.521204	0.843064	0.653789	0.785587	0.014178
720000	0.180000	4.869600e-01	0.290000	1.296930e-01	0.070000	0.050000	0.120000	0.010000	0.320000	2.905584e+00	0.240000	0.380000	3.666433e-01	0.814304	0.647884	0.500448	0.375854	0.275707	0.201992	0.141967	0.820258	0.654506	0.515240	0.397303	0.298013	0.220239	0.824077	0.670707	0.532976	0.418984	0.317663	0.830436	0.679859	0.547799	0.430769	0.838576	0.696615	0.563465	0.844064	0.701486	0.848450	0.290000	5.222686e-01	0.310000	1.323130e-01	0.100000	0.080000	0.060000	0.000000	0.250000	3.085255e+00	0.260000	0.230000	3.452917e-01	0.820956	0.646397	0.502898	0.384413	0.277199	0.203830	0.134969	0.822507	0.658483	0.512488	0.392783	0.295908	0.205462	0.830309	0.665751	0.528532	0.403833	0.293562	0.829834	0.676593	0.541194	0.401733	0.833699	0.689998	0.521696	0.843081	0.654347	0.786179	0.013561
725000	0.230000	4.821147e-01	0.190000	1.284025e-01	0.090000	0.050000	0.130000	0.000000	0.260000	3.116262e+00	0.260000	0.300000	3.778093e-01	0.814069	0.647281	0.499749	0.375496	0.275191	0.201986	0.142155	0.820631	0.654229	0.514765	0.397401	0.297897	0.220162	0.824190	0.670951	0.532674	0.419146	0.317829	0.830662	0.679904	0.548072	0.431446	0.838334	0.696688	0.563850	0.844123	0.701870	0.848675	0.280000	5.275175e-01	0.260000	1.336427e-01	0.050000	0.050000	0.150000	0.000000	0.270000	3.116262e+00	0.210000	0.300000	3.487619e-01	0.820467	0.645490	0.502226	0.384157	0.277057	0.203396	0.134841	0.822116	0.657977	0.511931	0.392474	0.295297	0.205619	0.829916	0.665262	0.528630	0.403868	0.293831	0.829781	0.676412	0.541462	0.402008	0.833806	0.690035	0.522117	0.842845	0.654522	0.786862	0.013157
730000	0.390000	4.869600e-01	0.260000	1.296930e-01	0.120000	0.080000	0.150000	0.010000	0.250000	3.116262e+00	0.210000	0.210000	3.666433e-01	0.813682	0.647573	0.499520	0.375507	0.275410	0.201944	0.142056	0.820709	0.654240	0.514447	0.397070	0.297716	0.220127	0.824045	0.670844	0.532667	0.419102	0.318016	0.830801	0.679835	0.547613	0.431334	0.838325	0.696393	0.563897	0.844209	0.702025	0.849028	0.200000	5.222686e-01	0.230000	1.323130e-01	0.060000	0.070000	0.100000	0.000000	0.300000	3.243439e+00	0.230000	0.300000	3.522670e-01	0.820751	0.645943	0.501944	0.384183	0.277108	0.203760	0.134997	0.822456	0.657937	0.512240	0.392571	0.295628	0.205867	0.829757	0.665698	0.529264	0.403474	0.294192	0.829791	0.677256	0.541753	0.402325	0.833829	0.690646	0.522978	0.843082	0.655285	0.787442	0.013326
735000	0.270000	4.918540e-01	0.300000	1.309964e-01	0.050000	0.080000	0.050000	0.000000	0.260000	3.211166e+00	0.210000	0.200000	3.558074e-01	0.813732	0.648065	0.499180	0.375342	0.275430	0.201847	0.141704	0.821053	0.654166	0.514408	0.396749	0.297021	0.219312	0.823993	0.671082	0.532593	0.418389	0.317289	0.830951	0.679511	0.547277	0.430214	0.838087	0.696058	0.562746	0.843994	0.700850	0.848702	0.270000	5.275175e-01	0.330000	1.336427e-01	0.090000	0.060000	0.100000	0.010000	0.210000	3.054556e+00	0.290000	0.240000	3.558074e-01	0.820684	0.646128	0.502007	0.384181	0.277325	0.203614	0.135074	0.822523	0.658251	0.512619	0.392452	0.295293	0.206507	0.829566	0.665769	0.529292	0.404035	0.294591	0.830045	0.677468	0.541977	0.403345	0.834285	0.691202	0.523494	0.843544	0.655561	0.787386	0.012843
740000	0.230000	4.869600e-01	0.180000	1.296930e-01	0.070000	0.060000	0.100000	0.000000	0.290000	3.179215e+00	0.250000	0.300000	3.629952e-01	0.813846	0.648235	0.499431	0.375571	0.275614	0.201858	0.142072	0.821207	0.654493	0.514000	0.396981	0.296746	0.219164	0.824039	0.671435	0.533067	0.418555	0.317640	0.831216	0.679833	0.547366	0.430934	0.838182	0.695994	0.562384	0.844023	0.700539	0.848511	0.280000	5.328191e-01	0.210000	1.323130e-01	0.150000	0.070000	0.070000	0.000000	0.320000	3.243439e+00	0.340000	0.240000	3.522670e-01	0.820169	0.645942	0.502068	0.384056	0.277932	0.203914	0.134830	0.822625	0.658206	0.512826	0.392782	0.295084	0.206474	0.829821	0.666017	0.529678	0.403677	0.294541	0.830188	0.677206	0.541825	0.402863	0.834241	0.690829	0.523470	0.843039	0.655737	0.787808	0.013069
745000	0.220000	4.821147e-01	0.270000	1.309964e-01	0.080000	0.050000	0.110000	0.010000	0.210000	3.147581e+00	0.170000	0.250000	3.666433e-01	0.814112	0.648372	0.500094	0.376126	0.276225	0.201643	0.141768	0.821291	0.654553	0.515089	0.397376	0.296091	0.218907	0.824241	0.671946	0.532898	0.418191	0.317637	0.831312	0.679706	0.547183	0.430850	0.838360	0.695815	0.561781	0.843738	0.700220	0.848409	0.210000	5.275175e-01	0.300000	1.336427e-01	0.060000	0.080000	0.070000	0.020000	0.300000	3.342217e+00	0.280000	0.230000	3.558074e-01	0.820193	0.646117	0.502447	0.384250	0.277979	0.204158	0.134928	0.823046	0.658505	0.513358	0.392916	0.295796	0.206707	0.830053	0.666667	0.529910	0.403768	0.295015	0.830139	0.677015	0.542010	0.402754	0.834380	0.691144	0.523996	0.843287	0.656323	0.788155	0.013325
750000	0.270000	4.869600e-01	0.220000	1.296930e-01	0.060000	0.110000	0.050000	0.010000	0.310000	3.024163e+00	0.270000	0.200000	3.629952e-01	0.814065	0.647882	0.500037	0.376699	0.276265	0.201952	0.142173	0.821351	0.654415	0.514841	0.397318	0.296267	0.218809	0.824075	0.672014	0.532916	0.418551	0.317851	0.831656	0.679909	0.547107	0.430461	0.838392	0.696047	0.562053	0.843837	0.699709	0.848244	0.220000	5.222686e-01	0.190000	1.323130e-01	0.060000	0.040000	0.170000	0.000000	0.190000	3.243439e+00	0.210000	0.280000	3.666433e-01	0.820196	0.646426	0.502856	0.384158	0.278038	0.203922	0.135011	0.823423	0.658626	0.513792	0.393064	0.295621	0.207208	0.830302	0.667056	0.530473	0.403600	0.295651	0.830490	0.677090	0.542597	0.403195	0.834493	0.691350	0.524421	0.843295	0.657127	0.788705	0.013621
755000	0.240000	4.821147e-01	0.250000	1.284025e-01	0.060000	0.070000	0.090000	0.000000	0.280000	2.994072e+00	0.200000	0.300000	3.593833e-01	0.814370	0.648148	0.499926	0.376684	0.276227	0.201908	0.142315	0.821224	0.654473	0.515039	0.397411	0.296117	0.218966	0.824297	0.671642	0.532993	0.418382	0.317888	0.831562	0.680044	0.547144	0.431206	0.838004	0.695888	0.562035	0.844173	0.700004	0.848536	0.220000	5.170719e-01	0.240000	1.309964e-01	0.100000	0.080000	0.090000	0.000000	0.200000	3.054556e+00	0.230000	0.290000	3.629952e-01	0.820104	0.646181	0.502870	0.383876	0.278181	0.203813	0.135353	0.823287	0.658569	0.513371	0.393050	0.295546	0.207471	0.830248	0.667053	0.530209	0.403991	0.295765	0.830577	0.676876	0.543327	0.403571	0.834392	0.691625	0.525035	0.843736	0.657685	0.788992	0.013535
760000	0.280000	4.869600e-01	0.250000	1.284025e-01	0.090000	0.050000	0.160000	0.010000	0.250000	3.179215e+00	0.290000	0.270000	3.703282e-01	0.814486	0.648315	0.500185	0.376973	0.276697	0.202315	0.142711	0.821035	0.654064	0.514787	0.397567	0.296275	0.219539	0.824341	0.671768	0.533558	0.418640	0.317944	0.831865	0.680025	0.547672	0.431409	0.838239	0.696382	0.562514	0.844345	0.700060	0.848750	0.220000	5.119270e-01	0.290000	1.323130e-01	0.110000	0.080000	0.140000	0.000000	0.220000	3.054556e+00	0.260000	0.320000	3.666433e-01	0.819783	0.646432	0.502449	0.383489	0.278232	0.204105	0.135331	0.823480	0.658569	0.513379	0.393652	0.296267	0.207740	0.830499	0.667175	0.530512	0.404503	0.295858	0.830645	0.677499	0.543499	0.403891	0.834675	0.692192	0.525138	0.843691	0.657754	0.789297	0.012797
765000	0.290000	4.918540e-01	0.270000	1.296930e-01	0.150000	0.050000	0.090000	0.030000	0.250000	3.085255e+00	0.230000	0.340000	3.740500e-01	0.814099	0.647739	0.499651	0.376883	0.276489	0.201884	0.142763	0.820677	0.653753	0.514370	0.397327	0.295994	0.219337	0.824144	0.671631	0.533289	0.418390	0.317991	0.832015	0.680048	0.547405	0.431070	0.838121	0.695588	0.562601	0.844420	0.700514	0.848697	0.360000	5.170719e-01	0.250000	1.309964e-01	0.070000	0.030000	0.130000	0.000000	0.200000	3.211166e+00	0.150000	0.350000	3.666433e-01	0.820008	0.646399	0.502778	0.383647	0.278086	0.204196	0.135053	0.823525	0.658573	0.513515	0.393688	0.296318	0.208067	0.830294	0.667073	0.530357	0.404687	0.295856	0.830696	0.677351	0.543554	0.404387	0.834489	0.691799	0.525249	0.843642	0.658242	0.789372	0.012740
770000	0.320000	4.967973e-01	0.250000	1.284025e-01	0.090000	0.090000	0.150000	0.000000	0.260000	3.243439e+00	0.240000	0.220000	3.703282e-01	0.813906	0.647248	0.499581	0.377002	0.276667	0.202096	0.142790	0.820685	0.653640	0.514551	0.397552	0.295955	0.219563	0.824101	0.671659	0.533472	0.418881	0.318385	0.832134	0.680394	0.547335	0.431303	0.838436	0.695815	0.563195	0.844319	0.700654	0.848554	0.360000	5.170719e-01	0.310000	1.323130e-01	0.080000	0.050000	0.150000	0.000000	0.260000	3.243439e+00	0.220000	0.270000	3.703282e-01	0.820115	0.646351	0.502075	0.383218	0.278074	0.203895	0.134610	0.823466	0.658321	0.513319	0.393878	0.296108	0.207640	0.830048	0.666764	0.530025	0.404018	0.295562	0.830171	0.677062	0.543870	0.403704	0.834445	0.692008	0.524794	0.843714	0.657867	0.789522	0.012898
775000	0.300000	5.017901e-01	0.210000	1.271249e-01	0.170000	0.170000	0.160000	0.000000	0.270000	3.276036e+00	0.210000	0.280000	3.740500e-01	0.814033	0.646951	0.499547	0.376898	0.276672	0.202081	0.142718	0.820839	0.653938	0.514792	0.397950	0.296095	0.219267	0.823833	0.671371	0.533901	0.418965	0.318124	0.832129	0.680176	0.547471	0.430961	0.838417	0.695929	0.563104	0.844204	0.700343	0.848357	0.290000	5.170719e-01	0.240000	1.309964e-01	0.090000	0.070000	0.160000	0.000000	0.230000	3.179215e+00	0.230000	0.340000	3.666433e-01	0.819916	0.646031	0.502184	0.383534	0.278131	0.204358	0.135142	0.824089	0.658593	0.513907	0.394284	0.297011	0.208415	0.830409	0.667335	0.530555	0.404814	0.295800	0.830343	0.677070	0.544481	0.404318	0.834603	0.692001	0.525399	0.843964	0.658535	0.790149	0.013564
780000	0.330000	5.068332e-01	0.310000	1.284025e-01	0.070000	0.050000	0.090000	0.000000	0.230000	3.054556e+00	0.310000	0.350000	3.816063e-01	0.814152	0.646800	0.499442	0.376936	0.276301	0.201819	0.142418	0.820934	0.654108	0.514942	0.397827	0.295872	0.219007	0.823525	0.670703	0.533331	0.418458	0.318029	0.832077	0.679740	0.546881	0.430548	0.838211	0.695537	0.562869	0.844213	0.700420	0.848116	0.250000	5.119270e-01	0.270000	1.323130e-01	0.080000	0.050000	0.140000	0.020000	0.220000	3.085255e+00	0.200000	0.260000	3.740500e-01	0.820171	0.646129	0.502705	0.383877	0.278287	0.204330	0.135120	0.824227	0.658617	0.513600	0.393913	0.297048	0.208052	0.830126	0.667113	0.530167	0.404648	0.295639	0.830331	0.677183	0.544222	0.404243	0.834661	0.692212	0.525605	0.844072	0.659125	0.790937	0.012681
785000	0.330000	5.068332e-01	0.190000	1.271249e-01	0.120000	0.070000	0.120000	0.010000	0.270000	3.179215e+00	0.300000	0.240000	3.854415e-01	0.813508	0.647065	0.499088	0.376763	0.276347	0.202005	0.142411	0.820900	0.653960	0.514716	0.397918	0.295829	0.219360	0.823473	0.670548	0.533605	0.418265	0.318464	0.832395	0.679098	0.546947	0.430786	0.838101	0.695708	0.562663	0.844374	0.700281	0.848104	0.250000	5.068332e-01	0.270000	1.336427e-01	0.100000	0.060000	0.110000	0.000000	0.250000	3.054556e+00	0.330000	0.260000	3.778093e-01	0.819930	0.646344	0.502529	0.384317	0.278083	0.204061	0.135440	0.823990	0.658572	0.513523	0.393884	0.296898	0.207812	0.830147	0.666954	0.529910	0.404334	0.295472	0.830479	0.676719	0.544175	0.403948	0.834555	0.692354	0.525705	0.843955	0.659385	0.791369	0.012237
790000	0.250000	5.017901e-01	0.240000	1.258600e-01	0.050000	0.040000	0.070000	0.000000	0.270000	3.147581e+00	0.240000	0.200000	3.816063e-01	0.813476	0.647248	0.498916	0.376728	0.276208	0.201811	0.142368	0.820566	0.654042	0.514513	0.397261	0.295482	0.218980	0.823407	0.670394	0.533196	0.417753	0.318299	0.831862	0.678876	0.546674	0.430291	0.837881	0.695517	0.562944	0.844384	0.700576	0.848330	0.320000	5.119270e-01	0.340000	1.349859e-01	0.020000	0.050000	0.070000	0.000000	0.290000	3.085255e+00	0.300000	0.200000	3.816063e-01	0.820341	0.646762	0.502901	0.384197	0.278403	0.204304	0.136394	0.824062	0.658965	0.513304	0.394284	0.297241	0.208257	0.830161	0.667286	0.530521	0.404875	0.295410	0.830482	0.676791	0.544501	0.404184	0.834613	0.692950	0.526164	0.844073	0.659765	0.791882	0.011935
795000	0.250000	4.967973e-01	0.280000	1.271249e-01	0.080000	0.060000	0.080000	0.000000	0.270000	3.054556e+00	0.320000	0.300000	3.778093e-01	0.813507	0.647651	0.498765	0.376704	0.275977	0.201659	0.142411	0.820352	0.654061	0.514627	0.397284	0.295228	0.218525	0.823305	0.670323	0.533206	0.417559	0.317918	0.831737	0.678991	0.546699	0.429946	0.837665	0.695627	0.562368	0.844356	0.700629	0.848388	0.320000	5.119270e-01	0.300000	1.363425e-01	0.090000	0.060000	0.080000	0.010000	0.280000	3.342217e+00	0.230000	0.280000	3.854415e-01	0.820331	0.646925	0.502884	0.383942	0.278283	0.204562	0.136532	0.824089	0.658966	0.513074	0.394219	0.297138	0.208691	0.829832	0.667223	0.530588	0.404858	0.295820	0.830418	0.677002	0.544574	0.405225	0.834795	0.693298	0.527205	0.844264	0.660836	0.792533	0.011740
800000	0.230000	4.918540e-01	0.250000	1.258600e-01	0.150000	0.050000	0.150000	0.000000	0.250000	3.116262e+00	0.240000	0.290000	3.778093e-01	0.812900	0.647795	0.498649	0.376256	0.275941	0.201404	0.142184	0.820612	0.654112	0.515023	0.397413	0.295371	0.218967	0.823529	0.670525	0.533600	0.418070	0.318381	0.831822	0.679462	0.546936	0.430450	0.837848	0.695729	0.563125	0.844785	0.700607	0.848782	0.240000	5.068332e-01	0.260000	1.377128e-01	0.150000	0.100000	0.050000	0.000000	0.280000	3.342217e+00	0.240000	0.230000	3.816063e-01	0.820622	0.646636	0.502274	0.383536	0.277567	0.204142	0.136346	0.823943	0.658359	0.512362	0.393638	0.296925	0.208192	0.829758	0.667008	0.529936	0.404551	0.295663	0.830394	0.677241	0.544177	0.405785	0.834822	0.692848	0.527329	0.844320	0.661292	0.793303	0.011755
805000	0.260000	4.967973e-01	0.240000	1.246077e-01	0.060000	0.050000	0.140000	0.010000	0.340000	3.116262e+00	0.290000	0.250000	3.740500e-01	0.813341	0.648001	0.498955	0.376625	0.275649	0.201735	0.142297	0.820913	0.654615	0.515407	0.397157	0.295618	0.219219	0.823899	0.670408	0.533670	0.418491	0.318590	0.832093	0.679442	0.547075	0.431260	0.837707	0.695895	0.562857	0.845202	0.701003	0.848853	0.190000	5.017901e-01	0.260000	1.390968e-01	0.070000	0.070000	0.090000	0.000000	0.200000	3.409734e+00	0.220000	0.290000	3.893153e-01	0.820408	0.646607	0.502293	0.383548	0.277630	0.204055	0.136684	0.824001	0.658677	0.512240	0.393278	0.296342	0.208216	0.829684	0.666386	0.529760	0.404237	0.295288	0.830187	0.677162	0.543929	0.405816	0.834760	0.692380	0.527226	0.844277	0.661431	0.793539	0.012180
810000	0.220000	4.918540e-01	0.250000	1.233678e-01	0.090000	0.090000	0.110000	0.000000	0.180000	3.179215e+00	0.160000	0.210000	3.778093e-01	0.812947	0.647122	0.498460	0.376477	0.275114	0.201491	0.142384	0.820873	0.654459	0.514854	0.396906	0.295408	0.219612	0.824227	0.670244	0.533273	0.418751	0.318609	0.831986	0.679262	0.546980	0.431578	0.837484	0.695987	0.563505	0.845441	0.701627	0.849279	0.200000	4.967973e-01	0.280000	1.404948e-01	0.090000	0.050000	0.170000	0.000000	0.170000	3.179215e+00	0.250000	0.240000	3.778093e-01	0.820421	0.646616	0.502091	0.383382	0.277645	0.204515	0.137122	0.823875	0.659212	0.512635	0.393625	0.296536	0.208638	0.829627	0.666551	0.529661	0.404921	0.296077	0.830350	0.677351	0.543668	0.406628	0.834925	0.692738	0.527801	0.844307	0.661657	0.794158	0.011957
815000	0.190000	4.869600e-01	0.230000	1.221403e-01	0.130000	0.110000	0.160000	0.010000	0.280000	3.409734e+00	0.300000	0.230000	3.666433e-01	0.812844	0.646753	0.497833	0.376156	0.274685	0.201236	0.142426	0.820673	0.654649	0.514838	0.396911	0.295296	0.219243	0.824556	0.669912	0.532827	0.418171	0.318713	0.831895	0.679020	0.547105	0.432054	0.837613	0.696341	0.564004	0.845843	0.701831	0.849381	0.250000	4.918540e-01	0.230000	1.390968e-01	0.100000	0.110000	0.130000	0.010000	0.200000	3.243439e+00	0.320000	0.210000	3.666433e-01	0.820441	0.646928	0.502469	0.383662	0.277398	0.204995	0.137658	0.823869	0.659275	0.512737	0.393170	0.296656	0.208748	0.829444	0.666644	0.529670	0.405128	0.296069	0.830052	0.677795	0.543840	0.406924	0.835089	0.692841	0.527838	0.844697	0.661847	0.794239	0.011138
820000	0.280000	4.918540e-01	0.260000	1.233678e-01	0.060000	0.070000	0.100000	0.010000	0.240000	3.308961e+00	0.270000	0.200000	3.703282e-01	0.813131	0.646809	0.497369	0.375456	0.274546	0.200621	0.142147	0.820389	0.654534	0.514749	0.396574	0.294709	0.218745	0.824487	0.669655	0.532627	0.417888	0.317864	0.831258	0.678996	0.546953	0.431521	0.837713	0.695766	0.563822	0.845758	0.701771	0.849429	0.210000	4.869600e-01	0.290000	1.404948e-01	0.100000	0.100000	0.090000	0.000000	0.300000	3.211166e+00	0.270000	0.280000	3.703282e-01	0.820059	0.646725	0.502064	0.383471	0.277442	0.205111	0.138316	0.823833	0.658820	0.512740	0.393175	0.297339	0.209002	0.829671	0.666472	0.529596	0.405756	0.296815	0.830021	0.677842	0.544510	0.407616	0.835376	0.693010	0.528675	0.844867	0.662054	0.794732	0.010833
825000	0.230000	4.869600e-01	0.320000	1.246077e-01	0.130000	0.060000	0.060000	0.000000	0.280000	3.375807e+00	0.250000	0.310000	3.816063e-01	0.813282	0.646805	0.497402	0.375719	0.274613	0.200583	0.142340	0.820682	0.654695	0.515072	0.396912	0.295227	0.219156	0.824781	0.669920	0.532844	0.417694	0.318003	0.830929	0.679204	0.547394	0.431267	0.838041	0.695804	0.564074	0.845742	0.701788	0.849505	0.270000	4.918540e-01	0.290000	1.404948e-01	0.100000	0.060000	0.170000	0.000000	0.240000	3.276036e+00	0.230000	0.240000	3.666433e-01	0.820328	0.646904	0.502592	0.383833	0.278064	0.205608	0.138628	0.824125	0.659168	0.513208	0.393433	0.297638	0.209039	0.829675	0.666815	0.529699	0.405825	0.297090	0.830262	0.678212	0.544580	0.407514	0.835472	0.692966	0.528801	0.844949	0.662282	0.795231	0.011004
830000	0.300000	4.918540e-01	0.260000	1.258600e-01	0.110000	0.100000	0.160000	0.000000	0.260000	3.211166e+00	0.180000	0.260000	3.854415e-01	0.813655	0.646581	0.497924	0.376030	0.275153	0.201005	0.142391	0.820664	0.655323	0.515422	0.397097	0.296088	0.219571	0.825240	0.670080	0.533282	0.418722	0.318476	0.831315	0.679592	0.547328	0.431055	0.838487	0.695917	0.563955	0.845859	0.701744	0.849342	0.340000	4.967973e-01	0.180000	1.390968e-01	0.120000	0.050000	0.160000	0.000000	0.200000	3.342217e+00	0.290000	0.270000	3.666433e-01	0.820319	0.647175	0.503028	0.384476	0.278299	0.205673	0.138659	0.823906	0.659257	0.513320	0.393017	0.297769	0.208965	0.829804	0.667063	0.529755	0.405814	0.297640	0.830291	0.678137	0.544493	0.407674	0.835488	0.692847	0.529077	0.844609	0.662759	0.795865	0.010494
835000	0.200000	4.869600e-01	0.260000	1.258600e-01	0.100000	0.070000	0.130000	0.010000	0.280000	2.934785e+00	0.220000	0.270000	3.816063e-01	0.813950	0.646486	0.498103	0.376037	0.275154	0.201341	0.142293	0.820761	0.655259	0.515562	0.397463	0.296227	0.219493	0.825043	0.670138	0.533103	0.418904	0.318319	0.831120	0.679949	0.547685	0.431291	0.838947	0.696148	0.563961	0.845900	0.701689	0.849250	0.210000	4.918540e-01	0.250000	1.377128e-01	0.160000	0.060000	0.130000	0.000000	0.240000	3.116262e+00	0.260000	0.230000	3.593833e-01	0.820299	0.647426	0.502878	0.384667	0.278422	0.205445	0.138833	0.823927	0.659262	0.513078	0.393309	0.297831	0.209205	0.830165	0.667140	0.529815	0.405848	0.297884	0.830247	0.678038	0.544502	0.407821	0.835587	0.692672	0.529512	0.844313	0.663172	0.796492	0.010565
840000	0.280000	4.918540e-01	0.260000	1.271249e-01	0.090000	0.110000	0.060000	0.000000	0.360000	3.024163e+00	0.200000	0.270000	3.854415e-01	0.813908	0.646242	0.497513	0.375852	0.274714	0.201093	0.142387	0.820853	0.654815	0.515352	0.397450	0.296100	0.219274	0.825095	0.670026	0.532485	0.418509	0.318141	0.831205	0.679933	0.547596	0.430920	0.838720	0.695814	0.563625	0.845760	0.701747	0.849496	0.300000	4.967973e-01	0.270000	1.390968e-01	0.100000	0.110000	0.100000	0.000000	0.230000	2.994072e+00	0.200000	0.250000	3.593833e-01	0.820316	0.647758	0.502862	0.384730	0.279129	0.205843	0.138879	0.824084	0.659346	0.513375	0.393766	0.298220	0.209571	0.830053	0.667395	0.529925	0.405678	0.298304	0.830288	0.678507	0.544489	0.408552	0.835949	0.692854	0.530013	0.844113	0.663637	0.796600	0.010438
845000	0.240000	4.869600e-01	0.250000	1.246077e-01	0.140000	0.060000	0.130000	0.000000	0.270000	3.276036e+00	0.270000	0.290000	3.893153e-01	0.813818	0.646196	0.497827	0.375496	0.275081	0.201264	0.142560	0.820853	0.654778	0.515248	0.397710	0.296298	0.219146	0.825208	0.669981	0.532625	0.418767	0.318096	0.831110	0.680415	0.547487	0.431147	0.839081	0.696078	0.563548	0.846010	0.701709	0.849878	0.250000	4.918540e-01	0.180000	1.377128e-01	0.040000	0.120000	0.190000	0.010000	0.280000	3.054556e+00	0.220000	0.250000	3.558074e-01	0.819955	0.647826	0.502779	0.385091	0.279109	0.205832	0.139013	0.823866	0.659546	0.513857	0.393859	0.298625	0.210068	0.830122	0.667714	0.530073	0.406216	0.298354	0.830534	0.678784	0.544555	0.409204	0.836177	0.693319	0.530765	0.844499	0.664282	0.796895	0.010347
850000	0.290000	4.918540e-01	0.250000	1.246077e-01	0.070000	0.040000	0.220000	0.000000	0.230000	3.276036e+00	0.340000	0.280000	3.932280e-01	0.813870	0.646211	0.497360	0.375033	0.274856	0.201053	0.142167	0.820866	0.654608	0.515464	0.397755	0.296243	0.218901	0.825219	0.669863	0.532317	0.418406	0.317996	0.831085	0.680297	0.547209	0.431205	0.838856	0.696016	0.563552	0.845930	0.701659	0.850030	0.340000	4.967973e-01	0.290000	1.390968e-01	0.090000	0.060000	0.130000	0.000000	0.280000	3.211166e+00	0.270000	0.290000	3.593833e-01	0.819712	0.647599	0.503189	0.385002	0.279221	0.205922	0.139452	0.824284	0.660137	0.514559	0.394294	0.298939	0.210461	0.830365	0.668151	0.530492	0.406592	0.299222	0.830493	0.679057	0.544963	0.409879	0.836685	0.693606	0.531346	0.844303	0.664950	0.797687	0.010271
855000	0.240000	4.869600e-01	0.200000	1.233678e-01	0.080000	0.090000	0.090000	0.020000	0.250000	3.085255e+00	0.260000	0.300000	3.971800e-01	0.814136	0.646427	0.497424	0.375592	0.275351	0.201545	0.142862	0.821240	0.654811	0.515457	0.398089	0.296476	0.219502	0.825447	0.670411	0.532658	0.419126	0.318506	0.831103	0.680844	0.547379	0.431787	0.838987	0.696650	0.564010	0.845843	0.702120	0.850203	0.240000	4.918540e-01	0.220000	1.377128e-01	0.090000	0.040000	0.080000	0.000000	0.210000	3.211166e+00	0.330000	0.220000	3.629952e-01	0.819825	0.647290	0.503609	0.385116	0.279289	0.205831	0.139423	0.824243	0.660012	0.514463	0.394032	0.299051	0.210650	0.830340	0.668011	0.530584	0.406602	0.299912	0.830547	0.678934	0.544826	0.410013	0.836875	0.693913	0.531859	0.844162	0.665373	0.797867	0.010834
860000	0.300000	4.918540e-01	0.200000	1.221403e-01	0.070000	0.070000	0.190000	0.000000	0.280000	3.179215e+00	0.220000	0.260000	3.932280e-01	0.814019	0.646800	0.497046	0.375617	0.275257	0.201511	0.142769	0.821315	0.654930	0.515745	0.398127	0.296197	0.219450	0.825393	0.670442	0.532942	0.418966	0.318519	0.831094	0.681080	0.547656	0.431432	0.839144	0.696571	0.563851	0.845824	0.702094	0.849815	0.310000	4.967973e-01	0.210000	1.363425e-01	0.080000	0.070000	0.120000	0.000000	0.200000	3.211166e+00	0.260000	0.310000	3.666433e-01	0.819721	0.647352	0.503343	0.385116	0.279584	0.205643	0.139374	0.824142	0.659963	0.514337	0.394359	0.299129	0.210631	0.830182	0.667696	0.530311	0.406697	0.300338	0.830766	0.678916	0.545063	0.410188	0.837026	0.693845	0.532366	0.844382	0.665737	0.797997	0.011115
865000	0.300000	4.918540e-01	0.240000	1.209250e-01	0.020000	0.050000	0.120000	0.010000	0.260000	3.116262e+00	0.280000	0.230000	3.854415e-01	0.814354	0.646190	0.496624	0.375145	0.275137	0.201592	0.142631	0.821175	0.654663	0.515020	0.397808	0.295593	0.218847	0.825581	0.670300	0.532554	0.418747	0.318052	0.831254	0.680655	0.547486	0.431033	0.839013	0.696408	0.563027	0.845849	0.701498	0.849672	0.290000	5.017901e-01	0.240000	1.349859e-01	0.050000	0.040000	0.140000	0.000000	0.290000	3.342217e+00	0.250000	0.350000	3.666433e-01	0.819825	0.647670	0.503373	0.384969	0.279387	0.205485	0.139245	0.824270	0.660102	0.514171	0.394704	0.299112	0.210790	0.830504	0.668125	0.530303	0.406871	0.300980	0.830999	0.678863	0.545094	0.410377	0.837043	0.693976	0.532785	0.844386	0.666162	0.798506	0.011112
870000	0.260000	4.967973e-01	0.280000	1.221403e-01	0.110000	0.060000	0.080000	0.010000	0.260000	3.243439e+00	0.350000	0.230000	3.893153e-01	0.814561	0.646389	0.496950	0.375465	0.275448	0.201351	0.142614	0.821167	0.654842	0.515133	0.398079	0.295769	0.218625	0.825793	0.670429	0.532414	0.418461	0.318092	0.830958	0.680449	0.547282	0.430382	0.838782	0.696276	0.562990	0.845883	0.701170	0.849330	0.170000	4.967973e-01	0.210000	1.336427e-01	0.100000	0.050000	0.080000	0.000000	0.250000	3.243439e+00	0.240000	0.280000	3.703282e-01	0.820014	0.648079	0.503910	0.385370	0.279403	0.206009	0.139464	0.824486	0.660311	0.514185	0.394756	0.299598	0.211083	0.830664	0.668278	0.530378	0.407832	0.301135	0.831105	0.678770	0.545006	0.410433	0.837233	0.694060	0.532756	0.844338	0.666410	0.798689	0.010553
875000	0.210000	4.918540e-01	0.240000	1.209250e-01	0.050000	0.080000	0.150000	0.000000	0.220000	3.147581e+00	0.260000	0.200000	3.854415e-01	0.814428	0.646036	0.496471	0.375219	0.275107	0.201490	0.142616	0.821127	0.654494	0.514646	0.398040	0.295719	0.218774	0.825767	0.670053	0.532695	0.418787	0.318138	0.831014	0.680858	0.547610	0.430601	0.839002	0.696452	0.563328	0.845941	0.701440	0.849145	0.370000	5.017901e-01	0.230000	1.323130e-01	0.090000	0.090000	0.120000	0.010000	0.250000	3.085255e+00	0.300000	0.230000	3.740500e-01	0.819860	0.648016	0.503667	0.385125	0.279234	0.206132	0.139571	0.824329	0.660132	0.514171	0.394288	0.299461	0.210893	0.830401	0.668000	0.530166	0.407853	0.301096	0.830820	0.678494	0.545235	0.410651	0.837176	0.694058	0.532605	0.844221	0.666390	0.798737	0.010782
880000	0.310000	4.967973e-01	0.290000	1.221403e-01	0.160000	0.110000	0.140000	0.000000	0.260000	3.308961e+00	0.240000	0.110000	3.816063e-01	0.814262	0.645854	0.496443	0.375595	0.275192	0.201310	0.142576	0.821174	0.654357	0.514762	0.397809	0.296091	0.219055	0.825575	0.670542	0.532627	0.418568	0.318557	0.831022	0.680946	0.547987	0.430948	0.838964	0.696634	0.563476	0.846151	0.701849	0.849296	0.320000	5.068332e-01	0.250000	1.309964e-01	0.060000	0.090000	0.130000	0.000000	0.230000	3.116262e+00	0.240000	0.240000	3.778093e-01	0.819374	0.648361	0.503647	0.384897	0.279064	0.205921	0.139198	0.824363	0.660316	0.514714	0.394120	0.299099	0.210396	0.830374	0.667748	0.529860	0.407433	0.300737	0.830827	0.678141	0.544896	0.410407	0.837173	0.693589	0.532700	0.843725	0.666244	0.798757	0.010940
885000	0.370000	5.017901e-01	0.260000	1.233678e-01	0.050000	0.060000	0.090000	0.010000	0.270000	3.444002e+00	0.230000	0.240000	3.854415e-01	0.813701	0.645898	0.496083	0.375454	0.275365	0.201163	0.142465	0.821277	0.654045	0.514494	0.397803	0.295948	0.219399	0.825431	0.670783	0.532433	0.418331	0.318242	0.831137	0.681222	0.548574	0.430926	0.838992	0.696537	0.563347	0.846300	0.702105	0.849450	0.320000	5.068332e-01	0.160000	1.296930e-01	0.110000	0.110000	0.110000	0.000000	0.300000	3.147581e+00	0.310000	0.270000	3.816063e-01	0.819353	0.648112	0.503325	0.384163	0.278438	0.205560	0.139002	0.824008	0.659753	0.514898	0.393721	0.299018	0.210190	0.830222	0.667625	0.529895	0.407250	0.300414	0.830512	0.678045	0.544673	0.410080	0.837050	0.693367	0.532646	0.843761	0.666025	0.798918	0.011164
890000	0.250000	4.967973e-01	0.280000	1.246077e-01	0.110000	0.090000	0.170000	0.020000	0.270000	3.308961e+00	0.150000	0.230000	3.816063e-01	0.813424	0.645611	0.495675	0.375098	0.275008	0.200660	0.142010	0.821386	0.654074	0.514361	0.397426	0.295537	0.219042	0.825341	0.670695	0.531899	0.417527	0.317715	0.831199	0.680788	0.548114	0.430353	0.838645	0.695936	0.563214	0.846229	0.702333	0.849348	0.250000	5.017901e-01	0.320000	1.309964e-01	0.090000	0.070000	0.080000	0.000000	0.290000	3.179215e+00	0.260000	0.270000	3.854415e-01	0.819044	0.647987	0.502652	0.383343	0.277697	0.204958	0.138868	0.823619	0.659475	0.514490	0.393136	0.299074	0.210243	0.830098	0.667386	0.529337	0.406939	0.300223	0.830650	0.678037	0.544471	0.410564	0.836774	0.693100	0.533117	0.843826	0.666270	0.799249	0.010790
895000	0.250000	4.918540e-01	0.350000	1.258600e-01	0.100000	0.080000	0.100000	0.000000	0.170000	3.308961e+00	0.320000	0.310000	3.816063e-01	0.813290	0.645662	0.495100	0.375000	0.275069	0.200582	0.141885	0.821286	0.654262	0.514214	0.397560	0.295530	0.218868	0.825356	0.670619	0.531923	0.417336	0.317644	0.831321	0.681125	0.548005	0.430589	0.838866	0.695801	0.562879	0.846002	0.702422	0.849503	0.230000	4.967973e-01	0.290000	1.323130e-01	0.070000	0.100000	0.090000	0.000000	0.260000	3.147581e+00	0.220000	0.230000	3.816063e-01	0.819185	0.648178	0.502762	0.383342	0.277678	0.205357	0.138988	0.823509	0.659423	0.514040	0.393347	0.299359	0.210359	0.830065	0.667351	0.529243	0.407057	0.300359	0.830481	0.677960	0.544476	0.411019	0.836985	0.693075	0.533151	0.843893	0.666511	0.799810	0.010368
900000	0.240000	4.869600e-01	0.300000	1.271249e-01	0.070000	0.070000	0.090000	0.010000	0.310000	3.409734e+00	0.210000	0.260000	3.893153e-01	0.813632	0.645902	0.494988	0.375276	0.275148	0.200790	0.142299	0.821358	0.654464	0.514767	0.398020	0.295678	0.219123	0.825547	0.670773	0.532450	0.417464	0.317928	0.831270	0.681322	0.548167	0.430746	0.838843	0.695856	0.563223	0.846147	0.702268	0.849200	0.250000	4.918540e-01	0.170000	1.309964e-01	0.100000	0.070000	0.090000	0.000000	0.250000	3.116262e+00	0.270000	0.290000	3.854415e-01	0.818620	0.647653	0.502714	0.383219	0.277516	0.204927	0.138884	0.823084	0.659682	0.514098	0.393172	0.298845	0.210407	0.830181	0.667514	0.529268	0.406855	0.300457	0.830423	0.677988	0.544149	0.410788	0.836913	0.692901	0.533046	0.843802	0.666842	0.800409	0.010260
905000	0.260000	4.918540e-01	0.360000	1.284025e-01	0.060000	0.090000	0.100000	0.010000	0.280000	3.179215e+00	0.290000	0.290000	3.932280e-01	0.813383	0.645548	0.494958	0.375181	0.275245	0.201107	0.142668	0.821352	0.654587	0.514512	0.397734	0.295997	0.219257	0.825543	0.670906	0.532762	0.417910	0.318389	0.831436	0.681539	0.548677	0.431282	0.839112	0.695920	0.563866	0.846111	0.702676	0.849271	0.280000	4.967973e-01	0.290000	1.323130e-01	0.040000	0.090000	0.090000	0.010000	0.240000	3.179215e+00	0.230000	0.280000	3.816063e-01	0.818685	0.648235	0.502931	0.383297	0.277269	0.204713	0.138999	0.823128	0.659637	0.514056	0.392788	0.298427	0.210417	0.830270	0.667531	0.529243	0.406483	0.300392	0.830139	0.677935	0.543936	0.410874	0.837090	0.692571	0.533409	0.843946	0.667016	0.800993	0.010541
910000	0.330000	4.967973e-01	0.360000	1.296930e-01	0.100000	0.090000	0.130000	0.020000	0.370000	3.211166e+00	0.270000	0.320000	3.971800e-01	0.813622	0.645902	0.494723	0.375084	0.275101	0.200837	0.142691	0.821249	0.654997	0.514167	0.397551	0.296013	0.218959	0.825505	0.670656	0.532612	0.417676	0.318175	0.831050	0.681520	0.548721	0.430683	0.839189	0.696031	0.564112	0.845938	0.702759	0.849230	0.290000	5.017901e-01	0.220000	1.309964e-01	0.050000	0.120000	0.100000	0.000000	0.230000	3.147581e+00	0.270000	0.210000	3.854415e-01	0.818472	0.647645	0.502503	0.382864	0.277260	0.204429	0.138832	0.823232	0.659435	0.513892	0.393127	0.298374	0.210169	0.829921	0.667205	0.529625	0.406319	0.300227	0.830215	0.677936	0.543691	0.410803	0.837173	0.692666	0.533628	0.843959	0.667413	0.801137	0.010567
915000	0.210000	4.918540e-01	0.260000	1.309964e-01	0.090000	0.030000	0.180000	0.000000	0.310000	3.116262e+00	0.280000	0.210000	3.854415e-01	0.813347	0.645724	0.494416	0.374676	0.275284	0.200600	0.142369	0.821581	0.654779	0.514078	0.397465	0.296192	0.218734	0.825626	0.670540	0.532524	0.417443	0.317875	0.830898	0.681518	0.548822	0.430448	0.839079	0.696110	0.563632	0.846064	0.702487	0.849028	0.170000	4.967973e-01	0.270000	1.323130e-01	0.080000	0.120000	0.120000	0.010000	0.270000	3.276036e+00	0.290000	0.250000	3.740500e-01	0.818271	0.647966	0.502321	0.382841	0.277082	0.204219	0.138955	0.823214	0.659813	0.513740	0.392801	0.298497	0.210402	0.829814	0.667347	0.530022	0.406673	0.300370	0.830349	0.678192	0.544012	0.411138	0.837355	0.692657	0.533761	0.843964	0.667876	0.801316	0.010932
920000	0.250000	4.869600e-01	0.200000	1.296930e-01	0.120000	0.100000	0.150000	0.000000	0.260000	3.085255e+00	0.250000	0.260000	3.893153e-01	0.813746	0.645790	0.494691	0.374879	0.275678	0.200706	0.142636	0.821484	0.654678	0.514365	0.397272	0.296371	0.218888	0.825745	0.670581	0.532902	0.417788	0.317851	0.831081	0.682043	0.549202	0.431054	0.839465	0.696409	0.563730	0.846406	0.702720	0.849051	0.250000	4.918540e-01	0.190000	1.309964e-01	0.100000	0.070000	0.070000	0.000000	0.250000	3.085255e+00	0.250000	0.160000	3.703282e-01	0.818647	0.648202	0.502432	0.383463	0.277662	0.204586	0.139198	0.823042	0.660001	0.514004	0.393065	0.298883	0.211128	0.829788	0.667794	0.530375	0.407484	0.300942	0.830822	0.678468	0.544541	0.411876	0.837434	0.692956	0.534129	0.844124	0.668213	0.801867	0.011062
925000	0.240000	4.821147e-01	0.260000	1.296930e-01	0.090000	0.060000	0.180000	0.010000	0.260000	3.276036e+00	0.230000	0.140000	3.932280e-01	0.813886	0.646107	0.494692	0.374702	0.275501	0.200442	0.142266	0.821660	0.654827	0.514373	0.396997	0.296365	0.218581	0.825920	0.670470	0.532477	0.417470	0.317561	0.831321	0.681570	0.548748	0.430731	0.839295	0.696107	0.563414	0.846329	0.702184	0.848986	0.280000	4.967973e-01	0.280000	1.323130e-01	0.110000	0.040000	0.130000	0.000000	0.250000	3.342217e+00	0.230000	0.210000	3.666433e-01	0.818490	0.647734	0.502343	0.382811	0.277180	0.204144	0.138971	0.822963	0.659339	0.513376	0.392264	0.298446	0.211231	0.829197	0.667431	0.529810	0.406863	0.300459	0.830972	0.678409	0.544385	0.411845	0.837319	0.692298	0.533929	0.843859	0.668176	0.801990	0.010585
930000	0.240000	4.773176e-01	0.250000	1.284025e-01	0.060000	0.070000	0.150000	0.000000	0.210000	3.116262e+00	0.300000	0.230000	3.854415e-01	0.813774	0.645894	0.494206	0.374501	0.275358	0.200596	0.142098	0.821693	0.654912	0.514566	0.397050	0.296417	0.218639	0.825877	0.670210	0.532810	0.417190	0.317307	0.831605	0.681841	0.548789	0.430577	0.839275	0.696404	0.563203	0.846354	0.702083	0.848953	0.320000	5.017901e-01	0.170000	1.309964e-01	0.090000	0.070000	0.110000	0.010000	0.210000	3.243439e+00	0.260000	0.290000	3.703282e-01	0.818404	0.647699	0.502121	0.382976	0.277187	0.204137	0.139138	0.823046	0.659303	0.513631	0.392304	0.298686	0.211751	0.829140	0.667710	0.529925	0.407207	0.300848	0.830748	0.678537	0.544750	0.412032	0.837500	0.692128	0.534220	0.843936	0.668688	0.802380	0.010779
935000	0.220000	4.725682e-01	0.280000	1.296930e-01	0.110000	0.100000	0.090000	0.010000	0.210000	3.179215e+00	0.290000	0.310000	3.893153e-01	0.813862	0.645321	0.494040	0.374470	0.275050	0.200886	0.142084	0.821275	0.654681	0.514626	0.396876	0.296393	0.218278	0.826105	0.670014	0.532731	0.417257	0.317170	0.831298	0.681456	0.548244	0.430238	0.839266	0.696120	0.563121	0.846316	0.701745	0.848773	0.310000	5.068332e-01	0.170000	1.296930e-01	0.090000	0.070000	0.100000	0.000000	0.200000	3.147581e+00	0.310000	0.240000	3.740500e-01	0.818574	0.648216	0.502376	0.383587	0.278008	0.204694	0.139785	0.823296	0.659648	0.514172	0.393147	0.299233	0.212349	0.829301	0.668028	0.530476	0.407908	0.301438	0.830934	0.679224	0.545270	0.412034	0.837886	0.692673	0.534443	0.844093	0.668698	0.802711	0.010720
940000	0.160000	4.678660e-01	0.240000	1.284025e-01	0.070000	0.080000	0.090000	0.000000	0.210000	3.211166e+00	0.260000	0.280000	3.854415e-01	0.814107	0.645387	0.493892	0.374915	0.275443	0.201173	0.141961	0.821696	0.654750	0.514592	0.396552	0.296683	0.218262	0.826082	0.670165	0.533135	0.416986	0.317330	0.831478	0.681647	0.548125	0.430437	0.839532	0.695715	0.563043	0.846405	0.701810	0.848606	0.340000	5.119270e-01	0.230000	1.284025e-01	0.070000	0.050000	0.140000	0.010000	0.170000	3.276036e+00	0.280000	0.260000	3.778093e-01	0.818396	0.648072	0.502126	0.383386	0.278243	0.204653	0.139550	0.823375	0.659837	0.514559	0.392804	0.299414	0.212365	0.829073	0.667770	0.530556	0.407690	0.301326	0.831173	0.679479	0.545344	0.411999	0.838047	0.692687	0.534292	0.844015	0.668669	0.802757	0.010774
945000	0.290000	4.725682e-01	0.280000	1.296930e-01	0.140000	0.100000	0.100000	0.000000	0.260000	3.308961e+00	0.270000	0.270000	3.816063e-01	0.813955	0.645655	0.494313	0.375284	0.275402	0.201178	0.142130	0.821954	0.655126	0.514678	0.397146	0.297104	0.218830	0.826098	0.670598	0.532797	0.417344	0.317860	0.831339	0.681822	0.548183	0.430720	0.839492	0.695588	0.563196	0.846360	0.701789	0.848768	0.350000	5.170719e-01	0.210000	1.271249e-01	0.120000	0.090000	0.160000	0.000000	0.240000	3.116262e+00	0.290000	0.240000	3.778093e-01	0.818179	0.648212	0.501837	0.383251	0.278534	0.204904	0.139680	0.823662	0.659934	0.514655	0.393231	0.299342	0.212513	0.829247	0.667804	0.530804	0.408086	0.302059	0.831224	0.680175	0.545548	0.412332	0.838080	0.693073	0.534944	0.844266	0.668876	0.802834	0.010705
950000	0.260000	4.773176e-01	0.190000	1.284025e-01	0.080000	0.100000	0.110000	0.020000	0.270000	3.243439e+00	0.260000	0.320000	3.854415e-01	0.813476	0.645250	0.494022	0.374600	0.274748	0.200748	0.141709	0.822202	0.655009	0.514494	0.396720	0.296971	0.218493	0.825729	0.670735	0.532290	0.416938	0.317360	0.831202	0.681713	0.548299	0.430268	0.839666	0.695655	0.563017	0.846479	0.701668	0.848725	0.300000	5.222686e-01	0.300000	1.284025e-01	0.030000	0.030000	0.080000	0.000000	0.250000	3.085255e+00	0.250000	0.250000	3.816063e-01	0.818016	0.647683	0.501492	0.382776	0.278448	0.204751	0.139497	0.823392	0.659930	0.514487	0.393082	0.299468	0.212375	0.828798	0.667858	0.531016	0.408421	0.302182	0.831265	0.680253	0.545823	0.412165	0.838338	0.693193	0.535170	0.844159	0.669198	0.803259	0.010617
955000	0.260000	4.773176e-01	0.190000	1.284025e-01	0.020000	0.060000	0.170000	0.000000	0.240000	3.147581e+00	0.200000	0.380000	3.816063e-01	0.813416	0.644997	0.494008	0.374408	0.274826	0.200726	0.141381	0.822433	0.655027	0.514430	0.396554	0.296807	0.218060	0.825712	0.670374	0.532070	0.416560	0.316880	0.831262	0.681622	0.547795	0.430126	0.839767	0.695432	0.562851	0.846557	0.701535	0.848843	0.290000	5.222686e-01	0.200000	1.271249e-01	0.020000	0.080000	0.090000	0.000000	0.190000	3.116262e+00	0.220000	0.230000	3.703282e-01	0.818113	0.647318	0.501689	0.383106	0.278646	0.205291	0.139902	0.823637	0.660021	0.514854	0.393656	0.299746	0.212854	0.828484	0.667959	0.531501	0.408706	0.302933	0.831492	0.680408	0.546094	0.413007	0.838456	0.693229	0.535595	0.844238	0.669749	0.803710	0.010589
960000	0.300000	4.821147e-01	0.280000	1.296930e-01	0.060000	0.060000	0.150000	0.000000	0.310000	3.116262e+00	0.270000	0.220000	3.854415e-01	0.813523	0.645022	0.493878	0.374713	0.275222	0.200775	0.141501	0.822543	0.655169	0.514661	0.396712	0.297030	0.218250	0.825762	0.670460	0.532107	0.416698	0.316942	0.831331	0.681480	0.547809	0.430267	0.839837	0.695485	0.562880	0.846595	0.701113	0.849012	0.290000	5.222686e-01	0.290000	1.284025e-01	0.060000	0.090000	0.100000	0.020000	0.310000	3.342217e+00	0.250000	0.250000	3.629952e-01	0.818153	0.647754	0.502028	0.383206	0.279372	0.205461	0.140101	0.823832	0.659778	0.515026	0.393634	0.299938	0.213221	0.828654	0.667835	0.531538	0.408943	0.303249	0.831618	0.680569	0.546120	0.413408	0.838765	0.693412	0.535862	0.844401	0.670004	0.804211	0.010830
965000	0.230000	4.773176e-01	0.280000	1.309964e-01	0.140000	0.070000	0.110000	0.000000	0.250000	3.211166e+00	0.240000	0.280000	3.854415e-01	0.813480	0.644827	0.494040	0.374798	0.275304	0.200632	0.141318	0.822684	0.655084	0.514609	0.396523	0.297087	0.218231	0.825671	0.670294	0.532230	0.416539	0.317047	0.831257	0.681641	0.548169	0.429944	0.839732	0.695905	0.562956	0.846580	0.701502	0.849327	0.240000	5.170719e-01	0.230000	1.271249e-01	0.070000	0.090000	0.100000	0.000000	0.250000	3.276036e+00	0.260000	0.270000	3.666433e-01	0.818024	0.647766	0.501786	0.382818	0.279194	0.205287	0.139805	0.823649	0.659329	0.514843	0.393147	0.299722	0.213099	0.828648	0.668015	0.531294	0.408751	0.302925	0.831418	0.680585	0.545799	0.412979	0.838981	0.693304	0.536146	0.844360	0.669949	0.804341	0.010839
970000	0.220000	4.725682e-01	0.200000	1.296930e-01	0.080000	0.040000	0.150000	0.020000	0.230000	3.116262e+00	0.230000	0.270000	3.816063e-01	0.813581	0.645375	0.494085	0.375133	0.275349	0.200727	0.141536	0.822871	0.655135	0.515126	0.396604	0.297187	0.218127	0.825712	0.670391	0.532058	0.416592	0.316849	0.831486	0.681354	0.548025	0.430073	0.839733	0.695762	0.562976	0.846796	0.701721	0.848915	0.310000	5.222686e-01	0.230000	1.271249e-01	0.080000	0.060000	0.130000	0.000000	0.200000	3.243439e+00	0.330000	0.330000	3.629952e-01	0.818085	0.648022	0.502020	0.382741	0.279058	0.205318	0.139637	0.823696	0.659309	0.514834	0.393101	0.299627	0.212969	0.828580	0.667969	0.531182	0.408834	0.303283	0.831374	0.680314	0.546149	0.412606	0.838942	0.693351	0.536300	0.844201	0.670269	0.804509	0.010906
975000	0.330000	4.773176e-01	0.190000	1.284025e-01	0.060000	0.100000	0.090000	0.000000	0.260000	3.243439e+00	0.310000	0.230000	3.778093e-01	0.813940	0.645795	0.494348	0.375354	0.275073	0.200959	0.141706	0.823022	0.655052	0.515330	0.396937	0.297415	0.218059	0.825755	0.670285	0.531874	0.416497	0.316952	0.831664	0.681155	0.548237	0.429774	0.839521	0.695689	0.562858	0.846793	0.701477	0.848978	0.240000	5.170719e-01	0.300000	1.271249e-01	0.140000	0.090000	0.160000	0.000000	0.220000	3.179215e+00	0.220000	0.220000	3.558074e-01	0.818260	0.648222	0.502210	0.383034	0.279294	0.205429	0.139712	0.823842	0.659496	0.515368	0.393350	0.299968	0.213297	0.828558	0.668262	0.531419	0.409277	0.303543	0.831476	0.680654	0.546478	0.412998	0.839174	0.693636	0.536872	0.844224	0.670632	0.804841	0.011290
980000	0.260000	4.821147e-01	0.200000	1.271249e-01	0.110000	0.110000	0.140000	0.010000	0.250000	3.085255e+00	0.200000	0.270000	3.740500e-01	0.813981	0.646013	0.494690	0.376243	0.275246	0.201332	0.142099	0.822858	0.655112	0.515633	0.397298	0.297873	0.218468	0.826139	0.670437	0.532127	0.416977	0.317105	0.831769	0.681645	0.548095	0.430123	0.839648	0.695484	0.563016	0.846929	0.701599	0.849053	0.230000	5.119270e-01	0.220000	1.258600e-01	0.120000	0.090000	0.150000	0.020000	0.210000	3.085255e+00	0.190000	0.220000	3.522670e-01	0.818156	0.648284	0.502241	0.382791	0.279399	0.205221	0.139872	0.823703	0.659369	0.514963	0.393029	0.299928	0.213041	0.828496	0.668312	0.531295	0.409361	0.302923	0.831712	0.680479	0.546321	0.413135	0.839065	0.693640	0.536821	0.844279	0.670726	0.804987	0.011125
985000	0.240000	4.773176e-01	0.200000	1.258600e-01	0.130000	0.070000	0.160000	0.000000	0.250000	3.054556e+00	0.270000	0.230000	3.629952e-01	0.814117	0.646361	0.495074	0.377034	0.275404	0.201729	0.142058	0.822969	0.655436	0.515542	0.397662	0.298153	0.218302	0.826482	0.670681	0.532790	0.417195	0.317581	0.832039	0.681902	0.548182	0.429950	0.839764	0.695532	0.562923	0.847099	0.701362	0.849337	0.350000	5.170719e-01	0.260000	1.271249e-01	0.080000	0.060000	0.140000	0.000000	0.270000	3.116262e+00	0.260000	0.300000	3.629952e-01	0.818378	0.648647	0.502371	0.383100	0.279486	0.205287	0.139813	0.823649	0.659522	0.515144	0.393149	0.300206	0.212872	0.828302	0.668343	0.530938	0.409150	0.302602	0.831763	0.680505	0.546090	0.413163	0.838761	0.693451	0.536441	0.843919	0.670565	0.804900	0.011449
990000	0.220000	4.725682e-01	0.230000	1.246077e-01	0.050000	0.050000	0.130000	0.000000	0.340000	3.116262e+00	0.260000	0.340000	3.666433e-01	0.814041	0.646434	0.495596	0.377249	0.275660	0.201971	0.142207	0.823170	0.655434	0.515204	0.397579	0.298075	0.218260	0.826602	0.670903	0.532987	0.417451	0.317915	0.832008	0.681763	0.548239	0.430004	0.839967	0.695891	0.563006	0.847150	0.701551	0.849557	0.270000	5.222686e-01	0.260000	1.271249e-01	0.150000	0.100000	0.140000	0.020000	0.250000	3.085255e+00	0.210000	0.310000	3.593833e-01	0.818472	0.648850	0.502441	0.383260	0.280031	0.205135	0.140196	0.823709	0.659365	0.515737	0.393790	0.300300	0.213160	0.828210	0.668715	0.531315	0.409077	0.302905	0.831766	0.681238	0.546079	0.413557	0.838964	0.693900	0.537042	0.843923	0.670878	0.805289	0.011420
995000	0.310000	4.773176e-01	0.220000	1.233678e-01	0.090000	0.040000	0.130000	0.000000	0.270000	3.116262e+00	0.200000	0.190000	3.629952e-01	0.813980	0.646172	0.495234	0.376824	0.275241	0.201493	0.142002	0.822978	0.655078	0.514854	0.397692	0.297557	0.217876	0.826340	0.670330	0.532698	0.417017	0.317721	0.831860	0.681748	0.547946	0.430105	0.839824	0.695700	0.562456	0.846888	0.701385	0.849463	0.310000	5.275175e-01	0.310000	1.271249e-01	0.090000	0.020000	0.070000	0.000000	0.240000	3.147581e+00	0.310000	0.290000	3.703282e-01	0.818552	0.649190	0.502778	0.383263	0.279887	0.205037	0.140192	0.823625	0.659589	0.515942	0.393707	0.300236	0.213185	0.828432	0.668876	0.531502	0.408844	0.303092	0.832001	0.680877	0.546158	0.413800	0.839070	0.693590	0.537221	0.844237	0.671409	0.805641	0.011849
1000000	0.310000	4.821147e-01	0.300000	1.246077e-01	0.060000	0.020000	0.120000	0.000000	0.220000	3.147581e+00	0.280000	0.200000	3.593833e-01	0.813699	0.645543	0.494878	0.376434	0.274693	0.201194	0.141696	0.822563	0.654383	0.514551	0.397056	0.297066	0.217754	0.826177	0.670155	0.531942	0.416369	0.317620	0.831766	0.681622	0.547773	0.430230	0.839534	0.695640	0.562272	0.846802	0.701488	0.849306	0.270000	5.328191e-01	0.280000	1.284025e-01	0.050000	0.060000	0.030000	0.000000	0.280000	3.243439e+00	0.260000	0.290000	3.740500e-01	0.818398	0.648752	0.502697	0.383530	0.279935	0.204858	0.140434	0.823888	0.659325	0.516284	0.393885	0.300415	0.213458	0.828517	0.668884	0.531839	0.409061	0.303320	0.832211	0.680799	0.546045	0.413821	0.839170	0.693573	0.537756	0.844215	0.671635	0.806216	0.011971
1005000	0.260000	4.869600e-01	0.300000	1.258600e-01	0.170000	0.060000	0.130000	0.000000	0.210000	2.964280e+00	0.260000	0.200000	3.487619e-01	0.814057	0.645638	0.495435	0.377134	0.275210	0.201528	0.141904	0.822611	0.654457	0.514710	0.397282	0.297012	0.217983	0.826287	0.670202	0.532069	0.416803	0.318102	0.832054	0.681838	0.547975	0.430293	0.839616	0.695448	0.562484	0.846911	0.702028	0.849550	0.240000	5.275175e-01	0.280000	1.284025e-01	0.080000	0.040000	0.110000	0.000000	0.200000	3.147581e+00	0.240000	0.210000	3.703282e-01	0.818652	0.648689	0.502712	0.383732	0.279597	0.204525	0.140183	0.823797	0.659434	0.515756	0.393385	0.299797	0.212943	0.828236	0.668722	0.531467	0.409005	0.303069	0.831942	0.680369	0.545800	0.413429	0.839148	0.693743	0.537802	0.843864	0.671970	0.806485	0.012225
1010000	0.320000	4.918540e-01	0.270000	1.271249e-01	0.100000	0.030000	0.170000	0.010000	0.210000	3.116262e+00	0.190000	0.260000	3.487619e-01	0.814054	0.645721	0.495832	0.377532	0.275488	0.201831	0.142067	0.823040	0.654672	0.515238	0.397312	0.297694	0.218455	0.826485	0.670644	0.532408	0.417283	0.318523	0.832333	0.682064	0.548779	0.430313	0.839719	0.695852	0.563039	0.846920	0.702153	0.849631	0.210000	5.222686e-01	0.290000	1.296930e-01	0.040000	0.090000	0.110000	0.000000	0.280000	3.179215e+00	0.170000	0.200000	3.666433e-01	0.818668	0.648761	0.502424	0.383846	0.279659	0.204528	0.140113	0.824043	0.659324	0.515556	0.393285	0.299938	0.212584	0.827861	0.668478	0.531272	0.408934	0.302829	0.831930	0.680492	0.545645	0.413485	0.839087	0.693679	0.538013	0.843619	0.672182	0.806754	0.011702
1015000	0.260000	4.967973e-01	0.270000	1.284025e-01	0.100000	0.090000	0.090000	0.010000	0.290000	3.308961e+00	0.260000	0.290000	3.593833e-01	0.814277	0.646050	0.496268	0.377822	0.275955	0.202485	0.142271	0.822797	0.654786	0.515449	0.397429	0.297991	0.218896	0.826680	0.671090	0.532737	0.417490	0.318648	0.832486	0.682403	0.549136	0.430947	0.839765	0.696140	0.563422	0.847189	0.702108	0.849889	0.240000	5.170719e-01	0.390000	1.309964e-01	0.050000	0.050000	0.100000	0.010000	0.260000	3.085255e+00	0.210000	0.280000	3.703282e-01	0.818585	0.648088	0.502056	0.383100	0.279384	0.204421	0.140007	0.824166	0.658861	0.515784	0.393183	0.300042	0.212721	0.827546	0.668479	0.531274	0.409221	0.303246	0.832039	0.680618	0.546121	0.414134	0.839193	0.693846	0.538508	0.843778	0.672605	0.807231	0.011730
1020000	0.270000	5.017901e-01	0.270000	1.284025e-01	0.090000	0.020000	0.080000	0.000000	0.300000	3.276036e+00	0.240000	0.210000	3.629952e-01	0.814264	0.645795	0.495903	0.377840	0.275497	0.202100	0.142235	0.822522	0.654789	0.515014	0.396834	0.298045	0.218606	0.826647	0.671251	0.532504	0.417464	0.318496	0.832380	0.682353	0.548800	0.430633	0.839642	0.696121	0.563381	0.847334	0.701839	0.849929	0.340000	5.222686e-01	0.280000	1.323130e-01	0.100000	0.050000	0.190000	0.000000	0.240000	3.147581e+00	0.180000	0.180000	3.740500e-01	0.818389	0.648007	0.501799	0.382697	0.279598	0.204224	0.140213	0.824027	0.658687	0.515551	0.393007	0.299895	0.212933	0.827469	0.668258	0.531197	0.408992	0.303059	0.831780	0.680345	0.546028	0.414267	0.839306	0.693929	0.538801	0.844023	0.672827	0.807615	0.011966
1025000	0.210000	4.967973e-01	0.230000	1.271249e-01	0.130000	0.050000	0.170000	0.000000	0.220000	3.179215e+00	0.260000	0.360000	3.666433e-01	0.814074	0.645638	0.495595	0.377807	0.275206	0.202057	0.142110	0.822540	0.654535	0.514965	0.396676	0.298002	0.218319	0.826523	0.671202	0.532522	0.417822	0.318595	0.832235	0.682160	0.548661	0.430756	0.839699	0.696093	0.563654	0.847240	0.702125	0.849930	0.340000	5.275175e-01	0.210000	1.309964e-01	0.060000	0.060000	0.130000	0.000000	0.310000	2.994072e+00	0.180000	0.210000	3.629952e-01	0.818666	0.648260	0.501900	0.382813	0.279330	0.203817	0.140085	0.824299	0.658559	0.515427	0.392524	0.299840	0.212975	0.827239	0.668333	0.531017	0.408610	0.302588	0.831713	0.679963	0.545539	0.413788	0.839147	0.693548	0.538401	0.843948	0.672968	0.807884	0.011804
1030000	0.280000	5.017901e-01	0.250000	1.258600e-01	0.090000	0.070000	0.120000	0.010000	0.190000	3.342217e+00	0.250000	0.220000	3.629952e-01	0.814048	0.645463	0.495112	0.377405	0.274817	0.201530	0.141741	0.822380	0.654331	0.514332	0.396088	0.297377	0.217766	0.826433	0.670954	0.532422	0.417201	0.318331	0.832118	0.681871	0.548409	0.430435	0.839568	0.695633	0.563535	0.846987	0.702016	0.849938	0.250000	5.222686e-01	0.220000	1.296930e-01	0.120000	0.050000	0.160000	0.000000	0.190000	3.147581e+00	0.230000	0.190000	3.593833e-01	0.818901	0.648493	0.501904	0.382569	0.279610	0.204028	0.140411	0.824629	0.658876	0.515645	0.392425	0.299871	0.213043	0.827376	0.668306	0.531050	0.408475	0.302900	0.831713	0.680113	0.545749	0.414090	0.839034	0.693924	0.538981	0.843726	0.673317	0.808173	0.011908
1035000	0.290000	5.068332e-01	0.300000	1.271249e-01	0.050000	0.100000	0.170000	0.000000	0.280000	3.308961e+00	0.260000	0.240000	3.629952e-01	0.814254	0.645560	0.495542	0.377755	0.275427	0.201887	0.141769	0.821993	0.654375	0.514506	0.396344	0.297810	0.217910	0.826433	0.671068	0.532398	0.417425	0.318346	0.832110	0.682286	0.548572	0.430352	0.839635	0.695657	0.563023	0.847202	0.701952	0.849826	0.290000	5.275175e-01	0.250000	1.284025e-01	0.110000	0.050000	0.180000	0.010000	0.180000	3.116262e+00	0.260000	0.210000	3.629952e-01	0.818907	0.648262	0.502083	0.382597	0.279609	0.204447	0.140457	0.824653	0.659067	0.515970	0.392644	0.300139	0.213724	0.827741	0.668243	0.530950	0.408772	0.303616	0.831725	0.680060	0.546059	0.414202	0.839147	0.694139	0.539681	0.843751	0.673661	0.808646	0.011591
1040000	0.240000	5.017901e-01	0.280000	1.284025e-01	0.080000	0.120000	0.120000	0.000000	0.260000	3.409734e+00	0.300000	0.220000	3.666433e-01	0.814273	0.645404	0.495129	0.377184	0.275153	0.201451	0.141379	0.821781	0.654395	0.514238	0.396328	0.297451	0.217786	0.826473	0.670848	0.531936	0.417248	0.318128	0.831940	0.681902	0.548128	0.429877	0.839232	0.695016	0.562583	0.847313	0.701815	0.849808	0.290000	5.328191e-01	0.210000	1.271249e-01	0.090000	0.040000	0.110000	0.010000	0.280000	3.308961e+00	0.250000	0.250000	3.629952e-01	0.818980	0.648799	0.502688	0.383122	0.279867	0.205136	0.140723	0.824460	0.659293	0.516127	0.393395	0.300666	0.214286	0.827862	0.668489	0.531142	0.409523	0.304238	0.831874	0.680407	0.546384	0.415180	0.839403	0.694524	0.540348	0.843753	0.674291	0.809041	0.012147
1045000	0.320000	5.068332e-01	0.290000	1.296930e-01	0.080000	0.060000	0.050000	0.000000	0.240000	3.444002e+00	0.270000	0.240000	3.629952e-01	0.813968	0.645075	0.495057	0.376696	0.274898	0.201144	0.141271	0.821533	0.654019	0.514001	0.396313	0.297502	0.217596	0.826402	0.670829	0.531847	0.416976	0.317980	0.832117	0.682045	0.548126	0.429503	0.839415	0.695138	0.561989	0.847105	0.701782	0.849838	0.240000	5.275175e-01	0.250000	1.258600e-01	0.100000	0.090000	0.100000	0.000000	0.210000	3.147581e+00	0.310000	0.360000	3.666433e-01	0.819130	0.648716	0.502622	0.383027	0.280036	0.205399	0.140775	0.824386	0.659267	0.516137	0.393523	0.300673	0.214106	0.827875	0.668543	0.531579	0.409803	0.304635	0.831912	0.680712	0.546385	0.415360	0.839551	0.694453	0.540758	0.843558	0.674290	0.809226	0.012127
1050000	0.290000	5.119270e-01	0.270000	1.309964e-01	0.100000	0.080000	0.120000	0.010000	0.280000	3.375807e+00	0.290000	0.340000	3.593833e-01	0.814095	0.645010	0.494709	0.376778	0.274893	0.200978	0.140987	0.821242	0.653658	0.513849	0.396166	0.297044	0.217476	0.826585	0.670579	0.531439	0.416877	0.317691	0.831873	0.681897	0.548057	0.428861	0.839396	0.695125	0.561665	0.847211	0.701729	0.849598	0.230000	5.222686e-01	0.320000	1.271249e-01	0.120000	0.060000	0.110000	0.000000	0.320000	3.085255e+00	0.340000	0.210000	3.558074e-01	0.819100	0.648835	0.502899	0.382737	0.280331	0.205418	0.140697	0.824360	0.659535	0.516243	0.393740	0.301057	0.213878	0.827863	0.668641	0.531109	0.409976	0.304350	0.832061	0.680716	0.546092	0.414901	0.839455	0.694490	0.540543	0.843372	0.674320	0.809396	0.011799
1055000	0.210000	5.068332e-01	0.220000	1.296930e-01	0.060000	0.050000	0.160000	0.010000	0.270000	3.444002e+00	0.250000	0.250000	3.558074e-01	0.813965	0.645221	0.494680	0.376674	0.274730	0.200857	0.141125	0.821294	0.653716	0.513791	0.396285	0.296808	0.217326	0.826375	0.670349	0.531440	0.416537	0.317610	0.831645	0.681348	0.547406	0.428735	0.839517	0.694885	0.561873	0.847127	0.701904	0.849682	0.200000	5.170719e-01	0.240000	1.258600e-01	0.060000	0.080000	0.140000	0.000000	0.310000	3.054556e+00	0.290000	0.270000	3.593833e-01	0.819006	0.648830	0.502358	0.382680	0.280091	0.205474	0.140809	0.824227	0.659604	0.516171	0.394074	0.300982	0.213786	0.827957	0.668302	0.531196	0.409824	0.304674	0.832107	0.680806	0.546035	0.415057	0.839594	0.694407	0.540601	0.843436	0.674408	0.809465	0.012069
1060000	0.230000	5.017901e-01	0.270000	1.309964e-01	0.090000	0.130000	0.130000	0.000000	0.280000	3.375807e+00	0.290000	0.190000	3.522670e-01	0.814353	0.645351	0.494889	0.376805	0.274667	0.200599	0.141043	0.821185	0.653489	0.514085	0.396403	0.296984	0.217332	0.826480	0.670760	0.531749	0.416419	0.317522	0.831803	0.681269	0.547366	0.428466	0.839652	0.694585	0.561716	0.847169	0.701848	0.849838	0.300000	5.222686e-01	0.330000	1.271249e-01	0.050000	0.030000	0.090000	0.020000	0.220000	2.964280e+00	0.380000	0.330000	3.558074e-01	0.819048	0.649492	0.502949	0.383345	0.281046	0.205717	0.141473	0.824442	0.659843	0.516366	0.394735	0.301192	0.214323	0.827862	0.668605	0.531267	0.410133	0.304910	0.832236	0.681042	0.546183	0.415516	0.839640	0.694219	0.540993	0.843381	0.674591	0.809734	0.012117
1065000	0.230000	5.017901e-01	0.270000	1.323130e-01	0.110000	0.050000	0.140000	0.010000	0.250000	3.513576e+00	0.270000	0.170000	3.487619e-01	0.814437	0.645841	0.495099	0.376829	0.274726	0.200470	0.141052	0.821354	0.654076	0.514347	0.396660	0.296887	0.217225	0.826654	0.670855	0.531915	0.416289	0.317534	0.831889	0.680981	0.546929	0.428507	0.839602	0.694365	0.561649	0.846797	0.701619	0.850016	0.220000	5.170719e-01	0.190000	1.258600e-01	0.080000	0.060000	0.090000	0.020000	0.170000	3.116262e+00	0.280000	0.190000	3.593833e-01	0.819233	0.649308	0.503052	0.383684	0.281360	0.205926	0.141912	0.824547	0.659531	0.516533	0.394690	0.301459	0.214333	0.827912	0.668995	0.531549	0.410400	0.305274	0.832352	0.681620	0.546362	0.415873	0.839801	0.694218	0.541421	0.843408	0.675042	0.809936	0.012080
1070000	0.300000	5.119270e-01	0.300000	1.336427e-01	0.100000	0.050000	0.130000	0.000000	0.250000	3.276036e+00	0.230000	0.210000	3.522670e-01	0.814437	0.645727	0.495019	0.376827	0.274467	0.200447	0.140949	0.821265	0.654152	0.514009	0.396435	0.296813	0.216979	0.826623	0.670525	0.532089	0.415840	0.317252	0.831773	0.680418	0.546668	0.428055	0.839360	0.694293	0.561323	0.846566	0.701328	0.849982	0.220000	5.170719e-01	0.310000	1.271249e-01	0.130000	0.110000	0.080000	0.010000	0.300000	3.211166e+00	0.280000	0.260000	3.703282e-01	0.819165	0.648762	0.502726	0.383310	0.280890	0.205410	0.141609	0.824407	0.659074	0.516262	0.394359	0.301178	0.213923	0.827939	0.668657	0.531174	0.409849	0.305127	0.832286	0.681581	0.546176	0.415455	0.839816	0.693841	0.540950	0.843186	0.674968	0.810259	0.012614
1075000	0.300000	5.119270e-01	0.190000	1.323130e-01	0.100000	0.120000	0.180000	0.000000	0.300000	3.085255e+00	0.220000	0.270000	3.558074e-01	0.814147	0.645550	0.494924	0.376968	0.274107	0.200513	0.141061	0.821364	0.654080	0.513653	0.396237	0.296962	0.216854	0.826657	0.670430	0.531972	0.415727	0.317196	0.831859	0.680448	0.546724	0.428087	0.839063	0.694193	0.561324	0.846478	0.701408	0.849794	0.180000	5.119270e-01	0.240000	1.258600e-01	0.120000	0.080000	0.130000	0.000000	0.190000	3.243439e+00	0.220000	0.250000	3.666433e-01	0.819056	0.648522	0.502508	0.382842	0.280710	0.205447	0.141596	0.824333	0.659094	0.516179	0.394626	0.301302	0.214014	0.827933	0.668480	0.531388	0.410349	0.305576	0.832187	0.681310	0.546213	0.415887	0.839909	0.693930	0.541384	0.843331	0.675537	0.810532	0.013205
1080000	0.330000	5.170719e-01	0.220000	1.309964e-01	0.050000	0.060000	0.130000	0.000000	0.330000	3.024163e+00	0.190000	0.340000	3.522670e-01	0.814279	0.645517	0.495002	0.377089	0.274161	0.200453	0.140994	0.821458	0.654143	0.513445	0.395804	0.296537	0.216716	0.826773	0.670481	0.532149	0.415626	0.317070	0.831633	0.680334	0.546803	0.427796	0.838967	0.693795	0.561234	0.846444	0.701360	0.849930	0.330000	5.170719e-01	0.250000	1.246077e-01	0.070000	0.080000	0.140000	0.000000	0.180000	3.179215e+00	0.260000	0.320000	3.629952e-01	0.819010	0.648746	0.502613	0.383266	0.281032	0.205447	0.141584	0.824383	0.659181	0.516361	0.394668	0.301201	0.213873	0.828008	0.668559	0.531477	0.410565	0.305626	0.832088	0.681382	0.546076	0.415870	0.839847	0.693837	0.541290	0.843107	0.675367	0.810696	0.013928
1085000	0.300000	5.222686e-01	0.230000	1.296930e-01	0.110000	0.070000	0.080000	0.020000	0.320000	2.994072e+00	0.290000	0.260000	3.629952e-01	0.814327	0.645534	0.495206	0.377237	0.274253	0.200363	0.140939	0.821451	0.654079	0.513294	0.396159	0.296329	0.216720	0.826863	0.670268	0.532005	0.415557	0.317431	0.831843	0.680185	0.546535	0.427958	0.839048	0.693283	0.561080	0.846341	0.701486	0.850034	0.280000	5.222686e-01	0.220000	1.233678e-01	0.070000	0.070000	0.130000	0.000000	0.240000	3.024163e+00	0.250000	0.270000	3.666433e-01	0.818933	0.648777	0.502704	0.383493	0.281180	0.205598	0.141482	0.824477	0.659353	0.516529	0.394438	0.300956	0.213981	0.828019	0.668810	0.531614	0.410640	0.305880	0.831810	0.681225	0.546208	0.415907	0.839885	0.693702	0.541394	0.843039	0.675502	0.811000	0.014576
1090000	0.280000	5.275175e-01	0.330000	1.296930e-01	0.090000	0.100000	0.150000	0.010000	0.280000	3.024163e+00	0.220000	0.290000	3.666433e-01	0.814401	0.645642	0.495549	0.377540	0.274510	0.200743	0.141241	0.821776	0.654170	0.513189	0.396472	0.296824	0.216882	0.827074	0.670455	0.532392	0.416012	0.317873	0.831854	0.680545	0.546933	0.428009	0.838971	0.693268	0.561352	0.846628	0.701843	0.850065	0.240000	5.170719e-01	0.310000	1.246077e-01	0.110000	0.080000	0.100000	0.000000	0.230000	3.085255e+00	0.270000	0.250000	3.703282e-01	0.818754	0.648542	0.502614	0.383139	0.281399	0.205928	0.141695	0.824447	0.659327	0.515894	0.394548	0.301180	0.213942	0.828176	0.668870	0.532018	0.411376	0.306071	0.831744	0.681367	0.546532	0.416188	0.840026	0.693890	0.541550	0.843053	0.675660	0.811156	0.015272
1095000	0.330000	5.328191e-01	0.330000	1.296930e-01	0.090000	0.100000	0.130000	0.010000	0.260000	3.054556e+00	0.230000	0.240000	3.703282e-01	0.814569	0.645825	0.495812	0.377924	0.274526	0.201114	0.141471	0.821635	0.654301	0.513478	0.396499	0.297193	0.217221	0.827353	0.670753	0.532625	0.416548	0.317885	0.831984	0.680727	0.546889	0.428158	0.838841	0.693376	0.561723	0.846580	0.702057	0.850169	0.290000	5.222686e-01	0.350000	1.258600e-01	0.040000	0.040000	0.120000	0.000000	0.270000	3.342217e+00	0.290000	0.220000	3.740500e-01	0.818698	0.648386	0.502590	0.383110	0.281588	0.205785	0.141821	0.824728	0.659633	0.516041	0.394568	0.301198	0.214286	0.828267	0.668551	0.531754	0.411275	0.305850	0.831850	0.681408	0.546573	0.416242	0.840149	0.693666	0.541456	0.843081	0.675591	0.811320	0.015914
1100000	0.220000	5.275175e-01	0.270000	1.309964e-01	0.090000	0.030000	0.150000	0.010000	0.260000	3.342217e+00	0.280000	0.260000	3.816063e-01	0.814565	0.645775	0.495715	0.378380	0.274527	0.201099	0.141455	0.821678	0.654358	0.513606	0.396654	0.297241	0.216912	0.827248	0.670732	0.532701	0.416331	0.317463	0.832126	0.680841	0.547062	0.427999	0.838746	0.693153	0.561663	0.846409	0.701641	0.850055	0.160000	5.170719e-01	0.260000	1.271249e-01	0.090000	0.060000	0.150000	0.000000	0.260000	3.116262e+00	0.160000	0.200000	3.666433e-01	0.818698	0.648202	0.502388	0.383080	0.281303	0.205576	0.141949	0.824528	0.659799	0.515903	0.394644	0.301298	0.214426	0.828317	0.668602	0.532124	0.411304	0.305966	0.832022	0.681852	0.546646	0.416784	0.840130	0.693726	0.541947	0.843045	0.676270	0.811701	0.016520
1105000	0.290000	5.328191e-01	0.270000	1.323130e-01	0.080000	0.090000	0.160000	0.000000	0.220000	3.375807e+00	0.270000	0.250000	3.854415e-01	0.814272	0.645942	0.495343	0.378299	0.274410	0.200972	0.141418	0.822062	0.654289	0.513545	0.396483	0.296950	0.216983	0.827144	0.670967	0.532613	0.416408	0.317350	0.832220	0.681089	0.547192	0.427958	0.838654	0.693053	0.561435	0.846412	0.701571	0.850101	0.210000	5.119270e-01	0.180000	1.258600e-01	0.070000	0.040000	0.100000	0.000000	0.220000	3.308961e+00	0.220000	0.290000	3.703282e-01	0.818795	0.648079	0.502213	0.383100	0.281410	0.205259	0.141758	0.824520	0.659457	0.515560	0.394374	0.301186	0.214023	0.828395	0.668491	0.532016	0.411248	0.305515	0.831931	0.681643	0.546550	0.416557	0.840258	0.693706	0.541956	0.843021	0.676319	0.811812	0.017041
1110000	0.240000	5.275175e-01	0.260000	1.336427e-01	0.120000	0.080000	0.170000	0.000000	0.250000	3.276036e+00	0.290000	0.230000	3.854415e-01	0.813948	0.645504	0.494859	0.378216	0.274307	0.200786	0.141748	0.821741	0.653988	0.513284	0.396495	0.297040	0.217030	0.827229	0.670974	0.532424	0.416273	0.317466	0.832184	0.681217	0.547185	0.428329	0.838785	0.693277	0.562000	0.846779	0.701603	0.850185	0.330000	5.170719e-01	0.230000	1.246077e-01	0.110000	0.100000	0.160000	0.000000	0.180000	3.147581e+00	0.290000	0.300000	3.740500e-01	0.818804	0.648464	0.502141	0.383009	0.281469	0.205124	0.141463	0.824531	0.659378	0.515479	0.394271	0.300923	0.213698	0.828466	0.668278	0.531886	0.411038	0.305537	0.831979	0.681575	0.546298	0.416424	0.839844	0.693640	0.541886	0.842977	0.676264	0.811997	0.017531
1115000	0.260000	5.328191e-01	0.300000	1.349859e-01	0.070000	0.130000	0.110000	0.000000	0.270000	3.211166e+00	0.220000	0.200000	3.816063e-01	0.814084	0.645644	0.494859	0.378324	0.274533	0.201150	0.141946	0.821584	0.653970	0.513152	0.396476	0.297112	0.217226	0.827195	0.670680	0.532540	0.416477	0.317678	0.832030	0.680906	0.547381	0.428456	0.838897	0.693490	0.562594	0.846842	0.701954	0.850341	0.310000	5.222686e-01	0.290000	1.258600e-01	0.090000	0.060000	0.090000	0.000000	0.220000	3.116262e+00	0.220000	0.280000	3.778093e-01	0.818669	0.648296	0.501695	0.382229	0.281082	0.204965	0.141171	0.824364	0.659066	0.515350	0.394052	0.300499	0.213509	0.828377	0.668398	0.531845	0.410868	0.305294	0.831889	0.681375	0.545947	0.416056	0.839686	0.693311	0.541918	0.842874	0.676504	0.812318	0.017839
1120000	0.240000	5.275175e-01	0.230000	1.336427e-01	0.130000	0.060000	0.130000	0.030000	0.190000	3.054556e+00	0.220000	0.270000	3.778093e-01	0.813776	0.645210	0.494442	0.377948	0.274325	0.200949	0.141601	0.821546	0.653804	0.513446	0.396472	0.297178	0.217276	0.827099	0.670818	0.532499	0.416623	0.317621	0.832227	0.681140	0.547529	0.428597	0.839066	0.693573	0.562677	0.847027	0.701826	0.850503	0.260000	5.275175e-01	0.200000	1.246077e-01	0.130000	0.070000	0.180000	0.010000	0.200000	3.211166e+00	0.280000	0.280000	3.816063e-01	0.818878	0.648772	0.501961	0.382863	0.281310	0.205022	0.141468	0.824225	0.659177	0.515880	0.394393	0.300421	0.213677	0.828646	0.668694	0.532074	0.410989	0.305565	0.832104	0.681686	0.545690	0.416268	0.839738	0.693459	0.542093	0.842753	0.676672	0.812643	0.018440
1125000	0.240000	5.222686e-01	0.210000	1.323130e-01	0.050000	0.070000	0.100000	0.000000	0.240000	3.276036e+00	0.220000	0.260000	3.816063e-01	0.813911	0.645537	0.494781	0.377885	0.274517	0.201380	0.141695	0.821434	0.653913	0.513396	0.396459	0.297432	0.217656	0.826890	0.670799	0.532648	0.416879	0.317723	0.832199	0.681368	0.547951	0.428664	0.839220	0.693963	0.563104	0.847163	0.702200	0.850623	0.220000	5.222686e-01	0.240000	1.233678e-01	0.080000	0.120000	0.130000	0.010000	0.190000	3.243439e+00	0.270000	0.220000	3.778093e-01	0.818909	0.648733	0.502151	0.382930	0.281216	0.204876	0.141514	0.824447	0.658861	0.516074	0.394226	0.300186	0.213941	0.828334	0.668659	0.531774	0.410873	0.305793	0.832392	0.681356	0.545531	0.416284	0.839802	0.693316	0.542332	0.842876	0.676636	0.812913	0.018693
1130000	0.160000	5.170719e-01	0.200000	1.309964e-01	0.050000	0.090000	0.160000	0.010000	0.270000	3.308961e+00	0.250000	0.270000	3.778093e-01	0.814072	0.645795	0.494867	0.378016	0.274799	0.201643	0.141800	0.821592	0.654022	0.513741	0.396410	0.297363	0.217834	0.826894	0.670953	0.532878	0.416802	0.317954	0.832435	0.681441	0.547910	0.428479	0.839215	0.694049	0.563213	0.847161	0.702253	0.850693	0.250000	5.170719e-01	0.230000	1.221403e-01	0.110000	0.090000	0.150000	0.000000	0.250000	3.179215e+00	0.200000	0.310000	3.740500e-01	0.818752	0.648811	0.502019	0.382836	0.281342	0.204948	0.141680	0.824373	0.658988	0.515980	0.394274	0.299983	0.214031	0.828289	0.668468	0.531866	0.410882	0.305862	0.832289	0.681268	0.545923	0.416425	0.840037	0.693523	0.542268	0.843041	0.676896	0.813009	0.019499
1135000	0.240000	5.119270e-01	0.250000	1.296930e-01	0.130000	0.070000	0.070000	0.000000	0.290000	3.276036e+00	0.260000	0.170000	3.740500e-01	0.814031	0.645849	0.495088	0.378130	0.274806	0.201749	0.141826	0.821645	0.654049	0.514097	0.396789	0.297576	0.218218	0.826923	0.671090	0.532733	0.416765	0.318126	0.832613	0.681730	0.548205	0.428741	0.839284	0.694162	0.563427	0.847155	0.702516	0.850637	0.260000	5.222686e-01	0.260000	1.233678e-01	0.090000	0.000000	0.090000	0.000000	0.280000	3.024163e+00	0.230000	0.300000	3.703282e-01	0.818813	0.648698	0.502109	0.383052	0.281420	0.205000	0.141883	0.824531	0.658834	0.516235	0.394220	0.299649	0.214052	0.828245	0.668236	0.531778	0.410925	0.305746	0.832112	0.681203	0.545959	0.416619	0.839988	0.693561	0.542288	0.843050	0.677060	0.813318	0.020230
1140000	0.270000	5.170719e-01	0.150000	1.284025e-01	0.070000	0.060000	0.150000	0.010000	0.260000	3.409734e+00	0.260000	0.250000	3.740500e-01	0.813967	0.646137	0.495331	0.378428	0.275147	0.202024	0.142037	0.821831	0.654263	0.514121	0.396988	0.297924	0.218310	0.827175	0.671273	0.532902	0.417000	0.318130	0.832546	0.681930	0.548276	0.429212	0.839476	0.694382	0.563560	0.847343	0.702668	0.850598	0.200000	5.170719e-01	0.210000	1.221403e-01	0.120000	0.090000	0.130000	0.000000	0.300000	3.276036e+00	0.250000	0.280000	3.740500e-01	0.818665	0.648528	0.502331	0.382880	0.281387	0.204772	0.141863	0.824425	0.658663	0.516257	0.393979	0.299785	0.213935	0.827953	0.668088	0.531644	0.410712	0.305582	0.831986	0.681328	0.545923	0.416517	0.839849	0.693531	0.542318	0.842980	0.677046	0.813363	0.020929
1145000	0.270000	5.222686e-01	0.230000	1.271249e-01	0.060000	0.090000	0.140000	0.000000	0.300000	3.409734e+00	0.280000	0.270000	3.778093e-01	0.813849	0.645715	0.495168	0.378221	0.275013	0.202000	0.141898	0.821490	0.653853	0.513945	0.396610	0.297819	0.217840	0.827160	0.671365	0.532901	0.417068	0.318030	0.832762	0.681695	0.548559	0.429339	0.839594	0.694197	0.563566	0.847526	0.702522	0.850270	0.210000	5.119270e-01	0.310000	1.233678e-01	0.140000	0.110000	0.110000	0.020000	0.280000	3.116262e+00	0.270000	0.220000	3.629952e-01	0.818748	0.648576	0.502273	0.382899	0.281509	0.204774	0.142000	0.824413	0.658724	0.516248	0.393895	0.299721	0.214181	0.827998	0.668000	0.531866	0.410961	0.305785	0.832110	0.681322	0.545802	0.416775	0.840003	0.693654	0.542464	0.842900	0.677298	0.813528	0.021166
1150000	0.330000	5.275175e-01	0.220000	1.258600e-01	0.050000	0.090000	0.110000	0.020000	0.210000	3.147581e+00	0.390000	0.200000	3.666433e-01	0.813944	0.645795	0.495325	0.378407	0.274882	0.202202	0.141908	0.821419	0.654304	0.514048	0.396740	0.297956	0.218140	0.827480	0.671725	0.532810	0.417026	0.318275	0.832837	0.681609	0.548462	0.429050	0.839580	0.694105	0.563841	0.847576	0.702567	0.850179	0.310000	5.170719e-01	0.320000	1.246077e-01	0.110000	0.080000	0.150000	0.010000	0.270000	3.276036e+00	0.230000	0.320000	3.703282e-01	0.818592	0.648501	0.502323	0.382990	0.281692	0.204552	0.141906	0.824311	0.658478	0.516589	0.394076	0.299698	0.214279	0.828051	0.668011	0.531929	0.411061	0.305751	0.832185	0.681422	0.545743	0.416937	0.840069	0.693832	0.542316	0.842973	0.677273	0.813455	0.021815
1155000	0.220000	5.222686e-01	0.170000	1.246077e-01	0.160000	0.060000	0.100000	0.010000	0.250000	3.116262e+00	0.270000	0.300000	3.740500e-01	0.813923	0.645783	0.495297	0.378523	0.274785	0.202294	0.142134	0.821526	0.654310	0.513935	0.396942	0.298123	0.218170	0.827423	0.671592	0.532927	0.417068	0.318182	0.832799	0.681623	0.548643	0.429444	0.839734	0.694197	0.563649	0.847540	0.702386	0.849998	0.310000	5.222686e-01	0.320000	1.246077e-01	0.080000	0.040000	0.110000	0.000000	0.220000	3.147581e+00	0.270000	0.320000	3.740500e-01	0.818407	0.648717	0.502554	0.383410	0.281684	0.204512	0.141952	0.824622	0.658692	0.516853	0.394090	0.299941	0.214595	0.828105	0.667988	0.531310	0.410837	0.305617	0.832457	0.681649	0.545891	0.417128	0.840402	0.694107	0.542572	0.843007	0.677502	0.813702	0.021649
1160000	0.240000	5.170719e-01	0.280000	1.258600e-01	0.100000	0.090000	0.110000	0.000000	0.330000	3.211166e+00	0.320000	0.280000	3.703282e-01	0.813914	0.646184	0.495546	0.378862	0.274432	0.202429	0.142011	0.821761	0.654376	0.514232	0.397091	0.298348	0.218147	0.827521	0.671593	0.532471	0.416871	0.317841	0.832922	0.681460	0.548490	0.429018	0.839690	0.694157	0.563360	0.847555	0.702402	0.849814	0.190000	5.170719e-01	0.270000	1.258600e-01	0.130000	0.070000	0.090000	0.000000	0.240000	3.116262e+00	0.280000	0.200000	3.816063e-01	0.818224	0.648535	0.502220	0.383084	0.281513	0.204180	0.141717	0.824485	0.658680	0.516876	0.393684	0.299576	0.214375	0.827980	0.668258	0.531240	0.410653	0.305392	0.832352	0.681608	0.545924	0.416969	0.840288	0.694016	0.542502	0.842949	0.677897	0.813842	0.021640
1165000	0.300000	5.222686e-01	0.270000	1.271249e-01	0.050000	0.090000	0.100000	0.020000	0.220000	3.243439e+00	0.320000	0.260000	3.816063e-01	0.813823	0.646264	0.495349	0.378821	0.274380	0.202360	0.141901	0.821484	0.654448	0.513949	0.396855	0.298019	0.217873	0.827497	0.671397	0.532333	0.416661	0.317379	0.832708	0.681144	0.547792	0.428420	0.839558	0.694134	0.562948	0.847265	0.702377	0.849494	0.220000	5.119270e-01	0.240000	1.246077e-01	0.100000	0.070000	0.100000	0.000000	0.240000	2.964280e+00	0.220000	0.290000	3.893153e-01	0.818361	0.649047	0.502569	0.383249	0.281667	0.204321	0.141842	0.824467	0.658739	0.516933	0.393883	0.299578	0.214395	0.827960	0.668267	0.531343	0.410720	0.305644	0.832408	0.681772	0.545952	0.417410	0.840403	0.694204	0.542656	0.842958	0.677838	0.813948	0.021881
1170000	0.250000	5.170719e-01	0.240000	1.258600e-01	0.070000	0.050000	0.120000	0.000000	0.260000	3.211166e+00	0.270000	0.260000	3.854415e-01	0.813689	0.646360	0.495535	0.378869	0.274462	0.202639	0.141960	0.821646	0.654733	0.513789	0.396810	0.298100	0.217851	0.827585	0.671377	0.532625	0.416623	0.317054	0.832595	0.681426	0.547606	0.428534	0.839496	0.693994	0.562620	0.847274	0.702299	0.849399	0.200000	5.068332e-01	0.230000	1.233678e-01	0.080000	0.090000	0.110000	0.000000	0.230000	3.024163e+00	0.200000	0.160000	3.854415e-01	0.818345	0.649119	0.502511	0.382833	0.281426	0.203998	0.141627	0.824674	0.658328	0.516768	0.393377	0.299076	0.214045	0.827848	0.667801	0.530592	0.409996	0.305233	0.832416	0.681306	0.545844	0.417080	0.840188	0.693843	0.542127	0.842863	0.677510	0.813874	0.022190
1175000	0.300000	5.222686e-01	0.240000	1.258600e-01	0.090000	0.070000	0.180000	0.000000	0.330000	3.179215e+00	0.300000	0.330000	3.893153e-01	0.813448	0.646210	0.495745	0.378948	0.274198	0.202340	0.141688	0.821689	0.654959	0.513776	0.396738	0.298045	0.217683	0.827590	0.671303	0.532573	0.416659	0.316836	0.832483	0.681088	0.547338	0.428367	0.839173	0.693970	0.562618	0.847278	0.701993	0.849516	0.260000	5.119270e-01	0.270000	1.246077e-01	0.060000	0.090000	0.080000	0.030000	0.240000	3.054556e+00	0.290000	0.220000	3.816063e-01	0.818362	0.649121	0.502358	0.382464	0.281440	0.203972	0.141509	0.824526	0.658682	0.516681	0.393535	0.299003	0.214078	0.827810	0.667540	0.530604	0.409960	0.305432	0.832416	0.681306	0.546041	0.417167	0.840196	0.693991	0.542194	0.842940	0.677370	0.813903	0.022406
1180000	0.210000	5.170719e-01	0.280000	1.271249e-01	0.110000	0.070000	0.090000	0.000000	0.320000	3.375807e+00	0.320000	0.220000	3.854415e-01	0.813293	0.645967	0.495918	0.378906	0.274308	0.202301	0.141861	0.821588	0.654785	0.513647	0.396882	0.298142	0.217618	0.827723	0.671119	0.532641	0.416631	0.316993	0.832566	0.680990	0.547385	0.428537	0.839288	0.694155	0.562724	0.847153	0.701786	0.849521	0.220000	5.068332e-01	0.250000	1.233678e-01	0.150000	0.040000	0.060000	0.000000	0.300000	3.211166e+00	0.270000	0.320000	3.816063e-01	0.817912	0.648833	0.502195	0.382309	0.281802	0.204027	0.141515	0.824671	0.658716	0.516778	0.393767	0.299287	0.214465	0.827927	0.667799	0.531035	0.410293	0.305705	0.832527	0.681631	0.546165	0.417575	0.840418	0.694173	0.542738	0.842864	0.677269	0.814289	0.022905
1185000	0.270000	5.222686e-01	0.300000	1.284025e-01	0.080000	0.060000	0.080000	0.000000	0.260000	3.342217e+00	0.210000	0.300000	3.893153e-01	0.813390	0.646091	0.496136	0.379072	0.274353	0.202500	0.142102	0.821655	0.655007	0.514008	0.396937	0.298523	0.217822	0.827633	0.670999	0.532663	0.416292	0.317150	0.832255	0.680949	0.547279	0.428852	0.839229	0.693659	0.562562	0.847286	0.701700	0.849637	0.220000	5.017901e-01	0.260000	1.246077e-01	0.060000	0.030000	0.060000	0.000000	0.210000	3.243439e+00	0.310000	0.220000	3.854415e-01	0.817762	0.648894	0.502455	0.382629	0.282206	0.204336	0.141662	0.824579	0.658917	0.517282	0.394705	0.299611	0.214684	0.828128	0.667914	0.531388	0.410530	0.305956	0.832704	0.681957	0.546528	0.417913	0.840674	0.694442	0.543211	0.842900	0.677327	0.814612	0.023270
1190000	0.190000	5.170719e-01	0.260000	1.296930e-01	0.090000	0.050000	0.100000	0.030000	0.210000	3.276036e+00	0.310000	0.250000	3.854415e-01	0.813427	0.646278	0.496461	0.379139	0.274278	0.202414	0.142101	0.821513	0.654961	0.513658	0.396443	0.298321	0.218008	0.827485	0.670925	0.532457	0.416120	0.317152	0.832361	0.680923	0.547384	0.429043	0.839312	0.693756	0.562381	0.847437	0.701897	0.849704	0.320000	5.068332e-01	0.270000	1.258600e-01	0.080000	0.100000	0.100000	0.000000	0.270000	3.085255e+00	0.250000	0.260000	3.854415e-01	0.817775	0.648823	0.502633	0.382884	0.282291	0.204350	0.141623	0.824660	0.658996	0.517255	0.394782	0.299452	0.214672	0.828117	0.667917	0.531802	0.410501	0.306070	0.832770	0.681878	0.546783	0.417705	0.840712	0.694541	0.543092	0.842720	0.677459	0.814948	0.023373
1195000	0.170000	5.119270e-01	0.180000	1.284025e-01	0.090000	0.060000	0.130000	0.000000	0.250000	3.211166e+00	0.340000	0.260000	3.971800e-01	0.813120	0.646271	0.496233	0.379048	0.273937	0.202267	0.142098	0.821313	0.654851	0.513339	0.396164	0.297974	0.217773	0.827211	0.670875	0.532347	0.415870	0.317304	0.832365	0.681030	0.547142	0.428917	0.839122	0.693651	0.562460	0.847727	0.702197	0.849879	0.240000	5.017901e-01	0.250000	1.246077e-01	0.070000	0.100000	0.120000	0.010000	0.230000	2.934785e+00	0.260000	0.240000	3.778093e-01	0.817836	0.648712	0.502935	0.383008	0.282407	0.204328	0.141651	0.824595	0.659010	0.517351	0.394749	0.299525	0.214960	0.828039	0.667841	0.532218	0.410915	0.306438	0.832572	0.681940	0.546657	0.417472	0.840502	0.694480	0.543230	0.842788	0.677330	0.815135	0.023476
1200000	0.270000	5.170719e-01	0.240000	1.271249e-01	0.060000	0.110000	0.100000	0.010000	0.270000	3.211166e+00	0.220000	0.260000	3.932280e-01	0.813350	0.646510	0.496295	0.379444	0.274545	0.202675	0.142241	0.821371	0.655098	0.513588	0.396391	0.298398	0.218053	0.827566	0.670944	0.532694	0.415946	0.317595	0.832424	0.681219	0.547484	0.429420	0.839014	0.693786	0.562601	0.847790	0.702309	0.850163	0.270000	5.068332e-01	0.230000	1.233678e-01	0.040000	0.050000	0.130000	0.000000	0.300000	3.276036e+00	0.280000	0.200000	3.740500e-01	0.818067	0.648513	0.502957	0.383411	0.282538	0.204488	0.141853	0.824597	0.659063	0.517545	0.394951	0.299793	0.215054	0.828053	0.667828	0.532457	0.411155	0.306546	0.832458	0.682298	0.547076	0.417920	0.840692	0.694515	0.543539	0.842758	0.677262	0.815386	0.023571
1205000	0.260000	5.222686e-01	0.260000	1.284025e-01	0.050000	0.070000	0.140000	0.000000	0.220000	3.085255e+00	0.250000	0.180000	3.854415e-01	0.813415	0.646421	0.496357	0.379249	0.274364	0.202369	0.142234	0.821240	0.655085	0.513317	0.395989	0.298158	0.218005	0.827444	0.670949	0.532394	0.415517	0.317386	0.832404	0.681094	0.547387	0.429769	0.839094	0.693812	0.562735	0.847760	0.702161	0.850159	0.230000	5.017901e-01	0.270000	1.246077e-01	0.110000	0.020000	0.100000	0.000000	0.180000	3.211166e+00	0.210000	0.150000	3.703282e-01	0.818074	0.648671	0.503128	0.383382	0.282613	0.204334	0.141625	0.824654	0.659113	0.517479	0.394973	0.299667	0.215048	0.827868	0.667667	0.532361	0.411047	0.306305	0.832341	0.682268	0.546546	0.417646	0.840660	0.694534	0.543259	0.842805	0.677118	0.815241	0.024019
1210000	0.250000	5.170719e-01	0.310000	1.296930e-01	0.070000	0.050000	0.080000	0.000000	0.180000	2.994072e+00	0.160000	0.280000	3.778093e-01	0.813617	0.646576	0.496258	0.379268	0.274212	0.202253	0.142042	0.821296	0.654903	0.513355	0.395760	0.298185	0.217660	0.827157	0.670747	0.532376	0.415363	0.316964	0.832419	0.681167	0.547226	0.429406	0.839083	0.693748	0.561993	0.847675	0.701869	0.849740	0.270000	5.068332e-01	0.350000	1.258600e-01	0.100000	0.050000	0.120000	0.030000	0.240000	3.054556e+00	0.210000	0.270000	3.740500e-01	0.818030	0.648444	0.503242	0.383467	0.282442	0.204339	0.141680	0.824700	0.658990	0.517564	0.395005	0.299582	0.215297	0.827839	0.667733	0.532306	0.411153	0.306396	0.832400	0.682322	0.546560	0.417871	0.840738	0.694392	0.543459	0.842619	0.677380	0.815628	0.024195
1215000	0.260000	5.222686e-01	0.310000	1.309964e-01	0.080000	0.110000	0.140000	0.010000	0.230000	2.994072e+00	0.270000	0.290000	3.854415e-01	0.813863	0.646680	0.496311	0.379477	0.274554	0.202367	0.142407	0.821066	0.654911	0.513355	0.395843	0.298417	0.217869	0.827255	0.670960	0.532562	0.415529	0.317157	0.832826	0.681328	0.547252	0.429682	0.838974	0.693566	0.562241	0.847780	0.702040	0.849821	0.360000	5.119270e-01	0.310000	1.271249e-01	0.160000	0.040000	0.170000	0.000000	0.220000	3.085255e+00	0.260000	0.270000	3.854415e-01	0.818020	0.648103	0.503296	0.383381	0.282213	0.204376	0.141744	0.824776	0.659085	0.517740	0.395070	0.299598	0.215130	0.827938	0.667806	0.532298	0.411261	0.306248	0.832377	0.682358	0.546457	0.417749	0.840527	0.694209	0.543194	0.842613	0.677311	0.815534	0.024416
1220000	0.180000	5.170719e-01	0.230000	1.296930e-01	0.070000	0.160000	0.130000	0.010000	0.190000	3.211166e+00	0.260000	0.250000	3.893153e-01	0.814046	0.646599	0.496348	0.379640	0.274912	0.202252	0.142402	0.820995	0.655138	0.513534	0.396150	0.298437	0.217649	0.827347	0.671080	0.532958	0.415512	0.317185	0.832782	0.681168	0.547101	0.429802	0.838937	0.693335	0.561689	0.847744	0.702328	0.849828	0.200000	5.068332e-01	0.250000	1.258600e-01	0.110000	0.050000	0.130000	0.010000	0.240000	3.211166e+00	0.220000	0.190000	3.893153e-01	0.818142	0.648191	0.503477	0.383301	0.282356	0.204370	0.141580	0.824865	0.658842	0.517734	0.394870	0.299308	0.214987	0.827891	0.667578	0.532544	0.411027	0.306133	0.832365	0.682286	0.546033	0.417791	0.840777	0.694141	0.543227	0.842738	0.677447	0.815519	0.024716
1225000	0.250000	5.119270e-01	0.250000	1.284025e-01	0.100000	0.050000	0.180000	0.000000	0.200000	3.243439e+00	0.210000	0.330000	3.854415e-01	0.814163	0.646665	0.496467	0.379491	0.274871	0.202452	0.142322	0.821074	0.655054	0.513631	0.396140	0.298584	0.217710	0.827495	0.671054	0.533069	0.415733	0.317252	0.833036	0.681001	0.547470	0.429519	0.838817	0.693434	0.561846	0.847873	0.702538	0.849862	0.270000	5.119270e-01	0.190000	1.246077e-01	0.100000	0.100000	0.130000	0.010000	0.260000	3.147581e+00	0.310000	0.190000	3.854415e-01	0.817934	0.647894	0.503372	0.383336	0.282520	0.204272	0.141349	0.824910	0.658660	0.517389	0.394764	0.299264	0.214594	0.827988	0.667405	0.532448	0.410918	0.306311	0.832040	0.682685	0.545867	0.417975	0.840769	0.694185	0.543541	0.842802	0.677590	0.815906	0.024844
1230000	0.270000	5.170719e-01	0.220000	1.271249e-01	0.080000	0.020000	0.110000	0.000000	0.230000	3.179215e+00	0.300000	0.250000	3.740500e-01	0.814063	0.647045	0.496753	0.379732	0.274942	0.202343	0.142197	0.821149	0.655193	0.514041	0.395927	0.298611	0.217641	0.827525	0.671404	0.532644	0.415652	0.317124	0.833170	0.680941	0.547339	0.429369	0.838508	0.692976	0.561842	0.847806	0.702743	0.849891	0.250000	5.068332e-01	0.280000	1.258600e-01	0.120000	0.060000	0.150000	0.000000	0.260000	3.179215e+00	0.240000	0.160000	3.816063e-01	0.817968	0.648385	0.503585	0.383403	0.282461	0.204174	0.141314	0.824977	0.658463	0.517149	0.394601	0.299079	0.214421	0.828065	0.666919	0.532414	0.411039	0.306413	0.832072	0.682717	0.546137	0.417986	0.840674	0.694119	0.543526	0.843001	0.677513	0.815984	0.025187
1235000	0.250000	5.119270e-01	0.290000	1.284025e-01	0.070000	0.070000	0.140000	0.010000	0.280000	3.342217e+00	0.280000	0.360000	3.778093e-01	0.814284	0.647119	0.496934	0.379755	0.275329	0.202597	0.142640	0.821155	0.655378	0.513933	0.396115	0.298926	0.217830	0.827580	0.671430	0.532798	0.415779	0.317208	0.833269	0.680890	0.547645	0.429424	0.838464	0.693125	0.561906	0.847880	0.703038	0.850085	0.270000	5.119270e-01	0.240000	1.246077e-01	0.060000	0.060000	0.080000	0.010000	0.270000	3.243439e+00	0.320000	0.220000	3.778093e-01	0.817804	0.648689	0.503570	0.383266	0.282387	0.204066	0.141024	0.824817	0.658498	0.517045	0.394468	0.298906	0.214205	0.828019	0.666682	0.532039	0.410544	0.306190	0.832077	0.682640	0.545812	0.417461	0.840390	0.693922	0.543222	0.843014	0.677402	0.816231	0.025333
1240000	0.210000	5.068332e-01	0.310000	1.296930e-01	0.070000	0.080000	0.100000	0.000000	0.260000	3.243439e+00	0.150000	0.210000	3.740500e-01	0.814394	0.647108	0.497318	0.380287	0.275714	0.202817	0.142835	0.821392	0.655780	0.514050	0.396428	0.299334	0.218073	0.827606	0.671651	0.533016	0.415803	0.317323	0.833104	0.680896	0.547829	0.429427	0.838826	0.693382	0.562147	0.847830	0.703124	0.850128	0.190000	5.068332e-01	0.200000	1.233678e-01	0.090000	0.050000	0.110000	0.000000	0.290000	3.211166e+00	0.270000	0.280000	3.816063e-01	0.817863	0.648515	0.503499	0.383074	0.282123	0.204061	0.141051	0.824753	0.658340	0.516994	0.394222	0.298927	0.213994	0.827935	0.666583	0.531852	0.410251	0.305963	0.832067	0.682516	0.546175	0.417464	0.840528	0.694053	0.543056	0.842958	0.677701	0.816263	0.025752
1245000	0.210000	5.068332e-01	0.250000	1.284025e-01	0.110000	0.010000	0.080000	0.000000	0.300000	3.243439e+00	0.240000	0.240000	3.629952e-01	0.814394	0.646926	0.497273	0.379912	0.275436	0.202704	0.142742	0.821212	0.655560	0.513950	0.396301	0.299196	0.217923	0.827900	0.671755	0.533133	0.415629	0.317476	0.833064	0.681028	0.547707	0.429549	0.838779	0.693214	0.562212	0.847757	0.703433	0.850239	0.240000	5.017901e-01	0.200000	1.233678e-01	0.100000	0.040000	0.110000	0.020000	0.340000	3.243439e+00	0.190000	0.230000	3.778093e-01	0.817651	0.648745	0.503384	0.382944	0.282017	0.203915	0.141084	0.824744	0.658378	0.516854	0.394260	0.298813	0.214060	0.827918	0.666394	0.531852	0.409908	0.305659	0.831989	0.682389	0.545911	0.417440	0.840417	0.693751	0.542865	0.843016	0.677732	0.816264	0.025440
1250000	0.220000	5.017901e-01	0.320000	1.296930e-01	0.130000	0.070000	0.100000	0.010000	0.220000	3.179215e+00	0.290000	0.230000	3.593833e-01	0.814666	0.646988	0.497238	0.380157	0.275394	0.202752	0.142745	0.821280	0.655496	0.514218	0.396266	0.299087	0.217895	0.828127	0.671748	0.533466	0.415665	0.317551	0.833206	0.681174	0.547841	0.429747	0.838733	0.693352	0.562174	0.847887	0.703557	0.850266	0.240000	5.017901e-01	0.210000	1.221403e-01	0.060000	0.080000	0.110000	0.000000	0.290000	3.054556e+00	0.270000	0.210000	3.740500e-01	0.817880	0.649034	0.503493	0.383192	0.281999	0.204006	0.141008	0.824558	0.658323	0.516818	0.394227	0.298813	0.213952	0.827606	0.666230	0.531426	0.409689	0.305465	0.831852	0.682125	0.545542	0.417151	0.840162	0.693728	0.542807	0.843012	0.677967	0.816462	0.026001
1255000	0.170000	4.967973e-01	0.320000	1.309964e-01	0.090000	0.020000	0.090000	0.000000	0.300000	3.211166e+00	0.170000	0.300000	3.593833e-01	0.814609	0.646715	0.497250	0.380090	0.275351	0.202870	0.142720	0.821313	0.655457	0.514243	0.396610	0.299417	0.217846	0.828154	0.671919	0.533601	0.416000	0.317673	0.833225	0.681266	0.548098	0.429754	0.838885	0.693620	0.562472	0.847966	0.703715	0.850301	0.210000	4.967973e-01	0.280000	1.233678e-01	0.060000	0.110000	0.130000	0.010000	0.230000	3.116262e+00	0.230000	0.200000	3.703282e-01	0.817993	0.649107	0.503436	0.383194	0.282038	0.204267	0.140967	0.824464	0.658271	0.517085	0.393945	0.298706	0.213683	0.827584	0.666584	0.531263	0.409992	0.305364	0.831954	0.682154	0.545727	0.417203	0.839984	0.693719	0.542893	0.843123	0.678206	0.816424	0.026068
1260000	0.190000	4.918540e-01	0.250000	1.296930e-01	0.160000	0.050000	0.160000	0.020000	0.300000	3.179215e+00	0.210000	0.170000	3.558074e-01	0.814636	0.646677	0.497261	0.380395	0.275464	0.202979	0.142908	0.821353	0.655338	0.514371	0.396881	0.299479	0.218055	0.828252	0.672031	0.533729	0.416049	0.317787	0.833281	0.681625	0.548142	0.429820	0.838932	0.693573	0.562621	0.847999	0.703724	0.850232	0.190000	4.918540e-01	0.250000	1.221403e-01	0.070000	0.030000	0.110000	0.000000	0.300000	3.147581e+00	0.220000	0.320000	3.740500e-01	0.818032	0.648971	0.503222	0.382902	0.282081	0.204167	0.140978	0.824551	0.658136	0.516970	0.393838	0.298677	0.213623	0.827693	0.666741	0.531526	0.410003	0.305520	0.831994	0.682375	0.545724	0.417228	0.840051	0.693794	0.542909	0.842994	0.678098	0.816691	0.026876
1265000	0.320000	4.967973e-01	0.290000	1.309964e-01	0.120000	0.060000	0.110000	0.000000	0.210000	2.994072e+00	0.290000	0.260000	3.593833e-01	0.814507	0.646727	0.497084	0.380458	0.275529	0.202935	0.142971	0.821356	0.655249	0.514417	0.397105	0.299903	0.218225	0.828278	0.672269	0.533859	0.416349	0.318241	0.833175	0.681624	0.548332	0.430128	0.838901	0.693830	0.562846	0.848018	0.703735	0.850295	0.250000	4.869600e-01	0.230000	1.209250e-01	0.150000	0.060000	0.080000	0.000000	0.170000	3.179215e+00	0.330000	0.210000	3.666433e-01	0.818202	0.649081	0.503330	0.382970	0.282228	0.204066	0.140757	0.824560	0.658183	0.516891	0.393853	0.298727	0.213604	0.827714	0.666890	0.531464	0.410151	0.305477	0.831962	0.682366	0.545372	0.417309	0.839842	0.693679	0.542724	0.842864	0.677908	0.816617	0.026836
1270000	0.300000	5.017901e-01	0.230000	1.296930e-01	0.090000	0.040000	0.090000	0.000000	0.350000	2.876673e+00	0.230000	0.290000	3.558074e-01	0.814382	0.646900	0.496965	0.380381	0.275548	0.202777	0.142923	0.821287	0.655051	0.514246	0.397213	0.299908	0.218194	0.828189	0.672410	0.533818	0.415682	0.318036	0.833135	0.681336	0.548167	0.429905	0.838777	0.693526	0.562660	0.847944	0.703588	0.850393	0.290000	4.918540e-01	0.250000	1.197217e-01	0.040000	0.060000	0.090000	0.000000	0.210000	3.054556e+00	0.270000	0.270000	3.778093e-01	0.818160	0.648688	0.502988	0.382759	0.281809	0.203802	0.140446	0.824522	0.658005	0.516799	0.393376	0.298587	0.213324	0.827564	0.666659	0.531267	0.410137	0.305097	0.831826	0.682151	0.545477	0.417051	0.839562	0.693555	0.542568	0.843018	0.677996	0.816577	0.026972
1275000	0.310000	5.068332e-01	0.230000	1.296930e-01	0.080000	0.070000	0.140000	0.000000	0.220000	3.211166e+00	0.140000	0.240000	3.593833e-01	0.814323	0.646644	0.496538	0.379916	0.275027	0.202615	0.142552	0.820754	0.654531	0.514279	0.396820	0.299574	0.217863	0.827912	0.672159	0.533241	0.415462	0.318118	0.833011	0.680954	0.547955	0.429705	0.838825	0.693558	0.562637	0.847981	0.703602	0.850372	0.210000	4.869600e-01	0.240000	1.185305e-01	0.090000	0.060000	0.110000	0.010000	0.370000	3.179215e+00	0.280000	0.270000	3.893153e-01	0.818034	0.648585	0.503063	0.382175	0.281379	0.203430	0.140156	0.824781	0.657912	0.516822	0.393057	0.298086	0.213070	0.827513	0.666526	0.531247	0.409768	0.304978	0.831678	0.681981	0.545156	0.416810	0.839481	0.693371	0.542628	0.842868	0.677829	0.816802	0.027209
1280000	0.230000	5.017901e-01	0.200000	1.284025e-01	0.080000	0.090000	0.150000	0.000000	0.210000	3.054556e+00	0.310000	0.280000	3.703282e-01	0.814248	0.646844	0.496278	0.380123	0.274796	0.202454	0.142591	0.820871	0.654905	0.514480	0.396389	0.299520	0.217874	0.828042	0.672145	0.533450	0.415476	0.318080	0.833082	0.680745	0.548019	0.429888	0.838688	0.693335	0.562902	0.848055	0.703685	0.850585	0.280000	4.918540e-01	0.320000	1.197217e-01	0.080000	0.070000	0.070000	0.010000	0.290000	3.243439e+00	0.230000	0.200000	3.854415e-01	0.818016	0.648503	0.503463	0.382084	0.281615	0.203751	0.140476	0.824716	0.658285	0.517050	0.393486	0.298598	0.213194	0.827553	0.666519	0.531319	0.409988	0.305151	0.831622	0.682045	0.545284	0.417328	0.839363	0.693413	0.542920	0.843140	0.678104	0.816953	0.027536
1285000	0.270000	5.068332e-01	0.270000	1.296930e-01	0.120000	0.080000	0.090000	0.000000	0.200000	3.211166e+00	0.240000	0.260000	3.666433e-01	0.814420	0.646931	0.496412	0.380044	0.274922	0.202532	0.142648	0.820816	0.654875	0.514727	0.396590	0.299391	0.217972	0.828055	0.672154	0.533575	0.415402	0.318266	0.833362	0.680767	0.548183	0.430055	0.838631	0.693291	0.562811	0.848143	0.703710	0.850645	0.260000	4.967973e-01	0.290000	1.209250e-01	0.060000	0.050000	0.120000	0.000000	0.210000	3.211166e+00	0.210000	0.210000	3.854415e-01	0.818102	0.648574	0.503415	0.382061	0.281435	0.203801	0.140360	0.824886	0.658500	0.517085	0.393767	0.298275	0.213326	0.827558	0.666395	0.531163	0.409919	0.305381	0.831625	0.682185	0.545409	0.417558	0.839449	0.693380	0.543386	0.843098	0.678495	0.817312	0.027366
1290000	0.340000	5.119270e-01	0.220000	1.284025e-01	0.130000	0.030000	0.170000	0.000000	0.230000	3.342217e+00	0.270000	0.250000	3.629952e-01	0.814340	0.646847	0.496556	0.380467	0.275113	0.202377	0.142519	0.820823	0.654921	0.514710	0.396678	0.299273	0.217933	0.828211	0.672069	0.533430	0.415281	0.317939	0.833485	0.680876	0.547888	0.429816	0.838583	0.693070	0.562534	0.847961	0.703713	0.850621	0.250000	4.918540e-01	0.280000	1.221403e-01	0.070000	0.120000	0.080000	0.000000	0.200000	3.054556e+00	0.300000	0.210000	3.778093e-01	0.818237	0.648970	0.503639	0.382354	0.281501	0.204148	0.140513	0.824929	0.658736	0.517230	0.393802	0.298749	0.213701	0.827506	0.666374	0.531238	0.410067	0.305278	0.831966	0.682228	0.545342	0.417886	0.839325	0.693464	0.543606	0.843043	0.678581	0.817579	0.027540
1295000	0.240000	5.068332e-01	0.310000	1.296930e-01	0.170000	0.110000	0.160000	0.000000	0.200000	3.308961e+00	0.220000	0.310000	3.666433e-01	0.814107	0.646682	0.496472	0.380487	0.274973	0.202233	0.142532	0.820862	0.654704	0.514551	0.396324	0.298987	0.217760	0.827996	0.671969	0.533271	0.415064	0.317497	0.833528	0.680691	0.547888	0.429716	0.838506	0.693140	0.562507	0.847894	0.703772	0.850582	0.190000	4.869600e-01	0.240000	1.209250e-01	0.130000	0.100000	0.110000	0.010000	0.250000	3.147581e+00	0.270000	0.270000	3.740500e-01	0.818152	0.649026	0.503604	0.382142	0.281596	0.203927	0.140574	0.824870	0.658998	0.517340	0.394083	0.298789	0.213922	0.827571	0.666223	0.531554	0.410052	0.305304	0.831946	0.682215	0.545382	0.417880	0.839433	0.693444	0.544037	0.842936	0.678556	0.817601	0.027632
1300000	0.220000	5.017901e-01	0.230000	1.284025e-01	0.060000	0.100000	0.120000	0.000000	0.170000	3.276036e+00	0.310000	0.290000	3.703282e-01	0.813948	0.646720	0.496131	0.380291	0.274655	0.201941	0.142531	0.820950	0.654423	0.514267	0.396295	0.298611	0.217858	0.827983	0.671786	0.532981	0.415172	0.317737	0.833499	0.680773	0.547946	0.429883	0.838516	0.693022	0.562598	0.847870	0.704235	0.850629	0.280000	4.918540e-01	0.270000	1.221403e-01	0.120000	0.000000	0.160000	0.020000	0.260000	3.211166e+00	0.300000	0.230000	3.740500e-01	0.818252	0.648863	0.503356	0.381964	0.281485	0.203657	0.140308	0.824825	0.658803	0.517353	0.393917	0.298476	0.213702	0.827557	0.666224	0.531410	0.409943	0.305002	0.831724	0.682094	0.545378	0.417395	0.839387	0.693134	0.543603	0.843004	0.678365	0.817548	0.027557
1305000	0.310000	5.068332e-01	0.160000	1.271249e-01	0.040000	0.050000	0.170000	0.000000	0.190000	3.308961e+00	0.230000	0.240000	3.593833e-01	0.813683	0.646360	0.495997	0.380499	0.274525	0.201848	0.142400	0.820979	0.654173	0.514442	0.396429	0.298801	0.217651	0.828084	0.672051	0.533052	0.415362	0.317654	0.833691	0.680704	0.547652	0.429814	0.838579	0.693022	0.562212	0.847943	0.703816	0.850392	0.270000	4.967973e-01	0.240000	1.209250e-01	0.090000	0.050000	0.110000	0.010000	0.340000	3.211166e+00	0.300000	0.210000	3.703282e-01	0.818342	0.648910	0.503493	0.381927	0.281535	0.203547	0.140107	0.824654	0.658747	0.517410	0.393700	0.298256	0.213549	0.827618	0.666320	0.531349	0.409850	0.304733	0.831828	0.681903	0.545128	0.417374	0.839391	0.692961	0.543652	0.843042	0.678496	0.817945	0.027663
1310000	0.270000	5.119270e-01	0.310000	1.284025e-01	0.090000	0.040000	0.120000	0.000000	0.220000	3.276036e+00	0.230000	0.360000	3.629952e-01	0.813732	0.646551	0.496003	0.380525	0.274487	0.202047	0.142787	0.820981	0.653840	0.514366	0.396439	0.298869	0.217735	0.828098	0.672083	0.533241	0.415544	0.318063	0.833740	0.680870	0.547736	0.430106	0.838708	0.693342	0.562528	0.847900	0.703884	0.850501	0.220000	4.918540e-01	0.290000	1.221403e-01	0.110000	0.120000	0.190000	0.010000	0.280000	3.179215e+00	0.280000	0.320000	3.740500e-01	0.818149	0.648908	0.503438	0.381797	0.281305	0.203256	0.140037	0.824724	0.658945	0.517166	0.393502	0.298091	0.213474	0.827624	0.666113	0.531319	0.409768	0.304811	0.831909	0.681876	0.545228	0.417241	0.839409	0.692898	0.543681	0.843367	0.678727	0.817971	0.028155
1315000	0.270000	5.170719e-01	0.260000	1.296930e-01	0.090000	0.020000	0.130000	0.010000	0.260000	3.243439e+00	0.280000	0.260000	3.666433e-01	0.813780	0.646584	0.495774	0.380437	0.274180	0.201992	0.142796	0.820982	0.654132	0.514198	0.396427	0.298611	0.217490	0.828288	0.671800	0.533267	0.415384	0.317685	0.833678	0.680702	0.547658	0.429840	0.838522	0.693184	0.562467	0.847935	0.703712	0.850455	0.220000	4.918540e-01	0.240000	1.209250e-01	0.060000	0.070000	0.190000	0.020000	0.230000	3.024163e+00	0.240000	0.250000	3.703282e-01	0.818176	0.648954	0.503624	0.381821	0.281395	0.203350	0.140253	0.824851	0.658918	0.517047	0.393730	0.298341	0.213662	0.827538	0.666373	0.531640	0.410074	0.305121	0.831982	0.681889	0.545190	0.417632	0.839595	0.693162	0.543897	0.843460	0.678859	0.818343	0.028355
1320000	0.210000	5.119270e-01	0.280000	1.309964e-01	0.030000	0.050000	0.080000	0.000000	0.300000	3.211166e+00	0.180000	0.260000	3.740500e-01	0.813936	0.646903	0.495768	0.381064	0.274248	0.202177	0.142806	0.821171	0.654191	0.514241	0.396242	0.298711	0.217470	0.828350	0.671711	0.533076	0.415230	0.317424	0.833850	0.680673	0.547662	0.429338	0.838634	0.693231	0.562129	0.847991	0.703923	0.850272	0.230000	4.869600e-01	0.190000	1.197217e-01	0.060000	0.040000	0.120000	0.010000	0.220000	2.934785e+00	0.240000	0.200000	3.593833e-01	0.818078	0.648976	0.503547	0.382179	0.281559	0.203394	0.140365	0.825042	0.659319	0.517265	0.394432	0.298796	0.214027	0.827686	0.666624	0.531941	0.410424	0.305303	0.832087	0.682185	0.545401	0.417758	0.839891	0.693259	0.544313	0.843566	0.679281	0.818575	0.028819
1325000	0.190000	5.068332e-01	0.180000	1.296930e-01	0.070000	0.040000	0.120000	0.000000	0.290000	3.375807e+00	0.210000	0.180000	3.703282e-01	0.813888	0.647009	0.495721	0.380700	0.274291	0.202101	0.142836	0.821025	0.654401	0.514288	0.396298	0.298838	0.217351	0.828331	0.671743	0.532940	0.415215	0.317403	0.833785	0.680565	0.547999	0.429109	0.838659	0.693296	0.562215	0.847940	0.703945	0.850209	0.270000	4.918540e-01	0.220000	1.185305e-01	0.110000	0.080000	0.100000	0.010000	0.200000	3.179215e+00	0.280000	0.280000	3.558074e-01	0.817822	0.649090	0.503219	0.382035	0.281449	0.203487	0.140292	0.824933	0.658839	0.517097	0.394407	0.298384	0.213928	0.827576	0.666695	0.531922	0.410251	0.305166	0.832219	0.682431	0.545609	0.418020	0.840099	0.693410	0.544544	0.843587	0.679337	0.818680	0.028834
1330000	0.300000	5.119270e-01	0.290000	1.309964e-01	0.060000	0.100000	0.150000	0.000000	0.220000	3.116262e+00	0.150000	0.320000	3.740500e-01	0.813886	0.646927	0.495841	0.380640	0.274093	0.201992	0.142574	0.821023	0.654351	0.514157	0.396161	0.298559	0.217492	0.828299	0.671534	0.532764	0.415326	0.317202	0.833625	0.680738	0.548071	0.428743	0.838660	0.693297	0.561973	0.847866	0.703999	0.850273	0.230000	4.869600e-01	0.290000	1.197217e-01	0.120000	0.120000	0.140000	0.030000	0.270000	3.276036e+00	0.240000	0.250000	3.487619e-01	0.817877	0.649090	0.503636	0.382354	0.281702	0.203938	0.140332	0.824929	0.659174	0.517540	0.394373	0.298491	0.214164	0.827747	0.666858	0.532131	0.410927	0.305325	0.832262	0.682616	0.545782	0.418402	0.840273	0.693738	0.544775	0.843602	0.679445	0.818630	0.028527
1335000	0.250000	5.068332e-01	0.290000	1.309964e-01	0.090000	0.080000	0.140000	0.020000	0.220000	3.243439e+00	0.290000	0.240000	3.703282e-01	0.814110	0.647319	0.496223	0.381187	0.274339	0.202237	0.142791	0.821099	0.654734	0.514319	0.396578	0.298625	0.217810	0.828368	0.671696	0.532903	0.415498	0.317291	0.833694	0.680673	0.547903	0.428607	0.838792	0.693287	0.561867	0.847749	0.703977	0.850256	0.230000	4.821147e-01	0.360000	1.209250e-01	0.100000	0.060000	0.060000	0.000000	0.200000	3.308961e+00	0.220000	0.180000	3.522670e-01	0.817739	0.649082	0.503675	0.382239	0.281723	0.203990	0.140514	0.824971	0.659379	0.517390	0.394406	0.298364	0.214199	0.827977	0.666984	0.532174	0.411103	0.305699	0.832307	0.682426	0.545686	0.418616	0.840287	0.693755	0.544787	0.843728	0.679711	0.818954	0.028457
1340000	0.280000	5.119270e-01	0.270000	1.323130e-01	0.070000	0.040000	0.060000	0.000000	0.330000	3.308961e+00	0.290000	0.220000	3.666433e-01	0.813831	0.646860	0.496103	0.381132	0.274324	0.202282	0.142842	0.821154	0.654918	0.514424	0.396887	0.298634	0.217938	0.828316	0.671733	0.532719	0.415611	0.317479	0.833727	0.680614	0.547964	0.428694	0.838703	0.693436	0.561928	0.847779	0.704145	0.850333	0.250000	4.773176e-01	0.240000	1.197217e-01	0.070000	0.030000	0.100000	0.010000	0.240000	3.308961e+00	0.240000	0.270000	3.558074e-01	0.817723	0.649027	0.503276	0.382031	0.281502	0.203722	0.140320	0.824977	0.659237	0.517236	0.394143	0.297850	0.213973	0.828042	0.666695	0.531921	0.410521	0.305333	0.832213	0.682073	0.545150	0.417994	0.840294	0.693539	0.544197	0.843324	0.679559	0.818625	0.028888
1345000	0.220000	5.068332e-01	0.190000	1.309964e-01	0.090000	0.080000	0.090000	0.000000	0.210000	3.342217e+00	0.280000	0.330000	3.629952e-01	0.813999	0.647286	0.496471	0.381335	0.274564	0.202169	0.142932	0.821102	0.655276	0.515125	0.397239	0.298523	0.217645	0.828406	0.671746	0.532828	0.415641	0.317239	0.833750	0.680484	0.547861	0.428687	0.838792	0.692990	0.561714	0.847625	0.703782	0.850170	0.290000	4.821147e-01	0.330000	1.209250e-01	0.080000	0.080000	0.040000	0.000000	0.220000	3.211166e+00	0.280000	0.230000	3.593833e-01	0.817765	0.648871	0.502964	0.381847	0.281428	0.203574	0.140158	0.825035	0.659213	0.516977	0.393781	0.297705	0.213756	0.827930	0.666548	0.531721	0.410564	0.305090	0.832050	0.681800	0.545019	0.418062	0.840302	0.693666	0.544302	0.843464	0.679628	0.818691	0.028872
1350000	0.200000	5.017901e-01	0.240000	1.309964e-01	0.100000	0.070000	0.130000	0.000000	0.280000	3.375807e+00	0.270000	0.270000	3.666433e-01	0.814164	0.647460	0.496568	0.381235	0.274365	0.202108	0.142884	0.821296	0.655445	0.515029	0.396805	0.298477	0.217436	0.828331	0.671652	0.532548	0.415481	0.317022	0.833659	0.680361	0.547611	0.428669	0.838810	0.693039	0.562045	0.847793	0.703603	0.850244	0.350000	4.869600e-01	0.240000	1.197217e-01	0.070000	0.060000	0.100000	0.010000	0.180000	3.147581e+00	0.190000	0.310000	3.666433e-01	0.817893	0.649334	0.503108	0.382307	0.281479	0.203629	0.140350	0.825128	0.659378	0.516837	0.393709	0.297595	0.213896	0.827811	0.666681	0.531910	0.410303	0.305205	0.832034	0.681726	0.544993	0.418388	0.840281	0.693467	0.544776	0.843478	0.679605	0.818860	0.029048
1355000	0.240000	4.967973e-01	0.240000	1.309964e-01	0.120000	0.090000	0.140000	0.000000	0.190000	3.179215e+00	0.240000	0.360000	3.778093e-01	0.814255	0.647432	0.496591	0.380915	0.274053	0.201838	0.142896	0.821283	0.655522	0.515169	0.396656	0.298104	0.217313	0.828378	0.671822	0.532257	0.415240	0.316944	0.833544	0.680255	0.547562	0.428509	0.838814	0.693009	0.562128	0.847795	0.703527	0.850419	0.360000	4.918540e-01	0.270000	1.209250e-01	0.060000	0.090000	0.130000	0.020000	0.230000	3.179215e+00	0.350000	0.260000	3.703282e-01	0.817937	0.649186	0.503200	0.382364	0.281493	0.203528	0.140493	0.825116	0.659668	0.516821	0.393823	0.297964	0.213952	0.827870	0.667035	0.531933	0.410479	0.305727	0.832194	0.681681	0.545133	0.418523	0.840366	0.693465	0.545133	0.843654	0.679932	0.819106	0.029295
1360000	0.280000	5.017901e-01	0.220000	1.296930e-01	0.150000	0.050000	0.130000	0.000000	0.270000	3.147581e+00	0.230000	0.290000	3.740500e-01	0.814322	0.647384	0.496809	0.380985	0.274018	0.201922	0.142960	0.821309	0.655486	0.515394	0.396747	0.298101	0.217585	0.828479	0.671832	0.532505	0.415566	0.317046	0.833615	0.680319	0.547476	0.428766	0.838893	0.693053	0.562312	0.847820	0.703717	0.850419	0.190000	4.869600e-01	0.360000	1.221403e-01	0.060000	0.090000	0.080000	0.000000	0.260000	3.276036e+00	0.230000	0.250000	3.666433e-01	0.818026	0.649148	0.503300	0.382471	0.281871	0.203630	0.140331	0.825209	0.659714	0.517293	0.394266	0.298219	0.214028	0.827771	0.667096	0.531911	0.410527	0.305692	0.832187	0.681715	0.545261	0.418617	0.840374	0.693485	0.545350	0.843922	0.679814	0.819094	0.029096
1365000	0.290000	5.068332e-01	0.240000	1.284025e-01	0.120000	0.080000	0.120000	0.010000	0.320000	3.116262e+00	0.240000	0.210000	3.629952e-01	0.814490	0.647554	0.497311	0.381410	0.274332	0.202096	0.143321	0.821554	0.655574	0.515825	0.396983	0.298436	0.217751	0.828687	0.672153	0.532924	0.415987	0.317401	0.833782	0.680508	0.547671	0.429154	0.838992	0.693186	0.562486	0.847813	0.703812	0.850569	0.250000	4.821147e-01	0.290000	1.233678e-01	0.090000	0.070000	0.100000	0.000000	0.190000	3.116262e+00	0.300000	0.320000	3.703282e-01	0.818182	0.649303	0.503521	0.382720	0.282215	0.203822	0.140463	0.825161	0.659580	0.517187	0.394654	0.298389	0.214249	0.827782	0.667399	0.531956	0.410520	0.305849	0.832274	0.681906	0.545208	0.418850	0.840296	0.693638	0.545759	0.843938	0.679703	0.819259	0.028964
1370000	0.270000	5.119270e-01	0.190000	1.271249e-01	0.100000	0.080000	0.100000	0.010000	0.240000	3.179215e+00	0.210000	0.300000	3.593833e-01	0.814275	0.647613	0.497351	0.381595	0.274347	0.202425	0.143582	0.821555	0.655548	0.515913	0.396944	0.298601	0.218155	0.828694	0.672091	0.533017	0.416360	0.317557	0.833757	0.680652	0.548195	0.429347	0.838983	0.693486	0.562459	0.848001	0.704071	0.850578	0.280000	4.869600e-01	0.200000	1.221403e-01	0.030000	0.060000	0.110000	0.000000	0.210000	3.211166e+00	0.230000	0.240000	3.666433e-01	0.818314	0.649472	0.503547	0.383124	0.282406	0.203829	0.140594	0.825204	0.659667	0.517374	0.394900	0.298394	0.214289	0.827635	0.667644	0.532098	0.410609	0.305972	0.832381	0.681991	0.545112	0.418666	0.840259	0.693403	0.545685	0.843934	0.679575	0.819175	0.028951
1375000	0.230000	5.068332e-01	0.280000	1.284025e-01	0.080000	0.050000	0.090000	0.040000	0.160000	3.116262e+00	0.300000	0.360000	3.629952e-01	0.814295	0.647975	0.497473	0.381574	0.274367	0.202403	0.143507	0.821705	0.655857	0.515859	0.397066	0.298598	0.218138	0.828564	0.672124	0.533200	0.416366	0.317572	0.833901	0.680871	0.548367	0.429574	0.839020	0.693449	0.562760	0.847931	0.704346	0.850687	0.330000	4.918540e-01	0.360000	1.233678e-01	0.070000	0.070000	0.130000	0.010000	0.270000	3.054556e+00	0.230000	0.280000	3.778093e-01	0.818455	0.649242	0.503525	0.383129	0.282465	0.204022	0.140611	0.825175	0.659849	0.517293	0.394562	0.298421	0.214255	0.827569	0.667750	0.532048	0.410899	0.306141	0.832224	0.681716	0.545231	0.418523	0.840250	0.693686	0.545749	0.844125	0.679803	0.819473	0.029151
1380000	0.270000	5.119270e-01	0.220000	1.271249e-01	0.080000	0.100000	0.140000	0.000000	0.250000	3.276036e+00	0.280000	0.240000	3.593833e-01	0.814362	0.648014	0.497724	0.381622	0.274238	0.202305	0.143388	0.821605	0.655768	0.515694	0.396882	0.298397	0.217932	0.828616	0.671972	0.533268	0.416207	0.317581	0.833648	0.680518	0.548217	0.429223	0.838940	0.693314	0.562527	0.848029	0.704417	0.850478	0.230000	4.869600e-01	0.280000	1.246077e-01	0.090000	0.110000	0.090000	0.010000	0.330000	3.116262e+00	0.310000	0.200000	3.740500e-01	0.818613	0.649428	0.503864	0.383144	0.282555	0.203852	0.140937	0.825359	0.659841	0.517243	0.394593	0.298523	0.214092	0.827477	0.667711	0.531732	0.410833	0.306112	0.832119	0.681722	0.545109	0.418442	0.840089	0.693512	0.545979	0.844167	0.680053	0.819720	0.029266
1385000	0.330000	5.170719e-01	0.180000	1.258600e-01	0.120000	0.050000	0.070000	0.020000	0.290000	3.342217e+00	0.220000	0.300000	3.593833e-01	0.814260	0.647834	0.497270	0.381364	0.273800	0.202034	0.143054	0.821537	0.655558	0.515317	0.396820	0.298071	0.217970	0.828492	0.671921	0.533217	0.416044	0.317659	0.833411	0.680402	0.547963	0.429048	0.838879	0.693237	0.562500	0.848068	0.704145	0.850336	0.230000	4.869600e-01	0.270000	1.258600e-01	0.130000	0.080000	0.160000	0.000000	0.300000	3.085255e+00	0.310000	0.300000	3.703282e-01	0.818495	0.649287	0.503620	0.383119	0.282430	0.203776	0.140826	0.825391	0.659675	0.516974	0.394645	0.298403	0.214076	0.827390	0.667633	0.531792	0.410993	0.305831	0.832185	0.681699	0.545207	0.418711	0.839998	0.693560	0.545963	0.844228	0.680288	0.819843	0.028886
1390000	0.230000	5.119270e-01	0.270000	1.271249e-01	0.080000	0.090000	0.060000	0.010000	0.180000	3.179215e+00	0.330000	0.180000	3.558074e-01	0.814183	0.647822	0.497158	0.381339	0.273738	0.201934	0.142990	0.821527	0.655647	0.515318	0.396752	0.298026	0.217835	0.828470	0.672124	0.533231	0.416043	0.317659	0.833488	0.680225	0.547942	0.429175	0.838784	0.692974	0.562450	0.848009	0.704218	0.850341	0.330000	4.918540e-01	0.170000	1.246077e-01	0.130000	0.070000	0.150000	0.000000	0.250000	2.964280e+00	0.350000	0.250000	3.740500e-01	0.818556	0.649467	0.503779	0.383424	0.282730	0.204133	0.141219	0.825480	0.659946	0.517048	0.394869	0.298743	0.214393	0.827428	0.667724	0.532071	0.411025	0.306342	0.832361	0.681821	0.545538	0.418981	0.840174	0.693547	0.546075	0.844176	0.680353	0.820159	0.028716
1395000	0.240000	5.068332e-01	0.230000	1.258600e-01	0.060000	0.070000	0.180000	0.010000	0.240000	3.147581e+00	0.200000	0.290000	3.593833e-01	0.814084	0.647828	0.497418	0.381287	0.274083	0.201842	0.143144	0.821631	0.655799	0.515513	0.396832	0.298502	0.218244	0.828424	0.672314	0.533408	0.415980	0.318023	0.833427	0.680187	0.548063	0.429305	0.838992	0.693009	0.562356	0.848115	0.704340	0.850209	0.180000	4.869600e-01	0.170000	1.246077e-01	0.060000	0.030000	0.100000	0.000000	0.300000	3.375807e+00	0.290000	0.250000	3.666433e-01	0.818504	0.649490	0.503707	0.383588	0.282840	0.204049	0.141349	0.825527	0.659990	0.517411	0.394805	0.298725	0.214197	0.827361	0.667896	0.532261	0.411002	0.306411	0.832472	0.681911	0.545478	0.419114	0.840246	0.693423	0.545784	0.844239	0.680435	0.820329	0.028908
1400000	0.220000	5.017901e-01	0.240000	1.246077e-01	0.030000	0.070000	0.060000	0.000000	0.230000	3.211166e+00	0.280000	0.240000	3.558074e-01	0.814286	0.648005	0.497817	0.381509	0.274327	0.202103	0.143340	0.821606	0.656007	0.515429	0.397151	0.298873	0.218716	0.828642	0.672655	0.533757	0.416222	0.318471	0.833467	0.680209	0.548342	0.430059	0.839210	0.693262	0.562754	0.848346	0.704563	0.850366	0.240000	4.821147e-01	0.220000	1.233678e-01	0.120000	0.050000	0.100000	0.000000	0.190000	3.085255e+00	0.220000	0.280000	3.778093e-01	0.818533	0.649318	0.503763	0.383652	0.283231	0.204030	0.141458	0.825693	0.659960	0.517925	0.394672	0.298794	0.214483	0.827352	0.668067	0.532659	0.410833	0.306373	0.832593	0.682047	0.545380	0.419275	0.840250	0.693402	0.546082	0.844282	0.680521	0.820606	0.028824
1405000	0.260000	5.068332e-01	0.310000	1.258600e-01	0.090000	0.050000	0.130000	0.010000	0.230000	3.243439e+00	0.260000	0.300000	3.522670e-01	0.814241	0.648122	0.497615	0.381660	0.274163	0.202072	0.143433	0.821563	0.656204	0.515566	0.397336	0.298966	0.218630	0.828666	0.672495	0.533659	0.416290	0.318224	0.833470	0.680011	0.548317	0.430181	0.839140	0.693085	0.562537	0.848535	0.704427	0.850474	0.230000	4.773176e-01	0.200000	1.209250e-01	0.100000	0.110000	0.150000	0.010000	0.280000	3.243439e+00	0.250000	0.190000	3.740500e-01	0.818641	0.649558	0.503681	0.383873	0.283248	0.203960	0.141466	0.825768	0.660054	0.517926	0.394661	0.299083	0.214629	0.827410	0.668096	0.532411	0.411066	0.306728	0.832646	0.682237	0.545215	0.419380	0.840269	0.693514	0.546390	0.844434	0.680877	0.820633	0.028708
1410000	0.250000	5.017901e-01	0.240000	1.246077e-01	0.160000	0.060000	0.100000	0.000000	0.240000	3.211166e+00	0.230000	0.290000	3.629952e-01	0.813949	0.647820	0.497149	0.381307	0.274003	0.201778	0.143257	0.821608	0.656252	0.515514	0.397494	0.298962	0.218548	0.828607	0.672766	0.533630	0.416269	0.318228	0.833522	0.680304	0.548222	0.430059	0.839360	0.693175	0.562778	0.848356	0.704475	0.850432	0.240000	4.773176e-01	0.200000	1.209250e-01	0.070000	0.060000	0.070000	0.000000	0.230000	3.147581e+00	0.300000	0.310000	3.778093e-01	0.818598	0.649425	0.503470	0.383650	0.283069	0.203770	0.141298	0.825428	0.659952	0.517733	0.394343	0.298928	0.214560	0.827452	0.667970	0.532585	0.410994	0.306952	0.832622	0.682314	0.545336	0.419320	0.840263	0.693559	0.546544	0.844371	0.681002	0.820806	0.028645
1415000	0.320000	5.068332e-01	0.260000	1.258600e-01	0.060000	0.040000	0.070000	0.000000	0.210000	3.054556e+00	0.250000	0.270000	3.666433e-01	0.813702	0.647726	0.496992	0.381221	0.273935	0.201685	0.143208	0.821537	0.656171	0.515355	0.397401	0.298808	0.218388	0.828719	0.672711	0.533589	0.416139	0.318380	0.833522	0.680362	0.548000	0.429811	0.839432	0.693275	0.562655	0.848296	0.704517	0.850485	0.310000	4.821147e-01	0.240000	1.197217e-01	0.130000	0.090000	0.070000	0.010000	0.300000	3.243439e+00	0.280000	0.180000	3.816063e-01	0.818645	0.649638	0.503329	0.383637	0.282978	0.203714	0.141255	0.825430	0.660159	0.517695	0.394042	0.298930	0.214342	0.827659	0.668066	0.532277	0.410942	0.306818	0.832551	0.681947	0.544987	0.418982	0.840292	0.693466	0.546575	0.844280	0.680814	0.820903	0.028222
1420000	0.320000	5.068332e-01	0.260000	1.258600e-01	0.050000	0.010000	0.060000	0.000000	0.290000	2.964280e+00	0.260000	0.260000	3.703282e-01	0.813623	0.647252	0.496726	0.381121	0.273673	0.201489	0.143105	0.821198	0.655827	0.514953	0.397182	0.298602	0.218365	0.828709	0.672513	0.533491	0.415974	0.318582	0.833587	0.680467	0.548154	0.429692	0.839479	0.693167	0.562639	0.848229	0.704447	0.850580	0.310000	4.869600e-01	0.300000	1.209250e-01	0.100000	0.140000	0.200000	0.000000	0.270000	3.211166e+00	0.250000	0.320000	3.816063e-01	0.818631	0.649520	0.503426	0.383558	0.282954	0.203700	0.141503	0.825288	0.660193	0.517789	0.394200	0.299259	0.214570	0.827698	0.668034	0.532258	0.411256	0.307257	0.832581	0.681977	0.545101	0.419157	0.840405	0.693592	0.546765	0.844228	0.680987	0.821242	0.028193
1425000	0.300000	5.119270e-01	0.200000	1.246077e-01	0.100000	0.060000	0.140000	0.010000	0.340000	3.054556e+00	0.280000	0.300000	3.740500e-01	0.813616	0.647030	0.497071	0.381193	0.273988	0.201268	0.143051	0.821170	0.655801	0.515109	0.397238	0.298405	0.218301	0.828788	0.672716	0.533560	0.415629	0.318656	0.833668	0.680335	0.548141	0.429497	0.839350	0.692724	0.562603	0.848210	0.704485	0.850567	0.270000	4.918540e-01	0.190000	1.197217e-01	0.130000	0.120000	0.050000	0.010000	0.260000	3.147581e+00	0.270000	0.280000	3.778093e-01	0.818754	0.649504	0.503238	0.383683	0.282929	0.203822	0.141702	0.825318	0.660452	0.517913	0.394237	0.299418	0.214645	0.827634	0.667930	0.532424	0.411488	0.307391	0.832501	0.681963	0.545358	0.419258	0.840493	0.693685	0.546859	0.844393	0.681253	0.821425	0.027966
1430000	0.250000	5.068332e-01	0.230000	1.233678e-01	0.090000	0.110000	0.130000	0.000000	0.220000	3.085255e+00	0.320000	0.260000	3.703282e-01	0.813774	0.647079	0.497043	0.381346	0.273898	0.201099	0.143269	0.821119	0.655501	0.515033	0.397098	0.298357	0.218277	0.828889	0.672652	0.533465	0.415711	0.318509	0.833693	0.680255	0.548020	0.429770	0.839315	0.692711	0.562614	0.848248	0.704539	0.850592	0.380000	4.967973e-01	0.310000	1.209250e-01	0.060000	0.110000	0.020000	0.000000	0.270000	3.375807e+00	0.300000	0.260000	3.740500e-01	0.818695	0.649363	0.503392	0.383495	0.282959	0.203678	0.141591	0.825263	0.660180	0.517689	0.394126	0.299355	0.214385	0.827539	0.667886	0.532239	0.411507	0.307502	0.832423	0.681544	0.545116	0.419324	0.840335	0.693568	0.546886	0.844390	0.681210	0.821526	0.028065
1435000	0.270000	5.119270e-01	0.210000	1.221403e-01	0.060000	0.040000	0.060000	0.000000	0.220000	2.819711e+00	0.250000	0.190000	3.740500e-01	0.813426	0.646718	0.496751	0.381154	0.273534	0.200864	0.143253	0.820835	0.655488	0.515103	0.397002	0.298141	0.218261	0.828838	0.672736	0.533139	0.415536	0.318416	0.833743	0.680207	0.548116	0.429688	0.839334	0.692287	0.562461	0.848079	0.704359	0.850595	0.190000	4.918540e-01	0.270000	1.221403e-01	0.090000	0.090000	0.170000	0.010000	0.290000	3.243439e+00	0.200000	0.290000	3.778093e-01	0.818711	0.649429	0.503593	0.383423	0.282810	0.203610	0.141512	0.825302	0.660114	0.517600	0.394275	0.299343	0.214438	0.827547	0.667928	0.532463	0.411886	0.307646	0.832495	0.681451	0.545119	0.419362	0.840536	0.693607	0.547355	0.844517	0.681329	0.821584	0.028109
1440000	0.230000	5.068332e-01	0.280000	1.233678e-01	0.070000	0.050000	0.160000	0.000000	0.230000	3.147581e+00	0.200000	0.190000	3.778093e-01	0.813519	0.646722	0.496926	0.380951	0.273526	0.200655	0.143077	0.820831	0.655685	0.514914	0.396842	0.297804	0.217982	0.828893	0.672481	0.532918	0.415430	0.317864	0.833632	0.679822	0.547763	0.429199	0.839285	0.692035	0.562203	0.847754	0.704169	0.850702	0.200000	4.869600e-01	0.240000	1.209250e-01	0.110000	0.080000	0.190000	0.010000	0.230000	3.147581e+00	0.230000	0.230000	3.740500e-01	0.818637	0.649234	0.503659	0.383332	0.282819	0.203894	0.141600	0.825225	0.660262	0.517645	0.394366	0.299281	0.214619	0.827657	0.668302	0.532505	0.411859	0.307925	0.832475	0.681527	0.544870	0.419507	0.840552	0.693611	0.547774	0.844261	0.681606	0.821750	0.028123
1445000	0.230000	5.017901e-01	0.290000	1.246077e-01	0.080000	0.110000	0.050000	0.040000	0.280000	3.024163e+00	0.190000	0.300000	3.816063e-01	0.813482	0.646707	0.496734	0.380837	0.273389	0.200501	0.142727	0.820825	0.655554	0.514974	0.396615	0.297558	0.217953	0.828769	0.672462	0.532572	0.415326	0.317706	0.833660	0.679663	0.547649	0.429075	0.839170	0.691685	0.561699	0.847771	0.704064	0.850710	0.270000	4.918540e-01	0.230000	1.197217e-01	0.100000	0.030000	0.050000	0.030000	0.240000	3.147581e+00	0.230000	0.260000	3.778093e-01	0.818496	0.649082	0.503560	0.383100	0.282510	0.203860	0.141599	0.825143	0.660361	0.517524	0.394358	0.299285	0.214670	0.827508	0.668239	0.532175	0.411798	0.307852	0.832501	0.681531	0.544797	0.419641	0.840739	0.693515	0.548157	0.844215	0.681825	0.821941	0.027920
1450000	0.270000	5.068332e-01	0.270000	1.258600e-01	0.140000	0.070000	0.070000	0.010000	0.250000	3.243439e+00	0.300000	0.280000	3.893153e-01	0.813462	0.646502	0.496677	0.380744	0.273152	0.200457	0.142714	0.820858	0.655618	0.514720	0.396571	0.297472	0.218064	0.828834	0.672462	0.532683	0.415153	0.317732	0.833452	0.679612	0.547617	0.429048	0.839197	0.691800	0.561769	0.847887	0.704219	0.850678	0.260000	4.967973e-01	0.250000	1.185305e-01	0.060000	0.040000	0.060000	0.000000	0.310000	3.308961e+00	0.200000	0.360000	3.816063e-01	0.818454	0.649269	0.503172	0.382998	0.282236	0.203489	0.141342	0.825077	0.660152	0.517265	0.394171	0.298920	0.214423	0.827294	0.668038	0.531919	0.411456	0.307618	0.832407	0.681259	0.544699	0.419454	0.840518	0.693290	0.547811	0.844126	0.681691	0.821914	0.027732
1455000	0.220000	5.017901e-01	0.220000	1.246077e-01	0.040000	0.060000	0.100000	0.000000	0.160000	3.085255e+00	0.230000	0.240000	3.778093e-01	0.813504	0.646761	0.496736	0.381092	0.273327	0.200791	0.142893	0.820911	0.655821	0.514862	0.396500	0.297832	0.217949	0.828844	0.672474	0.532568	0.415373	0.317700	0.833474	0.679351	0.547518	0.429047	0.839155	0.691690	0.561893	0.847744	0.704122	0.850679	0.310000	5.017901e-01	0.300000	1.197217e-01	0.100000	0.080000	0.120000	0.000000	0.240000	3.211166e+00	0.210000	0.210000	3.740500e-01	0.818492	0.649222	0.503066	0.382900	0.282336	0.203414	0.141298	0.825130	0.660334	0.517434	0.394209	0.299083	0.214450	0.827383	0.668163	0.532169	0.411725	0.307768	0.832507	0.681366	0.544629	0.419486	0.840753	0.693208	0.547804	0.844233	0.681769	0.822072	0.027526
1460000	0.250000	4.967973e-01	0.320000	1.258600e-01	0.050000	0.080000	0.150000	0.000000	0.210000	3.085255e+00	0.170000	0.180000	3.666433e-01	0.813529	0.646921	0.496470	0.381165	0.273317	0.200753	0.142638	0.820861	0.655845	0.514780	0.396381	0.298043	0.218034	0.828890	0.672660	0.532334	0.415152	0.317360	0.833298	0.679200	0.547708	0.428853	0.839070	0.691621	0.562058	0.847796	0.704282	0.850574	0.310000	5.068332e-01	0.210000	1.185305e-01	0.090000	0.040000	0.130000	0.000000	0.300000	3.179215e+00	0.350000	0.280000	3.778093e-01	0.818386	0.649238	0.502971	0.383019	0.282071	0.203213	0.141250	0.825061	0.660202	0.517471	0.394493	0.299256	0.214357	0.827233	0.668107	0.532115	0.411403	0.307846	0.832455	0.681014	0.544712	0.419857	0.840703	0.692912	0.547678	0.844181	0.682066	0.822201	0.027432
1465000	0.300000	5.017901e-01	0.280000	1.271249e-01	0.110000	0.070000	0.100000	0.000000	0.240000	3.179215e+00	0.240000	0.270000	3.629952e-01	0.813729	0.646950	0.496568	0.381213	0.273528	0.201087	0.142696	0.820913	0.655757	0.514771	0.396383	0.298064	0.218320	0.828949	0.672817	0.532562	0.415368	0.317432	0.833435	0.679205	0.547904	0.429194	0.839189	0.691786	0.562157	0.847799	0.704459	0.850569	0.280000	5.119270e-01	0.270000	1.197217e-01	0.070000	0.060000	0.070000	0.000000	0.240000	3.024163e+00	0.240000	0.230000	3.816063e-01	0.818350	0.649118	0.503017	0.382797	0.281853	0.203230	0.141228	0.825157	0.660179	0.517422	0.394557	0.299060	0.214386	0.827233	0.668301	0.532125	0.411234	0.307922	0.832473	0.680928	0.544844	0.420079	0.840895	0.692910	0.547890	0.844251	0.682441	0.822582	0.027109
1470000	0.290000	5.068332e-01	0.160000	1.258600e-01	0.090000	0.060000	0.100000	0.020000	0.250000	3.243439e+00	0.230000	0.360000	3.740500e-01	0.813589	0.647033	0.496551	0.381072	0.273692	0.200866	0.142740	0.820963	0.656029	0.514900	0.396506	0.297966	0.218187	0.828826	0.672747	0.532470	0.415588	0.317593	0.833650	0.679216	0.547757	0.429083	0.839313	0.691993	0.562296	0.847570	0.704454	0.850538	0.280000	5.119270e-01	0.250000	1.185305e-01	0.060000	0.050000	0.130000	0.000000	0.170000	2.994072e+00	0.240000	0.220000	3.703282e-01	0.818114	0.648733	0.502913	0.382710	0.281678	0.202750	0.141060	0.824932	0.659860	0.517313	0.394339	0.298852	0.214202	0.827226	0.668264	0.531959	0.411237	0.307767	0.832572	0.680609	0.544907	0.419822	0.840650	0.692709	0.547827	0.844326	0.682438	0.822607	0.026776
1475000	0.280000	5.119270e-01	0.240000	1.246077e-01	0.080000	0.080000	0.090000	0.010000	0.200000	3.116262e+00	0.270000	0.280000	3.740500e-01	0.813332	0.647026	0.496573	0.380765	0.273385	0.200631	0.142523	0.820984	0.656010	0.514672	0.396715	0.297664	0.218179	0.828698	0.672644	0.532371	0.415551	0.317313	0.833637	0.679314	0.547740	0.429003	0.839439	0.691911	0.562498	0.847519	0.704481	0.850626	0.250000	5.068332e-01	0.280000	1.197217e-01	0.100000	0.060000	0.120000	0.030000	0.260000	3.147581e+00	0.220000	0.260000	3.740500e-01	0.818137	0.648621	0.502838	0.382738	0.281747	0.202915	0.141213	0.825089	0.659853	0.517373	0.394268	0.299122	0.214276	0.827305	0.668220	0.532213	0.411487	0.308295	0.832666	0.680672	0.545175	0.420406	0.840945	0.692977	0.548108	0.844591	0.682932	0.822576	0.026663
1480000	0.290000	5.170719e-01	0.230000	1.233678e-01	0.060000	0.020000	0.150000	0.010000	0.270000	3.179215e+00	0.240000	0.270000	3.816063e-01	0.813379	0.647023	0.496641	0.380488	0.273211	0.200523	0.142471	0.821073	0.655859	0.514393	0.396616	0.297486	0.218089	0.828615	0.672502	0.532165	0.415159	0.317058	0.833450	0.679289	0.547484	0.428750	0.839318	0.691749	0.562513	0.847727	0.704226	0.850706	0.290000	5.068332e-01	0.260000	1.209250e-01	0.080000	0.080000	0.080000	0.000000	0.220000	3.179215e+00	0.370000	0.310000	3.703282e-01	0.818084	0.648689	0.502979	0.383022	0.281821	0.203044	0.141461	0.825047	0.660085	0.517624	0.394674	0.299565	0.214654	0.827427	0.668024	0.532513	0.411630	0.308582	0.832862	0.680766	0.545511	0.420670	0.841005	0.693382	0.548276	0.844437	0.683074	0.822580	0.026163
1485000	0.290000	5.170719e-01	0.250000	1.221403e-01	0.050000	0.040000	0.140000	0.000000	0.290000	3.211166e+00	0.280000	0.240000	3.740500e-01	0.813320	0.647268	0.496727	0.380227	0.273177	0.200461	0.142550	0.821009	0.655842	0.514300	0.396744	0.297533	0.218050	0.828711	0.672393	0.532170	0.415154	0.317144	0.833390	0.678931	0.547362	0.428803	0.839320	0.691684	0.562494	0.847810	0.704437	0.850766	0.250000	5.017901e-01	0.240000	1.197217e-01	0.130000	0.090000	0.120000	0.000000	0.260000	3.342217e+00	0.260000	0.250000	3.593833e-01	0.817961	0.648705	0.503053	0.382992	0.281880	0.202961	0.141517	0.825125	0.660091	0.517677	0.394510	0.299685	0.214821	0.827412	0.668324	0.532364	0.411454	0.308756	0.832936	0.680683	0.545403	0.420700	0.841050	0.693188	0.548161	0.844318	0.683107	0.822703	0.025769
1490000	0.260000	5.170719e-01	0.300000	1.233678e-01	0.090000	0.070000	0.060000	0.000000	0.210000	3.243439e+00	0.210000	0.270000	3.816063e-01	0.813182	0.647049	0.496944	0.379998	0.273080	0.200331	0.142575	0.820777	0.655892	0.514237	0.396461	0.297470	0.218112	0.828707	0.672485	0.532234	0.415529	0.317344	0.833455	0.678992	0.547574	0.429057	0.839117	0.691681	0.562585	0.847865	0.704502	0.850842	0.220000	4.967973e-01	0.230000	1.185305e-01	0.110000	0.010000	0.090000	0.000000	0.300000	3.243439e+00	0.280000	0.270000	3.629952e-01	0.817989	0.648431	0.502977	0.382950	0.281775	0.202794	0.141554	0.824984	0.660065	0.517328	0.394610	0.299534	0.214816	0.827479	0.668583	0.532388	0.411409	0.308829	0.832921	0.680688	0.545385	0.420682	0.840996	0.693119	0.548297	0.844152	0.683162	0.822742	0.025429
1495000	0.210000	5.119270e-01	0.270000	1.246077e-01	0.090000	0.040000	0.140000	0.010000	0.210000	3.243439e+00	0.330000	0.260000	3.893153e-01	0.813114	0.647037	0.497000	0.380036	0.273246	0.200214	0.142686	0.820811	0.655863	0.514031	0.396682	0.297574	0.218219	0.828621	0.672377	0.532311	0.415858	0.317485	0.833449	0.679024	0.547963	0.429225	0.839284	0.691885	0.562764	0.848066	0.704561	0.850717	0.210000	4.918540e-01	0.380000	1.197217e-01	0.060000	0.090000	0.080000	0.040000	0.290000	3.211166e+00	0.230000	0.360000	3.703282e-01	0.817762	0.648058	0.502911	0.382829	0.281730	0.202811	0.141512	0.824815	0.660031	0.517374	0.394667	0.299451	0.214757	0.827508	0.668671	0.532590	0.411531	0.308913	0.832885	0.680753	0.545219	0.420391	0.840991	0.692897	0.548286	0.844098	0.683135	0.822746	0.025096
1500000	0.200000	5.068332e-01	0.170000	1.233678e-01	0.150000	0.090000	0.220000	0.010000	0.270000	3.085255e+00	0.310000	0.230000	3.778093e-01	0.813096	0.646705	0.497028	0.379921	0.273325	0.200082	0.142577	0.820700	0.655630	0.514031	0.396470	0.297581	0.217950	0.828594	0.672322	0.532543	0.415678	0.317356	0.833361	0.679144	0.547858	0.429022	0.839299	0.691924	0.562491	0.848225	0.704647	0.850581	0.210000	4.918540e-01	0.250000	1.185305e-01	0.110000	0.070000	0.140000	0.000000	0.380000	3.179215e+00	0.210000	0.290000	3.740500e-01	0.817720	0.647917	0.502799	0.382799	0.281936	0.202955	0.141525	0.824984	0.660147	0.517709	0.394881	0.299752	0.215137	0.827541	0.668897	0.532546	0.411780	0.309123	0.832990	0.681074	0.545385	0.420983	0.840959	0.693076	0.548488	0.844188	0.683325	0.822700	0.024923
1505000	0.200000	5.017901e-01	0.340000	1.246077e-01	0.080000	0.100000	0.150000	0.020000	0.270000	2.994072e+00	0.240000	0.220000	3.816063e-01	0.813080	0.646961	0.496934	0.379829	0.273251	0.200056	0.142588	0.820866	0.655809	0.514068	0.396396	0.297471	0.217845	0.828532	0.672457	0.532279	0.415399	0.317316	0.833389	0.679109	0.547641	0.428622	0.839123	0.691919	0.562477	0.848062	0.704508	0.850359	0.250000	4.869600e-01	0.290000	1.197217e-01	0.070000	0.120000	0.120000	0.010000	0.230000	2.994072e+00	0.270000	0.210000	3.629952e-01	0.817837	0.647974	0.502826	0.383071	0.281985	0.203034	0.141677	0.825107	0.660218	0.517694	0.394768	0.299818	0.215215	0.827593	0.668890	0.532454	0.411996	0.309243	0.832941	0.681062	0.545540	0.421464	0.840895	0.693108	0.548764	0.844249	0.683553	0.823013	0.024745
1510000	0.210000	4.967973e-01	0.340000	1.246077e-01	0.070000	0.070000	0.140000	0.000000	0.310000	3.085255e+00	0.210000	0.220000	3.703282e-01	0.813093	0.646936	0.497036	0.379723	0.273301	0.199918	0.142555	0.820897	0.655767	0.514006	0.396096	0.297376	0.217776	0.828595	0.672560	0.532218	0.415240	0.317407	0.833407	0.678915	0.547594	0.428648	0.839018	0.691952	0.562495	0.848042	0.704607	0.850463	0.240000	4.821147e-01	0.290000	1.197217e-01	0.050000	0.130000	0.060000	0.000000	0.250000	2.905584e+00	0.270000	0.320000	3.629952e-01	0.817674	0.647726	0.502421	0.382743	0.281695	0.202842	0.141571	0.824946	0.659921	0.517305	0.394664	0.299576	0.215012	0.827348	0.668751	0.532257	0.411810	0.308980	0.832896	0.680989	0.545377	0.421192	0.840835	0.693091	0.548514	0.844213	0.683277	0.823066	0.024602
1515000	0.270000	5.017901e-01	0.210000	1.233678e-01	0.060000	0.120000	0.090000	0.000000	0.290000	3.054556e+00	0.320000	0.220000	3.740500e-01	0.812941	0.646936	0.496972	0.379596	0.273247	0.200096	0.142545	0.821031	0.655675	0.514037	0.396124	0.297411	0.217823	0.828735	0.672585	0.532363	0.415151	0.317427	0.833423	0.678780	0.547466	0.428585	0.838856	0.691814	0.562455	0.848056	0.704534	0.850629	0.250000	4.773176e-01	0.280000	1.209250e-01	0.080000	0.100000	0.060000	0.000000	0.240000	3.116262e+00	0.260000	0.240000	3.666433e-01	0.817565	0.647672	0.502358	0.382604	0.281671	0.202630	0.141512	0.824776	0.659918	0.517194	0.394421	0.299546	0.214859	0.827319	0.669105	0.532400	0.411829	0.309145	0.832931	0.680824	0.545226	0.421157	0.840816	0.693091	0.548185	0.844274	0.683532	0.823228	0.024482
1520000	0.270000	5.068332e-01	0.220000	1.221403e-01	0.090000	0.040000	0.100000	0.000000	0.330000	3.116262e+00	0.190000	0.250000	3.703282e-01	0.813056	0.646986	0.497231	0.379405	0.273197	0.200151	0.142349	0.820896	0.655627	0.513936	0.396073	0.297255	0.217752	0.828831	0.672492	0.532283	0.415074	0.317133	0.833352	0.678602	0.547226	0.428335	0.838875	0.691783	0.562503	0.848012	0.704707	0.850827	0.250000	4.725682e-01	0.270000	1.221403e-01	0.080000	0.040000	0.140000	0.000000	0.260000	3.308961e+00	0.240000	0.290000	3.778093e-01	0.817542	0.647827	0.502516	0.382887	0.281835	0.202769	0.141720	0.824723	0.660155	0.517377	0.394651	0.299692	0.215210	0.827521	0.669363	0.532508	0.411974	0.309527	0.832988	0.681168	0.545600	0.421364	0.840902	0.693271	0.548550	0.844365	0.683787	0.823331	0.024208
1525000	0.290000	5.119270e-01	0.240000	1.209250e-01	0.170000	0.100000	0.160000	0.000000	0.310000	3.276036e+00	0.310000	0.180000	3.629952e-01	0.813201	0.647060	0.497442	0.379467	0.273421	0.200607	0.142629	0.820904	0.655766	0.514148	0.396517	0.297392	0.217859	0.828936	0.672483	0.532649	0.415652	0.317173	0.833602	0.678995	0.547502	0.428821	0.838907	0.692092	0.563012	0.848034	0.704766	0.850818	0.250000	4.678660e-01	0.260000	1.233678e-01	0.090000	0.080000	0.140000	0.000000	0.270000	3.342217e+00	0.280000	0.260000	3.816063e-01	0.817597	0.648040	0.502516	0.383045	0.281907	0.203007	0.141861	0.824789	0.660360	0.517238	0.394693	0.299562	0.215308	0.827547	0.669262	0.532444	0.412000	0.309665	0.833075	0.680883	0.545526	0.421569	0.840812	0.693348	0.548606	0.844361	0.683768	0.823565	0.023726
1530000	0.270000	5.170719e-01	0.180000	1.197217e-01	0.060000	0.030000	0.130000	0.010000	0.260000	3.179215e+00	0.230000	0.250000	3.629952e-01	0.812982	0.647044	0.497551	0.379574	0.273517	0.200747	0.142664	0.821064	0.656286	0.514214	0.396668	0.297305	0.218041	0.829018	0.672530	0.532311	0.415663	0.316973	0.833574	0.679053	0.547474	0.428843	0.838878	0.691944	0.562927	0.847907	0.704882	0.850977	0.290000	4.725682e-01	0.220000	1.221403e-01	0.060000	0.070000	0.080000	0.000000	0.310000	3.478615e+00	0.240000	0.220000	3.778093e-01	0.817452	0.648026	0.502490	0.382856	0.281763	0.203135	0.141938	0.825022	0.660647	0.517137	0.394470	0.299583	0.215338	0.827530	0.669222	0.532818	0.411921	0.309779	0.833119	0.680805	0.545623	0.421626	0.840832	0.693447	0.548844	0.844471	0.683956	0.823670	0.023400
1535000	0.170000	5.119270e-01	0.260000	1.209250e-01	0.050000	0.030000	0.110000	0.000000	0.260000	3.147581e+00	0.260000	0.230000	3.629952e-01	0.813089	0.647446	0.497777	0.379748	0.274059	0.200975	0.142875	0.821330	0.656355	0.514495	0.397031	0.297509	0.218263	0.829073	0.672580	0.532620	0.415982	0.316995	0.833634	0.679218	0.547742	0.429152	0.839109	0.692245	0.563103	0.848214	0.704909	0.850994	0.280000	4.773176e-01	0.230000	1.209250e-01	0.130000	0.090000	0.150000	0.020000	0.240000	3.375807e+00	0.200000	0.290000	3.816063e-01	0.817470	0.647986	0.502535	0.382715	0.281584	0.203023	0.141799	0.824793	0.660800	0.517179	0.394221	0.299304	0.215304	0.827454	0.669054	0.532839	0.411811	0.309633	0.832860	0.680743	0.545479	0.421548	0.840706	0.693520	0.548813	0.844476	0.684010	0.823639	0.022958
1540000	0.250000	5.068332e-01	0.270000	1.221403e-01	0.100000	0.060000	0.110000	0.000000	0.250000	2.934785e+00	0.350000	0.210000	3.666433e-01	0.813322	0.647629	0.497966	0.379780	0.274146	0.200921	0.142834	0.821416	0.656387	0.514243	0.396856	0.297201	0.218130	0.829128	0.672270	0.532628	0.415632	0.316852	0.833503	0.679319	0.547693	0.428943	0.839034	0.692203	0.562898	0.848017	0.704939	0.850916	0.210000	4.725682e-01	0.250000	1.197217e-01	0.070000	0.020000	0.200000	0.010000	0.280000	3.211166e+00	0.210000	0.240000	3.778093e-01	0.817299	0.647974	0.502671	0.382619	0.281579	0.202948	0.141555	0.824837	0.660718	0.517068	0.394216	0.299048	0.215251	0.827599	0.668997	0.532807	0.411665	0.309506	0.832834	0.680673	0.545397	0.421317	0.840499	0.693479	0.548790	0.844404	0.683858	0.823734	0.022844
1545000	0.210000	5.017901e-01	0.320000	1.233678e-01	0.110000	0.110000	0.100000	0.020000	0.220000	3.024163e+00	0.320000	0.250000	3.703282e-01	0.813296	0.647488	0.497874	0.379821	0.274154	0.200755	0.142937	0.821421	0.656623	0.514180	0.396953	0.297356	0.218145	0.829321	0.672428	0.532767	0.415884	0.316930	0.833569	0.679414	0.547943	0.429169	0.839002	0.692068	0.563020	0.847925	0.704652	0.850899	0.210000	4.678660e-01	0.260000	1.209250e-01	0.090000	0.070000	0.080000	0.010000	0.200000	3.409734e+00	0.310000	0.280000	3.816063e-01	0.817326	0.647962	0.502951	0.382798	0.281845	0.203196	0.141700	0.824896	0.660816	0.517435	0.394381	0.298834	0.215269	0.827788	0.668989	0.532919	0.411660	0.309566	0.832915	0.680709	0.545389	0.421376	0.840541	0.693837	0.549333	0.844413	0.684206	0.823849	0.022716
1550000	0.300000	5.068332e-01	0.230000	1.221403e-01	0.050000	0.060000	0.150000	0.000000	0.280000	3.211166e+00	0.300000	0.170000	3.740500e-01	0.813314	0.647514	0.497916	0.380104	0.274231	0.200749	0.143038	0.821320	0.656834	0.514108	0.397111	0.297336	0.218278	0.829239	0.672568	0.532375	0.415625	0.316908	0.833499	0.679259	0.547705	0.429268	0.838846	0.691850	0.563105	0.847841	0.704722	0.850930	0.270000	4.725682e-01	0.250000	1.197217e-01	0.110000	0.090000	0.100000	0.000000	0.220000	3.375807e+00	0.210000	0.210000	3.703282e-01	0.817334	0.647885	0.503004	0.382730	0.281863	0.203048	0.141707	0.824941	0.660814	0.517577	0.394293	0.298733	0.215272	0.827898	0.668940	0.532947	0.411599	0.309385	0.832961	0.680506	0.545308	0.421318	0.840483	0.693728	0.549374	0.844438	0.684140	0.824007	0.022637
1555000	0.300000	5.068332e-01	0.240000	1.209250e-01	0.090000	0.080000	0.090000	0.000000	0.180000	2.994072e+00	0.200000	0.210000	3.778093e-01	0.813436	0.647563	0.497895	0.380214	0.274344	0.200945	0.143158	0.821273	0.656734	0.514010	0.397038	0.297451	0.218261	0.829330	0.672495	0.532513	0.415785	0.317333	0.833462	0.679279	0.547655	0.429281	0.838857	0.691938	0.563432	0.847877	0.704792	0.851044	0.270000	4.773176e-01	0.300000	1.209250e-01	0.140000	0.120000	0.100000	0.010000	0.230000	2.994072e+00	0.200000	0.210000	3.666433e-01	0.817571	0.647976	0.503262	0.383117	0.282355	0.203513	0.142046	0.825111	0.661002	0.517770	0.394598	0.299207	0.215565	0.828037	0.669078	0.533392	0.411846	0.309556	0.832914	0.680616	0.545634	0.421641	0.840573	0.693893	0.549555	0.844451	0.684263	0.824196	0.022733
1560000	0.280000	5.119270e-01	0.300000	1.221403e-01	0.130000	0.100000	0.180000	0.010000	0.190000	3.116262e+00	0.260000	0.310000	3.816063e-01	0.813403	0.647548	0.497839	0.380103	0.274385	0.200971	0.143250	0.821490	0.656768	0.513867	0.396911	0.297377	0.218066	0.829180	0.672329	0.532430	0.415622	0.317004	0.833468	0.679109	0.547494	0.429007	0.838749	0.691707	0.563352	0.847840	0.704549	0.851046	0.310000	4.821147e-01	0.270000	1.221403e-01	0.100000	0.030000	0.140000	0.010000	0.260000	3.024163e+00	0.290000	0.350000	3.703282e-01	0.817677	0.647954	0.503100	0.383209	0.282216	0.203517	0.142072	0.825139	0.661015	0.517724	0.394691	0.299319	0.215492	0.827961	0.669070	0.533509	0.411641	0.309675	0.833045	0.680622	0.545764	0.421869	0.840687	0.693932	0.549638	0.844498	0.684037	0.824463	0.022530
1565000	0.280000	5.170719e-01	0.300000	1.233678e-01	0.050000	0.080000	0.150000	0.000000	0.290000	2.964280e+00	0.240000	0.250000	3.740500e-01	0.813329	0.647574	0.497837	0.380093	0.274318	0.201086	0.143287	0.821457	0.656826	0.513878	0.396820	0.297550	0.218209	0.829231	0.672281	0.532298	0.415657	0.317131	0.833446	0.679216	0.547628	0.428832	0.838736	0.691594	0.563295	0.847823	0.704659	0.850972	0.310000	4.869600e-01	0.310000	1.233678e-01	0.100000	0.090000	0.090000	0.000000	0.270000	3.054556e+00	0.260000	0.200000	3.629952e-01	0.817604	0.648173	0.503223	0.383326	0.282290	0.203495	0.142084	0.825014	0.661193	0.518037	0.394957	0.299705	0.215981	0.828014	0.669274	0.533804	0.412027	0.309956	0.833079	0.680664	0.546034	0.421904	0.840739	0.694181	0.549761	0.844594	0.684252	0.824759	0.022362
1570000	0.330000	5.222686e-01	0.220000	1.221403e-01	0.040000	0.060000	0.120000	0.000000	0.230000	3.085255e+00	0.220000	0.200000	3.666433e-01	0.813178	0.647544	0.497683	0.380071	0.274091	0.201133	0.143377	0.821464	0.656948	0.514045	0.396972	0.297631	0.218205	0.829220	0.672351	0.532532	0.415892	0.317224	0.833402	0.679456	0.547747	0.429035	0.838764	0.691671	0.563394	0.847754	0.704813	0.850878	0.300000	4.918540e-01	0.280000	1.233678e-01	0.100000	0.060000	0.050000	0.020000	0.210000	3.276036e+00	0.210000	0.270000	3.666433e-01	0.817478	0.647934	0.503248	0.383388	0.282324	0.203395	0.142051	0.824919	0.661298	0.518100	0.394899	0.299740	0.216015	0.828096	0.669301	0.533666	0.412153	0.310017	0.832874	0.680763	0.546125	0.421959	0.840944	0.694329	0.550086	0.844739	0.684221	0.824836	0.022140
1575000	0.290000	5.275175e-01	0.230000	1.209250e-01	0.060000	0.040000	0.130000	0.010000	0.270000	3.054556e+00	0.320000	0.260000	3.666433e-01	0.813175	0.647690	0.497665	0.379890	0.274132	0.201129	0.143301	0.821554	0.656694	0.513774	0.396928	0.297520	0.218155	0.829199	0.672250	0.532669	0.415852	0.316979	0.833520	0.679316	0.547555	0.428995	0.838899	0.691735	0.563183	0.847748	0.704591	0.850683	0.180000	4.869600e-01	0.280000	1.233678e-01	0.080000	0.080000	0.090000	0.000000	0.250000	3.147581e+00	0.240000	0.210000	3.558074e-01	0.817535	0.648049	0.503449	0.383468	0.282427	0.203540	0.142339	0.825084	0.661234	0.518199	0.395057	0.299989	0.216227	0.828097	0.669495	0.533859	0.412174	0.310362	0.832836	0.680858	0.546400	0.422228	0.841024	0.694634	0.550256	0.844815	0.684634	0.825085	0.021857
1580000	0.270000	5.328191e-01	0.260000	1.221403e-01	0.060000	0.080000	0.110000	0.000000	0.310000	3.116262e+00	0.320000	0.230000	3.666433e-01	0.813213	0.647827	0.497743	0.379946	0.274203	0.201162	0.143229	0.821531	0.657058	0.513802	0.396937	0.297443	0.218253	0.829362	0.672198	0.532927	0.415838	0.317084	0.833460	0.679503	0.547745	0.428900	0.838929	0.692012	0.563180	0.847644	0.704760	0.850625	0.280000	4.918540e-01	0.230000	1.221403e-01	0.090000	0.030000	0.070000	0.010000	0.180000	3.308961e+00	0.290000	0.290000	3.593833e-01	0.817552	0.647766	0.503790	0.383677	0.282557	0.203674	0.142262	0.824948	0.661411	0.518509	0.395256	0.300364	0.216491	0.828190	0.669606	0.534249	0.412439	0.310564	0.832891	0.680967	0.546441	0.422364	0.841088	0.694749	0.550270	0.844906	0.684845	0.825272	0.021680
1585000	0.210000	5.275175e-01	0.310000	1.233678e-01	0.080000	0.040000	0.130000	0.000000	0.260000	2.964280e+00	0.260000	0.250000	3.558074e-01	0.813376	0.647980	0.497777	0.379977	0.274173	0.200973	0.143281	0.821469	0.657204	0.513948	0.396829	0.297378	0.218130	0.829419	0.672257	0.532680	0.415472	0.316758	0.833483	0.679410	0.547517	0.428801	0.838702	0.692059	0.563191	0.847618	0.704560	0.850758	0.230000	4.869600e-01	0.300000	1.233678e-01	0.030000	0.080000	0.060000	0.000000	0.230000	3.409734e+00	0.240000	0.220000	3.522670e-01	0.817601	0.648032	0.504016	0.383578	0.282574	0.203654	0.142340	0.824962	0.661387	0.518867	0.395177	0.300441	0.216647	0.828318	0.669548	0.534090	0.412662	0.310733	0.832990	0.680869	0.546584	0.422294	0.841188	0.694729	0.550218	0.845072	0.685061	0.825242	0.021485
1590000	0.180000	5.222686e-01	0.240000	1.221403e-01	0.080000	0.100000	0.110000	0.010000	0.250000	3.024163e+00	0.250000	0.220000	3.487619e-01	0.813319	0.648125	0.497651	0.379887	0.274159	0.200981	0.143360	0.821491	0.657174	0.513746	0.396697	0.297386	0.218255	0.829262	0.672105	0.532530	0.415566	0.316844	0.833459	0.679584	0.547747	0.429062	0.838729	0.692277	0.563128	0.847773	0.704492	0.850785	0.230000	4.821147e-01	0.310000	1.246077e-01	0.160000	0.040000	0.160000	0.000000	0.300000	3.375807e+00	0.230000	0.320000	3.558074e-01	0.817537	0.647953	0.504081	0.383726	0.282540	0.203758	0.142198	0.824897	0.661362	0.518859	0.395229	0.300352	0.216657	0.828149	0.669593	0.534034	0.412894	0.310764	0.833009	0.680989	0.546626	0.422467	0.841095	0.694610	0.549963	0.844990	0.685087	0.825314	0.021380
1595000	0.170000	5.170719e-01	0.260000	1.233678e-01	0.060000	0.100000	0.090000	0.000000	0.230000	2.876673e+00	0.270000	0.210000	3.452917e-01	0.813118	0.648255	0.497571	0.379718	0.274142	0.200823	0.143394	0.821405	0.657107	0.513908	0.396427	0.297542	0.218391	0.829381	0.671895	0.532574	0.415518	0.316944	0.833623	0.679639	0.548032	0.429361	0.838683	0.692246	0.563154	0.847794	0.704732	0.850887	0.210000	4.773176e-01	0.240000	1.233678e-01	0.090000	0.060000	0.110000	0.000000	0.290000	3.211166e+00	0.370000	0.310000	3.593833e-01	0.817576	0.648141	0.504147	0.383765	0.282666	0.203847	0.142268	0.824944	0.661354	0.519004	0.395442	0.300408	0.216620	0.828072	0.669821	0.534325	0.413070	0.311135	0.833116	0.681093	0.546970	0.422777	0.841102	0.694783	0.549989	0.845128	0.685136	0.825229	0.021409
1600000	0.220000	5.119270e-01	0.270000	1.246077e-01	0.110000	0.040000	0.100000	0.000000	0.250000	2.848049e+00	0.290000	0.300000	3.558074e-01	0.812990	0.647818	0.497420	0.379512	0.274310	0.200814	0.143292	0.821272	0.657069	0.513883	0.396469	0.297449	0.218538	0.829336	0.672117	0.532682	0.415620	0.317072	0.833520	0.679767	0.548245	0.429433	0.838524	0.692247	0.563122	0.847827	0.704676	0.850829	0.280000	4.821147e-01	0.220000	1.221403e-01	0.060000	0.070000	0.100000	0.010000	0.280000	3.179215e+00	0.330000	0.220000	3.629952e-01	0.817499	0.647912	0.504169	0.383733	0.282506	0.203598	0.142237	0.824693	0.661330	0.518840	0.395297	0.300014	0.216363	0.827981	0.669864	0.534218	0.412825	0.311054	0.832970	0.680937	0.546942	0.422671	0.840979	0.694646	0.550083	0.845136	0.685171	0.825324	0.021331
1605000	0.200000	5.068332e-01	0.270000	1.258600e-01	0.080000	0.090000	0.110000	0.000000	0.290000	2.964280e+00	0.200000	0.200000	3.522670e-01	0.813124	0.647904	0.497612	0.379446	0.274500	0.200885	0.143338	0.821196	0.657308	0.513923	0.396654	0.297363	0.218630	0.829303	0.672148	0.532976	0.415404	0.317216	0.833577	0.679638	0.548386	0.429428	0.838546	0.692383	0.562901	0.847824	0.704640	0.850887	0.290000	4.869600e-01	0.280000	1.233678e-01	0.090000	0.070000	0.060000	0.010000	0.190000	3.276036e+00	0.280000	0.240000	3.593833e-01	0.817502	0.647895	0.504164	0.383519	0.282560	0.203336	0.142234	0.824681	0.661406	0.518857	0.394947	0.300042	0.216279	0.828043	0.669930	0.534093	0.412653	0.310998	0.833114	0.680790	0.546999	0.422570	0.840842	0.694623	0.550075	0.845054	0.685332	0.825456	0.021040
1610000	0.290000	5.119270e-01	0.270000	1.258600e-01	0.060000	0.090000	0.110000	0.000000	0.190000	2.905584e+00	0.210000	0.270000	3.558074e-01	0.813269	0.648259	0.497672	0.379476	0.274523	0.200857	0.143594	0.821219	0.657478	0.514064	0.397043	0.297543	0.218874	0.829152	0.672085	0.532871	0.415368	0.317412	0.833591	0.679769	0.548465	0.429537	0.838698	0.692511	0.563102	0.847990	0.704975	0.851064	0.230000	4.821147e-01	0.330000	1.246077e-01	0.090000	0.060000	0.120000	0.000000	0.260000	3.179215e+00	0.250000	0.220000	3.629952e-01	0.817482	0.647907	0.504213	0.383562	0.282623	0.203443	0.142234	0.824673	0.661528	0.518923	0.394918	0.299939	0.216262	0.828097	0.669979	0.534166	0.412822	0.310950	0.833266	0.680747	0.546963	0.422707	0.840902	0.694688	0.550422	0.845110	0.685323	0.825762	0.020827
1615000	0.250000	5.068332e-01	0.240000	1.246077e-01	0.040000	0.110000	0.110000	0.000000	0.220000	2.994072e+00	0.280000	0.300000	3.593833e-01	0.813374	0.648253	0.497636	0.379631	0.274548	0.200963	0.143711	0.821182	0.657398	0.513760	0.396987	0.297421	0.218776	0.829288	0.671954	0.532860	0.415220	0.317508	0.833512	0.679748	0.548578	0.429664	0.838778	0.692726	0.563270	0.848148	0.705078	0.851229	0.250000	4.773176e-01	0.230000	1.233678e-01	0.080000	0.040000	0.120000	0.010000	0.310000	3.276036e+00	0.210000	0.260000	3.629952e-01	0.817411	0.647828	0.504277	0.383476	0.282452	0.203422	0.142173	0.824543	0.661497	0.518963	0.394754	0.300042	0.216443	0.828135	0.669946	0.534196	0.412944	0.311173	0.833232	0.680791	0.546896	0.422839	0.840917	0.694763	0.550707	0.845270	0.685479	0.825857	0.020519
1620000	0.250000	5.017901e-01	0.280000	1.246077e-01	0.060000	0.070000	0.140000	0.010000	0.250000	2.964280e+00	0.290000	0.280000	3.629952e-01	0.813201	0.647935	0.497514	0.379673	0.274549	0.200842	0.143767	0.821108	0.657455	0.513851	0.396766	0.297642	0.218727	0.829344	0.672092	0.532587	0.415167	0.317512	0.833517	0.679479	0.548518	0.429483	0.838897	0.692609	0.563410	0.848236	0.705249	0.851268	0.260000	4.821147e-01	0.300000	1.246077e-01	0.140000	0.060000	0.130000	0.000000	0.240000	3.147581e+00	0.250000	0.280000	3.593833e-01	0.817484	0.647752	0.504418	0.383616	0.282462	0.203256	0.142198	0.824533	0.661668	0.519114	0.394708	0.300068	0.216239	0.828230	0.670023	0.534055	0.412766	0.311158	0.833232	0.680633	0.546460	0.422576	0.840915	0.694607	0.550619	0.845113	0.685464	0.825853	0.020900
1625000	0.180000	4.967973e-01	0.280000	1.258600e-01	0.100000	0.090000	0.090000	0.000000	0.310000	3.276036e+00	0.330000	0.250000	3.666433e-01	0.813218	0.647911	0.497788	0.379857	0.274717	0.200853	0.143740	0.821393	0.657414	0.513973	0.396820	0.297852	0.218688	0.829211	0.672129	0.532645	0.415193	0.317552	0.833563	0.679172	0.548496	0.429604	0.838859	0.692910	0.563322	0.848272	0.705278	0.851410	0.250000	4.773176e-01	0.220000	1.233678e-01	0.060000	0.070000	0.140000	0.000000	0.230000	3.054556e+00	0.300000	0.290000	3.558074e-01	0.817514	0.647611	0.504182	0.383495	0.282381	0.203033	0.142296	0.824504	0.661593	0.518906	0.394704	0.299976	0.216218	0.828167	0.669833	0.534063	0.413088	0.311118	0.833204	0.680555	0.546570	0.422557	0.840867	0.694553	0.550554	0.845110	0.685605	0.826021	0.020869
1630000	0.310000	5.017901e-01	0.230000	1.246077e-01	0.060000	0.070000	0.140000	0.010000	0.300000	3.308961e+00	0.260000	0.230000	3.593833e-01	0.813352	0.648087	0.498215	0.380131	0.274905	0.201184	0.144162	0.821561	0.657460	0.514090	0.396855	0.298170	0.218873	0.829509	0.672049	0.532844	0.415308	0.317630	0.833551	0.679254	0.548898	0.430052	0.838912	0.693155	0.563614	0.848282	0.705354	0.851486	0.330000	4.821147e-01	0.250000	1.221403e-01	0.120000	0.090000	0.150000	0.010000	0.270000	3.024163e+00	0.310000	0.240000	3.593833e-01	0.817535	0.647613	0.504164	0.383475	0.282323	0.202973	0.142293	0.824398	0.661781	0.519043	0.394678	0.299756	0.216150	0.828136	0.669863	0.534005	0.413181	0.311216	0.833233	0.680561	0.546533	0.422740	0.840853	0.694667	0.550482	0.844982	0.685749	0.825985	0.020725
1635000	0.270000	5.068332e-01	0.230000	1.233678e-01	0.070000	0.060000	0.070000	0.000000	0.230000	3.276036e+00	0.210000	0.310000	3.666433e-01	0.813331	0.648167	0.498358	0.380296	0.274993	0.201325	0.144358	0.821529	0.657729	0.514530	0.397078	0.298434	0.218924	0.829574	0.672029	0.533167	0.415798	0.317830	0.833593	0.679386	0.549045	0.430265	0.839011	0.693297	0.563719	0.848379	0.705391	0.851387	0.320000	4.869600e-01	0.210000	1.209250e-01	0.090000	0.070000	0.100000	0.000000	0.290000	3.243439e+00	0.260000	0.300000	3.558074e-01	0.817688	0.647621	0.504185	0.383593	0.282398	0.203046	0.142324	0.824303	0.661626	0.518829	0.394590	0.299890	0.216087	0.828059	0.669985	0.533947	0.413051	0.311026	0.833296	0.680668	0.546526	0.422648	0.840864	0.694526	0.550454	0.844967	0.685523	0.826026	0.020490
1640000	0.310000	5.119270e-01	0.230000	1.233678e-01	0.130000	0.080000	0.160000	0.000000	0.300000	3.211166e+00	0.230000	0.270000	3.666433e-01	0.813394	0.648146	0.498329	0.380280	0.274917	0.201314	0.144392	0.821535	0.657891	0.514642	0.396919	0.298568	0.218748	0.829690	0.672018	0.533250	0.415858	0.318198	0.833708	0.679510	0.549180	0.430464	0.838961	0.693265	0.563907	0.848364	0.705508	0.851382	0.240000	4.821147e-01	0.280000	1.221403e-01	0.030000	0.070000	0.130000	0.010000	0.290000	3.147581e+00	0.280000	0.230000	3.522670e-01	0.817712	0.647578	0.504290	0.383375	0.282307	0.203111	0.142318	0.824325	0.661818	0.518975	0.394663	0.299727	0.216089	0.827992	0.669750	0.533765	0.412850	0.311046	0.833202	0.680487	0.546418	0.422672	0.840845	0.694637	0.550667	0.844988	0.685807	0.826280	0.020557
1645000	0.290000	5.170719e-01	0.210000	1.233678e-01	0.120000	0.090000	0.110000	0.000000	0.290000	3.308961e+00	0.210000	0.270000	3.703282e-01	0.813383	0.648098	0.498513	0.380290	0.274776	0.201378	0.144388	0.821525	0.657874	0.514624	0.397157	0.298706	0.219011	0.829639	0.671928	0.533530	0.416067	0.318482	0.833690	0.679607	0.549186	0.430407	0.839063	0.693300	0.564271	0.848460	0.705615	0.851398	0.290000	4.869600e-01	0.290000	1.233678e-01	0.090000	0.120000	0.150000	0.000000	0.360000	3.342217e+00	0.250000	0.300000	3.629952e-01	0.817764	0.647608	0.504165	0.383512	0.282472	0.203159	0.142298	0.824514	0.661747	0.519237	0.394665	0.299776	0.216155	0.827839	0.669689	0.533811	0.412786	0.310845	0.833237	0.680426	0.546652	0.422653	0.840948	0.694535	0.550810	0.844996	0.685867	0.826380	0.020631
1650000	0.180000	5.119270e-01	0.230000	1.221403e-01	0.040000	0.070000	0.110000	0.010000	0.220000	3.409734e+00	0.290000	0.280000	3.740500e-01	0.813539	0.647890	0.498788	0.380334	0.274891	0.201204	0.144354	0.821575	0.658059	0.514570	0.397152	0.298437	0.219138	0.829659	0.671998	0.533482	0.416081	0.318659	0.833582	0.679626	0.549070	0.430349	0.839023	0.693319	0.564328	0.848426	0.705364	0.851507	0.230000	4.821147e-01	0.310000	1.246077e-01	0.070000	0.130000	0.110000	0.000000	0.190000	3.243439e+00	0.250000	0.190000	3.593833e-01	0.817685	0.647105	0.503808	0.383251	0.282203	0.202946	0.142207	0.824386	0.661586	0.518978	0.394387	0.299580	0.216066	0.827734	0.669675	0.533450	0.412591	0.310636	0.833081	0.680348	0.546423	0.422436	0.840699	0.694494	0.550606	0.845130	0.685894	0.826469	0.020536
1655000	0.240000	5.068332e-01	0.240000	1.209250e-01	0.030000	0.050000	0.190000	0.000000	0.270000	3.342217e+00	0.230000	0.330000	3.703282e-01	0.813608	0.648106	0.499003	0.380289	0.274704	0.201346	0.144234	0.821542	0.658123	0.514578	0.397029	0.298556	0.219045	0.829714	0.671977	0.533391	0.416002	0.318480	0.833609	0.679434	0.549146	0.429991	0.839015	0.692885	0.564080	0.848463	0.705177	0.851258	0.320000	4.869600e-01	0.260000	1.258600e-01	0.130000	0.060000	0.170000	0.000000	0.230000	3.276036e+00	0.270000	0.260000	3.593833e-01	0.817770	0.647102	0.503862	0.383062	0.282239	0.203029	0.142037	0.824438	0.661595	0.519152	0.394468	0.299595	0.215872	0.827791	0.669648	0.533511	0.412530	0.310533	0.833316	0.680508	0.546395	0.422302	0.840752	0.694535	0.550637	0.845310	0.685860	0.826392	0.020284
1660000	0.240000	5.068332e-01	0.280000	1.221403e-01	0.140000	0.050000	0.080000	0.010000	0.210000	3.444002e+00	0.340000	0.290000	3.666433e-01	0.813692	0.648062	0.498905	0.380311	0.274382	0.201403	0.144102	0.821628	0.657865	0.514652	0.397010	0.298582	0.219046	0.829860	0.672224	0.533669	0.416106	0.318435	0.833541	0.679528	0.549445	0.429739	0.839003	0.693011	0.564027	0.848322	0.705078	0.851289	0.230000	4.821147e-01	0.280000	1.271249e-01	0.110000	0.050000	0.090000	0.020000	0.240000	3.342217e+00	0.290000	0.210000	3.558074e-01	0.817734	0.647020	0.503992	0.383287	0.282105	0.203148	0.142003	0.824663	0.661599	0.518987	0.394537	0.299871	0.215915	0.828028	0.669753	0.533497	0.412870	0.310823	0.833409	0.680687	0.546510	0.422411	0.840697	0.694699	0.550654	0.845424	0.685984	0.826520	0.020387
1665000	0.260000	5.119270e-01	0.220000	1.209250e-01	0.100000	0.110000	0.150000	0.000000	0.180000	3.243439e+00	0.290000	0.310000	3.703282e-01	0.813689	0.647997	0.498858	0.380462	0.274435	0.201268	0.144288	0.821799	0.657784	0.514515	0.397211	0.298702	0.219167	0.829883	0.672185	0.533640	0.416261	0.318336	0.833504	0.679581	0.549488	0.430091	0.839140	0.693129	0.564414	0.848361	0.705077	0.851484	0.290000	4.869600e-01	0.300000	1.284025e-01	0.120000	0.050000	0.130000	0.000000	0.250000	3.243439e+00	0.230000	0.320000	3.522670e-01	0.817816	0.647096	0.503980	0.383357	0.282209	0.203186	0.142172	0.824670	0.661564	0.519327	0.394670	0.300019	0.216041	0.827916	0.669522	0.533493	0.412843	0.311017	0.833406	0.680689	0.546472	0.422509	0.840783	0.694797	0.550964	0.845478	0.686255	0.826604	0.020280
1670000	0.250000	5.068332e-01	0.300000	1.221403e-01	0.120000	0.040000	0.150000	0.000000	0.170000	3.276036e+00	0.330000	0.240000	3.629952e-01	0.813707	0.648191	0.498853	0.380443	0.274616	0.201294	0.144377	0.821766	0.657776	0.514874	0.397322	0.298602	0.219007	0.830032	0.672380	0.533667	0.416283	0.318183	0.833528	0.679572	0.549431	0.429955	0.839006	0.693079	0.564144	0.848306	0.705062	0.851474	0.250000	4.821147e-01	0.330000	1.296930e-01	0.050000	0.080000	0.140000	0.030000	0.240000	3.024163e+00	0.300000	0.230000	3.558074e-01	0.817865	0.647423	0.504085	0.383478	0.282391	0.203180	0.142188	0.824847	0.661445	0.519509	0.394675	0.299944	0.216031	0.827924	0.669553	0.533538	0.412945	0.310731	0.833479	0.680661	0.546591	0.422450	0.840843	0.694757	0.550791	0.845454	0.686505	0.826556	0.020234
1675000	0.180000	5.017901e-01	0.350000	1.233678e-01	0.080000	0.100000	0.090000	0.000000	0.330000	3.243439e+00	0.310000	0.300000	3.666433e-01	0.813732	0.648327	0.498890	0.380611	0.274694	0.201438	0.144293	0.821908	0.657690	0.514730	0.397279	0.298625	0.219064	0.829889	0.672459	0.533554	0.416269	0.318043	0.833506	0.679569	0.549278	0.430017	0.838929	0.692947	0.563950	0.848308	0.704793	0.851324	0.300000	4.869600e-01	0.270000	1.309964e-01	0.080000	0.070000	0.090000	0.010000	0.350000	3.276036e+00	0.180000	0.250000	3.522670e-01	0.817762	0.647611	0.503849	0.383321	0.282387	0.203017	0.142193	0.824825	0.661248	0.519518	0.394555	0.299825	0.216033	0.827875	0.669645	0.533328	0.412818	0.310440	0.833546	0.680552	0.546515	0.422173	0.840706	0.694655	0.550588	0.845253	0.686597	0.826629	0.020338
1680000	0.230000	4.967973e-01	0.280000	1.246077e-01	0.070000	0.080000	0.080000	0.000000	0.210000	3.276036e+00	0.240000	0.290000	3.703282e-01	0.813788	0.648275	0.498918	0.380463	0.274541	0.201444	0.144080	0.821888	0.657712	0.514445	0.396977	0.298515	0.218888	0.830059	0.672271	0.533349	0.415947	0.317650	0.833281	0.679173	0.548890	0.429775	0.838810	0.692765	0.563788	0.848037	0.704593	0.851089	0.240000	4.821147e-01	0.200000	1.296930e-01	0.060000	0.080000	0.130000	0.000000	0.210000	3.116262e+00	0.240000	0.260000	3.558074e-01	0.817867	0.647549	0.503822	0.383399	0.282563	0.203395	0.142355	0.824906	0.661294	0.519635	0.394844	0.300089	0.216173	0.827997	0.669760	0.533745	0.413046	0.310701	0.833748	0.680774	0.546887	0.422630	0.840832	0.694815	0.550786	0.845412	0.686665	0.826840	0.020175
1685000	0.270000	5.017901e-01	0.300000	1.258600e-01	0.100000	0.120000	0.090000	0.010000	0.230000	3.342217e+00	0.240000	0.260000	3.666433e-01	0.813822	0.648261	0.498863	0.380556	0.274570	0.201610	0.144157	0.822011	0.657852	0.514704	0.397355	0.298662	0.219038	0.830223	0.672421	0.533590	0.416085	0.317951	0.833527	0.679192	0.549262	0.429947	0.838888	0.692930	0.563665	0.848066	0.704696	0.851112	0.280000	4.869600e-01	0.250000	1.284025e-01	0.090000	0.060000	0.090000	0.010000	0.300000	3.276036e+00	0.250000	0.210000	3.487619e-01	0.817946	0.647402	0.503828	0.383293	0.282393	0.203311	0.142201	0.824930	0.660972	0.519299	0.394733	0.299669	0.215908	0.827834	0.669483	0.533532	0.412844	0.310696	0.833575	0.680698	0.546791	0.422560	0.840872	0.694934	0.551174	0.845450	0.686707	0.827009	0.020212
1690000	0.220000	4.967973e-01	0.240000	1.246077e-01	0.110000	0.060000	0.150000	0.000000	0.210000	3.308961e+00	0.260000	0.230000	3.629952e-01	0.813912	0.648317	0.499098	0.380573	0.274657	0.201636	0.144446	0.821997	0.658057	0.514850	0.397446	0.298870	0.219123	0.830296	0.672271	0.533779	0.416459	0.318029	0.833496	0.679216	0.549435	0.430000	0.838965	0.693142	0.563666	0.848088	0.704869	0.851220	0.300000	4.918540e-01	0.290000	1.296930e-01	0.090000	0.080000	0.110000	0.010000	0.300000	3.375807e+00	0.290000	0.240000	3.522670e-01	0.818012	0.647455	0.503601	0.383380	0.282349	0.203224	0.142146	0.825025	0.660928	0.519264	0.394928	0.299492	0.215973	0.827767	0.669520	0.533549	0.412953	0.310679	0.833521	0.680613	0.546856	0.422552	0.840778	0.694883	0.551357	0.845571	0.686803	0.827094	0.019837
1695000	0.190000	4.918540e-01	0.150000	1.233678e-01	0.100000	0.080000	0.170000	0.000000	0.330000	3.342217e+00	0.340000	0.300000	3.740500e-01	0.813597	0.647777	0.498853	0.380640	0.274497	0.201398	0.144333	0.822072	0.658164	0.515104	0.397533	0.299035	0.219150	0.830304	0.672399	0.533817	0.416479	0.318124	0.833512	0.679309	0.549437	0.429888	0.838818	0.693099	0.563589	0.848154	0.704977	0.851177	0.250000	4.869600e-01	0.270000	1.309964e-01	0.110000	0.030000	0.150000	0.000000	0.220000	3.179215e+00	0.290000	0.320000	3.629952e-01	0.817748	0.647356	0.503747	0.383456	0.282231	0.203261	0.141890	0.825012	0.660883	0.519591	0.394998	0.299359	0.215971	0.827741	0.669517	0.533455	0.412872	0.310515	0.833411	0.680810	0.546794	0.422445	0.840662	0.694796	0.551198	0.845532	0.686407	0.826959	0.019886
1700000	0.260000	4.967973e-01	0.300000	1.246077e-01	0.130000	0.050000	0.130000	0.000000	0.240000	3.243439e+00	0.230000	0.230000	3.703282e-01	0.813619	0.647756	0.498848	0.380877	0.274443	0.201678	0.144512	0.822162	0.658184	0.515446	0.397656	0.299196	0.219257	0.830364	0.672620	0.534030	0.416680	0.318522	0.833572	0.679612	0.549642	0.430129	0.838990	0.693011	0.563623	0.848370	0.704992	0.851299	0.240000	4.821147e-01	0.200000	1.296930e-01	0.070000	0.060000	0.120000	0.000000	0.240000	3.179215e+00	0.280000	0.210000	3.703282e-01	0.817748	0.647296	0.503737	0.383343	0.282202	0.203277	0.141808	0.824838	0.660795	0.519448	0.394856	0.299373	0.215776	0.827789	0.669619	0.533261	0.412803	0.310742	0.833372	0.680634	0.546659	0.422230	0.840490	0.694721	0.551059	0.845543	0.686479	0.827079	0.019751
1705000	0.290000	5.017901e-01	0.250000	1.233678e-01	0.080000	0.100000	0.150000	0.000000	0.260000	3.116262e+00	0.200000	0.280000	3.740500e-01	0.813684	0.647531	0.498909	0.381230	0.274365	0.201719	0.144629	0.822156	0.658165	0.515590	0.397894	0.299254	0.219311	0.830355	0.672827	0.534124	0.416799	0.318659	0.833781	0.679565	0.549685	0.430314	0.839081	0.693246	0.563620	0.848363	0.705271	0.851384	0.230000	4.773176e-01	0.310000	1.309964e-01	0.090000	0.120000	0.130000	0.010000	0.320000	3.147581e+00	0.250000	0.340000	3.778093e-01	0.817731	0.647338	0.503618	0.383395	0.282470	0.203389	0.142042	0.824991	0.661009	0.519411	0.395276	0.299409	0.215877	0.827823	0.669738	0.533302	0.413081	0.310956	0.833416	0.680662	0.546889	0.422408	0.840407	0.694928	0.550913	0.845608	0.686498	0.827157	0.019850
1710000	0.240000	4.967973e-01	0.260000	1.246077e-01	0.070000	0.060000	0.130000	0.000000	0.280000	3.024163e+00	0.290000	0.240000	3.703282e-01	0.813767	0.647323	0.498888	0.381223	0.274346	0.201816	0.144816	0.822135	0.658181	0.515772	0.397979	0.299229	0.219415	0.830402	0.672947	0.534155	0.416785	0.318924	0.833883	0.679809	0.549916	0.430382	0.839198	0.693096	0.563628	0.848373	0.705258	0.851293	0.240000	4.725682e-01	0.310000	1.309964e-01	0.060000	0.020000	0.090000	0.010000	0.220000	3.116262e+00	0.220000	0.270000	3.816063e-01	0.817467	0.647143	0.503380	0.383216	0.282320	0.203416	0.141920	0.825092	0.660682	0.519403	0.395017	0.299487	0.215772	0.827732	0.669757	0.533242	0.413060	0.310743	0.833429	0.680569	0.547154	0.422482	0.840097	0.694951	0.550875	0.845661	0.686537	0.827194	0.019736
1715000	0.290000	5.017901e-01	0.310000	1.258600e-01	0.080000	0.070000	0.110000	0.010000	0.200000	2.934785e+00	0.250000	0.240000	3.666433e-01	0.813865	0.647453	0.499111	0.381158	0.274553	0.202024	0.145013	0.822262	0.658050	0.515903	0.398040	0.299437	0.219571	0.830375	0.673087	0.534297	0.416890	0.319051	0.834018	0.680064	0.550298	0.430738	0.839242	0.693337	0.563718	0.848518	0.705455	0.851369	0.340000	4.773176e-01	0.220000	1.296930e-01	0.060000	0.090000	0.110000	0.000000	0.230000	3.211166e+00	0.230000	0.240000	3.703282e-01	0.817227	0.647214	0.503453	0.383105	0.282251	0.203268	0.141782	0.825083	0.660883	0.519278	0.394940	0.299237	0.215689	0.827822	0.669494	0.533083	0.412826	0.310391	0.833352	0.680365	0.546868	0.422007	0.840165	0.694598	0.550629	0.845440	0.686197	0.827012	0.019709
1720000	0.290000	5.068332e-01	0.310000	1.271249e-01	0.060000	0.110000	0.120000	0.000000	0.230000	3.024163e+00	0.280000	0.290000	3.629952e-01	0.814046	0.647456	0.499130	0.381347	0.274648	0.202191	0.145165	0.822265	0.658141	0.515949	0.398284	0.299439	0.219724	0.830380	0.673413	0.534538	0.417065	0.319307	0.834016	0.680147	0.550362	0.430769	0.839232	0.693533	0.563910	0.848576	0.705482	0.851462	0.340000	4.773176e-01	0.190000	1.284025e-01	0.070000	0.010000	0.080000	0.000000	0.300000	3.054556e+00	0.220000	0.270000	3.816063e-01	0.817104	0.646837	0.503127	0.382822	0.282015	0.203213	0.141610	0.824866	0.660609	0.519077	0.394851	0.299120	0.215441	0.827803	0.669240	0.533017	0.412758	0.310264	0.833295	0.680089	0.546937	0.421684	0.840116	0.694512	0.550469	0.845294	0.686007	0.827135	0.019775
1725000	0.310000	5.119270e-01	0.280000	1.284025e-01	0.110000	0.090000	0.100000	0.000000	0.190000	3.024163e+00	0.220000	0.300000	3.740500e-01	0.814041	0.647276	0.499125	0.381378	0.274601	0.202172	0.145066	0.822238	0.658231	0.515878	0.398202	0.299290	0.219552	0.830246	0.673272	0.534387	0.416844	0.319189	0.834006	0.680082	0.550135	0.430716	0.839261	0.693507	0.564050	0.848581	0.705316	0.851547	0.200000	4.725682e-01	0.230000	1.271249e-01	0.060000	0.050000	0.110000	0.010000	0.280000	3.116262e+00	0.270000	0.190000	3.778093e-01	0.817011	0.646867	0.503005	0.382557	0.281847	0.203019	0.141479	0.824786	0.660550	0.519028	0.394755	0.298948	0.215420	0.827678	0.669189	0.532981	0.412656	0.309995	0.833187	0.680084	0.546961	0.421470	0.840163	0.694313	0.550591	0.845380	0.686295	0.827300	0.019610
1730000	0.240000	5.068332e-01	0.220000	1.271249e-01	0.090000	0.050000	0.120000	0.000000	0.300000	3.085255e+00	0.260000	0.290000	3.740500e-01	0.813921	0.647292	0.499120	0.381303	0.274500	0.202039	0.144932	0.822215	0.657986	0.515680	0.397984	0.299141	0.219474	0.830222	0.673210	0.534428	0.416751	0.319138	0.834122	0.680086	0.549884	0.430735	0.839289	0.693293	0.563972	0.848530	0.705383	0.851477	0.280000	4.773176e-01	0.200000	1.258600e-01	0.080000	0.090000	0.130000	0.000000	0.340000	3.147581e+00	0.250000	0.210000	3.666433e-01	0.816854	0.646943	0.502908	0.382419	0.281870	0.203014	0.141452	0.824767	0.660522	0.519060	0.394654	0.298901	0.215378	0.827703	0.669166	0.532944	0.412841	0.309922	0.833158	0.680139	0.546906	0.421545	0.840090	0.694712	0.550591	0.845356	0.686396	0.827364	0.019687
1735000	0.250000	5.017901e-01	0.240000	1.258600e-01	0.080000	0.060000	0.100000	0.000000	0.210000	3.179215e+00	0.230000	0.260000	3.703282e-01	0.813977	0.647402	0.499307	0.381414	0.274808	0.201991	0.145039	0.822292	0.657956	0.515713	0.398216	0.299141	0.219355	0.830274	0.673406	0.534555	0.416883	0.319078	0.834204	0.680257	0.550078	0.430570	0.839395	0.693362	0.564110	0.848427	0.705312	0.851398	0.210000	4.725682e-01	0.190000	1.246077e-01	0.080000	0.150000	0.090000	0.010000	0.300000	3.308961e+00	0.260000	0.310000	3.740500e-01	0.816879	0.647106	0.503051	0.382575	0.281976	0.203325	0.141581	0.824937	0.660719	0.519142	0.394727	0.298898	0.215351	0.827791	0.669293	0.532913	0.412965	0.310082	0.833142	0.680345	0.547082	0.421707	0.840198	0.694872	0.550560	0.845348	0.686538	0.827291	0.019426
1740000	0.260000	5.068332e-01	0.300000	1.271249e-01	0.100000	0.130000	0.170000	0.030000	0.190000	3.024163e+00	0.270000	0.230000	3.740500e-01	0.814064	0.647467	0.499365	0.381538	0.274979	0.202191	0.145154	0.822310	0.657998	0.515896	0.398228	0.299263	0.219356	0.830403	0.673462	0.534785	0.416939	0.319394	0.834230	0.680444	0.550198	0.430799	0.839389	0.693401	0.564356	0.848477	0.705441	0.851501	0.220000	4.678660e-01	0.200000	1.233678e-01	0.090000	0.060000	0.060000	0.000000	0.270000	3.308961e+00	0.260000	0.180000	3.740500e-01	0.816905	0.647131	0.503170	0.382629	0.282173	0.203203	0.141362	0.824794	0.660578	0.519166	0.394815	0.298876	0.215287	0.827825	0.669237	0.532996	0.412802	0.310005	0.833199	0.680367	0.546981	0.421571	0.840135	0.694828	0.550534	0.845260	0.686479	0.827372	0.019474
1745000	0.210000	5.017901e-01	0.280000	1.284025e-01	0.150000	0.050000	0.190000	0.000000	0.300000	3.085255e+00	0.290000	0.230000	3.703282e-01	0.814156	0.647444	0.499720	0.381523	0.274950	0.202124	0.145179	0.822416	0.658139	0.516158	0.398422	0.299197	0.219341	0.830523	0.673544	0.535018	0.417055	0.319346	0.834303	0.680630	0.550025	0.430942	0.839548	0.693414	0.564150	0.848403	0.705441	0.851482	0.300000	4.725682e-01	0.300000	1.246077e-01	0.040000	0.040000	0.050000	0.000000	0.210000	3.276036e+00	0.330000	0.190000	3.703282e-01	0.816602	0.646885	0.502906	0.382589	0.282039	0.203169	0.141462	0.824881	0.660526	0.519168	0.394775	0.299004	0.215273	0.827802	0.669299	0.533112	0.413084	0.310246	0.833170	0.680474	0.547161	0.421776	0.840028	0.694782	0.550753	0.845276	0.686744	0.827539	0.019374
1750000	0.210000	5.017901e-01	0.340000	1.296930e-01	0.130000	0.040000	0.110000	0.000000	0.220000	2.934785e+00	0.330000	0.270000	3.778093e-01	0.814024	0.647367	0.499681	0.381366	0.274897	0.202021	0.145116	0.822390	0.658243	0.516069	0.398465	0.299259	0.219189	0.830563	0.673535	0.535138	0.417119	0.319298	0.834484	0.680831	0.550071	0.431075	0.839549	0.693471	0.564259	0.848498	0.705495	0.851483	0.270000	4.773176e-01	0.270000	1.258600e-01	0.090000	0.070000	0.150000	0.000000	0.260000	3.308961e+00	0.290000	0.250000	3.629952e-01	0.816619	0.647017	0.503151	0.382598	0.282252	0.203285	0.141501	0.824876	0.660661	0.519160	0.394812	0.299117	0.215425	0.827828	0.669479	0.533165	0.413155	0.310298	0.833261	0.680417	0.547283	0.421817	0.840043	0.694998	0.550694	0.845390	0.686982	0.827752	0.019009
1755000	0.240000	4.967973e-01	0.270000	1.309964e-01	0.070000	0.070000	0.160000	0.010000	0.270000	3.024163e+00	0.270000	0.270000	3.893153e-01	0.814129	0.647358	0.499618	0.381382	0.274893	0.202182	0.145237	0.822485	0.658405	0.516283	0.398591	0.299398	0.219416	0.830584	0.673528	0.535138	0.417474	0.319700	0.834574	0.681087	0.550435	0.431325	0.839560	0.693625	0.564447	0.848419	0.705641	0.851502	0.260000	4.821147e-01	0.220000	1.246077e-01	0.100000	0.120000	0.090000	0.000000	0.290000	3.409734e+00	0.270000	0.280000	3.740500e-01	0.816567	0.647113	0.503230	0.382676	0.282347	0.203366	0.141562	0.824995	0.660693	0.519205	0.394716	0.299067	0.215307	0.827851	0.669573	0.533055	0.413105	0.309998	0.833227	0.680384	0.547214	0.421735	0.839924	0.694594	0.550657	0.845483	0.687084	0.827839	0.018737
1760000	0.210000	4.918540e-01	0.250000	1.296930e-01	0.100000	0.100000	0.100000	0.020000	0.210000	3.085255e+00	0.230000	0.220000	3.854415e-01	0.814251	0.647503	0.499500	0.381343	0.274963	0.202281	0.145199	0.822450	0.658401	0.516219	0.398391	0.299381	0.219311	0.830634	0.673383	0.535025	0.417633	0.319847	0.834527	0.681078	0.550403	0.431324	0.839598	0.693661	0.564539	0.848451	0.705755	0.851665	0.270000	4.869600e-01	0.370000	1.258600e-01	0.050000	0.050000	0.070000	0.000000	0.220000	3.409734e+00	0.230000	0.190000	3.703282e-01	0.816620	0.647289	0.503284	0.382716	0.282380	0.203544	0.141796	0.825110	0.660897	0.519309	0.394944	0.299146	0.215523	0.827882	0.669639	0.532982	0.413236	0.310094	0.833166	0.680591	0.547342	0.421993	0.839988	0.694698	0.550724	0.845617	0.687334	0.827972	0.018390
1765000	0.250000	4.869600e-01	0.230000	1.284025e-01	0.080000	0.070000	0.070000	0.000000	0.270000	3.179215e+00	0.300000	0.340000	3.816063e-01	0.814226	0.647329	0.499153	0.381214	0.274684	0.201940	0.144982	0.822313	0.658086	0.515949	0.398088	0.299065	0.219095	0.830444	0.673097	0.534898	0.417374	0.319541	0.834426	0.680855	0.550275	0.431278	0.839670	0.693562	0.564573	0.848239	0.705752	0.851630	0.250000	4.821147e-01	0.260000	1.271249e-01	0.080000	0.080000	0.140000	0.010000	0.310000	3.243439e+00	0.180000	0.300000	3.666433e-01	0.816730	0.647267	0.503331	0.382801	0.282251	0.203555	0.141686	0.825017	0.660920	0.519207	0.394893	0.299155	0.215289	0.827996	0.669651	0.532898	0.413166	0.309920	0.833156	0.680541	0.547329	0.421839	0.839956	0.694851	0.550753	0.845631	0.687465	0.827943	0.018008
1770000	0.250000	4.821147e-01	0.230000	1.284025e-01	0.040000	0.060000	0.130000	0.000000	0.250000	3.147581e+00	0.280000	0.270000	3.932280e-01	0.814227	0.647253	0.499060	0.381008	0.274473	0.201839	0.144819	0.822382	0.658038	0.515791	0.397986	0.299014	0.218885	0.830205	0.672688	0.534443	0.417177	0.319447	0.834397	0.680658	0.550178	0.431025	0.839496	0.693539	0.564441	0.848247	0.705837	0.851398	0.310000	4.869600e-01	0.310000	1.284025e-01	0.060000	0.080000	0.100000	0.000000	0.230000	3.211166e+00	0.200000	0.290000	3.703282e-01	0.816521	0.647054	0.503132	0.382491	0.281994	0.203387	0.141437	0.824746	0.660683	0.519070	0.394566	0.298866	0.214932	0.827966	0.669457	0.532644	0.412919	0.309719	0.833241	0.680237	0.547023	0.421792	0.839802	0.694491	0.550603	0.845585	0.687367	0.827948	0.017300
1775000	0.220000	4.773176e-01	0.240000	1.271249e-01	0.120000	0.070000	0.110000	0.010000	0.340000	3.116262e+00	0.310000	0.240000	3.893153e-01	0.814359	0.647408	0.499102	0.381092	0.274416	0.201721	0.144779	0.822331	0.657935	0.515844	0.397827	0.298929	0.218842	0.830191	0.672545	0.534514	0.417046	0.319524	0.834365	0.680685	0.550030	0.431060	0.839600	0.693436	0.564360	0.848163	0.705846	0.851345	0.230000	4.821147e-01	0.310000	1.296930e-01	0.130000	0.050000	0.160000	0.030000	0.290000	3.308961e+00	0.320000	0.210000	3.666433e-01	0.816565	0.647091	0.503092	0.382382	0.281821	0.203394	0.141317	0.824792	0.660584	0.519051	0.394529	0.298724	0.214793	0.828131	0.669470	0.532642	0.412830	0.309486	0.833212	0.680118	0.547080	0.421491	0.839732	0.694423	0.550568	0.845446	0.687331	0.827989	0.017021
1780000	0.280000	4.821147e-01	0.280000	1.284025e-01	0.060000	0.080000	0.060000	0.000000	0.270000	2.994072e+00	0.300000	0.180000	3.893153e-01	0.814387	0.647264	0.499026	0.381073	0.274557	0.201606	0.144749	0.822354	0.657798	0.515843	0.397845	0.298849	0.218734	0.830287	0.672813	0.534381	0.417093	0.319632	0.834477	0.680722	0.550051	0.430991	0.839610	0.693264	0.564307	0.848232	0.705907	0.851274	0.250000	4.773176e-01	0.180000	1.284025e-01	0.070000	0.040000	0.150000	0.000000	0.260000	3.243439e+00	0.290000	0.240000	3.666433e-01	0.816571	0.647197	0.502919	0.382287	0.281877	0.203358	0.141380	0.824795	0.660549	0.519053	0.394563	0.298919	0.214824	0.828060	0.669632	0.532450	0.412806	0.309365	0.833257	0.680068	0.547134	0.421537	0.839774	0.694462	0.550664	0.845493	0.687639	0.828095	0.016953
1785000	0.260000	4.869600e-01	0.230000	1.271249e-01	0.170000	0.050000	0.180000	0.010000	0.270000	3.147581e+00	0.230000	0.270000	3.816063e-01	0.814500	0.647295	0.498825	0.381213	0.274725	0.201715	0.144936	0.822301	0.657849	0.515745	0.398040	0.299052	0.218889	0.830328	0.672942	0.534420	0.417160	0.320071	0.834553	0.681091	0.550119	0.431189	0.839662	0.693578	0.564391	0.848266	0.706057	0.851320	0.260000	4.821147e-01	0.300000	1.296930e-01	0.100000	0.080000	0.110000	0.010000	0.230000	3.024163e+00	0.270000	0.310000	3.703282e-01	0.816698	0.647399	0.503121	0.382346	0.281978	0.203364	0.141290	0.824818	0.660651	0.519255	0.394597	0.298870	0.214669	0.828020	0.669759	0.532556	0.412681	0.309191	0.833148	0.680031	0.546949	0.421583	0.839884	0.694393	0.550617	0.845495	0.687522	0.827986	0.016873
1790000	0.150000	4.821147e-01	0.250000	1.258600e-01	0.120000	0.040000	0.130000	0.000000	0.250000	3.085255e+00	0.200000	0.260000	3.854415e-01	0.814335	0.647106	0.498828	0.381258	0.274609	0.201682	0.144719	0.822214	0.657892	0.515719	0.397964	0.298919	0.218681	0.830326	0.672679	0.534628	0.417151	0.319876	0.834435	0.681092	0.549940	0.430900	0.839553	0.693498	0.564104	0.848293	0.705727	0.850893	0.260000	4.869600e-01	0.210000	1.284025e-01	0.060000	0.020000	0.170000	0.000000	0.260000	3.085255e+00	0.260000	0.310000	3.740500e-01	0.816756	0.647298	0.503104	0.382319	0.282065	0.203437	0.141391	0.824751	0.660637	0.519360	0.394672	0.299206	0.214784	0.828155	0.670002	0.532865	0.412811	0.309516	0.833310	0.680257	0.546909	0.421795	0.839885	0.694493	0.550780	0.845599	0.687736	0.828093	0.016541
1795000	0.260000	4.869600e-01	0.230000	1.246077e-01	0.080000	0.110000	0.070000	0.010000	0.300000	3.179215e+00	0.190000	0.220000	3.778093e-01	0.814281	0.647083	0.498855	0.381160	0.274635	0.201605	0.144596	0.822249	0.657916	0.515687	0.398167	0.299138	0.218686	0.830381	0.672646	0.534517	0.416949	0.319616	0.834442	0.681002	0.549736	0.430733	0.839486	0.693502	0.563987	0.848247	0.705580	0.850782	0.270000	4.918540e-01	0.270000	1.296930e-01	0.090000	0.100000	0.150000	0.020000	0.260000	3.179215e+00	0.200000	0.300000	3.703282e-01	0.816768	0.647433	0.503119	0.382610	0.282224	0.203440	0.141404	0.824624	0.660706	0.519420	0.394730	0.299224	0.214710	0.828263	0.670113	0.532935	0.412867	0.309527	0.833479	0.680313	0.546916	0.421764	0.839988	0.694498	0.550678	0.845591	0.687734	0.828147	0.016400
1800000	0.270000	4.918540e-01	0.290000	1.258600e-01	0.100000	0.100000	0.120000	0.010000	0.160000	3.243439e+00	0.230000	0.310000	3.816063e-01	0.814376	0.647356	0.498874	0.381103	0.274533	0.201496	0.144405	0.822381	0.658028	0.515670	0.397998	0.298790	0.218564	0.830275	0.672380	0.534287	0.416680	0.319453	0.834477	0.680936	0.549482	0.430713	0.839407	0.693192	0.564085	0.848229	0.705424	0.850729	0.290000	4.967973e-01	0.210000	1.284025e-01	0.070000	0.100000	0.120000	0.010000	0.290000	3.147581e+00	0.380000	0.240000	3.666433e-01	0.816843	0.647401	0.503071	0.382725	0.282001	0.203476	0.141267	0.824599	0.660433	0.519568	0.394700	0.299148	0.214705	0.828196	0.670119	0.532865	0.413017	0.309414	0.833564	0.680183	0.546859	0.421577	0.839872	0.694598	0.550578	0.845540	0.687558	0.828087	0.016159
1805000	0.290000	4.967973e-01	0.170000	1.246077e-01	0.100000	0.060000	0.160000	0.000000	0.200000	3.243439e+00	0.150000	0.250000	3.703282e-01	0.814446	0.647188	0.498707	0.380951	0.274325	0.201439	0.144255	0.822340	0.657891	0.515598	0.397891	0.298594	0.218417	0.830291	0.672433	0.534153	0.416671	0.319326	0.834505	0.680635	0.549543	0.430569	0.839436	0.693039	0.564098	0.848299	0.705478	0.850795	0.290000	4.967973e-01	0.210000	1.284025e-01	0.130000	0.070000	0.170000	0.000000	0.240000	3.054556e+00	0.280000	0.230000	3.629952e-01	0.816852	0.647432	0.503062	0.382551	0.282015	0.203604	0.141485	0.824676	0.660699	0.519652	0.394653	0.299328	0.215007	0.828343	0.669969	0.532944	0.413269	0.309550	0.833556	0.680278	0.546939	0.421883	0.840014	0.694641	0.550923	0.845616	0.687777	0.828218	0.015777
1810000	0.230000	4.918540e-01	0.260000	1.258600e-01	0.090000	0.050000	0.150000	0.020000	0.260000	3.211166e+00	0.340000	0.260000	3.740500e-01	0.814523	0.647221	0.498657	0.380990	0.274415	0.201375	0.144163	0.822350	0.658034	0.515586	0.397965	0.298545	0.218462	0.830274	0.672467	0.534127	0.416635	0.319420	0.834451	0.680734	0.549491	0.430491	0.839558	0.693199	0.564103	0.848406	0.705364	0.850882	0.290000	5.017901e-01	0.180000	1.271249e-01	0.090000	0.070000	0.140000	0.000000	0.190000	3.179215e+00	0.190000	0.240000	3.558074e-01	0.816853	0.647353	0.503009	0.382523	0.282056	0.203604	0.141667	0.824654	0.660573	0.519637	0.394586	0.299467	0.215132	0.828434	0.669923	0.532935	0.413301	0.309795	0.833653	0.680301	0.547110	0.422215	0.840158	0.694863	0.551081	0.845658	0.687984	0.828314	0.015770
1815000	0.200000	4.869600e-01	0.200000	1.246077e-01	0.110000	0.040000	0.150000	0.010000	0.330000	3.308961e+00	0.310000	0.340000	3.778093e-01	0.814546	0.647415	0.498923	0.381048	0.274720	0.201545	0.144299	0.822419	0.658160	0.515635	0.398138	0.298574	0.218581	0.830369	0.672626	0.534330	0.416823	0.319490	0.834466	0.681071	0.549685	0.430415	0.839610	0.693352	0.564266	0.848394	0.705379	0.851030	0.280000	5.068332e-01	0.320000	1.284025e-01	0.080000	0.040000	0.120000	0.020000	0.250000	3.116262e+00	0.380000	0.280000	3.666433e-01	0.816890	0.647251	0.502649	0.382338	0.281857	0.203499	0.141420	0.824574	0.660369	0.519307	0.394319	0.299202	0.214936	0.828470	0.669790	0.532783	0.413221	0.309704	0.833547	0.680270	0.547047	0.422537	0.840169	0.694659	0.551112	0.845747	0.688294	0.828369	0.015585
1820000	0.300000	4.918540e-01	0.200000	1.246077e-01	0.070000	0.040000	0.090000	0.000000	0.250000	3.308961e+00	0.200000	0.220000	3.740500e-01	0.814646	0.647395	0.498895	0.380965	0.274557	0.201355	0.144191	0.822408	0.658039	0.515582	0.398066	0.298375	0.218641	0.830356	0.672638	0.534422	0.416924	0.319657	0.834607	0.681064	0.549926	0.430447	0.839595	0.693331	0.564316	0.848393	0.705461	0.851122	0.240000	5.017901e-01	0.270000	1.296930e-01	0.160000	0.060000	0.140000	0.000000	0.240000	2.994072e+00	0.160000	0.240000	3.703282e-01	0.816895	0.647095	0.502817	0.382109	0.281754	0.203514	0.141468	0.824653	0.660283	0.519228	0.394371	0.299298	0.215001	0.828499	0.669875	0.532711	0.413224	0.309762	0.833749	0.680337	0.547102	0.422678	0.840161	0.694756	0.551451	0.845759	0.688591	0.828503	0.015315
1825000	0.270000	4.967973e-01	0.280000	1.258600e-01	0.120000	0.060000	0.080000	0.000000	0.190000	3.085255e+00	0.220000	0.310000	3.854415e-01	0.814659	0.647165	0.498913	0.380993	0.274625	0.201287	0.144032	0.822466	0.658151	0.515673	0.398118	0.298253	0.218514	0.830352	0.672560	0.534513	0.416995	0.319605	0.834588	0.681028	0.549878	0.430455	0.839554	0.693319	0.564309	0.848420	0.705624	0.851123	0.220000	4.967973e-01	0.260000	1.309964e-01	0.080000	0.100000	0.130000	0.010000	0.320000	3.085255e+00	0.240000	0.280000	3.740500e-01	0.816762	0.647173	0.502825	0.382159	0.281893	0.203663	0.141683	0.824740	0.660426	0.519535	0.394650	0.299539	0.215304	0.828557	0.670004	0.532708	0.413382	0.309878	0.833845	0.680362	0.547117	0.422721	0.840275	0.694761	0.551489	0.845784	0.688541	0.828468	0.014878
1830000	0.250000	4.918540e-01	0.290000	1.271249e-01	0.080000	0.080000	0.120000	0.000000	0.210000	3.054556e+00	0.280000	0.300000	3.893153e-01	0.814504	0.647148	0.498901	0.381024	0.274902	0.201723	0.144234	0.822534	0.658238	0.515891	0.398081	0.298608	0.218802	0.830410	0.672946	0.534649	0.417203	0.319658	0.834728	0.681149	0.550233	0.430762	0.839576	0.693445	0.564551	0.848511	0.705736	0.851150	0.180000	4.918540e-01	0.190000	1.296930e-01	0.070000	0.080000	0.110000	0.010000	0.240000	3.116262e+00	0.300000	0.290000	3.740500e-01	0.816679	0.646963	0.502651	0.381758	0.281854	0.203575	0.141535	0.824686	0.660269	0.519351	0.394722	0.299380	0.215173	0.828628	0.670026	0.532675	0.413241	0.309629	0.833859	0.680456	0.547131	0.422598	0.840287	0.694933	0.551547	0.845785	0.688406	0.828638	0.014542
1835000	0.320000	4.967973e-01	0.230000	1.258600e-01	0.030000	0.050000	0.070000	0.000000	0.270000	3.211166e+00	0.310000	0.240000	3.854415e-01	0.814440	0.646979	0.498485	0.380477	0.274720	0.201381	0.143977	0.822281	0.658027	0.515600	0.397680	0.298294	0.218505	0.830269	0.672711	0.534305	0.416974	0.319474	0.834612	0.681232	0.549926	0.430395	0.839483	0.693475	0.564400	0.848304	0.705476	0.851332	0.250000	4.869600e-01	0.210000	1.284025e-01	0.080000	0.080000	0.110000	0.010000	0.270000	3.054556e+00	0.220000	0.230000	3.629952e-01	0.816736	0.646792	0.502462	0.381595	0.281974	0.203719	0.141714	0.824659	0.660031	0.519442	0.394853	0.299598	0.215253	0.828596	0.670012	0.532760	0.413565	0.309872	0.833899	0.680644	0.547402	0.422641	0.840284	0.695123	0.551852	0.845963	0.688626	0.828644	0.014033
1840000	0.220000	4.918540e-01	0.220000	1.246077e-01	0.080000	0.030000	0.160000	0.000000	0.220000	2.994072e+00	0.330000	0.310000	3.932280e-01	0.814502	0.647157	0.498687	0.380791	0.274733	0.201393	0.143904	0.822307	0.658207	0.515759	0.397708	0.298281	0.218555	0.830189	0.672979	0.534291	0.416870	0.319415	0.834695	0.681164	0.549909	0.430651	0.839479	0.693471	0.564609	0.848295	0.705397	0.851330	0.290000	4.918540e-01	0.230000	1.271249e-01	0.090000	0.060000	0.130000	0.000000	0.290000	3.085255e+00	0.260000	0.280000	3.666433e-01	0.816831	0.646781	0.502433	0.381494	0.281871	0.203582	0.141639	0.824578	0.660026	0.519359	0.394647	0.299528	0.215183	0.828623	0.669793	0.532704	0.413634	0.309765	0.833902	0.680445	0.547321	0.422483	0.840232	0.695117	0.551655	0.846106	0.688502	0.828502	0.013769
1845000	0.220000	4.918540e-01	0.330000	1.258600e-01	0.120000	0.060000	0.150000	0.000000	0.330000	3.116262e+00	0.220000	0.230000	3.893153e-01	0.814589	0.647248	0.498637	0.380665	0.274857	0.201322	0.143736	0.822429	0.658143	0.515744	0.397605	0.298220	0.218461	0.830222	0.672846	0.534246	0.416811	0.319263	0.834412	0.680971	0.549738	0.430420	0.839454	0.693521	0.564429	0.848062	0.705433	0.851266	0.270000	4.967973e-01	0.250000	1.258600e-01	0.170000	0.050000	0.170000	0.020000	0.260000	3.243439e+00	0.290000	0.350000	3.703282e-01	0.816717	0.646816	0.502441	0.381511	0.281904	0.203533	0.141612	0.824588	0.659893	0.519425	0.394812	0.299553	0.215239	0.828641	0.669908	0.532684	0.413762	0.309757	0.833936	0.680537	0.547525	0.422658	0.840366	0.695154	0.551944	0.846139	0.688409	0.828578	0.013214
1850000	0.290000	4.918540e-01	0.280000	1.271249e-01	0.110000	0.050000	0.100000	0.000000	0.310000	3.211166e+00	0.260000	0.260000	3.854415e-01	0.814671	0.647110	0.498678	0.380548	0.275013	0.201431	0.144006	0.822573	0.658195	0.515913	0.397384	0.298121	0.218755	0.830196	0.672818	0.534304	0.417027	0.319394	0.834402	0.680983	0.549831	0.430421	0.839600	0.693709	0.564623	0.848043	0.705531	0.851291	0.290000	5.017901e-01	0.210000	1.246077e-01	0.060000	0.080000	0.120000	0.000000	0.200000	3.409734e+00	0.230000	0.260000	3.778093e-01	0.816678	0.646539	0.502202	0.381369	0.281790	0.203496	0.141565	0.824458	0.659741	0.519184	0.394703	0.299506	0.215214	0.828608	0.669888	0.532829	0.413698	0.309705	0.833831	0.680572	0.547581	0.422838	0.840191	0.695278	0.552085	0.846053	0.688773	0.828690	0.012866
1855000	0.290000	4.967973e-01	0.210000	1.258600e-01	0.080000	0.070000	0.100000	0.010000	0.140000	3.085255e+00	0.260000	0.270000	3.854415e-01	0.814715	0.647159	0.498795	0.380689	0.275099	0.201482	0.144135	0.822598	0.658358	0.516011	0.397395	0.298186	0.218887	0.830189	0.672852	0.534427	0.417002	0.319566	0.834313	0.681004	0.549677	0.430260	0.839604	0.693713	0.564310	0.847966	0.705474	0.851268	0.140000	4.967973e-01	0.250000	1.233678e-01	0.070000	0.110000	0.100000	0.000000	0.220000	3.211166e+00	0.370000	0.280000	3.816063e-01	0.816736	0.646368	0.502459	0.381362	0.281852	0.203720	0.141615	0.824430	0.659586	0.519246	0.394903	0.299653	0.215452	0.828526	0.669889	0.532943	0.413796	0.309960	0.833809	0.680459	0.547797	0.423153	0.840278	0.695427	0.552144	0.845988	0.688959	0.828680	0.012575
1860000	0.210000	4.918540e-01	0.270000	1.271249e-01	0.070000	0.100000	0.060000	0.000000	0.260000	3.179215e+00	0.240000	0.230000	3.816063e-01	0.814848	0.647105	0.498918	0.380596	0.274908	0.201490	0.144037	0.822535	0.658294	0.515926	0.397161	0.298155	0.218723	0.830078	0.672791	0.534169	0.416783	0.319374	0.834288	0.680877	0.549550	0.430029	0.839417	0.693692	0.564139	0.847885	0.705397	0.851172	0.180000	4.918540e-01	0.260000	1.246077e-01	0.080000	0.100000	0.140000	0.000000	0.250000	3.085255e+00	0.220000	0.330000	3.854415e-01	0.816924	0.646683	0.502915	0.381559	0.282218	0.203800	0.141878	0.824465	0.659724	0.519437	0.395136	0.299891	0.215699	0.828654	0.670002	0.532934	0.413863	0.310026	0.833939	0.680528	0.548048	0.423003	0.840375	0.695425	0.552224	0.845931	0.689184	0.828747	0.012064
1865000	0.210000	4.918540e-01	0.290000	1.284025e-01	0.120000	0.030000	0.080000	0.000000	0.270000	3.147581e+00	0.190000	0.250000	3.740500e-01	0.814820	0.647188	0.499011	0.380780	0.274842	0.201380	0.143950	0.822430	0.658511	0.515943	0.397013	0.297928	0.218597	0.830154	0.672861	0.534075	0.416633	0.319173	0.834290	0.680579	0.549211	0.429755	0.839351	0.693505	0.564106	0.847877	0.705346	0.851112	0.280000	4.967973e-01	0.300000	1.258600e-01	0.060000	0.040000	0.070000	0.000000	0.220000	3.085255e+00	0.360000	0.200000	3.778093e-01	0.816992	0.646997	0.503123	0.381662	0.282260	0.203880	0.141859	0.824610	0.659817	0.519506	0.395191	0.300087	0.215768	0.828662	0.670008	0.532842	0.413939	0.310182	0.833924	0.680652	0.548009	0.423153	0.840332	0.695439	0.552570	0.845828	0.689411	0.828830	0.011589
1870000	0.230000	4.869600e-01	0.220000	1.271249e-01	0.140000	0.120000	0.110000	0.000000	0.250000	3.054556e+00	0.180000	0.260000	3.703282e-01	0.814843	0.647304	0.498820	0.380868	0.274777	0.201292	0.143914	0.822426	0.658436	0.515721	0.396834	0.297784	0.218597	0.830173	0.673003	0.533890	0.416559	0.319310	0.834313	0.680441	0.549104	0.429799	0.839259	0.693422	0.564236	0.847789	0.705380	0.851203	0.270000	5.017901e-01	0.300000	1.271249e-01	0.090000	0.070000	0.090000	0.000000	0.290000	3.116262e+00	0.220000	0.210000	3.740500e-01	0.816931	0.646949	0.502935	0.381631	0.282255	0.203858	0.141930	0.824576	0.659529	0.519586	0.395204	0.300038	0.215643	0.828565	0.670281	0.533075	0.413939	0.310205	0.833828	0.680694	0.547864	0.423246	0.840503	0.695323	0.552559	0.845843	0.689419	0.828994	0.011523
1875000	0.240000	4.821147e-01	0.270000	1.284025e-01	0.040000	0.050000	0.080000	0.000000	0.210000	3.116262e+00	0.280000	0.220000	3.593833e-01	0.815018	0.647414	0.498823	0.380889	0.274783	0.201517	0.143911	0.822339	0.658297	0.515720	0.396861	0.297749	0.218537	0.830228	0.672990	0.533780	0.416574	0.319154	0.834156	0.680475	0.549182	0.429894	0.839203	0.693405	0.564124	0.847758	0.705242	0.851115	0.180000	4.967973e-01	0.220000	1.258600e-01	0.100000	0.100000	0.080000	0.010000	0.260000	3.085255e+00	0.320000	0.330000	3.666433e-01	0.816915	0.646760	0.502690	0.381486	0.282140	0.203919	0.142042	0.824729	0.659379	0.519504	0.395265	0.300151	0.215718	0.828467	0.670281	0.533261	0.413913	0.310456	0.833946	0.680690	0.548068	0.423559	0.840646	0.695479	0.552704	0.845850	0.689560	0.829167	0.011075
1880000	0.230000	4.773176e-01	0.300000	1.296930e-01	0.090000	0.090000	0.120000	0.000000	0.270000	3.085255e+00	0.190000	0.190000	3.558074e-01	0.815004	0.647321	0.498648	0.380734	0.274707	0.201444	0.143791	0.822232	0.658272	0.515426	0.396619	0.297600	0.218318	0.830119	0.672816	0.533552	0.416365	0.318917	0.834023	0.680378	0.549037	0.429639	0.839151	0.693236	0.563896	0.847667	0.705106	0.850945	0.260000	5.017901e-01	0.250000	1.246077e-01	0.060000	0.010000	0.070000	0.010000	0.240000	3.054556e+00	0.210000	0.230000	3.666433e-01	0.816686	0.646512	0.502433	0.381313	0.282011	0.203769	0.141905	0.824788	0.659438	0.519453	0.395041	0.299999	0.215687	0.828381	0.670240	0.533234	0.413986	0.310467	0.833895	0.680780	0.548029	0.423428	0.840669	0.695250	0.552516	0.845760	0.689537	0.829125	0.010815
1885000	0.280000	4.821147e-01	0.210000	1.284025e-01	0.070000	0.090000	0.080000	0.000000	0.230000	3.116262e+00	0.260000	0.280000	3.666433e-01	0.814881	0.647159	0.498837	0.380663	0.274638	0.201535	0.143751	0.822242	0.658279	0.515248	0.396469	0.297622	0.218281	0.830248	0.672913	0.533704	0.416232	0.318759	0.834004	0.680284	0.548967	0.429637	0.839285	0.693179	0.563909	0.847678	0.705030	0.850721	0.340000	5.068332e-01	0.320000	1.258600e-01	0.120000	0.090000	0.120000	0.010000	0.190000	3.085255e+00	0.300000	0.260000	3.666433e-01	0.816703	0.646576	0.502515	0.381535	0.282205	0.203910	0.142010	0.824879	0.659391	0.519609	0.395216	0.300252	0.215773	0.828390	0.670366	0.533302	0.414025	0.310472	0.833908	0.681079	0.548154	0.423603	0.840722	0.695305	0.552545	0.845852	0.689624	0.829170	0.010521
1890000	0.280000	4.821147e-01	0.230000	1.271249e-01	0.100000	0.080000	0.090000	0.020000	0.220000	3.085255e+00	0.240000	0.250000	3.629952e-01	0.814874	0.647247	0.498721	0.380573	0.274426	0.201418	0.143590	0.822326	0.658313	0.515155	0.396392	0.297529	0.218017	0.830207	0.672837	0.533622	0.416037	0.318637	0.833985	0.680110	0.548829	0.429465	0.839179	0.692974	0.563832	0.847689	0.705129	0.850884	0.240000	5.017901e-01	0.290000	1.271249e-01	0.100000	0.120000	0.120000	0.000000	0.230000	3.211166e+00	0.230000	0.210000	3.666433e-01	0.816655	0.646634	0.502414	0.381572	0.282235	0.203908	0.142004	0.824826	0.659208	0.519564	0.395413	0.300302	0.215823	0.828428	0.670476	0.533381	0.414058	0.310558	0.833954	0.681344	0.548224	0.423805	0.840703	0.695421	0.552759	0.845630	0.689622	0.829329	0.010463
1895000	0.280000	4.869600e-01	0.230000	1.258600e-01	0.090000	0.090000	0.140000	0.000000	0.300000	3.116262e+00	0.290000	0.280000	3.740500e-01	0.815024	0.647341	0.498755	0.380713	0.274529	0.201402	0.143609	0.822350	0.658393	0.515248	0.396408	0.297564	0.218014	0.830301	0.672954	0.533526	0.416006	0.318635	0.833870	0.680147	0.548907	0.429661	0.839070	0.692923	0.563868	0.847720	0.705159	0.850929	0.240000	4.967973e-01	0.330000	1.284025e-01	0.080000	0.070000	0.120000	0.000000	0.270000	3.243439e+00	0.300000	0.200000	3.629952e-01	0.816755	0.646711	0.502723	0.381752	0.282378	0.203989	0.142071	0.824847	0.659473	0.519647	0.395504	0.300425	0.216112	0.828432	0.670635	0.533564	0.414439	0.310661	0.834004	0.681371	0.548243	0.423812	0.840698	0.695502	0.553022	0.845733	0.689664	0.829354	0.010144
1900000	0.290000	4.918540e-01	0.240000	1.246077e-01	0.070000	0.110000	0.100000	0.000000	0.220000	3.054556e+00	0.230000	0.270000	3.816063e-01	0.814905	0.647296	0.498611	0.380756	0.274637	0.201340	0.143778	0.822356	0.658616	0.515560	0.396640	0.297729	0.218173	0.830387	0.673037	0.533515	0.416229	0.318875	0.834028	0.680208	0.549088	0.429940	0.839160	0.692972	0.563958	0.847786	0.705340	0.851060	0.310000	5.017901e-01	0.290000	1.296930e-01	0.060000	0.070000	0.050000	0.010000	0.300000	3.147581e+00	0.240000	0.330000	3.740500e-01	0.816750	0.647117	0.502761	0.381754	0.282412	0.204164	0.142110	0.824762	0.659552	0.519734	0.395594	0.300722	0.216115	0.828481	0.670560	0.533628	0.414611	0.310571	0.834273	0.681621	0.548484	0.423883	0.840803	0.695645	0.552953	0.845672	0.689635	0.829268	0.009786
1905000	0.280000	4.967973e-01	0.260000	1.258600e-01	0.080000	0.020000	0.130000	0.000000	0.190000	3.276036e+00	0.260000	0.230000	3.854415e-01	0.814762	0.647356	0.498541	0.380909	0.274541	0.201445	0.143823	0.822371	0.658604	0.515284	0.396496	0.297594	0.217927	0.830447	0.673074	0.533621	0.416152	0.318672	0.834085	0.680338	0.549198	0.429951	0.839377	0.692818	0.563999	0.847889	0.705370	0.851092	0.250000	4.967973e-01	0.280000	1.309964e-01	0.100000	0.130000	0.140000	0.000000	0.180000	3.024163e+00	0.260000	0.310000	3.703282e-01	0.816928	0.647239	0.502849	0.381676	0.282439	0.204118	0.142093	0.824674	0.659370	0.519550	0.395458	0.300551	0.216037	0.828320	0.670426	0.533423	0.414468	0.310671	0.834148	0.681630	0.548466	0.423948	0.840695	0.695726	0.553085	0.845653	0.689619	0.829317	0.009264
1910000	0.270000	5.017901e-01	0.210000	1.246077e-01	0.110000	0.050000	0.120000	0.000000	0.260000	3.116262e+00	0.310000	0.250000	3.740500e-01	0.814687	0.647245	0.498449	0.380989	0.274467	0.201320	0.143697	0.822354	0.658673	0.515304	0.396402	0.297531	0.217973	0.830409	0.673067	0.533469	0.416092	0.318493	0.834051	0.680247	0.549060	0.430140	0.839333	0.692646	0.564065	0.847752	0.705202	0.851112	0.220000	4.918540e-01	0.280000	1.323130e-01	0.080000	0.030000	0.180000	0.000000	0.230000	2.994072e+00	0.200000	0.290000	3.740500e-01	0.816831	0.647085	0.502754	0.381491	0.282560	0.204130	0.142134	0.824612	0.659235	0.519737	0.395400	0.300667	0.216211	0.828421	0.670609	0.533518	0.414454	0.310806	0.834170	0.681702	0.548624	0.424192	0.840770	0.695839	0.553285	0.845709	0.689946	0.829343	0.008869
1915000	0.280000	5.068332e-01	0.250000	1.233678e-01	0.060000	0.080000	0.110000	0.000000	0.240000	3.179215e+00	0.270000	0.310000	3.703282e-01	0.814688	0.647139	0.498504	0.380931	0.274487	0.201246	0.143829	0.822317	0.658690	0.515554	0.396640	0.297753	0.218042	0.830368	0.673101	0.533555	0.416150	0.318440	0.834083	0.680253	0.549118	0.430314	0.839366	0.692739	0.564142	0.847702	0.705215	0.851212	0.320000	4.967973e-01	0.260000	1.336427e-01	0.080000	0.080000	0.140000	0.000000	0.200000	3.085255e+00	0.240000	0.240000	3.629952e-01	0.816713	0.647106	0.502725	0.381607	0.282746	0.204023	0.142075	0.824573	0.659143	0.519784	0.395217	0.300676	0.216245	0.828389	0.670525	0.533526	0.414514	0.310886	0.834104	0.681654	0.548635	0.424209	0.840829	0.696069	0.553289	0.845737	0.690069	0.829423	0.008558
1920000	0.300000	5.119270e-01	0.330000	1.246077e-01	0.080000	0.040000	0.100000	0.020000	0.270000	3.179215e+00	0.200000	0.200000	3.703282e-01	0.814669	0.647065	0.498428	0.381032	0.274561	0.201208	0.143786	0.822401	0.658676	0.515708	0.396665	0.297965	0.218110	0.830199	0.673176	0.533540	0.415985	0.318393	0.834173	0.680289	0.549202	0.430442	0.839437	0.692935	0.564250	0.847754	0.705340	0.851373	0.290000	5.017901e-01	0.240000	1.323130e-01	0.090000	0.110000	0.140000	0.000000	0.250000	3.054556e+00	0.220000	0.210000	3.666433e-01	0.816518	0.646876	0.502544	0.381387	0.282511	0.203787	0.142000	0.824403	0.658978	0.519610	0.395191	0.300500	0.216097	0.828312	0.670461	0.533288	0.414393	0.310872	0.834083	0.681668	0.548674	0.424159	0.840676	0.695934	0.553252	0.845780	0.690086	0.829360	0.008305
1925000	0.300000	5.119270e-01	0.290000	1.258600e-01	0.070000	0.050000	0.090000	0.030000	0.250000	3.024163e+00	0.220000	0.230000	3.666433e-01	0.814745	0.647041	0.498243	0.380827	0.274482	0.201158	0.143663	0.822393	0.658302	0.515622	0.396464	0.297816	0.218021	0.830148	0.673086	0.533397	0.415802	0.318232	0.833861	0.680229	0.549158	0.430394	0.839413	0.692786	0.564057	0.847795	0.705348	0.851206	0.310000	5.068332e-01	0.230000	1.309964e-01	0.100000	0.060000	0.170000	0.000000	0.230000	3.116262e+00	0.290000	0.330000	3.629952e-01	0.816347	0.646810	0.502544	0.381293	0.282659	0.203740	0.141932	0.824498	0.659172	0.519590	0.395292	0.300359	0.216080	0.828312	0.670422	0.533384	0.414369	0.310920	0.833984	0.681725	0.548651	0.424168	0.840584	0.695944	0.553417	0.845749	0.690246	0.829284	0.007939
1930000	0.260000	5.170719e-01	0.280000	1.271249e-01	0.090000	0.040000	0.130000	0.010000	0.290000	3.054556e+00	0.230000	0.310000	3.740500e-01	0.814710	0.647098	0.498081	0.380666	0.274327	0.201085	0.143541	0.822394	0.658129	0.515471	0.396399	0.297715	0.217904	0.830197	0.672995	0.533407	0.415804	0.318160	0.834000	0.680134	0.549104	0.430389	0.839395	0.692703	0.563972	0.847738	0.705183	0.851084	0.240000	5.017901e-01	0.230000	1.309964e-01	0.120000	0.100000	0.110000	0.030000	0.280000	3.243439e+00	0.300000	0.220000	3.593833e-01	0.816221	0.646832	0.502350	0.381198	0.282475	0.203753	0.141843	0.824337	0.659125	0.519430	0.395242	0.300381	0.216081	0.828369	0.670637	0.533562	0.414352	0.310835	0.833936	0.681689	0.548747	0.424208	0.840443	0.696008	0.553384	0.845702	0.690330	0.829329	0.007818
1935000	0.230000	5.119270e-01	0.280000	1.284025e-01	0.100000	0.140000	0.080000	0.000000	0.260000	3.147581e+00	0.280000	0.160000	3.666433e-01	0.814853	0.647166	0.497991	0.380518	0.274321	0.201213	0.143453	0.822544	0.657927	0.515471	0.396366	0.297717	0.217832	0.830167	0.673076	0.533558	0.415911	0.318087	0.834104	0.680294	0.549162	0.430339	0.839409	0.692853	0.564033	0.847771	0.705151	0.851096	0.240000	4.967973e-01	0.220000	1.296930e-01	0.100000	0.090000	0.120000	0.000000	0.260000	3.308961e+00	0.260000	0.260000	3.558074e-01	0.816008	0.646714	0.502136	0.381142	0.282340	0.203572	0.141725	0.824451	0.658952	0.519372	0.395229	0.300537	0.216066	0.828326	0.670636	0.533294	0.414174	0.310716	0.833838	0.681672	0.548862	0.424142	0.840357	0.695999	0.553464	0.845755	0.690506	0.829436	0.007495
1940000	0.330000	5.170719e-01	0.340000	1.296930e-01	0.120000	0.020000	0.110000	0.000000	0.230000	3.085255e+00	0.280000	0.300000	3.778093e-01	0.814865	0.647205	0.497888	0.380473	0.274297	0.201245	0.143377	0.822619	0.657852	0.515601	0.396290	0.297638	0.217799	0.830164	0.673024	0.533523	0.415810	0.318274	0.834191	0.680347	0.549016	0.430254	0.839253	0.692888	0.563839	0.847733	0.705112	0.851137	0.240000	4.918540e-01	0.260000	1.309964e-01	0.080000	0.120000	0.160000	0.000000	0.190000	3.147581e+00	0.280000	0.180000	3.558074e-01	0.816124	0.646666	0.501922	0.381079	0.282005	0.203480	0.141658	0.824488	0.658678	0.519262	0.394882	0.300178	0.215921	0.828309	0.670528	0.533096	0.414102	0.310540	0.833801	0.681600	0.548889	0.424027	0.840283	0.696005	0.553341	0.845844	0.690616	0.829400	0.007327
1945000	0.230000	5.119270e-01	0.280000	1.309964e-01	0.090000	0.140000	0.130000	0.000000	0.270000	3.179215e+00	0.320000	0.280000	3.816063e-01	0.814976	0.647243	0.497778	0.380289	0.274405	0.201155	0.143575	0.822705	0.657903	0.515563	0.396409	0.297551	0.217633	0.830177	0.673034	0.533549	0.415539	0.318166	0.834136	0.680349	0.548806	0.430314	0.839164	0.692813	0.563825	0.847681	0.705013	0.851158	0.260000	4.967973e-01	0.300000	1.323130e-01	0.050000	0.070000	0.160000	0.000000	0.280000	3.147581e+00	0.230000	0.240000	3.452917e-01	0.816097	0.646494	0.501759	0.381031	0.282074	0.203485	0.141659	0.824303	0.658674	0.519301	0.394812	0.300255	0.216124	0.828386	0.670697	0.533191	0.414413	0.310786	0.833737	0.681535	0.548856	0.424193	0.840344	0.696136	0.553352	0.846047	0.690763	0.829487	0.007060
1950000	0.210000	5.068332e-01	0.270000	1.323130e-01	0.090000	0.060000	0.060000	0.000000	0.210000	3.243439e+00	0.310000	0.280000	3.893153e-01	0.814864	0.647408	0.498063	0.380253	0.274383	0.201310	0.143871	0.822751	0.658108	0.515777	0.396516	0.297644	0.217700	0.830267	0.673085	0.533634	0.415680	0.318443	0.834158	0.680401	0.548854	0.430582	0.839305	0.692826	0.564083	0.847684	0.705227	0.851342	0.260000	4.967973e-01	0.240000	1.309964e-01	0.050000	0.050000	0.160000	0.000000	0.220000	3.179215e+00	0.320000	0.280000	3.487619e-01	0.816134	0.646623	0.501847	0.380966	0.282025	0.203390	0.141668	0.824285	0.658423	0.519035	0.394716	0.300210	0.216017	0.828420	0.670649	0.533108	0.414355	0.310777	0.833727	0.681553	0.548839	0.424259	0.840445	0.696155	0.553452	0.846009	0.690906	0.829572	0.006789
1955000	0.260000	5.119270e-01	0.270000	1.323130e-01	0.080000	0.040000	0.050000	0.000000	0.270000	3.085255e+00	0.250000	0.200000	3.971800e-01	0.814991	0.647446	0.498297	0.380532	0.274769	0.201738	0.143971	0.822814	0.658210	0.516017	0.396708	0.297826	0.217875	0.830311	0.673230	0.534001	0.415689	0.318714	0.834299	0.680652	0.549024	0.430888	0.839450	0.692786	0.564240	0.847803	0.705534	0.851417	0.280000	5.017901e-01	0.270000	1.323130e-01	0.080000	0.080000	0.070000	0.030000	0.300000	3.211166e+00	0.290000	0.310000	3.593833e-01	0.816190	0.646600	0.501885	0.380959	0.282062	0.203293	0.141591	0.824238	0.658363	0.518904	0.394732	0.300110	0.216159	0.828334	0.670714	0.532993	0.414391	0.310766	0.833800	0.681651	0.548680	0.424286	0.840243	0.696146	0.553592	0.846010	0.690923	0.829573	0.006371
1960000	0.170000	5.068332e-01	0.240000	1.309964e-01	0.100000	0.090000	0.070000	0.010000	0.260000	3.179215e+00	0.220000	0.230000	3.854415e-01	0.815038	0.647312	0.498209	0.380410	0.274642	0.201765	0.143945	0.822830	0.658273	0.515776	0.396414	0.297779	0.217753	0.830299	0.673181	0.533788	0.415477	0.318643	0.834394	0.680702	0.548939	0.430980	0.839448	0.692907	0.564288	0.847824	0.705622	0.851514	0.250000	4.967973e-01	0.230000	1.309964e-01	0.090000	0.070000	0.120000	0.000000	0.210000	3.243439e+00	0.250000	0.270000	3.629952e-01	0.816237	0.646624	0.501923	0.380835	0.282204	0.203362	0.141541	0.824306	0.658212	0.518785	0.394634	0.300132	0.216171	0.828437	0.670503	0.532843	0.414274	0.310512	0.833841	0.681483	0.548710	0.424342	0.840118	0.696275	0.553622	0.845992	0.691029	0.829686	0.005858
1965000	0.200000	5.017901e-01	0.220000	1.309964e-01	0.080000	0.090000	0.100000	0.000000	0.210000	3.085255e+00	0.270000	0.250000	3.778093e-01	0.815116	0.647398	0.498178	0.380366	0.274573	0.201743	0.143935	0.822781	0.658190	0.515800	0.396443	0.297638	0.217714	0.830375	0.673154	0.533777	0.415442	0.318577	0.834323	0.680798	0.548704	0.431011	0.839449	0.692673	0.564177	0.847760	0.705462	0.851457	0.230000	4.918540e-01	0.220000	1.296930e-01	0.060000	0.070000	0.100000	0.000000	0.220000	3.147581e+00	0.230000	0.320000	3.666433e-01	0.816182	0.646653	0.501968	0.380618	0.282107	0.203336	0.141381	0.824317	0.658229	0.518623	0.394528	0.300073	0.216259	0.828371	0.670379	0.532835	0.414402	0.310616	0.833842	0.681391	0.548676	0.424317	0.840150	0.696387	0.553824	0.846028	0.691041	0.829773	0.005432
1970000	0.240000	4.967973e-01	0.220000	1.309964e-01	0.060000	0.030000	0.090000	0.000000	0.250000	3.024163e+00	0.190000	0.270000	3.740500e-01	0.815152	0.647205	0.498048	0.380209	0.274597	0.201653	0.143891	0.822782	0.658067	0.515738	0.396494	0.297708	0.217652	0.830416	0.673296	0.533785	0.415318	0.318447	0.834306	0.680745	0.548611	0.430947	0.839506	0.692560	0.563952	0.847676	0.705410	0.851410	0.280000	4.967973e-01	0.230000	1.284025e-01	0.050000	0.110000	0.070000	0.000000	0.230000	3.085255e+00	0.270000	0.200000	3.666433e-01	0.816115	0.646611	0.501984	0.380539	0.282072	0.203254	0.141437	0.824169	0.658204	0.518378	0.394423	0.300021	0.216184	0.828436	0.670330	0.532669	0.414458	0.310592	0.833813	0.681332	0.548593	0.424290	0.840107	0.696389	0.554078	0.845950	0.691072	0.829945	0.005084
1975000	0.270000	5.017901e-01	0.270000	1.323130e-01	0.100000	0.060000	0.080000	0.010000	0.240000	3.054556e+00	0.230000	0.320000	3.854415e-01	0.815276	0.647306	0.498110	0.380454	0.274773	0.201729	0.143846	0.822861	0.658142	0.515835	0.396598	0.297684	0.217553	0.830490	0.673446	0.534023	0.415233	0.318487	0.834485	0.680902	0.548618	0.431135	0.839526	0.692752	0.563899	0.847616	0.705472	0.851341	0.300000	5.017901e-01	0.230000	1.271249e-01	0.150000	0.080000	0.120000	0.000000	0.250000	3.179215e+00	0.290000	0.280000	3.703282e-01	0.816031	0.646451	0.501979	0.380672	0.282138	0.203497	0.141599	0.824185	0.658169	0.518462	0.394651	0.300290	0.216298	0.828436	0.670487	0.532976	0.414693	0.310556	0.833776	0.681393	0.548648	0.424286	0.840191	0.696577	0.554189	0.846029	0.691187	0.830026	0.004913
1980000	0.270000	5.068332e-01	0.240000	1.309964e-01	0.090000	0.050000	0.090000	0.000000	0.280000	3.211166e+00	0.340000	0.160000	3.740500e-01	0.815226	0.647048	0.498192	0.380348	0.274652	0.201651	0.143886	0.822716	0.658207	0.515807	0.396551	0.297762	0.217937	0.830457	0.673538	0.534198	0.415294	0.318710	0.834379	0.680897	0.548744	0.431172	0.839373	0.692726	0.563906	0.847590	0.705551	0.851455	0.280000	5.068332e-01	0.260000	1.284025e-01	0.080000	0.080000	0.110000	0.000000	0.200000	3.147581e+00	0.190000	0.210000	3.666433e-01	0.815804	0.646301	0.501869	0.380736	0.282061	0.203521	0.141519	0.824073	0.658407	0.518554	0.394531	0.300459	0.216499	0.828487	0.670515	0.533175	0.414930	0.310778	0.833845	0.681498	0.548874	0.424317	0.840201	0.696638	0.554374	0.846199	0.691408	0.830199	0.004890
1985000	0.270000	5.119270e-01	0.290000	1.323130e-01	0.070000	0.050000	0.110000	0.000000	0.270000	3.478615e+00	0.350000	0.180000	3.666433e-01	0.815161	0.647011	0.498112	0.380300	0.274616	0.201639	0.143914	0.822916	0.658392	0.515942	0.396599	0.297976	0.218164	0.830586	0.673564	0.534208	0.415427	0.318899	0.834477	0.680869	0.548861	0.431505	0.839303	0.692739	0.564134	0.847714	0.705742	0.851496	0.200000	5.017901e-01	0.300000	1.296930e-01	0.050000	0.040000	0.150000	0.000000	0.260000	3.147581e+00	0.320000	0.260000	3.778093e-01	0.815833	0.646401	0.501907	0.380608	0.282288	0.203566	0.141599	0.824052	0.658490	0.518746	0.394754	0.300509	0.216643	0.828519	0.670529	0.533083	0.414954	0.310953	0.833952	0.681575	0.548851	0.424573	0.840446	0.696637	0.554132	0.846050	0.691345	0.830296	0.005108
1990000	0.230000	5.068332e-01	0.250000	1.309964e-01	0.050000	0.050000	0.060000	0.000000	0.250000	3.308961e+00	0.260000	0.260000	3.778093e-01	0.815242	0.646905	0.498173	0.380282	0.274534	0.201686	0.143989	0.822889	0.658270	0.515900	0.396714	0.298121	0.218169	0.830590	0.673512	0.534369	0.415406	0.319011	0.834650	0.681105	0.549027	0.431769	0.839349	0.692851	0.564077	0.847810	0.705776	0.851511	0.290000	5.068332e-01	0.350000	1.309964e-01	0.110000	0.060000	0.120000	0.010000	0.290000	3.116262e+00	0.270000	0.260000	3.893153e-01	0.815903	0.646372	0.502272	0.380626	0.282505	0.203684	0.141542	0.824169	0.658718	0.518956	0.394846	0.300739	0.216625	0.828633	0.670561	0.533287	0.415225	0.311017	0.834019	0.681623	0.549040	0.424580	0.840532	0.696794	0.554196	0.846166	0.691520	0.830489	0.005392
1995000	0.280000	5.119270e-01	0.350000	1.323130e-01	0.100000	0.090000	0.080000	0.020000	0.240000	3.308961e+00	0.250000	0.270000	3.740500e-01	0.815291	0.646996	0.498198	0.380559	0.274502	0.201753	0.143980	0.822809	0.658184	0.515937	0.396722	0.298194	0.218377	0.830497	0.673659	0.534447	0.415634	0.319191	0.834740	0.681140	0.549214	0.432109	0.839423	0.692742	0.564147	0.847789	0.705921	0.851623	0.240000	5.017901e-01	0.240000	1.296930e-01	0.050000	0.060000	0.150000	0.020000	0.210000	3.085255e+00	0.300000	0.220000	3.778093e-01	0.815934	0.646390	0.502072	0.380631	0.282387	0.203538	0.141518	0.824175	0.658524	0.518939	0.394752	0.300767	0.216635	0.828487	0.670523	0.533080	0.415096	0.310947	0.834064	0.681633	0.549210	0.424634	0.840481	0.696783	0.554058	0.846393	0.691650	0.830440	0.005736
2000000	0.260000	5.170719e-01	0.280000	1.336427e-01	0.100000	0.110000	0.090000	0.000000	0.260000	3.308961e+00	0.220000	0.320000	3.778093e-01	0.815294	0.647017	0.498113	0.380539	0.274576	0.201878	0.143886	0.822908	0.658218	0.515978	0.396836	0.298316	0.218355	0.830414	0.673662	0.534476	0.415603	0.319081	0.834774	0.681091	0.549168	0.432316	0.839359	0.692707	0.564325	0.847802	0.705814	0.851689	0.170000	4.967973e-01	0.250000	1.284025e-01	0.080000	0.090000	0.110000	0.000000	0.260000	3.116262e+00	0.330000	0.320000	3.778093e-01	0.815972	0.646422	0.502275	0.380639	0.282515	0.203690	0.141646	0.824184	0.658629	0.519039	0.394730	0.300842	0.216848	0.828507	0.670564	0.533168	0.415069	0.311213	0.833978	0.681681	0.549014	0.424882	0.840577	0.696805	0.554157	0.846538	0.691598	0.830517	0.005726
2005000	0.240000	5.119270e-01	0.240000	1.323130e-01	0.070000	0.140000	0.140000	0.000000	0.250000	3.085255e+00	0.320000	0.240000	3.740500e-01	0.815378	0.646836	0.497998	0.380585	0.274444	0.201747	0.143885	0.822845	0.658010	0.515805	0.396691	0.297945	0.218336	0.830262	0.673670	0.534387	0.415327	0.319081	0.834787	0.681129	0.549188	0.432376	0.839237	0.692629	0.564309	0.847794	0.705895	0.851786	0.230000	4.918540e-01	0.190000	1.271249e-01	0.080000	0.040000	0.080000	0.010000	0.280000	3.147581e+00	0.150000	0.180000	3.854415e-01	0.815994	0.646530	0.502193	0.380531	0.282331	0.203589	0.141561	0.824094	0.658547	0.518961	0.394586	0.300733	0.216660	0.828395	0.670367	0.533054	0.414943	0.311190	0.834060	0.681710	0.548965	0.424672	0.840591	0.696718	0.554343	0.846569	0.691487	0.830579	0.005837
2010000	0.240000	5.119270e-01	0.190000	1.309964e-01	0.090000	0.030000	0.120000	0.020000	0.310000	2.994072e+00	0.290000	0.270000	3.778093e-01	0.815346	0.646640	0.497760	0.380655	0.274435	0.201521	0.143824	0.822895	0.657740	0.515740	0.396582	0.297780	0.218141	0.830043	0.673732	0.534378	0.415082	0.318978	0.834820	0.681042	0.549096	0.432337	0.839162	0.692543	0.564088	0.847639	0.705931	0.851923	0.260000	4.967973e-01	0.290000	1.284025e-01	0.080000	0.050000	0.100000	0.030000	0.230000	2.934785e+00	0.300000	0.260000	3.816063e-01	0.815968	0.646596	0.502181	0.380631	0.282371	0.203564	0.141456	0.824172	0.658600	0.519113	0.394424	0.300755	0.216482	0.828205	0.670371	0.532906	0.414886	0.310905	0.834061	0.681619	0.548711	0.424441	0.840664	0.696652	0.554104	0.846561	0.691229	0.830590	0.006112
2015000	0.270000	5.170719e-01	0.230000	1.296930e-01	0.100000	0.070000	0.130000	0.000000	0.250000	3.116262e+00	0.320000	0.270000	3.816063e-01	0.815447	0.646868	0.497863	0.380900	0.274485	0.201718	0.143983	0.822882	0.657871	0.515971	0.396916	0.297881	0.218276	0.830081	0.673923	0.534431	0.415255	0.319014	0.834872	0.681171	0.549034	0.432428	0.839185	0.692717	0.564131	0.847652	0.705922	0.851975	0.250000	4.918540e-01	0.260000	1.296930e-01	0.130000	0.090000	0.200000	0.000000	0.330000	3.085255e+00	0.300000	0.240000	3.816063e-01	0.815763	0.646577	0.502279	0.380814	0.282398	0.203462	0.141548	0.824185	0.658741	0.519181	0.394616	0.300894	0.216462	0.828280	0.670329	0.533133	0.415005	0.310913	0.834082	0.681764	0.548736	0.424520	0.840700	0.696682	0.554177	0.846657	0.691197	0.830585	0.006501
2020000	0.320000	5.222686e-01	0.320000	1.309964e-01	0.060000	0.080000	0.080000	0.000000	0.240000	3.147581e+00	0.210000	0.260000	3.816063e-01	0.815534	0.647063	0.498158	0.381305	0.274843	0.202184	0.144212	0.822986	0.658027	0.516110	0.397060	0.298185	0.218347	0.830209	0.674100	0.534540	0.415384	0.319229	0.834940	0.681262	0.549017	0.432431	0.839227	0.692651	0.564139	0.847733	0.706075	0.852139	0.340000	4.967973e-01	0.280000	1.309964e-01	0.090000	0.060000	0.160000	0.000000	0.270000	3.116262e+00	0.230000	0.350000	3.854415e-01	0.815750	0.646753	0.502487	0.380917	0.282364	0.203550	0.141618	0.824258	0.658768	0.519170	0.394648	0.300994	0.216638	0.828368	0.670254	0.533119	0.414896	0.310984	0.834018	0.681555	0.548824	0.424491	0.840859	0.696661	0.554062	0.846605	0.691298	0.830510	0.006907
2025000	0.250000	5.170719e-01	0.220000	1.296930e-01	0.120000	0.030000	0.110000	0.010000	0.250000	3.179215e+00	0.280000	0.240000	3.778093e-01	0.815403	0.647132	0.498260	0.381428	0.274919	0.202502	0.144288	0.823062	0.658270	0.516211	0.397307	0.298412	0.218606	0.830166	0.674304	0.534713	0.415652	0.319398	0.835007	0.681299	0.549138	0.432621	0.839352	0.692730	0.564096	0.847809	0.706154	0.852120	0.280000	5.017901e-01	0.180000	1.296930e-01	0.110000	0.080000	0.080000	0.000000	0.310000	2.964280e+00	0.350000	0.330000	3.816063e-01	0.815644	0.646776	0.502488	0.380702	0.282139	0.203501	0.141445	0.824317	0.658662	0.519199	0.394609	0.301013	0.216629	0.828346	0.670100	0.532922	0.414819	0.310806	0.834033	0.681499	0.548814	0.424518	0.840700	0.696690	0.554042	0.846525	0.691370	0.830509	0.007292
2030000	0.200000	5.119270e-01	0.220000	1.284025e-01	0.070000	0.110000	0.110000	0.000000	0.270000	3.375807e+00	0.200000	0.270000	3.816063e-01	0.815421	0.647108	0.498237	0.381313	0.274726	0.202461	0.144285	0.823089	0.658222	0.516237	0.397404	0.298506	0.218623	0.830193	0.674360	0.534717	0.415573	0.319549	0.834906	0.681474	0.549201	0.432551	0.839534	0.692710	0.564112	0.847856	0.706146	0.852198	0.260000	5.068332e-01	0.210000	1.284025e-01	0.060000	0.080000	0.120000	0.000000	0.270000	3.085255e+00	0.260000	0.330000	3.854415e-01	0.815627	0.646666	0.502523	0.380716	0.282284	0.203596	0.141638	0.824291	0.658644	0.519174	0.394597	0.301351	0.216647	0.828310	0.669967	0.532986	0.415024	0.310888	0.833835	0.681379	0.548774	0.424485	0.840716	0.696709	0.554227	0.846584	0.691362	0.830689	0.007507
2035000	0.230000	5.068332e-01	0.290000	1.296930e-01	0.140000	0.080000	0.100000	0.000000	0.250000	3.147581e+00	0.250000	0.230000	3.778093e-01	0.815450	0.646846	0.498228	0.381240	0.274617	0.202283	0.144191	0.823156	0.657964	0.516258	0.397301	0.298317	0.218692	0.830114	0.674432	0.534650	0.415511	0.319630	0.834877	0.681409	0.549119	0.432608	0.839473	0.692673	0.564353	0.847884	0.706296	0.852291	0.250000	5.017901e-01	0.210000	1.284025e-01	0.080000	0.030000	0.080000	0.010000	0.220000	3.147581e+00	0.250000	0.270000	3.893153e-01	0.815664	0.646618	0.502319	0.380675	0.282320	0.203717	0.141670	0.824188	0.658674	0.518974	0.394774	0.301218	0.216612	0.828494	0.669870	0.533035	0.415065	0.311042	0.833845	0.681539	0.548703	0.424635	0.840830	0.696903	0.554382	0.846520	0.691426	0.830582	0.007905
2040000	0.160000	5.017901e-01	0.230000	1.284025e-01	0.100000	0.110000	0.140000	0.000000	0.310000	3.116262e+00	0.260000	0.270000	3.740500e-01	0.815306	0.646803	0.498150	0.381243	0.274772	0.202398	0.144172	0.823163	0.657763	0.516193	0.397184	0.298250	0.218783	0.830049	0.674418	0.534507	0.415631	0.319823	0.834816	0.681479	0.549245	0.432712	0.839478	0.692786	0.564269	0.847825	0.706510	0.852408	0.250000	4.967973e-01	0.240000	1.258600e-01	0.120000	0.090000	0.100000	0.000000	0.300000	3.054556e+00	0.260000	0.230000	3.932280e-01	0.815607	0.646648	0.502299	0.380638	0.282362	0.203689	0.141675	0.824384	0.658667	0.519062	0.394828	0.301091	0.216635	0.828536	0.669959	0.533077	0.414990	0.311051	0.833913	0.681635	0.548601	0.424744	0.840785	0.696966	0.554455	0.846596	0.691480	0.830639	0.008279
2045000	0.320000	5.068332e-01	0.260000	1.296930e-01	0.120000	0.080000	0.070000	0.000000	0.390000	3.024163e+00	0.240000	0.180000	3.778093e-01	0.815154	0.646857	0.498066	0.381073	0.274796	0.202247	0.143945	0.823161	0.657432	0.516043	0.397150	0.298091	0.218559	0.829907	0.674442	0.534364	0.415376	0.319598	0.834792	0.681380	0.549077	0.432443	0.839407	0.692558	0.563886	0.847728	0.706119	0.852171	0.270000	5.017901e-01	0.210000	1.246077e-01	0.090000	0.110000	0.200000	0.000000	0.340000	3.243439e+00	0.330000	0.200000	3.971800e-01	0.815593	0.646652	0.502341	0.380609	0.282401	0.203794	0.141731	0.824513	0.658776	0.519137	0.394767	0.301180	0.216610	0.828580	0.670051	0.533032	0.414965	0.311088	0.833964	0.681543	0.548703	0.424574	0.840857	0.697111	0.554597	0.846540	0.691505	0.830713	0.008768
2050000	0.330000	5.119270e-01	0.280000	1.309964e-01	0.130000	0.100000	0.180000	0.000000	0.230000	3.024163e+00	0.250000	0.210000	3.666433e-01	0.815090	0.646827	0.498043	0.380900	0.274671	0.202058	0.143900	0.823109	0.657396	0.515791	0.396864	0.298003	0.218336	0.829727	0.674275	0.534341	0.415073	0.319366	0.834772	0.681185	0.548894	0.432269	0.839499	0.692461	0.563757	0.847772	0.706030	0.852289	0.230000	4.967973e-01	0.210000	1.246077e-01	0.060000	0.080000	0.120000	0.020000	0.250000	3.085255e+00	0.260000	0.200000	3.932280e-01	0.815580	0.646636	0.502240	0.380635	0.282284	0.203851	0.141846	0.824497	0.658424	0.519103	0.394815	0.301141	0.216511	0.828434	0.669984	0.533019	0.415049	0.311068	0.834038	0.681632	0.548532	0.424708	0.840869	0.697182	0.554598	0.846685	0.691746	0.830935	0.009113
2055000	0.260000	5.170719e-01	0.220000	1.296930e-01	0.090000	0.050000	0.090000	0.000000	0.180000	3.243439e+00	0.300000	0.240000	3.666433e-01	0.815154	0.646868	0.497966	0.380756	0.274431	0.202001	0.143856	0.822980	0.657310	0.515605	0.396724	0.297837	0.218250	0.829686	0.674356	0.534071	0.414939	0.319272	0.834739	0.681143	0.548825	0.432264	0.839443	0.692377	0.563802	0.847833	0.706110	0.852342	0.270000	5.017901e-01	0.240000	1.233678e-01	0.150000	0.050000	0.160000	0.000000	0.260000	3.243439e+00	0.240000	0.180000	3.893153e-01	0.815547	0.646500	0.502254	0.380612	0.282608	0.203866	0.141901	0.824511	0.658440	0.518946	0.395103	0.301033	0.216518	0.828381	0.669995	0.533021	0.414980	0.311055	0.834038	0.681850	0.548646	0.424808	0.840922	0.697022	0.554593	0.846617	0.691729	0.830963	0.009282
2060000	0.230000	5.119270e-01	0.230000	1.284025e-01	0.090000	0.090000	0.160000	0.000000	0.220000	3.179215e+00	0.280000	0.270000	3.703282e-01	0.815014	0.646959	0.497916	0.380912	0.274380	0.202021	0.143902	0.823011	0.657237	0.515826	0.396678	0.297954	0.218404	0.829472	0.674354	0.534114	0.415021	0.319346	0.834720	0.681288	0.549023	0.432528	0.839575	0.692336	0.563934	0.847939	0.706223	0.852349	0.340000	5.068332e-01	0.290000	1.246077e-01	0.110000	0.060000	0.160000	0.010000	0.260000	3.243439e+00	0.230000	0.220000	3.854415e-01	0.815522	0.646536	0.502175	0.380591	0.282689	0.203987	0.141986	0.824494	0.658333	0.519010	0.395090	0.301039	0.216600	0.828527	0.670091	0.533222	0.415168	0.311294	0.834087	0.681832	0.548816	0.425080	0.841001	0.697266	0.554837	0.846677	0.691973	0.831019	0.009592
2065000	0.290000	5.170719e-01	0.240000	1.271249e-01	0.040000	0.040000	0.100000	0.010000	0.270000	3.308961e+00	0.220000	0.260000	3.816063e-01	0.815155	0.646925	0.497928	0.380811	0.274441	0.201980	0.143814	0.822947	0.656986	0.515715	0.396627	0.297828	0.218216	0.829608	0.674421	0.533877	0.414824	0.319149	0.834807	0.681347	0.548973	0.432605	0.839459	0.692173	0.563826	0.847938	0.706111	0.852183	0.380000	5.119270e-01	0.220000	1.233678e-01	0.160000	0.060000	0.120000	0.010000	0.190000	3.116262e+00	0.220000	0.250000	3.854415e-01	0.815627	0.646549	0.502109	0.380513	0.282802	0.204208	0.142180	0.824516	0.658365	0.519197	0.395352	0.301357	0.216698	0.828591	0.670170	0.533317	0.415405	0.311564	0.834187	0.681917	0.549144	0.425229	0.841025	0.697445	0.554833	0.846613	0.692227	0.831109	0.009673
2070000	0.190000	5.119270e-01	0.300000	1.284025e-01	0.070000	0.060000	0.100000	0.010000	0.270000	3.147581e+00	0.240000	0.220000	3.854415e-01	0.815063	0.646955	0.498224	0.381042	0.274364	0.201984	0.143752	0.823100	0.657030	0.515789	0.396733	0.297818	0.218113	0.829582	0.674494	0.533751	0.414809	0.318991	0.834855	0.681307	0.549007	0.432462	0.839294	0.692234	0.563696	0.847816	0.706075	0.852009	0.250000	5.068332e-01	0.210000	1.221403e-01	0.200000	0.090000	0.110000	0.000000	0.310000	3.211166e+00	0.280000	0.240000	3.816063e-01	0.815702	0.646608	0.502251	0.380690	0.283112	0.204319	0.142339	0.824603	0.658403	0.519174	0.395365	0.301393	0.216838	0.828656	0.670193	0.533419	0.415358	0.311572	0.834158	0.682012	0.549297	0.425449	0.841129	0.697401	0.554865	0.846546	0.692311	0.831144	0.009899
2075000	0.200000	5.068332e-01	0.240000	1.271249e-01	0.070000	0.020000	0.160000	0.020000	0.270000	3.085255e+00	0.290000	0.300000	3.893153e-01	0.814848	0.646917	0.498141	0.380978	0.274358	0.201939	0.143694	0.823032	0.657122	0.515637	0.396711	0.297723	0.218087	0.829526	0.674458	0.533811	0.414912	0.319001	0.834944	0.681260	0.549169	0.432676	0.839255	0.692312	0.563895	0.847868	0.706322	0.851984	0.260000	5.119270e-01	0.260000	1.233678e-01	0.070000	0.090000	0.090000	0.010000	0.260000	3.276036e+00	0.300000	0.370000	3.778093e-01	0.815752	0.646532	0.502138	0.380581	0.282955	0.204192	0.142124	0.824469	0.658334	0.518828	0.395164	0.301083	0.216641	0.828624	0.670121	0.533607	0.415043	0.311241	0.834002	0.681937	0.549073	0.425160	0.841123	0.697222	0.554736	0.846475	0.692215	0.831317	0.010393
2080000	0.240000	5.017901e-01	0.310000	1.284025e-01	0.070000	0.090000	0.100000	0.000000	0.260000	3.276036e+00	0.220000	0.200000	3.893153e-01	0.815006	0.647138	0.498266	0.381028	0.274528	0.202069	0.143757	0.822981	0.657162	0.515533	0.396769	0.297686	0.218096	0.829543	0.674547	0.533810	0.415049	0.319173	0.834926	0.681335	0.549213	0.432873	0.839285	0.692309	0.564045	0.847828	0.706462	0.852002	0.280000	5.170719e-01	0.320000	1.246077e-01	0.130000	0.070000	0.080000	0.000000	0.240000	3.243439e+00	0.280000	0.330000	3.740500e-01	0.815856	0.646323	0.502094	0.380385	0.282885	0.204222	0.141971	0.824303	0.658218	0.518833	0.395159	0.300979	0.216510	0.828625	0.670040	0.533409	0.415141	0.311320	0.834079	0.681992	0.548966	0.425209	0.841109	0.697224	0.554852	0.846526	0.692320	0.831399	0.010673
2085000	0.210000	4.967973e-01	0.280000	1.296930e-01	0.110000	0.060000	0.100000	0.010000	0.220000	3.375807e+00	0.270000	0.240000	3.816063e-01	0.814970	0.647266	0.498418	0.380883	0.274578	0.201957	0.143811	0.823052	0.657415	0.515727	0.397118	0.297832	0.218261	0.829612	0.674673	0.533884	0.415265	0.319509	0.834857	0.681479	0.549307	0.432892	0.839265	0.692546	0.564318	0.847916	0.706567	0.852114	0.310000	5.222686e-01	0.370000	1.258600e-01	0.050000	0.060000	0.150000	0.000000	0.270000	3.179215e+00	0.330000	0.230000	3.778093e-01	0.815977	0.646506	0.502229	0.380537	0.283264	0.204280	0.142083	0.824520	0.658383	0.519081	0.395304	0.301149	0.216738	0.828686	0.670186	0.533699	0.415182	0.311486	0.834102	0.682189	0.549238	0.425359	0.841181	0.697353	0.554904	0.846565	0.692271	0.831419	0.010948
2090000	0.170000	4.918540e-01	0.250000	1.284025e-01	0.080000	0.110000	0.110000	0.010000	0.240000	3.085255e+00	0.230000	0.160000	3.703282e-01	0.815050	0.647366	0.498655	0.381016	0.274829	0.202164	0.143792	0.823052	0.657516	0.515935	0.397430	0.297985	0.218439	0.829648	0.674696	0.534252	0.415440	0.319600	0.834912	0.681763	0.549406	0.432975	0.839416	0.692672	0.564429	0.847905	0.706799	0.852166	0.200000	5.170719e-01	0.320000	1.271249e-01	0.140000	0.120000	0.090000	0.010000	0.200000	3.147581e+00	0.240000	0.300000	3.778093e-01	0.816032	0.646381	0.502151	0.380366	0.283151	0.204138	0.141954	0.824632	0.658306	0.518827	0.395170	0.301200	0.216651	0.828608	0.670276	0.533648	0.415038	0.311243	0.834187	0.682215	0.549186	0.425232	0.841037	0.697405	0.554928	0.846624	0.692354	0.831197	0.011101
2095000	0.310000	4.967973e-01	0.290000	1.296930e-01	0.170000	0.090000	0.100000	0.000000	0.210000	3.116262e+00	0.290000	0.270000	3.778093e-01	0.814998	0.647385	0.498432	0.380696	0.274711	0.202175	0.143782	0.823139	0.657507	0.515875	0.397249	0.297797	0.218448	0.829464	0.674663	0.534205	0.415402	0.319607	0.834930	0.681712	0.549552	0.432817	0.839341	0.692606	0.564418	0.847867	0.706900	0.852194	0.220000	5.119270e-01	0.210000	1.258600e-01	0.130000	0.060000	0.100000	0.000000	0.240000	3.024163e+00	0.350000	0.280000	3.816063e-01	0.815960	0.646345	0.502039	0.380346	0.283048	0.204067	0.141855	0.824618	0.658255	0.518864	0.395468	0.301175	0.216498	0.828672	0.670298	0.533667	0.414995	0.311185	0.834138	0.682253	0.549198	0.425379	0.841008	0.697269	0.555023	0.846748	0.692486	0.831146	0.011185
2100000	0.220000	4.918540e-01	0.260000	1.309964e-01	0.030000	0.090000	0.120000	0.000000	0.200000	3.179215e+00	0.240000	0.200000	3.740500e-01	0.815090	0.647497	0.498289	0.380788	0.274829	0.202171	0.143847	0.823377	0.657438	0.515755	0.397144	0.297767	0.218396	0.829553	0.674773	0.533986	0.415362	0.319647	0.834907	0.681816	0.549511	0.432756	0.839370	0.692422	0.564455	0.847804	0.706966	0.852118	0.300000	5.170719e-01	0.210000	1.258600e-01	0.130000	0.070000	0.080000	0.000000	0.300000	2.994072e+00	0.210000	0.320000	3.778093e-01	0.815867	0.646303	0.501882	0.380269	0.283038	0.203991	0.141897	0.824591	0.658241	0.518823	0.395338	0.301008	0.216428	0.828639	0.670285	0.533724	0.415015	0.311480	0.834205	0.682359	0.549318	0.425488	0.841068	0.697264	0.555192	0.846827	0.692504	0.831250	0.011276
2105000	0.290000	4.967973e-01	0.200000	1.296930e-01	0.090000	0.050000	0.120000	0.010000	0.200000	3.147581e+00	0.220000	0.170000	3.703282e-01	0.815125	0.647526	0.498292	0.380817	0.274823	0.202187	0.143818	0.823431	0.657503	0.515853	0.397077	0.297749	0.218541	0.829689	0.674774	0.533962	0.415308	0.319638	0.834889	0.681782	0.549414	0.432643	0.839444	0.692492	0.564404	0.847778	0.707044	0.852189	0.310000	5.222686e-01	0.250000	1.246077e-01	0.080000	0.030000	0.140000	0.000000	0.280000	3.024163e+00	0.270000	0.260000	3.816063e-01	0.815967	0.646311	0.502036	0.380331	0.283008	0.203893	0.141829	0.824483	0.658188	0.518802	0.395357	0.300878	0.216466	0.828681	0.670339	0.533884	0.415035	0.311390	0.834186	0.682259	0.549256	0.425561	0.841077	0.697411	0.555208	0.846837	0.692430	0.831287	0.011708
2110000	0.290000	4.967973e-01	0.220000	1.284025e-01	0.140000	0.060000	0.150000	0.000000	0.280000	3.116262e+00	0.250000	0.290000	3.740500e-01	0.815120	0.647610	0.498297	0.380911	0.274844	0.202033	0.143774	0.823515	0.657537	0.515810	0.396962	0.297634	0.218311	0.829738	0.674660	0.533937	0.415333	0.319640	0.834978	0.681602	0.549271	0.432264	0.839474	0.692480	0.564029	0.847712	0.706812	0.852054	0.200000	5.170719e-01	0.280000	1.258600e-01	0.050000	0.130000	0.100000	0.010000	0.340000	3.085255e+00	0.260000	0.240000	3.778093e-01	0.816009	0.646329	0.502071	0.380179	0.282866	0.203916	0.141667	0.824480	0.658414	0.518806	0.395349	0.300768	0.216361	0.828576	0.670327	0.533735	0.414937	0.311258	0.834044	0.682352	0.549277	0.425340	0.840883	0.697380	0.554986	0.846826	0.692408	0.831372	0.011909
2115000	0.300000	5.017901e-01	0.280000	1.296930e-01	0.100000	0.070000	0.140000	0.000000	0.260000	3.024163e+00	0.300000	0.240000	3.778093e-01	0.815130	0.647738	0.498420	0.381058	0.274902	0.202127	0.143817	0.823649	0.657592	0.515964	0.397115	0.297795	0.218403	0.829892	0.674632	0.534049	0.415235	0.319723	0.835078	0.681910	0.549343	0.432283	0.839590	0.692187	0.563916	0.847645	0.706797	0.852007	0.210000	5.119270e-01	0.290000	1.271249e-01	0.060000	0.060000	0.110000	0.000000	0.310000	3.147581e+00	0.280000	0.340000	3.816063e-01	0.815975	0.646385	0.502197	0.380342	0.282777	0.203994	0.141762	0.824561	0.658468	0.518914	0.395463	0.300751	0.216301	0.828528	0.670442	0.533766	0.414816	0.311355	0.834140	0.682393	0.549276	0.425309	0.840842	0.697235	0.554937	0.846811	0.692419	0.831363	0.011959
2120000	0.190000	4.967973e-01	0.300000	1.309964e-01	0.140000	0.140000	0.140000	0.000000	0.190000	3.116262e+00	0.230000	0.310000	3.816063e-01	0.815062	0.647659	0.498377	0.380929	0.274724	0.202005	0.143641	0.823700	0.657595	0.515878	0.397111	0.297784	0.218389	0.829832	0.674733	0.533813	0.415279	0.319531	0.834980	0.681647	0.549169	0.432280	0.839539	0.692128	0.563946	0.847580	0.706771	0.852025	0.210000	5.119270e-01	0.230000	1.258600e-01	0.100000	0.030000	0.060000	0.000000	0.310000	3.085255e+00	0.260000	0.140000	3.778093e-01	0.815927	0.646167	0.502212	0.380190	0.282769	0.203953	0.141765	0.824453	0.658335	0.519032	0.395523	0.300743	0.216278	0.828495	0.670491	0.533743	0.414866	0.311632	0.834209	0.682416	0.549270	0.425319	0.840836	0.697377	0.555060	0.846747	0.692532	0.831400	0.012202
2125000	0.270000	5.017901e-01	0.270000	1.323130e-01	0.090000	0.090000	0.120000	0.000000	0.220000	3.116262e+00	0.210000	0.250000	3.778093e-01	0.815124	0.647895	0.498329	0.381074	0.274850	0.202032	0.143678	0.823706	0.657644	0.515951	0.397063	0.297936	0.218378	0.829828	0.674658	0.533714	0.415050	0.319403	0.834859	0.681856	0.549181	0.432197	0.839477	0.692090	0.563877	0.847614	0.706803	0.852144	0.230000	5.068332e-01	0.210000	1.246077e-01	0.110000	0.080000	0.140000	0.010000	0.290000	3.116262e+00	0.250000	0.320000	3.854415e-01	0.815763	0.646057	0.502017	0.380188	0.282684	0.203854	0.141678	0.824326	0.658317	0.519157	0.395489	0.300651	0.216380	0.828450	0.670654	0.533775	0.414827	0.311677	0.834196	0.682481	0.549290	0.425372	0.840765	0.697256	0.555136	0.846728	0.692902	0.831478	0.012290
2130000	0.250000	4.967973e-01	0.250000	1.309964e-01	0.060000	0.040000	0.130000	0.000000	0.200000	3.179215e+00	0.330000	0.320000	3.740500e-01	0.815086	0.647981	0.498392	0.381060	0.274874	0.202023	0.143616	0.823698	0.657766	0.515828	0.397155	0.297865	0.218405	0.829936	0.674629	0.533813	0.414917	0.319312	0.834799	0.681753	0.548997	0.431920	0.839417	0.692132	0.563673	0.847581	0.706543	0.851998	0.200000	5.017901e-01	0.210000	1.233678e-01	0.040000	0.070000	0.110000	0.000000	0.270000	3.179215e+00	0.260000	0.270000	3.816063e-01	0.815738	0.646175	0.501999	0.380253	0.282704	0.203755	0.141603	0.824207	0.658178	0.519052	0.395457	0.300673	0.216316	0.828392	0.670635	0.533673	0.414695	0.311582	0.834146	0.682402	0.549209	0.425397	0.840785	0.697207	0.554992	0.846706	0.693011	0.831539	0.012765
2135000	0.210000	4.918540e-01	0.230000	1.296930e-01	0.060000	0.090000	0.070000	0.010000	0.150000	3.243439e+00	0.270000	0.280000	3.703282e-01	0.815055	0.647959	0.498310	0.381082	0.274845	0.202003	0.143532	0.823669	0.657818	0.515730	0.396981	0.297811	0.218254	0.829990	0.674659	0.533760	0.414972	0.319183	0.834815	0.681656	0.548970	0.431764	0.839391	0.692203	0.563711	0.847609	0.706378	0.851917	0.220000	4.967973e-01	0.320000	1.246077e-01	0.080000	0.060000	0.160000	0.000000	0.310000	3.211166e+00	0.240000	0.300000	3.854415e-01	0.815765	0.646162	0.502033	0.380234	0.282549	0.203827	0.141625	0.824175	0.658090	0.518979	0.395339	0.300590	0.216322	0.828267	0.670511	0.533675	0.414541	0.311462	0.834205	0.682354	0.549240	0.425429	0.840861	0.697333	0.555055	0.846669	0.693122	0.831561	0.012840
2140000	0.230000	4.869600e-01	0.220000	1.284025e-01	0.090000	0.060000	0.090000	0.010000	0.270000	3.211166e+00	0.290000	0.250000	3.703282e-01	0.814881	0.647740	0.497948	0.381121	0.274637	0.201711	0.143403	0.823658	0.657692	0.515705	0.396896	0.297646	0.218121	0.830015	0.674584	0.533573	0.414827	0.318914	0.834733	0.681642	0.548700	0.431520	0.839240	0.691867	0.563501	0.847582	0.706227	0.851922	0.350000	5.017901e-01	0.210000	1.233678e-01	0.070000	0.040000	0.080000	0.000000	0.290000	3.211166e+00	0.270000	0.190000	3.816063e-01	0.815774	0.646051	0.501944	0.380412	0.282539	0.203833	0.141650	0.824228	0.658091	0.518972	0.395324	0.300644	0.216423	0.828267	0.670573	0.533625	0.414489	0.311542	0.834207	0.682448	0.549338	0.425461	0.840758	0.697226	0.555151	0.846709	0.693224	0.831526	0.013103
2145000	0.180000	4.821147e-01	0.180000	1.271249e-01	0.040000	0.050000	0.200000	0.000000	0.270000	3.211166e+00	0.260000	0.280000	3.740500e-01	0.815004	0.647837	0.498240	0.381341	0.274780	0.202001	0.143729	0.823701	0.657855	0.515781	0.397151	0.297774	0.218367	0.830115	0.674746	0.533764	0.414869	0.319012	0.834819	0.681841	0.548889	0.431601	0.839389	0.691884	0.563627	0.847758	0.706353	0.851904	0.320000	5.068332e-01	0.190000	1.221403e-01	0.120000	0.060000	0.060000	0.000000	0.210000	3.116262e+00	0.320000	0.200000	3.854415e-01	0.815798	0.646111	0.501972	0.380363	0.282443	0.203983	0.141636	0.824276	0.658258	0.518969	0.395387	0.300549	0.216451	0.828312	0.670550	0.533808	0.414484	0.311473	0.834159	0.682363	0.549317	0.425351	0.840694	0.697155	0.555171	0.846637	0.693408	0.831543	0.013258
2150000	0.250000	4.773176e-01	0.270000	1.284025e-01	0.090000	0.080000	0.090000	0.000000	0.240000	3.342217e+00	0.150000	0.350000	3.778093e-01	0.815058	0.648052	0.498380	0.381429	0.275003	0.202148	0.143816	0.823839	0.657922	0.516007	0.397144	0.297953	0.218413	0.830115	0.674778	0.533930	0.414918	0.319100	0.834867	0.681992	0.548836	0.431705	0.839532	0.691845	0.563625	0.847706	0.706436	0.851977	0.220000	4.967973e-01	0.230000	1.209250e-01	0.150000	0.070000	0.170000	0.000000	0.280000	3.211166e+00	0.210000	0.180000	3.893153e-01	0.815817	0.646033	0.502058	0.380302	0.282288	0.203814	0.141476	0.824460	0.658178	0.519040	0.395406	0.300390	0.216264	0.828343	0.670538	0.533869	0.414347	0.311414	0.834147	0.682360	0.549127	0.425178	0.840577	0.696928	0.555064	0.846481	0.693452	0.831575	0.013288
2155000	0.260000	4.821147e-01	0.320000	1.296930e-01	0.060000	0.080000	0.060000	0.020000	0.260000	3.375807e+00	0.330000	0.260000	3.740500e-01	0.815194	0.648224	0.498462	0.381499	0.275294	0.202255	0.143960	0.823949	0.658094	0.516017	0.397133	0.297948	0.218569	0.830118	0.674832	0.534127	0.414835	0.319208	0.834941	0.682197	0.549048	0.431857	0.839603	0.692065	0.563717	0.847786	0.706397	0.852036	0.220000	4.967973e-01	0.240000	1.197217e-01	0.130000	0.120000	0.120000	0.000000	0.270000	3.243439e+00	0.330000	0.330000	3.854415e-01	0.815856	0.646103	0.502072	0.380423	0.282350	0.203918	0.141577	0.824473	0.658262	0.519279	0.395303	0.300334	0.216252	0.828217	0.670706	0.533828	0.414520	0.311444	0.834355	0.682483	0.549304	0.425323	0.840625	0.696870	0.555106	0.846493	0.693371	0.831518	0.013404
2160000	0.240000	4.773176e-01	0.240000	1.284025e-01	0.060000	0.070000	0.120000	0.000000	0.300000	3.342217e+00	0.300000	0.320000	3.778093e-01	0.815139	0.648248	0.498349	0.381362	0.275101	0.202200	0.143982	0.823805	0.657979	0.516047	0.396989	0.297857	0.218539	0.830082	0.674770	0.533891	0.414806	0.319174	0.834962	0.682102	0.548950	0.431843	0.839500	0.691993	0.563767	0.847694	0.706407	0.852108	0.350000	5.017901e-01	0.180000	1.185305e-01	0.100000	0.090000	0.130000	0.000000	0.210000	3.085255e+00	0.210000	0.230000	3.816063e-01	0.815952	0.646077	0.501997	0.380379	0.282124	0.203915	0.141637	0.824387	0.658127	0.519196	0.395361	0.300306	0.216071	0.828240	0.670693	0.533995	0.414710	0.311538	0.834374	0.682546	0.549507	0.425418	0.840699	0.696978	0.555148	0.846634	0.693383	0.831588	0.013589
2165000	0.310000	4.821147e-01	0.240000	1.284025e-01	0.120000	0.070000	0.120000	0.000000	0.180000	3.179215e+00	0.230000	0.310000	3.740500e-01	0.815156	0.648397	0.498243	0.381494	0.275329	0.202309	0.144054	0.823746	0.657991	0.516041	0.397071	0.297872	0.218458	0.829957	0.674742	0.533980	0.415077	0.318977	0.834904	0.682138	0.548899	0.431841	0.839457	0.692059	0.563651	0.847664	0.706359	0.852056	0.260000	5.068332e-01	0.180000	1.185305e-01	0.100000	0.040000	0.060000	0.010000	0.230000	3.116262e+00	0.270000	0.230000	3.740500e-01	0.815832	0.646039	0.501903	0.380263	0.282034	0.203869	0.141683	0.824346	0.658201	0.519110	0.395395	0.300377	0.216076	0.828269	0.670701	0.534059	0.414855	0.311850	0.834464	0.682640	0.549563	0.425575	0.840696	0.697016	0.555045	0.846653	0.693457	0.831603	0.013804
2170000	0.380000	4.869600e-01	0.290000	1.284025e-01	0.090000	0.110000	0.090000	0.000000	0.300000	3.179215e+00	0.280000	0.230000	3.740500e-01	0.815186	0.648474	0.498215	0.381607	0.275368	0.202316	0.144069	0.823832	0.657876	0.516033	0.397107	0.297834	0.218466	0.830050	0.674668	0.533733	0.414987	0.318807	0.834907	0.682243	0.548775	0.431830	0.839509	0.692075	0.563652	0.847567	0.706444	0.851887	0.290000	5.119270e-01	0.360000	1.197217e-01	0.140000	0.090000	0.160000	0.000000	0.310000	3.054556e+00	0.170000	0.300000	3.703282e-01	0.815611	0.645789	0.501790	0.380051	0.281679	0.203742	0.141547	0.824201	0.658027	0.519015	0.395307	0.300140	0.216160	0.828197	0.670650	0.533806	0.414735	0.311651	0.834440	0.682566	0.549450	0.425643	0.840618	0.696896	0.555009	0.846752	0.693600	0.831693	0.013887
2175000	0.230000	4.821147e-01	0.300000	1.296930e-01	0.080000	0.080000	0.090000	0.000000	0.220000	3.179215e+00	0.210000	0.200000	3.629952e-01	0.815132	0.648203	0.498052	0.381441	0.275413	0.202277	0.144027	0.823789	0.657771	0.515836	0.396957	0.297768	0.218336	0.829975	0.674653	0.533696	0.414978	0.318818	0.834867	0.682284	0.548803	0.431850	0.839464	0.692210	0.563592	0.847509	0.706310	0.851777	0.290000	5.170719e-01	0.230000	1.185305e-01	0.080000	0.090000	0.060000	0.010000	0.230000	2.994072e+00	0.290000	0.190000	3.666433e-01	0.815549	0.645782	0.501932	0.380191	0.281742	0.203995	0.141851	0.824281	0.658136	0.518996	0.395517	0.300459	0.216457	0.828267	0.670610	0.533999	0.414806	0.312110	0.834444	0.682603	0.549593	0.425855	0.840739	0.696940	0.555208	0.846839	0.693818	0.831708	0.013942
2180000	0.270000	4.869600e-01	0.300000	1.296930e-01	0.110000	0.100000	0.090000	0.000000	0.230000	3.147581e+00	0.290000	0.230000	3.593833e-01	0.815216	0.648366	0.498352	0.381721	0.275600	0.202389	0.144088	0.823680	0.657932	0.515900	0.397183	0.297827	0.218400	0.830109	0.674660	0.533753	0.415070	0.318820	0.834827	0.682301	0.548930	0.432101	0.839488	0.692195	0.563564	0.847532	0.706251	0.851747	0.330000	5.222686e-01	0.200000	1.173511e-01	0.110000	0.050000	0.180000	0.010000	0.200000	3.024163e+00	0.150000	0.320000	3.778093e-01	0.815447	0.645596	0.502036	0.380132	0.281582	0.203947	0.141774	0.824297	0.658091	0.518726	0.395407	0.300427	0.216424	0.828218	0.670459	0.533952	0.414623	0.312123	0.834403	0.682765	0.549523	0.425802	0.840779	0.696989	0.555317	0.846886	0.693837	0.831752	0.014217
2185000	0.270000	4.918540e-01	0.260000	1.309964e-01	0.090000	0.060000	0.100000	0.000000	0.220000	3.211166e+00	0.250000	0.250000	3.629952e-01	0.815295	0.648521	0.498311	0.381764	0.275705	0.202499	0.144329	0.823673	0.657923	0.515825	0.397215	0.297766	0.218217	0.830079	0.674548	0.533766	0.415244	0.318926	0.834738	0.682326	0.548959	0.432102	0.839394	0.692339	0.563416	0.847619	0.706254	0.851799	0.250000	5.170719e-01	0.200000	1.161834e-01	0.140000	0.110000	0.160000	0.000000	0.310000	3.116262e+00	0.250000	0.160000	3.740500e-01	0.815465	0.645552	0.502096	0.380124	0.281549	0.203961	0.141769	0.824321	0.657998	0.518748	0.395619	0.300461	0.216456	0.828235	0.670557	0.534084	0.414652	0.312169	0.834405	0.682779	0.549532	0.426227	0.840894	0.697023	0.555419	0.846851	0.694045	0.831849	0.014306
2190000	0.330000	4.967973e-01	0.230000	1.296930e-01	0.100000	0.030000	0.060000	0.000000	0.320000	3.308961e+00	0.190000	0.200000	3.558074e-01	0.815330	0.648363	0.498206	0.381884	0.275630	0.202581	0.144424	0.823665	0.657936	0.515884	0.397141	0.297863	0.218401	0.830016	0.674573	0.533721	0.415327	0.319079	0.834775	0.682509	0.549046	0.432365	0.839460	0.692469	0.563453	0.847735	0.706348	0.851842	0.200000	5.119270e-01	0.330000	1.185305e-01	0.080000	0.110000	0.060000	0.010000	0.250000	3.179215e+00	0.230000	0.330000	3.778093e-01	0.815605	0.645645	0.502358	0.380292	0.281796	0.204086	0.142065	0.824329	0.658169	0.518876	0.395850	0.300522	0.216583	0.828328	0.670573	0.534279	0.414799	0.312285	0.834383	0.682927	0.549630	0.426368	0.840911	0.697190	0.555489	0.847002	0.694152	0.831931	0.014502
2195000	0.270000	5.017901e-01	0.210000	1.284025e-01	0.080000	0.050000	0.130000	0.000000	0.250000	3.147581e+00	0.270000	0.320000	3.593833e-01	0.815407	0.648184	0.498127	0.381871	0.275796	0.202655	0.144433	0.823687	0.657914	0.515998	0.397041	0.297872	0.218488	0.829949	0.674590	0.533585	0.415348	0.319125	0.834750	0.682611	0.549054	0.432386	0.839523	0.692555	0.563496	0.847647	0.706233	0.851669	0.300000	5.170719e-01	0.330000	1.185305e-01	0.080000	0.100000	0.160000	0.010000	0.180000	2.994072e+00	0.200000	0.270000	3.854415e-01	0.815546	0.645635	0.502365	0.380335	0.281782	0.204118	0.142067	0.824278	0.658292	0.519008	0.395895	0.300605	0.216636	0.828356	0.670727	0.534371	0.414900	0.312452	0.834477	0.682990	0.549775	0.426508	0.840996	0.697244	0.555632	0.847200	0.694194	0.832078	0.014636
2200000	0.210000	4.967973e-01	0.220000	1.271249e-01	0.070000	0.100000	0.090000	0.000000	0.270000	3.211166e+00	0.230000	0.310000	3.629952e-01	0.815292	0.648318	0.498221	0.381813	0.275717	0.202725	0.144466	0.823707	0.657953	0.515814	0.397135	0.297862	0.218508	0.829955	0.674527	0.533595	0.415451	0.319025	0.834737	0.682687	0.549153	0.432478	0.839547	0.692625	0.563550	0.847785	0.706301	0.851659	0.330000	5.222686e-01	0.250000	1.173511e-01	0.080000	0.050000	0.130000	0.000000	0.290000	3.085255e+00	0.270000	0.280000	3.971800e-01	0.815520	0.645682	0.502297	0.380368	0.281843	0.204249	0.142231	0.824285	0.658213	0.518963	0.395869	0.300600	0.216872	0.828302	0.670743	0.534343	0.414889	0.312589	0.834574	0.682917	0.549770	0.426411	0.840903	0.697288	0.555782	0.847108	0.694268	0.832066	0.014723
2205000	0.240000	4.918540e-01	0.280000	1.284025e-01	0.180000	0.110000	0.170000	0.010000	0.240000	3.179215e+00	0.260000	0.280000	3.666433e-01	0.815390	0.648261	0.498161	0.381829	0.275841	0.202743	0.144397	0.823669	0.657838	0.515632	0.397210	0.297853	0.218469	0.829895	0.674320	0.533590	0.415469	0.319052	0.834727	0.682599	0.549207	0.432563	0.839497	0.692671	0.563706	0.847754	0.706314	0.851599	0.250000	5.170719e-01	0.300000	1.185305e-01	0.150000	0.090000	0.100000	0.000000	0.260000	3.513576e+00	0.220000	0.350000	4.011717e-01	0.815545	0.645870	0.502399	0.380403	0.281954	0.204363	0.142245	0.824210	0.658339	0.518819	0.395954	0.300670	0.216884	0.828321	0.670789	0.534336	0.415033	0.312662	0.834696	0.682894	0.549803	0.426468	0.840882	0.697352	0.555769	0.847143	0.694302	0.832005	0.014939
2210000	0.310000	4.967973e-01	0.250000	1.271249e-01	0.120000	0.150000	0.070000	0.000000	0.200000	3.211166e+00	0.300000	0.320000	3.778093e-01	0.815516	0.648191	0.498115	0.381824	0.275823	0.202793	0.144368	0.823675	0.657755	0.515482	0.397191	0.297735	0.218401	0.829861	0.674388	0.533681	0.415368	0.319058	0.834751	0.682655	0.549303	0.432476	0.839607	0.692714	0.563676	0.847770	0.706417	0.851521	0.210000	5.119270e-01	0.300000	1.197217e-01	0.120000	0.050000	0.110000	0.000000	0.250000	3.478615e+00	0.210000	0.220000	3.971800e-01	0.815566	0.645934	0.502357	0.380383	0.282052	0.204376	0.142365	0.824139	0.658418	0.519071	0.395944	0.300753	0.217003	0.828345	0.670872	0.534415	0.414937	0.312707	0.834644	0.682846	0.549743	0.426558	0.840950	0.697373	0.555917	0.847211	0.694381	0.832085	0.015121
2215000	0.250000	4.918540e-01	0.260000	1.284025e-01	0.100000	0.040000	0.130000	0.000000	0.300000	3.179215e+00	0.220000	0.180000	3.740500e-01	0.815248	0.648273	0.498125	0.381938	0.275656	0.202754	0.144291	0.823736	0.657731	0.515671	0.397312	0.297668	0.218289	0.829777	0.674354	0.533494	0.415051	0.318929	0.834843	0.682636	0.549255	0.432413	0.839698	0.692673	0.563535	0.847897	0.706497	0.851555	0.230000	5.068332e-01	0.300000	1.209250e-01	0.090000	0.060000	0.070000	0.010000	0.200000	3.342217e+00	0.220000	0.280000	4.092759e-01	0.815588	0.645922	0.502269	0.380225	0.281957	0.204270	0.142384	0.824169	0.658403	0.519024	0.395859	0.300759	0.217008	0.828415	0.670838	0.534411	0.414796	0.312498	0.834637	0.682682	0.549490	0.426561	0.840946	0.697225	0.555756	0.847181	0.694257	0.832192	0.015548
2220000	0.240000	4.869600e-01	0.310000	1.296930e-01	0.110000	0.130000	0.090000	0.040000	0.240000	3.147581e+00	0.270000	0.190000	3.703282e-01	0.815129	0.648024	0.497884	0.381770	0.275559	0.202775	0.144162	0.823680	0.657652	0.515601	0.397170	0.297397	0.218178	0.829697	0.674303	0.533491	0.414906	0.318795	0.834817	0.682701	0.549156	0.432371	0.839570	0.692699	0.563409	0.847907	0.706475	0.851522	0.210000	5.017901e-01	0.230000	1.197217e-01	0.070000	0.060000	0.170000	0.000000	0.270000	3.375807e+00	0.230000	0.170000	3.971800e-01	0.815569	0.646015	0.502208	0.380024	0.281783	0.204273	0.142322	0.824090	0.658238	0.518833	0.395497	0.300667	0.216860	0.828274	0.670642	0.534271	0.414587	0.312589	0.834602	0.682584	0.549436	0.426553	0.840937	0.697288	0.555739	0.847250	0.694357	0.832319	0.015716
2225000	0.280000	4.918540e-01	0.270000	1.309964e-01	0.080000	0.080000	0.160000	0.020000	0.260000	3.308961e+00	0.260000	0.280000	3.740500e-01	0.815152	0.647979	0.497914	0.381707	0.275587	0.202673	0.144141	0.823730	0.657565	0.515699	0.397214	0.297521	0.218318	0.829753	0.674256	0.533395	0.414853	0.318906	0.834872	0.682827	0.549170	0.432427	0.839603	0.692723	0.563642	0.847925	0.706421	0.851589	0.210000	4.967973e-01	0.300000	1.209250e-01	0.100000	0.070000	0.130000	0.000000	0.190000	3.243439e+00	0.240000	0.250000	3.932280e-01	0.815574	0.645962	0.502058	0.379962	0.281641	0.204290	0.142309	0.824026	0.658367	0.518793	0.395484	0.300587	0.216821	0.828259	0.670397	0.534244	0.414508	0.312501	0.834465	0.682405	0.549254	0.426405	0.840935	0.697146	0.555737	0.847223	0.694252	0.832448	0.015875
2230000	0.240000	4.869600e-01	0.260000	1.323130e-01	0.120000	0.030000	0.110000	0.000000	0.290000	3.211166e+00	0.250000	0.250000	3.629952e-01	0.815171	0.647999	0.497805	0.381734	0.275463	0.202652	0.144000	0.823785	0.657698	0.515739	0.397298	0.297535	0.218402	0.829767	0.674423	0.533621	0.414807	0.318868	0.835009	0.682927	0.549102	0.432356	0.839638	0.692743	0.563644	0.847880	0.706412	0.851459	0.410000	5.017901e-01	0.310000	1.221403e-01	0.110000	0.090000	0.100000	0.000000	0.260000	3.409734e+00	0.280000	0.260000	3.893153e-01	0.815644	0.646160	0.502129	0.380014	0.281932	0.204370	0.142313	0.824078	0.658539	0.518880	0.395543	0.300727	0.216910	0.828305	0.670347	0.534596	0.414453	0.312497	0.834531	0.682479	0.549281	0.426503	0.840964	0.697093	0.555992	0.847242	0.694369	0.832443	0.016049
2235000	0.180000	4.821147e-01	0.240000	1.309964e-01	0.080000	0.020000	0.060000	0.020000	0.280000	3.243439e+00	0.310000	0.180000	3.629952e-01	0.815252	0.648022	0.497860	0.381731	0.275651	0.202701	0.143965	0.823835	0.657717	0.515851	0.397313	0.297511	0.218469	0.829870	0.674305	0.533703	0.414826	0.319011	0.835024	0.682867	0.548998	0.432269	0.839654	0.692723	0.563701	0.847925	0.706423	0.851492	0.290000	5.068332e-01	0.300000	1.233678e-01	0.090000	0.120000	0.090000	0.000000	0.290000	3.276036e+00	0.160000	0.220000	3.893153e-01	0.815713	0.646255	0.502435	0.380178	0.282124	0.204508	0.142342	0.823987	0.658499	0.519038	0.395760	0.300796	0.216893	0.828389	0.670418	0.534778	0.414572	0.312467	0.834472	0.682592	0.549366	0.426658	0.841033	0.697165	0.556033	0.847252	0.694201	0.832563	0.016134
2240000	0.180000	4.821147e-01	0.280000	1.323130e-01	0.070000	0.040000	0.070000	0.010000	0.210000	3.179215e+00	0.230000	0.290000	3.666433e-01	0.815178	0.648071	0.497877	0.381887	0.275548	0.202753	0.143941	0.823742	0.657635	0.515840	0.397233	0.297476	0.218350	0.829851	0.674392	0.533715	0.414869	0.319038	0.835157	0.682863	0.548980	0.432438	0.839687	0.692811	0.563822	0.847898	0.706415	0.851591	0.280000	5.119270e-01	0.350000	1.246077e-01	0.180000	0.050000	0.070000	0.000000	0.260000	3.243439e+00	0.230000	0.270000	3.932280e-01	0.815734	0.646324	0.502398	0.380435	0.282335	0.204632	0.142434	0.824060	0.658644	0.519281	0.395910	0.300865	0.216934	0.828501	0.670474	0.534883	0.414701	0.312159	0.834626	0.682550	0.549326	0.426433	0.841012	0.697067	0.555696	0.847166	0.693750	0.832435	0.016517
2245000	0.270000	4.821147e-01	0.190000	1.309964e-01	0.040000	0.050000	0.060000	0.000000	0.260000	3.276036e+00	0.220000	0.220000	3.703282e-01	0.815188	0.648092	0.497794	0.381872	0.275605	0.202680	0.143998	0.823753	0.657641	0.515964	0.397307	0.297583	0.218412	0.829962	0.674554	0.533823	0.414889	0.318969	0.835163	0.682891	0.549070	0.432576	0.839880	0.692908	0.563813	0.847905	0.706447	0.851728	0.250000	5.068332e-01	0.240000	1.233678e-01	0.160000	0.090000	0.140000	0.010000	0.220000	3.375807e+00	0.240000	0.230000	3.971800e-01	0.815797	0.646395	0.502480	0.380680	0.282460	0.204585	0.142532	0.824255	0.658633	0.519377	0.396207	0.301018	0.217038	0.828563	0.670516	0.534874	0.414642	0.312087	0.834575	0.682436	0.549347	0.426515	0.841082	0.696868	0.555791	0.847046	0.693780	0.832435	0.016757
2250000	0.270000	4.821147e-01	0.310000	1.323130e-01	0.170000	0.060000	0.110000	0.020000	0.240000	3.179215e+00	0.170000	0.280000	3.666433e-01	0.815170	0.648136	0.497836	0.381857	0.275632	0.202823	0.143969	0.823833	0.657769	0.515904	0.397389	0.297669	0.218305	0.829865	0.674523	0.533814	0.415048	0.318975	0.835116	0.682953	0.548884	0.432499	0.839896	0.692887	0.563817	0.847959	0.706501	0.851807	0.320000	5.119270e-01	0.270000	1.246077e-01	0.090000	0.070000	0.060000	0.010000	0.230000	3.409734e+00	0.200000	0.210000	3.854415e-01	0.815734	0.646484	0.502543	0.380567	0.282364	0.204573	0.142602	0.824217	0.658659	0.519383	0.396283	0.301064	0.217025	0.828573	0.670520	0.534759	0.414720	0.312017	0.834572	0.682322	0.549103	0.426503	0.841032	0.696882	0.555760	0.846995	0.693853	0.832525	0.016958
2255000	0.260000	4.869600e-01	0.210000	1.309964e-01	0.090000	0.070000	0.140000	0.010000	0.210000	3.276036e+00	0.350000	0.320000	3.629952e-01	0.815171	0.648160	0.497891	0.381890	0.275781	0.202877	0.144047	0.823794	0.657860	0.515911	0.397293	0.297699	0.218196	0.829879	0.674506	0.533791	0.415005	0.319056	0.835030	0.682862	0.548685	0.432332	0.840003	0.693010	0.563801	0.847837	0.706336	0.851834	0.320000	5.119270e-01	0.270000	1.246077e-01	0.110000	0.070000	0.120000	0.010000	0.170000	3.444002e+00	0.260000	0.180000	3.740500e-01	0.815625	0.646391	0.502531	0.380450	0.282364	0.204691	0.142490	0.824239	0.658646	0.519269	0.396284	0.301185	0.217127	0.828566	0.670582	0.534703	0.414741	0.311845	0.834632	0.682170	0.549120	0.426378	0.841089	0.696858	0.555567	0.846922	0.693795	0.832480	0.017409
2260000	0.240000	4.821147e-01	0.230000	1.296930e-01	0.060000	0.060000	0.110000	0.010000	0.200000	3.147581e+00	0.250000	0.230000	3.666433e-01	0.815098	0.648231	0.497797	0.381831	0.275647	0.202824	0.144030	0.823764	0.657764	0.515940	0.397405	0.297755	0.218102	0.829957	0.674449	0.533912	0.415065	0.319127	0.834948	0.682923	0.548682	0.432312	0.840056	0.692913	0.563894	0.847869	0.706266	0.851716	0.240000	5.068332e-01	0.260000	1.258600e-01	0.070000	0.060000	0.140000	0.000000	0.170000	3.478615e+00	0.270000	0.270000	3.703282e-01	0.815669	0.646412	0.502464	0.380545	0.282448	0.204656	0.142358	0.824256	0.658581	0.519257	0.396165	0.300990	0.216972	0.828556	0.670540	0.534514	0.414553	0.311741	0.834573	0.682000	0.548841	0.426155	0.840883	0.696685	0.555330	0.846730	0.693705	0.832507	0.017562
2265000	0.300000	4.869600e-01	0.230000	1.284025e-01	0.140000	0.100000	0.080000	0.000000	0.260000	3.243439e+00	0.280000	0.260000	3.703282e-01	0.815144	0.648286	0.497721	0.381942	0.275782	0.202815	0.144073	0.823777	0.657581	0.515922	0.397521	0.297820	0.218118	0.829893	0.674572	0.534034	0.415114	0.319254	0.835060	0.682984	0.548733	0.432462	0.840062	0.692945	0.563970	0.847859	0.706330	0.851647	0.300000	5.119270e-01	0.380000	1.271249e-01	0.050000	0.070000	0.040000	0.020000	0.200000	3.409734e+00	0.270000	0.190000	3.740500e-01	0.815703	0.646418	0.502631	0.380613	0.282631	0.204577	0.142501	0.824294	0.658741	0.519426	0.396095	0.300858	0.217075	0.828553	0.670502	0.534446	0.414415	0.311593	0.834562	0.681823	0.548762	0.426027	0.840968	0.696521	0.555224	0.846758	0.693822	0.832395	0.017592
2270000	0.270000	4.918540e-01	0.260000	1.296930e-01	0.080000	0.080000	0.130000	0.000000	0.270000	3.211166e+00	0.220000	0.280000	3.778093e-01	0.815038	0.648243	0.497505	0.381569	0.275702	0.202750	0.143996	0.823740	0.657370	0.515732	0.397268	0.297838	0.217960	0.829872	0.674437	0.533992	0.415196	0.319242	0.835030	0.683010	0.548637	0.432498	0.840160	0.692942	0.564046	0.847860	0.706244	0.851648	0.240000	5.068332e-01	0.210000	1.258600e-01	0.100000	0.090000	0.140000	0.030000	0.210000	3.342217e+00	0.200000	0.250000	3.740500e-01	0.815725	0.646418	0.502871	0.380883	0.282715	0.204650	0.142587	0.824277	0.658844	0.519486	0.396387	0.301091	0.217327	0.828665	0.670635	0.534636	0.414600	0.311794	0.834643	0.681930	0.549036	0.426114	0.840982	0.696728	0.555482	0.846879	0.693857	0.832594	0.017741
2275000	0.300000	4.967973e-01	0.320000	1.309964e-01	0.130000	0.090000	0.160000	0.010000	0.280000	3.179215e+00	0.250000	0.270000	3.816063e-01	0.814869	0.648141	0.497203	0.381272	0.275650	0.202630	0.143886	0.823669	0.657404	0.515699	0.397264	0.297767	0.218056	0.829762	0.674530	0.534071	0.415249	0.319315	0.835110	0.683078	0.548623	0.432649	0.840157	0.692980	0.564268	0.847765	0.706419	0.851703	0.330000	5.119270e-01	0.300000	1.271249e-01	0.110000	0.060000	0.140000	0.010000	0.270000	3.243439e+00	0.260000	0.310000	3.740500e-01	0.815681	0.646459	0.502951	0.380952	0.282752	0.204694	0.142727	0.824332	0.658807	0.519465	0.396422	0.301128	0.217406	0.828680	0.670721	0.534614	0.414557	0.311797	0.834665	0.681836	0.549050	0.426031	0.840894	0.696607	0.555441	0.846936	0.693887	0.832732	0.018500
2280000	0.290000	5.017901e-01	0.200000	1.296930e-01	0.140000	0.030000	0.140000	0.010000	0.350000	3.211166e+00	0.230000	0.220000	3.703282e-01	0.814745	0.648036	0.497196	0.381522	0.275644	0.202725	0.143874	0.823602	0.657380	0.515541	0.397337	0.297841	0.218220	0.829729	0.674681	0.534014	0.415331	0.319415	0.835116	0.683046	0.548771	0.432756	0.840266	0.693075	0.564322	0.847828	0.706661	0.851737	0.310000	5.170719e-01	0.240000	1.258600e-01	0.110000	0.050000	0.090000	0.010000	0.200000	3.375807e+00	0.300000	0.220000	3.666433e-01	0.815682	0.646400	0.502938	0.380840	0.282630	0.204603	0.142597	0.824490	0.658838	0.519386	0.396378	0.300835	0.217285	0.828681	0.670724	0.534352	0.414466	0.311721	0.834545	0.681899	0.548701	0.426033	0.840857	0.696535	0.555318	0.846737	0.693958	0.832842	0.018499
2285000	0.280000	5.068332e-01	0.210000	1.284025e-01	0.090000	0.060000	0.150000	0.000000	0.320000	3.243439e+00	0.250000	0.280000	3.740500e-01	0.814804	0.648176	0.497166	0.381607	0.275726	0.202815	0.143856	0.823676	0.657402	0.515544	0.397315	0.297919	0.218263	0.829675	0.674763	0.533991	0.415460	0.319390	0.835030	0.683133	0.548700	0.432778	0.840152	0.692929	0.564471	0.847877	0.706727	0.851720	0.240000	5.119270e-01	0.250000	1.246077e-01	0.060000	0.090000	0.040000	0.010000	0.260000	3.276036e+00	0.220000	0.280000	3.703282e-01	0.815755	0.646413	0.502981	0.380862	0.282747	0.204644	0.142629	0.824455	0.658803	0.519421	0.396438	0.300857	0.217390	0.828819	0.670720	0.534417	0.414499	0.311787	0.834555	0.681868	0.548687	0.426012	0.840857	0.696423	0.555357	0.846728	0.694009	0.832809	0.018372
2290000	0.380000	5.119270e-01	0.170000	1.271249e-01	0.110000	0.080000	0.120000	0.000000	0.220000	3.179215e+00	0.230000	0.280000	3.778093e-01	0.814828	0.648345	0.497269	0.381551	0.275791	0.202831	0.143934	0.823710	0.657371	0.515634	0.397424	0.298040	0.218297	0.829646	0.674791	0.533998	0.415505	0.319423	0.835033	0.683192	0.548821	0.432855	0.840216	0.693016	0.564526	0.847942	0.706753	0.851790	0.240000	5.068332e-01	0.280000	1.258600e-01	0.160000	0.080000	0.180000	0.000000	0.280000	3.342217e+00	0.300000	0.220000	3.740500e-01	0.815985	0.646542	0.502834	0.380892	0.282794	0.204743	0.142766	0.824491	0.658892	0.519624	0.396509	0.300811	0.217439	0.828768	0.670838	0.534427	0.414691	0.311753	0.834634	0.681880	0.548640	0.426048	0.840849	0.696526	0.555364	0.846747	0.694051	0.832910	0.018773
2295000	0.230000	5.068332e-01	0.260000	1.284025e-01	0.100000	0.070000	0.090000	0.000000	0.280000	3.085255e+00	0.340000	0.280000	3.816063e-01	0.814832	0.648317	0.497258	0.381524	0.275816	0.202771	0.143949	0.823734	0.657397	0.515751	0.397528	0.298203	0.218366	0.829666	0.674798	0.534082	0.415535	0.319499	0.835093	0.683229	0.548893	0.433032	0.840318	0.693168	0.564675	0.847980	0.706788	0.851689	0.210000	5.017901e-01	0.300000	1.271249e-01	0.100000	0.070000	0.130000	0.000000	0.240000	3.444002e+00	0.220000	0.270000	3.816063e-01	0.815949	0.646539	0.502779	0.380888	0.282867	0.204857	0.142936	0.824393	0.659030	0.519660	0.396569	0.300833	0.217449	0.828878	0.671026	0.534515	0.414893	0.312033	0.834696	0.682028	0.548680	0.426153	0.840925	0.696542	0.555389	0.846856	0.694160	0.833024	0.018844
2300000	0.240000	5.017901e-01	0.200000	1.271249e-01	0.140000	0.110000	0.110000	0.010000	0.280000	3.211166e+00	0.230000	0.230000	3.778093e-01	0.814870	0.648422	0.497221	0.381498	0.275748	0.202784	0.143893	0.823759	0.657351	0.515690	0.397553	0.298310	0.218298	0.829780	0.674731	0.533904	0.415504	0.319499	0.835089	0.683197	0.548830	0.432924	0.840193	0.693071	0.564428	0.848003	0.706652	0.851574	0.290000	5.068332e-01	0.270000	1.284025e-01	0.050000	0.070000	0.150000	0.000000	0.310000	3.147581e+00	0.280000	0.280000	3.816063e-01	0.815979	0.646637	0.502876	0.381046	0.282874	0.204934	0.142969	0.824437	0.658951	0.519532	0.396814	0.300705	0.217525	0.828864	0.671057	0.534588	0.414921	0.312120	0.834616	0.682054	0.548804	0.426195	0.840936	0.696853	0.555507	0.846962	0.694213	0.833166	0.019522
2305000	0.250000	4.967973e-01	0.220000	1.258600e-01	0.060000	0.110000	0.100000	0.000000	0.280000	3.147581e+00	0.220000	0.230000	3.740500e-01	0.814853	0.648447	0.497270	0.381554	0.275826	0.202941	0.144074	0.823873	0.657471	0.515984	0.397755	0.298527	0.218435	0.829762	0.674722	0.533903	0.415603	0.319507	0.835106	0.683262	0.548857	0.432974	0.840112	0.693150	0.564516	0.848002	0.706643	0.851531	0.230000	5.017901e-01	0.220000	1.271249e-01	0.140000	0.060000	0.100000	0.030000	0.180000	3.243439e+00	0.270000	0.230000	3.816063e-01	0.816053	0.646627	0.502628	0.381088	0.282996	0.205038	0.142902	0.824476	0.658924	0.519488	0.396762	0.300720	0.217564	0.828804	0.670950	0.534541	0.414960	0.312047	0.834581	0.682067	0.548800	0.426174	0.840959	0.696681	0.555515	0.846891	0.694367	0.833127	0.019424
2310000	0.200000	4.918540e-01	0.230000	1.246077e-01	0.020000	0.080000	0.100000	0.000000	0.200000	2.876673e+00	0.220000	0.340000	3.854415e-01	0.814858	0.648676	0.497391	0.381401	0.275827	0.202927	0.144096	0.823961	0.657456	0.516079	0.397842	0.298614	0.218452	0.829856	0.674735	0.533928	0.415598	0.319516	0.835063	0.683193	0.548953	0.433109	0.840148	0.693082	0.564597	0.848072	0.706788	0.851644	0.200000	4.967973e-01	0.240000	1.258600e-01	0.050000	0.070000	0.110000	0.010000	0.190000	3.179215e+00	0.240000	0.260000	3.893153e-01	0.815926	0.646519	0.502478	0.380891	0.282944	0.205089	0.142786	0.824455	0.658840	0.519447	0.396799	0.300595	0.217626	0.828656	0.670916	0.534459	0.414823	0.312080	0.834715	0.682067	0.548770	0.426225	0.841010	0.696502	0.555440	0.846834	0.694396	0.833199	0.019548
2315000	0.200000	4.918540e-01	0.210000	1.233678e-01	0.030000	0.060000	0.060000	0.010000	0.260000	3.147581e+00	0.230000	0.220000	3.893153e-01	0.814819	0.648491	0.497246	0.381117	0.275623	0.202792	0.144059	0.823942	0.657401	0.515840	0.397752	0.298478	0.218388	0.829876	0.674563	0.533806	0.415427	0.319428	0.834987	0.682957	0.548843	0.433064	0.840108	0.693076	0.564703	0.848130	0.706998	0.851589	0.290000	5.017901e-01	0.340000	1.271249e-01	0.130000	0.060000	0.110000	0.000000	0.240000	3.085255e+00	0.300000	0.220000	3.854415e-01	0.815903	0.646560	0.502449	0.380855	0.282840	0.204969	0.142783	0.824456	0.658859	0.519291	0.396830	0.300602	0.217687	0.828638	0.671061	0.534362	0.414699	0.312148	0.834695	0.682086	0.548657	0.426143	0.841045	0.696619	0.555371	0.846850	0.694392	0.833254	0.019740
2320000	0.260000	4.967973e-01	0.320000	1.246077e-01	0.090000	0.090000	0.100000	0.020000	0.210000	3.179215e+00	0.240000	0.220000	3.778093e-01	0.814830	0.648528	0.497199	0.381077	0.275641	0.202791	0.144111	0.823927	0.657387	0.515773	0.397731	0.298380	0.218456	0.829800	0.674648	0.533839	0.415489	0.319389	0.834961	0.682940	0.548791	0.433151	0.840013	0.693012	0.564677	0.848148	0.707165	0.851570	0.210000	4.967973e-01	0.270000	1.284025e-01	0.080000	0.040000	0.080000	0.000000	0.240000	3.116262e+00	0.220000	0.260000	3.893153e-01	0.815819	0.646293	0.502258	0.380541	0.282755	0.204624	0.142634	0.824269	0.658755	0.519285	0.396780	0.300330	0.217558	0.828592	0.670927	0.534335	0.414435	0.312102	0.834586	0.681930	0.548486	0.425974	0.840890	0.696606	0.555309	0.846689	0.694297	0.833337	0.020106
2325000	0.270000	5.017901e-01	0.280000	1.258600e-01	0.110000	0.020000	0.150000	0.020000	0.260000	3.211166e+00	0.250000	0.210000	3.816063e-01	0.814823	0.648484	0.497126	0.381092	0.275531	0.202707	0.144060	0.823775	0.657200	0.515745	0.397574	0.298203	0.218383	0.829697	0.674587	0.533857	0.415348	0.319176	0.835004	0.682842	0.548677	0.433112	0.839963	0.692960	0.564385	0.848039	0.707042	0.851419	0.270000	5.017901e-01	0.240000	1.271249e-01	0.080000	0.050000	0.060000	0.010000	0.180000	3.024163e+00	0.260000	0.200000	3.854415e-01	0.815808	0.646169	0.502235	0.380421	0.282697	0.204529	0.142564	0.824164	0.658763	0.519080	0.396641	0.300218	0.217499	0.828648	0.670970	0.534167	0.414450	0.312183	0.834626	0.681850	0.548516	0.425757	0.840933	0.696699	0.555277	0.846705	0.694367	0.833378	0.020311
2330000	0.240000	4.967973e-01	0.250000	1.246077e-01	0.100000	0.060000	0.150000	0.010000	0.230000	3.276036e+00	0.180000	0.310000	3.854415e-01	0.814835	0.648435	0.497012	0.380969	0.275386	0.202569	0.143977	0.823753	0.657207	0.515649	0.397433	0.298104	0.218165	0.829584	0.674263	0.533834	0.415142	0.319008	0.834888	0.682883	0.548575	0.433017	0.839985	0.692828	0.564255	0.848013	0.706969	0.851473	0.280000	5.068332e-01	0.450000	1.284025e-01	0.040000	0.050000	0.140000	0.010000	0.300000	3.308961e+00	0.290000	0.170000	3.816063e-01	0.815855	0.646260	0.502338	0.380701	0.282886	0.204605	0.142619	0.824149	0.658963	0.519192	0.396656	0.300229	0.217590	0.828669	0.670864	0.534367	0.414506	0.312180	0.834685	0.681803	0.548344	0.425752	0.841030	0.696600	0.555186	0.846732	0.694331	0.833412	0.021013
2335000	0.280000	5.017901e-01	0.210000	1.233678e-01	0.100000	0.070000	0.080000	0.000000	0.340000	3.085255e+00	0.260000	0.260000	3.971800e-01	0.814831	0.648536	0.496863	0.380909	0.275488	0.202431	0.144037	0.823796	0.657235	0.515472	0.397158	0.297972	0.218101	0.829571	0.674179	0.533676	0.415058	0.318887	0.834901	0.682884	0.548408	0.432976	0.839856	0.692658	0.564105	0.848058	0.706857	0.851536	0.240000	5.017901e-01	0.250000	1.271249e-01	0.070000	0.040000	0.130000	0.010000	0.280000	3.478615e+00	0.270000	0.280000	3.854415e-01	0.815897	0.646240	0.502387	0.380753	0.282977	0.204794	0.142635	0.824138	0.659032	0.519397	0.396713	0.300148	0.217685	0.828737	0.670935	0.534459	0.414686	0.312143	0.834648	0.681848	0.548413	0.425791	0.841063	0.696564	0.555290	0.846721	0.694419	0.833613	0.021006
2340000	0.370000	5.068332e-01	0.310000	1.246077e-01	0.110000	0.110000	0.150000	0.000000	0.280000	3.211166e+00	0.240000	0.260000	4.011717e-01	0.814849	0.648656	0.496970	0.380871	0.275450	0.202287	0.143943	0.823821	0.657243	0.515442	0.397144	0.298005	0.217990	0.829683	0.674330	0.533695	0.415014	0.318811	0.834977	0.682822	0.548338	0.432867	0.839881	0.692503	0.563853	0.847893	0.706588	0.851472	0.230000	4.967973e-01	0.190000	1.258600e-01	0.090000	0.110000	0.110000	0.000000	0.200000	3.243439e+00	0.250000	0.270000	3.893153e-01	0.815818	0.646304	0.502186	0.380655	0.283131	0.204697	0.142713	0.824230	0.659155	0.519476	0.396745	0.300206	0.217692	0.828771	0.670949	0.534546	0.414718	0.312139	0.834620	0.681874	0.548517	0.425902	0.841138	0.696575	0.555304	0.846695	0.694463	0.833665	0.021251
2345000	0.210000	5.017901e-01	0.310000	1.246077e-01	0.070000	0.090000	0.060000	0.020000	0.220000	3.211166e+00	0.330000	0.240000	3.971800e-01	0.814944	0.648735	0.497120	0.381188	0.275599	0.202402	0.144125	0.823886	0.657290	0.515650	0.397487	0.298441	0.218272	0.829679	0.674502	0.533856	0.415220	0.318983	0.835105	0.682840	0.548490	0.433022	0.839947	0.692458	0.563975	0.847854	0.706584	0.851496	0.300000	5.017901e-01	0.200000	1.246077e-01	0.080000	0.080000	0.100000	0.000000	0.240000	3.024163e+00	0.250000	0.250000	3.778093e-01	0.815869	0.646109	0.502021	0.380388	0.282909	0.204534	0.142583	0.824150	0.659030	0.519223	0.396562	0.300100	0.217565	0.828694	0.670651	0.534446	0.414565	0.312016	0.834519	0.681737	0.548323	0.425846	0.841092	0.696540	0.555291	0.846710	0.694524	0.833774	0.021369
2350000	0.310000	5.068332e-01	0.230000	1.233678e-01	0.080000	0.030000	0.140000	0.010000	0.220000	3.342217e+00	0.230000	0.290000	4.092759e-01	0.814919	0.648677	0.497168	0.381161	0.275578	0.202547	0.144092	0.823860	0.657308	0.515683	0.397695	0.298483	0.218323	0.829728	0.674405	0.533891	0.415268	0.319062	0.835188	0.683020	0.548522	0.433084	0.840031	0.692469	0.564039	0.847919	0.706625	0.851643	0.300000	5.068332e-01	0.280000	1.258600e-01	0.100000	0.070000	0.130000	0.010000	0.250000	2.876673e+00	0.260000	0.280000	3.816063e-01	0.815843	0.646166	0.502077	0.380403	0.282936	0.204411	0.142447	0.824188	0.658932	0.519315	0.396666	0.299986	0.217434	0.828660	0.670668	0.534397	0.414450	0.311924	0.834467	0.681702	0.548268	0.425692	0.841097	0.696392	0.555285	0.846641	0.694422	0.833689	0.021332
2355000	0.220000	5.017901e-01	0.310000	1.246077e-01	0.080000	0.110000	0.100000	0.000000	0.320000	3.116262e+00	0.250000	0.180000	4.133892e-01	0.814954	0.648661	0.497342	0.381353	0.275853	0.202632	0.144220	0.823817	0.657340	0.515806	0.397740	0.298557	0.218585	0.829678	0.674474	0.533924	0.415381	0.319116	0.835242	0.683118	0.548717	0.433322	0.840128	0.692614	0.564136	0.847946	0.706812	0.851762	0.300000	5.119270e-01	0.270000	1.271249e-01	0.110000	0.090000	0.080000	0.010000	0.240000	2.994072e+00	0.230000	0.190000	3.778093e-01	0.815743	0.646037	0.502191	0.380544	0.282846	0.204478	0.142411	0.824135	0.658921	0.519147	0.396514	0.300080	0.217503	0.828664	0.670783	0.534310	0.414310	0.311828	0.834421	0.681631	0.548062	0.425561	0.841055	0.696345	0.555298	0.846704	0.694378	0.833625	0.021183
2360000	0.260000	5.068332e-01	0.220000	1.233678e-01	0.070000	0.050000	0.090000	0.000000	0.270000	3.147581e+00	0.200000	0.280000	4.092759e-01	0.814839	0.648628	0.497288	0.381464	0.276119	0.202591	0.144155	0.823783	0.657420	0.515881	0.397840	0.298631	0.218572	0.829596	0.674592	0.533898	0.415314	0.318997	0.835230	0.683149	0.548665	0.433098	0.840149	0.692411	0.564105	0.847939	0.706768	0.851745	0.250000	5.068332e-01	0.270000	1.271249e-01	0.090000	0.060000	0.150000	0.000000	0.280000	2.848049e+00	0.250000	0.220000	3.740500e-01	0.815659	0.645998	0.502358	0.380532	0.282797	0.204507	0.142497	0.824187	0.658921	0.519223	0.396457	0.300141	0.217706	0.828697	0.670946	0.534474	0.414471	0.312059	0.834494	0.681757	0.548273	0.425635	0.841042	0.696398	0.555573	0.846800	0.694551	0.833811	0.021178
2365000	0.320000	5.119270e-01	0.300000	1.233678e-01	0.120000	0.070000	0.150000	0.020000	0.240000	3.116262e+00	0.240000	0.240000	4.052036e-01	0.814853	0.648652	0.497193	0.381543	0.276078	0.202497	0.144068	0.823608	0.657502	0.515926	0.397738	0.298615	0.218422	0.829548	0.674520	0.533957	0.415194	0.318815	0.835273	0.683251	0.548592	0.432900	0.840151	0.692429	0.563856	0.848004	0.706555	0.851739	0.300000	5.119270e-01	0.280000	1.284025e-01	0.130000	0.060000	0.120000	0.000000	0.270000	3.147581e+00	0.240000	0.260000	3.778093e-01	0.815677	0.646187	0.502576	0.380594	0.282787	0.204422	0.142594	0.824230	0.659060	0.519281	0.396632	0.300043	0.217570	0.828790	0.670953	0.534407	0.414355	0.311937	0.834486	0.681709	0.548152	0.425366	0.840951	0.696184	0.555444	0.846725	0.694504	0.833866	0.021293
2370000	0.240000	5.068332e-01	0.330000	1.246077e-01	0.090000	0.060000	0.200000	0.010000	0.230000	3.085255e+00	0.230000	0.270000	4.011717e-01	0.814958	0.648541	0.497122	0.381361	0.275852	0.202449	0.143922	0.823476	0.657110	0.515803	0.397469	0.298527	0.218392	0.829452	0.674549	0.533911	0.415186	0.318718	0.835163	0.683093	0.548469	0.432794	0.840246	0.692444	0.563767	0.847998	0.706487	0.851728	0.280000	5.170719e-01	0.350000	1.296930e-01	0.100000	0.110000	0.080000	0.010000	0.260000	3.243439e+00	0.440000	0.270000	3.740500e-01	0.815677	0.646204	0.502678	0.380575	0.282957	0.204434	0.142495	0.824267	0.659096	0.519340	0.396602	0.300244	0.217634	0.828824	0.670940	0.534486	0.414240	0.311922	0.834580	0.681737	0.548028	0.425328	0.841026	0.696113	0.555485	0.846697	0.694538	0.833944	0.021332
2375000	0.270000	5.119270e-01	0.270000	1.258600e-01	0.100000	0.070000	0.100000	0.000000	0.270000	3.179215e+00	0.300000	0.290000	4.011717e-01	0.814983	0.648506	0.497241	0.381232	0.275753	0.202347	0.143821	0.823420	0.657014	0.515831	0.397380	0.298522	0.218235	0.829411	0.674504	0.533903	0.415094	0.318670	0.835117	0.682958	0.548592	0.432619	0.840136	0.692471	0.563736	0.848066	0.706544	0.851696	0.200000	5.119270e-01	0.280000	1.309964e-01	0.060000	0.080000	0.100000	0.010000	0.230000	3.342217e+00	0.210000	0.290000	3.854415e-01	0.815760	0.646371	0.502837	0.380792	0.283075	0.204429	0.142612	0.824403	0.659132	0.519372	0.396592	0.300246	0.217817	0.828796	0.671002	0.534522	0.414175	0.312119	0.834632	0.681749	0.548008	0.425417	0.840956	0.696164	0.555546	0.846769	0.694452	0.834045	0.021479
2380000	0.230000	5.068332e-01	0.250000	1.246077e-01	0.150000	0.070000	0.190000	0.000000	0.210000	3.211166e+00	0.200000	0.250000	3.893153e-01	0.815047	0.648599	0.497281	0.381392	0.275847	0.202415	0.143777	0.823400	0.657127	0.516019	0.397369	0.298580	0.218189	0.829442	0.674454	0.533797	0.415247	0.318693	0.835128	0.683059	0.548682	0.432578	0.840210	0.692523	0.563758	0.848044	0.706557	0.851614	0.200000	5.119270e-01	0.280000	1.323130e-01	0.100000	0.060000	0.100000	0.020000	0.260000	3.243439e+00	0.210000	0.320000	3.932280e-01	0.815830	0.646384	0.502807	0.380842	0.283005	0.204554	0.142611	0.824355	0.658952	0.519462	0.396422	0.300258	0.217798	0.828825	0.670953	0.534452	0.414326	0.312087	0.834744	0.681728	0.548008	0.425596	0.841003	0.696153	0.555607	0.846856	0.694512	0.834093	0.021587
2385000	0.200000	5.017901e-01	0.250000	1.246077e-01	0.110000	0.080000	0.100000	0.000000	0.250000	3.276036e+00	0.200000	0.180000	3.932280e-01	0.814948	0.648411	0.497158	0.381201	0.275713	0.202422	0.143656	0.823330	0.656952	0.515957	0.397482	0.298684	0.218187	0.829426	0.674339	0.533937	0.415155	0.318517	0.835161	0.683212	0.548718	0.432475	0.840182	0.692631	0.563714	0.848106	0.706403	0.851639	0.360000	5.170719e-01	0.200000	1.309964e-01	0.080000	0.050000	0.140000	0.000000	0.280000	3.147581e+00	0.230000	0.210000	3.893153e-01	0.815823	0.646156	0.502714	0.380678	0.283118	0.204495	0.142581	0.824468	0.658808	0.519292	0.396457	0.300368	0.217865	0.828768	0.670881	0.534415	0.414383	0.312140	0.834702	0.681684	0.547910	0.425415	0.840899	0.696093	0.555421	0.846851	0.694482	0.834096	0.021444
2390000	0.290000	5.068332e-01	0.270000	1.258600e-01	0.160000	0.040000	0.090000	0.020000	0.220000	3.085255e+00	0.230000	0.250000	3.932280e-01	0.814923	0.648438	0.496948	0.381227	0.275766	0.202549	0.143586	0.823194	0.657028	0.516045	0.397432	0.298861	0.218292	0.829409	0.674289	0.533929	0.415206	0.318668	0.835173	0.683223	0.548760	0.432657	0.840197	0.692691	0.563872	0.848106	0.706418	0.851602	0.300000	5.222686e-01	0.320000	1.323130e-01	0.040000	0.110000	0.160000	0.010000	0.270000	3.147581e+00	0.210000	0.260000	3.854415e-01	0.815798	0.646061	0.502586	0.380593	0.283046	0.204458	0.142508	0.824437	0.658799	0.519322	0.396409	0.300425	0.217910	0.828754	0.670833	0.534415	0.414424	0.312355	0.834725	0.681712	0.547808	0.425510	0.840951	0.696152	0.555348	0.846866	0.694607	0.834159	0.021453
2395000	0.260000	5.119270e-01	0.300000	1.271249e-01	0.080000	0.110000	0.070000	0.000000	0.320000	3.147581e+00	0.320000	0.210000	3.854415e-01	0.814991	0.648527	0.496872	0.381203	0.275738	0.202590	0.143563	0.823192	0.656923	0.516030	0.397277	0.298775	0.218295	0.829336	0.674312	0.533871	0.415140	0.318734	0.835118	0.683138	0.548736	0.432560	0.840183	0.692608	0.563908	0.848155	0.706449	0.851601	0.200000	5.170719e-01	0.180000	1.309964e-01	0.090000	0.050000	0.070000	0.000000	0.320000	3.085255e+00	0.190000	0.310000	3.893153e-01	0.815900	0.646067	0.502551	0.380461	0.283056	0.204591	0.142542	0.824469	0.658825	0.519383	0.396404	0.300440	0.218082	0.828792	0.670832	0.534599	0.414617	0.312530	0.834748	0.681788	0.547826	0.425708	0.841042	0.696145	0.555585	0.846861	0.694645	0.834300	0.020859
2400000	0.260000	5.170719e-01	0.250000	1.258600e-01	0.100000	0.080000	0.090000	0.010000	0.310000	3.085255e+00	0.160000	0.310000	3.816063e-01	0.814876	0.648652	0.496752	0.381279	0.275768	0.202700	0.143593	0.823127	0.656898	0.516224	0.397293	0.298876	0.218355	0.829334	0.674549	0.533889	0.415225	0.318988	0.835216	0.683057	0.548705	0.432561	0.840264	0.692641	0.563941	0.848251	0.706502	0.851685	0.170000	5.119270e-01	0.310000	1.323130e-01	0.050000	0.040000	0.130000	0.000000	0.210000	3.085255e+00	0.200000	0.260000	3.893153e-01	0.815852	0.645865	0.502488	0.380386	0.283055	0.204591	0.142448	0.824468	0.658776	0.519142	0.396264	0.300382	0.217939	0.828720	0.670709	0.534423	0.414462	0.312272	0.834672	0.681691	0.547702	0.425601	0.841088	0.696168	0.555465	0.846814	0.694619	0.834279	0.021142
2405000	0.260000	5.222686e-01	0.220000	1.246077e-01	0.110000	0.100000	0.140000	0.010000	0.270000	3.147581e+00	0.290000	0.240000	3.778093e-01	0.814892	0.648665	0.496962	0.381407	0.275927	0.202748	0.143585	0.823108	0.656919	0.516220	0.397340	0.298855	0.218506	0.829344	0.674510	0.533856	0.415151	0.319050	0.835210	0.682965	0.548656	0.432551	0.840278	0.692612	0.563913	0.848200	0.706499	0.851810	0.250000	5.068332e-01	0.200000	1.309964e-01	0.090000	0.060000	0.130000	0.000000	0.310000	3.211166e+00	0.270000	0.260000	3.854415e-01	0.815914	0.646029	0.502640	0.380416	0.283149	0.204741	0.142467	0.824541	0.658821	0.519151	0.396209	0.300333	0.218016	0.828586	0.670759	0.534310	0.414316	0.312215	0.834757	0.681670	0.547738	0.425497	0.841106	0.695920	0.555376	0.846844	0.694449	0.834312	0.021080
2410000	0.160000	5.170719e-01	0.260000	1.258600e-01	0.040000	0.040000	0.100000	0.020000	0.250000	3.179215e+00	0.240000	0.180000	3.740500e-01	0.814899	0.648867	0.497008	0.381377	0.275926	0.202772	0.143572	0.823231	0.657123	0.516346	0.397413	0.298826	0.218415	0.829396	0.674517	0.533916	0.415351	0.318979	0.835249	0.682958	0.548606	0.432411	0.840270	0.692506	0.563745	0.848128	0.706409	0.851748	0.160000	5.017901e-01	0.300000	1.323130e-01	0.080000	0.040000	0.110000	0.010000	0.220000	3.243439e+00	0.330000	0.270000	3.971800e-01	0.816049	0.646007	0.502657	0.380415	0.283198	0.204853	0.142572	0.824552	0.658854	0.519317	0.396381	0.300522	0.218132	0.828589	0.670642	0.534478	0.414399	0.312308	0.834735	0.681668	0.547767	0.425695	0.841215	0.696084	0.555429	0.846983	0.694646	0.834380	0.020934
2415000	0.240000	5.119270e-01	0.230000	1.246077e-01	0.070000	0.100000	0.050000	0.000000	0.300000	3.085255e+00	0.240000	0.290000	3.816063e-01	0.814809	0.648855	0.496939	0.381239	0.275782	0.202571	0.143378	0.823222	0.657084	0.516343	0.397259	0.298644	0.218255	0.829261	0.674312	0.533604	0.415174	0.318667	0.835218	0.682852	0.548469	0.432356	0.840134	0.692448	0.563929	0.848151	0.706448	0.851776	0.330000	5.068332e-01	0.240000	1.309964e-01	0.090000	0.030000	0.130000	0.000000	0.240000	3.179215e+00	0.310000	0.240000	3.893153e-01	0.815910	0.645871	0.502612	0.380366	0.283311	0.204868	0.142590	0.824476	0.658861	0.519294	0.396376	0.300532	0.218088	0.828548	0.670590	0.534449	0.414454	0.312300	0.834696	0.681708	0.547794	0.425580	0.841261	0.696016	0.555581	0.846977	0.694533	0.834275	0.020835
2420000	0.230000	5.068332e-01	0.290000	1.258600e-01	0.060000	0.060000	0.160000	0.000000	0.240000	3.375807e+00	0.220000	0.210000	3.778093e-01	0.814737	0.648856	0.496882	0.381156	0.275757	0.202535	0.143388	0.823140	0.656902	0.516193	0.397202	0.298579	0.218294	0.829237	0.674169	0.533459	0.415155	0.318652	0.835237	0.682991	0.548540	0.432392	0.840276	0.692596	0.564046	0.848220	0.706424	0.851741	0.230000	5.017901e-01	0.320000	1.323130e-01	0.110000	0.040000	0.170000	0.030000	0.250000	3.211166e+00	0.250000	0.310000	3.854415e-01	0.815838	0.645800	0.502543	0.380365	0.283376	0.204948	0.142531	0.824472	0.658835	0.519280	0.396369	0.300555	0.218086	0.828533	0.670594	0.534520	0.414461	0.312394	0.834689	0.681571	0.547690	0.425770	0.841201	0.696040	0.555513	0.846884	0.694469	0.834298	0.020678
2425000	0.220000	5.017901e-01	0.310000	1.271249e-01	0.110000	0.090000	0.070000	0.000000	0.280000	3.375807e+00	0.160000	0.240000	3.740500e-01	0.814694	0.648701	0.496940	0.381206	0.275969	0.202638	0.143519	0.823160	0.656935	0.516203	0.397395	0.298817	0.218478	0.829207	0.674199	0.533561	0.415334	0.318757	0.835270	0.683108	0.548658	0.432719	0.840383	0.692672	0.564208	0.848323	0.706645	0.851886	0.210000	4.967973e-01	0.210000	1.309964e-01	0.130000	0.040000	0.070000	0.010000	0.260000	3.243439e+00	0.230000	0.230000	3.816063e-01	0.815847	0.645914	0.502503	0.380445	0.283354	0.204919	0.142384	0.824376	0.658744	0.519263	0.396313	0.300462	0.218054	0.828560	0.670616	0.534555	0.414400	0.312119	0.834696	0.681473	0.547622	0.425598	0.841218	0.695901	0.555354	0.846880	0.694471	0.834267	0.020442
2430000	0.290000	5.068332e-01	0.250000	1.258600e-01	0.130000	0.100000	0.090000	0.000000	0.260000	3.276036e+00	0.290000	0.160000	3.703282e-01	0.814759	0.648669	0.496917	0.381169	0.275862	0.202544	0.143384	0.823144	0.656975	0.516149	0.397308	0.298798	0.218456	0.829137	0.674242	0.533469	0.415289	0.318764	0.835224	0.683007	0.548586	0.432806	0.840459	0.692820	0.564239	0.848349	0.706704	0.851950	0.290000	5.017901e-01	0.270000	1.323130e-01	0.080000	0.050000	0.140000	0.010000	0.260000	3.179215e+00	0.220000	0.240000	3.778093e-01	0.815952	0.646040	0.502554	0.380518	0.283430	0.204920	0.142388	0.824330	0.658769	0.519166	0.396444	0.300453	0.218071	0.828580	0.670593	0.534595	0.414506	0.312112	0.834714	0.681379	0.547777	0.425629	0.841212	0.695918	0.555520	0.846836	0.694514	0.834296	0.020270
2435000	0.250000	5.017901e-01	0.320000	1.271249e-01	0.100000	0.040000	0.120000	0.000000	0.310000	3.024163e+00	0.350000	0.290000	3.816063e-01	0.814760	0.648870	0.496705	0.381114	0.275835	0.202539	0.143313	0.823123	0.656865	0.516047	0.397217	0.298671	0.218488	0.829069	0.674108	0.533282	0.415332	0.318746	0.835208	0.683060	0.548647	0.432792	0.840508	0.692807	0.564201	0.848253	0.706728	0.851971	0.260000	5.068332e-01	0.180000	1.309964e-01	0.080000	0.070000	0.140000	0.000000	0.200000	3.179215e+00	0.290000	0.280000	3.854415e-01	0.815988	0.646229	0.502560	0.380678	0.283431	0.205048	0.142445	0.824354	0.658946	0.519370	0.396497	0.300457	0.218065	0.828665	0.670810	0.534653	0.414466	0.312097	0.834758	0.681243	0.547610	0.425552	0.841210	0.695982	0.555476	0.846802	0.694416	0.834296	0.020229
2440000	0.220000	4.967973e-01	0.250000	1.258600e-01	0.150000	0.110000	0.150000	0.020000	0.240000	3.116262e+00	0.310000	0.380000	3.778093e-01	0.814893	0.648915	0.496688	0.381135	0.276007	0.202726	0.143464	0.823270	0.656928	0.516112	0.397377	0.298768	0.218654	0.829022	0.674180	0.533416	0.415320	0.318798	0.835201	0.682991	0.548693	0.432855	0.840518	0.692896	0.564252	0.848192	0.706734	0.851978	0.220000	5.017901e-01	0.250000	1.296930e-01	0.080000	0.120000	0.110000	0.010000	0.250000	3.147581e+00	0.260000	0.270000	3.893153e-01	0.816059	0.646200	0.502755	0.380860	0.283492	0.205083	0.142408	0.824410	0.658969	0.519381	0.396685	0.300555	0.218186	0.828536	0.670694	0.534734	0.414580	0.312141	0.834803	0.681269	0.547718	0.425645	0.841221	0.696088	0.555540	0.846865	0.694428	0.834392	0.020156
2445000	0.220000	4.918540e-01	0.370000	1.271249e-01	0.100000	0.030000	0.110000	0.020000	0.260000	3.085255e+00	0.280000	0.280000	3.816063e-01	0.814749	0.648913	0.496861	0.381081	0.276095	0.202672	0.143506	0.823230	0.657113	0.515967	0.397476	0.298788	0.218746	0.829021	0.674236	0.533491	0.415354	0.318683	0.835329	0.682986	0.548616	0.432827	0.840534	0.692819	0.564236	0.848187	0.706784	0.851984	0.260000	5.068332e-01	0.150000	1.284025e-01	0.070000	0.080000	0.120000	0.000000	0.220000	3.147581e+00	0.330000	0.300000	3.932280e-01	0.816107	0.646277	0.502755	0.380895	0.283416	0.205140	0.142388	0.824410	0.658997	0.519323	0.396515	0.300520	0.217996	0.828484	0.670704	0.534824	0.414610	0.312087	0.834962	0.681251	0.547608	0.425594	0.841148	0.696047	0.555442	0.846781	0.694445	0.834459	0.019813
2450000	0.240000	4.869600e-01	0.310000	1.284025e-01	0.070000	0.020000	0.070000	0.000000	0.320000	3.308961e+00	0.200000	0.230000	3.778093e-01	0.814781	0.648905	0.496879	0.381118	0.276092	0.202835	0.143604	0.823222	0.657135	0.516079	0.397808	0.298991	0.218846	0.829091	0.674322	0.533697	0.415553	0.318808	0.835337	0.683091	0.548641	0.432859	0.840704	0.692827	0.564365	0.848283	0.706888	0.852019	0.310000	5.119270e-01	0.230000	1.271249e-01	0.180000	0.100000	0.220000	0.010000	0.310000	3.054556e+00	0.220000	0.230000	3.816063e-01	0.816084	0.646363	0.502863	0.381058	0.283659	0.205230	0.142551	0.824388	0.659080	0.519540	0.396700	0.300729	0.218135	0.828632	0.670793	0.534923	0.414669	0.312329	0.835021	0.681439	0.547672	0.425668	0.841235	0.696172	0.555571	0.846869	0.694503	0.834589	0.019816
2455000	0.280000	4.918540e-01	0.270000	1.296930e-01	0.110000	0.130000	0.050000	0.010000	0.200000	3.211166e+00	0.200000	0.250000	3.816063e-01	0.814717	0.648790	0.496778	0.381007	0.275979	0.202765	0.143580	0.823261	0.657110	0.516115	0.397683	0.299013	0.218810	0.829096	0.674170	0.533628	0.415545	0.318836	0.835310	0.683096	0.548573	0.432822	0.840696	0.692900	0.564136	0.848265	0.706800	0.852018	0.200000	5.068332e-01	0.210000	1.258600e-01	0.080000	0.070000	0.110000	0.000000	0.340000	3.116262e+00	0.320000	0.310000	3.854415e-01	0.816133	0.646584	0.502937	0.381298	0.283764	0.205497	0.142674	0.824440	0.659198	0.519643	0.396779	0.301002	0.218202	0.828682	0.670903	0.535058	0.414946	0.312567	0.835182	0.681551	0.547796	0.425903	0.841264	0.696315	0.555564	0.846886	0.694630	0.834722	0.019635
2460000	0.250000	4.869600e-01	0.280000	1.309964e-01	0.080000	0.090000	0.140000	0.000000	0.330000	3.276036e+00	0.320000	0.300000	3.854415e-01	0.814610	0.648847	0.496807	0.381072	0.275885	0.202716	0.143684	0.823181	0.657146	0.516112	0.397647	0.299081	0.218797	0.828964	0.674163	0.533735	0.415540	0.318941	0.835358	0.683122	0.548737	0.432775	0.840703	0.692955	0.564225	0.848287	0.706846	0.852110	0.250000	5.017901e-01	0.210000	1.246077e-01	0.130000	0.070000	0.170000	0.000000	0.290000	3.147581e+00	0.240000	0.290000	3.893153e-01	0.816062	0.646661	0.503022	0.381340	0.283789	0.205479	0.142707	0.824453	0.659293	0.519699	0.396840	0.301087	0.218274	0.828770	0.670815	0.535213	0.414894	0.312734	0.835229	0.681534	0.547933	0.426014	0.841197	0.696303	0.555443	0.846766	0.694584	0.834775	0.019736
2465000	0.310000	4.918540e-01	0.240000	1.296930e-01	0.040000	0.040000	0.100000	0.000000	0.220000	3.147581e+00	0.290000	0.160000	3.854415e-01	0.814703	0.648805	0.496893	0.381052	0.275908	0.202786	0.143766	0.823268	0.657124	0.516034	0.397654	0.299030	0.218727	0.828917	0.674140	0.533677	0.415441	0.318940	0.835456	0.683135	0.548892	0.432728	0.840749	0.693070	0.564339	0.848292	0.706819	0.852076	0.270000	5.068332e-01	0.260000	1.258600e-01	0.130000	0.130000	0.110000	0.020000	0.220000	3.179215e+00	0.220000	0.230000	3.854415e-01	0.816134	0.646688	0.503214	0.381385	0.283842	0.205470	0.142799	0.824578	0.659356	0.519590	0.396911	0.301242	0.218348	0.828835	0.670857	0.535304	0.414948	0.312749	0.835169	0.681558	0.548048	0.426014	0.841281	0.696286	0.555443	0.846748	0.694598	0.834705	0.019744
2470000	0.160000	4.869600e-01	0.240000	1.296930e-01	0.080000	0.060000	0.090000	0.010000	0.230000	3.054556e+00	0.220000	0.260000	3.971800e-01	0.814735	0.648901	0.497051	0.381213	0.276153	0.202835	0.143851	0.823302	0.657286	0.516356	0.397788	0.299215	0.218852	0.829008	0.674275	0.533806	0.415477	0.319131	0.835577	0.683234	0.548926	0.432742	0.840832	0.693048	0.564354	0.848303	0.706848	0.852136	0.280000	5.119270e-01	0.220000	1.246077e-01	0.060000	0.080000	0.130000	0.000000	0.300000	3.243439e+00	0.200000	0.230000	3.816063e-01	0.816200	0.646741	0.503260	0.381666	0.283895	0.205511	0.142789	0.824584	0.659502	0.519596	0.396940	0.301349	0.218418	0.828825	0.670962	0.535387	0.415097	0.312831	0.835214	0.681691	0.548244	0.426248	0.841384	0.696433	0.555619	0.846823	0.694804	0.834837	0.019806
2475000	0.220000	4.821147e-01	0.210000	1.284025e-01	0.100000	0.050000	0.120000	0.000000	0.240000	3.147581e+00	0.190000	0.230000	3.932280e-01	0.814803	0.648969	0.497221	0.381257	0.276146	0.202767	0.143888	0.823319	0.657333	0.516227	0.397565	0.299065	0.218909	0.829084	0.674239	0.533761	0.415403	0.319091	0.835624	0.683133	0.548911	0.432734	0.840717	0.692973	0.564430	0.848219	0.706951	0.852161	0.220000	5.068332e-01	0.270000	1.258600e-01	0.100000	0.050000	0.130000	0.000000	0.220000	3.147581e+00	0.250000	0.290000	3.893153e-01	0.816252	0.646702	0.503231	0.381689	0.283710	0.205461	0.142734	0.824528	0.659473	0.519586	0.396999	0.301482	0.218337	0.828781	0.671006	0.535322	0.415051	0.312673	0.835125	0.681702	0.548126	0.426209	0.841408	0.696199	0.555556	0.846845	0.694682	0.834743	0.020161
2480000	0.260000	4.869600e-01	0.210000	1.271249e-01	0.140000	0.040000	0.140000	0.000000	0.290000	3.116262e+00	0.330000	0.300000	3.971800e-01	0.814748	0.649035	0.497284	0.381353	0.276237	0.202845	0.143994	0.823304	0.657392	0.516289	0.397572	0.299022	0.218949	0.829122	0.674314	0.533762	0.415458	0.319155	0.835625	0.683204	0.548988	0.432836	0.840711	0.693021	0.564377	0.848257	0.706882	0.852177	0.230000	5.017901e-01	0.230000	1.246077e-01	0.120000	0.070000	0.150000	0.000000	0.210000	3.054556e+00	0.250000	0.200000	3.854415e-01	0.816220	0.646627	0.503150	0.381613	0.283780	0.205438	0.142710	0.824400	0.659397	0.519560	0.396921	0.301344	0.218192	0.828942	0.671042	0.535283	0.415109	0.312676	0.835125	0.681611	0.548038	0.426352	0.841246	0.696169	0.555495	0.846846	0.694658	0.834787	0.020693
2485000	0.200000	4.821147e-01	0.260000	1.284025e-01	0.120000	0.060000	0.160000	0.020000	0.260000	2.964280e+00	0.220000	0.240000	3.854415e-01	0.814748	0.649078	0.497486	0.381396	0.276179	0.202774	0.144032	0.823366	0.657579	0.516415	0.397496	0.298961	0.219019	0.829127	0.674288	0.533832	0.415443	0.319076	0.835528	0.683059	0.549023	0.432860	0.840601	0.693139	0.564437	0.848296	0.706930	0.852280	0.320000	5.068332e-01	0.310000	1.258600e-01	0.070000	0.080000	0.050000	0.000000	0.310000	2.964280e+00	0.290000	0.260000	4.011717e-01	0.816321	0.646691	0.503268	0.381707	0.283952	0.205416	0.142678	0.824358	0.659437	0.519670	0.396901	0.301368	0.218118	0.829036	0.671114	0.535559	0.415240	0.312605	0.835142	0.681638	0.547970	0.426280	0.841297	0.696111	0.555158	0.846862	0.694498	0.834759	0.020429
2490000	0.290000	4.869600e-01	0.290000	1.296930e-01	0.090000	0.070000	0.110000	0.000000	0.230000	3.024163e+00	0.310000	0.310000	3.816063e-01	0.814826	0.649120	0.497592	0.381482	0.276357	0.202945	0.144173	0.823549	0.657754	0.516564	0.397623	0.299000	0.219212	0.829041	0.674216	0.533790	0.415346	0.319137	0.835524	0.683065	0.549079	0.432828	0.840647	0.693224	0.564417	0.848298	0.706981	0.852215	0.250000	5.017901e-01	0.310000	1.271249e-01	0.150000	0.110000	0.150000	0.010000	0.330000	3.211166e+00	0.290000	0.230000	4.011717e-01	0.816358	0.646817	0.503344	0.381874	0.284052	0.205463	0.142798	0.824414	0.659523	0.519612	0.396990	0.301503	0.218130	0.829048	0.671315	0.535675	0.415396	0.312593	0.835176	0.681768	0.548180	0.426429	0.841294	0.696089	0.555264	0.846937	0.694589	0.834877	0.020613
2495000	0.210000	4.821147e-01	0.230000	1.284025e-01	0.080000	0.030000	0.130000	0.020000	0.260000	3.243439e+00	0.330000	0.250000	3.703282e-01	0.814823	0.649097	0.497463	0.381455	0.276294	0.202921	0.144082	0.823523	0.657748	0.516731	0.397672	0.299055	0.219277	0.828987	0.674248	0.533784	0.415390	0.319118	0.835575	0.683173	0.549100	0.432756	0.840673	0.693246	0.564256	0.848362	0.706813	0.852164	0.180000	4.967973e-01	0.250000	1.258600e-01	0.060000	0.040000	0.160000	0.010000	0.280000	3.444002e+00	0.290000	0.340000	3.971800e-01	0.816417	0.646915	0.503562	0.382093	0.284178	0.205684	0.142986	0.824482	0.659634	0.519849	0.397249	0.301612	0.218210	0.829076	0.671513	0.535901	0.415485	0.312610	0.835341	0.681852	0.548272	0.426390	0.841318	0.696000	0.555467	0.846853	0.694621	0.835032	0.021043
2500000	0.290000	4.869600e-01	0.220000	1.271249e-01	0.060000	0.040000	0.060000	0.010000	0.220000	3.024163e+00	0.180000	0.260000	3.740500e-01	0.814988	0.649249	0.497602	0.381493	0.276375	0.203005	0.144116	0.823510	0.657841	0.516719	0.397747	0.299073	0.219276	0.828919	0.674269	0.533906	0.415393	0.319247	0.835543	0.683253	0.548973	0.432691	0.840580	0.693159	0.564169	0.848338	0.706748	0.852085	0.260000	5.017901e-01	0.230000	1.246077e-01	0.080000	0.080000	0.130000	0.010000	0.210000	3.211166e+00	0.150000	0.330000	3.932280e-01	0.816454	0.647038	0.503471	0.382190	0.284203	0.205812	0.142982	0.824490	0.659570	0.519873	0.397359	0.301763	0.218129	0.829143	0.671638	0.535985	0.415601	0.312754	0.835383	0.681808	0.548302	0.426317	0.841312	0.696014	0.555507	0.846842	0.694569	0.835025	0.021168
2505000	0.260000	4.918540e-01	0.310000	1.284025e-01	0.080000	0.100000	0.130000	0.020000	0.300000	3.116262e+00	0.220000	0.320000	3.778093e-01	0.814889	0.649221	0.497641	0.381395	0.276308	0.202876	0.143978	0.823589	0.657808	0.516695	0.397692	0.299047	0.219232	0.828835	0.674099	0.533906	0.415382	0.319143	0.835536	0.683180	0.548780	0.432635	0.840544	0.693089	0.564156	0.848340	0.706738	0.852046	0.240000	4.967973e-01	0.220000	1.233678e-01	0.080000	0.080000	0.090000	0.000000	0.190000	3.116262e+00	0.200000	0.210000	3.816063e-01	0.816437	0.646965	0.503402	0.382067	0.284181	0.205650	0.142876	0.824407	0.659515	0.519925	0.397328	0.301650	0.217982	0.829109	0.671703	0.535926	0.415391	0.312623	0.835309	0.681774	0.548213	0.426146	0.841324	0.695763	0.555498	0.846649	0.694347	0.835003	0.021362
2510000	0.220000	4.869600e-01	0.220000	1.271249e-01	0.050000	0.050000	0.110000	0.000000	0.280000	2.964280e+00	0.190000	0.230000	3.740500e-01	0.814842	0.649289	0.497534	0.381432	0.276338	0.202789	0.143925	0.823575	0.657816	0.516659	0.397543	0.298946	0.219137	0.828980	0.673985	0.533823	0.415424	0.318948	0.835548	0.683137	0.548694	0.432617	0.840520	0.692970	0.564010	0.848348	0.706581	0.852017	0.300000	5.017901e-01	0.210000	1.221403e-01	0.180000	0.090000	0.120000	0.000000	0.200000	3.054556e+00	0.230000	0.320000	3.854415e-01	0.816468	0.646921	0.503295	0.382022	0.284141	0.205647	0.142887	0.824370	0.659551	0.519817	0.397261	0.301627	0.217961	0.829051	0.671779	0.535834	0.415340	0.312555	0.835372	0.681698	0.548396	0.425995	0.841386	0.695775	0.555363	0.846660	0.694352	0.835064	0.021415
2515000	0.190000	4.821147e-01	0.300000	1.284025e-01	0.110000	0.070000	0.100000	0.010000	0.250000	3.024163e+00	0.260000	0.240000	3.703282e-01	0.814763	0.649167	0.497516	0.381391	0.276242	0.202690	0.143812	0.823514	0.657808	0.516655	0.397381	0.298978	0.219133	0.828949	0.673810	0.533726	0.415495	0.319068	0.835514	0.683086	0.548734	0.432468	0.840605	0.693055	0.564057	0.848378	0.706588	0.852118	0.230000	4.967973e-01	0.310000	1.233678e-01	0.080000	0.040000	0.100000	0.000000	0.280000	3.211166e+00	0.200000	0.280000	3.854415e-01	0.816500	0.646735	0.503122	0.381852	0.284082	0.205612	0.142852	0.824424	0.659555	0.519796	0.397191	0.301650	0.217987	0.829012	0.671825	0.535953	0.415315	0.312634	0.835378	0.681730	0.548412	0.426065	0.841361	0.695763	0.555349	0.846644	0.694490	0.835152	0.021438
2520000	0.250000	4.773176e-01	0.290000	1.296930e-01	0.140000	0.110000	0.120000	0.000000	0.300000	3.147581e+00	0.250000	0.310000	3.740500e-01	0.814721	0.648983	0.497499	0.381178	0.276116	0.202651	0.143718	0.823440	0.657492	0.516648	0.397267	0.298926	0.219175	0.828861	0.673780	0.533717	0.415391	0.319125	0.835508	0.683134	0.548723	0.432438	0.840677	0.692979	0.564155	0.848309	0.706607	0.852115	0.220000	4.918540e-01	0.300000	1.246077e-01	0.130000	0.070000	0.120000	0.000000	0.330000	3.179215e+00	0.210000	0.250000	3.816063e-01	0.816424	0.646721	0.503111	0.381867	0.283978	0.205696	0.142827	0.824439	0.659634	0.519764	0.396987	0.301686	0.217937	0.828887	0.671703	0.535937	0.415375	0.312518	0.835336	0.681734	0.548480	0.426012	0.841389	0.695709	0.555474	0.846582	0.694446	0.835210	0.021531
2525000	0.260000	4.821147e-01	0.170000	1.284025e-01	0.070000	0.070000	0.130000	0.000000	0.200000	3.179215e+00	0.220000	0.190000	3.778093e-01	0.814727	0.649056	0.497593	0.381219	0.276138	0.202588	0.143706	0.823433	0.657412	0.516735	0.397289	0.298928	0.219156	0.828714	0.673720	0.533683	0.415452	0.319175	0.835578	0.683116	0.548696	0.432456	0.840733	0.693182	0.564200	0.848355	0.706648	0.852001	0.260000	4.967973e-01	0.220000	1.233678e-01	0.070000	0.080000	0.140000	0.010000	0.300000	3.147581e+00	0.240000	0.220000	3.778093e-01	0.816373	0.646761	0.503165	0.381928	0.284216	0.205858	0.142951	0.824451	0.659669	0.519843	0.397017	0.301875	0.218010	0.828930	0.671720	0.536069	0.415486	0.312671	0.835356	0.681725	0.548551	0.426028	0.841406	0.695624	0.555604	0.846581	0.694488	0.835183	0.021645
2530000	0.260000	4.821147e-01	0.360000	1.296930e-01	0.070000	0.060000	0.160000	0.000000	0.230000	3.478615e+00	0.270000	0.240000	3.816063e-01	0.814734	0.648921	0.497565	0.381176	0.276090	0.202647	0.143704	0.823493	0.657347	0.516793	0.397281	0.299112	0.219323	0.828781	0.673679	0.533820	0.415524	0.319302	0.835582	0.683095	0.548859	0.432572	0.840741	0.693235	0.564292	0.848420	0.706831	0.852154	0.190000	4.918540e-01	0.280000	1.246077e-01	0.110000	0.100000	0.170000	0.000000	0.210000	2.994072e+00	0.200000	0.340000	3.740500e-01	0.816408	0.646662	0.503302	0.381871	0.284126	0.205826	0.142813	0.824429	0.659667	0.519893	0.396844	0.301748	0.217865	0.828843	0.671824	0.536000	0.415228	0.312498	0.835206	0.681712	0.548452	0.425848	0.841304	0.695396	0.555347	0.846531	0.694513	0.835223	0.021689
2535000	0.290000	4.869600e-01	0.310000	1.309964e-01	0.100000	0.110000	0.090000	0.010000	0.210000	3.211166e+00	0.260000	0.330000	3.893153e-01	0.814766	0.648930	0.497630	0.381108	0.276135	0.202633	0.143791	0.823518	0.657345	0.516792	0.397384	0.299040	0.219298	0.828735	0.673563	0.533828	0.415531	0.319370	0.835665	0.683109	0.548802	0.432717	0.840774	0.693211	0.564361	0.848433	0.706928	0.852124	0.260000	4.967973e-01	0.270000	1.258600e-01	0.060000	0.070000	0.060000	0.020000	0.260000	3.342217e+00	0.310000	0.250000	3.629952e-01	0.816377	0.646648	0.503268	0.381927	0.284207	0.205809	0.142909	0.824406	0.659709	0.520010	0.397019	0.301753	0.217930	0.828994	0.671891	0.536179	0.415259	0.312639	0.835237	0.681778	0.548484	0.425885	0.841317	0.695424	0.555336	0.846494	0.694601	0.835249	0.021410
2540000	0.250000	4.821147e-01	0.220000	1.296930e-01	0.030000	0.060000	0.070000	0.000000	0.240000	2.848049e+00	0.260000	0.220000	3.854415e-01	0.814794	0.648854	0.497470	0.381018	0.276039	0.202564	0.143655	0.823505	0.657186	0.516564	0.397264	0.299065	0.219127	0.828724	0.673608	0.533752	0.415475	0.319292	0.835572	0.683002	0.548749	0.432501	0.840744	0.693134	0.564213	0.848350	0.706790	0.852076	0.230000	4.918540e-01	0.260000	1.271249e-01	0.110000	0.070000	0.120000	0.000000	0.270000	3.375807e+00	0.180000	0.240000	3.593833e-01	0.816472	0.646635	0.502960	0.381704	0.284042	0.205753	0.142720	0.824323	0.659554	0.519886	0.396809	0.301503	0.217804	0.828855	0.671696	0.535850	0.415073	0.312344	0.835203	0.681551	0.548318	0.425627	0.841349	0.695354	0.555215	0.846438	0.694610	0.835186	0.021520
2545000	0.230000	4.773176e-01	0.180000	1.284025e-01	0.030000	0.040000	0.160000	0.010000	0.300000	3.054556e+00	0.330000	0.280000	3.816063e-01	0.814772	0.648914	0.497474	0.380933	0.276028	0.202517	0.143778	0.823459	0.657052	0.516490	0.397305	0.299065	0.219053	0.828676	0.673555	0.533812	0.415405	0.319304	0.835682	0.683164	0.548715	0.432340	0.840717	0.693093	0.564215	0.848351	0.706790	0.852037	0.390000	4.967973e-01	0.210000	1.258600e-01	0.100000	0.040000	0.140000	0.020000	0.210000	3.147581e+00	0.300000	0.240000	3.593833e-01	0.816516	0.646648	0.502893	0.381686	0.284082	0.205705	0.142700	0.824224	0.659425	0.519950	0.396799	0.301442	0.217781	0.828766	0.671737	0.535729	0.415136	0.312391	0.835177	0.681568	0.548423	0.425693	0.841334	0.695297	0.555269	0.846429	0.694653	0.835304	0.021584
2550000	0.250000	4.725682e-01	0.200000	1.271249e-01	0.110000	0.070000	0.120000	0.000000	0.300000	3.147581e+00	0.280000	0.270000	3.778093e-01	0.814795	0.648991	0.497556	0.381072	0.276272	0.202531	0.143697	0.823473	0.657164	0.516576	0.397313	0.299105	0.219005	0.828701	0.673561	0.533777	0.415420	0.319360	0.835710	0.683185	0.548631	0.432278	0.840703	0.693062	0.563969	0.848277	0.706579	0.852028	0.270000	5.017901e-01	0.170000	1.246077e-01	0.070000	0.070000	0.130000	0.020000	0.250000	3.243439e+00	0.230000	0.340000	3.558074e-01	0.816568	0.646746	0.503052	0.381936	0.284264	0.205808	0.142653	0.824229	0.659491	0.520110	0.396932	0.301491	0.217845	0.828842	0.671792	0.535972	0.415302	0.312463	0.835224	0.681613	0.548660	0.425643	0.841363	0.695263	0.555336	0.846419	0.694815	0.835374	0.021524
2555000	0.310000	4.773176e-01	0.250000	1.258600e-01	0.130000	0.060000	0.090000	0.000000	0.240000	3.054556e+00	0.270000	0.260000	3.740500e-01	0.814923	0.649023	0.497675	0.381265	0.276304	0.202714	0.143726	0.823547	0.657267	0.516632	0.397429	0.299231	0.219020	0.828548	0.673679	0.533895	0.415715	0.319523	0.835699	0.683152	0.548827	0.432221	0.840828	0.693194	0.563937	0.848391	0.706643	0.851999	0.140000	4.967973e-01	0.290000	1.258600e-01	0.120000	0.070000	0.140000	0.000000	0.220000	3.116262e+00	0.290000	0.250000	3.522670e-01	0.816522	0.646711	0.503143	0.381959	0.284248	0.205887	0.142740	0.824225	0.659547	0.520167	0.397099	0.301509	0.218150	0.828932	0.671924	0.536125	0.415362	0.312591	0.835218	0.681731	0.548573	0.425953	0.841384	0.695399	0.555482	0.846438	0.695016	0.835390	0.021536
2560000	0.220000	4.725682e-01	0.200000	1.246077e-01	0.090000	0.040000	0.120000	0.010000	0.260000	3.085255e+00	0.280000	0.420000	3.854415e-01	0.814842	0.648874	0.497691	0.381208	0.276154	0.202739	0.143668	0.823485	0.657265	0.516651	0.397251	0.299238	0.218853	0.828574	0.673662	0.533915	0.415716	0.319417	0.835694	0.683232	0.548939	0.432096	0.840860	0.693268	0.563766	0.848346	0.706521	0.851895	0.260000	5.017901e-01	0.250000	1.246077e-01	0.110000	0.060000	0.080000	0.010000	0.220000	3.211166e+00	0.260000	0.200000	3.418560e-01	0.816583	0.646714	0.503127	0.382048	0.284282	0.205857	0.142802	0.824243	0.659437	0.520069	0.397096	0.301402	0.218126	0.828915	0.671863	0.536108	0.415294	0.312540	0.835265	0.681632	0.548479	0.425978	0.841360	0.695437	0.555601	0.846437	0.695107	0.835438	0.021578
2565000	0.330000	4.773176e-01	0.270000	1.258600e-01	0.090000	0.050000	0.110000	0.000000	0.240000	2.994072e+00	0.220000	0.350000	3.893153e-01	0.814742	0.648892	0.497717	0.381098	0.276128	0.202707	0.143735	0.823501	0.657333	0.516640	0.397168	0.299222	0.218845	0.828572	0.673630	0.533990	0.415698	0.319501	0.835631	0.683186	0.548969	0.432094	0.840847	0.693237	0.564059	0.848316	0.706463	0.851961	0.250000	4.967973e-01	0.230000	1.233678e-01	0.080000	0.070000	0.120000	0.020000	0.210000	3.054556e+00	0.330000	0.270000	3.452917e-01	0.816661	0.646631	0.503116	0.382173	0.284209	0.205864	0.142840	0.824137	0.659379	0.519890	0.397026	0.301425	0.218076	0.828976	0.671915	0.535981	0.415312	0.312538	0.835247	0.681470	0.548360	0.425912	0.841255	0.695383	0.555526	0.846449	0.695146	0.835506	0.021730
2570000	0.250000	4.725682e-01	0.320000	1.271249e-01	0.020000	0.080000	0.120000	0.010000	0.320000	3.054556e+00	0.230000	0.320000	3.854415e-01	0.814721	0.648842	0.497596	0.381155	0.276050	0.202678	0.143763	0.823558	0.657230	0.516721	0.397173	0.299183	0.218817	0.828545	0.673620	0.533940	0.415638	0.319468	0.835645	0.683184	0.548889	0.431960	0.840809	0.693097	0.563979	0.848298	0.706345	0.851970	0.220000	4.918540e-01	0.290000	1.246077e-01	0.090000	0.070000	0.100000	0.010000	0.220000	3.147581e+00	0.250000	0.250000	3.418560e-01	0.816703	0.646639	0.503218	0.382222	0.284262	0.205838	0.142902	0.824108	0.659417	0.519908	0.397107	0.301402	0.218074	0.829045	0.671926	0.536192	0.415449	0.312815	0.835294	0.681608	0.548445	0.426161	0.841265	0.695540	0.555597	0.846410	0.695193	0.835551	0.021609
2575000	0.280000	4.773176e-01	0.280000	1.284025e-01	0.090000	0.080000	0.140000	0.000000	0.210000	3.085255e+00	0.300000	0.230000	3.816063e-01	0.814762	0.648731	0.497579	0.381065	0.275963	0.202544	0.143713	0.823495	0.657066	0.516718	0.397027	0.299097	0.218871	0.828533	0.673635	0.533948	0.415665	0.319443	0.835658	0.683050	0.548790	0.432202	0.840689	0.693106	0.563998	0.848273	0.706415	0.852006	0.260000	4.967973e-01	0.300000	1.258600e-01	0.100000	0.040000	0.110000	0.010000	0.320000	3.179215e+00	0.220000	0.290000	3.522670e-01	0.816657	0.646626	0.503259	0.382223	0.284251	0.205889	0.143013	0.824120	0.659439	0.519977	0.396989	0.301396	0.218032	0.829019	0.672021	0.536171	0.415457	0.312795	0.835272	0.681538	0.548320	0.426203	0.841297	0.695578	0.555622	0.846369	0.695273	0.835488	0.021627
2580000	0.260000	4.821147e-01	0.320000	1.296930e-01	0.070000	0.030000	0.190000	0.000000	0.290000	3.116262e+00	0.330000	0.350000	3.854415e-01	0.814699	0.648740	0.497562	0.381119	0.275933	0.202629	0.143837	0.823544	0.657238	0.516898	0.397041	0.299289	0.219075	0.828557	0.673701	0.534012	0.415759	0.319749	0.835770	0.683126	0.548888	0.432309	0.840768	0.693135	0.564114	0.848323	0.706560	0.852137	0.250000	4.918540e-01	0.220000	1.246077e-01	0.070000	0.020000	0.090000	0.000000	0.270000	3.342217e+00	0.260000	0.260000	3.629952e-01	0.816755	0.646716	0.503243	0.382116	0.284284	0.205916	0.142974	0.824024	0.659385	0.519820	0.396880	0.301236	0.217934	0.828921	0.671827	0.536133	0.415451	0.312728	0.835205	0.681553	0.548337	0.426244	0.841324	0.695564	0.555719	0.846373	0.695358	0.835516	0.021490
2585000	0.290000	4.869600e-01	0.220000	1.284025e-01	0.080000	0.110000	0.090000	0.000000	0.180000	3.116262e+00	0.290000	0.230000	3.893153e-01	0.814810	0.648928	0.497578	0.381224	0.276092	0.202866	0.143903	0.823602	0.657314	0.517001	0.397302	0.299579	0.219303	0.828623	0.673770	0.534276	0.415939	0.319829	0.835783	0.683139	0.549055	0.432444	0.840847	0.693247	0.564258	0.848346	0.706672	0.852203	0.330000	4.967973e-01	0.230000	1.233678e-01	0.100000	0.050000	0.080000	0.000000	0.290000	3.179215e+00	0.190000	0.270000	3.593833e-01	0.816757	0.646700	0.503128	0.382029	0.284186	0.205858	0.142902	0.824129	0.659438	0.519839	0.396723	0.301179	0.217855	0.828892	0.671900	0.536170	0.415271	0.312609	0.835242	0.681586	0.548367	0.426264	0.841237	0.695555	0.555773	0.846366	0.695431	0.835543	0.021439
2590000	0.250000	4.821147e-01	0.230000	1.271249e-01	0.050000	0.080000	0.140000	0.010000	0.260000	3.024163e+00	0.270000	0.250000	3.854415e-01	0.814710	0.648889	0.497356	0.381101	0.275958	0.202760	0.143862	0.823590	0.657308	0.516995	0.397203	0.299648	0.219417	0.828617	0.673717	0.534109	0.415824	0.319897	0.835822	0.683215	0.549019	0.432498	0.840824	0.693258	0.564373	0.848390	0.706819	0.852294	0.220000	4.918540e-01	0.230000	1.233678e-01	0.120000	0.060000	0.070000	0.010000	0.200000	3.147581e+00	0.280000	0.260000	3.629952e-01	0.816661	0.646638	0.503074	0.382129	0.284254	0.205804	0.142965	0.824125	0.659393	0.519717	0.396717	0.301154	0.217990	0.828836	0.672028	0.536127	0.415161	0.312558	0.835285	0.681685	0.548415	0.426366	0.841360	0.695486	0.555986	0.846361	0.695494	0.835570	0.021264
2595000	0.290000	4.869600e-01	0.240000	1.258600e-01	0.070000	0.080000	0.150000	0.010000	0.280000	3.024163e+00	0.230000	0.220000	3.854415e-01	0.814755	0.648999	0.497404	0.381254	0.276095	0.202980	0.143964	0.823660	0.657393	0.517074	0.397124	0.299780	0.219598	0.828657	0.673800	0.534309	0.415909	0.319967	0.835876	0.683295	0.549073	0.432579	0.840827	0.693255	0.564409	0.848495	0.706856	0.852395	0.270000	4.967973e-01	0.330000	1.246077e-01	0.070000	0.060000	0.130000	0.000000	0.200000	3.116262e+00	0.280000	0.270000	3.740500e-01	0.816674	0.646717	0.503052	0.382193	0.284427	0.205892	0.143044	0.824210	0.659511	0.519740	0.396815	0.301164	0.218109	0.828916	0.672145	0.536195	0.415217	0.312564	0.835348	0.681863	0.548373	0.426363	0.841332	0.695416	0.555965	0.846208	0.695469	0.835610	0.021366
2600000	0.240000	4.821147e-01	0.240000	1.246077e-01	0.130000	0.050000	0.140000	0.000000	0.240000	3.116262e+00	0.270000	0.370000	3.816063e-01	0.814820	0.648933	0.497500	0.381244	0.276052	0.202968	0.143932	0.823717	0.657442	0.517157	0.397033	0.299741	0.219530	0.828667	0.673693	0.534172	0.415946	0.320089	0.835841	0.683272	0.548986	0.432521	0.840724	0.693316	0.564562	0.848592	0.706930	0.852489	0.320000	5.017901e-01	0.220000	1.233678e-01	0.080000	0.080000	0.140000	0.000000	0.260000	3.147581e+00	0.260000	0.310000	3.778093e-01	0.816655	0.646699	0.502982	0.382107	0.284550	0.205851	0.142996	0.824245	0.659595	0.519646	0.396838	0.301215	0.218052	0.828850	0.672060	0.536313	0.415198	0.312542	0.835364	0.681840	0.548318	0.426090	0.841305	0.695473	0.555966	0.846218	0.695388	0.835683	0.021353
2605000	0.240000	4.773176e-01	0.240000	1.246077e-01	0.090000	0.060000	0.080000	0.010000	0.240000	3.116262e+00	0.330000	0.380000	3.854415e-01	0.814824	0.649065	0.497628	0.381339	0.276054	0.202891	0.144022	0.823749	0.657449	0.517334	0.396948	0.299722	0.219509	0.828634	0.673762	0.534043	0.415920	0.319981	0.835906	0.683152	0.548869	0.432459	0.840709	0.693211	0.564419	0.848595	0.706978	0.852348	0.240000	4.967973e-01	0.230000	1.221403e-01	0.110000	0.090000	0.070000	0.000000	0.330000	3.116262e+00	0.230000	0.230000	3.740500e-01	0.816634	0.646580	0.502955	0.382188	0.284553	0.205894	0.142948	0.824320	0.659680	0.519760	0.396909	0.301471	0.218169	0.828822	0.672135	0.536287	0.415175	0.312571	0.835392	0.681813	0.548294	0.426131	0.841307	0.695436	0.555903	0.846303	0.695498	0.835803	0.021371
2610000	0.290000	4.821147e-01	0.210000	1.233678e-01	0.060000	0.080000	0.120000	0.010000	0.220000	3.116262e+00	0.300000	0.250000	3.893153e-01	0.814877	0.649007	0.497590	0.381487	0.275949	0.202989	0.144115	0.823826	0.657407	0.517327	0.396981	0.299770	0.219612	0.828615	0.673844	0.534035	0.416012	0.320112	0.836007	0.683274	0.549038	0.432593	0.840672	0.693114	0.564442	0.848533	0.707005	0.852352	0.230000	4.918540e-01	0.230000	1.209250e-01	0.100000	0.030000	0.080000	0.010000	0.260000	3.116262e+00	0.160000	0.240000	3.703282e-01	0.816636	0.646563	0.502956	0.382121	0.284641	0.205969	0.142965	0.824407	0.659780	0.519758	0.397083	0.301695	0.218250	0.828928	0.672163	0.536405	0.415279	0.312689	0.835397	0.681929	0.548370	0.426109	0.841411	0.695651	0.555898	0.846338	0.695549	0.835917	0.021362
2615000	0.240000	4.773176e-01	0.260000	1.246077e-01	0.140000	0.070000	0.090000	0.000000	0.200000	3.116262e+00	0.230000	0.210000	3.854415e-01	0.814900	0.649007	0.497786	0.381646	0.275982	0.203147	0.144321	0.823857	0.657510	0.517511	0.397179	0.299955	0.219773	0.828715	0.674045	0.534136	0.416213	0.320238	0.835991	0.683314	0.549026	0.432740	0.840696	0.693232	0.564435	0.848537	0.707060	0.852376	0.240000	4.869600e-01	0.240000	1.197217e-01	0.090000	0.080000	0.070000	0.000000	0.240000	3.116262e+00	0.250000	0.360000	3.816063e-01	0.816546	0.646582	0.502875	0.382063	0.284587	0.205984	0.142892	0.824375	0.659704	0.519713	0.397120	0.301738	0.218289	0.828940	0.672232	0.536327	0.415217	0.312693	0.835434	0.681915	0.548403	0.426117	0.841519	0.695623	0.555887	0.846309	0.695621	0.836013	0.021315
2620000	0.310000	4.821147e-01	0.230000	1.233678e-01	0.110000	0.030000	0.100000	0.010000	0.250000	3.116262e+00	0.300000	0.350000	3.816063e-01	0.814868	0.649030	0.497721	0.381502	0.276055	0.203126	0.144179	0.823837	0.657567	0.517433	0.397242	0.300105	0.219671	0.828586	0.674016	0.534244	0.416211	0.320292	0.836026	0.683384	0.548933	0.432753	0.840782	0.693193	0.564550	0.848578	0.707116	0.852411	0.260000	4.918540e-01	0.320000	1.209250e-01	0.100000	0.050000	0.120000	0.000000	0.400000	3.116262e+00	0.250000	0.310000	3.932280e-01	0.816513	0.646648	0.502955	0.382105	0.284596	0.206014	0.142839	0.824240	0.659689	0.519793	0.397147	0.301740	0.218201	0.828973	0.672215	0.536426	0.415297	0.312538	0.835448	0.681860	0.548472	0.425997	0.841473	0.695564	0.555600	0.846339	0.695473	0.835932	0.021348
2625000	0.280000	4.869600e-01	0.290000	1.246077e-01	0.050000	0.050000	0.100000	0.010000	0.300000	3.116262e+00	0.190000	0.250000	3.778093e-01	0.814862	0.649166	0.497698	0.381566	0.276024	0.203113	0.144241	0.823784	0.657643	0.517337	0.397314	0.300191	0.219607	0.828638	0.674128	0.534300	0.416389	0.320415	0.836073	0.683414	0.549035	0.432832	0.840865	0.693216	0.564541	0.848587	0.707097	0.852499	0.240000	4.869600e-01	0.290000	1.221403e-01	0.120000	0.060000	0.130000	0.000000	0.190000	3.116262e+00	0.230000	0.220000	3.854415e-01	0.816616	0.646737	0.503098	0.382095	0.284619	0.206191	0.142941	0.824262	0.659628	0.519881	0.397043	0.301781	0.218345	0.829037	0.672241	0.536303	0.415373	0.312622	0.835449	0.681879	0.548523	0.426199	0.841446	0.695591	0.555777	0.846382	0.695527	0.836002	0.021446
2630000	0.270000	4.918540e-01	0.280000	1.258600e-01	0.120000	0.040000	0.140000	0.000000	0.300000	3.116262e+00	0.340000	0.260000	3.816063e-01	0.814915	0.649264	0.497883	0.381795	0.276198	0.203281	0.144361	0.823844	0.657812	0.517428	0.397474	0.300255	0.219645	0.828737	0.674168	0.534405	0.416464	0.320369	0.836098	0.683411	0.549127	0.433008	0.840950	0.693180	0.564624	0.848506	0.707086	0.852526	0.240000	4.821147e-01	0.260000	1.233678e-01	0.110000	0.060000	0.150000	0.000000	0.240000	3.116262e+00	0.280000	0.320000	3.816063e-01	0.816681	0.646880	0.503209	0.382162	0.284634	0.206341	0.143072	0.824265	0.659669	0.519870	0.397243	0.301843	0.218505	0.829088	0.672249	0.536348	0.415476	0.312765	0.835607	0.681910	0.548581	0.426164	0.841440	0.695649	0.555940	0.846381	0.695562	0.836091	0.021766
2635000	0.230000	4.869600e-01	0.280000	1.271249e-01	0.120000	0.110000	0.160000	0.000000	0.260000	3.116262e+00	0.230000	0.220000	3.703282e-01	0.814942	0.649120	0.497797	0.381702	0.276124	0.203306	0.144244	0.823833	0.657676	0.517251	0.397307	0.300275	0.219592	0.828742	0.673923	0.534288	0.416438	0.320167	0.835939	0.683393	0.549079	0.432744	0.840944	0.693281	0.564392	0.848555	0.706854	0.852403	0.300000	4.869600e-01	0.250000	1.221403e-01	0.120000	0.110000	0.120000	0.010000	0.230000	3.116262e+00	0.260000	0.310000	3.778093e-01	0.816635	0.646860	0.503186	0.382155	0.284722	0.206361	0.143164	0.824302	0.659628	0.519937	0.397299	0.301856	0.218510	0.829071	0.672338	0.536297	0.415454	0.312971	0.835648	0.682044	0.548446	0.426064	0.841449	0.695577	0.556164	0.846415	0.695593	0.836143	0.021853
2640000	0.280000	4.918540e-01	0.340000	1.284025e-01	0.030000	0.060000	0.140000	0.000000	0.290000	3.116262e+00	0.220000	0.210000	3.666433e-01	0.814839	0.649050	0.497822	0.381601	0.276038	0.203313	0.144231	0.823666	0.657612	0.517053	0.397262	0.300120	0.219669	0.828773	0.673958	0.534206	0.416468	0.320175	0.835890	0.683190	0.549058	0.432747	0.840957	0.693285	0.564486	0.848535	0.706863	0.852401	0.280000	4.918540e-01	0.250000	1.221403e-01	0.020000	0.030000	0.150000	0.000000	0.240000	3.116262e+00	0.300000	0.230000	3.816063e-01	0.816701	0.646894	0.503197	0.382160	0.284735	0.206316	0.143223	0.824324	0.659652	0.519946	0.397260	0.301801	0.218453	0.829041	0.672298	0.536194	0.415456	0.312984	0.835635	0.681905	0.548443	0.425956	0.841496	0.695581	0.556148	0.846542	0.695675	0.836223	0.022002
2645000	0.210000	4.869600e-01	0.200000	1.271249e-01	0.130000	0.100000	0.100000	0.000000	0.250000	3.116262e+00	0.220000	0.300000	3.703282e-01	0.814910	0.649146	0.497879	0.381647	0.276059	0.203406	0.144194	0.823655	0.657679	0.516952	0.397372	0.299982	0.219618	0.828755	0.674067	0.534233	0.416479	0.320097	0.835850	0.683183	0.548971	0.432749	0.840989	0.693327	0.564440	0.848550	0.706794	0.852303	0.350000	4.967973e-01	0.290000	1.233678e-01	0.120000	0.070000	0.150000	0.000000	0.250000	3.116262e+00	0.280000	0.240000	3.703282e-01	0.816777	0.646987	0.503265	0.382302	0.284700	0.206378	0.143216	0.824397	0.659770	0.519945	0.397280	0.301824	0.218432	0.829124	0.672348	0.536192	0.415574	0.313064	0.835621	0.681907	0.548459	0.425867	0.841580	0.695800	0.556224	0.846561	0.695664	0.836250	0.022232
2650000	0.290000	4.918540e-01	0.220000	1.258600e-01	0.120000	0.090000	0.110000	0.010000	0.250000	3.116262e+00	0.230000	0.290000	3.740500e-01	0.814843	0.648980	0.497788	0.381558	0.275958	0.203385	0.144209	0.823580	0.657640	0.516909	0.397324	0.299922	0.219726	0.828750	0.674110	0.534212	0.416626	0.320381	0.835732	0.683139	0.549051	0.432996	0.841073	0.693463	0.564561	0.848628	0.706908	0.852330	0.240000	4.918540e-01	0.250000	1.221403e-01	0.120000	0.060000	0.140000	0.010000	0.180000	3.116262e+00	0.270000	0.210000	3.666433e-01	0.816840	0.647168	0.503238	0.382315	0.284820	0.206311	0.143306	0.824388	0.659690	0.519859	0.397367	0.301734	0.218526	0.829273	0.672319	0.536216	0.415313	0.313095	0.835594	0.681847	0.548388	0.425892	0.841566	0.695636	0.556271	0.846438	0.695776	0.836424	0.022211
2655000	0.230000	4.869600e-01	0.210000	1.246077e-01	0.110000	0.080000	0.150000	0.000000	0.280000	3.116262e+00	0.250000	0.340000	3.778093e-01	0.814809	0.648973	0.497856	0.381551	0.275962	0.203505	0.144249	0.823582	0.657656	0.517005	0.397273	0.300147	0.219785	0.828704	0.674119	0.534261	0.416696	0.320433	0.835724	0.683230	0.549034	0.433119	0.841050	0.693444	0.564520	0.848714	0.706859	0.852406	0.220000	4.869600e-01	0.340000	1.233678e-01	0.070000	0.040000	0.130000	0.010000	0.300000	3.116262e+00	0.320000	0.310000	3.666433e-01	0.816788	0.647074	0.503185	0.382396	0.284860	0.206334	0.143257	0.824459	0.659710	0.519875	0.397363	0.301777	0.218568	0.829230	0.672229	0.536273	0.415325	0.312916	0.835593	0.681847	0.548444	0.425879	0.841599	0.695701	0.556274	0.846412	0.695824	0.836502	0.022262
2660000	0.190000	4.821147e-01	0.250000	1.233678e-01	0.120000	0.080000	0.110000	0.000000	0.200000	3.116262e+00	0.250000	0.220000	3.816063e-01	0.814600	0.648768	0.497728	0.381435	0.275812	0.203485	0.144276	0.823490	0.657595	0.516960	0.397381	0.300162	0.219784	0.828704	0.674105	0.534253	0.416799	0.320381	0.835702	0.683215	0.549086	0.433063	0.841064	0.693567	0.564639	0.848710	0.706962	0.852437	0.220000	4.869600e-01	0.200000	1.221403e-01	0.100000	0.070000	0.160000	0.000000	0.270000	3.116262e+00	0.280000	0.240000	3.629952e-01	0.816904	0.647078	0.503363	0.382697	0.284980	0.206428	0.143371	0.824571	0.659785	0.519900	0.397525	0.301967	0.218535	0.829268	0.672217	0.536185	0.415463	0.313063	0.835623	0.681951	0.548438	0.425966	0.841674	0.695626	0.556339	0.846441	0.695823	0.836567	0.022624
2665000	0.410000	4.869600e-01	0.310000	1.246077e-01	0.100000	0.050000	0.120000	0.000000	0.280000	3.116262e+00	0.230000	0.250000	3.778093e-01	0.814571	0.648709	0.497717	0.381218	0.275760	0.203390	0.144260	0.823472	0.657636	0.516991	0.397232	0.300028	0.219641	0.828588	0.674114	0.534131	0.416660	0.320244	0.835638	0.683153	0.548922	0.432897	0.840963	0.693513	0.564447	0.848646	0.706910	0.852475	0.230000	4.821147e-01	0.190000	1.209250e-01	0.120000	0.050000	0.120000	0.000000	0.350000	3.116262e+00	0.220000	0.270000	3.666433e-01	0.816906	0.647123	0.503325	0.382754	0.284979	0.206543	0.143356	0.824545	0.659713	0.519949	0.397559	0.302076	0.218434	0.829289	0.672154	0.536073	0.415479	0.313029	0.835618	0.681873	0.548446	0.426038	0.841714	0.695531	0.556459	0.846529	0.695880	0.836615	0.022336
2670000	0.410000	4.869600e-01	0.240000	1.233678e-01	0.080000	0.110000	0.180000	0.010000	0.230000	3.116262e+00	0.280000	0.310000	3.854415e-01	0.814557	0.648778	0.497784	0.381380	0.275925	0.203480	0.144289	0.823482	0.657624	0.517085	0.397436	0.300208	0.219732	0.828742	0.674180	0.534237	0.416858	0.320523	0.835719	0.683181	0.549048	0.433075	0.840939	0.693642	0.564504	0.848635	0.707042	0.852507	0.310000	4.869600e-01	0.260000	1.221403e-01	0.080000	0.060000	0.160000	0.000000	0.300000	3.116262e+00	0.230000	0.240000	3.629952e-01	0.817034	0.647161	0.503350	0.382864	0.285159	0.206705	0.143578	0.824616	0.659880	0.519981	0.397636	0.302045	0.218617	0.829262	0.672262	0.536172	0.415554	0.313158	0.835644	0.682004	0.548545	0.426287	0.841683	0.695505	0.556501	0.846459	0.695997	0.836778	0.022379
2675000	0.290000	4.967973e-01	0.280000	1.246077e-01	0.120000	0.050000	0.100000	0.010000	0.210000	3.116262e+00	0.300000	0.260000	3.893153e-01	0.814594	0.648865	0.497851	0.381467	0.276089	0.203501	0.144461	0.823620	0.657576	0.517208	0.397552	0.300160	0.219870	0.828780	0.674244	0.534209	0.416934	0.320526	0.835848	0.683270	0.549236	0.433202	0.840960	0.693724	0.564622	0.848653	0.707109	0.852588	0.260000	4.918540e-01	0.300000	1.233678e-01	0.080000	0.070000	0.130000	0.000000	0.260000	3.116262e+00	0.310000	0.300000	3.593833e-01	0.817116	0.647223	0.503630	0.383021	0.285332	0.206817	0.143813	0.824637	0.660087	0.520013	0.397893	0.302167	0.218780	0.829373	0.672329	0.536316	0.415692	0.313229	0.835675	0.682105	0.548731	0.426429	0.841799	0.695636	0.556656	0.846596	0.696197	0.836903	0.022798
2680000	0.340000	5.017901e-01	0.320000	1.258600e-01	0.120000	0.120000	0.160000	0.010000	0.270000	3.116262e+00	0.330000	0.240000	3.778093e-01	0.814523	0.648803	0.497922	0.381742	0.276129	0.203623	0.144651	0.823680	0.657599	0.517222	0.397659	0.300265	0.220055	0.828881	0.674273	0.534188	0.417039	0.320683	0.835875	0.683331	0.549332	0.433335	0.840930	0.693779	0.564733	0.848674	0.707171	0.852546	0.240000	4.869600e-01	0.170000	1.221403e-01	0.080000	0.040000	0.080000	0.020000	0.250000	3.116262e+00	0.290000	0.260000	3.629952e-01	0.817017	0.647244	0.503664	0.382963	0.285170	0.206689	0.143714	0.824601	0.660076	0.519973	0.397870	0.301923	0.218639	0.829402	0.672312	0.536233	0.415656	0.313136	0.835689	0.682120	0.548693	0.426371	0.841802	0.695553	0.556532	0.846559	0.696258	0.836906	0.022522
2685000	0.210000	4.967973e-01	0.270000	1.271249e-01	0.100000	0.090000	0.060000	0.000000	0.290000	3.116262e+00	0.320000	0.200000	3.740500e-01	0.814503	0.648779	0.497920	0.381751	0.276073	0.203573	0.144693	0.823615	0.657529	0.517208	0.397600	0.300157	0.219943	0.828949	0.674269	0.534149	0.416961	0.320602	0.835795	0.683238	0.549242	0.433264	0.840994	0.693692	0.564709	0.848605	0.706989	0.852563	0.270000	4.918540e-01	0.300000	1.233678e-01	0.070000	0.070000	0.170000	0.000000	0.340000	3.116262e+00	0.350000	0.260000	3.666433e-01	0.816973	0.647158	0.503627	0.382898	0.285084	0.206645	0.143553	0.824514	0.659908	0.520145	0.397755	0.301761	0.218449	0.829480	0.672282	0.536230	0.415446	0.313038	0.835720	0.682088	0.548635	0.426356	0.841791	0.695510	0.556471	0.846473	0.696038	0.836858	0.022496
2690000	0.290000	5.017901e-01	0.210000	1.258600e-01	0.140000	0.050000	0.140000	0.000000	0.280000	3.116262e+00	0.180000	0.300000	3.778093e-01	0.814521	0.648862	0.497820	0.381699	0.276035	0.203608	0.144687	0.823673	0.657658	0.517224	0.397720	0.300230	0.219991	0.829054	0.674158	0.534021	0.416989	0.320551	0.835786	0.683357	0.549209	0.433190	0.840984	0.693610	0.564814	0.848664	0.706873	0.852642	0.340000	4.967973e-01	0.360000	1.246077e-01	0.070000	0.090000	0.150000	0.000000	0.250000	3.116262e+00	0.230000	0.290000	3.666433e-01	0.816863	0.647144	0.503505	0.382759	0.284886	0.206563	0.143504	0.824479	0.659904	0.520058	0.397612	0.301672	0.218360	0.829451	0.672306	0.535939	0.415339	0.312806	0.835738	0.681970	0.548631	0.426329	0.841716	0.695407	0.556489	0.846476	0.696134	0.836826	0.022504
2695000	0.290000	5.017901e-01	0.240000	1.246077e-01	0.050000	0.060000	0.090000	0.000000	0.220000	3.116262e+00	0.350000	0.220000	3.666433e-01	0.814474	0.648831	0.497829	0.381675	0.275959	0.203501	0.144620	0.823622	0.657761	0.517155	0.397699	0.300252	0.220156	0.828961	0.674017	0.534024	0.417060	0.320628	0.835800	0.683386	0.549264	0.433328	0.840982	0.693763	0.564922	0.848693	0.706910	0.852656	0.170000	4.918540e-01	0.260000	1.258600e-01	0.100000	0.050000	0.130000	0.010000	0.270000	3.116262e+00	0.300000	0.250000	3.629952e-01	0.816753	0.646959	0.503426	0.382776	0.284731	0.206455	0.143448	0.824577	0.659846	0.519966	0.397563	0.301586	0.218257	0.829365	0.672285	0.535864	0.415117	0.312781	0.835896	0.681871	0.548590	0.426428	0.841682	0.695354	0.556395	0.846484	0.696184	0.836878	0.022525
2700000	0.320000	5.119270e-01	0.280000	1.258600e-01	0.070000	0.070000	0.140000	0.010000	0.240000	3.116262e+00	0.320000	0.240000	3.629952e-01	0.814500	0.648858	0.497879	0.381638	0.275938	0.203390	0.144598	0.823553	0.657598	0.516973	0.397690	0.300207	0.220074	0.828847	0.673861	0.533939	0.416959	0.320476	0.835692	0.683310	0.549159	0.433416	0.840902	0.693789	0.564718	0.848675	0.706773	0.852577	0.270000	4.967973e-01	0.270000	1.271249e-01	0.110000	0.070000	0.070000	0.000000	0.290000	3.116262e+00	0.340000	0.230000	3.593833e-01	0.816648	0.646815	0.503374	0.382841	0.284570	0.206297	0.143462	0.824564	0.659863	0.520083	0.397559	0.301616	0.218217	0.829298	0.672249	0.535767	0.414996	0.312723	0.835941	0.681900	0.548536	0.426325	0.841629	0.695252	0.556242	0.846394	0.696020	0.836882	0.023034
2705000	0.320000	5.119270e-01	0.220000	1.246077e-01	0.080000	0.040000	0.140000	0.000000	0.330000	3.116262e+00	0.270000	0.170000	3.558074e-01	0.814539	0.648835	0.497930	0.381871	0.275942	0.203499	0.144667	0.823606	0.657548	0.516995	0.397617	0.300173	0.219987	0.828887	0.673942	0.533919	0.417036	0.320513	0.835631	0.683330	0.549259	0.433345	0.840728	0.693833	0.564768	0.848728	0.706872	0.852576	0.220000	4.918540e-01	0.280000	1.284025e-01	0.110000	0.060000	0.120000	0.010000	0.260000	3.116262e+00	0.280000	0.270000	3.629952e-01	0.816539	0.646742	0.503312	0.382819	0.284513	0.206112	0.143323	0.824542	0.659792	0.520067	0.397425	0.301433	0.218234	0.829330	0.672145	0.535883	0.414927	0.312751	0.835955	0.681963	0.548549	0.426360	0.841595	0.695222	0.556232	0.846250	0.695919	0.836906	0.022697
2710000	0.240000	5.119270e-01	0.200000	1.233678e-01	0.110000	0.070000	0.150000	0.000000	0.250000	3.116262e+00	0.270000	0.340000	3.522670e-01	0.814426	0.648782	0.498053	0.381797	0.276182	0.203538	0.144727	0.823607	0.657532	0.517018	0.397865	0.300295	0.219903	0.828894	0.673975	0.533941	0.417169	0.320673	0.835618	0.683307	0.549426	0.433268	0.840739	0.693899	0.564750	0.848749	0.706784	0.852472	0.210000	4.869600e-01	0.280000	1.284025e-01	0.110000	0.080000	0.110000	0.000000	0.290000	3.116262e+00	0.220000	0.260000	3.740500e-01	0.816573	0.646523	0.503270	0.382651	0.284417	0.205966	0.143184	0.824564	0.659711	0.519982	0.397383	0.301138	0.218112	0.829349	0.672145	0.535842	0.414800	0.312634	0.835910	0.681765	0.548388	0.426057	0.841595	0.695059	0.555988	0.846303	0.695824	0.836812	0.023126
2715000	0.200000	5.068332e-01	0.300000	1.246077e-01	0.140000	0.080000	0.130000	0.000000	0.360000	3.116262e+00	0.180000	0.240000	3.418560e-01	0.814570	0.648939	0.498118	0.381945	0.276192	0.203523	0.144862	0.823690	0.657731	0.517177	0.397965	0.300562	0.220139	0.828899	0.674030	0.534101	0.417358	0.320861	0.835660	0.683421	0.549422	0.433388	0.840883	0.693997	0.564950	0.848751	0.706830	0.852589	0.280000	4.918540e-01	0.350000	1.296930e-01	0.090000	0.070000	0.180000	0.000000	0.280000	3.116262e+00	0.210000	0.260000	3.778093e-01	0.816711	0.646604	0.503433	0.382725	0.284494	0.206158	0.143192	0.824667	0.659888	0.520084	0.397421	0.301108	0.218187	0.829294	0.672201	0.535885	0.414775	0.312723	0.835842	0.681720	0.548393	0.426202	0.841629	0.695127	0.556000	0.846380	0.695806	0.836859	0.023087
2720000	0.200000	5.068332e-01	0.200000	1.233678e-01	0.060000	0.080000	0.150000	0.000000	0.230000	3.116262e+00	0.250000	0.320000	3.384545e-01	0.814470	0.648850	0.498116	0.381914	0.276049	0.203472	0.144917	0.823669	0.657747	0.517160	0.398014	0.300538	0.220144	0.829005	0.673997	0.533964	0.417207	0.320793	0.835670	0.683368	0.549290	0.433360	0.840923	0.693911	0.564912	0.848719	0.706850	0.852670	0.310000	4.967973e-01	0.220000	1.284025e-01	0.110000	0.090000	0.130000	0.000000	0.280000	3.116262e+00	0.220000	0.230000	3.740500e-01	0.816756	0.646610	0.503314	0.382533	0.284426	0.206164	0.143176	0.824689	0.659899	0.520068	0.397207	0.300917	0.218215	0.829246	0.672039	0.535859	0.414800	0.312782	0.835849	0.681601	0.548293	0.426193	0.841642	0.695062	0.556058	0.846465	0.695872	0.836846	0.023316
2725000	0.240000	5.017901e-01	0.200000	1.233678e-01	0.080000	0.090000	0.120000	0.000000	0.230000	3.116262e+00	0.250000	0.260000	3.487619e-01	0.814536	0.648853	0.498109	0.381756	0.276033	0.203424	0.144922	0.823629	0.657718	0.517051	0.397877	0.300404	0.219981	0.829044	0.673879	0.533880	0.417309	0.320746	0.835653	0.683297	0.549238	0.433222	0.840885	0.694019	0.564917	0.848772	0.706869	0.852603	0.290000	5.017901e-01	0.240000	1.271249e-01	0.070000	0.110000	0.090000	0.000000	0.280000	3.116262e+00	0.300000	0.240000	3.778093e-01	0.816858	0.646592	0.503324	0.382434	0.284309	0.206052	0.143219	0.824746	0.659812	0.519999	0.397000	0.300780	0.218182	0.829235	0.671935	0.535761	0.414652	0.312708	0.835840	0.681454	0.548152	0.426173	0.841584	0.695026	0.556148	0.846455	0.695872	0.836902	0.023267
2730000	0.240000	4.967973e-01	0.250000	1.221403e-01	0.070000	0.070000	0.150000	0.020000	0.250000	3.116262e+00	0.310000	0.250000	3.452917e-01	0.814464	0.648881	0.498144	0.381582	0.275930	0.203264	0.144913	0.823612	0.657684	0.517050	0.397864	0.300329	0.219956	0.829122	0.673785	0.533648	0.417208	0.320548	0.835643	0.683215	0.549000	0.433037	0.840870	0.693863	0.564792	0.848710	0.706874	0.852523	0.240000	4.967973e-01	0.210000	1.258600e-01	0.080000	0.030000	0.080000	0.000000	0.290000	3.116262e+00	0.290000	0.150000	3.666433e-01	0.816918	0.646662	0.503347	0.382430	0.284493	0.206073	0.143326	0.824757	0.659879	0.519981	0.396975	0.300878	0.218269	0.829266	0.671940	0.535829	0.414756	0.312853	0.835900	0.681448	0.548319	0.426412	0.841634	0.695073	0.556281	0.846499	0.696039	0.837045	0.023233
2735000	0.260000	5.017901e-01	0.240000	1.209250e-01	0.090000	0.060000	0.100000	0.010000	0.360000	3.116262e+00	0.240000	0.330000	3.452917e-01	0.814476	0.648962	0.498158	0.381481	0.275998	0.203262	0.144888	0.823671	0.657766	0.517078	0.397854	0.300372	0.219921	0.829129	0.673631	0.533483	0.416968	0.320476	0.835591	0.683168	0.548883	0.432940	0.840805	0.693739	0.564637	0.848753	0.706876	0.852522	0.200000	4.918540e-01	0.300000	1.271249e-01	0.120000	0.070000	0.090000	0.010000	0.210000	3.116262e+00	0.310000	0.170000	3.629952e-01	0.816909	0.646774	0.503546	0.382528	0.284582	0.206138	0.143345	0.824867	0.659960	0.520042	0.397127	0.300972	0.218295	0.829374	0.672094	0.535836	0.414868	0.312932	0.835900	0.681504	0.548282	0.426409	0.841694	0.695137	0.556335	0.846508	0.695964	0.837052	0.022869
2740000	0.310000	5.068332e-01	0.280000	1.221403e-01	0.120000	0.060000	0.100000	0.010000	0.220000	3.116262e+00	0.240000	0.240000	3.522670e-01	0.814539	0.649001	0.498039	0.381519	0.276073	0.203363	0.144963	0.823596	0.657785	0.517023	0.397900	0.300478	0.219990	0.829150	0.673701	0.533593	0.416988	0.320544	0.835617	0.683167	0.548966	0.432992	0.840818	0.693846	0.564637	0.848772	0.706917	0.852496	0.320000	4.967973e-01	0.240000	1.258600e-01	0.100000	0.060000	0.090000	0.010000	0.230000	3.116262e+00	0.170000	0.320000	3.666433e-01	0.816865	0.646800	0.503550	0.382460	0.284556	0.206174	0.143339	0.824928	0.659980	0.520083	0.397081	0.300892	0.218310	0.829328	0.671985	0.535780	0.414948	0.312989	0.835961	0.681456	0.548288	0.426372	0.841606	0.695114	0.556385	0.846514	0.696003	0.837000	0.022846
2745000	0.250000	5.017901e-01	0.210000	1.209250e-01	0.090000	0.050000	0.100000	0.000000	0.340000	3.116262e+00	0.240000	0.290000	3.487619e-01	0.814446	0.649009	0.497936	0.381228	0.276042	0.203188	0.144846	0.823510	0.657581	0.516809	0.397691	0.300201	0.219835	0.829114	0.673745	0.533510	0.416756	0.320304	0.835504	0.682913	0.548796	0.432785	0.840752	0.693811	0.564547	0.848674	0.706734	0.852512	0.240000	4.918540e-01	0.220000	1.246077e-01	0.070000	0.070000	0.120000	0.010000	0.240000	3.116262e+00	0.240000	0.260000	3.703282e-01	0.816900	0.646757	0.503518	0.382340	0.284484	0.206074	0.143203	0.824948	0.659845	0.519957	0.397101	0.300854	0.218260	0.829219	0.671901	0.535744	0.415011	0.312908	0.835850	0.681462	0.548286	0.426456	0.841648	0.695019	0.556359	0.846408	0.696056	0.836922	0.022973
2750000	0.270000	5.068332e-01	0.270000	1.221403e-01	0.100000	0.050000	0.130000	0.010000	0.260000	3.116262e+00	0.170000	0.220000	3.522670e-01	0.814521	0.648992	0.498113	0.381401	0.276115	0.203225	0.144962	0.823645	0.657736	0.516884	0.397790	0.300144	0.219904	0.829158	0.673806	0.533576	0.416868	0.320466	0.835541	0.682847	0.548813	0.432848	0.840777	0.693835	0.564513	0.848714	0.706939	0.852561	0.350000	4.967973e-01	0.190000	1.233678e-01	0.080000	0.050000	0.120000	0.000000	0.240000	3.116262e+00	0.320000	0.150000	3.666433e-01	0.816888	0.646598	0.503497	0.382298	0.284415	0.206026	0.143128	0.824939	0.659875	0.520065	0.396974	0.300809	0.218309	0.829257	0.672016	0.535643	0.414900	0.312821	0.835923	0.681395	0.548173	0.426373	0.841633	0.694943	0.556126	0.846374	0.696102	0.836897	0.022986
2755000	0.290000	5.119270e-01	0.270000	1.233678e-01	0.130000	0.030000	0.160000	0.000000	0.260000	3.116262e+00	0.250000	0.210000	3.522670e-01	0.814640	0.648973	0.498126	0.381562	0.276283	0.203347	0.145168	0.823752	0.657871	0.517124	0.397978	0.300207	0.219899	0.829266	0.673905	0.533774	0.417108	0.320770	0.835622	0.682890	0.548876	0.432915	0.840749	0.693797	0.564692	0.848774	0.706970	0.852520	0.250000	4.918540e-01	0.330000	1.246077e-01	0.140000	0.100000	0.120000	0.000000	0.270000	3.116262e+00	0.250000	0.240000	3.703282e-01	0.816847	0.646612	0.503501	0.382283	0.284467	0.206107	0.143062	0.824945	0.659948	0.520196	0.397034	0.300882	0.218224	0.829305	0.672033	0.535736	0.414946	0.312689	0.835880	0.681511	0.548173	0.426275	0.841643	0.694931	0.555968	0.846352	0.695830	0.836722	0.023446
2760000	0.240000	5.068332e-01	0.310000	1.246077e-01	0.110000	0.060000	0.150000	0.000000	0.330000	3.116262e+00	0.190000	0.270000	3.629952e-01	0.814573	0.649037	0.498276	0.381560	0.276376	0.203399	0.145159	0.823810	0.657768	0.517246	0.398020	0.300393	0.219949	0.829337	0.673818	0.533867	0.417154	0.320820	0.835712	0.682857	0.548941	0.432854	0.840657	0.693936	0.564705	0.848791	0.706976	0.852549	0.200000	4.869600e-01	0.190000	1.233678e-01	0.140000	0.090000	0.120000	0.010000	0.260000	3.116262e+00	0.270000	0.270000	3.740500e-01	0.816858	0.646715	0.503666	0.382256	0.284466	0.206120	0.142985	0.824961	0.660130	0.520245	0.397156	0.300971	0.218125	0.829379	0.672017	0.535844	0.414992	0.312544	0.835852	0.681511	0.548119	0.426183	0.841624	0.695007	0.555963	0.846233	0.695728	0.836725	0.023506
2765000	0.280000	5.119270e-01	0.280000	1.258600e-01	0.090000	0.090000	0.140000	0.010000	0.240000	3.116262e+00	0.200000	0.280000	3.740500e-01	0.814666	0.649061	0.498325	0.381808	0.276487	0.203426	0.145090	0.823841	0.657761	0.517161	0.398031	0.300344	0.219989	0.829369	0.673882	0.534021	0.417182	0.320820	0.835689	0.682971	0.548958	0.432772	0.840630	0.693927	0.564563	0.848717	0.706932	0.852540	0.280000	4.918540e-01	0.240000	1.221403e-01	0.110000	0.100000	0.150000	0.010000	0.280000	3.116262e+00	0.290000	0.240000	3.703282e-01	0.816905	0.646598	0.503625	0.382082	0.284419	0.206168	0.142973	0.824999	0.660226	0.520197	0.397121	0.300935	0.218039	0.829425	0.672098	0.535840	0.414981	0.312544	0.835828	0.681510	0.548103	0.426075	0.841712	0.695020	0.555927	0.846206	0.695687	0.836713	0.023538
2770000	0.290000	5.170719e-01	0.170000	1.246077e-01	0.100000	0.050000	0.150000	0.000000	0.220000	3.116262e+00	0.240000	0.170000	3.740500e-01	0.814677	0.648972	0.498237	0.381825	0.276413	0.203432	0.144989	0.823893	0.657757	0.517133	0.398063	0.300434	0.220000	0.829392	0.673949	0.534049	0.417355	0.320861	0.835588	0.683036	0.548965	0.432854	0.840646	0.693896	0.564581	0.848673	0.706944	0.852487	0.320000	4.967973e-01	0.280000	1.233678e-01	0.070000	0.110000	0.140000	0.000000	0.310000	3.116262e+00	0.310000	0.260000	3.666433e-01	0.816994	0.646731	0.503563	0.382174	0.284451	0.206188	0.142982	0.824958	0.660279	0.520280	0.397110	0.301046	0.218129	0.829437	0.672099	0.535786	0.414950	0.312582	0.835809	0.681399	0.548134	0.426187	0.841732	0.695084	0.555941	0.846253	0.695749	0.836825	0.023170
2775000	0.290000	5.222686e-01	0.260000	1.258600e-01	0.110000	0.050000	0.120000	0.020000	0.260000	3.116262e+00	0.270000	0.350000	3.778093e-01	0.814601	0.648875	0.498088	0.381719	0.276369	0.203454	0.144921	0.823916	0.657780	0.517120	0.398026	0.300455	0.220026	0.829478	0.673936	0.534159	0.417457	0.320859	0.835617	0.682968	0.548854	0.432914	0.840774	0.693866	0.564629	0.848745	0.707082	0.852520	0.210000	4.918540e-01	0.210000	1.221403e-01	0.100000	0.040000	0.120000	0.000000	0.320000	3.116262e+00	0.240000	0.250000	3.666433e-01	0.816923	0.646800	0.503515	0.382231	0.284450	0.206124	0.142906	0.824838	0.660210	0.520106	0.397045	0.301106	0.218048	0.829390	0.672106	0.535804	0.414837	0.312510	0.835831	0.681341	0.548146	0.426244	0.841587	0.695063	0.555805	0.846311	0.695715	0.836785	0.023095
2780000	0.270000	5.275175e-01	0.290000	1.271249e-01	0.070000	0.090000	0.070000	0.000000	0.370000	3.116262e+00	0.280000	0.240000	3.778093e-01	0.814611	0.648848	0.498072	0.381722	0.276361	0.203371	0.145005	0.823971	0.657832	0.517066	0.398040	0.300380	0.220143	0.829462	0.674014	0.534113	0.417520	0.320990	0.835664	0.682878	0.548882	0.433120	0.840751	0.693952	0.564681	0.848758	0.707228	0.852633	0.240000	4.869600e-01	0.310000	1.233678e-01	0.050000	0.070000	0.150000	0.000000	0.250000	3.116262e+00	0.320000	0.210000	3.629952e-01	0.817033	0.646936	0.503599	0.382384	0.284510	0.206266	0.142961	0.824829	0.660097	0.520140	0.397046	0.301244	0.218260	0.829479	0.672248	0.535942	0.414995	0.312681	0.835897	0.681418	0.548206	0.426376	0.841627	0.695197	0.555951	0.846386	0.695775	0.836851	0.022989
2785000	0.280000	5.328191e-01	0.280000	1.284025e-01	0.060000	0.070000	0.100000	0.000000	0.280000	3.116262e+00	0.160000	0.280000	3.740500e-01	0.814584	0.648868	0.498220	0.381694	0.276371	0.203286	0.144910	0.823955	0.657778	0.517025	0.398009	0.300469	0.220101	0.829470	0.674080	0.534221	0.417486	0.320882	0.835621	0.682849	0.548972	0.433090	0.840824	0.694039	0.564625	0.848813	0.707166	0.852572	0.240000	4.869600e-01	0.310000	1.246077e-01	0.150000	0.030000	0.150000	0.000000	0.280000	3.116262e+00	0.180000	0.250000	3.522670e-01	0.817054	0.646957	0.503772	0.382671	0.284694	0.206299	0.143030	0.824869	0.660222	0.520245	0.397279	0.301378	0.218238	0.829576	0.672275	0.536076	0.415108	0.312673	0.835880	0.681444	0.548205	0.426291	0.841693	0.695134	0.555734	0.846513	0.695681	0.836717	0.022960
2790000	0.260000	5.381740e-01	0.260000	1.296930e-01	0.120000	0.050000	0.190000	0.000000	0.260000	3.116262e+00	0.220000	0.240000	3.629952e-01	0.814642	0.649017	0.498309	0.381978	0.276567	0.203399	0.144985	0.824067	0.657988	0.517198	0.398181	0.300486	0.220223	0.829612	0.674175	0.534339	0.417569	0.320867	0.835716	0.682867	0.548921	0.433028	0.840799	0.693980	0.564517	0.848834	0.707281	0.852549	0.320000	4.918540e-01	0.280000	1.258600e-01	0.140000	0.050000	0.080000	0.000000	0.170000	3.116262e+00	0.270000	0.250000	3.487619e-01	0.817165	0.646975	0.503756	0.382685	0.284818	0.206448	0.143199	0.824847	0.660354	0.520471	0.397431	0.301554	0.218428	0.829528	0.672422	0.536232	0.415203	0.312796	0.835976	0.681451	0.548232	0.426521	0.841694	0.695175	0.555907	0.846656	0.695847	0.836810	0.022998
2795000	0.230000	5.328191e-01	0.320000	1.309964e-01	0.130000	0.010000	0.110000	0.000000	0.240000	3.116262e+00	0.280000	0.340000	3.740500e-01	0.814675	0.649071	0.498246	0.382026	0.276460	0.203389	0.144980	0.824129	0.657887	0.517201	0.398118	0.300434	0.220146	0.829505	0.674114	0.534303	0.417478	0.320752	0.835720	0.682817	0.548830	0.432984	0.840722	0.693925	0.564445	0.848706	0.707310	0.852532	0.340000	4.967973e-01	0.230000	1.246077e-01	0.100000	0.050000	0.090000	0.000000	0.200000	3.116262e+00	0.270000	0.320000	3.522670e-01	0.817154	0.646994	0.503600	0.382567	0.284713	0.206531	0.143199	0.824770	0.660289	0.520431	0.397382	0.301664	0.218455	0.829480	0.672431	0.536456	0.415214	0.312716	0.835903	0.681524	0.548265	0.426536	0.841698	0.695271	0.555909	0.846630	0.695867	0.836840	0.022854
2800000	0.310000	5.381740e-01	0.260000	1.323130e-01	0.100000	0.080000	0.080000	0.000000	0.260000	3.116262e+00	0.190000	0.190000	3.740500e-01	0.814624	0.649111	0.498304	0.382051	0.276389	0.203417	0.145026	0.824048	0.657969	0.517315	0.398212	0.300438	0.220232	0.829536	0.674161	0.534626	0.417765	0.320908	0.835714	0.682865	0.548856	0.433050	0.840797	0.694096	0.564527	0.848681	0.707307	0.852532	0.310000	5.017901e-01	0.330000	1.258600e-01	0.110000	0.050000	0.140000	0.010000	0.160000	3.116262e+00	0.210000	0.190000	3.558074e-01	0.817186	0.647022	0.503604	0.382535	0.284742	0.206493	0.143218	0.824860	0.660300	0.520460	0.397460	0.301820	0.218611	0.829525	0.672348	0.536549	0.415279	0.312899	0.835950	0.681756	0.548174	0.426680	0.841795	0.695262	0.555997	0.846686	0.695993	0.836929	0.022729
2805000	0.220000	5.328191e-01	0.230000	1.309964e-01	0.080000	0.120000	0.110000	0.000000	0.220000	3.116262e+00	0.200000	0.240000	3.778093e-01	0.814573	0.649164	0.498277	0.381979	0.276264	0.203389	0.145016	0.824024	0.657997	0.517257	0.398253	0.300472	0.220276	0.829607	0.674187	0.534548	0.417768	0.321040	0.835715	0.682880	0.548920	0.433136	0.840822	0.694065	0.564497	0.848703	0.707369	0.852447	0.370000	5.068332e-01	0.290000	1.271249e-01	0.120000	0.080000	0.140000	0.010000	0.240000	3.116262e+00	0.330000	0.250000	3.522670e-01	0.817288	0.647035	0.503618	0.382537	0.284771	0.206492	0.143172	0.824718	0.660417	0.520419	0.397260	0.301764	0.218580	0.829509	0.672277	0.536557	0.415223	0.312921	0.835883	0.681687	0.548094	0.426654	0.841747	0.695211	0.555910	0.846704	0.695989	0.836962	0.022731
2810000	0.230000	5.275175e-01	0.270000	1.323130e-01	0.090000	0.060000	0.150000	0.000000	0.310000	3.116262e+00	0.310000	0.230000	3.740500e-01	0.814628	0.648983	0.498305	0.381956	0.276209	0.203366	0.144995	0.823937	0.657910	0.517116	0.398284	0.300450	0.220254	0.829580	0.674295	0.534522	0.417810	0.320949	0.835733	0.682915	0.548840	0.433177	0.840753	0.693970	0.564536	0.848719	0.707471	0.852507	0.310000	5.119270e-01	0.290000	1.271249e-01	0.090000	0.080000	0.160000	0.000000	0.290000	3.116262e+00	0.220000	0.320000	3.558074e-01	0.817317	0.647211	0.503661	0.382637	0.284925	0.206690	0.143205	0.824774	0.660525	0.520412	0.397334	0.301797	0.218585	0.829637	0.672359	0.536590	0.415261	0.312793	0.835899	0.681677	0.548132	0.426626	0.841778	0.695147	0.555921	0.846783	0.695993	0.836962	0.022690
2815000	0.310000	5.328191e-01	0.380000	1.336427e-01	0.070000	0.110000	0.110000	0.000000	0.280000	3.116262e+00	0.280000	0.230000	3.703282e-01	0.814618	0.649041	0.498368	0.381947	0.276085	0.203376	0.145033	0.823903	0.657866	0.516837	0.398315	0.300412	0.220194	0.829584	0.674297	0.534472	0.417684	0.320895	0.835678	0.682917	0.548864	0.433071	0.840787	0.693996	0.564603	0.848716	0.707545	0.852568	0.260000	5.170719e-01	0.230000	1.246077e-01	0.170000	0.070000	0.150000	0.010000	0.190000	3.116262e+00	0.280000	0.280000	3.666433e-01	0.817275	0.647088	0.503470	0.382483	0.284990	0.206679	0.143096	0.824786	0.660525	0.520328	0.397442	0.301723	0.218646	0.829622	0.672369	0.536680	0.415260	0.312779	0.835916	0.681723	0.548150	0.426688	0.841795	0.695113	0.555859	0.846813	0.696081	0.837037	0.022898
2820000	0.290000	5.381740e-01	0.230000	1.323130e-01	0.080000	0.080000	0.120000	0.000000	0.280000	3.116262e+00	0.240000	0.240000	3.629952e-01	0.814627	0.649120	0.498391	0.382061	0.276211	0.203448	0.145110	0.823844	0.657788	0.516977	0.398429	0.300582	0.220301	0.829641	0.674390	0.534621	0.417982	0.320966	0.835790	0.682968	0.548940	0.433147	0.840830	0.694102	0.564610	0.848688	0.707620	0.852642	0.240000	5.119270e-01	0.230000	1.246077e-01	0.110000	0.050000	0.150000	0.000000	0.310000	3.116262e+00	0.220000	0.320000	3.778093e-01	0.817427	0.647227	0.503666	0.382613	0.285036	0.206675	0.143065	0.824802	0.660626	0.520399	0.397409	0.301841	0.218717	0.829648	0.672290	0.536546	0.415255	0.312697	0.835928	0.681616	0.548035	0.426767	0.841823	0.695141	0.555916	0.846814	0.696287	0.837068	0.022807
2825000	0.200000	5.328191e-01	0.250000	1.309964e-01	0.100000	0.030000	0.170000	0.000000	0.260000	3.116262e+00	0.300000	0.230000	3.666433e-01	0.814504	0.648942	0.498384	0.382107	0.276298	0.203591	0.145105	0.823765	0.657822	0.517038	0.398524	0.300797	0.220412	0.829589	0.674434	0.534836	0.418065	0.321128	0.835836	0.683084	0.548961	0.433323	0.840936	0.694135	0.564752	0.848600	0.707738	0.852703	0.260000	5.170719e-01	0.310000	1.258600e-01	0.130000	0.020000	0.140000	0.020000	0.270000	3.116262e+00	0.190000	0.290000	3.816063e-01	0.817474	0.647175	0.503685	0.382628	0.285123	0.206721	0.143083	0.824783	0.660633	0.520398	0.397406	0.301934	0.218713	0.829708	0.672443	0.536566	0.415273	0.312775	0.835948	0.681625	0.548156	0.426874	0.841815	0.695190	0.556024	0.846873	0.696395	0.837148	0.022790
2830000	0.290000	5.381740e-01	0.270000	1.323130e-01	0.110000	0.080000	0.110000	0.020000	0.390000	3.116262e+00	0.240000	0.230000	3.703282e-01	0.814531	0.648960	0.498694	0.382135	0.276368	0.203517	0.145080	0.823745	0.657764	0.517103	0.398517	0.300748	0.220423	0.829627	0.674369	0.534842	0.418089	0.321086	0.835825	0.683059	0.548970	0.433134	0.840871	0.694083	0.564577	0.848559	0.707520	0.852597	0.160000	5.119270e-01	0.230000	1.246077e-01	0.090000	0.050000	0.180000	0.010000	0.230000	3.116262e+00	0.180000	0.320000	3.932280e-01	0.817498	0.647264	0.503694	0.382613	0.285116	0.206858	0.143223	0.824776	0.660627	0.520418	0.397455	0.301939	0.218812	0.829662	0.672529	0.536556	0.415409	0.312821	0.835902	0.681597	0.548188	0.427069	0.841863	0.695386	0.556144	0.846969	0.696439	0.837205	0.022783
2835000	0.320000	5.435828e-01	0.270000	1.336427e-01	0.080000	0.060000	0.150000	0.020000	0.240000	3.116262e+00	0.270000	0.230000	3.666433e-01	0.814497	0.648842	0.498706	0.382308	0.276248	0.203554	0.144985	0.823705	0.657705	0.517197	0.398392	0.300851	0.220373	0.829715	0.674458	0.534836	0.418225	0.321001	0.835849	0.683176	0.549033	0.433090	0.840783	0.694190	0.564548	0.848610	0.707389	0.852406	0.140000	5.068332e-01	0.280000	1.271249e-01	0.110000	0.080000	0.100000	0.000000	0.290000	3.116262e+00	0.300000	0.260000	3.932280e-01	0.817526	0.647230	0.503638	0.382577	0.285264	0.206806	0.143325	0.824821	0.660497	0.520205	0.397312	0.301829	0.218885	0.829622	0.672649	0.536531	0.415333	0.312868	0.835960	0.681665	0.548044	0.427161	0.841865	0.695324	0.556256	0.846949	0.696427	0.837217	0.022864
2840000	0.170000	5.381740e-01	0.190000	1.323130e-01	0.100000	0.070000	0.080000	0.000000	0.210000	3.116262e+00	0.190000	0.310000	3.666433e-01	0.814413	0.648770	0.498422	0.382155	0.276012	0.203468	0.144897	0.823643	0.657656	0.517082	0.398330	0.300752	0.220239	0.829729	0.674513	0.534725	0.418240	0.321007	0.835897	0.683203	0.548960	0.433112	0.840782	0.694198	0.564549	0.848575	0.707387	0.852445	0.210000	5.017901e-01	0.280000	1.271249e-01	0.070000	0.060000	0.090000	0.010000	0.260000	3.116262e+00	0.270000	0.260000	3.971800e-01	0.817546	0.647130	0.503666	0.382474	0.285193	0.206771	0.143293	0.824829	0.660525	0.520054	0.397328	0.301959	0.218909	0.829653	0.672632	0.536511	0.415336	0.312855	0.835973	0.681615	0.547998	0.427148	0.841742	0.695211	0.556303	0.846988	0.696492	0.837191	0.022889
2845000	0.200000	5.328191e-01	0.220000	1.309964e-01	0.090000	0.060000	0.100000	0.000000	0.260000	3.116262e+00	0.260000	0.280000	3.629952e-01	0.814349	0.648673	0.498361	0.382091	0.275843	0.203493	0.144815	0.823635	0.657672	0.517009	0.398260	0.300631	0.220138	0.829750	0.674469	0.534664	0.418217	0.321022	0.835927	0.683058	0.548744	0.433016	0.840605	0.694235	0.564399	0.848538	0.707376	0.852453	0.230000	4.967973e-01	0.320000	1.284025e-01	0.140000	0.090000	0.090000	0.000000	0.200000	3.116262e+00	0.230000	0.250000	3.893153e-01	0.817560	0.647008	0.503636	0.382318	0.285116	0.206738	0.143266	0.824615	0.660414	0.519806	0.397169	0.301787	0.218810	0.829595	0.672519	0.536300	0.415272	0.312912	0.835931	0.681534	0.547905	0.427073	0.841728	0.695209	0.556259	0.846955	0.696482	0.837225	0.022840
2850000	0.200000	5.275175e-01	0.230000	1.296930e-01	0.090000	0.110000	0.140000	0.000000	0.220000	3.116262e+00	0.250000	0.230000	3.666433e-01	0.814229	0.648587	0.498212	0.381859	0.275655	0.203358	0.144702	0.823496	0.657618	0.516981	0.398127	0.300555	0.220024	0.829694	0.674368	0.534465	0.418086	0.320901	0.835859	0.682965	0.548718	0.432868	0.840679	0.694106	0.564235	0.848593	0.707309	0.852421	0.290000	5.017901e-01	0.260000	1.296930e-01	0.090000	0.080000	0.150000	0.000000	0.240000	3.116262e+00	0.250000	0.200000	3.854415e-01	0.817565	0.646986	0.503639	0.382282	0.285119	0.206858	0.143268	0.824629	0.660477	0.519997	0.397262	0.301835	0.218886	0.829589	0.672448	0.536378	0.415245	0.313031	0.835973	0.681656	0.547975	0.427211	0.841802	0.695296	0.556346	0.846942	0.696524	0.837317	0.022667
2855000	0.200000	5.275175e-01	0.230000	1.284025e-01	0.060000	0.040000	0.020000	0.000000	0.140000	3.116262e+00	0.230000	0.370000	3.629952e-01	0.814153	0.648616	0.498191	0.381867	0.275616	0.203282	0.144768	0.823521	0.657576	0.517074	0.398085	0.300557	0.220050	0.829648	0.674363	0.534457	0.417993	0.321041	0.835911	0.683002	0.548833	0.432864	0.840696	0.694147	0.564359	0.848703	0.707370	0.852402	0.250000	4.967973e-01	0.310000	1.309964e-01	0.070000	0.030000	0.120000	0.000000	0.310000	3.116262e+00	0.200000	0.280000	3.893153e-01	0.817464	0.646906	0.503584	0.382164	0.285047	0.206787	0.143174	0.824623	0.660400	0.520016	0.397352	0.301871	0.218829	0.829645	0.672540	0.536383	0.415096	0.313051	0.835944	0.681629	0.547895	0.427153	0.841757	0.695408	0.556196	0.846910	0.696440	0.837326	0.022498
2860000	0.220000	5.222686e-01	0.260000	1.296930e-01	0.090000	0.050000	0.100000	0.010000	0.230000	3.116262e+00	0.250000	0.190000	3.593833e-01	0.814164	0.648546	0.498169	0.381905	0.275574	0.203355	0.144766	0.823593	0.657599	0.517054	0.398083	0.300573	0.219949	0.829657	0.674350	0.534412	0.418001	0.320901	0.835946	0.683073	0.548845	0.432868	0.840807	0.694193	0.564294	0.848705	0.707329	0.852329	0.260000	5.017901e-01	0.240000	1.296930e-01	0.070000	0.050000	0.080000	0.010000	0.260000	3.116262e+00	0.240000	0.250000	3.778093e-01	0.817410	0.646824	0.503563	0.382028	0.284953	0.206773	0.143195	0.824527	0.660382	0.520021	0.397258	0.301886	0.218812	0.829573	0.672503	0.536425	0.415086	0.312997	0.835935	0.681733	0.547786	0.427033	0.841812	0.695446	0.556321	0.846963	0.696510	0.837408	0.022714
2865000	0.340000	5.275175e-01	0.290000	1.296930e-01	0.140000	0.060000	0.110000	0.010000	0.290000	3.116262e+00	0.280000	0.280000	3.593833e-01	0.814179	0.648339	0.498090	0.381902	0.275548	0.203282	0.144774	0.823526	0.657586	0.517028	0.398114	0.300595	0.220067	0.829637	0.674303	0.534344	0.418073	0.320978	0.835863	0.683107	0.548968	0.432977	0.840753	0.694188	0.564354	0.848757	0.707501	0.852366	0.260000	5.068332e-01	0.260000	1.309964e-01	0.070000	0.070000	0.150000	0.020000	0.290000	3.116262e+00	0.340000	0.200000	3.740500e-01	0.817436	0.647066	0.503634	0.382146	0.285038	0.206949	0.143256	0.824574	0.660428	0.520103	0.397333	0.301919	0.218801	0.829568	0.672457	0.536318	0.415076	0.312911	0.835924	0.681836	0.547813	0.427109	0.841696	0.695423	0.556225	0.846977	0.696512	0.837343	0.022803
2870000	0.240000	5.222686e-01	0.290000	1.296930e-01	0.120000	0.040000	0.200000	0.020000	0.230000	3.116262e+00	0.220000	0.200000	3.629952e-01	0.814192	0.648452	0.498044	0.381938	0.275539	0.203338	0.144860	0.823466	0.657592	0.517054	0.398211	0.300673	0.220160	0.829656	0.674317	0.534478	0.418166	0.321029	0.835972	0.683185	0.548980	0.433060	0.840752	0.694229	0.564364	0.848736	0.707505	0.852388	0.260000	5.119270e-01	0.270000	1.323130e-01	0.140000	0.100000	0.130000	0.000000	0.160000	3.116262e+00	0.200000	0.240000	3.666433e-01	0.817385	0.647043	0.503598	0.382101	0.285011	0.206950	0.143191	0.824630	0.660470	0.520123	0.397386	0.302006	0.218796	0.829612	0.672441	0.536362	0.415114	0.312908	0.835960	0.681836	0.547833	0.427152	0.841734	0.695423	0.556256	0.846988	0.696606	0.837384	0.022572
2875000	0.160000	5.170719e-01	0.180000	1.284025e-01	0.090000	0.070000	0.100000	0.000000	0.240000	3.116262e+00	0.220000	0.290000	3.740500e-01	0.814290	0.648509	0.498184	0.381969	0.275569	0.203451	0.144916	0.823505	0.657555	0.516959	0.398297	0.300804	0.220279	0.829593	0.674312	0.534561	0.418230	0.321227	0.836045	0.683241	0.549103	0.433266	0.840775	0.694247	0.564618	0.848810	0.707636	0.852341	0.230000	5.068332e-01	0.150000	1.309964e-01	0.060000	0.110000	0.110000	0.000000	0.240000	3.116262e+00	0.310000	0.310000	3.703282e-01	0.817355	0.647074	0.503581	0.382088	0.285025	0.207057	0.143090	0.824700	0.660426	0.520257	0.397359	0.302049	0.218848	0.829547	0.672383	0.536279	0.415180	0.312936	0.836002	0.681814	0.547964	0.427106	0.841849	0.695356	0.556294	0.847043	0.696762	0.837306	0.022569
2880000	0.210000	5.119270e-01	0.190000	1.271249e-01	0.070000	0.040000	0.130000	0.010000	0.230000	3.116262e+00	0.260000	0.330000	3.778093e-01	0.814224	0.648437	0.498192	0.381907	0.275549	0.203548	0.144978	0.823465	0.657556	0.516844	0.398230	0.300817	0.220323	0.829684	0.674376	0.534645	0.418458	0.321393	0.836083	0.683265	0.549185	0.433368	0.840867	0.694355	0.564828	0.848887	0.707797	0.852449	0.240000	5.017901e-01	0.320000	1.323130e-01	0.100000	0.080000	0.070000	0.010000	0.250000	3.116262e+00	0.150000	0.290000	3.740500e-01	0.817460	0.647070	0.503444	0.382037	0.284905	0.206984	0.143095	0.824765	0.660381	0.520295	0.397276	0.301967	0.218787	0.829529	0.672359	0.536290	0.415192	0.312866	0.835953	0.681844	0.547917	0.427042	0.841783	0.695276	0.556210	0.846983	0.696662	0.837269	0.022431
2885000	0.270000	5.170719e-01	0.270000	1.284025e-01	0.090000	0.050000	0.060000	0.010000	0.200000	3.116262e+00	0.260000	0.230000	3.816063e-01	0.814152	0.648546	0.498190	0.381941	0.275702	0.203560	0.145181	0.823364	0.657543	0.516892	0.398334	0.300804	0.220361	0.829731	0.674418	0.534643	0.418490	0.321569	0.836084	0.683310	0.549272	0.433436	0.840804	0.694455	0.564831	0.848930	0.707966	0.852427	0.220000	4.967973e-01	0.240000	1.309964e-01	0.070000	0.030000	0.100000	0.010000	0.320000	3.116262e+00	0.290000	0.280000	3.703282e-01	0.817486	0.646886	0.503313	0.381795	0.284832	0.206823	0.142989	0.824561	0.660193	0.520155	0.397040	0.301714	0.218664	0.829489	0.672270	0.536228	0.415221	0.312718	0.835736	0.681789	0.547822	0.427040	0.841804	0.695229	0.556259	0.846916	0.696581	0.837344	0.022357
2890000	0.320000	5.222686e-01	0.220000	1.271249e-01	0.060000	0.070000	0.100000	0.000000	0.260000	3.116262e+00	0.310000	0.250000	3.778093e-01	0.814202	0.648465	0.498178	0.381778	0.275677	0.203499	0.145156	0.823386	0.657635	0.516704	0.398258	0.300800	0.220291	0.829796	0.674450	0.534653	0.418418	0.321463	0.835973	0.683163	0.549182	0.433309	0.840782	0.694442	0.564815	0.848892	0.707867	0.852464	0.340000	5.017901e-01	0.270000	1.323130e-01	0.120000	0.100000	0.120000	0.000000	0.270000	3.116262e+00	0.220000	0.280000	3.740500e-01	0.817504	0.646736	0.503283	0.381642	0.284707	0.206779	0.142940	0.824470	0.660050	0.520050	0.396958	0.301583	0.218604	0.829464	0.672252	0.536161	0.415347	0.312861	0.835608	0.681854	0.547799	0.427021	0.841892	0.695291	0.556273	0.846978	0.696557	0.837438	0.022104
2895000	0.250000	5.170719e-01	0.180000	1.258600e-01	0.110000	0.050000	0.090000	0.010000	0.290000	3.116262e+00	0.260000	0.210000	3.703282e-01	0.814227	0.648563	0.498230	0.381759	0.275522	0.203322	0.145086	0.823388	0.657612	0.516707	0.398091	0.300581	0.220149	0.829716	0.674386	0.534477	0.418249	0.321185	0.835899	0.683032	0.548994	0.433120	0.840674	0.694294	0.564598	0.848863	0.707749	0.852459	0.280000	5.068332e-01	0.260000	1.336427e-01	0.060000	0.050000	0.140000	0.010000	0.230000	3.116262e+00	0.230000	0.190000	3.703282e-01	0.817527	0.646630	0.503370	0.381579	0.284694	0.206805	0.142957	0.824562	0.660020	0.520091	0.396967	0.301635	0.218628	0.829442	0.672314	0.536116	0.415293	0.312794	0.835631	0.681791	0.547942	0.426982	0.841872	0.695319	0.556388	0.846921	0.696657	0.837456	0.022043
2900000	0.230000	5.119270e-01	0.250000	1.246077e-01	0.090000	0.040000	0.110000	0.010000	0.230000	3.116262e+00	0.290000	0.270000	3.740500e-01	0.814221	0.648670	0.498334	0.381859	0.275642	0.203498	0.145063	0.823390	0.657639	0.516903	0.398138	0.300689	0.220329	0.829683	0.674537	0.534612	0.418368	0.321326	0.836007	0.683215	0.549101	0.433145	0.840742	0.694352	0.564722	0.848781	0.707653	0.852440	0.290000	5.119270e-01	0.260000	1.349859e-01	0.080000	0.090000	0.110000	0.010000	0.290000	3.116262e+00	0.240000	0.280000	3.778093e-01	0.817439	0.646363	0.503123	0.381341	0.284648	0.206682	0.142854	0.824499	0.659888	0.520089	0.396847	0.301479	0.218499	0.829393	0.672237	0.536177	0.415210	0.312725	0.835578	0.681706	0.547888	0.427005	0.841853	0.695222	0.556283	0.846882	0.696594	0.837483	0.021810
2905000	0.280000	5.170719e-01	0.250000	1.233678e-01	0.110000	0.120000	0.150000	0.010000	0.270000	3.116262e+00	0.230000	0.290000	3.778093e-01	0.814203	0.648742	0.498506	0.381969	0.275691	0.203536	0.145041	0.823434	0.657551	0.516995	0.398273	0.300759	0.220368	0.829657	0.674598	0.534758	0.418359	0.321370	0.835968	0.683283	0.549137	0.433222	0.840789	0.694428	0.564868	0.848770	0.707741	0.852485	0.230000	5.068332e-01	0.230000	1.336427e-01	0.110000	0.090000	0.180000	0.000000	0.280000	3.116262e+00	0.260000	0.320000	3.816063e-01	0.817511	0.646370	0.503170	0.381434	0.284759	0.206671	0.142890	0.824600	0.659958	0.520093	0.396889	0.301516	0.218484	0.829438	0.671994	0.536231	0.415201	0.312588	0.835662	0.681600	0.547811	0.426923	0.841844	0.695131	0.556279	0.846864	0.696433	0.837483	0.021767
2910000	0.270000	5.222686e-01	0.230000	1.221403e-01	0.100000	0.070000	0.170000	0.000000	0.320000	3.116262e+00	0.290000	0.260000	3.740500e-01	0.814215	0.648738	0.498542	0.382035	0.275729	0.203607	0.145034	0.823463	0.657463	0.517098	0.398289	0.300833	0.220354	0.829706	0.674700	0.534835	0.418350	0.321418	0.836020	0.683229	0.549222	0.433228	0.840719	0.694485	0.564872	0.848855	0.707815	0.852494	0.160000	5.017901e-01	0.200000	1.323130e-01	0.060000	0.090000	0.110000	0.000000	0.280000	3.116262e+00	0.280000	0.190000	3.778093e-01	0.817586	0.646399	0.503241	0.381438	0.284776	0.206788	0.142974	0.824624	0.660107	0.520176	0.397090	0.301668	0.218690	0.829426	0.672078	0.536396	0.415329	0.312788	0.835640	0.681647	0.547978	0.427169	0.841949	0.695358	0.556572	0.846965	0.696627	0.837484	0.021826
2915000	0.210000	5.170719e-01	0.270000	1.233678e-01	0.080000	0.120000	0.100000	0.010000	0.210000	3.116262e+00	0.230000	0.230000	3.703282e-01	0.814214	0.648645	0.498555	0.381860	0.275712	0.203628	0.144960	0.823542	0.657466	0.517114	0.398223	0.300898	0.220287	0.829770	0.674741	0.534828	0.418353	0.321150	0.835952	0.683099	0.549216	0.433099	0.840660	0.694417	0.564811	0.848778	0.707685	0.852456	0.150000	4.967973e-01	0.200000	1.323130e-01	0.040000	0.040000	0.070000	0.000000	0.250000	3.116262e+00	0.300000	0.250000	3.740500e-01	0.817536	0.646300	0.503298	0.381380	0.284650	0.206579	0.142885	0.824617	0.660061	0.520164	0.396938	0.301608	0.218693	0.829329	0.672008	0.536270	0.415136	0.312662	0.835541	0.681538	0.547774	0.426972	0.841835	0.695041	0.556324	0.846947	0.696596	0.837492	0.021542
2920000	0.210000	5.170719e-01	0.210000	1.221403e-01	0.150000	0.100000	0.100000	0.000000	0.330000	3.116262e+00	0.370000	0.330000	3.740500e-01	0.814260	0.648762	0.498811	0.382025	0.275931	0.203677	0.145028	0.823553	0.657556	0.517270	0.398128	0.300890	0.220346	0.829762	0.674753	0.535073	0.418407	0.321188	0.835963	0.683099	0.549188	0.433173	0.840689	0.694459	0.564851	0.848752	0.707688	0.852356	0.280000	5.017901e-01	0.190000	1.309964e-01	0.080000	0.060000	0.130000	0.000000	0.310000	3.116262e+00	0.300000	0.260000	3.778093e-01	0.817587	0.646368	0.503426	0.381387	0.284686	0.206522	0.142845	0.824573	0.660075	0.520230	0.397024	0.301524	0.218727	0.829418	0.672181	0.536194	0.415186	0.312703	0.835540	0.681548	0.547584	0.426950	0.841856	0.695070	0.556242	0.846878	0.696515	0.837502	0.021484
2925000	0.300000	5.222686e-01	0.320000	1.233678e-01	0.090000	0.060000	0.140000	0.000000	0.280000	3.116262e+00	0.210000	0.260000	3.740500e-01	0.814372	0.648798	0.498823	0.382157	0.275983	0.203674	0.145000	0.823640	0.657538	0.517445	0.398320	0.300988	0.220435	0.829785	0.674801	0.535171	0.418500	0.321334	0.835956	0.683154	0.549247	0.433276	0.840731	0.694557	0.564878	0.848728	0.707714	0.852370	0.220000	4.967973e-01	0.270000	1.323130e-01	0.010000	0.060000	0.110000	0.000000	0.260000	3.116262e+00	0.250000	0.200000	3.740500e-01	0.817576	0.646486	0.503286	0.381298	0.284493	0.206356	0.142763	0.824565	0.660006	0.520220	0.396870	0.301386	0.218623	0.829232	0.672159	0.536193	0.415014	0.312597	0.835492	0.681498	0.547356	0.426995	0.841698	0.694959	0.556171	0.846821	0.696485	0.837480	0.021427
2930000	0.130000	5.170719e-01	0.280000	1.246077e-01	0.090000	0.090000	0.130000	0.010000	0.300000	3.116262e+00	0.290000	0.260000	3.778093e-01	0.814486	0.648843	0.498959	0.382285	0.276020	0.203905	0.145114	0.823712	0.657625	0.517583	0.398377	0.301090	0.220606	0.829910	0.674878	0.535318	0.418629	0.321387	0.835945	0.683212	0.549462	0.433409	0.840791	0.694650	0.565000	0.848780	0.707805	0.852388	0.270000	5.017901e-01	0.200000	1.309964e-01	0.090000	0.040000	0.110000	0.000000	0.210000	3.116262e+00	0.280000	0.260000	3.854415e-01	0.817548	0.646566	0.503313	0.381210	0.284514	0.206301	0.142793	0.824620	0.659970	0.520110	0.396813	0.301312	0.218600	0.829222	0.671987	0.536114	0.414832	0.312494	0.835415	0.681490	0.547260	0.426862	0.841613	0.694926	0.556109	0.846770	0.696561	0.837608	0.021279
2935000	0.210000	5.119270e-01	0.390000	1.258600e-01	0.120000	0.060000	0.080000	0.000000	0.220000	3.116262e+00	0.240000	0.250000	3.666433e-01	0.814501	0.648825	0.499094	0.382366	0.276030	0.204012	0.145149	0.823762	0.657701	0.517567	0.398413	0.301205	0.220597	0.829988	0.674909	0.535278	0.418647	0.321269	0.835923	0.683104	0.549479	0.433276	0.840692	0.694682	0.564898	0.848799	0.707816	0.852349	0.370000	5.068332e-01	0.290000	1.323130e-01	0.130000	0.070000	0.150000	0.010000	0.320000	3.116262e+00	0.210000	0.270000	3.854415e-01	0.817619	0.646723	0.503355	0.381254	0.284541	0.206391	0.142794	0.824671	0.660003	0.520071	0.396794	0.301371	0.218823	0.829120	0.672093	0.536156	0.414890	0.312608	0.835442	0.681587	0.547309	0.427070	0.841701	0.694926	0.556259	0.846756	0.696637	0.837689	0.021179
2940000	0.270000	5.170719e-01	0.220000	1.246077e-01	0.020000	0.070000	0.100000	0.010000	0.250000	3.116262e+00	0.190000	0.280000	3.629952e-01	0.814597	0.648892	0.499210	0.382395	0.276188	0.204037	0.145187	0.823854	0.657787	0.517508	0.398349	0.301340	0.220685	0.829966	0.674851	0.535437	0.418706	0.321312	0.835949	0.683187	0.549401	0.433259	0.840748	0.694777	0.564938	0.848860	0.707825	0.852388	0.370000	5.068332e-01	0.290000	1.336427e-01	0.040000	0.050000	0.090000	0.010000	0.360000	3.116262e+00	0.240000	0.290000	3.816063e-01	0.817710	0.646755	0.503435	0.381407	0.284643	0.206454	0.142944	0.824767	0.660128	0.520218	0.396892	0.301414	0.218834	0.829141	0.672141	0.536327	0.414982	0.312489	0.835521	0.681589	0.547188	0.427114	0.841737	0.694888	0.556160	0.846845	0.696691	0.837754	0.021210
2945000	0.290000	5.222686e-01	0.310000	1.258600e-01	0.090000	0.160000	0.080000	0.000000	0.260000	3.116262e+00	0.250000	0.220000	3.593833e-01	0.814616	0.648861	0.499245	0.382445	0.276149	0.204090	0.145174	0.823818	0.657722	0.517442	0.398288	0.301249	0.220619	0.829997	0.674900	0.535419	0.418653	0.321194	0.835904	0.683192	0.549456	0.433184	0.840739	0.694702	0.564922	0.848778	0.707861	0.852375	0.300000	5.119270e-01	0.150000	1.323130e-01	0.120000	0.080000	0.130000	0.010000	0.250000	3.116262e+00	0.290000	0.290000	3.854415e-01	0.817785	0.646826	0.503420	0.381481	0.284597	0.206482	0.142946	0.824735	0.660252	0.520235	0.396943	0.301374	0.218839	0.829194	0.672143	0.536325	0.414935	0.312585	0.835520	0.681575	0.547174	0.427198	0.841729	0.694860	0.556293	0.846845	0.696804	0.837859	0.021169
2950000	0.230000	5.170719e-01	0.260000	1.271249e-01	0.060000	0.060000	0.090000	0.000000	0.300000	3.116262e+00	0.330000	0.360000	3.629952e-01	0.814687	0.648860	0.499303	0.382415	0.276088	0.204056	0.145162	0.823879	0.657722	0.517345	0.398323	0.301141	0.220613	0.829972	0.674874	0.535199	0.418630	0.321190	0.835846	0.683149	0.549412	0.433224	0.840782	0.694829	0.564836	0.848804	0.707845	0.852334	0.300000	5.170719e-01	0.170000	1.309964e-01	0.100000	0.070000	0.180000	0.000000	0.230000	3.116262e+00	0.310000	0.250000	3.816063e-01	0.817746	0.646750	0.503390	0.381521	0.284749	0.206530	0.143027	0.824801	0.660268	0.520274	0.397144	0.301386	0.218955	0.829158	0.672348	0.536537	0.415043	0.312629	0.835538	0.681622	0.547325	0.427374	0.841751	0.694822	0.556523	0.846802	0.696794	0.837885	0.021126
2955000	0.250000	5.119270e-01	0.290000	1.284025e-01	0.080000	0.100000	0.080000	0.000000	0.300000	3.116262e+00	0.300000	0.250000	3.593833e-01	0.814722	0.648966	0.499370	0.382467	0.276144	0.204184	0.145232	0.823869	0.657724	0.517373	0.398397	0.301204	0.220751	0.830051	0.674827	0.535304	0.418776	0.321255	0.835846	0.683036	0.549555	0.433401	0.840866	0.694961	0.564977	0.848926	0.707986	0.852345	0.230000	5.119270e-01	0.280000	1.323130e-01	0.110000	0.080000	0.080000	0.000000	0.240000	3.116262e+00	0.170000	0.200000	3.740500e-01	0.817761	0.646874	0.503408	0.381603	0.284942	0.206669	0.143131	0.824877	0.660261	0.520375	0.397237	0.301562	0.219040	0.829225	0.672381	0.536530	0.415089	0.312653	0.835571	0.681711	0.547379	0.427322	0.841786	0.694863	0.556579	0.846916	0.696857	0.837932	0.021053
2960000	0.340000	5.170719e-01	0.270000	1.296930e-01	0.070000	0.080000	0.100000	0.000000	0.290000	3.116262e+00	0.340000	0.260000	3.629952e-01	0.814736	0.649080	0.499499	0.382598	0.276148	0.204306	0.145380	0.823944	0.657816	0.517409	0.398407	0.301236	0.220806	0.830105	0.674949	0.535421	0.418871	0.321464	0.835729	0.683013	0.549701	0.433453	0.840809	0.695027	0.565106	0.848992	0.707947	0.852330	0.270000	5.170719e-01	0.290000	1.336427e-01	0.100000	0.070000	0.080000	0.010000	0.270000	3.116262e+00	0.270000	0.180000	3.703282e-01	0.817743	0.646885	0.503346	0.381506	0.284880	0.206634	0.143051	0.824942	0.660280	0.520372	0.397254	0.301506	0.218980	0.829280	0.672259	0.536442	0.415035	0.312583	0.835490	0.681620	0.547271	0.427330	0.841728	0.694797	0.556409	0.846970	0.696816	0.837901	0.021107
2965000	0.270000	5.222686e-01	0.240000	1.284025e-01	0.090000	0.050000	0.060000	0.020000	0.240000	3.116262e+00	0.280000	0.290000	3.629952e-01	0.814803	0.649279	0.499707	0.382768	0.276287	0.204372	0.145436	0.823967	0.657888	0.517542	0.398363	0.301274	0.220819	0.830129	0.675001	0.535449	0.418933	0.321412	0.835805	0.683020	0.549797	0.433472	0.840760	0.695124	0.565094	0.849014	0.707841	0.852325	0.220000	5.119270e-01	0.320000	1.349859e-01	0.070000	0.040000	0.100000	0.000000	0.240000	3.116262e+00	0.220000	0.240000	3.666433e-01	0.817726	0.646878	0.503495	0.381550	0.284867	0.206579	0.143107	0.825053	0.660407	0.520457	0.397302	0.301684	0.219067	0.829345	0.672314	0.536482	0.415078	0.312554	0.835418	0.681677	0.547359	0.427308	0.841741	0.694960	0.556464	0.847057	0.696855	0.837971	0.021011
2970000	0.190000	5.170719e-01	0.210000	1.271249e-01	0.080000	0.140000	0.120000	0.020000	0.310000	3.116262e+00	0.240000	0.220000	3.666433e-01	0.814742	0.649335	0.499604	0.382607	0.276285	0.204298	0.145470	0.823954	0.657793	0.517561	0.398422	0.301342	0.220876	0.830229	0.675040	0.535543	0.419003	0.321503	0.835736	0.683016	0.549813	0.433544	0.840804	0.695208	0.565098	0.849074	0.707831	0.852355	0.270000	5.170719e-01	0.280000	1.363425e-01	0.060000	0.020000	0.130000	0.010000	0.260000	3.116262e+00	0.260000	0.250000	3.666433e-01	0.817755	0.646952	0.503484	0.381631	0.284772	0.206518	0.143088	0.824971	0.660354	0.520474	0.397229	0.301599	0.219088	0.829313	0.672319	0.536423	0.415087	0.312530	0.835471	0.681640	0.547353	0.427351	0.841733	0.694982	0.556507	0.847084	0.696943	0.838036	0.020955
2975000	0.240000	5.119270e-01	0.230000	1.258600e-01	0.080000	0.050000	0.110000	0.010000	0.280000	3.116262e+00	0.260000	0.250000	3.558074e-01	0.814821	0.649491	0.499624	0.382767	0.276393	0.204429	0.145589	0.823991	0.657821	0.517638	0.398506	0.301430	0.220814	0.830265	0.675103	0.535453	0.419121	0.321511	0.835759	0.683077	0.549827	0.433564	0.840804	0.695185	0.564978	0.849177	0.707792	0.852372	0.180000	5.119270e-01	0.280000	1.377128e-01	0.120000	0.100000	0.050000	0.000000	0.270000	3.116262e+00	0.250000	0.180000	3.666433e-01	0.817724	0.646907	0.503525	0.381642	0.284924	0.206645	0.143123	0.825040	0.660465	0.520526	0.397311	0.301624	0.219129	0.829294	0.672448	0.536444	0.415069	0.312551	0.835474	0.681685	0.547470	0.427448	0.841767	0.695067	0.556550	0.847079	0.696940	0.838049	0.020851
2980000	0.170000	5.068332e-01	0.250000	1.246077e-01	0.100000	0.080000	0.160000	0.000000	0.260000	3.116262e+00	0.240000	0.270000	3.593833e-01	0.814874	0.649527	0.499577	0.382704	0.276487	0.204453	0.145606	0.823988	0.657748	0.517674	0.398641	0.301544	0.220840	0.830343	0.675077	0.535491	0.419218	0.321633	0.835819	0.683256	0.549818	0.433610	0.840943	0.695319	0.565001	0.849208	0.707800	0.852385	0.160000	5.068332e-01	0.240000	1.363425e-01	0.120000	0.070000	0.140000	0.000000	0.290000	3.116262e+00	0.260000	0.260000	3.816063e-01	0.817702	0.646970	0.503538	0.381588	0.284933	0.206585	0.143020	0.825045	0.660478	0.520468	0.397262	0.301637	0.219086	0.829346	0.672439	0.536500	0.415066	0.312527	0.835466	0.681712	0.547412	0.427497	0.841763	0.695001	0.556471	0.847132	0.696850	0.837997	0.020727
2985000	0.220000	5.017901e-01	0.260000	1.258600e-01	0.100000	0.050000	0.220000	0.010000	0.250000	3.116262e+00	0.300000	0.230000	3.522670e-01	0.814835	0.649495	0.499437	0.382495	0.276398	0.204249	0.145490	0.823978	0.657623	0.517539	0.398610	0.301392	0.220588	0.830313	0.674984	0.535334	0.418957	0.321488	0.835666	0.683124	0.549694	0.433433	0.840874	0.695250	0.564812	0.849183	0.707691	0.852437	0.290000	5.119270e-01	0.200000	1.349859e-01	0.070000	0.120000	0.100000	0.000000	0.220000	3.116262e+00	0.290000	0.140000	3.703282e-01	0.817698	0.647068	0.503485	0.381657	0.284846	0.206596	0.143076	0.825015	0.660464	0.520405	0.397288	0.301713	0.219087	0.829314	0.672501	0.536435	0.415144	0.312596	0.835463	0.681746	0.547511	0.427612	0.841833	0.695051	0.556482	0.847232	0.696845	0.838050	0.020661
2990000	0.220000	4.967973e-01	0.360000	1.271249e-01	0.140000	0.060000	0.110000	0.030000	0.250000	3.116262e+00	0.190000	0.300000	3.593833e-01	0.814738	0.649289	0.499256	0.382351	0.276382	0.204175	0.145406	0.823855	0.657541	0.517471	0.398612	0.301345	0.220639	0.830294	0.674894	0.535227	0.419060	0.321597	0.835629	0.683214	0.549748	0.433434	0.840859	0.695260	0.564873	0.849295	0.707738	0.852387	0.260000	5.170719e-01	0.280000	1.363425e-01	0.090000	0.050000	0.140000	0.000000	0.270000	3.116262e+00	0.170000	0.190000	3.629952e-01	0.817784	0.647047	0.503614	0.381621	0.284866	0.206611	0.143111	0.824950	0.660471	0.520443	0.397198	0.301696	0.219056	0.829370	0.672608	0.536291	0.415156	0.312542	0.835437	0.681687	0.547488	0.427567	0.841799	0.695098	0.556352	0.847246	0.696690	0.838061	0.020592
2995000	0.230000	4.918540e-01	0.280000	1.284025e-01	0.190000	0.050000	0.180000	0.000000	0.290000	3.116262e+00	0.240000	0.250000	3.522670e-01	0.814903	0.649481	0.499364	0.382414	0.276512	0.204245	0.145479	0.823922	0.657519	0.517430	0.398614	0.301339	0.220646	0.830261	0.674847	0.535288	0.419081	0.321658	0.835722	0.683379	0.549748	0.433475	0.840801	0.695319	0.564757	0.849195	0.707749	0.852390	0.290000	5.222686e-01	0.210000	1.349859e-01	0.070000	0.110000	0.070000	0.010000	0.210000	3.116262e+00	0.190000	0.310000	3.703282e-01	0.817764	0.647024	0.503534	0.381516	0.284889	0.206640	0.143154	0.825012	0.660456	0.520505	0.397155	0.301710	0.219006	0.829415	0.672545	0.536247	0.415117	0.312471	0.835407	0.681691	0.547509	0.427575	0.841846	0.695174	0.556519	0.847247	0.696769	0.838160	0.020684
3000000	0.220000	4.869600e-01	0.280000	1.296930e-01	0.050000	0.060000	0.080000	0.000000	0.200000	3.116262e+00	0.240000	0.290000	3.558074e-01	0.814915	0.649471	0.499375	0.382580	0.276585	0.204242	0.145510	0.823884	0.657566	0.517441	0.398563	0.301199	0.220587	0.830239	0.674857	0.535064	0.419110	0.321508	0.835653	0.683450	0.549694	0.433389	0.840813	0.695324	0.564738	0.849173	0.707693	0.852464	0.220000	5.170719e-01	0.310000	1.363425e-01	0.130000	0.050000	0.100000	0.010000	0.270000	3.116262e+00	0.260000	0.190000	3.703282e-01	0.817551	0.646860	0.503216	0.381335	0.284654	0.206538	0.143099	0.824921	0.660331	0.520421	0.397163	0.301648	0.219031	0.829503	0.672562	0.536299	0.415227	0.312598	0.835385	0.681734	0.547512	0.427554	0.841894	0.695175	0.556754	0.847238	0.696890	0.838107	0.020769
3005000	0.220000	4.821147e-01	0.280000	1.309964e-01	0.100000	0.100000	0.060000	0.020000	0.220000	3.116262e+00	0.270000	0.250000	3.593833e-01	0.814876	0.649336	0.499315	0.382486	0.276435	0.204191	0.145441	0.823749	0.657433	0.517390	0.398436	0.301279	0.220489	0.830160	0.674836	0.534976	0.419085	0.321457	0.835626	0.683500	0.549721	0.433376	0.840834	0.695269	0.564810	0.849204	0.707618	0.852470	0.210000	5.119270e-01	0.180000	1.349859e-01	0.080000	0.050000	0.150000	0.000000	0.280000	3.116262e+00	0.200000	0.270000	3.740500e-01	0.817481	0.646785	0.503174	0.381359	0.284597	0.206418	0.143128	0.824990	0.660353	0.520532	0.397437	0.301702	0.219032	0.829542	0.672743	0.536226	0.415225	0.312670	0.835448	0.681775	0.547553	0.427796	0.841892	0.695019	0.556819	0.847166	0.696950	0.838189	0.020786
3010000	0.260000	4.869600e-01	0.280000	1.323130e-01	0.090000	0.070000	0.170000	0.010000	0.250000	3.116262e+00	0.220000	0.270000	3.558074e-01	0.814897	0.649454	0.499154	0.382523	0.276387	0.204233	0.145472	0.823726	0.657209	0.517369	0.398290	0.301209	0.220412	0.830160	0.674792	0.534994	0.419096	0.321301	0.835695	0.683565	0.549863	0.433356	0.840824	0.695334	0.564795	0.849171	0.707536	0.852527	0.280000	5.170719e-01	0.240000	1.336427e-01	0.050000	0.040000	0.070000	0.020000	0.260000	3.116262e+00	0.240000	0.300000	3.778093e-01	0.817476	0.646783	0.503173	0.381354	0.284576	0.206397	0.143106	0.824896	0.660376	0.520591	0.397447	0.301741	0.219126	0.829546	0.672672	0.536228	0.415168	0.312672	0.835457	0.681769	0.547609	0.427901	0.841859	0.694889	0.556761	0.847073	0.696885	0.838241	0.020776
3015000	0.310000	4.918540e-01	0.220000	1.309964e-01	0.070000	0.040000	0.160000	0.000000	0.280000	3.116262e+00	0.310000	0.230000	3.522670e-01	0.814872	0.649442	0.499081	0.382499	0.276378	0.204208	0.145434	0.823700	0.657261	0.517412	0.398230	0.301224	0.220358	0.830149	0.674755	0.534977	0.419186	0.321317	0.835658	0.683585	0.549686	0.433356	0.840879	0.695327	0.564672	0.849230	0.707542	0.852391	0.290000	5.222686e-01	0.260000	1.349859e-01	0.080000	0.060000	0.090000	0.010000	0.250000	3.116262e+00	0.200000	0.280000	3.893153e-01	0.817518	0.646762	0.503219	0.381372	0.284393	0.206317	0.143115	0.824855	0.660462	0.520504	0.397355	0.301642	0.219011	0.829605	0.672694	0.536115	0.415043	0.312637	0.835432	0.681622	0.547515	0.427842	0.841790	0.694771	0.556611	0.847010	0.696912	0.838247	0.020740
3020000	0.340000	4.967973e-01	0.220000	1.309964e-01	0.060000	0.060000	0.060000	0.020000	0.260000	3.116262e+00	0.280000	0.250000	3.452917e-01	0.814930	0.649583	0.499212	0.382522	0.276441	0.204219	0.145421	0.823732	0.657294	0.517440	0.398342	0.301239	0.220397	0.830172	0.674769	0.534957	0.419160	0.321254	0.835593	0.683736	0.549732	0.433299	0.840854	0.695294	0.564778	0.849143	0.707418	0.852445	0.250000	5.170719e-01	0.210000	1.336427e-01	0.050000	0.060000	0.090000	0.000000	0.290000	3.116262e+00	0.250000	0.240000	3.854415e-01	0.817555	0.646845	0.503153	0.381350	0.284398	0.206240	0.143144	0.824869	0.660370	0.520540	0.397393	0.301604	0.219039	0.829676	0.672834	0.536250	0.414989	0.312595	0.835461	0.681654	0.547497	0.427934	0.841756	0.694749	0.556590	0.847026	0.696780	0.838250	0.020648
3025000	0.270000	5.017901e-01	0.270000	1.323130e-01	0.060000	0.110000	0.140000	0.010000	0.290000	3.116262e+00	0.250000	0.300000	3.487619e-01	0.815027	0.649454	0.499153	0.382409	0.276438	0.204201	0.145399	0.823625	0.657174	0.517309	0.398321	0.301181	0.220323	0.830141	0.674608	0.534925	0.418948	0.321130	0.835616	0.683649	0.549750	0.433333	0.840850	0.695299	0.564721	0.849174	0.707191	0.852452	0.200000	5.119270e-01	0.210000	1.336427e-01	0.090000	0.060000	0.140000	0.020000	0.230000	3.116262e+00	0.240000	0.360000	3.893153e-01	0.817565	0.646933	0.503098	0.381399	0.284395	0.206202	0.143238	0.824899	0.660339	0.520575	0.397384	0.301575	0.219120	0.829655	0.672879	0.536304	0.415094	0.312680	0.835473	0.681686	0.547425	0.427989	0.841773	0.694679	0.556683	0.847037	0.696724	0.838278	0.020549
3030000	0.270000	5.068332e-01	0.240000	1.309964e-01	0.060000	0.080000	0.120000	0.000000	0.280000	3.116262e+00	0.280000	0.280000	3.593833e-01	0.814925	0.649354	0.499131	0.382496	0.276393	0.204167	0.145406	0.823554	0.657152	0.517387	0.398292	0.301036	0.220444	0.830214	0.674696	0.534946	0.418978	0.321247	0.835558	0.683711	0.549894	0.433311	0.840770	0.695314	0.564835	0.849249	0.707287	0.852435	0.210000	5.068332e-01	0.250000	1.323130e-01	0.120000	0.090000	0.170000	0.000000	0.300000	3.116262e+00	0.370000	0.260000	3.932280e-01	0.817436	0.646950	0.502932	0.381141	0.284104	0.205995	0.143122	0.824783	0.660100	0.520338	0.397176	0.301404	0.218910	0.829619	0.672577	0.536148	0.414952	0.312552	0.835359	0.681462	0.547257	0.427914	0.841799	0.694684	0.556676	0.847037	0.696702	0.838289	0.020492
3035000	0.350000	5.119270e-01	0.230000	1.296930e-01	0.050000	0.080000	0.180000	0.000000	0.290000	3.116262e+00	0.220000	0.280000	3.703282e-01	0.815010	0.649487	0.499109	0.382533	0.276451	0.204197	0.145479	0.823520	0.657149	0.517350	0.398253	0.301001	0.220409	0.830256	0.674710	0.534883	0.418882	0.321221	0.835565	0.683564	0.549860	0.433307	0.840713	0.695260	0.564827	0.849200	0.707264	0.852345	0.310000	5.119270e-01	0.310000	1.336427e-01	0.020000	0.090000	0.160000	0.030000	0.300000	3.116262e+00	0.280000	0.220000	3.854415e-01	0.817491	0.647044	0.502882	0.381159	0.284144	0.206069	0.143234	0.824780	0.660099	0.520331	0.397208	0.301429	0.219057	0.829556	0.672562	0.536176	0.415003	0.312620	0.835396	0.681594	0.547472	0.427987	0.841796	0.694666	0.556771	0.847136	0.696801	0.838362	0.020504
3040000	0.210000	5.068332e-01	0.240000	1.284025e-01	0.150000	0.050000	0.080000	0.000000	0.250000	3.116262e+00	0.250000	0.260000	3.666433e-01	0.814988	0.649515	0.499143	0.382498	0.276398	0.204287	0.145452	0.823523	0.657112	0.517403	0.398280	0.300972	0.220426	0.830237	0.674737	0.534768	0.418835	0.321197	0.835494	0.683413	0.549831	0.433263	0.840726	0.695295	0.564855	0.849153	0.707241	0.852404	0.310000	5.119270e-01	0.310000	1.349859e-01	0.080000	0.070000	0.090000	0.000000	0.220000	3.116262e+00	0.210000	0.300000	3.893153e-01	0.817583	0.647233	0.503028	0.381302	0.284189	0.206101	0.143295	0.824739	0.660119	0.520381	0.397264	0.301433	0.219034	0.829624	0.672540	0.536299	0.415032	0.312915	0.835485	0.681627	0.547444	0.428002	0.841868	0.694699	0.556805	0.847159	0.696835	0.838413	0.020343
3045000	0.270000	5.119270e-01	0.160000	1.271249e-01	0.030000	0.080000	0.110000	0.000000	0.200000	3.116262e+00	0.260000	0.280000	3.666433e-01	0.815001	0.649323	0.499044	0.382415	0.276370	0.204159	0.145410	0.823474	0.657013	0.517402	0.398227	0.300868	0.220345	0.830170	0.674760	0.534719	0.418742	0.321174	0.835570	0.683428	0.549823	0.433368	0.840712	0.695266	0.564821	0.849083	0.707267	0.852432	0.340000	5.170719e-01	0.230000	1.336427e-01	0.100000	0.020000	0.100000	0.010000	0.230000	3.116262e+00	0.210000	0.230000	3.932280e-01	0.817577	0.647210	0.502995	0.381255	0.284191	0.206078	0.143343	0.824722	0.660158	0.520424	0.397307	0.301352	0.219026	0.829525	0.672540	0.536204	0.414984	0.312800	0.835546	0.681693	0.547351	0.427820	0.841827	0.694728	0.556676	0.847238	0.696760	0.838401	0.020313
3050000	0.220000	5.068332e-01	0.320000	1.284025e-01	0.090000	0.060000	0.100000	0.030000	0.240000	3.116262e+00	0.380000	0.210000	3.666433e-01	0.815003	0.649237	0.498976	0.382401	0.276309	0.204089	0.145367	0.823452	0.656942	0.517472	0.398170	0.300832	0.220350	0.830123	0.674710	0.534558	0.418708	0.321218	0.835617	0.683345	0.549860	0.433382	0.840695	0.695188	0.564739	0.849105	0.707272	0.852320	0.310000	5.170719e-01	0.260000	1.349859e-01	0.030000	0.050000	0.120000	0.000000	0.320000	3.116262e+00	0.220000	0.230000	3.893153e-01	0.817629	0.647180	0.503091	0.381161	0.284223	0.206062	0.143308	0.824646	0.660122	0.520389	0.397184	0.301316	0.218960	0.829552	0.672476	0.536245	0.414994	0.312797	0.835496	0.681720	0.547238	0.427662	0.841822	0.694672	0.556850	0.847186	0.696712	0.838345	0.020333
3055000	0.300000	5.119270e-01	0.230000	1.271249e-01	0.100000	0.100000	0.110000	0.000000	0.350000	3.116262e+00	0.280000	0.300000	3.778093e-01	0.814923	0.649298	0.499111	0.382544	0.276399	0.204214	0.145377	0.823463	0.657012	0.517566	0.398271	0.300814	0.220348	0.830240	0.674911	0.534677	0.418746	0.321275	0.835627	0.683371	0.549721	0.433344	0.840721	0.695146	0.564688	0.849092	0.707311	0.852284	0.310000	5.170719e-01	0.230000	1.336427e-01	0.120000	0.080000	0.110000	0.000000	0.350000	3.116262e+00	0.300000	0.350000	3.932280e-01	0.817651	0.647044	0.503091	0.381085	0.284170	0.206114	0.143315	0.824579	0.660163	0.520509	0.397121	0.301279	0.218804	0.829539	0.672469	0.536148	0.414981	0.312651	0.835501	0.681694	0.547146	0.427576	0.841892	0.694659	0.556823	0.847173	0.696713	0.838297	0.020454
3060000	0.280000	5.170719e-01	0.300000	1.284025e-01	0.070000	0.120000	0.140000	0.010000	0.310000	3.116262e+00	0.320000	0.260000	3.816063e-01	0.814843	0.649224	0.499113	0.382466	0.276354	0.204234	0.145368	0.823378	0.656854	0.517676	0.398236	0.300835	0.220343	0.830231	0.674921	0.534701	0.418762	0.321313	0.835657	0.683399	0.549746	0.433447	0.840745	0.695217	0.564606	0.849166	0.707333	0.852309	0.180000	5.119270e-01	0.180000	1.323130e-01	0.100000	0.090000	0.120000	0.020000	0.270000	3.116262e+00	0.320000	0.290000	3.971800e-01	0.817585	0.646941	0.503018	0.381190	0.284224	0.206188	0.143396	0.824574	0.660216	0.520490	0.397206	0.301428	0.218886	0.829553	0.672493	0.536270	0.415138	0.312880	0.835541	0.681766	0.547300	0.427751	0.841982	0.694790	0.557066	0.847197	0.696861	0.838360	0.020423
3065000	0.260000	5.222686e-01	0.280000	1.296930e-01	0.110000	0.020000	0.070000	0.020000	0.260000	3.116262e+00	0.230000	0.280000	3.778093e-01	0.814696	0.649109	0.499014	0.382286	0.276326	0.204144	0.145248	0.823403	0.656824	0.517627	0.398255	0.300652	0.220212	0.830154	0.674768	0.534669	0.418624	0.321181	0.835639	0.683390	0.549679	0.433375	0.840807	0.695145	0.564634	0.849127	0.707333	0.852323	0.230000	5.068332e-01	0.280000	1.336427e-01	0.110000	0.040000	0.060000	0.000000	0.240000	3.116262e+00	0.300000	0.200000	3.854415e-01	0.817620	0.646993	0.503036	0.381333	0.284242	0.206200	0.143477	0.824611	0.660239	0.520653	0.397303	0.301427	0.219047	0.829486	0.672611	0.536378	0.415174	0.312979	0.835544	0.681895	0.547350	0.427870	0.842040	0.694841	0.557089	0.847215	0.696807	0.838364	0.020337
3070000	0.280000	5.275175e-01	0.220000	1.284025e-01	0.020000	0.090000	0.110000	0.000000	0.300000	3.116262e+00	0.200000	0.180000	3.778093e-01	0.814672	0.649130	0.498928	0.382382	0.276227	0.204195	0.145304	0.823421	0.656912	0.517657	0.398157	0.300549	0.220239	0.830124	0.674681	0.534518	0.418521	0.321152	0.835610	0.683346	0.549669	0.433281	0.840828	0.695084	0.564617	0.849115	0.707359	0.852321	0.280000	5.119270e-01	0.280000	1.336427e-01	0.070000	0.110000	0.070000	0.000000	0.280000	3.116262e+00	0.270000	0.170000	3.740500e-01	0.817680	0.646957	0.503017	0.381304	0.284153	0.206046	0.143459	0.824633	0.660260	0.520708	0.397292	0.301374	0.219042	0.829532	0.672529	0.536390	0.415244	0.312913	0.835534	0.681930	0.547232	0.427999	0.842029	0.694795	0.557071	0.847275	0.696730	0.838367	0.020242
3075000	0.300000	5.328191e-01	0.280000	1.296930e-01	0.070000	0.080000	0.070000	0.010000	0.270000	3.116262e+00	0.270000	0.290000	3.816063e-01	0.814705	0.649154	0.499076	0.382388	0.276263	0.204229	0.145344	0.823426	0.656939	0.517646	0.398111	0.300522	0.220236	0.830162	0.674658	0.534309	0.418479	0.321106	0.835568	0.683312	0.549652	0.433238	0.840751	0.694940	0.564498	0.849083	0.707345	0.852293	0.280000	5.170719e-01	0.170000	1.336427e-01	0.110000	0.040000	0.130000	0.000000	0.220000	3.116262e+00	0.220000	0.200000	3.703282e-01	0.817567	0.646902	0.503031	0.381170	0.284150	0.206047	0.143447	0.824656	0.660290	0.520706	0.397327	0.301416	0.219186	0.829612	0.672522	0.536377	0.415130	0.313010	0.835505	0.681946	0.547124	0.427961	0.842036	0.694753	0.557090	0.847252	0.696884	0.838400	0.020282
3080000	0.260000	5.381740e-01	0.180000	1.284025e-01	0.120000	0.070000	0.140000	0.010000	0.340000	3.116262e+00	0.300000	0.270000	3.854415e-01	0.814752	0.649233	0.499055	0.382522	0.276542	0.204359	0.145371	0.823477	0.657002	0.517745	0.398364	0.300690	0.220400	0.830083	0.674681	0.534392	0.418603	0.321276	0.835632	0.683472	0.549786	0.433406	0.840747	0.694962	0.564627	0.849161	0.707439	0.852331	0.260000	5.222686e-01	0.170000	1.336427e-01	0.100000	0.040000	0.140000	0.020000	0.290000	3.116262e+00	0.190000	0.230000	3.629952e-01	0.817594	0.646906	0.503062	0.381342	0.284143	0.206032	0.143512	0.824665	0.660228	0.520764	0.397346	0.301411	0.219221	0.829626	0.672576	0.536282	0.415174	0.313102	0.835513	0.681955	0.547166	0.427973	0.842000	0.694733	0.557044	0.847344	0.696869	0.838402	0.020368
3085000	0.240000	5.328191e-01	0.220000	1.271249e-01	0.100000	0.070000	0.180000	0.000000	0.340000	3.116262e+00	0.200000	0.380000	3.816063e-01	0.814767	0.649281	0.499070	0.382609	0.276538	0.204378	0.145536	0.823474	0.657002	0.517823	0.398463	0.300702	0.220402	0.830115	0.674704	0.534345	0.418506	0.321283	0.835663	0.683438	0.549855	0.433399	0.840761	0.695017	0.564688	0.849176	0.707480	0.852357	0.170000	5.170719e-01	0.290000	1.336427e-01	0.110000	0.050000	0.140000	0.000000	0.360000	3.116262e+00	0.200000	0.220000	3.487619e-01	0.817424	0.646945	0.503067	0.381264	0.284096	0.206071	0.143563	0.824683	0.660190	0.520771	0.397474	0.301462	0.219334	0.829624	0.672657	0.536281	0.415263	0.313247	0.835448	0.681985	0.547270	0.428115	0.841952	0.694800	0.557236	0.847386	0.696996	0.838548	0.020350
3090000	0.260000	5.381740e-01	0.220000	1.258600e-01	0.060000	0.040000	0.110000	0.000000	0.220000	3.116262e+00	0.200000	0.230000	3.854415e-01	0.814815	0.649270	0.499071	0.382599	0.276528	0.204362	0.145606	0.823473	0.657000	0.517837	0.398465	0.300567	0.220448	0.830017	0.674714	0.534303	0.418429	0.321271	0.835754	0.683462	0.549770	0.433475	0.840723	0.694998	0.564641	0.849194	0.707481	0.852339	0.240000	5.119270e-01	0.210000	1.323130e-01	0.050000	0.060000	0.120000	0.000000	0.220000	3.116262e+00	0.310000	0.370000	3.593833e-01	0.817452	0.647048	0.503139	0.381202	0.284103	0.206039	0.143602	0.824756	0.660273	0.520868	0.397470	0.301461	0.219360	0.829585	0.672484	0.536163	0.415128	0.313083	0.835314	0.681964	0.547225	0.428114	0.841937	0.694798	0.557298	0.847221	0.697120	0.838598	0.020363
3095000	0.180000	5.328191e-01	0.170000	1.246077e-01	0.060000	0.100000	0.110000	0.000000	0.320000	3.116262e+00	0.230000	0.250000	3.816063e-01	0.814826	0.649125	0.499136	0.382539	0.276388	0.204478	0.145572	0.823498	0.656998	0.517782	0.398357	0.300521	0.220435	0.830056	0.674730	0.534224	0.418337	0.321234	0.835708	0.683549	0.549728	0.433481	0.840733	0.695026	0.564606	0.849196	0.707445	0.852363	0.300000	5.170719e-01	0.280000	1.336427e-01	0.100000	0.100000	0.130000	0.000000	0.240000	3.116262e+00	0.230000	0.300000	3.666433e-01	0.817470	0.647100	0.503098	0.381299	0.284134	0.205935	0.143619	0.824695	0.660204	0.520905	0.397420	0.301489	0.219414	0.829639	0.672565	0.536215	0.415141	0.313107	0.835282	0.682100	0.547306	0.428171	0.841909	0.694783	0.557294	0.847228	0.697131	0.838688	0.020259
3100000	0.190000	5.275175e-01	0.250000	1.233678e-01	0.090000	0.030000	0.140000	0.030000	0.260000	3.116262e+00	0.260000	0.280000	3.854415e-01	0.814870	0.649103	0.498970	0.382351	0.276202	0.204368	0.145510	0.823544	0.656918	0.517699	0.398333	0.300568	0.220283	0.829882	0.674606	0.534105	0.418210	0.321105	0.835688	0.683470	0.549679	0.433398	0.840598	0.694990	0.564568	0.849174	0.707325	0.852326	0.220000	5.119270e-01	0.340000	1.349859e-01	0.120000	0.070000	0.150000	0.000000	0.210000	3.116262e+00	0.180000	0.280000	3.703282e-01	0.817431	0.647107	0.503088	0.381331	0.284056	0.205932	0.143636	0.824659	0.660151	0.520793	0.397433	0.301461	0.219345	0.829635	0.672679	0.536161	0.415208	0.313005	0.835218	0.682191	0.547221	0.428081	0.841927	0.694824	0.557196	0.847193	0.697124	0.838680	0.020129
3105000	0.190000	5.275175e-01	0.250000	1.221403e-01	0.080000	0.080000	0.100000	0.000000	0.280000	3.116262e+00	0.260000	0.310000	3.893153e-01	0.814926	0.648972	0.498959	0.382361	0.276201	0.204334	0.145469	0.823582	0.656812	0.517605	0.398258	0.300534	0.220180	0.829770	0.674548	0.534138	0.418098	0.321017	0.835653	0.683443	0.549681	0.433284	0.840663	0.694954	0.564316	0.849166	0.707190	0.852268	0.220000	5.068332e-01	0.200000	1.336427e-01	0.140000	0.090000	0.130000	0.000000	0.260000	3.116262e+00	0.220000	0.290000	3.740500e-01	0.817421	0.647106	0.503047	0.381224	0.283886	0.205854	0.143587	0.824599	0.660074	0.520646	0.397324	0.301395	0.219237	0.829576	0.672691	0.536064	0.415051	0.312856	0.835234	0.682105	0.547237	0.428056	0.841894	0.694730	0.557179	0.847164	0.697126	0.838743	0.020183
3110000	0.300000	5.328191e-01	0.350000	1.233678e-01	0.090000	0.050000	0.160000	0.000000	0.300000	3.116262e+00	0.220000	0.240000	3.816063e-01	0.814991	0.648944	0.498969	0.382412	0.276175	0.204356	0.145529	0.823607	0.656780	0.517715	0.398398	0.300650	0.220307	0.829784	0.674530	0.534244	0.418155	0.321254	0.835740	0.683597	0.549795	0.433501	0.840745	0.695029	0.564385	0.849215	0.707282	0.852310	0.250000	5.017901e-01	0.230000	1.323130e-01	0.060000	0.080000	0.100000	0.000000	0.200000	3.116262e+00	0.240000	0.330000	3.854415e-01	0.817511	0.647101	0.503164	0.381174	0.283768	0.205854	0.143703	0.824595	0.660075	0.520545	0.397292	0.301511	0.219299	0.829681	0.672680	0.536034	0.415137	0.312957	0.835306	0.681999	0.547302	0.428157	0.841819	0.694846	0.557301	0.847120	0.697204	0.838717	0.020106
3115000	0.210000	5.275175e-01	0.260000	1.246077e-01	0.100000	0.040000	0.100000	0.020000	0.280000	3.116262e+00	0.210000	0.290000	3.778093e-01	0.814937	0.648950	0.499056	0.382489	0.276226	0.204380	0.145503	0.823588	0.656867	0.517747	0.398575	0.300661	0.220342	0.829774	0.674522	0.534342	0.418318	0.321309	0.835767	0.683591	0.549831	0.433506	0.840769	0.695097	0.564322	0.849194	0.707250	0.852259	0.300000	5.068332e-01	0.250000	1.309964e-01	0.040000	0.070000	0.130000	0.000000	0.310000	3.116262e+00	0.280000	0.230000	3.740500e-01	0.817574	0.647124	0.503307	0.381257	0.283780	0.205894	0.143839	0.824712	0.659889	0.520651	0.397329	0.301651	0.219272	0.829699	0.672719	0.536185	0.415237	0.313134	0.835261	0.682077	0.547561	0.428405	0.841893	0.694971	0.557371	0.847086	0.697324	0.838783	0.020019
3120000	0.140000	5.222686e-01	0.330000	1.258600e-01	0.060000	0.060000	0.150000	0.020000	0.260000	3.116262e+00	0.260000	0.290000	3.740500e-01	0.814849	0.648903	0.499063	0.382395	0.276090	0.204301	0.145354	0.823588	0.656769	0.517701	0.398408	0.300610	0.220231	0.829777	0.674438	0.534228	0.418373	0.321105	0.835601	0.683401	0.549738	0.433383	0.840692	0.694972	0.564045	0.849293	0.707288	0.852230	0.230000	5.017901e-01	0.300000	1.323130e-01	0.110000	0.050000	0.130000	0.010000	0.260000	3.116262e+00	0.230000	0.210000	3.703282e-01	0.817439	0.647142	0.503387	0.381251	0.283781	0.205831	0.143841	0.824794	0.659977	0.520638	0.397348	0.301585	0.219320	0.829726	0.672718	0.536211	0.415160	0.313164	0.835295	0.681996	0.547521	0.428433	0.841869	0.694946	0.557397	0.847027	0.697279	0.838825	0.020019
3125000	0.290000	5.275175e-01	0.260000	1.271249e-01	0.080000	0.040000	0.070000	0.000000	0.280000	3.116262e+00	0.260000	0.310000	3.703282e-01	0.814862	0.648738	0.498890	0.382274	0.276022	0.204197	0.145255	0.823506	0.656650	0.517730	0.398282	0.300532	0.220244	0.829793	0.674306	0.534114	0.418292	0.321219	0.835578	0.683302	0.549636	0.433388	0.840679	0.694993	0.564062	0.849321	0.707471	0.852330	0.220000	4.967973e-01	0.200000	1.309964e-01	0.080000	0.080000	0.140000	0.000000	0.280000	3.116262e+00	0.210000	0.220000	3.740500e-01	0.817527	0.647258	0.503360	0.381196	0.283834	0.205748	0.143743	0.824829	0.660146	0.520529	0.397352	0.301672	0.219257	0.829667	0.672733	0.536199	0.415047	0.313051	0.835225	0.682000	0.547535	0.428333	0.841860	0.694893	0.557257	0.846977	0.697276	0.838760	0.020095
3130000	0.220000	5.222686e-01	0.260000	1.284025e-01	0.060000	0.070000	0.080000	0.020000	0.280000	3.116262e+00	0.270000	0.260000	3.816063e-01	0.814985	0.648707	0.499160	0.382350	0.276123	0.204329	0.145408	0.823470	0.656806	0.517827	0.398329	0.300610	0.220345	0.829882	0.674451	0.534189	0.418424	0.321486	0.835613	0.683451	0.549818	0.433608	0.840726	0.695058	0.564204	0.849395	0.707592	0.852393	0.340000	5.017901e-01	0.230000	1.296930e-01	0.130000	0.070000	0.080000	0.010000	0.230000	3.116262e+00	0.260000	0.350000	3.703282e-01	0.817508	0.647250	0.503448	0.381051	0.283767	0.205591	0.143658	0.824895	0.660129	0.520421	0.397327	0.301604	0.219107	0.829620	0.672602	0.535990	0.414775	0.312808	0.835185	0.681869	0.547361	0.428114	0.841701	0.694782	0.557051	0.846906	0.697159	0.838646	0.020005
3135000	0.280000	5.275175e-01	0.280000	1.296930e-01	0.080000	0.040000	0.140000	0.000000	0.220000	3.116262e+00	0.290000	0.260000	3.854415e-01	0.815067	0.648774	0.499362	0.382460	0.276066	0.204526	0.145495	0.823568	0.656843	0.517986	0.398396	0.300746	0.220456	0.829944	0.674429	0.534324	0.418486	0.321490	0.835639	0.683527	0.549986	0.433702	0.840755	0.695007	0.564160	0.849460	0.707591	0.852465	0.190000	4.967973e-01	0.210000	1.284025e-01	0.110000	0.060000	0.140000	0.000000	0.230000	3.116262e+00	0.280000	0.280000	3.740500e-01	0.817477	0.647250	0.503403	0.381043	0.283697	0.205590	0.143580	0.824823	0.660091	0.520239	0.397229	0.301453	0.218955	0.829597	0.672508	0.535733	0.414629	0.312727	0.835121	0.681760	0.547212	0.427926	0.841629	0.694750	0.556958	0.846929	0.697144	0.838625	0.019941
3140000	0.340000	5.328191e-01	0.280000	1.309964e-01	0.070000	0.060000	0.060000	0.000000	0.240000	3.116262e+00	0.260000	0.200000	3.816063e-01	0.815054	0.648813	0.499399	0.382359	0.276008	0.204434	0.145453	0.823489	0.656818	0.517973	0.398251	0.300565	0.220362	0.829958	0.674289	0.534169	0.418442	0.321376	0.835594	0.683467	0.549740	0.433598	0.840772	0.694962	0.564120	0.849423	0.707492	0.852443	0.320000	5.017901e-01	0.300000	1.296930e-01	0.140000	0.090000	0.140000	0.010000	0.260000	3.116262e+00	0.320000	0.250000	3.740500e-01	0.817522	0.647245	0.503335	0.381076	0.283686	0.205451	0.143605	0.824839	0.660121	0.520267	0.397102	0.301405	0.218851	0.829671	0.672523	0.535679	0.414500	0.312658	0.835112	0.681838	0.547073	0.427740	0.841636	0.694606	0.556862	0.846941	0.697100	0.838583	0.020249
3145000	0.260000	5.381740e-01	0.220000	1.296930e-01	0.150000	0.100000	0.150000	0.010000	0.310000	3.116262e+00	0.300000	0.190000	3.740500e-01	0.815154	0.648829	0.499448	0.382527	0.276157	0.204491	0.145553	0.823476	0.656846	0.518120	0.398371	0.300609	0.220489	0.829927	0.674328	0.534248	0.418536	0.321425	0.835623	0.683598	0.549809	0.433664	0.840751	0.695072	0.564070	0.849445	0.707636	0.852380	0.240000	4.967973e-01	0.230000	1.284025e-01	0.100000	0.120000	0.140000	0.010000	0.260000	3.116262e+00	0.280000	0.340000	3.703282e-01	0.817606	0.647241	0.503424	0.381113	0.283846	0.205645	0.143595	0.824921	0.660287	0.520388	0.397254	0.301541	0.218855	0.829724	0.672594	0.535667	0.414589	0.312630	0.835169	0.681907	0.547116	0.427691	0.841740	0.694590	0.556799	0.847004	0.697128	0.838582	0.020165
3150000	0.250000	5.328191e-01	0.250000	1.284025e-01	0.080000	0.080000	0.080000	0.000000	0.220000	3.116262e+00	0.270000	0.250000	3.703282e-01	0.815148	0.648776	0.499507	0.382491	0.276156	0.204533	0.145600	0.823362	0.656765	0.517980	0.398399	0.300690	0.220513	0.829971	0.674386	0.534264	0.418583	0.321682	0.835664	0.683633	0.550001	0.433885	0.840777	0.695121	0.564184	0.849539	0.707747	0.852434	0.240000	4.918540e-01	0.230000	1.284025e-01	0.090000	0.060000	0.220000	0.010000	0.280000	3.116262e+00	0.240000	0.260000	3.740500e-01	0.817663	0.647250	0.503431	0.381077	0.283795	0.205696	0.143589	0.825018	0.660420	0.520553	0.397217	0.301629	0.219059	0.829759	0.672638	0.535622	0.414611	0.312685	0.835178	0.681914	0.547163	0.427766	0.841639	0.694642	0.556880	0.847026	0.697184	0.838611	0.019980
3155000	0.320000	5.381740e-01	0.280000	1.296930e-01	0.070000	0.080000	0.160000	0.000000	0.240000	3.116262e+00	0.180000	0.360000	3.666433e-01	0.815168	0.648793	0.499579	0.382570	0.276102	0.204540	0.145655	0.823356	0.656727	0.518081	0.398458	0.300705	0.220468	0.830021	0.674496	0.534287	0.418493	0.321653	0.835739	0.683550	0.549984	0.433919	0.840705	0.695055	0.564154	0.849594	0.707764	0.852490	0.210000	4.869600e-01	0.230000	1.271249e-01	0.070000	0.040000	0.160000	0.000000	0.270000	3.116262e+00	0.260000	0.250000	3.703282e-01	0.817665	0.647259	0.503479	0.381020	0.283731	0.205639	0.143628	0.825010	0.660505	0.520514	0.397173	0.301589	0.219147	0.829717	0.672729	0.535603	0.414661	0.312762	0.835202	0.681946	0.547264	0.427944	0.841623	0.694716	0.557041	0.847069	0.697325	0.838700	0.019916
3160000	0.310000	5.435828e-01	0.340000	1.309964e-01	0.050000	0.070000	0.100000	0.010000	0.190000	3.116262e+00	0.280000	0.280000	3.778093e-01	0.815280	0.648952	0.499845	0.382646	0.276351	0.204628	0.145754	0.823289	0.656838	0.518203	0.398670	0.300809	0.220469	0.830083	0.674485	0.534444	0.418638	0.321620	0.835823	0.683647	0.549993	0.433899	0.840754	0.695156	0.564196	0.849587	0.707569	0.852441	0.230000	4.821147e-01	0.250000	1.258600e-01	0.080000	0.050000	0.070000	0.000000	0.280000	3.116262e+00	0.270000	0.200000	3.740500e-01	0.817633	0.647368	0.503496	0.380939	0.283731	0.205648	0.143688	0.824954	0.660476	0.520491	0.397158	0.301498	0.219146	0.829752	0.672782	0.535513	0.414712	0.312815	0.835055	0.682051	0.547248	0.427992	0.841584	0.694666	0.557105	0.847110	0.697412	0.838760	0.019798
3165000	0.170000	5.381740e-01	0.270000	1.323130e-01	0.070000	0.040000	0.100000	0.000000	0.220000	3.116262e+00	0.150000	0.190000	3.816063e-01	0.815346	0.648990	0.499925	0.382677	0.276389	0.204652	0.145751	0.823266	0.656876	0.518202	0.398578	0.300718	0.220369	0.830093	0.674457	0.534318	0.418529	0.321491	0.835681	0.683596	0.549866	0.433697	0.840750	0.695128	0.564113	0.849486	0.707553	0.852410	0.210000	4.773176e-01	0.210000	1.246077e-01	0.140000	0.060000	0.110000	0.000000	0.220000	3.116262e+00	0.350000	0.260000	3.778093e-01	0.817655	0.647332	0.503472	0.380917	0.283794	0.205549	0.143795	0.824980	0.660409	0.520572	0.397214	0.301422	0.219172	0.829829	0.672814	0.535539	0.414723	0.312863	0.835038	0.682007	0.547338	0.428045	0.841635	0.694486	0.557180	0.847011	0.697398	0.838780	0.019685
3170000	0.280000	5.435828e-01	0.170000	1.309964e-01	0.050000	0.060000	0.150000	0.010000	0.280000	3.116262e+00	0.180000	0.230000	3.778093e-01	0.815403	0.648985	0.500057	0.382716	0.276515	0.204751	0.145698	0.823309	0.656942	0.518214	0.398596	0.300644	0.220384	0.830149	0.674439	0.534282	0.418557	0.321425	0.835647	0.683626	0.549914	0.433565	0.840703	0.695164	0.564034	0.849426	0.707473	0.852290	0.310000	4.821147e-01	0.340000	1.258600e-01	0.060000	0.050000	0.070000	0.000000	0.340000	3.116262e+00	0.270000	0.230000	3.740500e-01	0.817735	0.647377	0.503572	0.380984	0.283902	0.205649	0.143815	0.824905	0.660421	0.520480	0.397199	0.301457	0.219230	0.829863	0.672810	0.535567	0.414733	0.312842	0.835028	0.682049	0.547409	0.428128	0.841665	0.694627	0.557167	0.847072	0.697416	0.838772	0.019554
3175000	0.270000	5.490459e-01	0.260000	1.323130e-01	0.120000	0.120000	0.110000	0.010000	0.320000	3.116262e+00	0.200000	0.250000	3.740500e-01	0.815508	0.649094	0.500198	0.382901	0.276625	0.204803	0.145845	0.823282	0.656993	0.518278	0.398748	0.300828	0.220473	0.830216	0.674485	0.534302	0.418778	0.321522	0.835658	0.683684	0.549896	0.433724	0.840747	0.695259	0.564188	0.849391	0.707604	0.852268	0.310000	4.821147e-01	0.260000	1.271249e-01	0.100000	0.090000	0.110000	0.000000	0.300000	3.116262e+00	0.300000	0.290000	3.778093e-01	0.817803	0.647368	0.503598	0.381097	0.283968	0.205831	0.143855	0.824911	0.660435	0.520424	0.397167	0.301508	0.219328	0.829832	0.672805	0.535573	0.414814	0.312845	0.835053	0.682201	0.547339	0.428120	0.841648	0.694675	0.557117	0.847107	0.697417	0.838817	0.019452
3180000	0.170000	5.435828e-01	0.210000	1.309964e-01	0.110000	0.070000	0.060000	0.010000	0.230000	3.116262e+00	0.280000	0.360000	3.778093e-01	0.815514	0.649181	0.500220	0.382901	0.276615	0.204783	0.145803	0.823286	0.657027	0.518251	0.398720	0.300797	0.220390	0.830258	0.674544	0.534287	0.418594	0.321516	0.835619	0.683668	0.549829	0.433834	0.840740	0.695191	0.564111	0.849376	0.707670	0.852216	0.230000	4.773176e-01	0.190000	1.246077e-01	0.120000	0.110000	0.140000	0.000000	0.210000	3.116262e+00	0.250000	0.330000	3.893153e-01	0.817870	0.647394	0.503650	0.381123	0.283947	0.205797	0.143856	0.824952	0.660398	0.520386	0.397165	0.301611	0.219354	0.829863	0.672801	0.535542	0.414777	0.312880	0.834981	0.682277	0.547299	0.428265	0.841633	0.694651	0.557220	0.847152	0.697557	0.838875	0.019300
3185000	0.220000	5.381740e-01	0.210000	1.296930e-01	0.120000	0.080000	0.090000	0.000000	0.280000	3.116262e+00	0.160000	0.350000	3.740500e-01	0.815583	0.649213	0.500338	0.382931	0.276564	0.204878	0.145675	0.823328	0.657071	0.518289	0.398764	0.300654	0.220371	0.830285	0.674509	0.534243	0.418462	0.321438	0.835708	0.683620	0.549776	0.433749	0.840736	0.695233	0.564000	0.849371	0.707567	0.852261	0.200000	4.725682e-01	0.190000	1.246077e-01	0.050000	0.050000	0.110000	0.000000	0.270000	3.116262e+00	0.210000	0.210000	3.854415e-01	0.817809	0.647463	0.503687	0.381175	0.283906	0.205776	0.143821	0.824970	0.660340	0.520508	0.397247	0.301538	0.219339	0.829880	0.672809	0.535532	0.414789	0.312897	0.834915	0.682163	0.547233	0.428258	0.841633	0.694647	0.557202	0.847098	0.697533	0.838849	0.019180
3190000	0.240000	5.328191e-01	0.370000	1.309964e-01	0.080000	0.100000	0.090000	0.000000	0.230000	3.116262e+00	0.150000	0.310000	3.740500e-01	0.815721	0.649271	0.500364	0.382980	0.276582	0.204970	0.145692	0.823316	0.657027	0.518345	0.398773	0.300720	0.220355	0.830347	0.674482	0.534197	0.418412	0.321454	0.835761	0.683653	0.549795	0.433655	0.840731	0.695239	0.563927	0.849315	0.707506	0.852268	0.320000	4.773176e-01	0.270000	1.258600e-01	0.080000	0.090000	0.130000	0.000000	0.280000	3.116262e+00	0.300000	0.260000	3.893153e-01	0.817745	0.647529	0.503756	0.381239	0.283924	0.205821	0.143842	0.825015	0.660352	0.520457	0.397264	0.301699	0.219383	0.829924	0.672858	0.535557	0.414898	0.312922	0.834964	0.682205	0.547249	0.428185	0.841572	0.694653	0.557196	0.847122	0.697544	0.838892	0.019136
3195000	0.300000	5.381740e-01	0.250000	1.296930e-01	0.090000	0.080000	0.110000	0.010000	0.240000	3.116262e+00	0.200000	0.300000	3.778093e-01	0.815761	0.649333	0.500403	0.383013	0.276516	0.204924	0.145608	0.823301	0.656957	0.518389	0.398784	0.300664	0.220214	0.830369	0.674405	0.534084	0.418410	0.321338	0.835798	0.683643	0.549734	0.433627	0.840691	0.695269	0.563875	0.849317	0.707489	0.852253	0.260000	4.821147e-01	0.150000	1.246077e-01	0.060000	0.050000	0.100000	0.020000	0.350000	3.116262e+00	0.320000	0.280000	3.932280e-01	0.817669	0.647407	0.503615	0.381129	0.283853	0.205771	0.143851	0.824939	0.660301	0.520379	0.397141	0.301591	0.219288	0.829852	0.672877	0.535527	0.414839	0.312900	0.834941	0.682242	0.547139	0.428230	0.841547	0.694771	0.557093	0.847164	0.697505	0.838886	0.019137
3200000	0.250000	5.328191e-01	0.250000	1.296930e-01	0.100000	0.040000	0.110000	0.000000	0.270000	3.116262e+00	0.290000	0.240000	3.740500e-01	0.815817	0.649338	0.500406	0.382987	0.276559	0.204930	0.145644	0.823202	0.656888	0.518269	0.398761	0.300554	0.220207	0.830306	0.674400	0.533993	0.418408	0.321356	0.835695	0.683563	0.549762	0.433682	0.840797	0.695322	0.563916	0.849259	0.707471	0.852246	0.190000	4.773176e-01	0.200000	1.233678e-01	0.060000	0.120000	0.080000	0.030000	0.240000	3.116262e+00	0.270000	0.320000	3.893153e-01	0.817683	0.647432	0.503574	0.381096	0.283896	0.205738	0.143806	0.824966	0.660275	0.520357	0.397078	0.301549	0.219162	0.829807	0.672785	0.535480	0.414667	0.312729	0.834931	0.681983	0.547023	0.428022	0.841506	0.694623	0.556980	0.847158	0.697329	0.838881	0.019084
3205000	0.270000	5.381740e-01	0.200000	1.284025e-01	0.120000	0.070000	0.130000	0.010000	0.240000	3.116262e+00	0.300000	0.200000	3.703282e-01	0.815769	0.649320	0.500445	0.383044	0.276610	0.204952	0.145652	0.823289	0.656958	0.518334	0.398808	0.300620	0.220247	0.830330	0.674380	0.533944	0.418393	0.321343	0.835755	0.683476	0.549700	0.433666	0.840798	0.695388	0.563911	0.849255	0.707469	0.852257	0.280000	4.821147e-01	0.250000	1.233678e-01	0.080000	0.090000	0.110000	0.000000	0.250000	3.116262e+00	0.240000	0.300000	3.932280e-01	0.817728	0.647348	0.503517	0.381054	0.283936	0.205741	0.143811	0.824990	0.660230	0.520241	0.397004	0.301583	0.219122	0.829826	0.672810	0.535540	0.414651	0.312787	0.834964	0.682085	0.547091	0.428121	0.841455	0.694643	0.557117	0.847259	0.697359	0.838984	0.019199
3210000	0.250000	5.328191e-01	0.230000	1.271249e-01	0.090000	0.080000	0.120000	0.000000	0.260000	3.116262e+00	0.200000	0.290000	3.666433e-01	0.815797	0.649258	0.500401	0.382896	0.276668	0.204900	0.145555	0.823284	0.656963	0.518216	0.398684	0.300522	0.220126	0.830324	0.674274	0.533817	0.418202	0.321287	0.835581	0.683404	0.549582	0.433475	0.840599	0.695289	0.563783	0.849234	0.707331	0.852222	0.300000	4.869600e-01	0.240000	1.221403e-01	0.110000	0.080000	0.120000	0.000000	0.260000	3.116262e+00	0.240000	0.210000	3.816063e-01	0.817742	0.647359	0.503573	0.380906	0.283898	0.205685	0.143791	0.824972	0.660266	0.520228	0.396988	0.301480	0.219100	0.829815	0.672830	0.535403	0.414557	0.312701	0.834911	0.682130	0.547165	0.428261	0.841460	0.694596	0.557116	0.847185	0.697365	0.838949	0.019210
3215000	0.220000	5.275175e-01	0.280000	1.284025e-01	0.050000	0.100000	0.060000	0.000000	0.270000	3.116262e+00	0.280000	0.290000	3.703282e-01	0.815759	0.649320	0.500496	0.382909	0.276729	0.204960	0.145582	0.823290	0.657011	0.518253	0.398756	0.300686	0.220212	0.830389	0.674299	0.533938	0.418255	0.321394	0.835641	0.683481	0.549793	0.433581	0.840567	0.695291	0.563824	0.849234	0.707359	0.852279	0.300000	4.918540e-01	0.290000	1.233678e-01	0.080000	0.060000	0.140000	0.010000	0.240000	3.116262e+00	0.310000	0.240000	3.854415e-01	0.817767	0.647212	0.503575	0.380896	0.283847	0.205527	0.143675	0.824990	0.660240	0.520195	0.396891	0.301342	0.219003	0.829880	0.672830	0.535378	0.414495	0.312557	0.834846	0.681946	0.546975	0.428125	0.841425	0.694448	0.556878	0.847141	0.697216	0.838821	0.019251
3220000	0.240000	5.222686e-01	0.340000	1.296930e-01	0.100000	0.040000	0.110000	0.010000	0.250000	3.116262e+00	0.300000	0.300000	3.740500e-01	0.815824	0.649396	0.500725	0.383000	0.276818	0.205050	0.145731	0.823267	0.657166	0.518320	0.398876	0.300727	0.220447	0.830499	0.674366	0.533970	0.418318	0.321519	0.835687	0.683428	0.549866	0.433639	0.840581	0.695333	0.563895	0.849315	0.707443	0.852355	0.150000	4.869600e-01	0.290000	1.233678e-01	0.120000	0.100000	0.110000	0.010000	0.240000	3.116262e+00	0.220000	0.210000	3.816063e-01	0.817751	0.647194	0.503578	0.380780	0.283860	0.205560	0.143669	0.824962	0.660341	0.520169	0.396897	0.301260	0.219075	0.829915	0.672836	0.535423	0.414423	0.312601	0.834861	0.681874	0.546900	0.428108	0.841373	0.694398	0.556980	0.847075	0.697269	0.838942	0.019256
3225000	0.280000	5.275175e-01	0.360000	1.309964e-01	0.110000	0.120000	0.100000	0.000000	0.280000	3.116262e+00	0.280000	0.200000	3.778093e-01	0.815920	0.649514	0.500841	0.382996	0.276946	0.205183	0.145902	0.823322	0.657286	0.518468	0.398965	0.300773	0.220608	0.830537	0.674455	0.534116	0.418344	0.321584	0.835678	0.683495	0.549971	0.433638	0.840575	0.695380	0.563877	0.849309	0.707465	0.852352	0.230000	4.821147e-01	0.280000	1.246077e-01	0.050000	0.080000	0.170000	0.000000	0.190000	3.116262e+00	0.330000	0.190000	3.778093e-01	0.817687	0.647029	0.503391	0.380697	0.283690	0.205438	0.143625	0.824925	0.660199	0.520116	0.396783	0.301174	0.219039	0.829858	0.672815	0.535318	0.414397	0.312510	0.834793	0.681871	0.546891	0.428174	0.841294	0.694289	0.556906	0.847145	0.697330	0.839025	0.019405
3230000	0.210000	5.222686e-01	0.280000	1.323130e-01	0.140000	0.090000	0.150000	0.000000	0.230000	3.116262e+00	0.280000	0.290000	3.816063e-01	0.815937	0.649388	0.500731	0.382878	0.276854	0.205132	0.145921	0.823358	0.657342	0.518377	0.398963	0.300664	0.220510	0.830602	0.674473	0.534042	0.418193	0.321503	0.835613	0.683419	0.549917	0.433514	0.840559	0.695222	0.563932	0.849216	0.707314	0.852266	0.250000	4.773176e-01	0.240000	1.233678e-01	0.140000	0.040000	0.080000	0.000000	0.260000	3.116262e+00	0.280000	0.220000	3.778093e-01	0.817785	0.647070	0.503516	0.380845	0.283701	0.205394	0.143691	0.825087	0.660197	0.520141	0.396850	0.301146	0.219109	0.829969	0.672792	0.535199	0.414386	0.312517	0.834803	0.681814	0.546797	0.428140	0.841158	0.694122	0.556899	0.847145	0.697292	0.839029	0.019385
3235000	0.210000	5.222686e-01	0.250000	1.309964e-01	0.080000	0.060000	0.110000	0.000000	0.230000	3.116262e+00	0.240000	0.220000	3.778093e-01	0.815929	0.649451	0.500894	0.382836	0.276947	0.205198	0.146056	0.823357	0.657393	0.518298	0.399096	0.300638	0.220411	0.830635	0.674519	0.534082	0.418195	0.321524	0.835615	0.683396	0.549915	0.433414	0.840512	0.695040	0.563898	0.849214	0.707117	0.852290	0.180000	4.725682e-01	0.200000	1.209250e-01	0.100000	0.160000	0.060000	0.010000	0.250000	3.116262e+00	0.220000	0.290000	3.816063e-01	0.817670	0.647061	0.503485	0.380813	0.283676	0.205327	0.143654	0.825161	0.660270	0.520191	0.396938	0.301071	0.219086	0.829888	0.672818	0.535121	0.414295	0.312451	0.834827	0.681790	0.546757	0.428057	0.841088	0.694093	0.556725	0.847042	0.697174	0.838989	0.019558
3240000	0.220000	5.170719e-01	0.290000	1.323130e-01	0.110000	0.040000	0.080000	0.010000	0.280000	3.116262e+00	0.290000	0.320000	3.816063e-01	0.815874	0.649368	0.500889	0.382859	0.276873	0.205092	0.146071	0.823298	0.657401	0.518256	0.399142	0.300620	0.220504	0.830591	0.674485	0.534084	0.418227	0.321581	0.835609	0.683379	0.549848	0.433387	0.840427	0.695011	0.563925	0.849179	0.707114	0.852316	0.260000	4.773176e-01	0.270000	1.221403e-01	0.130000	0.070000	0.070000	0.030000	0.210000	3.116262e+00	0.240000	0.300000	3.932280e-01	0.817601	0.646953	0.503358	0.380731	0.283499	0.205210	0.143499	0.825086	0.660206	0.520138	0.396884	0.300977	0.218910	0.829867	0.672801	0.535111	0.414250	0.312424	0.834798	0.681805	0.546662	0.428098	0.841105	0.694077	0.556576	0.847055	0.697119	0.838947	0.019522
3245000	0.230000	5.119270e-01	0.320000	1.336427e-01	0.050000	0.030000	0.150000	0.010000	0.200000	3.116262e+00	0.280000	0.290000	3.893153e-01	0.815861	0.649472	0.500909	0.382919	0.276936	0.205057	0.146014	0.823364	0.657474	0.518332	0.399171	0.300579	0.220381	0.830658	0.674475	0.534079	0.418207	0.321421	0.835579	0.683250	0.549804	0.433293	0.840405	0.695004	0.563809	0.849139	0.707036	0.852199	0.370000	4.821147e-01	0.170000	1.209250e-01	0.130000	0.180000	0.200000	0.000000	0.280000	3.116262e+00	0.230000	0.290000	3.971800e-01	0.817655	0.646902	0.503353	0.380680	0.283551	0.205212	0.143471	0.825056	0.660259	0.520151	0.396728	0.300987	0.218820	0.829873	0.672737	0.535131	0.414297	0.312484	0.834767	0.681748	0.546622	0.428045	0.841073	0.694000	0.556582	0.847074	0.697097	0.838930	0.019649
3250000	0.180000	5.068332e-01	0.180000	1.323130e-01	0.080000	0.020000	0.190000	0.010000	0.180000	3.116262e+00	0.260000	0.210000	3.854415e-01	0.815780	0.649538	0.500774	0.382922	0.276849	0.204966	0.145939	0.823481	0.657503	0.518276	0.399264	0.300676	0.220315	0.830650	0.674403	0.534062	0.418134	0.321334	0.835499	0.683295	0.549808	0.433151	0.840345	0.695092	0.563631	0.849183	0.706908	0.852112	0.250000	4.773176e-01	0.270000	1.221403e-01	0.070000	0.050000	0.130000	0.000000	0.270000	3.116262e+00	0.300000	0.210000	3.932280e-01	0.817698	0.646955	0.503386	0.380723	0.283557	0.205267	0.143454	0.825023	0.660251	0.520088	0.396827	0.301088	0.218763	0.829899	0.672717	0.535054	0.414329	0.312510	0.834716	0.681706	0.546737	0.427980	0.841027	0.693991	0.556656	0.847085	0.697099	0.838985	0.019577
3255000	0.290000	5.119270e-01	0.250000	1.309964e-01	0.140000	0.110000	0.120000	0.000000	0.240000	3.116262e+00	0.210000	0.220000	3.816063e-01	0.815726	0.649447	0.500807	0.382953	0.276827	0.205014	0.145976	0.823557	0.657529	0.518286	0.399461	0.300810	0.220310	0.830684	0.674500	0.534255	0.418211	0.321438	0.835409	0.683314	0.549920	0.433151	0.840387	0.695187	0.563725	0.849282	0.706957	0.852069	0.250000	4.773176e-01	0.250000	1.209250e-01	0.070000	0.060000	0.110000	0.000000	0.210000	3.116262e+00	0.280000	0.220000	3.971800e-01	0.817773	0.647071	0.503471	0.380827	0.283734	0.205465	0.143517	0.825082	0.660378	0.520098	0.396907	0.301244	0.218775	0.829935	0.672832	0.535161	0.414509	0.312636	0.834826	0.681812	0.546890	0.428045	0.840985	0.694196	0.556839	0.847091	0.697194	0.839012	0.019551
3260000	0.180000	5.068332e-01	0.270000	1.323130e-01	0.120000	0.100000	0.130000	0.000000	0.240000	3.116262e+00	0.230000	0.270000	3.854415e-01	0.815796	0.649523	0.500965	0.383041	0.276931	0.205091	0.146074	0.823423	0.657599	0.518262	0.399469	0.300828	0.220367	0.830671	0.674618	0.534253	0.418346	0.321513	0.835372	0.683384	0.550040	0.433193	0.840414	0.695303	0.563884	0.849365	0.707053	0.852087	0.250000	4.725682e-01	0.290000	1.221403e-01	0.020000	0.060000	0.110000	0.000000	0.230000	3.116262e+00	0.230000	0.210000	3.854415e-01	0.817751	0.647094	0.503530	0.380836	0.283712	0.205470	0.143526	0.825087	0.660418	0.520051	0.396930	0.301265	0.218837	0.830016	0.672811	0.535079	0.414523	0.312701	0.834858	0.681848	0.546917	0.428056	0.841031	0.694251	0.556950	0.847147	0.697236	0.839047	0.019587
3265000	0.250000	5.017901e-01	0.280000	1.336427e-01	0.130000	0.090000	0.080000	0.000000	0.260000	3.116262e+00	0.250000	0.310000	3.893153e-01	0.815832	0.649597	0.500921	0.383071	0.276928	0.205148	0.146134	0.823444	0.657583	0.518230	0.399544	0.300931	0.220425	0.830656	0.674654	0.534257	0.418316	0.321618	0.835341	0.683453	0.550029	0.433371	0.840422	0.695330	0.563942	0.849345	0.707091	0.852170	0.290000	4.773176e-01	0.290000	1.221403e-01	0.080000	0.040000	0.120000	0.030000	0.280000	3.116262e+00	0.280000	0.260000	3.893153e-01	0.817728	0.647102	0.503525	0.380711	0.283564	0.205451	0.143419	0.824984	0.660368	0.519789	0.396840	0.301151	0.218786	0.829918	0.672767	0.534990	0.414545	0.312627	0.834866	0.681895	0.546906	0.427973	0.841072	0.694273	0.556978	0.847041	0.697294	0.839030	0.019667
3270000	0.210000	4.967973e-01	0.260000	1.349859e-01	0.060000	0.090000	0.130000	0.010000	0.230000	3.116262e+00	0.280000	0.290000	3.932280e-01	0.815845	0.649651	0.500842	0.383178	0.276948	0.205146	0.146198	0.823461	0.657597	0.518209	0.399465	0.300953	0.220476	0.830726	0.674723	0.534259	0.418321	0.321561	0.835347	0.683527	0.550086	0.433543	0.840488	0.695437	0.563933	0.849399	0.707243	0.852232	0.300000	4.821147e-01	0.270000	1.233678e-01	0.080000	0.040000	0.090000	0.000000	0.220000	3.116262e+00	0.250000	0.270000	4.011717e-01	0.817757	0.647140	0.503595	0.380661	0.283480	0.205373	0.143276	0.824917	0.660417	0.519787	0.396803	0.301028	0.218683	0.829881	0.672727	0.534882	0.414482	0.312489	0.834852	0.681715	0.546781	0.427828	0.840939	0.694193	0.556770	0.846997	0.697213	0.839085	0.019789
3275000	0.290000	5.017901e-01	0.230000	1.336427e-01	0.140000	0.090000	0.170000	0.000000	0.320000	3.116262e+00	0.270000	0.250000	3.854415e-01	0.815733	0.649511	0.500649	0.383094	0.276962	0.205155	0.146205	0.823452	0.657513	0.518162	0.399439	0.300923	0.220539	0.830790	0.674718	0.534357	0.418385	0.321773	0.835407	0.683626	0.550027	0.433568	0.840552	0.695435	0.563939	0.849409	0.707272	0.852249	0.330000	4.869600e-01	0.300000	1.246077e-01	0.100000	0.040000	0.100000	0.000000	0.280000	3.116262e+00	0.280000	0.240000	3.893153e-01	0.817705	0.647086	0.503483	0.380583	0.283521	0.205265	0.143186	0.824819	0.660353	0.519802	0.396659	0.300952	0.218697	0.829866	0.672752	0.534919	0.414255	0.312411	0.834919	0.681618	0.546693	0.427766	0.840929	0.694175	0.556804	0.846967	0.697277	0.839163	0.019954
3280000	0.170000	4.967973e-01	0.220000	1.323130e-01	0.060000	0.080000	0.170000	0.000000	0.310000	3.116262e+00	0.270000	0.230000	3.816063e-01	0.815791	0.649404	0.500648	0.383072	0.276965	0.205148	0.146143	0.823417	0.657542	0.518177	0.399343	0.300908	0.220512	0.830738	0.674649	0.534458	0.418314	0.321766	0.835421	0.683541	0.549894	0.433648	0.840583	0.695367	0.563920	0.849332	0.707221	0.852240	0.330000	4.918540e-01	0.320000	1.258600e-01	0.070000	0.050000	0.090000	0.000000	0.270000	3.116262e+00	0.200000	0.200000	3.854415e-01	0.817616	0.647050	0.503393	0.380745	0.283507	0.205286	0.143268	0.824870	0.660353	0.519899	0.396696	0.301019	0.218688	0.829799	0.672783	0.534875	0.414221	0.312355	0.834925	0.681606	0.546705	0.427786	0.840932	0.694189	0.556907	0.846900	0.697266	0.839139	0.020058
3285000	0.210000	4.918540e-01	0.250000	1.309964e-01	0.060000	0.080000	0.140000	0.010000	0.240000	3.116262e+00	0.230000	0.250000	3.703282e-01	0.815819	0.649382	0.500549	0.383131	0.276996	0.205056	0.146121	0.823450	0.657616	0.518141	0.399366	0.300913	0.220510	0.830753	0.674675	0.534426	0.418288	0.321774	0.835377	0.683591	0.549943	0.433728	0.840589	0.695320	0.563836	0.849322	0.707240	0.852263	0.320000	4.967973e-01	0.250000	1.246077e-01	0.090000	0.030000	0.210000	0.010000	0.280000	3.116262e+00	0.270000	0.280000	3.893153e-01	0.817642	0.647084	0.503499	0.380805	0.283620	0.205399	0.143415	0.824902	0.660338	0.519961	0.396694	0.301081	0.218732	0.829883	0.672814	0.534925	0.414331	0.312410	0.834979	0.681594	0.546826	0.427751	0.840926	0.694194	0.556821	0.846912	0.697286	0.839161	0.020222
3290000	0.280000	4.967973e-01	0.250000	1.309964e-01	0.100000	0.070000	0.170000	0.000000	0.230000	3.116262e+00	0.190000	0.360000	3.740500e-01	0.815835	0.649384	0.500514	0.383230	0.277010	0.204938	0.146069	0.823447	0.657545	0.518226	0.399339	0.300857	0.220462	0.830731	0.674687	0.534392	0.418235	0.321704	0.835382	0.683535	0.550017	0.433770	0.840635	0.695311	0.563847	0.849352	0.707225	0.852203	0.280000	5.017901e-01	0.210000	1.233678e-01	0.040000	0.040000	0.140000	0.000000	0.240000	3.116262e+00	0.260000	0.300000	3.932280e-01	0.817592	0.647203	0.503502	0.380835	0.283627	0.205411	0.143531	0.824954	0.660445	0.519956	0.396762	0.301148	0.218911	0.829884	0.672818	0.535019	0.414299	0.312452	0.835046	0.681652	0.546834	0.427835	0.840913	0.694154	0.556886	0.846980	0.697346	0.839132	0.020276
3295000	0.220000	4.918540e-01	0.250000	1.284025e-01	0.100000	0.090000	0.090000	0.000000	0.180000	3.116262e+00	0.300000	0.300000	3.703282e-01	0.815908	0.649446	0.500552	0.383340	0.277089	0.205072	0.146097	0.823511	0.657628	0.518287	0.399415	0.300886	0.220472	0.830768	0.674757	0.534353	0.418119	0.321686	0.835429	0.683463	0.549974	0.433735	0.840638	0.695378	0.563855	0.849272	0.707204	0.852260	0.260000	5.068332e-01	0.200000	1.221403e-01	0.100000	0.110000	0.090000	0.000000	0.210000	3.116262e+00	0.270000	0.200000	3.854415e-01	0.817612	0.647156	0.503492	0.380725	0.283578	0.205394	0.143511	0.824957	0.660431	0.519832	0.396718	0.301155	0.218853	0.829875	0.672746	0.534941	0.414289	0.312419	0.834991	0.681573	0.546772	0.427844	0.840879	0.694191	0.556951	0.846940	0.697376	0.839225	0.020301
3300000	0.300000	4.967973e-01	0.280000	1.296930e-01	0.040000	0.050000	0.080000	0.000000	0.280000	3.116262e+00	0.230000	0.200000	3.703282e-01	0.815901	0.649541	0.500796	0.383329	0.277168	0.205180	0.146179	0.823568	0.657743	0.518374	0.399622	0.300975	0.220500	0.830803	0.674833	0.534414	0.418143	0.321700	0.835413	0.683639	0.550014	0.433716	0.840633	0.695407	0.563807	0.849233	0.707158	0.852150	0.240000	5.017901e-01	0.280000	1.233678e-01	0.120000	0.100000	0.090000	0.020000	0.290000	3.116262e+00	0.270000	0.280000	3.893153e-01	0.817706	0.647151	0.503469	0.380837	0.283669	0.205326	0.143503	0.824994	0.660489	0.519866	0.396725	0.301169	0.218879	0.829947	0.672821	0.534933	0.414115	0.312276	0.834936	0.681641	0.546840	0.427833	0.840821	0.694188	0.556984	0.846977	0.697334	0.839262	0.020519
3305000	0.210000	4.918540e-01	0.230000	1.284025e-01	0.100000	0.060000	0.140000	0.020000	0.210000	3.116262e+00	0.260000	0.220000	3.666433e-01	0.815969	0.649644	0.500821	0.383381	0.277300	0.205242	0.146309	0.823647	0.657848	0.518409	0.399600	0.301155	0.220576	0.830804	0.674957	0.534501	0.418366	0.321904	0.835483	0.683720	0.550099	0.433924	0.840734	0.695525	0.563935	0.849305	0.707211	0.852263	0.260000	5.068332e-01	0.280000	1.246077e-01	0.110000	0.130000	0.130000	0.000000	0.280000	3.116262e+00	0.310000	0.230000	3.893153e-01	0.817691	0.647212	0.503502	0.380795	0.283673	0.205252	0.143519	0.825054	0.660544	0.519895	0.396714	0.301027	0.218801	0.829973	0.672746	0.534909	0.413937	0.312290	0.834931	0.681519	0.546773	0.427689	0.840773	0.694093	0.556916	0.846878	0.697278	0.839205	0.020705
3310000	0.220000	4.869600e-01	0.300000	1.296930e-01	0.090000	0.070000	0.110000	0.010000	0.250000	3.116262e+00	0.220000	0.240000	3.703282e-01	0.815931	0.649674	0.500958	0.383411	0.277380	0.205281	0.146306	0.823701	0.657867	0.518450	0.399652	0.301263	0.220609	0.830860	0.674925	0.534609	0.418472	0.321937	0.835542	0.683692	0.550250	0.433940	0.840808	0.695621	0.564020	0.849308	0.707186	0.852290	0.260000	5.119270e-01	0.340000	1.258600e-01	0.140000	0.100000	0.100000	0.010000	0.210000	3.116262e+00	0.250000	0.230000	3.854415e-01	0.817650	0.647238	0.503403	0.380595	0.283583	0.205237	0.143419	0.825005	0.660517	0.519847	0.396759	0.300938	0.218853	0.829837	0.672697	0.534833	0.414037	0.312158	0.834967	0.681528	0.546864	0.427616	0.840814	0.694030	0.556963	0.846910	0.697337	0.839175	0.020689
3315000	0.250000	4.821147e-01	0.300000	1.296930e-01	0.140000	0.080000	0.110000	0.000000	0.220000	3.116262e+00	0.240000	0.180000	3.666433e-01	0.815921	0.649642	0.500915	0.383332	0.277275	0.205145	0.146268	0.823672	0.657730	0.518302	0.399517	0.301211	0.220567	0.830858	0.674873	0.534621	0.418406	0.321986	0.835516	0.683631	0.550167	0.433962	0.840780	0.695622	0.564061	0.849260	0.707201	0.852269	0.280000	5.170719e-01	0.200000	1.246077e-01	0.120000	0.080000	0.080000	0.000000	0.260000	3.116262e+00	0.310000	0.270000	3.854415e-01	0.817544	0.647241	0.503336	0.380502	0.283518	0.205125	0.143341	0.825056	0.660480	0.519852	0.396680	0.300815	0.218790	0.829821	0.672666	0.534721	0.414016	0.312095	0.834932	0.681524	0.546912	0.427351	0.840806	0.693942	0.556905	0.846881	0.697339	0.839086	0.021091
3320000	0.260000	4.869600e-01	0.280000	1.309964e-01	0.100000	0.110000	0.100000	0.000000	0.250000	3.116262e+00	0.220000	0.330000	3.703282e-01	0.815910	0.649609	0.500930	0.383324	0.277179	0.205131	0.146251	0.823682	0.657727	0.518336	0.399444	0.301231	0.220546	0.830822	0.674887	0.534431	0.418409	0.321963	0.835558	0.683618	0.550204	0.433958	0.840737	0.695620	0.564034	0.849259	0.707264	0.852200	0.260000	5.222686e-01	0.260000	1.258600e-01	0.080000	0.070000	0.150000	0.000000	0.270000	3.116262e+00	0.270000	0.300000	3.893153e-01	0.817514	0.647293	0.503327	0.380604	0.283465	0.205146	0.143316	0.825065	0.660389	0.519820	0.396601	0.300887	0.218727	0.829843	0.672565	0.534668	0.413938	0.311924	0.834941	0.681436	0.546881	0.427249	0.840736	0.693901	0.556735	0.846907	0.697172	0.838943	0.020821
3325000	0.250000	4.821147e-01	0.260000	1.323130e-01	0.070000	0.120000	0.130000	0.000000	0.150000	3.116262e+00	0.240000	0.240000	3.666433e-01	0.815838	0.649731	0.500946	0.383396	0.277218	0.205142	0.146271	0.823751	0.657730	0.518340	0.399433	0.301281	0.220573	0.830802	0.675068	0.534359	0.418272	0.321930	0.835551	0.683688	0.550350	0.433990	0.840816	0.695590	0.564004	0.849266	0.707241	0.852260	0.300000	5.275175e-01	0.320000	1.271249e-01	0.080000	0.070000	0.070000	0.000000	0.300000	3.116262e+00	0.220000	0.190000	3.778093e-01	0.817554	0.647278	0.503359	0.380635	0.283594	0.205184	0.143361	0.825069	0.660362	0.519803	0.396625	0.300957	0.218742	0.829911	0.672469	0.534666	0.414008	0.311905	0.834888	0.681424	0.546790	0.427227	0.840778	0.693910	0.556785	0.846843	0.697110	0.838968	0.020495
3330000	0.240000	4.773176e-01	0.220000	1.309964e-01	0.090000	0.070000	0.150000	0.000000	0.350000	3.116262e+00	0.270000	0.260000	3.778093e-01	0.815912	0.649778	0.501096	0.383449	0.277410	0.205251	0.146290	0.823825	0.657763	0.518536	0.399553	0.301451	0.220727	0.830777	0.675264	0.534443	0.418348	0.321999	0.835599	0.683832	0.550486	0.434166	0.840924	0.695671	0.564153	0.849294	0.707331	0.852332	0.250000	5.222686e-01	0.220000	1.258600e-01	0.060000	0.080000	0.140000	0.010000	0.220000	3.116262e+00	0.290000	0.280000	3.740500e-01	0.817499	0.647145	0.503334	0.380456	0.283513	0.205157	0.143393	0.824976	0.660292	0.519817	0.396511	0.300815	0.218774	0.829852	0.672486	0.534650	0.414010	0.311880	0.834903	0.681382	0.546756	0.427257	0.840831	0.693827	0.556778	0.846763	0.697164	0.839027	0.020811
3335000	0.290000	4.821147e-01	0.260000	1.323130e-01	0.130000	0.060000	0.120000	0.000000	0.210000	3.116262e+00	0.290000	0.320000	3.854415e-01	0.815914	0.649866	0.501106	0.383529	0.277492	0.205409	0.146439	0.823887	0.657760	0.518406	0.399493	0.301553	0.220759	0.830781	0.675257	0.534437	0.418377	0.321999	0.835598	0.683847	0.550597	0.434142	0.840895	0.695691	0.564184	0.849329	0.707416	0.852294	0.290000	5.275175e-01	0.250000	1.246077e-01	0.120000	0.010000	0.110000	0.010000	0.250000	3.116262e+00	0.280000	0.290000	3.854415e-01	0.817508	0.647211	0.503483	0.380524	0.283593	0.205227	0.143511	0.824999	0.660285	0.519983	0.396619	0.300886	0.218986	0.829883	0.672625	0.534718	0.414158	0.311917	0.834946	0.681421	0.546758	0.427380	0.840929	0.693839	0.556841	0.846804	0.697299	0.839125	0.020822
3340000	0.270000	4.869600e-01	0.220000	1.309964e-01	0.090000	0.080000	0.160000	0.020000	0.260000	3.116262e+00	0.260000	0.280000	3.816063e-01	0.815937	0.649888	0.501218	0.383612	0.277575	0.205429	0.146481	0.823903	0.657864	0.518486	0.399432	0.301653	0.220823	0.830809	0.675279	0.534457	0.418487	0.322012	0.835704	0.683818	0.550547	0.434167	0.840871	0.695681	0.564262	0.849375	0.707459	0.852201	0.240000	5.222686e-01	0.250000	1.233678e-01	0.080000	0.080000	0.160000	0.000000	0.230000	3.116262e+00	0.260000	0.180000	3.893153e-01	0.817509	0.647143	0.503466	0.380524	0.283711	0.205469	0.143671	0.824934	0.660317	0.520056	0.396678	0.301048	0.219073	0.829921	0.672745	0.534900	0.414431	0.312106	0.834979	0.681430	0.546935	0.427582	0.840943	0.693905	0.556912	0.846848	0.697402	0.839226	0.020942
3345000	0.240000	4.821147e-01	0.220000	1.296930e-01	0.120000	0.060000	0.080000	0.010000	0.310000	3.116262e+00	0.170000	0.260000	3.932280e-01	0.815945	0.649945	0.501387	0.383671	0.277539	0.205563	0.146563	0.823952	0.657997	0.518537	0.399496	0.301686	0.220811	0.830837	0.675277	0.534488	0.418529	0.322034	0.835745	0.683879	0.550612	0.434234	0.840890	0.695639	0.564330	0.849389	0.707493	0.852267	0.290000	5.275175e-01	0.230000	1.221403e-01	0.060000	0.050000	0.120000	0.000000	0.240000	3.116262e+00	0.230000	0.260000	3.971800e-01	0.817476	0.647173	0.503411	0.380505	0.283621	0.205393	0.143654	0.824893	0.660218	0.520105	0.396656	0.300924	0.219064	0.829823	0.672750	0.534857	0.414251	0.312076	0.834984	0.681311	0.546889	0.427558	0.840952	0.693823	0.557015	0.846775	0.697382	0.839299	0.020898
3350000	0.190000	4.773176e-01	0.150000	1.284025e-01	0.180000	0.090000	0.090000	0.000000	0.290000	3.116262e+00	0.200000	0.260000	3.971800e-01	0.815937	0.649897	0.501377	0.383573	0.277564	0.205533	0.146592	0.823893	0.657983	0.518483	0.399375	0.301644	0.220763	0.830760	0.675286	0.534476	0.418459	0.321995	0.835740	0.683839	0.550535	0.434089	0.840965	0.695668	0.564251	0.849489	0.707407	0.852275	0.290000	5.275175e-01	0.260000	1.233678e-01	0.070000	0.070000	0.130000	0.000000	0.280000	3.116262e+00	0.210000	0.220000	4.011717e-01	0.817511	0.647172	0.503456	0.380449	0.283482	0.205360	0.143600	0.824866	0.660140	0.519953	0.396502	0.300859	0.218986	0.829788	0.672648	0.534753	0.414195	0.312021	0.834980	0.681173	0.546939	0.427580	0.840934	0.693788	0.557049	0.846814	0.697462	0.839379	0.020848
3355000	0.290000	4.821147e-01	0.190000	1.271249e-01	0.080000	0.060000	0.100000	0.000000	0.200000	3.116262e+00	0.260000	0.160000	3.932280e-01	0.815928	0.649952	0.501421	0.383488	0.277599	0.205639	0.146623	0.823896	0.657909	0.518505	0.399369	0.301631	0.220803	0.830689	0.675267	0.534428	0.418461	0.322033	0.835642	0.683789	0.550629	0.434247	0.841013	0.695787	0.564306	0.849509	0.707491	0.852369	0.290000	5.328191e-01	0.270000	1.246077e-01	0.080000	0.080000	0.100000	0.000000	0.260000	3.116262e+00	0.310000	0.210000	3.893153e-01	0.817584	0.647182	0.503479	0.380530	0.283579	0.205382	0.143544	0.824911	0.660133	0.519858	0.396334	0.300738	0.218948	0.829818	0.672602	0.534751	0.414136	0.311885	0.834997	0.681183	0.546778	0.427427	0.840906	0.693677	0.556908	0.846771	0.697394	0.839327	0.020836
3360000	0.290000	4.869600e-01	0.280000	1.284025e-01	0.080000	0.030000	0.130000	0.000000	0.210000	3.116262e+00	0.220000	0.290000	3.893153e-01	0.815934	0.649853	0.501464	0.383556	0.277737	0.205709	0.146609	0.823912	0.657845	0.518496	0.399437	0.301631	0.220861	0.830675	0.675261	0.534467	0.418513	0.322066	0.835675	0.683834	0.550652	0.434291	0.841048	0.695798	0.564423	0.849517	0.707565	0.852290	0.210000	5.275175e-01	0.290000	1.258600e-01	0.070000	0.040000	0.050000	0.010000	0.200000	3.116262e+00	0.280000	0.320000	3.932280e-01	0.817557	0.647048	0.503412	0.380464	0.283506	0.205322	0.143534	0.824876	0.660141	0.519760	0.396240	0.300653	0.218949	0.829835	0.672530	0.534726	0.414123	0.311903	0.834955	0.681182	0.546833	0.427474	0.840906	0.693708	0.556980	0.846763	0.697403	0.839274	0.020913
3365000	0.270000	4.918540e-01	0.230000	1.271249e-01	0.080000	0.090000	0.140000	0.000000	0.280000	3.116262e+00	0.220000	0.290000	3.971800e-01	0.815949	0.649840	0.501524	0.383609	0.277854	0.205720	0.146599	0.823866	0.657886	0.518575	0.399579	0.301737	0.220946	0.830678	0.675378	0.534602	0.418592	0.322196	0.835644	0.683956	0.550729	0.434425	0.841035	0.695752	0.564557	0.849566	0.707632	0.852285	0.220000	5.222686e-01	0.250000	1.246077e-01	0.110000	0.080000	0.060000	0.000000	0.260000	3.116262e+00	0.280000	0.240000	3.893153e-01	0.817600	0.647121	0.503609	0.380594	0.283563	0.205432	0.143673	0.824913	0.660209	0.519893	0.396290	0.300682	0.219040	0.829904	0.672533	0.534796	0.414194	0.311938	0.834917	0.681276	0.546806	0.427530	0.841007	0.693731	0.557089	0.846704	0.697488	0.839334	0.021295
3370000	0.270000	4.918540e-01	0.220000	1.258600e-01	0.100000	0.040000	0.100000	0.000000	0.210000	3.116262e+00	0.230000	0.220000	3.932280e-01	0.815972	0.649846	0.501609	0.383518	0.277757	0.205667	0.146607	0.823809	0.657936	0.518519	0.399518	0.301798	0.220988	0.830607	0.675401	0.534689	0.418527	0.322121	0.835640	0.683951	0.550729	0.434454	0.841074	0.695735	0.564688	0.849527	0.707715	0.852286	0.260000	5.275175e-01	0.300000	1.258600e-01	0.060000	0.090000	0.100000	0.000000	0.290000	3.116262e+00	0.280000	0.260000	3.854415e-01	0.817563	0.647126	0.503500	0.380589	0.283503	0.205376	0.143581	0.824958	0.660189	0.519863	0.396396	0.300610	0.218917	0.829880	0.672354	0.534699	0.414016	0.311806	0.834881	0.681233	0.546752	0.427424	0.841006	0.693746	0.557150	0.846647	0.697429	0.839383	0.021157
3375000	0.250000	4.918540e-01	0.230000	1.246077e-01	0.080000	0.050000	0.120000	0.000000	0.240000	3.116262e+00	0.250000	0.300000	3.893153e-01	0.815968	0.649781	0.501619	0.383557	0.277822	0.205750	0.146753	0.823794	0.657825	0.518561	0.399547	0.301788	0.221004	0.830582	0.675461	0.534740	0.418589	0.322226	0.835650	0.683948	0.550727	0.434546	0.841123	0.695632	0.564682	0.849516	0.707843	0.852334	0.220000	5.222686e-01	0.260000	1.271249e-01	0.080000	0.090000	0.120000	0.020000	0.390000	3.116262e+00	0.190000	0.310000	3.854415e-01	0.817601	0.647156	0.503523	0.380467	0.283545	0.205268	0.143506	0.824988	0.660188	0.519698	0.396351	0.300450	0.218815	0.829738	0.672277	0.534617	0.413913	0.311683	0.834824	0.681164	0.546635	0.427282	0.840970	0.693624	0.557036	0.846590	0.697198	0.839355	0.021105
3380000	0.340000	4.967973e-01	0.190000	1.233678e-01	0.100000	0.090000	0.080000	0.020000	0.240000	3.116262e+00	0.290000	0.190000	3.854415e-01	0.815845	0.649680	0.501551	0.383442	0.277648	0.205672	0.146677	0.823711	0.657788	0.518513	0.399445	0.301708	0.220896	0.830532	0.675511	0.534760	0.418551	0.322207	0.835713	0.683820	0.550635	0.434420	0.841170	0.695564	0.564614	0.849539	0.707864	0.852299	0.230000	5.170719e-01	0.250000	1.258600e-01	0.090000	0.070000	0.120000	0.010000	0.340000	3.116262e+00	0.200000	0.320000	3.816063e-01	0.817454	0.647058	0.503448	0.380253	0.283505	0.205222	0.143477	0.825011	0.660151	0.519702	0.396366	0.300453	0.218748	0.829688	0.672323	0.534674	0.414088	0.311722	0.834803	0.681161	0.546642	0.427278	0.840982	0.693620	0.557198	0.846640	0.697217	0.839400	0.021074
3385000	0.230000	4.918540e-01	0.260000	1.246077e-01	0.120000	0.050000	0.090000	0.010000	0.180000	3.116262e+00	0.290000	0.190000	3.816063e-01	0.815829	0.649710	0.501545	0.383432	0.277650	0.205637	0.146751	0.823701	0.657776	0.518460	0.399542	0.301695	0.220901	0.830535	0.675530	0.534752	0.418509	0.322249	0.835714	0.683854	0.550657	0.434550	0.841186	0.695609	0.564756	0.849568	0.708005	0.852345	0.250000	5.119270e-01	0.350000	1.271249e-01	0.070000	0.100000	0.040000	0.000000	0.280000	3.116262e+00	0.320000	0.250000	3.778093e-01	0.817320	0.646859	0.503299	0.380143	0.283349	0.205186	0.143526	0.825022	0.660174	0.519715	0.396311	0.300332	0.218654	0.829732	0.672285	0.534682	0.413949	0.311696	0.834790	0.681114	0.546574	0.427231	0.840991	0.693578	0.557202	0.846654	0.697206	0.839369	0.021010
3390000	0.300000	4.967973e-01	0.300000	1.258600e-01	0.070000	0.100000	0.130000	0.000000	0.300000	3.116262e+00	0.260000	0.290000	3.932280e-01	0.815853	0.649831	0.501633	0.383476	0.277865	0.205736	0.146869	0.823755	0.657828	0.518546	0.399655	0.301820	0.221013	0.830564	0.675556	0.534864	0.418566	0.322325	0.835711	0.683978	0.550688	0.434601	0.841124	0.695749	0.564744	0.849646	0.708040	0.852399	0.250000	5.119270e-01	0.340000	1.284025e-01	0.100000	0.070000	0.150000	0.000000	0.300000	3.116262e+00	0.250000	0.190000	3.740500e-01	0.817276	0.646884	0.503261	0.380072	0.283322	0.205203	0.143449	0.825037	0.660289	0.519700	0.396278	0.300422	0.218637	0.829774	0.672365	0.534655	0.413865	0.311700	0.834771	0.681163	0.546519	0.427139	0.840991	0.693536	0.557072	0.846679	0.697087	0.839399	0.020635
3395000	0.300000	4.967973e-01	0.280000	1.271249e-01	0.120000	0.080000	0.120000	0.000000	0.260000	3.116262e+00	0.240000	0.320000	3.971800e-01	0.815912	0.649838	0.501680	0.383573	0.277858	0.205696	0.146934	0.823733	0.657902	0.518626	0.399647	0.301756	0.221035	0.830587	0.675617	0.534967	0.418646	0.322303	0.835759	0.683967	0.550659	0.434458	0.841117	0.695752	0.564737	0.849561	0.707944	0.852293	0.250000	5.068332e-01	0.210000	1.271249e-01	0.130000	0.060000	0.170000	0.000000	0.210000	3.116262e+00	0.230000	0.290000	3.778093e-01	0.817342	0.646752	0.503294	0.379995	0.283174	0.205120	0.143325	0.825087	0.660224	0.519584	0.396101	0.300326	0.218465	0.829756	0.672386	0.534553	0.413764	0.311525	0.834809	0.681176	0.546446	0.427048	0.840853	0.693503	0.556853	0.846573	0.696961	0.839316	0.020466
3400000	0.330000	5.017901e-01	0.280000	1.284025e-01	0.100000	0.050000	0.140000	0.010000	0.270000	3.116262e+00	0.250000	0.170000	3.854415e-01	0.815892	0.649856	0.501793	0.383632	0.277989	0.205733	0.146940	0.823707	0.658043	0.518620	0.399651	0.301845	0.221095	0.830647	0.675699	0.535054	0.418554	0.322302	0.835681	0.683984	0.550636	0.434399	0.841147	0.695791	0.564720	0.849639	0.707976	0.852316	0.280000	5.119270e-01	0.300000	1.284025e-01	0.050000	0.050000	0.090000	0.000000	0.200000	3.116262e+00	0.280000	0.290000	3.778093e-01	0.817365	0.646639	0.503318	0.379972	0.283174	0.205038	0.143301	0.825044	0.660160	0.519540	0.396134	0.300369	0.218512	0.829776	0.672452	0.534609	0.413768	0.311523	0.834794	0.681118	0.546399	0.427029	0.840855	0.693558	0.556818	0.846600	0.696899	0.839247	0.020282
3405000	0.250000	4.967973e-01	0.270000	1.296930e-01	0.100000	0.060000	0.100000	0.000000	0.240000	3.116262e+00	0.280000	0.250000	3.778093e-01	0.815887	0.649813	0.501630	0.383518	0.277902	0.205625	0.146810	0.823594	0.657978	0.518482	0.399500	0.301632	0.220903	0.830584	0.675649	0.534951	0.418400	0.322223	0.835729	0.683851	0.550537	0.434332	0.841170	0.695792	0.564702	0.849600	0.707874	0.852265	0.260000	5.170719e-01	0.260000	1.296930e-01	0.140000	0.060000	0.160000	0.000000	0.330000	3.116262e+00	0.260000	0.290000	3.816063e-01	0.817268	0.646608	0.503317	0.379897	0.283035	0.204995	0.143277	0.824998	0.660078	0.519428	0.396064	0.300286	0.218487	0.829718	0.672403	0.534444	0.413672	0.311536	0.834814	0.681049	0.546420	0.427057	0.840730	0.693585	0.556719	0.846667	0.696823	0.839217	0.020139
3410000	0.190000	4.918540e-01	0.240000	1.284025e-01	0.040000	0.040000	0.150000	0.000000	0.290000	3.116262e+00	0.210000	0.270000	3.893153e-01	0.815870	0.649663	0.501578	0.383453	0.277775	0.205537	0.146723	0.823548	0.657967	0.518376	0.399415	0.301466	0.220835	0.830596	0.675540	0.534752	0.418371	0.322171	0.835687	0.683737	0.550426	0.434287	0.841044	0.695646	0.564614	0.849568	0.707807	0.852244	0.210000	5.119270e-01	0.190000	1.284025e-01	0.110000	0.080000	0.070000	0.000000	0.290000	3.116262e+00	0.290000	0.200000	3.778093e-01	0.817221	0.646632	0.503304	0.379905	0.283057	0.204909	0.143168	0.825017	0.660105	0.519407	0.396008	0.300198	0.218332	0.829665	0.672430	0.534383	0.413632	0.311365	0.834768	0.681053	0.546316	0.426947	0.840709	0.693542	0.556512	0.846657	0.696686	0.839158	0.020205
3415000	0.210000	4.869600e-01	0.250000	1.271249e-01	0.140000	0.080000	0.070000	0.000000	0.250000	3.116262e+00	0.200000	0.240000	3.778093e-01	0.815804	0.649610	0.501646	0.383352	0.277710	0.205468	0.146672	0.823501	0.658024	0.518342	0.399416	0.301486	0.220791	0.830579	0.675458	0.534848	0.418424	0.322299	0.835709	0.683750	0.550498	0.434345	0.841001	0.695621	0.564648	0.849653	0.707770	0.852135	0.280000	5.170719e-01	0.200000	1.271249e-01	0.110000	0.060000	0.140000	0.000000	0.240000	3.116262e+00	0.240000	0.160000	3.740500e-01	0.817166	0.646665	0.503405	0.379889	0.283077	0.204869	0.143033	0.825018	0.660102	0.519517	0.396009	0.300102	0.218179	0.829619	0.672487	0.534407	0.413476	0.311149	0.834747	0.681048	0.546211	0.426685	0.840712	0.693423	0.556194	0.846605	0.696412	0.838945	0.020150
3420000	0.290000	4.918540e-01	0.210000	1.258600e-01	0.100000	0.060000	0.130000	0.010000	0.290000	3.116262e+00	0.280000	0.240000	3.816063e-01	0.815806	0.649591	0.501648	0.383334	0.277752	0.205547	0.146661	0.823522	0.658006	0.518232	0.399402	0.301498	0.220843	0.830561	0.675401	0.534892	0.418385	0.322370	0.835686	0.683749	0.550542	0.434472	0.840975	0.695552	0.564652	0.849710	0.707797	0.852188	0.250000	5.119270e-01	0.280000	1.284025e-01	0.070000	0.060000	0.080000	0.010000	0.240000	3.116262e+00	0.280000	0.330000	3.703282e-01	0.817209	0.646598	0.503437	0.379928	0.283007	0.204834	0.142987	0.825034	0.660010	0.519498	0.396000	0.300099	0.218157	0.829595	0.672539	0.534374	0.413453	0.311159	0.834689	0.680891	0.546285	0.426677	0.840678	0.693434	0.556173	0.846524	0.696316	0.839019	0.019949
3425000	0.270000	4.967973e-01	0.270000	1.271249e-01	0.080000	0.050000	0.080000	0.000000	0.190000	3.116262e+00	0.310000	0.260000	3.854415e-01	0.815791	0.649637	0.501694	0.383330	0.277905	0.205608	0.146687	0.823528	0.658053	0.518301	0.399553	0.301597	0.220912	0.830561	0.675492	0.534960	0.418443	0.322454	0.835695	0.683798	0.550712	0.434527	0.840950	0.695531	0.564728	0.849755	0.707777	0.852099	0.190000	5.068332e-01	0.220000	1.271249e-01	0.040000	0.050000	0.120000	0.000000	0.290000	3.116262e+00	0.260000	0.240000	3.740500e-01	0.817173	0.646521	0.503403	0.379842	0.282860	0.204815	0.142943	0.824966	0.659983	0.519331	0.395885	0.300063	0.218136	0.829631	0.672482	0.534390	0.413458	0.310975	0.834740	0.681004	0.546279	0.426661	0.840708	0.693485	0.556239	0.846615	0.696392	0.839100	0.019855
3430000	0.280000	5.017901e-01	0.320000	1.284025e-01	0.060000	0.090000	0.160000	0.030000	0.300000	3.116262e+00	0.250000	0.260000	3.971800e-01	0.815716	0.649552	0.501577	0.383273	0.277952	0.205591	0.146793	0.823454	0.658014	0.518272	0.399659	0.301584	0.220879	0.830515	0.675507	0.535162	0.418450	0.322538	0.835719	0.683809	0.550692	0.434592	0.840939	0.695515	0.564800	0.849719	0.707738	0.852154	0.310000	5.119270e-01	0.270000	1.284025e-01	0.110000	0.070000	0.170000	0.000000	0.290000	3.116262e+00	0.210000	0.350000	3.778093e-01	0.817133	0.646657	0.503447	0.379962	0.282877	0.204736	0.142905	0.824976	0.660054	0.519413	0.395833	0.300033	0.218132	0.829599	0.672359	0.534214	0.413425	0.310953	0.834667	0.680874	0.546212	0.426652	0.840715	0.693514	0.556135	0.846689	0.696460	0.839033	0.019675
3435000	0.250000	4.967973e-01	0.230000	1.271249e-01	0.070000	0.080000	0.090000	0.000000	0.360000	3.116262e+00	0.310000	0.240000	3.932280e-01	0.815692	0.649626	0.501673	0.383382	0.278083	0.205568	0.146824	0.823458	0.658028	0.518319	0.399676	0.301586	0.220889	0.830491	0.675612	0.535226	0.418429	0.322524	0.835672	0.683880	0.550680	0.434628	0.840941	0.695487	0.564809	0.849671	0.707726	0.852152	0.220000	5.068332e-01	0.300000	1.296930e-01	0.060000	0.070000	0.100000	0.000000	0.190000	3.116262e+00	0.220000	0.190000	3.666433e-01	0.817238	0.646726	0.503487	0.380106	0.282949	0.204848	0.143088	0.824987	0.660129	0.519503	0.395977	0.300096	0.218228	0.829673	0.672322	0.534331	0.413521	0.311115	0.834681	0.681050	0.546292	0.426706	0.840761	0.693574	0.556342	0.846730	0.696484	0.839093	0.019852
3440000	0.270000	5.017901e-01	0.200000	1.258600e-01	0.040000	0.120000	0.110000	0.000000	0.240000	3.116262e+00	0.290000	0.250000	3.893153e-01	0.815715	0.649651	0.501686	0.383285	0.278144	0.205622	0.146830	0.823464	0.658085	0.518375	0.399710	0.301511	0.220933	0.830537	0.675708	0.535189	0.418473	0.322501	0.835670	0.683896	0.550765	0.434674	0.840959	0.695580	0.564799	0.849732	0.707699	0.852112	0.240000	5.068332e-01	0.340000	1.309964e-01	0.050000	0.050000	0.090000	0.000000	0.320000	3.116262e+00	0.240000	0.300000	3.703282e-01	0.817211	0.646818	0.503506	0.380176	0.282971	0.204851	0.142984	0.824957	0.660095	0.519423	0.395944	0.299929	0.218100	0.829711	0.672303	0.534277	0.413404	0.310934	0.834593	0.680924	0.546222	0.426523	0.840693	0.693378	0.556141	0.846604	0.696233	0.838956	0.019524
3445000	0.150000	4.967973e-01	0.380000	1.271249e-01	0.090000	0.020000	0.060000	0.000000	0.260000	3.116262e+00	0.260000	0.310000	3.854415e-01	0.815734	0.649546	0.501793	0.383303	0.278158	0.205739	0.146772	0.823501	0.658135	0.518448	0.399746	0.301581	0.220967	0.830584	0.675765	0.535292	0.418490	0.322462	0.835634	0.683906	0.550755	0.434612	0.840952	0.695626	0.564751	0.849772	0.707715	0.852126	0.250000	5.017901e-01	0.270000	1.323130e-01	0.110000	0.030000	0.060000	0.000000	0.220000	3.116262e+00	0.260000	0.330000	3.778093e-01	0.817151	0.646802	0.503541	0.380203	0.283019	0.204898	0.143069	0.824946	0.660043	0.519450	0.396027	0.300078	0.218294	0.829699	0.672311	0.534302	0.413453	0.311153	0.834604	0.680997	0.546333	0.426809	0.840680	0.693457	0.556327	0.846716	0.696349	0.839020	0.019458
3450000	0.280000	5.017901e-01	0.360000	1.284025e-01	0.080000	0.070000	0.110000	0.010000	0.270000	3.116262e+00	0.210000	0.230000	3.740500e-01	0.815683	0.649563	0.501851	0.383285	0.278113	0.205761	0.146683	0.823493	0.658189	0.518419	0.399693	0.301513	0.221019	0.830597	0.675701	0.535062	0.418431	0.322256	0.835559	0.683926	0.550752	0.434655	0.840930	0.695671	0.564689	0.849730	0.707699	0.852120	0.210000	4.967973e-01	0.280000	1.336427e-01	0.090000	0.100000	0.090000	0.000000	0.240000	3.116262e+00	0.250000	0.190000	3.740500e-01	0.817163	0.646634	0.503374	0.380076	0.282997	0.204824	0.143016	0.824912	0.659912	0.519393	0.396025	0.300055	0.218295	0.829669	0.672270	0.534290	0.413371	0.311120	0.834701	0.681039	0.546467	0.426956	0.840629	0.693549	0.556329	0.846731	0.696335	0.839025	0.019194
3455000	0.220000	4.967973e-01	0.250000	1.271249e-01	0.100000	0.030000	0.150000	0.000000	0.300000	3.116262e+00	0.220000	0.230000	3.629952e-01	0.815746	0.649531	0.501760	0.383262	0.278034	0.205727	0.146683	0.823515	0.658245	0.518451	0.399715	0.301454	0.220960	0.830598	0.675622	0.535015	0.418381	0.322190	0.835559	0.683957	0.550694	0.434647	0.840981	0.695689	0.564585	0.849750	0.707670	0.852094	0.290000	5.017901e-01	0.200000	1.323130e-01	0.150000	0.030000	0.180000	0.000000	0.280000	3.116262e+00	0.300000	0.280000	3.778093e-01	0.817203	0.646642	0.503442	0.380022	0.282860	0.204835	0.143000	0.824876	0.659852	0.519265	0.396006	0.300002	0.218278	0.829707	0.672099	0.534260	0.413431	0.311111	0.834667	0.681050	0.546378	0.426876	0.840619	0.693574	0.556334	0.846711	0.696381	0.839018	0.019033
3460000	0.270000	5.017901e-01	0.240000	1.258600e-01	0.090000	0.070000	0.150000	0.000000	0.280000	3.116262e+00	0.260000	0.250000	3.629952e-01	0.815796	0.649532	0.501907	0.383305	0.278153	0.205805	0.146723	0.823569	0.658310	0.518610	0.399790	0.301527	0.221060	0.830588	0.675679	0.535099	0.418364	0.322365	0.835572	0.683921	0.550746	0.434613	0.841055	0.695756	0.564652	0.849761	0.707683	0.852228	0.300000	5.068332e-01	0.220000	1.309964e-01	0.110000	0.080000	0.100000	0.000000	0.250000	3.116262e+00	0.200000	0.300000	3.816063e-01	0.817228	0.646778	0.503489	0.380128	0.282977	0.204965	0.143048	0.824949	0.659897	0.519330	0.396066	0.300061	0.218285	0.829720	0.672078	0.534345	0.413450	0.311133	0.834692	0.681065	0.546434	0.426875	0.840612	0.693541	0.556381	0.846750	0.696331	0.838988	0.019402
3465000	0.200000	4.967973e-01	0.300000	1.271249e-01	0.090000	0.080000	0.060000	0.020000	0.280000	3.116262e+00	0.280000	0.230000	3.593833e-01	0.815826	0.649475	0.501973	0.383249	0.278227	0.205806	0.146697	0.823556	0.658473	0.518613	0.399858	0.301487	0.221045	0.830647	0.675781	0.535102	0.418347	0.322240	0.835476	0.683791	0.550685	0.434381	0.841018	0.695706	0.564464	0.849798	0.707639	0.852208	0.190000	5.017901e-01	0.330000	1.323130e-01	0.150000	0.050000	0.080000	0.000000	0.210000	3.116262e+00	0.240000	0.240000	3.778093e-01	0.817236	0.646796	0.503609	0.380086	0.282967	0.205042	0.143137	0.824964	0.659934	0.519324	0.396076	0.300061	0.218293	0.829680	0.672059	0.534355	0.413441	0.311124	0.834714	0.681054	0.546411	0.426981	0.840631	0.693546	0.556356	0.846767	0.696301	0.838988	0.018986
3470000	0.330000	5.017901e-01	0.210000	1.258600e-01	0.100000	0.050000	0.160000	0.000000	0.300000	3.116262e+00	0.260000	0.310000	3.629952e-01	0.815902	0.649494	0.501930	0.383308	0.278223	0.205801	0.146810	0.823571	0.658482	0.518658	0.399987	0.301641	0.221154	0.830588	0.675838	0.535224	0.418358	0.322304	0.835484	0.683877	0.550718	0.434396	0.841080	0.695785	0.564534	0.849826	0.707619	0.852257	0.190000	5.017901e-01	0.240000	1.309964e-01	0.050000	0.080000	0.060000	0.000000	0.300000	3.116262e+00	0.220000	0.180000	3.816063e-01	0.817182	0.646713	0.503528	0.380158	0.282928	0.204984	0.143097	0.824934	0.659812	0.519400	0.396054	0.300010	0.218293	0.829651	0.671954	0.534270	0.413356	0.311124	0.834660	0.681058	0.546412	0.426961	0.840589	0.693584	0.556383	0.846748	0.696291	0.838975	0.018988
3475000	0.310000	5.068332e-01	0.360000	1.271249e-01	0.080000	0.110000	0.090000	0.010000	0.270000	3.116262e+00	0.290000	0.300000	3.740500e-01	0.815846	0.649390	0.501887	0.383135	0.278213	0.205781	0.146844	0.823622	0.658578	0.518597	0.400139	0.301663	0.221216	0.830610	0.675814	0.535225	0.418478	0.322186	0.835426	0.683836	0.550741	0.434263	0.841078	0.695868	0.564505	0.849865	0.707592	0.852214	0.180000	4.967973e-01	0.240000	1.296930e-01	0.100000	0.050000	0.140000	0.000000	0.200000	3.116262e+00	0.160000	0.220000	3.778093e-01	0.817094	0.646789	0.503467	0.380104	0.282883	0.204982	0.143166	0.824895	0.659865	0.519485	0.396147	0.300133	0.218327	0.829676	0.672027	0.534377	0.413533	0.311282	0.834736	0.681121	0.546544	0.427082	0.840555	0.693667	0.556512	0.846784	0.696367	0.838939	0.019316
3480000	0.220000	5.017901e-01	0.300000	1.284025e-01	0.100000	0.080000	0.080000	0.010000	0.260000	3.116262e+00	0.190000	0.200000	3.703282e-01	0.815785	0.649381	0.501944	0.383167	0.278282	0.205718	0.146874	0.823623	0.658615	0.518582	0.400185	0.301684	0.221151	0.830559	0.675788	0.535313	0.418454	0.322109	0.835359	0.683825	0.550800	0.434238	0.841007	0.695870	0.564471	0.849908	0.707640	0.852228	0.190000	4.918540e-01	0.190000	1.284025e-01	0.030000	0.070000	0.160000	0.000000	0.260000	3.116262e+00	0.280000	0.250000	3.816063e-01	0.817186	0.646928	0.503422	0.380178	0.282893	0.205082	0.143258	0.824875	0.659849	0.519499	0.396154	0.300111	0.218359	0.829654	0.672097	0.534364	0.413594	0.311377	0.834733	0.681245	0.546716	0.427195	0.840573	0.693801	0.556729	0.846883	0.696407	0.838961	0.019349
3485000	0.250000	4.967973e-01	0.280000	1.296930e-01	0.060000	0.070000	0.110000	0.000000	0.260000	3.116262e+00	0.230000	0.260000	3.740500e-01	0.815790	0.649367	0.501994	0.383133	0.278244	0.205756	0.146817	0.823598	0.658626	0.518640	0.400265	0.301683	0.221121	0.830652	0.675854	0.535297	0.418391	0.322098	0.835349	0.683804	0.550828	0.434196	0.840986	0.695967	0.564461	0.849912	0.707673	0.852264	0.270000	4.967973e-01	0.280000	1.296930e-01	0.060000	0.080000	0.110000	0.000000	0.300000	3.116262e+00	0.270000	0.250000	3.740500e-01	0.817254	0.646932	0.503453	0.380238	0.283052	0.205139	0.143241	0.824910	0.659870	0.519473	0.396236	0.300152	0.218438	0.829740	0.672110	0.534446	0.413628	0.311382	0.834752	0.681236	0.546652	0.427250	0.840576	0.693829	0.556787	0.846758	0.696354	0.839007	0.019045
3490000	0.250000	4.918540e-01	0.300000	1.309964e-01	0.090000	0.060000	0.120000	0.000000	0.240000	3.116262e+00	0.260000	0.270000	3.816063e-01	0.815738	0.649452	0.501991	0.383173	0.278222	0.205770	0.146875	0.823637	0.658652	0.518616	0.400380	0.301729	0.221289	0.830634	0.675842	0.535336	0.418410	0.322176	0.835433	0.683889	0.550936	0.434292	0.840923	0.695994	0.564532	0.849922	0.707728	0.852280	0.250000	4.918540e-01	0.210000	1.284025e-01	0.110000	0.040000	0.130000	0.010000	0.240000	3.116262e+00	0.240000	0.280000	3.703282e-01	0.817288	0.646998	0.503436	0.380247	0.283010	0.205171	0.143156	0.824873	0.659834	0.519403	0.396216	0.300120	0.218342	0.829677	0.672142	0.534410	0.413645	0.311300	0.834738	0.681268	0.546670	0.427254	0.840528	0.693864	0.556754	0.846734	0.696266	0.839046	0.019147
3495000	0.250000	4.918540e-01	0.220000	1.296930e-01	0.120000	0.090000	0.130000	0.010000	0.290000	3.116262e+00	0.280000	0.250000	3.854415e-01	0.815806	0.649587	0.501980	0.383166	0.278164	0.205775	0.146839	0.823677	0.658697	0.518643	0.400426	0.301755	0.221268	0.830680	0.675877	0.535308	0.418467	0.322098	0.835431	0.683931	0.550983	0.434253	0.840944	0.696052	0.564569	0.849973	0.707698	0.852284	0.220000	4.869600e-01	0.260000	1.296930e-01	0.050000	0.070000	0.070000	0.010000	0.210000	3.116262e+00	0.300000	0.230000	3.593833e-01	0.817134	0.646906	0.503435	0.380165	0.282932	0.205076	0.143102	0.824800	0.659689	0.519227	0.396132	0.300045	0.218332	0.829659	0.672119	0.534253	0.413511	0.311323	0.834737	0.681230	0.546558	0.427266	0.840570	0.693771	0.556724	0.846714	0.696181	0.839026	0.019506
3500000	0.270000	4.967973e-01	0.190000	1.284025e-01	0.150000	0.050000	0.110000	0.000000	0.310000	3.116262e+00	0.230000	0.340000	3.893153e-01	0.815712	0.649553	0.501897	0.383304	0.278192	0.205760	0.146852	0.823602	0.658663	0.518597	0.400445	0.301700	0.221283	0.830670	0.675839	0.535282	0.418508	0.322083	0.835455	0.683883	0.551032	0.434358	0.840914	0.695987	0.564594	0.850006	0.707773	0.852295	0.160000	4.821147e-01	0.190000	1.284025e-01	0.050000	0.070000	0.110000	0.020000	0.210000	3.116262e+00	0.340000	0.300000	3.629952e-01	0.817102	0.646954	0.503414	0.380090	0.282854	0.205171	0.143174	0.824900	0.659741	0.519175	0.396167	0.300125	0.218447	0.829737	0.672144	0.534288	0.413662	0.311370	0.834703	0.681283	0.546597	0.427265	0.840548	0.693759	0.556816	0.846739	0.696238	0.839097	0.019485
3505000	0.260000	5.017901e-01	0.270000	1.296930e-01	0.150000	0.090000	0.080000	0.030000	0.260000	3.116262e+00	0.290000	0.250000	3.854415e-01	0.815713	0.649468	0.501902	0.383193	0.278150	0.205735	0.146853	0.823612	0.658703	0.518628	0.400454	0.301666	0.221319	0.830672	0.675888	0.535262	0.418541	0.322127	0.835420	0.683790	0.551023	0.434248	0.840854	0.695969	0.564671	0.850010	0.707797	0.852348	0.270000	4.869600e-01	0.250000	1.271249e-01	0.090000	0.060000	0.090000	0.010000	0.280000	3.116262e+00	0.260000	0.290000	3.666433e-01	0.817065	0.646955	0.503429	0.379968	0.282871	0.205227	0.143192	0.824935	0.659722	0.519139	0.396197	0.300216	0.218564	0.829765	0.672205	0.534401	0.413704	0.311447	0.834693	0.681301	0.546773	0.427304	0.840557	0.693814	0.557017	0.846761	0.696278	0.839170	0.019230
3510000	0.210000	4.967973e-01	0.270000	1.296930e-01	0.060000	0.040000	0.120000	0.010000	0.250000	3.116262e+00	0.250000	0.280000	3.893153e-01	0.815695	0.649516	0.501935	0.383162	0.278142	0.205709	0.146886	0.823647	0.658724	0.518708	0.400477	0.301563	0.221374	0.830673	0.675914	0.535232	0.418555	0.322233	0.835453	0.683812	0.550982	0.434382	0.840848	0.695983	0.564685	0.849976	0.707863	0.852396	0.410000	4.918540e-01	0.280000	1.284025e-01	0.170000	0.100000	0.130000	0.010000	0.310000	3.116262e+00	0.330000	0.220000	3.629952e-01	0.816989	0.646754	0.503261	0.379742	0.282756	0.205135	0.143065	0.824775	0.659563	0.519029	0.396019	0.300086	0.218476	0.829718	0.672050	0.534256	0.413535	0.311377	0.834638	0.681216	0.546700	0.427308	0.840549	0.693724	0.557036	0.846777	0.696320	0.839225	0.019174
3515000	0.260000	5.017901e-01	0.300000	1.296930e-01	0.090000	0.030000	0.150000	0.000000	0.260000	3.116262e+00	0.330000	0.190000	3.854415e-01	0.815624	0.649512	0.501941	0.383126	0.278055	0.205632	0.146868	0.823670	0.658611	0.518755	0.400478	0.301541	0.221374	0.830662	0.675950	0.535229	0.418601	0.322265	0.835467	0.683805	0.550978	0.434403	0.840868	0.695978	0.564687	0.849967	0.707898	0.852423	0.250000	4.869600e-01	0.240000	1.271249e-01	0.090000	0.070000	0.170000	0.000000	0.200000	3.116262e+00	0.270000	0.270000	3.703282e-01	0.816947	0.646606	0.503181	0.379610	0.282653	0.205052	0.143033	0.824775	0.659488	0.518991	0.395958	0.300068	0.218459	0.829730	0.671955	0.534153	0.413430	0.311298	0.834599	0.681137	0.546633	0.427272	0.840448	0.693655	0.557030	0.846796	0.696360	0.839142	0.019560
3520000	0.340000	5.068332e-01	0.300000	1.296930e-01	0.070000	0.060000	0.140000	0.020000	0.270000	3.116262e+00	0.230000	0.330000	3.816063e-01	0.815673	0.649511	0.502065	0.383254	0.278107	0.205747	0.146937	0.823720	0.658708	0.518772	0.400453	0.301599	0.221368	0.830675	0.676058	0.535307	0.418693	0.322176	0.835477	0.683765	0.551057	0.434460	0.840882	0.696037	0.564691	0.849914	0.707929	0.852370	0.220000	4.821147e-01	0.210000	1.258600e-01	0.100000	0.070000	0.130000	0.020000	0.230000	3.116262e+00	0.270000	0.210000	3.593833e-01	0.816909	0.646486	0.503070	0.379548	0.282579	0.204992	0.142962	0.824837	0.659406	0.518987	0.395861	0.299952	0.218274	0.829718	0.671911	0.534053	0.413500	0.311252	0.834643	0.681169	0.546644	0.427279	0.840410	0.693684	0.557055	0.846818	0.696355	0.839042	0.019516
3525000	0.250000	5.017901e-01	0.270000	1.309964e-01	0.070000	0.120000	0.100000	0.010000	0.260000	3.116262e+00	0.180000	0.270000	3.816063e-01	0.815679	0.649439	0.501971	0.383186	0.278054	0.205718	0.146854	0.823740	0.658668	0.518780	0.400402	0.301508	0.221419	0.830719	0.676044	0.535202	0.418747	0.322098	0.835454	0.683685	0.551104	0.434458	0.840823	0.695950	0.564626	0.849965	0.707892	0.852306	0.220000	4.821147e-01	0.260000	1.271249e-01	0.110000	0.020000	0.090000	0.000000	0.250000	3.116262e+00	0.160000	0.230000	3.558074e-01	0.816936	0.646432	0.502955	0.379571	0.282560	0.204994	0.142908	0.824762	0.659431	0.518897	0.395719	0.300006	0.218305	0.829663	0.671877	0.534013	0.413446	0.311189	0.834609	0.681216	0.546689	0.427321	0.840494	0.693672	0.557113	0.846856	0.696348	0.839126	0.019519
3530000	0.260000	5.068332e-01	0.250000	1.296930e-01	0.160000	0.030000	0.140000	0.010000	0.240000	3.116262e+00	0.310000	0.290000	3.778093e-01	0.815723	0.649495	0.501941	0.383158	0.278070	0.205656	0.146860	0.823730	0.658547	0.518706	0.400401	0.301447	0.221362	0.830723	0.675902	0.535067	0.418772	0.322063	0.835450	0.683558	0.551167	0.434533	0.840862	0.695919	0.564572	0.849975	0.707827	0.852347	0.290000	4.918540e-01	0.260000	1.271249e-01	0.110000	0.070000	0.170000	0.020000	0.260000	3.116262e+00	0.270000	0.290000	3.666433e-01	0.816829	0.646296	0.502777	0.379438	0.282426	0.204906	0.142865	0.824806	0.659455	0.518887	0.395774	0.300044	0.218316	0.829586	0.671860	0.533907	0.413380	0.311185	0.834584	0.681284	0.546719	0.427274	0.840436	0.693675	0.557123	0.846792	0.696398	0.839132	0.019058
3535000	0.280000	5.119270e-01	0.270000	1.296930e-01	0.030000	0.130000	0.120000	0.000000	0.280000	3.116262e+00	0.220000	0.250000	3.816063e-01	0.815737	0.649518	0.502021	0.383105	0.278009	0.205629	0.146857	0.823703	0.658465	0.518653	0.400378	0.301336	0.221397	0.830755	0.675883	0.534979	0.418752	0.322009	0.835399	0.683553	0.551073	0.434405	0.840752	0.695876	0.564625	0.849959	0.707866	0.852371	0.290000	4.918540e-01	0.300000	1.284025e-01	0.090000	0.020000	0.120000	0.020000	0.250000	3.116262e+00	0.250000	0.270000	3.703282e-01	0.816815	0.646370	0.502753	0.379559	0.282361	0.204905	0.142840	0.824845	0.659539	0.518838	0.395848	0.300024	0.218231	0.829541	0.671828	0.533994	0.413395	0.311143	0.834602	0.681271	0.546774	0.427228	0.840421	0.693657	0.557182	0.846779	0.696405	0.839103	0.019494
3540000	0.170000	5.068332e-01	0.230000	1.284025e-01	0.200000	0.080000	0.100000	0.000000	0.230000	3.116262e+00	0.270000	0.340000	3.854415e-01	0.815738	0.649432	0.502058	0.383130	0.278014	0.205584	0.146845	0.823686	0.658448	0.518628	0.400353	0.301361	0.221440	0.830799	0.675891	0.535070	0.418782	0.321978	0.835415	0.683566	0.551124	0.434430	0.840782	0.695824	0.564630	0.849896	0.707826	0.852398	0.360000	4.967973e-01	0.180000	1.284025e-01	0.100000	0.060000	0.100000	0.010000	0.290000	3.116262e+00	0.270000	0.240000	3.666433e-01	0.816865	0.646391	0.502710	0.379575	0.282398	0.204846	0.142791	0.824905	0.659498	0.518847	0.395821	0.299876	0.218239	0.829535	0.671829	0.533954	0.413340	0.311145	0.834567	0.681282	0.546756	0.427248	0.840381	0.693582	0.557103	0.846791	0.696486	0.839164	0.019564
3545000	0.220000	5.017901e-01	0.330000	1.296930e-01	0.040000	0.020000	0.060000	0.010000	0.280000	3.116262e+00	0.230000	0.280000	3.816063e-01	0.815743	0.649442	0.501968	0.383012	0.278027	0.205545	0.146803	0.823698	0.658420	0.518584	0.400349	0.301341	0.221405	0.830771	0.675851	0.535111	0.418746	0.321966	0.835336	0.683581	0.551127	0.434423	0.840807	0.695885	0.564682	0.849867	0.707829	0.852406	0.270000	5.017901e-01	0.230000	1.271249e-01	0.090000	0.110000	0.130000	0.010000	0.220000	3.116262e+00	0.190000	0.250000	3.593833e-01	0.816967	0.646496	0.502757	0.379552	0.282479	0.204877	0.142823	0.824916	0.659583	0.518925	0.395830	0.299893	0.218269	0.829548	0.671806	0.534003	0.413401	0.311117	0.834494	0.681256	0.546719	0.427248	0.840345	0.693653	0.557092	0.846672	0.696545	0.839168	0.019572
3550000	0.180000	5.017901e-01	0.230000	1.284025e-01	0.080000	0.040000	0.080000	0.000000	0.330000	3.116262e+00	0.240000	0.230000	3.740500e-01	0.815753	0.649551	0.501937	0.382969	0.277984	0.205417	0.146725	0.823728	0.658313	0.518504	0.400366	0.301312	0.221280	0.830725	0.675766	0.535029	0.418681	0.321843	0.835270	0.683459	0.551042	0.434278	0.840724	0.695852	0.564577	0.849812	0.707688	0.852317	0.230000	4.967973e-01	0.320000	1.284025e-01	0.100000	0.070000	0.110000	0.000000	0.270000	3.116262e+00	0.210000	0.210000	3.629952e-01	0.816993	0.646547	0.502765	0.379521	0.282442	0.204920	0.142854	0.824840	0.659630	0.518905	0.395912	0.299901	0.218207	0.829612	0.671781	0.534032	0.413320	0.311207	0.834534	0.681250	0.546769	0.427331	0.840331	0.693662	0.557110	0.846729	0.696671	0.839170	0.019562
3555000	0.240000	4.967973e-01	0.230000	1.271249e-01	0.060000	0.090000	0.110000	0.000000	0.220000	3.116262e+00	0.230000	0.280000	3.778093e-01	0.815760	0.649619	0.501974	0.383034	0.278056	0.205425	0.146710	0.823793	0.658251	0.518627	0.400369	0.301362	0.221371	0.830737	0.675865	0.535068	0.418793	0.321810	0.835300	0.683532	0.551112	0.434250	0.840710	0.695943	0.564514	0.849859	0.707699	0.852361	0.220000	4.918540e-01	0.220000	1.271249e-01	0.030000	0.040000	0.090000	0.000000	0.250000	3.116262e+00	0.350000	0.300000	3.703282e-01	0.816929	0.646514	0.502635	0.379445	0.282382	0.204910	0.142870	0.824801	0.659640	0.518850	0.395954	0.299915	0.218243	0.829574	0.671769	0.533997	0.413412	0.311262	0.834567	0.681322	0.546766	0.427491	0.840320	0.693708	0.557133	0.846817	0.696763	0.839263	0.019577
3560000	0.240000	4.967973e-01	0.230000	1.271249e-01	0.150000	0.030000	0.060000	0.000000	0.310000	3.116262e+00	0.280000	0.160000	3.740500e-01	0.815752	0.649607	0.501857	0.383019	0.278014	0.205290	0.146672	0.823747	0.658206	0.518533	0.400370	0.301282	0.221343	0.830749	0.675822	0.535036	0.418825	0.321747	0.835237	0.683595	0.550994	0.434138	0.840739	0.695887	0.564474	0.849826	0.707700	0.852332	0.250000	4.869600e-01	0.250000	1.258600e-01	0.050000	0.040000	0.110000	0.000000	0.310000	3.116262e+00	0.260000	0.290000	3.816063e-01	0.816944	0.646475	0.502647	0.379470	0.282317	0.204996	0.142837	0.824812	0.659689	0.518852	0.395992	0.299958	0.218357	0.829579	0.671885	0.533950	0.413481	0.311353	0.834551	0.681306	0.546767	0.427551	0.840381	0.693695	0.557280	0.846840	0.696874	0.839343	0.019549
3565000	0.230000	4.918540e-01	0.210000	1.246077e-01	0.090000	0.010000	0.120000	0.020000	0.310000	3.116262e+00	0.320000	0.280000	3.778093e-01	0.815732	0.649593	0.501866	0.382958	0.278076	0.205410	0.146719	0.823770	0.658174	0.518620	0.400432	0.301351	0.221320	0.830774	0.675959	0.534993	0.418910	0.321741	0.835340	0.683656	0.551109	0.434115	0.840759	0.695934	0.564435	0.849917	0.707733	0.852397	0.220000	4.821147e-01	0.200000	1.246077e-01	0.070000	0.050000	0.100000	0.010000	0.270000	3.116262e+00	0.220000	0.340000	3.816063e-01	0.816915	0.646463	0.502702	0.379562	0.282346	0.205169	0.142949	0.824815	0.659769	0.519054	0.396153	0.300005	0.218557	0.829551	0.672049	0.534098	0.413527	0.311481	0.834639	0.681428	0.546776	0.427508	0.840386	0.693746	0.557245	0.846894	0.696945	0.839343	0.019505
3570000	0.300000	4.967973e-01	0.210000	1.246077e-01	0.120000	0.070000	0.110000	0.000000	0.250000	3.116262e+00	0.280000	0.220000	3.816063e-01	0.815725	0.649623	0.501852	0.382983	0.278203	0.205471	0.146802	0.823817	0.658269	0.518591	0.400510	0.301436	0.221318	0.830761	0.676024	0.535002	0.418974	0.321732	0.835384	0.683645	0.551103	0.434242	0.840757	0.696032	0.564630	0.849945	0.707762	0.852341	0.300000	4.869600e-01	0.200000	1.246077e-01	0.120000	0.040000	0.110000	0.010000	0.240000	3.116262e+00	0.270000	0.270000	3.854415e-01	0.816937	0.646644	0.502726	0.379706	0.282432	0.205253	0.143048	0.824863	0.659834	0.519241	0.396201	0.300065	0.218515	0.829519	0.672144	0.534125	0.413550	0.311539	0.834658	0.681564	0.546892	0.427505	0.840411	0.693778	0.557342	0.846950	0.696937	0.839403	0.019512
3575000	0.260000	5.017901e-01	0.280000	1.258600e-01	0.120000	0.040000	0.170000	0.000000	0.300000	3.116262e+00	0.260000	0.290000	3.778093e-01	0.815784	0.649586	0.501783	0.382924	0.278261	0.205507	0.146823	0.823871	0.658252	0.518675	0.400609	0.301390	0.221410	0.830751	0.675965	0.535032	0.418942	0.321803	0.835378	0.683643	0.551180	0.434300	0.840777	0.696040	0.564740	0.850007	0.707790	0.852332	0.320000	4.918540e-01	0.290000	1.258600e-01	0.130000	0.060000	0.120000	0.010000	0.290000	3.116262e+00	0.300000	0.230000	3.740500e-01	0.816931	0.646729	0.502714	0.379778	0.282467	0.205233	0.143067	0.824889	0.659797	0.519167	0.396141	0.300045	0.218568	0.829489	0.672207	0.534079	0.413484	0.311568	0.834707	0.681628	0.546948	0.427560	0.840400	0.693875	0.557433	0.846962	0.696981	0.839406	0.019438
3580000	0.290000	5.068332e-01	0.240000	1.246077e-01	0.100000	0.040000	0.060000	0.010000	0.270000	3.116262e+00	0.230000	0.290000	3.854415e-01	0.815838	0.649625	0.501788	0.382878	0.278402	0.205571	0.146836	0.823891	0.658211	0.518537	0.400622	0.301342	0.221319	0.830744	0.675845	0.534951	0.418866	0.321785	0.835406	0.683632	0.551240	0.434197	0.840809	0.696064	0.564698	0.849918	0.707733	0.852224	0.200000	4.869600e-01	0.340000	1.271249e-01	0.140000	0.010000	0.140000	0.000000	0.280000	3.116262e+00	0.300000	0.230000	3.666433e-01	0.816917	0.646760	0.502738	0.379872	0.282601	0.205228	0.143155	0.824870	0.659794	0.519262	0.396299	0.300210	0.218566	0.829511	0.672202	0.534172	0.413633	0.311730	0.834739	0.681629	0.547010	0.427674	0.840464	0.693940	0.557584	0.847037	0.697068	0.839462	0.019472
3585000	0.280000	5.119270e-01	0.300000	1.258600e-01	0.050000	0.080000	0.140000	0.030000	0.200000	3.116262e+00	0.220000	0.220000	3.740500e-01	0.815827	0.649553	0.501743	0.382747	0.278317	0.205626	0.146786	0.823864	0.658086	0.518399	0.400604	0.301223	0.221312	0.830660	0.675869	0.534980	0.418845	0.321770	0.835524	0.683614	0.551231	0.434229	0.840813	0.696124	0.564646	0.849899	0.707785	0.852302	0.290000	4.918540e-01	0.280000	1.284025e-01	0.070000	0.040000	0.090000	0.010000	0.250000	3.116262e+00	0.330000	0.250000	3.629952e-01	0.816844	0.646722	0.502660	0.379816	0.282608	0.205126	0.143053	0.824833	0.659717	0.519194	0.396197	0.300038	0.218508	0.829514	0.672017	0.534123	0.413598	0.311650	0.834696	0.681538	0.546938	0.427557	0.840416	0.693802	0.557521	0.847049	0.696977	0.839501	0.019252
3590000	0.240000	5.068332e-01	0.260000	1.271249e-01	0.090000	0.110000	0.120000	0.010000	0.280000	3.116262e+00	0.220000	0.200000	3.778093e-01	0.815822	0.649547	0.501737	0.382737	0.278409	0.205593	0.146753	0.823838	0.658167	0.518486	0.400602	0.301360	0.221403	0.830676	0.675890	0.535016	0.418830	0.321827	0.835526	0.683661	0.551253	0.434193	0.840826	0.696144	0.564719	0.849845	0.707828	0.852279	0.240000	4.869600e-01	0.220000	1.271249e-01	0.080000	0.060000	0.130000	0.000000	0.180000	3.116262e+00	0.330000	0.250000	3.593833e-01	0.816896	0.646786	0.502800	0.379849	0.282670	0.205148	0.143113	0.824758	0.659780	0.519145	0.396217	0.300062	0.218534	0.829545	0.671957	0.534106	0.413599	0.311657	0.834674	0.681631	0.546960	0.427646	0.840430	0.693769	0.557606	0.847017	0.696973	0.839458	0.019245
3595000	0.270000	5.119270e-01	0.290000	1.284025e-01	0.100000	0.040000	0.110000	0.010000	0.250000	3.116262e+00	0.260000	0.250000	3.666433e-01	0.815822	0.649592	0.501668	0.382717	0.278339	0.205569	0.146718	0.823897	0.658185	0.518498	0.400631	0.301438	0.221387	0.830670	0.675920	0.535000	0.418812	0.321764	0.835630	0.683720	0.551305	0.434240	0.840836	0.696117	0.564695	0.849776	0.707829	0.852261	0.200000	4.821147e-01	0.290000	1.284025e-01	0.090000	0.060000	0.150000	0.000000	0.260000	3.116262e+00	0.320000	0.220000	3.629952e-01	0.816913	0.646518	0.502680	0.379776	0.282612	0.205038	0.142963	0.824709	0.659709	0.519066	0.396121	0.299889	0.218418	0.829524	0.672049	0.534083	0.413444	0.311457	0.834681	0.681601	0.546811	0.427479	0.840439	0.693588	0.557492	0.846954	0.696982	0.839487	0.019189
3600000	0.320000	5.170719e-01	0.230000	1.271249e-01	0.070000	0.060000	0.130000	0.000000	0.270000	3.116262e+00	0.260000	0.250000	3.666433e-01	0.815739	0.649452	0.501658	0.382673	0.278258	0.205448	0.146691	0.823872	0.658226	0.518448	0.400667	0.301428	0.221414	0.830650	0.675930	0.534822	0.418827	0.321743	0.835642	0.683763	0.551291	0.434325	0.840833	0.696157	0.564697	0.849805	0.707846	0.852223	0.200000	4.821147e-01	0.240000	1.271249e-01	0.100000	0.130000	0.150000	0.000000	0.220000	3.116262e+00	0.330000	0.260000	3.740500e-01	0.816933	0.646544	0.502595	0.379801	0.282635	0.205107	0.142987	0.824712	0.659642	0.519096	0.396127	0.299856	0.218465	0.829616	0.672062	0.534067	0.413467	0.311411	0.834688	0.681586	0.546729	0.427481	0.840396	0.693509	0.557488	0.846889	0.697011	0.839512	0.019310
3605000	0.180000	5.119270e-01	0.360000	1.284025e-01	0.130000	0.070000	0.160000	0.000000	0.260000	3.116262e+00	0.330000	0.210000	3.629952e-01	0.815745	0.649486	0.501811	0.382670	0.278344	0.205527	0.146714	0.823880	0.658218	0.518411	0.400779	0.301487	0.221371	0.830637	0.675980	0.534856	0.418828	0.321798	0.835665	0.683840	0.551312	0.434336	0.840921	0.696268	0.564731	0.849795	0.707809	0.852216	0.280000	4.869600e-01	0.240000	1.258600e-01	0.080000	0.050000	0.110000	0.000000	0.270000	3.116262e+00	0.240000	0.290000	3.778093e-01	0.816872	0.646441	0.502503	0.379740	0.282544	0.205069	0.142922	0.824702	0.659568	0.519020	0.395937	0.299841	0.218369	0.829598	0.672014	0.534051	0.413447	0.311350	0.834647	0.681538	0.546711	0.427443	0.840404	0.693571	0.557398	0.846930	0.697025	0.839565	0.019249
3610000	0.320000	5.170719e-01	0.300000	1.296930e-01	0.090000	0.060000	0.100000	0.000000	0.180000	3.116262e+00	0.280000	0.270000	3.666433e-01	0.815811	0.649534	0.501940	0.382696	0.278454	0.205532	0.146758	0.823903	0.658258	0.518523	0.400789	0.301499	0.221398	0.830695	0.676004	0.534800	0.418946	0.321831	0.835648	0.683835	0.551382	0.434421	0.840976	0.696229	0.564855	0.849796	0.707924	0.852223	0.290000	4.967973e-01	0.300000	1.271249e-01	0.070000	0.070000	0.150000	0.000000	0.250000	3.116262e+00	0.200000	0.240000	3.816063e-01	0.816897	0.646441	0.502580	0.379734	0.282555	0.205047	0.142886	0.824762	0.659612	0.518974	0.396014	0.299839	0.218377	0.829550	0.672049	0.534084	0.413536	0.311355	0.834700	0.681606	0.546766	0.427637	0.840440	0.693582	0.557391	0.846908	0.697118	0.839582	0.019138
3615000	0.230000	5.119270e-01	0.230000	1.284025e-01	0.090000	0.070000	0.150000	0.040000	0.280000	3.116262e+00	0.200000	0.170000	3.629952e-01	0.815847	0.649489	0.501956	0.382572	0.278500	0.205544	0.146753	0.823852	0.658270	0.518451	0.400726	0.301483	0.221381	0.830661	0.675895	0.534862	0.418896	0.321811	0.835544	0.683935	0.551327	0.434335	0.840963	0.696254	0.564788	0.849772	0.707850	0.852246	0.290000	4.967973e-01	0.260000	1.284025e-01	0.060000	0.060000	0.190000	0.010000	0.240000	3.116262e+00	0.280000	0.260000	3.854415e-01	0.816915	0.646462	0.502611	0.379822	0.282585	0.205006	0.142781	0.824745	0.659655	0.518917	0.396124	0.299830	0.218322	0.829528	0.671913	0.534099	0.413492	0.311258	0.834698	0.681564	0.546673	0.427507	0.840400	0.693509	0.557347	0.846883	0.697000	0.839556	0.019048
3620000	0.280000	5.170719e-01	0.220000	1.271249e-01	0.110000	0.070000	0.140000	0.010000	0.210000	3.116262e+00	0.210000	0.230000	3.629952e-01	0.815783	0.649476	0.501911	0.382460	0.278346	0.205488	0.146672	0.823818	0.658231	0.518363	0.400594	0.301369	0.221331	0.830741	0.675914	0.534851	0.418823	0.321753	0.835524	0.683925	0.551295	0.434273	0.840917	0.696180	0.564763	0.849749	0.707912	0.852205	0.280000	5.017901e-01	0.340000	1.296930e-01	0.140000	0.070000	0.120000	0.010000	0.260000	3.116262e+00	0.200000	0.220000	3.740500e-01	0.816932	0.646562	0.502577	0.379791	0.282488	0.204921	0.142707	0.824716	0.659611	0.518958	0.396086	0.299808	0.218205	0.829533	0.671934	0.533997	0.413392	0.311147	0.834699	0.681461	0.546546	0.427269	0.840338	0.693399	0.557171	0.846881	0.696917	0.839498	0.019016
3625000	0.240000	5.119270e-01	0.260000	1.284025e-01	0.090000	0.040000	0.070000	0.000000	0.370000	3.116262e+00	0.190000	0.260000	3.666433e-01	0.815799	0.649601	0.502078	0.382568	0.278397	0.205515	0.146769	0.823797	0.658334	0.518436	0.400653	0.301387	0.221314	0.830765	0.675929	0.534928	0.418674	0.321751	0.835535	0.683937	0.551258	0.434288	0.840944	0.696223	0.564818	0.849811	0.707938	0.852239	0.350000	5.068332e-01	0.230000	1.284025e-01	0.090000	0.070000	0.130000	0.000000	0.230000	3.116262e+00	0.220000	0.210000	3.703282e-01	0.816865	0.646507	0.502543	0.379737	0.282412	0.204914	0.142754	0.824704	0.659488	0.518963	0.396065	0.299768	0.218209	0.829520	0.671992	0.534038	0.413415	0.311133	0.834791	0.681472	0.546551	0.427237	0.840322	0.693408	0.557156	0.846920	0.696870	0.839465	0.019025
3630000	0.280000	5.170719e-01	0.170000	1.271249e-01	0.090000	0.060000	0.120000	0.020000	0.220000	3.116262e+00	0.190000	0.240000	3.629952e-01	0.815902	0.649533	0.502106	0.382555	0.278500	0.205477	0.146734	0.823899	0.658378	0.518386	0.400658	0.301340	0.221198	0.830770	0.675880	0.534961	0.418626	0.321686	0.835530	0.683888	0.551100	0.434256	0.840932	0.696174	0.564775	0.849759	0.707943	0.852264	0.270000	5.119270e-01	0.150000	1.271249e-01	0.090000	0.040000	0.130000	0.000000	0.280000	3.116262e+00	0.260000	0.300000	3.740500e-01	0.816872	0.646527	0.502636	0.379699	0.282437	0.204880	0.142827	0.824619	0.659460	0.518978	0.396083	0.299735	0.218218	0.829516	0.672095	0.534076	0.413432	0.311110	0.834833	0.681508	0.546625	0.427325	0.840397	0.693378	0.557193	0.846897	0.696901	0.839489	0.019050
3635000	0.190000	5.119270e-01	0.310000	1.284025e-01	0.140000	0.080000	0.130000	0.000000	0.260000	3.116262e+00	0.270000	0.220000	3.666433e-01	0.815894	0.649469	0.502095	0.382477	0.278441	0.205518	0.146704	0.823952	0.658273	0.518414	0.400627	0.301235	0.221184	0.830750	0.675831	0.534794	0.418556	0.321602	0.835527	0.683823	0.551072	0.434264	0.840949	0.696125	0.564754	0.849698	0.707990	0.852317	0.260000	5.170719e-01	0.300000	1.284025e-01	0.090000	0.110000	0.150000	0.000000	0.260000	3.116262e+00	0.300000	0.250000	3.703282e-01	0.816848	0.646600	0.502670	0.379740	0.282404	0.204896	0.142853	0.824644	0.659498	0.518959	0.396052	0.299759	0.218361	0.829452	0.672097	0.534055	0.413486	0.311160	0.834922	0.681578	0.546716	0.427381	0.840398	0.693344	0.557242	0.846978	0.697010	0.839521	0.019127
3640000	0.190000	5.119270e-01	0.240000	1.271249e-01	0.110000	0.100000	0.120000	0.000000	0.250000	3.116262e+00	0.240000	0.320000	3.778093e-01	0.815932	0.649437	0.502181	0.382591	0.278477	0.205546	0.146706	0.823966	0.658265	0.518526	0.400681	0.301281	0.221232	0.830698	0.675841	0.534760	0.418517	0.321676	0.835567	0.683852	0.551086	0.434250	0.841005	0.696089	0.564827	0.849711	0.708008	0.852287	0.220000	5.119270e-01	0.250000	1.271249e-01	0.050000	0.060000	0.120000	0.000000	0.260000	3.116262e+00	0.320000	0.240000	3.666433e-01	0.816794	0.646593	0.502601	0.379704	0.282354	0.204811	0.142809	0.824544	0.659446	0.518983	0.395973	0.299665	0.218264	0.829452	0.672095	0.534004	0.413360	0.311127	0.834950	0.681491	0.546679	0.427270	0.840343	0.693250	0.557143	0.846942	0.697014	0.839540	0.019054
3645000	0.280000	5.170719e-01	0.280000	1.284025e-01	0.050000	0.010000	0.160000	0.010000	0.170000	3.116262e+00	0.230000	0.240000	3.740500e-01	0.815842	0.649432	0.502143	0.382523	0.278400	0.205516	0.146726	0.823946	0.658140	0.518511	0.400665	0.301353	0.221320	0.830620	0.675812	0.534783	0.418483	0.321766	0.835590	0.683882	0.551126	0.434222	0.841063	0.696162	0.564915	0.849780	0.708086	0.852328	0.250000	5.068332e-01	0.370000	1.284025e-01	0.080000	0.110000	0.090000	0.010000	0.320000	3.116262e+00	0.270000	0.230000	3.629952e-01	0.816872	0.646489	0.502422	0.379495	0.282213	0.204650	0.142665	0.824544	0.659273	0.518798	0.395906	0.299527	0.218145	0.829221	0.671946	0.533861	0.413092	0.310981	0.834914	0.681397	0.546501	0.427117	0.840267	0.693177	0.556967	0.846898	0.696955	0.839513	0.019004
3650000	0.270000	5.222686e-01	0.250000	1.271249e-01	0.060000	0.100000	0.130000	0.000000	0.310000	3.116262e+00	0.190000	0.230000	3.703282e-01	0.815819	0.649467	0.502121	0.382432	0.278410	0.205488	0.146736	0.823930	0.658195	0.518484	0.400707	0.301310	0.221295	0.830643	0.675835	0.534824	0.418437	0.321754	0.835538	0.683842	0.551135	0.434174	0.841050	0.696066	0.564929	0.849785	0.708018	0.852340	0.320000	5.119270e-01	0.230000	1.271249e-01	0.070000	0.040000	0.170000	0.000000	0.260000	3.116262e+00	0.260000	0.220000	3.666433e-01	0.816812	0.646427	0.502384	0.379433	0.282039	0.204550	0.142635	0.824508	0.659178	0.518653	0.395895	0.299406	0.218104	0.829156	0.671927	0.533690	0.412989	0.310880	0.834921	0.681397	0.546509	0.427081	0.840231	0.693168	0.556971	0.846890	0.696965	0.839541	0.018945
3655000	0.250000	5.170719e-01	0.280000	1.284025e-01	0.050000	0.080000	0.080000	0.000000	0.250000	3.116262e+00	0.260000	0.260000	3.740500e-01	0.815830	0.649366	0.502019	0.382343	0.278249	0.205409	0.146657	0.823920	0.658140	0.518417	0.400535	0.301206	0.221182	0.830564	0.675694	0.534631	0.418304	0.321615	0.835490	0.683750	0.551047	0.434179	0.841011	0.695892	0.564879	0.849684	0.707942	0.852338	0.240000	5.068332e-01	0.270000	1.284025e-01	0.100000	0.070000	0.190000	0.000000	0.230000	3.116262e+00	0.200000	0.250000	3.703282e-01	0.816805	0.646453	0.502346	0.379374	0.281961	0.204503	0.142561	0.824498	0.659234	0.518698	0.395879	0.299397	0.218105	0.829175	0.671956	0.533720	0.412944	0.310812	0.834836	0.681292	0.546446	0.427099	0.840199	0.693113	0.556951	0.846919	0.696890	0.839592	0.018888
3660000	0.190000	5.119270e-01	0.320000	1.296930e-01	0.060000	0.050000	0.090000	0.000000	0.290000	3.116262e+00	0.310000	0.300000	3.703282e-01	0.815776	0.649309	0.501982	0.382364	0.278229	0.205534	0.146702	0.823883	0.658121	0.518457	0.400468	0.301314	0.221178	0.830557	0.675821	0.534614	0.418251	0.321665	0.835543	0.683831	0.551067	0.434282	0.841025	0.695874	0.564860	0.849726	0.708001	0.852387	0.230000	5.017901e-01	0.290000	1.296930e-01	0.030000	0.050000	0.080000	0.000000	0.190000	3.116262e+00	0.220000	0.340000	3.816063e-01	0.816766	0.646436	0.502248	0.379305	0.281861	0.204460	0.142452	0.824406	0.659209	0.518619	0.395743	0.299266	0.218020	0.829180	0.671864	0.533680	0.412910	0.310713	0.834793	0.681271	0.546473	0.427088	0.840186	0.693127	0.556896	0.846905	0.696829	0.839549	0.019195
3665000	0.220000	5.068332e-01	0.260000	1.309964e-01	0.090000	0.040000	0.120000	0.000000	0.210000	3.116262e+00	0.270000	0.190000	3.666433e-01	0.815752	0.649258	0.501903	0.382265	0.278218	0.205523	0.146698	0.823908	0.658120	0.518487	0.400473	0.301319	0.221104	0.830535	0.675828	0.534704	0.418217	0.321705	0.835609	0.683861	0.551072	0.434329	0.840990	0.695877	0.564979	0.849738	0.707969	0.852419	0.180000	4.967973e-01	0.240000	1.284025e-01	0.100000	0.070000	0.160000	0.000000	0.250000	3.116262e+00	0.340000	0.190000	3.854415e-01	0.816750	0.646363	0.502122	0.379221	0.281854	0.204390	0.142406	0.824413	0.659099	0.518629	0.395616	0.299217	0.217992	0.829013	0.671856	0.533621	0.412833	0.310624	0.834810	0.681254	0.546464	0.427143	0.840169	0.693203	0.556896	0.846848	0.696798	0.839596	0.019214
3670000	0.330000	5.119270e-01	0.300000	1.323130e-01	0.000000	0.080000	0.140000	0.000000	0.240000	3.116262e+00	0.260000	0.280000	3.778093e-01	0.815741	0.649193	0.501748	0.382228	0.278125	0.205501	0.146617	0.823917	0.658101	0.518597	0.400474	0.301237	0.221128	0.830500	0.675807	0.534726	0.418154	0.321647	0.835633	0.683802	0.551023	0.434350	0.840968	0.695849	0.564977	0.849700	0.707991	0.852433	0.290000	5.017901e-01	0.210000	1.271249e-01	0.060000	0.110000	0.120000	0.000000	0.260000	3.116262e+00	0.280000	0.310000	3.893153e-01	0.816772	0.646306	0.502154	0.379178	0.281760	0.204407	0.142410	0.824418	0.659091	0.518591	0.395619	0.299088	0.217943	0.828985	0.671878	0.533652	0.412849	0.310707	0.834794	0.681247	0.546548	0.427247	0.840110	0.693266	0.556936	0.846858	0.696854	0.839630	0.019239
3675000	0.240000	5.068332e-01	0.290000	1.336427e-01	0.110000	0.040000	0.140000	0.000000	0.250000	3.116262e+00	0.310000	0.280000	3.816063e-01	0.815814	0.649331	0.501932	0.382334	0.278283	0.205660	0.146687	0.824008	0.658197	0.518756	0.400670	0.301417	0.221321	0.830472	0.675802	0.534815	0.418240	0.321762	0.835635	0.683947	0.551151	0.434465	0.840950	0.695963	0.565011	0.849728	0.708052	0.852504	0.210000	4.967973e-01	0.330000	1.284025e-01	0.080000	0.030000	0.080000	0.000000	0.280000	3.116262e+00	0.230000	0.280000	3.893153e-01	0.816835	0.646348	0.502170	0.379123	0.281724	0.204335	0.142352	0.824434	0.659116	0.518518	0.395647	0.299009	0.217866	0.828976	0.671810	0.533636	0.412764	0.310576	0.834774	0.681195	0.546592	0.427253	0.840094	0.693235	0.556930	0.846881	0.696835	0.839653	0.019228
3680000	0.230000	5.017901e-01	0.330000	1.349859e-01	0.100000	0.070000	0.130000	0.010000	0.260000	3.116262e+00	0.300000	0.320000	3.854415e-01	0.815831	0.649309	0.501960	0.382355	0.278301	0.205716	0.146806	0.823959	0.658303	0.518861	0.400759	0.301483	0.221521	0.830480	0.675861	0.534925	0.418347	0.321972	0.835688	0.684036	0.551269	0.434542	0.841050	0.696081	0.565181	0.849777	0.708083	0.852610	0.290000	5.017901e-01	0.270000	1.296930e-01	0.080000	0.080000	0.100000	0.000000	0.200000	3.116262e+00	0.310000	0.290000	3.971800e-01	0.816806	0.646400	0.502166	0.378986	0.281609	0.204293	0.142248	0.824422	0.659055	0.518360	0.395617	0.298910	0.217726	0.828966	0.671716	0.533466	0.412553	0.310382	0.834691	0.681133	0.546303	0.426959	0.840044	0.693003	0.556677	0.846775	0.696549	0.839500	0.019251
3685000	0.270000	5.068332e-01	0.210000	1.336427e-01	0.060000	0.050000	0.110000	0.000000	0.280000	3.116262e+00	0.210000	0.320000	3.971800e-01	0.815758	0.649262	0.501805	0.382311	0.278243	0.205681	0.146749	0.823983	0.658206	0.518832	0.400765	0.301358	0.221555	0.830422	0.675825	0.534932	0.418275	0.321960	0.835637	0.683976	0.551152	0.434456	0.841042	0.696038	0.565222	0.849764	0.708022	0.852525	0.280000	5.068332e-01	0.240000	1.284025e-01	0.100000	0.110000	0.090000	0.010000	0.260000	3.116262e+00	0.220000	0.260000	3.971800e-01	0.816873	0.646415	0.502179	0.378904	0.281726	0.204186	0.142173	0.824496	0.658981	0.518336	0.395597	0.298791	0.217604	0.828963	0.671643	0.533375	0.412513	0.310193	0.834680	0.681029	0.546115	0.426713	0.840002	0.692837	0.556372	0.846717	0.696270	0.839415	0.018921
3690000	0.250000	5.017901e-01	0.230000	1.323130e-01	0.080000	0.100000	0.100000	0.000000	0.230000	3.116262e+00	0.190000	0.160000	3.854415e-01	0.815778	0.649250	0.501761	0.382234	0.278182	0.205567	0.146644	0.823910	0.658140	0.518804	0.400599	0.301255	0.221453	0.830362	0.675803	0.534810	0.418158	0.321847	0.835599	0.683868	0.550967	0.434327	0.840993	0.695932	0.565155	0.849690	0.708029	0.852529	0.230000	5.017901e-01	0.210000	1.271249e-01	0.100000	0.030000	0.110000	0.000000	0.210000	3.116262e+00	0.240000	0.320000	4.092759e-01	0.816902	0.646452	0.502168	0.378969	0.281877	0.204284	0.142119	0.824555	0.659101	0.518518	0.395709	0.298796	0.217587	0.828887	0.671654	0.533368	0.412574	0.310172	0.834670	0.681057	0.546062	0.426731	0.839989	0.692799	0.556293	0.846682	0.696214	0.839446	0.018795
3695000	0.290000	5.068332e-01	0.210000	1.309964e-01	0.060000	0.070000	0.060000	0.000000	0.220000	3.116262e+00	0.240000	0.270000	3.854415e-01	0.815797	0.649219	0.501661	0.382234	0.278246	0.205550	0.146603	0.823877	0.658032	0.518772	0.400651	0.301238	0.221379	0.830337	0.675808	0.534816	0.418159	0.321805	0.835583	0.683809	0.550938	0.434311	0.841031	0.695984	0.565198	0.849679	0.708014	0.852567	0.250000	4.967973e-01	0.370000	1.284025e-01	0.070000	0.050000	0.140000	0.000000	0.230000	3.116262e+00	0.250000	0.180000	4.052036e-01	0.816944	0.646439	0.502309	0.379048	0.281913	0.204195	0.142203	0.824525	0.659127	0.518480	0.395753	0.298868	0.217757	0.828894	0.671584	0.533371	0.412627	0.310327	0.834611	0.681005	0.546059	0.426823	0.840002	0.692851	0.556451	0.846748	0.696273	0.839490	0.019014
3700000	0.280000	5.119270e-01	0.290000	1.323130e-01	0.070000	0.030000	0.110000	0.010000	0.310000	3.116262e+00	0.350000	0.270000	3.893153e-01	0.815812	0.649090	0.501534	0.382076	0.278137	0.205416	0.146513	0.823737	0.657947	0.518548	0.400455	0.301074	0.221232	0.830317	0.675692	0.534656	0.418057	0.321686	0.835559	0.683706	0.550839	0.434237	0.841011	0.695960	0.565030	0.849674	0.707944	0.852553	0.280000	5.017901e-01	0.240000	1.271249e-01	0.140000	0.080000	0.110000	0.000000	0.240000	3.116262e+00	0.190000	0.230000	3.932280e-01	0.816914	0.646471	0.502189	0.378925	0.281775	0.204144	0.142130	0.824376	0.659011	0.518449	0.395674	0.298765	0.217722	0.828809	0.671530	0.533243	0.412552	0.310148	0.834576	0.681018	0.545972	0.426770	0.839932	0.692836	0.556408	0.846672	0.696190	0.839468	0.018963
3705000	0.280000	5.170719e-01	0.210000	1.309964e-01	0.070000	0.140000	0.140000	0.000000	0.270000	3.116262e+00	0.220000	0.180000	3.932280e-01	0.815771	0.649138	0.501615	0.381997	0.278096	0.205404	0.146444	0.823727	0.658030	0.518615	0.400400	0.301064	0.221229	0.830312	0.675786	0.534588	0.418027	0.321569	0.835543	0.683591	0.550815	0.434156	0.840983	0.695991	0.564926	0.849622	0.707975	0.852507	0.310000	5.068332e-01	0.140000	1.258600e-01	0.050000	0.100000	0.030000	0.000000	0.240000	3.116262e+00	0.300000	0.270000	3.932280e-01	0.816943	0.646436	0.502247	0.378937	0.281733	0.204163	0.142195	0.824366	0.658965	0.518450	0.395822	0.298815	0.217775	0.828813	0.671483	0.533197	0.412481	0.310100	0.834573	0.680931	0.545858	0.426748	0.839964	0.692859	0.556398	0.846717	0.696281	0.839516	0.018550
3710000	0.330000	5.222686e-01	0.270000	1.323130e-01	0.120000	0.080000	0.120000	0.000000	0.210000	3.116262e+00	0.230000	0.280000	3.971800e-01	0.815743	0.649077	0.501530	0.381961	0.278002	0.205422	0.146424	0.823751	0.658110	0.518555	0.400419	0.301138	0.221248	0.830291	0.675802	0.534544	0.418024	0.321651	0.835543	0.683645	0.550770	0.434092	0.841020	0.696083	0.564883	0.849582	0.708000	0.852497	0.210000	5.017901e-01	0.270000	1.271249e-01	0.060000	0.100000	0.070000	0.020000	0.260000	3.116262e+00	0.300000	0.210000	3.971800e-01	0.816957	0.646554	0.502357	0.378858	0.281728	0.204235	0.142204	0.824354	0.658885	0.518400	0.395702	0.298822	0.217734	0.828817	0.671517	0.533144	0.412496	0.310092	0.834549	0.680930	0.545957	0.426789	0.840019	0.692889	0.556471	0.846801	0.696324	0.839510	0.018601
3715000	0.180000	5.170719e-01	0.240000	1.309964e-01	0.060000	0.020000	0.130000	0.010000	0.270000	3.116262e+00	0.220000	0.350000	4.092759e-01	0.815741	0.649041	0.501532	0.381964	0.277997	0.205354	0.146381	0.823763	0.658094	0.518591	0.400399	0.301079	0.221138	0.830312	0.675879	0.534469	0.418000	0.321679	0.835525	0.683469	0.550577	0.433908	0.840943	0.695950	0.564796	0.849541	0.707934	0.852460	0.270000	5.068332e-01	0.240000	1.258600e-01	0.060000	0.060000	0.160000	0.000000	0.250000	3.116262e+00	0.200000	0.350000	3.932280e-01	0.816979	0.646592	0.502369	0.378803	0.281718	0.204278	0.142161	0.824370	0.658872	0.518411	0.395648	0.298815	0.217694	0.828804	0.671593	0.533131	0.412489	0.310077	0.834559	0.680964	0.546003	0.426868	0.840019	0.692865	0.556442	0.846823	0.696373	0.839494	0.018526
3720000	0.180000	5.170719e-01	0.210000	1.296930e-01	0.100000	0.050000	0.160000	0.000000	0.370000	3.116262e+00	0.230000	0.250000	3.971800e-01	0.815707	0.649050	0.501469	0.381976	0.278022	0.205417	0.146412	0.823768	0.658143	0.518656	0.400540	0.301221	0.221192	0.830353	0.675834	0.534569	0.418105	0.321783	0.835581	0.683518	0.550780	0.434021	0.840940	0.696098	0.564817	0.849561	0.707962	0.852537	0.230000	5.017901e-01	0.310000	1.271249e-01	0.060000	0.100000	0.120000	0.000000	0.250000	3.116262e+00	0.200000	0.240000	3.971800e-01	0.816994	0.646577	0.502448	0.378946	0.281677	0.204341	0.142215	0.824406	0.658926	0.518498	0.395724	0.298917	0.217705	0.828866	0.671558	0.533002	0.412395	0.310112	0.834548	0.680875	0.546051	0.426875	0.840026	0.692850	0.556478	0.846932	0.696381	0.839447	0.018546
3725000	0.230000	5.119270e-01	0.210000	1.296930e-01	0.120000	0.050000	0.060000	0.000000	0.280000	3.116262e+00	0.240000	0.230000	3.854415e-01	0.815704	0.649123	0.501490	0.381949	0.278008	0.205387	0.146469	0.823740	0.658203	0.518709	0.400572	0.301332	0.221259	0.830381	0.675860	0.534541	0.418197	0.321773	0.835564	0.683505	0.550739	0.434185	0.840945	0.696091	0.564774	0.849616	0.708075	0.852569	0.250000	4.967973e-01	0.270000	1.284025e-01	0.180000	0.050000	0.120000	0.000000	0.240000	3.116262e+00	0.240000	0.150000	3.932280e-01	0.816974	0.646589	0.502449	0.378907	0.281723	0.204310	0.142179	0.824384	0.658910	0.518531	0.395741	0.298893	0.217660	0.828803	0.671519	0.533022	0.412291	0.310064	0.834500	0.680877	0.546040	0.426974	0.840070	0.692920	0.556463	0.846947	0.696494	0.839473	0.018646
3730000	0.300000	5.170719e-01	0.220000	1.284025e-01	0.110000	0.070000	0.070000	0.000000	0.260000	3.116262e+00	0.250000	0.260000	3.971800e-01	0.815787	0.649235	0.501563	0.382015	0.278125	0.205595	0.146587	0.823748	0.658352	0.518898	0.400678	0.301349	0.221379	0.830411	0.675958	0.534626	0.418264	0.321829	0.835580	0.683551	0.550818	0.434192	0.840976	0.696180	0.564754	0.849595	0.708106	0.852587	0.330000	5.017901e-01	0.210000	1.271249e-01	0.080000	0.050000	0.130000	0.010000	0.230000	3.116262e+00	0.260000	0.250000	3.893153e-01	0.816928	0.646624	0.502503	0.378940	0.281692	0.204322	0.142165	0.824365	0.658898	0.518475	0.395708	0.298817	0.217614	0.828782	0.671563	0.533008	0.412220	0.310054	0.834558	0.680775	0.545993	0.426971	0.840059	0.692897	0.556421	0.846964	0.696551	0.839476	0.018611
3735000	0.280000	5.222686e-01	0.200000	1.271249e-01	0.050000	0.070000	0.100000	0.000000	0.230000	3.116262e+00	0.310000	0.240000	3.932280e-01	0.815710	0.649060	0.501426	0.381852	0.278041	0.205426	0.146476	0.823728	0.658290	0.518766	0.400520	0.301181	0.221244	0.830309	0.675826	0.534453	0.418134	0.321671	0.835521	0.683351	0.550724	0.434186	0.840945	0.696149	0.564644	0.849482	0.708042	0.852565	0.270000	5.068332e-01	0.280000	1.284025e-01	0.120000	0.120000	0.060000	0.010000	0.340000	3.116262e+00	0.310000	0.250000	3.854415e-01	0.816910	0.646742	0.502484	0.379003	0.281717	0.204300	0.142153	0.824395	0.658784	0.518372	0.395637	0.298762	0.217655	0.828764	0.671468	0.533021	0.412271	0.310151	0.834566	0.680830	0.546002	0.427057	0.840053	0.692987	0.556503	0.847000	0.696552	0.839480	0.018786
3740000	0.340000	5.275175e-01	0.260000	1.284025e-01	0.080000	0.060000	0.100000	0.000000	0.300000	3.116262e+00	0.340000	0.170000	3.932280e-01	0.815727	0.648922	0.501391	0.381884	0.278073	0.205328	0.146428	0.823598	0.658308	0.518789	0.400633	0.301141	0.221263	0.830324	0.675852	0.534456	0.418123	0.321701	0.835479	0.683350	0.550649	0.434174	0.840968	0.696110	0.564726	0.849453	0.708053	0.852594	0.250000	5.017901e-01	0.270000	1.296930e-01	0.150000	0.040000	0.170000	0.000000	0.310000	3.116262e+00	0.270000	0.270000	3.816063e-01	0.816912	0.646792	0.502548	0.379003	0.281712	0.204309	0.142129	0.824314	0.658729	0.518444	0.395611	0.298821	0.217543	0.828757	0.671405	0.532894	0.412238	0.310057	0.834561	0.680785	0.546002	0.426959	0.840095	0.693034	0.556298	0.846934	0.696450	0.839396	0.018761
3745000	0.260000	5.328191e-01	0.190000	1.258600e-01	0.090000	0.050000	0.140000	0.010000	0.230000	3.116262e+00	0.260000	0.220000	3.971800e-01	0.815798	0.649011	0.501389	0.381858	0.278087	0.205290	0.146346	0.823609	0.658276	0.518762	0.400632	0.301039	0.221188	0.830383	0.675848	0.534465	0.418115	0.321631	0.835489	0.683328	0.550561	0.434103	0.840993	0.695998	0.564567	0.849412	0.707919	0.852628	0.240000	4.967973e-01	0.300000	1.309964e-01	0.080000	0.100000	0.170000	0.010000	0.200000	3.116262e+00	0.310000	0.260000	3.816063e-01	0.816898	0.646885	0.502660	0.379092	0.281785	0.204333	0.142085	0.824406	0.658729	0.518436	0.395668	0.298836	0.217552	0.828811	0.671361	0.532853	0.412183	0.310053	0.834551	0.680867	0.545874	0.426832	0.840082	0.692952	0.556309	0.846897	0.696412	0.839391	0.018824
3750000	0.210000	5.275175e-01	0.240000	1.246077e-01	0.050000	0.060000	0.130000	0.010000	0.290000	3.116262e+00	0.270000	0.310000	4.011717e-01	0.815687	0.649037	0.501245	0.381654	0.277956	0.205259	0.146295	0.823590	0.658279	0.518710	0.400619	0.301012	0.221149	0.830371	0.675763	0.534371	0.418051	0.321559	0.835512	0.683236	0.550509	0.434044	0.840958	0.695968	0.564558	0.849391	0.707949	0.852611	0.240000	4.967973e-01	0.320000	1.323130e-01	0.070000	0.070000	0.120000	0.010000	0.310000	3.116262e+00	0.250000	0.280000	3.854415e-01	0.816832	0.646897	0.502650	0.379079	0.281778	0.204325	0.142102	0.824444	0.658775	0.518457	0.395674	0.298874	0.217542	0.828750	0.671345	0.532915	0.412196	0.310065	0.834534	0.680828	0.545879	0.426764	0.840087	0.692901	0.556367	0.846869	0.696363	0.839427	0.018877
3755000	0.260000	5.328191e-01	0.270000	1.258600e-01	0.070000	0.070000	0.090000	0.010000	0.210000	3.116262e+00	0.290000	0.310000	3.971800e-01	0.815677	0.649102	0.501303	0.381633	0.277982	0.205339	0.146250	0.823569	0.658268	0.518671	0.400724	0.301031	0.221068	0.830396	0.675698	0.534468	0.418043	0.321473	0.835515	0.683241	0.550477	0.434025	0.840937	0.695913	0.564394	0.849338	0.707828	0.852449	0.230000	4.918540e-01	0.240000	1.309964e-01	0.080000	0.080000	0.150000	0.010000	0.200000	3.116262e+00	0.320000	0.240000	3.816063e-01	0.816824	0.646773	0.502505	0.378924	0.281718	0.204309	0.142056	0.824384	0.658702	0.518354	0.395624	0.298852	0.217564	0.828765	0.671381	0.532917	0.412148	0.310070	0.834565	0.680806	0.545796	0.426776	0.840062	0.692845	0.556361	0.846932	0.696394	0.839410	0.018878
3760000	0.140000	5.275175e-01	0.220000	1.246077e-01	0.070000	0.080000	0.100000	0.010000	0.240000	3.116262e+00	0.310000	0.190000	4.011717e-01	0.815694	0.649055	0.501249	0.381598	0.278010	0.205360	0.146231	0.823552	0.658268	0.518591	0.400737	0.300958	0.221042	0.830401	0.675551	0.534524	0.417904	0.321447	0.835489	0.683210	0.550497	0.433903	0.840968	0.695912	0.564321	0.849317	0.707699	0.852455	0.330000	4.967973e-01	0.330000	1.323130e-01	0.060000	0.050000	0.120000	0.020000	0.220000	3.116262e+00	0.220000	0.360000	3.778093e-01	0.816734	0.646694	0.502376	0.378807	0.281526	0.204174	0.141978	0.824408	0.658594	0.518343	0.395513	0.298723	0.217461	0.828713	0.671410	0.532822	0.412037	0.310052	0.834606	0.680770	0.545734	0.426737	0.840132	0.692787	0.556271	0.846894	0.696521	0.839480	0.018789
3765000	0.200000	5.222686e-01	0.170000	1.233678e-01	0.060000	0.030000	0.100000	0.010000	0.230000	3.116262e+00	0.290000	0.200000	3.971800e-01	0.815693	0.649023	0.501151	0.381575	0.278016	0.205345	0.146192	0.823542	0.658122	0.518493	0.400722	0.300915	0.220975	0.830415	0.675534	0.534363	0.417877	0.321251	0.835516	0.683108	0.550547	0.433904	0.840891	0.695894	0.564277	0.849264	0.707713	0.852402	0.280000	5.017901e-01	0.280000	1.336427e-01	0.100000	0.110000	0.130000	0.000000	0.270000	3.116262e+00	0.220000	0.260000	3.893153e-01	0.816714	0.646576	0.502239	0.378690	0.281334	0.204051	0.141889	0.824382	0.658562	0.518019	0.395408	0.298637	0.217318	0.828617	0.671366	0.532738	0.411963	0.309912	0.834631	0.680749	0.545678	0.426620	0.840074	0.692745	0.556136	0.846817	0.696417	0.839451	0.018653
3770000	0.200000	5.222686e-01	0.250000	1.221403e-01	0.060000	0.050000	0.090000	0.000000	0.260000	3.116262e+00	0.220000	0.230000	3.932280e-01	0.815600	0.649009	0.500987	0.381343	0.277878	0.205195	0.146053	0.823566	0.658004	0.518385	0.400597	0.300766	0.220882	0.830410	0.675483	0.534119	0.417752	0.321115	0.835403	0.683019	0.550389	0.433845	0.840815	0.695794	0.564266	0.849179	0.707746	0.852425	0.270000	5.068332e-01	0.340000	1.349859e-01	0.150000	0.090000	0.110000	0.000000	0.170000	3.116262e+00	0.270000	0.210000	3.854415e-01	0.816703	0.646655	0.502370	0.378730	0.281269	0.203997	0.141817	0.824448	0.658520	0.517980	0.395393	0.298603	0.217192	0.828643	0.671362	0.532684	0.411883	0.309777	0.834607	0.680679	0.545636	0.426454	0.840023	0.692629	0.556061	0.846796	0.696322	0.839439	0.018696
3775000	0.220000	5.119270e-01	0.250000	1.221403e-01	0.110000	0.060000	0.080000	0.010000	0.300000	3.116262e+00	0.240000	0.200000	3.816063e-01	0.815585	0.649065	0.500874	0.381290	0.277803	0.205169	0.145983	0.823546	0.657947	0.518319	0.400473	0.300729	0.220812	0.830404	0.675436	0.533945	0.417714	0.321085	0.835392	0.682926	0.550417	0.433630	0.840795	0.695735	0.564187	0.849134	0.707656	0.852370	0.210000	5.017901e-01	0.200000	1.336427e-01	0.070000	0.070000	0.080000	0.010000	0.260000	3.116262e+00	0.240000	0.240000	3.816063e-01	0.816668	0.646631	0.502474	0.378718	0.281242	0.203964	0.141803	0.824469	0.658564	0.517899	0.395311	0.298566	0.217206	0.828626	0.671368	0.532605	0.411920	0.309748	0.834582	0.680578	0.545544	0.426413	0.840017	0.692660	0.556019	0.846860	0.696375	0.839423	0.018523
3780000	0.260000	5.170719e-01	0.240000	1.209250e-01	0.090000	0.060000	0.110000	0.000000	0.290000	3.116262e+00	0.200000	0.240000	3.740500e-01	0.815607	0.649103	0.500958	0.381383	0.277962	0.205240	0.146065	0.823524	0.657864	0.518386	0.400494	0.300768	0.220786	0.830393	0.675471	0.533981	0.417765	0.321086	0.835364	0.683013	0.550487	0.433685	0.840871	0.695755	0.564290	0.849118	0.707602	0.852407	0.290000	5.068332e-01	0.310000	1.349859e-01	0.060000	0.080000	0.080000	0.010000	0.240000	3.116262e+00	0.220000	0.250000	3.703282e-01	0.816720	0.646629	0.502471	0.378712	0.281235	0.203934	0.141846	0.824419	0.658569	0.517905	0.395319	0.298554	0.217253	0.828611	0.671428	0.532539	0.411967	0.309798	0.834607	0.680581	0.545569	0.426401	0.840056	0.692632	0.556106	0.846851	0.696435	0.839368	0.018565
3785000	0.260000	5.222686e-01	0.350000	1.221403e-01	0.120000	0.040000	0.130000	0.020000	0.240000	3.116262e+00	0.260000	0.290000	3.740500e-01	0.815737	0.649112	0.501001	0.381442	0.278048	0.205351	0.146086	0.823559	0.657897	0.518419	0.400542	0.300836	0.220809	0.830401	0.675530	0.534123	0.417906	0.321154	0.835400	0.683096	0.550643	0.433771	0.840913	0.695818	0.564314	0.849123	0.707669	0.852468	0.280000	5.119270e-01	0.260000	1.363425e-01	0.060000	0.050000	0.130000	0.000000	0.190000	3.116262e+00	0.250000	0.230000	3.666433e-01	0.816799	0.646735	0.502512	0.378817	0.281296	0.204005	0.141929	0.824367	0.658514	0.517944	0.395371	0.298658	0.217291	0.828590	0.671358	0.532553	0.412110	0.309892	0.834610	0.680650	0.545653	0.426597	0.839988	0.692635	0.556137	0.846850	0.696418	0.839399	0.018437
3790000	0.270000	5.275175e-01	0.280000	1.233678e-01	0.080000	0.060000	0.100000	0.010000	0.250000	3.116262e+00	0.230000	0.230000	3.666433e-01	0.815729	0.649086	0.501011	0.381352	0.278025	0.205346	0.146130	0.823522	0.657821	0.518375	0.400571	0.300857	0.220780	0.830322	0.675474	0.534141	0.417857	0.321191	0.835379	0.683207	0.550672	0.433874	0.840925	0.695919	0.564353	0.849144	0.707752	0.852490	0.210000	5.068332e-01	0.230000	1.349859e-01	0.090000	0.050000	0.100000	0.000000	0.260000	3.116262e+00	0.320000	0.260000	3.740500e-01	0.816794	0.646713	0.502468	0.378819	0.281262	0.204013	0.141936	0.824363	0.658536	0.518041	0.395415	0.298680	0.217315	0.828611	0.671377	0.532539	0.412182	0.309918	0.834602	0.680690	0.545681	0.426604	0.840027	0.692649	0.556171	0.846915	0.696481	0.839402	0.018361
3795000	0.190000	5.222686e-01	0.270000	1.246077e-01	0.080000	0.040000	0.160000	0.010000	0.260000	3.116262e+00	0.230000	0.240000	3.629952e-01	0.815734	0.649053	0.500995	0.381399	0.277983	0.205341	0.146043	0.823479	0.657826	0.518515	0.400597	0.300875	0.220801	0.830312	0.675447	0.534240	0.417861	0.321145	0.835453	0.683278	0.550711	0.433854	0.840935	0.695879	0.564297	0.849077	0.707706	0.852489	0.190000	5.017901e-01	0.230000	1.336427e-01	0.070000	0.070000	0.170000	0.000000	0.270000	3.116262e+00	0.230000	0.320000	3.778093e-01	0.816839	0.646680	0.502505	0.378879	0.281366	0.204132	0.141994	0.824376	0.658637	0.518143	0.395534	0.298711	0.217431	0.828669	0.671405	0.532508	0.412190	0.309999	0.834667	0.680741	0.545790	0.426583	0.840082	0.692733	0.556243	0.846977	0.696558	0.839443	0.018324
3800000	0.230000	5.170719e-01	0.250000	1.233678e-01	0.150000	0.080000	0.160000	0.010000	0.340000	3.116262e+00	0.280000	0.270000	3.666433e-01	0.815658	0.649054	0.501030	0.381238	0.277930	0.205308	0.145999	0.823550	0.657828	0.518451	0.400479	0.300835	0.220759	0.830284	0.675381	0.534267	0.417832	0.321107	0.835446	0.683204	0.550630	0.433847	0.840885	0.695901	0.564318	0.849093	0.707746	0.852487	0.220000	4.967973e-01	0.250000	1.323130e-01	0.080000	0.050000	0.200000	0.010000	0.220000	3.116262e+00	0.170000	0.240000	3.666433e-01	0.816892	0.646631	0.502372	0.378939	0.281278	0.204131	0.142043	0.824378	0.658581	0.518128	0.395567	0.298694	0.217468	0.828671	0.671452	0.532521	0.412202	0.310078	0.834748	0.680780	0.545869	0.426684	0.840159	0.692745	0.556358	0.846994	0.696641	0.839507	0.018237
3805000	0.230000	5.119270e-01	0.310000	1.246077e-01	0.040000	0.060000	0.140000	0.000000	0.250000	3.116262e+00	0.260000	0.350000	3.629952e-01	0.815693	0.649136	0.501040	0.381322	0.277966	0.205360	0.146086	0.823598	0.657872	0.518499	0.400572	0.300796	0.220883	0.830274	0.675399	0.534343	0.417823	0.321083	0.835453	0.683273	0.550677	0.433935	0.840952	0.695923	0.564362	0.849114	0.707768	0.852533	0.230000	4.918540e-01	0.240000	1.309964e-01	0.150000	0.070000	0.170000	0.000000	0.250000	3.116262e+00	0.320000	0.170000	3.703282e-01	0.816849	0.646622	0.502344	0.378913	0.281348	0.204221	0.142128	0.824341	0.658575	0.518201	0.395684	0.298732	0.217554	0.828755	0.671463	0.532564	0.412216	0.310248	0.834812	0.680797	0.545989	0.426760	0.840169	0.692766	0.556395	0.847070	0.696628	0.839567	0.018196
3810000	0.290000	5.170719e-01	0.320000	1.258600e-01	0.080000	0.060000	0.130000	0.000000	0.200000	3.116262e+00	0.250000	0.250000	3.593833e-01	0.815719	0.649095	0.501101	0.381371	0.278013	0.205399	0.146082	0.823647	0.657925	0.518506	0.400700	0.300757	0.220808	0.830316	0.675398	0.534464	0.417797	0.320976	0.835394	0.683296	0.550652	0.433937	0.840953	0.696007	0.564318	0.849155	0.707798	0.852546	0.360000	4.918540e-01	0.190000	1.296930e-01	0.090000	0.050000	0.170000	0.010000	0.220000	3.116262e+00	0.200000	0.240000	3.740500e-01	0.816780	0.646534	0.502271	0.378764	0.281240	0.204093	0.141996	0.824366	0.658463	0.518116	0.395539	0.298600	0.217448	0.828706	0.671478	0.532457	0.412064	0.310189	0.834848	0.680702	0.545926	0.426617	0.840195	0.692663	0.556300	0.847078	0.696555	0.839606	0.018358
3815000	0.270000	5.222686e-01	0.320000	1.271249e-01	0.180000	0.070000	0.130000	0.010000	0.220000	3.116262e+00	0.330000	0.250000	3.558074e-01	0.815796	0.649187	0.501254	0.381573	0.278076	0.205520	0.146140	0.823707	0.657997	0.518604	0.400879	0.300894	0.220908	0.830322	0.675523	0.534535	0.417840	0.321104	0.835433	0.683344	0.550656	0.434080	0.840904	0.696022	0.564363	0.849162	0.707778	0.852516	0.160000	4.869600e-01	0.250000	1.284025e-01	0.160000	0.020000	0.050000	0.000000	0.270000	3.116262e+00	0.170000	0.230000	3.703282e-01	0.816753	0.646507	0.502151	0.378705	0.281083	0.203983	0.141942	0.824378	0.658502	0.517985	0.395452	0.298492	0.217424	0.828708	0.671403	0.532347	0.411933	0.310064	0.834767	0.680655	0.545902	0.426634	0.840169	0.692644	0.556274	0.847106	0.696545	0.839643	0.018120
3820000	0.270000	5.222686e-01	0.200000	1.258600e-01	0.150000	0.050000	0.070000	0.000000	0.350000	3.116262e+00	0.240000	0.190000	3.487619e-01	0.815906	0.649266	0.501336	0.381545	0.278082	0.205595	0.146155	0.823792	0.658062	0.518625	0.400976	0.300939	0.220908	0.830274	0.675575	0.534514	0.417825	0.321062	0.835439	0.683351	0.550730	0.434049	0.840883	0.696130	0.564332	0.849106	0.707739	0.852491	0.160000	4.869600e-01	0.270000	1.296930e-01	0.120000	0.030000	0.100000	0.010000	0.260000	3.116262e+00	0.270000	0.240000	3.740500e-01	0.816832	0.646572	0.502170	0.378709	0.281108	0.203935	0.141916	0.824397	0.658525	0.518006	0.395387	0.298444	0.217364	0.828744	0.671432	0.532358	0.411893	0.310015	0.834620	0.680563	0.545747	0.426503	0.840104	0.692577	0.556166	0.847022	0.696542	0.839620	0.017861
3825000	0.250000	5.170719e-01	0.190000	1.246077e-01	0.080000	0.050000	0.090000	0.000000	0.230000	3.116262e+00	0.240000	0.230000	3.452917e-01	0.815847	0.649276	0.501393	0.381561	0.278195	0.205644	0.146210	0.823776	0.658045	0.518716	0.401121	0.301028	0.221028	0.830329	0.675518	0.534545	0.417873	0.321136	0.835447	0.683425	0.550707	0.434222	0.840919	0.696104	0.564506	0.849141	0.707740	0.852529	0.310000	4.918540e-01	0.150000	1.284025e-01	0.050000	0.060000	0.130000	0.000000	0.240000	3.116262e+00	0.360000	0.290000	3.854415e-01	0.816720	0.646471	0.502127	0.378628	0.281050	0.203868	0.141911	0.824443	0.658585	0.517938	0.395461	0.298501	0.217434	0.828722	0.671359	0.532449	0.411887	0.310109	0.834622	0.680563	0.545712	0.426550	0.840113	0.692667	0.556244	0.847010	0.696534	0.839662	0.017754
3830000	0.310000	5.222686e-01	0.190000	1.246077e-01	0.090000	0.040000	0.100000	0.020000	0.230000	3.116262e+00	0.260000	0.210000	3.487619e-01	0.815776	0.649207	0.501304	0.381425	0.278041	0.205580	0.146162	0.823716	0.657881	0.518609	0.401093	0.300945	0.220997	0.830318	0.675489	0.534512	0.417737	0.321092	0.835413	0.683350	0.550684	0.434273	0.840907	0.696210	0.564561	0.849196	0.707811	0.852546	0.250000	4.869600e-01	0.360000	1.296930e-01	0.090000	0.050000	0.110000	0.010000	0.300000	3.116262e+00	0.280000	0.250000	3.740500e-01	0.816790	0.646569	0.502172	0.378687	0.281045	0.203968	0.142004	0.824453	0.658630	0.517939	0.395437	0.298577	0.217480	0.828758	0.671378	0.532549	0.411971	0.310209	0.834589	0.680555	0.545812	0.426596	0.840127	0.692702	0.556259	0.847016	0.696674	0.839736	0.017693
3835000	0.300000	5.275175e-01	0.260000	1.258600e-01	0.050000	0.090000	0.100000	0.000000	0.200000	3.116262e+00	0.300000	0.320000	3.522670e-01	0.815766	0.649212	0.501269	0.381481	0.278020	0.205506	0.146020	0.823663	0.657907	0.518583	0.401027	0.300843	0.220828	0.830327	0.675460	0.534439	0.417626	0.321026	0.835386	0.683229	0.550550	0.434149	0.840919	0.696050	0.564423	0.849146	0.707662	0.852506	0.260000	4.918540e-01	0.310000	1.309964e-01	0.090000	0.080000	0.200000	0.010000	0.210000	3.116262e+00	0.240000	0.320000	3.854415e-01	0.816851	0.646566	0.502293	0.378726	0.281085	0.204020	0.141954	0.824472	0.658674	0.518045	0.395516	0.298684	0.217369	0.828758	0.671438	0.532606	0.412004	0.310176	0.834595	0.680563	0.545891	0.426489	0.840111	0.692726	0.556199	0.847001	0.696682	0.839693	0.017598
3840000	0.150000	5.222686e-01	0.220000	1.246077e-01	0.140000	0.070000	0.200000	0.010000	0.230000	3.116262e+00	0.230000	0.260000	3.558074e-01	0.815772	0.649227	0.501311	0.381596	0.278065	0.205488	0.146060	0.823699	0.657905	0.518794	0.401115	0.300904	0.220876	0.830360	0.675517	0.534516	0.417616	0.320997	0.835420	0.683295	0.550580	0.434098	0.840902	0.695967	0.564411	0.849185	0.707711	0.852527	0.260000	4.967973e-01	0.250000	1.296930e-01	0.100000	0.090000	0.140000	0.020000	0.280000	3.116262e+00	0.180000	0.290000	3.893153e-01	0.816845	0.646621	0.502388	0.378721	0.281206	0.204052	0.141917	0.824494	0.658758	0.518022	0.395599	0.298678	0.217416	0.828729	0.671524	0.532645	0.412020	0.310237	0.834602	0.680547	0.545956	0.426536	0.840205	0.692722	0.556155	0.847037	0.696712	0.839748	0.017554
3845000	0.210000	5.170719e-01	0.280000	1.258600e-01	0.090000	0.060000	0.130000	0.020000	0.180000	3.116262e+00	0.230000	0.240000	3.593833e-01	0.815828	0.649163	0.501349	0.381657	0.278013	0.205505	0.146049	0.823718	0.657848	0.518814	0.401124	0.300972	0.220908	0.830400	0.675511	0.534585	0.417666	0.321028	0.835485	0.683323	0.550685	0.434164	0.840871	0.695985	0.564475	0.849189	0.707753	0.852489	0.180000	4.918540e-01	0.240000	1.284025e-01	0.130000	0.070000	0.150000	0.000000	0.240000	3.116262e+00	0.190000	0.240000	3.816063e-01	0.816839	0.646655	0.502486	0.378773	0.281223	0.204116	0.142030	0.824550	0.658776	0.517973	0.395614	0.298754	0.217467	0.828696	0.671576	0.532674	0.412080	0.310337	0.834640	0.680528	0.545930	0.426632	0.840175	0.692793	0.556305	0.847141	0.696906	0.839814	0.017453
3850000	0.220000	5.119270e-01	0.320000	1.271249e-01	0.040000	0.070000	0.080000	0.010000	0.270000	3.116262e+00	0.290000	0.290000	3.593833e-01	0.815813	0.649038	0.501260	0.381573	0.277944	0.205460	0.146025	0.823722	0.657852	0.518844	0.401074	0.300948	0.220810	0.830464	0.675513	0.534566	0.417566	0.321033	0.835408	0.683270	0.550668	0.434152	0.840829	0.695957	0.564510	0.849150	0.707773	0.852481	0.300000	4.967973e-01	0.230000	1.271249e-01	0.080000	0.060000	0.090000	0.000000	0.330000	3.116262e+00	0.280000	0.310000	3.854415e-01	0.816880	0.646638	0.502480	0.378847	0.281238	0.204149	0.142135	0.824598	0.658871	0.517992	0.395708	0.298863	0.217530	0.828796	0.671649	0.532751	0.412123	0.310344	0.834720	0.680533	0.545938	0.426674	0.840174	0.692804	0.556248	0.847106	0.696946	0.839829	0.017300
3855000	0.240000	5.068332e-01	0.220000	1.258600e-01	0.080000	0.090000	0.110000	0.000000	0.200000	3.116262e+00	0.340000	0.250000	3.629952e-01	0.815908	0.649107	0.501295	0.381550	0.277897	0.205412	0.146048	0.823752	0.657914	0.518851	0.401096	0.300959	0.220769	0.830459	0.675510	0.534512	0.417527	0.320997	0.835371	0.683219	0.550667	0.434138	0.840699	0.695925	0.564499	0.849156	0.707770	0.852502	0.250000	4.918540e-01	0.270000	1.284025e-01	0.030000	0.140000	0.140000	0.000000	0.230000	3.116262e+00	0.190000	0.200000	3.816063e-01	0.816817	0.646608	0.502419	0.378733	0.281252	0.204124	0.142073	0.824579	0.658805	0.518023	0.395697	0.298938	0.217511	0.828768	0.671596	0.532779	0.412172	0.310382	0.834735	0.680640	0.545896	0.426684	0.840237	0.692830	0.556201	0.847049	0.696827	0.839819	0.017224
3860000	0.260000	5.119270e-01	0.280000	1.271249e-01	0.060000	0.090000	0.160000	0.000000	0.240000	3.116262e+00	0.280000	0.210000	3.522670e-01	0.815917	0.649126	0.501304	0.381629	0.277973	0.205463	0.146075	0.823734	0.657897	0.518985	0.401040	0.300926	0.220744	0.830479	0.675543	0.534535	0.417511	0.320939	0.835406	0.683217	0.550787	0.434188	0.840735	0.695943	0.564575	0.849125	0.707854	0.852524	0.270000	4.967973e-01	0.330000	1.296930e-01	0.110000	0.030000	0.150000	0.010000	0.210000	3.116262e+00	0.270000	0.220000	3.778093e-01	0.816835	0.646692	0.502517	0.378837	0.281352	0.204052	0.142077	0.824641	0.658892	0.518037	0.395832	0.298894	0.217454	0.828802	0.671604	0.532802	0.412055	0.310363	0.834713	0.680625	0.545817	0.426661	0.840269	0.692773	0.556193	0.847032	0.696789	0.839794	0.017203
3865000	0.190000	5.068332e-01	0.360000	1.284025e-01	0.150000	0.100000	0.070000	0.000000	0.330000	3.116262e+00	0.210000	0.350000	3.558074e-01	0.815948	0.649185	0.501498	0.381757	0.278095	0.205545	0.146159	0.823802	0.657980	0.519012	0.401047	0.301014	0.220846	0.830569	0.675671	0.534651	0.417585	0.321085	0.835424	0.683285	0.550937	0.434347	0.840800	0.695978	0.564773	0.849147	0.707919	0.852560	0.270000	5.017901e-01	0.250000	1.284025e-01	0.080000	0.070000	0.120000	0.010000	0.340000	3.116262e+00	0.280000	0.210000	3.740500e-01	0.816809	0.646712	0.502536	0.378894	0.281291	0.203938	0.141998	0.824585	0.658909	0.518005	0.395779	0.298858	0.217314	0.828844	0.671605	0.532736	0.411968	0.310269	0.834673	0.680568	0.545785	0.426571	0.840221	0.692632	0.556178	0.847011	0.696764	0.839825	0.017182
3870000	0.230000	5.017901e-01	0.240000	1.271249e-01	0.080000	0.110000	0.100000	0.000000	0.270000	3.116262e+00	0.220000	0.270000	3.666433e-01	0.815988	0.649135	0.501528	0.381678	0.278078	0.205531	0.146146	0.823837	0.657979	0.518948	0.400995	0.300962	0.220855	0.830552	0.675471	0.534548	0.417425	0.320975	0.835300	0.683302	0.550860	0.434425	0.840829	0.696054	0.564817	0.849096	0.707964	0.852536	0.290000	5.068332e-01	0.300000	1.296930e-01	0.100000	0.050000	0.080000	0.000000	0.160000	3.116262e+00	0.250000	0.190000	3.703282e-01	0.816774	0.646730	0.502500	0.378940	0.281394	0.203981	0.142062	0.824591	0.658978	0.518040	0.395843	0.299013	0.217348	0.828925	0.671659	0.532878	0.412032	0.310340	0.834638	0.680569	0.545754	0.426664	0.840216	0.692740	0.556218	0.847031	0.696799	0.839825	0.017238
3875000	0.280000	5.068332e-01	0.270000	1.284025e-01	0.120000	0.040000	0.090000	0.000000	0.270000	3.116262e+00	0.270000	0.300000	3.778093e-01	0.816018	0.649159	0.501509	0.381773	0.278116	0.205587	0.146105	0.823837	0.657961	0.518969	0.401078	0.300984	0.220927	0.830594	0.675485	0.534546	0.417450	0.321027	0.835369	0.683399	0.550918	0.434495	0.840878	0.696103	0.564898	0.849158	0.707904	0.852576	0.300000	5.119270e-01	0.360000	1.309964e-01	0.100000	0.080000	0.150000	0.010000	0.320000	3.116262e+00	0.250000	0.330000	3.740500e-01	0.816688	0.646683	0.502407	0.378908	0.281339	0.203931	0.142004	0.824572	0.658902	0.518000	0.395809	0.298983	0.217271	0.828913	0.671694	0.532860	0.412007	0.310248	0.834609	0.680584	0.545693	0.426668	0.840185	0.692759	0.556289	0.847021	0.696858	0.839793	0.017185
3880000	0.230000	5.017901e-01	0.300000	1.296930e-01	0.090000	0.030000	0.130000	0.000000	0.280000	3.116262e+00	0.310000	0.320000	3.893153e-01	0.815930	0.649105	0.501435	0.381770	0.278068	0.205555	0.146116	0.823825	0.657921	0.519074	0.401078	0.301044	0.220945	0.830573	0.675468	0.534496	0.417403	0.321054	0.835336	0.683437	0.550903	0.434453	0.840906	0.696139	0.564888	0.849252	0.707834	0.852594	0.240000	5.068332e-01	0.250000	1.296930e-01	0.050000	0.080000	0.130000	0.000000	0.270000	3.116262e+00	0.160000	0.280000	3.703282e-01	0.816674	0.646696	0.502483	0.378955	0.281361	0.203958	0.141978	0.824557	0.658856	0.518092	0.395854	0.299070	0.217282	0.828990	0.671765	0.532943	0.412121	0.310285	0.834652	0.680656	0.545797	0.426673	0.840247	0.692848	0.556372	0.846974	0.696877	0.839801	0.017191
3885000	0.200000	4.967973e-01	0.280000	1.309964e-01	0.060000	0.070000	0.120000	0.010000	0.310000	3.116262e+00	0.280000	0.300000	3.932280e-01	0.815944	0.649120	0.501519	0.381875	0.278107	0.205637	0.146114	0.823876	0.658026	0.519062	0.401122	0.301062	0.220991	0.830656	0.675529	0.534571	0.417341	0.321029	0.835377	0.683457	0.550863	0.434468	0.840925	0.696139	0.564876	0.849239	0.707768	0.852457	0.180000	5.017901e-01	0.270000	1.309964e-01	0.100000	0.080000	0.120000	0.000000	0.210000	3.116262e+00	0.210000	0.330000	3.740500e-01	0.816746	0.646752	0.502609	0.379138	0.281470	0.204022	0.142005	0.824585	0.658945	0.518195	0.395935	0.299149	0.217394	0.829002	0.671842	0.533029	0.412287	0.310352	0.834670	0.680685	0.545867	0.426818	0.840287	0.692798	0.556396	0.847012	0.696894	0.839860	0.017127
3890000	0.240000	4.918540e-01	0.230000	1.296930e-01	0.130000	0.080000	0.170000	0.000000	0.230000	3.116262e+00	0.330000	0.270000	4.052036e-01	0.815959	0.649108	0.501510	0.381892	0.278169	0.205734	0.146129	0.823882	0.658032	0.519112	0.401108	0.301099	0.220993	0.830633	0.675630	0.534601	0.417366	0.320991	0.835377	0.683338	0.550806	0.434410	0.840872	0.696135	0.564880	0.849142	0.707687	0.852421	0.180000	4.967973e-01	0.200000	1.296930e-01	0.070000	0.060000	0.170000	0.020000	0.240000	3.116262e+00	0.310000	0.300000	3.816063e-01	0.816728	0.646771	0.502484	0.379083	0.281539	0.204115	0.142094	0.824589	0.658909	0.518273	0.395930	0.299212	0.217443	0.828985	0.671780	0.533158	0.412398	0.310450	0.834724	0.680839	0.545895	0.426869	0.840383	0.692873	0.556568	0.847015	0.697026	0.839964	0.017012
3895000	0.310000	4.967973e-01	0.180000	1.284025e-01	0.160000	0.050000	0.090000	0.020000	0.220000	3.116262e+00	0.340000	0.240000	4.011717e-01	0.815989	0.649052	0.501353	0.381828	0.278187	0.205656	0.146192	0.823866	0.657935	0.519074	0.401158	0.301094	0.221022	0.830598	0.675722	0.534592	0.417415	0.321131	0.835394	0.683416	0.550932	0.434543	0.840894	0.696180	0.565000	0.849202	0.707758	0.852507	0.260000	5.017901e-01	0.240000	1.284025e-01	0.090000	0.050000	0.130000	0.000000	0.230000	3.116262e+00	0.160000	0.250000	3.703282e-01	0.816727	0.646694	0.502470	0.379085	0.281575	0.204159	0.142097	0.824615	0.658924	0.518293	0.396025	0.299332	0.217497	0.828945	0.671804	0.533257	0.412509	0.310501	0.834770	0.680981	0.545921	0.426925	0.840374	0.692965	0.556566	0.846990	0.696981	0.839985	0.017092
3900000	0.250000	4.918540e-01	0.230000	1.271249e-01	0.040000	0.060000	0.060000	0.010000	0.270000	3.116262e+00	0.250000	0.270000	3.971800e-01	0.815997	0.649012	0.501456	0.381843	0.278302	0.205592	0.146203	0.823821	0.658078	0.519147	0.401240	0.301158	0.221019	0.830624	0.675749	0.534649	0.417337	0.321153	0.835412	0.683467	0.550934	0.434473	0.840944	0.696030	0.565008	0.849111	0.707728	0.852497	0.340000	5.068332e-01	0.280000	1.296930e-01	0.080000	0.050000	0.110000	0.000000	0.200000	3.116262e+00	0.250000	0.270000	3.740500e-01	0.816733	0.646715	0.502449	0.379079	0.281552	0.204124	0.142066	0.824639	0.659054	0.518188	0.396052	0.299297	0.217444	0.828932	0.671778	0.533193	0.412520	0.310534	0.834809	0.680930	0.545903	0.426909	0.840380	0.692965	0.556551	0.847033	0.697016	0.840018	0.017007
3905000	0.230000	4.869600e-01	0.250000	1.258600e-01	0.070000	0.060000	0.200000	0.000000	0.270000	3.116262e+00	0.210000	0.290000	3.932280e-01	0.816005	0.649013	0.501558	0.381848	0.278380	0.205654	0.146231	0.823837	0.658090	0.519162	0.401264	0.301210	0.221091	0.830608	0.675776	0.534627	0.417425	0.321192	0.835441	0.683529	0.550885	0.434597	0.840969	0.696041	0.565044	0.849083	0.707750	0.852512	0.340000	5.068332e-01	0.180000	1.284025e-01	0.170000	0.090000	0.160000	0.000000	0.250000	3.116262e+00	0.260000	0.260000	3.854415e-01	0.816724	0.646752	0.502399	0.378983	0.281471	0.204033	0.142085	0.824633	0.659111	0.518133	0.395977	0.299248	0.217439	0.828864	0.671810	0.533235	0.412495	0.310567	0.834707	0.680882	0.545754	0.426801	0.840402	0.692985	0.556587	0.847036	0.697076	0.840021	0.016986
3910000	0.250000	4.821147e-01	0.250000	1.258600e-01	0.090000	0.020000	0.150000	0.020000	0.310000	3.116262e+00	0.260000	0.270000	3.971800e-01	0.815989	0.648917	0.501456	0.381787	0.278391	0.205636	0.146194	0.823735	0.658032	0.519012	0.401200	0.301191	0.221154	0.830506	0.675762	0.534617	0.417402	0.321195	0.835396	0.683408	0.550847	0.434547	0.840954	0.696009	0.565077	0.849087	0.707783	0.852508	0.250000	5.017901e-01	0.270000	1.296930e-01	0.110000	0.070000	0.120000	0.010000	0.220000	3.116262e+00	0.280000	0.210000	3.893153e-01	0.816715	0.646787	0.502343	0.378953	0.281526	0.204012	0.142052	0.824595	0.659096	0.518230	0.395922	0.299306	0.217326	0.828732	0.671821	0.533192	0.412566	0.310448	0.834760	0.680836	0.545755	0.426752	0.840428	0.692985	0.556576	0.847067	0.697123	0.839977	0.016914
3915000	0.250000	4.773176e-01	0.220000	1.246077e-01	0.070000	0.090000	0.050000	0.000000	0.240000	3.116262e+00	0.280000	0.320000	4.092759e-01	0.816004	0.648974	0.501536	0.381856	0.278428	0.205769	0.146292	0.823730	0.658104	0.518987	0.401389	0.301217	0.221299	0.830502	0.675915	0.534698	0.417466	0.321382	0.835432	0.683452	0.551021	0.434727	0.840972	0.696058	0.565159	0.849096	0.707843	0.852588	0.320000	5.068332e-01	0.270000	1.309964e-01	0.080000	0.050000	0.110000	0.000000	0.310000	3.116262e+00	0.210000	0.350000	3.932280e-01	0.816712	0.646751	0.502300	0.378940	0.281529	0.204027	0.142019	0.824604	0.659107	0.518248	0.395936	0.299331	0.217346	0.828689	0.671859	0.533267	0.412567	0.310360	0.834773	0.680953	0.545839	0.426781	0.840450	0.693003	0.556628	0.847069	0.697144	0.840001	0.016806
3920000	0.200000	4.725682e-01	0.320000	1.258600e-01	0.070000	0.110000	0.150000	0.010000	0.250000	3.116262e+00	0.360000	0.230000	4.052036e-01	0.815987	0.648982	0.501559	0.381934	0.278393	0.205799	0.146373	0.823780	0.658098	0.518983	0.401471	0.301337	0.221379	0.830528	0.675919	0.534730	0.417430	0.321490	0.835457	0.683508	0.551064	0.434853	0.840925	0.696083	0.565168	0.849140	0.707852	0.852647	0.230000	5.017901e-01	0.180000	1.296930e-01	0.150000	0.050000	0.090000	0.010000	0.220000	3.116262e+00	0.220000	0.240000	3.893153e-01	0.816723	0.646706	0.502297	0.378810	0.281345	0.203904	0.141906	0.824604	0.659038	0.518089	0.395708	0.299182	0.217195	0.828607	0.671712	0.533043	0.412397	0.310178	0.834771	0.680804	0.545741	0.426652	0.840308	0.692929	0.556586	0.847092	0.697101	0.839996	0.017019
3925000	0.330000	4.773176e-01	0.260000	1.271249e-01	0.050000	0.060000	0.110000	0.000000	0.250000	3.116262e+00	0.300000	0.200000	4.011717e-01	0.815949	0.649016	0.501460	0.381972	0.278374	0.205728	0.146332	0.823813	0.658094	0.518960	0.401533	0.301265	0.221324	0.830502	0.675915	0.534618	0.417375	0.321430	0.835430	0.683411	0.551136	0.434785	0.840882	0.696078	0.565033	0.849134	0.707893	0.852687	0.290000	5.068332e-01	0.370000	1.309964e-01	0.070000	0.080000	0.140000	0.020000	0.340000	3.116262e+00	0.270000	0.220000	3.893153e-01	0.816697	0.646593	0.502209	0.378686	0.281307	0.203843	0.141844	0.824612	0.658951	0.518034	0.395679	0.299137	0.217154	0.828544	0.671643	0.532938	0.412371	0.310068	0.834789	0.680763	0.545661	0.426644	0.840302	0.692849	0.556600	0.847091	0.697076	0.840027	0.017057
3930000	0.250000	4.725682e-01	0.230000	1.258600e-01	0.110000	0.080000	0.130000	0.020000	0.210000	3.116262e+00	0.300000	0.170000	3.932280e-01	0.815958	0.648977	0.501484	0.381961	0.278479	0.205783	0.146323	0.823813	0.658040	0.518863	0.401512	0.301261	0.221318	0.830544	0.675890	0.534675	0.417438	0.321531	0.835462	0.683332	0.551232	0.434838	0.840933	0.696143	0.565118	0.849191	0.707892	0.852719	0.350000	5.119270e-01	0.270000	1.323130e-01	0.070000	0.050000	0.130000	0.000000	0.270000	3.116262e+00	0.320000	0.170000	3.778093e-01	0.816756	0.646577	0.502280	0.378825	0.281383	0.203938	0.141903	0.824668	0.658993	0.518140	0.395773	0.299196	0.217269	0.828557	0.671641	0.533009	0.412401	0.310111	0.834780	0.680843	0.545593	0.426689	0.840348	0.692876	0.556608	0.847127	0.697124	0.840018	0.017053
3935000	0.290000	4.773176e-01	0.280000	1.271249e-01	0.080000	0.070000	0.120000	0.010000	0.220000	3.116262e+00	0.260000	0.270000	4.011717e-01	0.815860	0.648899	0.501432	0.381915	0.278419	0.205694	0.146297	0.823838	0.657979	0.518805	0.401498	0.301245	0.221270	0.830556	0.675773	0.534639	0.417353	0.321443	0.835452	0.683283	0.551127	0.434728	0.840900	0.696132	0.565126	0.849195	0.707868	0.852740	0.300000	5.170719e-01	0.310000	1.336427e-01	0.050000	0.090000	0.080000	0.000000	0.260000	3.116262e+00	0.250000	0.180000	3.816063e-01	0.816755	0.646473	0.502338	0.378844	0.281400	0.204010	0.141848	0.824710	0.659005	0.518134	0.395816	0.299257	0.217192	0.828519	0.671672	0.533047	0.412411	0.310195	0.834789	0.680889	0.545541	0.426653	0.840299	0.692957	0.556700	0.847118	0.697132	0.840011	0.017005
3940000	0.370000	4.821147e-01	0.220000	1.258600e-01	0.100000	0.040000	0.130000	0.000000	0.280000	3.116262e+00	0.300000	0.280000	3.971800e-01	0.815907	0.648927	0.501409	0.381938	0.278312	0.205712	0.146304	0.823875	0.658033	0.518849	0.401415	0.301185	0.221219	0.830478	0.675770	0.534438	0.417386	0.321340	0.835436	0.683313	0.551059	0.434616	0.840823	0.696133	0.565105	0.849216	0.707817	0.852759	0.240000	5.119270e-01	0.310000	1.349859e-01	0.090000	0.020000	0.120000	0.020000	0.300000	3.116262e+00	0.270000	0.180000	3.778093e-01	0.816775	0.646579	0.502445	0.378943	0.281491	0.204104	0.141850	0.824791	0.659127	0.518214	0.395831	0.299327	0.217205	0.828552	0.671659	0.533035	0.412442	0.310269	0.834795	0.680892	0.545635	0.426550	0.840240	0.692973	0.556593	0.847117	0.697166	0.840004	0.017075
3945000	0.310000	4.869600e-01	0.270000	1.271249e-01	0.120000	0.060000	0.120000	0.000000	0.200000	3.116262e+00	0.220000	0.240000	3.893153e-01	0.815839	0.648733	0.501350	0.381826	0.278218	0.205577	0.146253	0.823806	0.658043	0.518770	0.401311	0.301176	0.221165	0.830513	0.675689	0.534434	0.417269	0.321352	0.835390	0.683267	0.551113	0.434590	0.840820	0.696123	0.565202	0.849234	0.707867	0.852768	0.280000	5.170719e-01	0.290000	1.363425e-01	0.100000	0.090000	0.170000	0.020000	0.230000	3.116262e+00	0.300000	0.290000	3.816063e-01	0.816809	0.646577	0.502481	0.379083	0.281540	0.204083	0.141817	0.824697	0.659257	0.518221	0.395886	0.299303	0.217107	0.828600	0.671745	0.533077	0.412340	0.310241	0.834788	0.680838	0.545528	0.426336	0.840246	0.692840	0.556402	0.847060	0.697017	0.839973	0.016989
3950000	0.300000	4.918540e-01	0.210000	1.258600e-01	0.100000	0.110000	0.110000	0.000000	0.200000	3.116262e+00	0.250000	0.280000	3.932280e-01	0.815753	0.648618	0.501296	0.381828	0.278259	0.205594	0.146183	0.823837	0.658113	0.518819	0.401228	0.301245	0.221146	0.830545	0.675716	0.534468	0.417330	0.321355	0.835435	0.683310	0.551146	0.434494	0.840791	0.696187	0.565159	0.849272	0.707861	0.852737	0.270000	5.222686e-01	0.280000	1.377128e-01	0.090000	0.090000	0.110000	0.000000	0.240000	3.116262e+00	0.270000	0.200000	3.778093e-01	0.816753	0.646538	0.502514	0.379144	0.281606	0.204193	0.141860	0.824742	0.659365	0.518273	0.395989	0.299462	0.217164	0.828624	0.671746	0.533183	0.412345	0.310333	0.834756	0.680841	0.545538	0.426325	0.840305	0.692847	0.556429	0.847094	0.696974	0.839999	0.017061
3955000	0.260000	4.967973e-01	0.300000	1.271249e-01	0.100000	0.070000	0.170000	0.000000	0.280000	3.116262e+00	0.260000	0.200000	3.816063e-01	0.815800	0.648645	0.501397	0.381867	0.278291	0.205632	0.146181	0.823876	0.658119	0.518830	0.401192	0.301195	0.221141	0.830594	0.675745	0.534388	0.417354	0.321324	0.835367	0.683282	0.550992	0.434447	0.840744	0.696141	0.565048	0.849237	0.707800	0.852781	0.320000	5.275175e-01	0.210000	1.363425e-01	0.070000	0.070000	0.120000	0.000000	0.220000	3.116262e+00	0.360000	0.310000	3.893153e-01	0.816786	0.646490	0.502553	0.379211	0.281568	0.204095	0.141863	0.824697	0.659398	0.518220	0.395836	0.299358	0.217114	0.828654	0.671801	0.533151	0.412240	0.310222	0.834720	0.680785	0.545450	0.426268	0.840320	0.692745	0.556261	0.847012	0.696857	0.839999	0.016988
3960000	0.280000	5.017901e-01	0.240000	1.258600e-01	0.110000	0.110000	0.050000	0.000000	0.300000	3.116262e+00	0.280000	0.220000	3.778093e-01	0.815924	0.648704	0.501550	0.381880	0.278303	0.205645	0.146168	0.823868	0.658131	0.518878	0.401152	0.301137	0.221067	0.830639	0.675786	0.534411	0.417286	0.321255	0.835433	0.683282	0.550937	0.434347	0.840740	0.696040	0.564891	0.849156	0.707682	0.852746	0.250000	5.222686e-01	0.250000	1.349859e-01	0.060000	0.100000	0.130000	0.000000	0.240000	3.116262e+00	0.270000	0.250000	3.816063e-01	0.816793	0.646443	0.502512	0.379090	0.281493	0.204030	0.141835	0.824679	0.659270	0.518183	0.395820	0.299280	0.217100	0.828585	0.671715	0.533150	0.412191	0.310131	0.834704	0.680708	0.545453	0.426304	0.840309	0.692689	0.556248	0.846995	0.696793	0.840084	0.017038
3965000	0.260000	5.068332e-01	0.280000	1.271249e-01	0.080000	0.050000	0.120000	0.010000	0.310000	3.116262e+00	0.340000	0.220000	3.740500e-01	0.815969	0.648771	0.501629	0.381924	0.278284	0.205643	0.146212	0.823878	0.658135	0.518862	0.401127	0.301107	0.221090	0.830661	0.675868	0.534392	0.417213	0.321178	0.835495	0.683297	0.550842	0.434222	0.840682	0.696072	0.564792	0.849171	0.707686	0.852661	0.260000	5.275175e-01	0.230000	1.336427e-01	0.110000	0.100000	0.140000	0.010000	0.210000	3.116262e+00	0.180000	0.270000	3.854415e-01	0.816755	0.646410	0.502628	0.379094	0.281401	0.204000	0.141872	0.824683	0.659283	0.518210	0.395807	0.299234	0.217142	0.828602	0.671692	0.533042	0.412196	0.310096	0.834705	0.680652	0.545291	0.426177	0.840293	0.692706	0.556163	0.846948	0.696705	0.840087	0.017029
3970000	0.280000	5.119270e-01	0.250000	1.258600e-01	0.050000	0.070000	0.110000	0.000000	0.230000	3.116262e+00	0.230000	0.270000	3.778093e-01	0.816011	0.648841	0.501606	0.382026	0.278252	0.205606	0.146188	0.823824	0.658120	0.518795	0.401068	0.301037	0.220988	0.830698	0.675854	0.534313	0.417030	0.321062	0.835543	0.683165	0.550855	0.434209	0.840676	0.695996	0.564751	0.849117	0.707664	0.852620	0.330000	5.328191e-01	0.160000	1.323130e-01	0.060000	0.070000	0.090000	0.010000	0.260000	3.116262e+00	0.310000	0.290000	3.816063e-01	0.816708	0.646464	0.502629	0.379132	0.281358	0.203968	0.141809	0.824554	0.659372	0.518234	0.395828	0.299192	0.217028	0.828626	0.671688	0.532932	0.412151	0.310070	0.834666	0.680651	0.545270	0.426073	0.840269	0.692745	0.555977	0.846969	0.696742	0.840105	0.017089
3975000	0.240000	5.068332e-01	0.280000	1.271249e-01	0.050000	0.050000	0.080000	0.000000	0.190000	3.116262e+00	0.260000	0.240000	3.740500e-01	0.815941	0.648864	0.501724	0.381945	0.278302	0.205671	0.146217	0.823830	0.658121	0.518799	0.401128	0.301047	0.220923	0.830714	0.675780	0.534343	0.417071	0.321013	0.835477	0.683136	0.550776	0.434152	0.840730	0.695976	0.564759	0.849114	0.707640	0.852636	0.270000	5.381740e-01	0.270000	1.336427e-01	0.100000	0.050000	0.120000	0.020000	0.320000	3.116262e+00	0.220000	0.250000	3.703282e-01	0.816674	0.646461	0.502702	0.379084	0.281365	0.204036	0.141765	0.824529	0.659443	0.518293	0.395879	0.299170	0.217039	0.828638	0.671720	0.532936	0.412085	0.310023	0.834640	0.680611	0.545269	0.426003	0.840354	0.692731	0.555903	0.846976	0.696718	0.840081	0.017145
3980000	0.260000	5.119270e-01	0.250000	1.258600e-01	0.080000	0.030000	0.130000	0.000000	0.230000	3.116262e+00	0.330000	0.290000	3.778093e-01	0.815973	0.648837	0.501778	0.382017	0.278292	0.205689	0.146173	0.823775	0.658036	0.518872	0.401099	0.301074	0.220895	0.830726	0.675800	0.534375	0.417132	0.321013	0.835538	0.683152	0.550826	0.434154	0.840706	0.696005	0.564771	0.849165	0.707652	0.852659	0.320000	5.435828e-01	0.250000	1.323130e-01	0.070000	0.100000	0.180000	0.000000	0.200000	3.116262e+00	0.320000	0.190000	3.666433e-01	0.816725	0.646549	0.502696	0.379198	0.281393	0.204070	0.141816	0.824533	0.659478	0.518339	0.395899	0.299125	0.217063	0.828696	0.671836	0.532959	0.412090	0.310025	0.834679	0.680574	0.545194	0.426058	0.840224	0.692681	0.555792	0.846963	0.696751	0.840135	0.017194
3985000	0.310000	5.170719e-01	0.230000	1.246077e-01	0.100000	0.080000	0.110000	0.000000	0.230000	3.116262e+00	0.280000	0.200000	3.740500e-01	0.815979	0.648895	0.501793	0.382104	0.278400	0.205725	0.146186	0.823769	0.658080	0.518927	0.401168	0.301008	0.220803	0.830773	0.675860	0.534368	0.417091	0.321057	0.835521	0.683096	0.550834	0.434068	0.840700	0.695971	0.564685	0.849141	0.707635	0.852648	0.210000	5.381740e-01	0.250000	1.309964e-01	0.090000	0.090000	0.150000	0.010000	0.210000	3.116262e+00	0.260000	0.300000	3.778093e-01	0.816733	0.646583	0.502657	0.379144	0.281368	0.204062	0.141785	0.824531	0.659541	0.518421	0.395924	0.299176	0.216995	0.828693	0.671871	0.532997	0.412070	0.310017	0.834648	0.680533	0.545181	0.426052	0.840237	0.692656	0.555750	0.846976	0.696757	0.840116	0.017238
3990000	0.230000	5.119270e-01	0.270000	1.258600e-01	0.140000	0.060000	0.070000	0.010000	0.300000	3.116262e+00	0.260000	0.270000	3.703282e-01	0.815991	0.648829	0.501717	0.382068	0.278405	0.205723	0.146211	0.823773	0.658011	0.518847	0.401162	0.301036	0.220822	0.830746	0.675845	0.534405	0.417162	0.321129	0.835517	0.683154	0.550853	0.434158	0.840667	0.696088	0.564828	0.849158	0.707658	0.852681	0.200000	5.328191e-01	0.350000	1.323130e-01	0.080000	0.070000	0.130000	0.000000	0.250000	3.116262e+00	0.330000	0.190000	3.816063e-01	0.816792	0.646580	0.502629	0.379109	0.281396	0.204061	0.141776	0.824503	0.659516	0.518436	0.395921	0.299212	0.217117	0.828686	0.671805	0.533053	0.412107	0.310086	0.834647	0.680581	0.545164	0.426099	0.840240	0.692739	0.555858	0.847012	0.696804	0.840204	0.017197
3995000	0.240000	5.068332e-01	0.270000	1.258600e-01	0.090000	0.110000	0.130000	0.000000	0.170000	3.116262e+00	0.240000	0.270000	3.816063e-01	0.815976	0.648731	0.501642	0.381927	0.278346	0.205626	0.146159	0.823643	0.657929	0.518646	0.401124	0.300995	0.220822	0.830718	0.675732	0.534438	0.417173	0.321223	0.835518	0.683179	0.550943	0.434179	0.840691	0.696137	0.564937	0.849180	0.707729	0.852707	0.280000	5.381740e-01	0.350000	1.323130e-01	0.110000	0.070000	0.150000	0.000000	0.270000	3.116262e+00	0.220000	0.280000	3.816063e-01	0.816721	0.646555	0.502588	0.379151	0.281404	0.204118	0.141748	0.824553	0.659466	0.518354	0.395964	0.299154	0.217110	0.828674	0.671763	0.533111	0.412128	0.310093	0.834683	0.680710	0.545087	0.426011	0.840213	0.692660	0.555921	0.846949	0.696810	0.840186	0.017192
4000000	0.290000	5.119270e-01	0.240000	1.246077e-01	0.070000	0.050000	0.150000	0.000000	0.250000	3.116262e+00	0.220000	0.240000	3.703282e-01	0.816032	0.648731	0.501643	0.382060	0.278357	0.205717	0.146271	0.823716	0.657964	0.518621	0.401205	0.301101	0.220897	0.830725	0.675737	0.534484	0.417236	0.321312	0.835544	0.683262	0.551095	0.434359	0.840669	0.696170	0.564989	0.849195	0.707917	0.852774	0.190000	5.328191e-01	0.230000	1.309964e-01	0.090000	0.050000	0.150000	0.010000	0.300000	3.116262e+00	0.300000	0.360000	3.778093e-01	0.816721	0.646491	0.502465	0.378981	0.281273	0.204050	0.141719	0.824574	0.659463	0.518333	0.395884	0.299052	0.217054	0.828648	0.671767	0.532958	0.412138	0.310113	0.834675	0.680678	0.545047	0.426035	0.840291	0.692627	0.555909	0.846959	0.696794	0.840205	0.017110
4005000	0.250000	5.068332e-01	0.290000	1.258600e-01	0.160000	0.050000	0.080000	0.020000	0.280000	3.116262e+00	0.250000	0.190000	3.593833e-01	0.816016	0.648703	0.501449	0.381969	0.278248	0.205675	0.146238	0.823735	0.657878	0.518565	0.401130	0.301136	0.220887	0.830608	0.675690	0.534416	0.417234	0.321256	0.835582	0.683146	0.551102	0.434338	0.840657	0.696124	0.565035	0.849205	0.707949	0.852762	0.190000	5.275175e-01	0.210000	1.296930e-01	0.140000	0.020000	0.090000	0.010000	0.290000	3.116262e+00	0.330000	0.330000	3.893153e-01	0.816723	0.646463	0.502361	0.378931	0.281215	0.204104	0.141764	0.824559	0.659385	0.518198	0.395815	0.299007	0.217029	0.828688	0.671709	0.532878	0.412118	0.310129	0.834661	0.680648	0.544995	0.426120	0.840327	0.692640	0.555957	0.846974	0.696857	0.840204	0.017145
4010000	0.260000	5.119270e-01	0.270000	1.271249e-01	0.070000	0.040000	0.120000	0.000000	0.260000	3.116262e+00	0.280000	0.250000	3.522670e-01	0.816053	0.648651	0.501423	0.381955	0.278176	0.205606	0.146209	0.823704	0.657858	0.518537	0.401052	0.301086	0.220800	0.830598	0.675593	0.534299	0.417303	0.321200	0.835625	0.683109	0.551151	0.434295	0.840622	0.696115	0.565017	0.849232	0.707986	0.852762	0.230000	5.222686e-01	0.290000	1.309964e-01	0.070000	0.090000	0.190000	0.000000	0.170000	3.116262e+00	0.180000	0.270000	3.932280e-01	0.816724	0.646464	0.502400	0.378856	0.281200	0.204052	0.141737	0.824567	0.659449	0.518161	0.395825	0.298983	0.216981	0.828714	0.671749	0.532847	0.411973	0.310115	0.834667	0.680597	0.544970	0.426127	0.840309	0.692610	0.555964	0.846978	0.696930	0.840225	0.017200
4015000	0.260000	5.119270e-01	0.220000	1.258600e-01	0.120000	0.100000	0.130000	0.000000	0.290000	3.116262e+00	0.250000	0.290000	3.487619e-01	0.816018	0.648663	0.501504	0.382044	0.278133	0.205668	0.146305	0.823748	0.657957	0.518748	0.401052	0.301098	0.220913	0.830673	0.675675	0.534359	0.417409	0.321321	0.835658	0.683086	0.551215	0.434373	0.840607	0.696147	0.565024	0.849288	0.708070	0.852790	0.190000	5.170719e-01	0.260000	1.323130e-01	0.060000	0.110000	0.160000	0.000000	0.300000	3.116262e+00	0.170000	0.210000	3.816063e-01	0.816754	0.646452	0.502442	0.378916	0.281167	0.204006	0.141734	0.824515	0.659438	0.518236	0.395911	0.298943	0.217079	0.828795	0.671715	0.532889	0.412054	0.310093	0.834681	0.680663	0.544750	0.426122	0.840330	0.692547	0.555958	0.846947	0.696928	0.840246	0.017153
4020000	0.260000	5.170719e-01	0.280000	1.271249e-01	0.090000	0.060000	0.140000	0.000000	0.290000	3.116262e+00	0.240000	0.240000	3.522670e-01	0.816095	0.648665	0.501478	0.382129	0.278113	0.205736	0.146383	0.823771	0.658031	0.518731	0.401093	0.301214	0.220979	0.830730	0.675731	0.534428	0.417452	0.321372	0.835740	0.683045	0.551261	0.434472	0.840629	0.696159	0.565175	0.849340	0.708120	0.852836	0.180000	5.119270e-01	0.270000	1.336427e-01	0.150000	0.100000	0.150000	0.000000	0.290000	3.116262e+00	0.280000	0.270000	3.854415e-01	0.816749	0.646420	0.502446	0.378861	0.281131	0.204095	0.141697	0.824531	0.659464	0.518157	0.395936	0.298994	0.217038	0.828831	0.671737	0.532892	0.412019	0.310133	0.834729	0.680754	0.544697	0.426062	0.840352	0.692545	0.555938	0.846966	0.696865	0.840260	0.017166
4025000	0.260000	5.222686e-01	0.220000	1.258600e-01	0.140000	0.020000	0.160000	0.010000	0.260000	3.116262e+00	0.170000	0.260000	3.558074e-01	0.816084	0.648745	0.501470	0.382125	0.278153	0.205724	0.146393	0.823756	0.658039	0.518723	0.401007	0.301210	0.220909	0.830720	0.675764	0.534459	0.417502	0.321347	0.835733	0.683038	0.551333	0.434513	0.840554	0.696146	0.565169	0.849363	0.708131	0.852834	0.240000	5.068332e-01	0.180000	1.323130e-01	0.080000	0.070000	0.140000	0.000000	0.240000	3.116262e+00	0.270000	0.220000	3.893153e-01	0.816645	0.646295	0.502405	0.378880	0.281034	0.204062	0.141652	0.824514	0.659479	0.518039	0.395905	0.298888	0.217015	0.828867	0.671738	0.532810	0.411987	0.310123	0.834674	0.680691	0.544708	0.426112	0.840345	0.692517	0.556054	0.847011	0.697044	0.840336	0.017285
4030000	0.260000	5.275175e-01	0.190000	1.246077e-01	0.140000	0.100000	0.180000	0.000000	0.240000	3.116262e+00	0.280000	0.270000	3.666433e-01	0.816009	0.648670	0.501468	0.382125	0.278164	0.205711	0.146379	0.823786	0.658100	0.518752	0.400928	0.301182	0.220839	0.830673	0.675824	0.534426	0.417406	0.321232	0.835790	0.683083	0.551240	0.434496	0.840554	0.696090	0.565084	0.849352	0.708068	0.852752	0.260000	5.119270e-01	0.270000	1.336427e-01	0.120000	0.090000	0.070000	0.010000	0.260000	3.116262e+00	0.270000	0.200000	3.932280e-01	0.816653	0.646225	0.502402	0.378882	0.281054	0.204026	0.141681	0.824533	0.659481	0.518034	0.395903	0.298915	0.217008	0.828878	0.671780	0.532905	0.412119	0.310180	0.834687	0.680673	0.544774	0.426136	0.840330	0.692493	0.556077	0.847038	0.697152	0.840365	0.017245
4035000	0.200000	5.222686e-01	0.210000	1.233678e-01	0.070000	0.050000	0.090000	0.010000	0.290000	3.116262e+00	0.250000	0.310000	3.778093e-01	0.816006	0.648671	0.501386	0.382060	0.278151	0.205732	0.146349	0.823760	0.658112	0.518608	0.400905	0.301118	0.220837	0.830677	0.675730	0.534320	0.417392	0.321168	0.835749	0.683083	0.551206	0.434432	0.840574	0.696108	0.565097	0.849337	0.708087	0.852707	0.200000	5.068332e-01	0.250000	1.323130e-01	0.090000	0.070000	0.100000	0.010000	0.250000	3.116262e+00	0.280000	0.250000	3.816063e-01	0.816741	0.646294	0.502385	0.378908	0.280992	0.204050	0.141757	0.824568	0.659458	0.518071	0.395938	0.298943	0.216973	0.828881	0.671834	0.532902	0.412162	0.310207	0.834699	0.680654	0.544784	0.426206	0.840334	0.692536	0.556069	0.847068	0.697173	0.840406	0.017053
4040000	0.210000	5.170719e-01	0.330000	1.246077e-01	0.080000	0.070000	0.120000	0.000000	0.240000	3.116262e+00	0.220000	0.300000	3.816063e-01	0.816089	0.648686	0.501502	0.382134	0.278186	0.205780	0.146358	0.823732	0.658170	0.518697	0.400869	0.301072	0.220824	0.830618	0.675728	0.534342	0.417380	0.321182	0.835796	0.683128	0.551251	0.434441	0.840545	0.696008	0.565080	0.849316	0.708122	0.852678	0.340000	5.119270e-01	0.260000	1.336427e-01	0.100000	0.050000	0.120000	0.000000	0.310000	3.116262e+00	0.280000	0.260000	3.854415e-01	0.816712	0.646231	0.502271	0.378809	0.280980	0.204011	0.141742	0.824526	0.659323	0.517996	0.395860	0.298916	0.216944	0.828844	0.671723	0.532920	0.412056	0.310258	0.834688	0.680639	0.544670	0.426266	0.840336	0.692524	0.556110	0.847077	0.697149	0.840428	0.016808
4045000	0.260000	5.222686e-01	0.290000	1.258600e-01	0.040000	0.080000	0.190000	0.000000	0.210000	3.116262e+00	0.300000	0.200000	3.703282e-01	0.816072	0.648633	0.501466	0.382035	0.278127	0.205669	0.146297	0.823713	0.658201	0.518620	0.400806	0.300925	0.220774	0.830559	0.675579	0.534314	0.417280	0.321192	0.835793	0.683050	0.551240	0.434393	0.840497	0.695951	0.565081	0.849323	0.708154	0.852677	0.250000	5.068332e-01	0.230000	1.323130e-01	0.110000	0.060000	0.100000	0.000000	0.370000	3.116262e+00	0.300000	0.300000	3.854415e-01	0.816629	0.646091	0.502342	0.378685	0.280913	0.203970	0.141747	0.824446	0.659299	0.517913	0.395885	0.298884	0.216873	0.828782	0.671705	0.532946	0.412089	0.310320	0.834609	0.680684	0.544711	0.426219	0.840372	0.692532	0.556135	0.847130	0.697067	0.840471	0.016845
4050000	0.290000	5.275175e-01	0.250000	1.246077e-01	0.100000	0.080000	0.140000	0.000000	0.210000	3.116262e+00	0.270000	0.300000	3.666433e-01	0.816075	0.648705	0.501461	0.382091	0.278064	0.205591	0.146254	0.823747	0.658103	0.518639	0.400738	0.300883	0.220728	0.830522	0.675576	0.534301	0.417213	0.321121	0.835831	0.683052	0.551207	0.434322	0.840431	0.695884	0.564926	0.849307	0.707985	0.852658	0.250000	5.017901e-01	0.260000	1.336427e-01	0.100000	0.030000	0.120000	0.010000	0.260000	3.116262e+00	0.190000	0.170000	3.740500e-01	0.816509	0.645999	0.502283	0.378548	0.280811	0.203841	0.141706	0.824463	0.659285	0.517817	0.395882	0.298765	0.216812	0.828783	0.671692	0.532810	0.412026	0.310249	0.834634	0.680618	0.544705	0.426221	0.840303	0.692534	0.556083	0.847076	0.697042	0.840442	0.016950
4055000	0.180000	5.222686e-01	0.250000	1.233678e-01	0.090000	0.070000	0.170000	0.010000	0.160000	3.116262e+00	0.270000	0.270000	3.703282e-01	0.816154	0.648667	0.501528	0.382210	0.278085	0.205625	0.146204	0.823710	0.658149	0.518697	0.400646	0.300875	0.220706	0.830525	0.675612	0.534196	0.417155	0.321067	0.835800	0.682924	0.551142	0.434318	0.840431	0.695780	0.564787	0.849288	0.707919	0.852602	0.190000	4.967973e-01	0.210000	1.323130e-01	0.100000	0.080000	0.080000	0.000000	0.280000	3.116262e+00	0.250000	0.330000	3.854415e-01	0.816532	0.645995	0.502312	0.378532	0.280857	0.203916	0.141686	0.824504	0.659235	0.517846	0.395885	0.298732	0.216777	0.828754	0.671696	0.532766	0.412022	0.310282	0.834682	0.680577	0.544726	0.426186	0.840274	0.692472	0.556014	0.847064	0.697072	0.840399	0.017142
4060000	0.180000	5.170719e-01	0.310000	1.246077e-01	0.120000	0.050000	0.200000	0.010000	0.250000	3.116262e+00	0.300000	0.230000	3.666433e-01	0.816093	0.648675	0.501574	0.382196	0.278157	0.205679	0.146148	0.823776	0.658152	0.518721	0.400643	0.300924	0.220690	0.830525	0.675571	0.534187	0.417094	0.321005	0.835800	0.682986	0.551158	0.434165	0.840441	0.695805	0.564623	0.849201	0.707763	0.852493	0.240000	4.918540e-01	0.220000	1.309964e-01	0.120000	0.060000	0.110000	0.000000	0.250000	3.116262e+00	0.250000	0.340000	3.893153e-01	0.816620	0.646032	0.502437	0.378654	0.281037	0.203992	0.141764	0.824544	0.659307	0.517910	0.396013	0.298767	0.216877	0.828821	0.671666	0.532854	0.412051	0.310336	0.834771	0.680642	0.544756	0.426272	0.840291	0.692371	0.556081	0.847040	0.697075	0.840427	0.017195
4065000	0.260000	5.222686e-01	0.300000	1.258600e-01	0.120000	0.100000	0.060000	0.000000	0.190000	3.116262e+00	0.310000	0.230000	3.703282e-01	0.816049	0.648590	0.501551	0.382099	0.278101	0.205695	0.146106	0.823745	0.658166	0.518625	0.400620	0.300898	0.220696	0.830443	0.675499	0.534187	0.417140	0.321075	0.835860	0.682974	0.551179	0.434222	0.840522	0.695879	0.564654	0.849191	0.707755	0.852509	0.300000	4.967973e-01	0.250000	1.296930e-01	0.090000	0.080000	0.150000	0.000000	0.250000	3.116262e+00	0.290000	0.200000	3.778093e-01	0.816614	0.646022	0.502537	0.378673	0.281108	0.204087	0.141797	0.824549	0.659343	0.517931	0.396067	0.298767	0.216943	0.828830	0.671687	0.532953	0.412055	0.310390	0.834727	0.680674	0.544783	0.426391	0.840307	0.692305	0.556184	0.846906	0.697102	0.840449	0.017049
4070000	0.250000	5.170719e-01	0.280000	1.271249e-01	0.100000	0.120000	0.110000	0.000000	0.280000	3.116262e+00	0.270000	0.300000	3.703282e-01	0.816076	0.648626	0.501580	0.382243	0.278175	0.205730	0.146159	0.823803	0.658190	0.518692	0.400688	0.300878	0.220724	0.830452	0.675571	0.534159	0.417155	0.321078	0.835869	0.682984	0.551045	0.434323	0.840482	0.695867	0.564660	0.849190	0.707729	0.852445	0.230000	4.918540e-01	0.250000	1.296930e-01	0.070000	0.040000	0.090000	0.000000	0.180000	3.116262e+00	0.210000	0.310000	3.816063e-01	0.816599	0.646012	0.502527	0.378707	0.281025	0.204119	0.141815	0.824551	0.659181	0.517965	0.395965	0.298682	0.216990	0.828815	0.671649	0.532896	0.411934	0.310408	0.834763	0.680670	0.544781	0.426436	0.840227	0.692310	0.556337	0.846923	0.697152	0.840473	0.017052
4075000	0.240000	5.119270e-01	0.190000	1.258600e-01	0.070000	0.100000	0.120000	0.000000	0.230000	3.116262e+00	0.230000	0.250000	3.666433e-01	0.816033	0.648585	0.501520	0.382203	0.278257	0.205731	0.146130	0.823782	0.658090	0.518651	0.400760	0.300867	0.220725	0.830459	0.675608	0.534129	0.417189	0.321186	0.835939	0.683006	0.551102	0.434305	0.840497	0.695846	0.564625	0.849224	0.707755	0.852425	0.180000	4.869600e-01	0.190000	1.284025e-01	0.060000	0.070000	0.130000	0.000000	0.240000	3.116262e+00	0.250000	0.240000	3.778093e-01	0.816565	0.645979	0.502510	0.378772	0.281006	0.204124	0.141872	0.824594	0.659183	0.517979	0.395998	0.298760	0.217046	0.828794	0.671633	0.532903	0.411910	0.310428	0.834781	0.680674	0.544760	0.426547	0.840227	0.692308	0.556451	0.846897	0.697182	0.840539	0.016986
4080000	0.320000	5.170719e-01	0.210000	1.246077e-01	0.060000	0.050000	0.120000	0.000000	0.320000	3.116262e+00	0.350000	0.230000	3.703282e-01	0.816051	0.648580	0.501412	0.382128	0.278297	0.205764	0.146165	0.823817	0.658112	0.518633	0.400799	0.300884	0.220754	0.830505	0.675555	0.534236	0.417169	0.321156	0.835927	0.682980	0.551048	0.434335	0.840570	0.695903	0.564735	0.849242	0.707739	0.852485	0.200000	4.821147e-01	0.350000	1.296930e-01	0.090000	0.100000	0.110000	0.000000	0.360000	3.116262e+00	0.270000	0.320000	3.816063e-01	0.816604	0.645991	0.502556	0.378729	0.281063	0.204165	0.141873	0.824663	0.659140	0.517965	0.396021	0.298869	0.217070	0.828800	0.671718	0.532968	0.412020	0.310459	0.834749	0.680662	0.544879	0.426588	0.840217	0.692282	0.556567	0.846914	0.697225	0.840581	0.016942
4085000	0.250000	5.119270e-01	0.220000	1.233678e-01	0.080000	0.030000	0.090000	0.000000	0.270000	3.116262e+00	0.290000	0.190000	3.666433e-01	0.815912	0.648537	0.501431	0.382071	0.278402	0.205802	0.146186	0.823798	0.658109	0.518696	0.400840	0.300952	0.220803	0.830522	0.675630	0.534241	0.417218	0.321206	0.835993	0.683021	0.551186	0.434432	0.840569	0.695931	0.564678	0.849276	0.707762	0.852494	0.200000	4.821147e-01	0.240000	1.284025e-01	0.090000	0.050000	0.080000	0.000000	0.280000	3.116262e+00	0.270000	0.290000	3.854415e-01	0.816581	0.645993	0.502521	0.378728	0.281049	0.204141	0.141893	0.824685	0.659170	0.517910	0.396105	0.298834	0.217048	0.828856	0.671740	0.532983	0.412018	0.310574	0.834729	0.680678	0.544891	0.426624	0.840192	0.692240	0.556517	0.846896	0.697216	0.840655	0.016922
4090000	0.250000	5.119270e-01	0.220000	1.233678e-01	0.130000	0.100000	0.070000	0.000000	0.260000	3.116262e+00	0.250000	0.320000	3.778093e-01	0.815872	0.648456	0.501262	0.381943	0.278333	0.205785	0.146123	0.823662	0.657986	0.518640	0.400753	0.300875	0.220720	0.830487	0.675463	0.534135	0.417132	0.321117	0.836003	0.682998	0.551148	0.434443	0.840581	0.695881	0.564601	0.849246	0.707799	0.852530	0.360000	4.869600e-01	0.190000	1.271249e-01	0.160000	0.090000	0.190000	0.010000	0.290000	3.116262e+00	0.220000	0.180000	3.740500e-01	0.816620	0.646079	0.502511	0.378738	0.281164	0.204255	0.141852	0.824646	0.659195	0.517932	0.396232	0.298822	0.217027	0.828871	0.671717	0.533010	0.412023	0.310486	0.834747	0.680721	0.544868	0.426606	0.840257	0.692291	0.556470	0.846918	0.697148	0.840650	0.016890
4095000	0.130000	5.068332e-01	0.320000	1.246077e-01	0.060000	0.090000	0.110000	0.000000	0.160000	3.116262e+00	0.190000	0.190000	3.740500e-01	0.815914	0.648418	0.501267	0.381843	0.278268	0.205742	0.146064	0.823613	0.657961	0.518523	0.400643	0.300880	0.220608	0.830429	0.675408	0.534180	0.417114	0.321096	0.835977	0.682975	0.551211	0.434456	0.840569	0.695861	0.564602	0.849230	0.707876	0.852528	0.290000	4.918540e-01	0.320000	1.284025e-01	0.100000	0.060000	0.130000	0.030000	0.250000	3.116262e+00	0.250000	0.270000	3.740500e-01	0.816573	0.646081	0.502505	0.378800	0.281240	0.204404	0.141868	0.824663	0.659188	0.517967	0.396244	0.298892	0.217017	0.828928	0.671716	0.533069	0.412081	0.310455	0.834760	0.680822	0.544981	0.426628	0.840314	0.692348	0.556432	0.846965	0.697164	0.840657	0.016859
4100000	0.270000	5.119270e-01	0.310000	1.258600e-01	0.110000	0.060000	0.040000	0.000000	0.220000	3.116262e+00	0.190000	0.290000	3.778093e-01	0.815890	0.648437	0.501303	0.381954	0.278311	0.205774	0.146098	0.823657	0.658014	0.518505	0.400699	0.300924	0.220679	0.830479	0.675344	0.534167	0.417160	0.321242	0.836025	0.682960	0.551267	0.434510	0.840524	0.695910	0.564702	0.849303	0.707876	0.852549	0.270000	4.967973e-01	0.230000	1.271249e-01	0.060000	0.120000	0.100000	0.000000	0.250000	3.116262e+00	0.300000	0.410000	3.740500e-01	0.816462	0.646009	0.502448	0.378683	0.281223	0.204311	0.141843	0.824682	0.659164	0.517973	0.396234	0.298888	0.217011	0.828942	0.671714	0.533013	0.412008	0.310346	0.834717	0.680838	0.544992	0.426607	0.840268	0.692321	0.556426	0.846948	0.697139	0.840642	0.016892
4105000	0.310000	5.170719e-01	0.210000	1.246077e-01	0.120000	0.030000	0.070000	0.000000	0.320000	3.116262e+00	0.270000	0.300000	3.816063e-01	0.815880	0.648408	0.501335	0.381940	0.278285	0.205752	0.146163	0.823655	0.658099	0.518619	0.400720	0.301014	0.220820	0.830498	0.675424	0.534234	0.417197	0.321320	0.836104	0.682979	0.551241	0.434663	0.840526	0.695974	0.564809	0.849327	0.707918	0.852567	0.270000	5.017901e-01	0.250000	1.258600e-01	0.030000	0.030000	0.090000	0.000000	0.260000	3.116262e+00	0.260000	0.250000	3.666433e-01	0.816411	0.645955	0.502452	0.378587	0.281100	0.204259	0.141782	0.824634	0.659093	0.518056	0.396278	0.298913	0.216937	0.828930	0.671644	0.533001	0.412059	0.310244	0.834699	0.680863	0.544982	0.426603	0.840318	0.692384	0.556314	0.846990	0.697152	0.840583	0.016825
4110000	0.280000	5.222686e-01	0.260000	1.258600e-01	0.070000	0.120000	0.130000	0.000000	0.220000	3.116262e+00	0.270000	0.300000	3.854415e-01	0.815922	0.648380	0.501368	0.382035	0.278332	0.205792	0.146236	0.823653	0.658131	0.518687	0.400737	0.301043	0.220887	0.830492	0.675440	0.534191	0.417162	0.321328	0.836095	0.683054	0.551220	0.434717	0.840573	0.696008	0.564782	0.849260	0.707870	0.852584	0.290000	5.068332e-01	0.180000	1.246077e-01	0.080000	0.120000	0.120000	0.000000	0.260000	3.116262e+00	0.240000	0.270000	3.703282e-01	0.816417	0.646001	0.502449	0.378627	0.281079	0.204240	0.141791	0.824651	0.659103	0.517966	0.396262	0.298859	0.216976	0.828954	0.671674	0.532996	0.412018	0.310246	0.834662	0.680828	0.544961	0.426533	0.840306	0.692334	0.556332	0.846981	0.697083	0.840581	0.016840
4115000	0.280000	5.275175e-01	0.320000	1.271249e-01	0.080000	0.100000	0.110000	0.000000	0.260000	3.116262e+00	0.320000	0.250000	3.740500e-01	0.816006	0.648376	0.501495	0.382205	0.278372	0.205907	0.146312	0.823660	0.658199	0.518724	0.400796	0.301105	0.220887	0.830517	0.675449	0.534285	0.417192	0.321338	0.836172	0.683019	0.551228	0.434662	0.840565	0.696010	0.564821	0.849266	0.707865	0.852602	0.250000	5.017901e-01	0.230000	1.233678e-01	0.110000	0.050000	0.160000	0.000000	0.250000	3.116262e+00	0.280000	0.320000	3.740500e-01	0.816309	0.645943	0.502378	0.378551	0.281000	0.204183	0.141780	0.824604	0.659072	0.517939	0.396192	0.298843	0.216926	0.828872	0.671706	0.532965	0.411971	0.310236	0.834696	0.680949	0.545025	0.426524	0.840360	0.692397	0.556324	0.847022	0.697076	0.840644	0.016667
4120000	0.230000	5.222686e-01	0.230000	1.258600e-01	0.060000	0.060000	0.180000	0.000000	0.220000	3.116262e+00	0.270000	0.210000	3.629952e-01	0.815973	0.648394	0.501554	0.382323	0.278479	0.205985	0.146365	0.823632	0.658164	0.518682	0.400923	0.301226	0.220976	0.830585	0.675505	0.534324	0.417249	0.321534	0.836115	0.682987	0.551295	0.434658	0.840595	0.696067	0.564908	0.849280	0.707895	0.852603	0.340000	5.068332e-01	0.300000	1.246077e-01	0.140000	0.070000	0.110000	0.000000	0.240000	3.116262e+00	0.190000	0.280000	3.854415e-01	0.816285	0.645984	0.502358	0.378491	0.280962	0.204169	0.141736	0.824542	0.659040	0.517920	0.396201	0.298813	0.216922	0.828864	0.671725	0.532938	0.411944	0.310235	0.834686	0.681035	0.544999	0.426564	0.840440	0.692348	0.556413	0.846992	0.697023	0.840715	0.016566
4125000	0.200000	5.170719e-01	0.260000	1.271249e-01	0.080000	0.060000	0.090000	0.000000	0.300000	3.116262e+00	0.360000	0.220000	3.593833e-01	0.815968	0.648361	0.501499	0.382253	0.278448	0.205987	0.146399	0.823615	0.658153	0.518735	0.400884	0.301215	0.220957	0.830532	0.675438	0.534289	0.417273	0.321474	0.836116	0.683021	0.551303	0.434607	0.840626	0.696132	0.564921	0.849314	0.707849	0.852597	0.170000	5.017901e-01	0.280000	1.258600e-01	0.080000	0.080000	0.080000	0.020000	0.230000	3.116262e+00	0.320000	0.270000	3.854415e-01	0.816288	0.645900	0.502290	0.378415	0.280850	0.204129	0.141662	0.824496	0.659032	0.517855	0.396118	0.298729	0.216903	0.828843	0.671716	0.532987	0.411928	0.310197	0.834700	0.680982	0.544930	0.426551	0.840433	0.692225	0.556333	0.846975	0.697090	0.840732	0.016495
4130000	0.220000	5.119270e-01	0.230000	1.258600e-01	0.100000	0.080000	0.120000	0.000000	0.310000	3.116262e+00	0.330000	0.230000	3.522670e-01	0.815964	0.648315	0.501358	0.382236	0.278461	0.205937	0.146467	0.823603	0.658084	0.518681	0.400899	0.301255	0.220895	0.830577	0.675337	0.534291	0.417288	0.321392	0.836136	0.682970	0.551283	0.434720	0.840604	0.696148	0.564988	0.849296	0.707923	0.852671	0.300000	5.068332e-01	0.300000	1.271249e-01	0.070000	0.080000	0.130000	0.000000	0.220000	3.116262e+00	0.250000	0.160000	3.893153e-01	0.816191	0.645770	0.502325	0.378393	0.280793	0.204114	0.141649	0.824530	0.659030	0.517860	0.396160	0.298667	0.216891	0.828768	0.671690	0.533007	0.411941	0.310182	0.834707	0.681057	0.544961	0.426652	0.840425	0.692265	0.556341	0.847026	0.697140	0.840713	0.016425
4135000	0.220000	5.068332e-01	0.240000	1.246077e-01	0.080000	0.050000	0.130000	0.000000	0.230000	3.116262e+00	0.210000	0.270000	3.593833e-01	0.815987	0.648302	0.501384	0.382270	0.278457	0.205895	0.146458	0.823654	0.658055	0.518595	0.400845	0.301228	0.220998	0.830530	0.675229	0.534348	0.417263	0.321399	0.836151	0.682930	0.551299	0.434785	0.840621	0.696075	0.565045	0.849331	0.707939	0.852676	0.320000	5.119270e-01	0.270000	1.284025e-01	0.130000	0.060000	0.090000	0.000000	0.200000	3.116262e+00	0.300000	0.260000	3.854415e-01	0.816208	0.645876	0.502163	0.378386	0.280919	0.204039	0.141737	0.824528	0.659175	0.517854	0.396195	0.298725	0.216946	0.828734	0.671634	0.532999	0.411963	0.310271	0.834750	0.681107	0.544999	0.426760	0.840438	0.692336	0.556472	0.847033	0.697252	0.840769	0.016402
4140000	0.300000	5.119270e-01	0.240000	1.233678e-01	0.070000	0.050000	0.180000	0.020000	0.290000	3.116262e+00	0.230000	0.370000	3.558074e-01	0.815989	0.648380	0.501409	0.382349	0.278510	0.205943	0.146496	0.823739	0.658109	0.518733	0.400929	0.301283	0.221041	0.830563	0.675210	0.534420	0.417341	0.321459	0.836198	0.682982	0.551306	0.434729	0.840622	0.696112	0.565063	0.849308	0.707918	0.852676	0.340000	5.170719e-01	0.280000	1.296930e-01	0.060000	0.050000	0.130000	0.000000	0.300000	3.116262e+00	0.250000	0.220000	3.816063e-01	0.816232	0.645836	0.502228	0.378412	0.280954	0.204028	0.141743	0.824523	0.659233	0.517924	0.396249	0.298790	0.217008	0.828771	0.671653	0.533037	0.411972	0.310335	0.834781	0.681119	0.545070	0.426869	0.840435	0.692357	0.556603	0.847046	0.697219	0.840832	0.016233
4145000	0.280000	5.170719e-01	0.270000	1.246077e-01	0.040000	0.120000	0.100000	0.010000	0.320000	3.116262e+00	0.260000	0.290000	3.593833e-01	0.815956	0.648299	0.501292	0.382422	0.278489	0.205931	0.146488	0.823623	0.658015	0.518728	0.400890	0.301291	0.221044	0.830498	0.675217	0.534509	0.417401	0.321448	0.836173	0.683022	0.551397	0.434764	0.840655	0.696090	0.565101	0.849287	0.707958	0.852720	0.260000	5.222686e-01	0.270000	1.309964e-01	0.100000	0.050000	0.170000	0.000000	0.290000	3.116262e+00	0.210000	0.190000	3.703282e-01	0.816209	0.645756	0.502110	0.378303	0.280795	0.203854	0.141620	0.824470	0.659101	0.517812	0.396137	0.298627	0.216821	0.828672	0.671629	0.532874	0.411749	0.310166	0.834720	0.681097	0.545026	0.426743	0.840420	0.692207	0.556471	0.847052	0.697226	0.840870	0.016152
4150000	0.280000	5.222686e-01	0.140000	1.233678e-01	0.110000	0.070000	0.120000	0.000000	0.250000	3.116262e+00	0.300000	0.290000	3.666433e-01	0.816042	0.648388	0.501311	0.382459	0.278469	0.205908	0.146446	0.823641	0.658032	0.518655	0.400849	0.301238	0.220986	0.830475	0.675095	0.534390	0.417430	0.321475	0.836131	0.682895	0.551396	0.434760	0.840610	0.696121	0.565148	0.849296	0.707956	0.852779	0.220000	5.170719e-01	0.270000	1.323130e-01	0.110000	0.060000	0.100000	0.000000	0.240000	3.116262e+00	0.200000	0.210000	3.593833e-01	0.816168	0.645686	0.502118	0.378287	0.280763	0.203801	0.141554	0.824428	0.659112	0.517863	0.396074	0.298615	0.216740	0.828677	0.671673	0.532932	0.411675	0.309991	0.834761	0.681041	0.544954	0.426616	0.840396	0.692192	0.556322	0.846997	0.697058	0.840873	0.016108
4155000	0.250000	5.170719e-01	0.230000	1.221403e-01	0.100000	0.040000	0.170000	0.000000	0.270000	3.116262e+00	0.260000	0.270000	3.629952e-01	0.816055	0.648370	0.501246	0.382393	0.278388	0.205951	0.146419	0.823660	0.658038	0.518676	0.400833	0.301253	0.220943	0.830492	0.675024	0.534386	0.417381	0.321465	0.836087	0.682959	0.551387	0.434743	0.840648	0.696187	0.565199	0.849288	0.708028	0.852797	0.290000	5.222686e-01	0.290000	1.336427e-01	0.130000	0.030000	0.150000	0.010000	0.280000	3.116262e+00	0.200000	0.270000	3.629952e-01	0.816132	0.645639	0.502075	0.378334	0.280769	0.203808	0.141564	0.824473	0.659081	0.517817	0.396099	0.298649	0.216794	0.828665	0.671660	0.532906	0.411664	0.309996	0.834716	0.681150	0.544915	0.426551	0.840393	0.692114	0.556316	0.846938	0.697131	0.840870	0.016154
4160000	0.280000	5.222686e-01	0.270000	1.233678e-01	0.100000	0.110000	0.120000	0.000000	0.240000	3.116262e+00	0.330000	0.270000	3.666433e-01	0.816060	0.648289	0.501174	0.382292	0.278329	0.205909	0.146382	0.823615	0.658010	0.518505	0.400759	0.301259	0.220906	0.830377	0.675055	0.534370	0.417402	0.321456	0.836059	0.682888	0.551453	0.434761	0.840645	0.696215	0.565251	0.849352	0.708070	0.852743	0.220000	5.170719e-01	0.220000	1.323130e-01	0.130000	0.090000	0.160000	0.000000	0.260000	3.116262e+00	0.200000	0.180000	3.666433e-01	0.816138	0.645556	0.502073	0.378208	0.280776	0.203705	0.141624	0.824471	0.659027	0.517725	0.395967	0.298569	0.216752	0.828701	0.671568	0.532860	0.411630	0.310022	0.834660	0.681161	0.544895	0.426568	0.840368	0.692135	0.556393	0.846982	0.697116	0.840930	0.016072
4165000	0.310000	5.275175e-01	0.220000	1.221403e-01	0.070000	0.040000	0.090000	0.000000	0.250000	3.116262e+00	0.200000	0.360000	3.703282e-01	0.816054	0.648327	0.501145	0.382399	0.278312	0.205903	0.146345	0.823581	0.657936	0.518518	0.400799	0.301195	0.220867	0.830414	0.675015	0.534369	0.417452	0.321409	0.836095	0.682935	0.551358	0.434749	0.840612	0.696137	0.565144	0.849333	0.708095	0.852745	0.230000	5.119270e-01	0.200000	1.309964e-01	0.080000	0.080000	0.110000	0.000000	0.260000	3.116262e+00	0.240000	0.330000	3.703282e-01	0.816147	0.645517	0.502107	0.378223	0.280777	0.203714	0.141561	0.824419	0.659020	0.517697	0.396002	0.298518	0.216735	0.828743	0.671557	0.532774	0.411669	0.309992	0.834633	0.681151	0.544912	0.426464	0.840364	0.692058	0.556239	0.846874	0.696966	0.840904	0.016034
4170000	0.290000	5.328191e-01	0.260000	1.233678e-01	0.060000	0.070000	0.110000	0.000000	0.280000	3.116262e+00	0.240000	0.150000	3.740500e-01	0.816129	0.648279	0.501178	0.382412	0.278394	0.205907	0.146344	0.823525	0.657913	0.518506	0.400775	0.301228	0.220861	0.830429	0.675036	0.534432	0.417559	0.321476	0.836111	0.682923	0.551395	0.434861	0.840647	0.696129	0.565173	0.849399	0.708107	0.852753	0.210000	5.068332e-01	0.160000	1.296930e-01	0.060000	0.070000	0.100000	0.010000	0.260000	3.116262e+00	0.310000	0.320000	3.816063e-01	0.816167	0.645525	0.502225	0.378183	0.280737	0.203697	0.141582	0.824387	0.659032	0.517608	0.395977	0.298542	0.216692	0.828708	0.671542	0.532746	0.411607	0.310116	0.834620	0.681173	0.544845	0.426498	0.840313	0.692037	0.556250	0.846898	0.697000	0.840904	0.016005
4175000	0.290000	5.381740e-01	0.280000	1.246077e-01	0.110000	0.100000	0.160000	0.000000	0.300000	3.116262e+00	0.290000	0.280000	3.854415e-01	0.816081	0.648284	0.501203	0.382429	0.278346	0.205846	0.146340	0.823509	0.657856	0.518475	0.400849	0.301242	0.220844	0.830374	0.675009	0.534408	0.417536	0.321556	0.836102	0.682947	0.551434	0.434807	0.840624	0.696149	0.565065	0.849400	0.708101	0.852703	0.320000	5.119270e-01	0.200000	1.284025e-01	0.120000	0.130000	0.120000	0.010000	0.330000	3.116262e+00	0.250000	0.310000	3.778093e-01	0.816230	0.645565	0.502320	0.378337	0.280873	0.203743	0.141636	0.824439	0.659108	0.517697	0.396051	0.298676	0.216792	0.828750	0.671602	0.532739	0.411597	0.310178	0.834701	0.681248	0.544844	0.426490	0.840313	0.692067	0.556283	0.846856	0.697060	0.840960	0.015932
4180000	0.230000	5.328191e-01	0.220000	1.233678e-01	0.060000	0.060000	0.150000	0.000000	0.170000	3.116262e+00	0.360000	0.230000	3.893153e-01	0.816051	0.648278	0.501259	0.382465	0.278424	0.205801	0.146384	0.823531	0.657883	0.518447	0.400809	0.301212	0.220824	0.830379	0.674961	0.534400	0.417430	0.321443	0.836060	0.682913	0.551448	0.434789	0.840645	0.696166	0.565070	0.849381	0.708040	0.852657	0.230000	5.068332e-01	0.220000	1.271249e-01	0.130000	0.030000	0.110000	0.000000	0.260000	3.116262e+00	0.240000	0.290000	3.816063e-01	0.816208	0.645629	0.502401	0.378407	0.280958	0.203831	0.141739	0.824476	0.659174	0.517698	0.396176	0.298784	0.216939	0.828694	0.671582	0.532818	0.411701	0.310196	0.834698	0.681267	0.544886	0.426595	0.840347	0.692178	0.556307	0.846879	0.697112	0.840925	0.015828
4185000	0.240000	5.275175e-01	0.250000	1.221403e-01	0.040000	0.070000	0.100000	0.010000	0.330000	3.116262e+00	0.210000	0.270000	3.932280e-01	0.816039	0.648205	0.501180	0.382486	0.278367	0.205762	0.146379	0.823489	0.657837	0.518364	0.400758	0.301152	0.220867	0.830330	0.674920	0.534356	0.417408	0.321461	0.836075	0.682887	0.551499	0.434861	0.840670	0.696205	0.565168	0.849404	0.708110	0.852723	0.230000	5.068332e-01	0.310000	1.284025e-01	0.060000	0.080000	0.120000	0.010000	0.320000	3.116262e+00	0.170000	0.320000	3.854415e-01	0.816284	0.645631	0.502358	0.378448	0.280958	0.203816	0.141756	0.824401	0.659212	0.517828	0.396331	0.298750	0.217016	0.828745	0.671586	0.532782	0.411754	0.310333	0.834680	0.681381	0.544895	0.426685	0.840326	0.692188	0.556440	0.846902	0.697171	0.840912	0.015789
4190000	0.280000	5.328191e-01	0.260000	1.233678e-01	0.110000	0.050000	0.170000	0.010000	0.240000	3.116262e+00	0.200000	0.200000	3.816063e-01	0.815918	0.648051	0.501042	0.382403	0.278288	0.205663	0.146298	0.823473	0.657837	0.518292	0.400704	0.301166	0.220830	0.830245	0.674937	0.534376	0.417391	0.321398	0.836106	0.682858	0.551567	0.434829	0.840674	0.696187	0.565196	0.849387	0.708156	0.852706	0.230000	4.967973e-01	0.260000	1.296930e-01	0.090000	0.080000	0.140000	0.000000	0.260000	3.116262e+00	0.210000	0.180000	3.816063e-01	0.816308	0.645579	0.502281	0.378402	0.280873	0.203812	0.141861	0.824409	0.659206	0.517797	0.396437	0.298774	0.217086	0.828680	0.671595	0.532824	0.411794	0.310333	0.834714	0.681381	0.544952	0.426794	0.840292	0.692218	0.556502	0.846901	0.697256	0.840980	0.015826
4195000	0.180000	5.275175e-01	0.220000	1.221403e-01	0.090000	0.060000	0.110000	0.000000	0.230000	3.116262e+00	0.240000	0.230000	3.703282e-01	0.815960	0.648182	0.501104	0.382448	0.278275	0.205600	0.146206	0.823470	0.657846	0.518334	0.400589	0.301133	0.220763	0.830212	0.674864	0.534332	0.417281	0.321225	0.836049	0.682871	0.551567	0.434808	0.840679	0.696073	0.565071	0.849333	0.708076	0.852688	0.230000	4.967973e-01	0.290000	1.309964e-01	0.100000	0.090000	0.100000	0.000000	0.240000	3.116262e+00	0.240000	0.230000	3.854415e-01	0.816243	0.645449	0.502119	0.378407	0.280830	0.203775	0.141875	0.824427	0.659286	0.517819	0.396367	0.298907	0.217111	0.828698	0.671527	0.532936	0.411872	0.310446	0.834677	0.681426	0.545037	0.426855	0.840331	0.692269	0.556578	0.846913	0.697262	0.841042	0.015745
4200000	0.310000	5.328191e-01	0.190000	1.209250e-01	0.060000	0.100000	0.120000	0.000000	0.260000	3.116262e+00	0.270000	0.230000	3.666433e-01	0.815799	0.647983	0.500933	0.382334	0.278064	0.205482	0.146119	0.823386	0.657696	0.518199	0.400409	0.301030	0.220688	0.830123	0.674860	0.534177	0.417150	0.321134	0.836029	0.682776	0.551459	0.434757	0.840604	0.696116	0.565065	0.849277	0.708020	0.852713	0.290000	5.017901e-01	0.230000	1.296930e-01	0.100000	0.040000	0.090000	0.000000	0.210000	3.116262e+00	0.300000	0.160000	3.816063e-01	0.816316	0.645496	0.502143	0.378472	0.280900	0.203852	0.141942	0.824436	0.659298	0.517956	0.396460	0.298922	0.217124	0.828703	0.671557	0.532931	0.411973	0.310597	0.834741	0.681489	0.545102	0.426957	0.840317	0.692217	0.556614	0.846921	0.697308	0.841058	0.015674
4205000	0.250000	5.275175e-01	0.290000	1.221403e-01	0.080000	0.110000	0.120000	0.000000	0.210000	3.116262e+00	0.310000	0.250000	3.629952e-01	0.815769	0.647999	0.500988	0.382245	0.278083	0.205497	0.146112	0.823382	0.657676	0.518142	0.400425	0.300959	0.220675	0.830083	0.674789	0.534168	0.417226	0.321178	0.836009	0.682772	0.551490	0.434843	0.840606	0.696172	0.565146	0.849345	0.708054	0.852757	0.270000	5.068332e-01	0.200000	1.284025e-01	0.130000	0.070000	0.130000	0.010000	0.250000	3.116262e+00	0.170000	0.200000	3.740500e-01	0.816300	0.645510	0.502097	0.378542	0.280938	0.203817	0.141951	0.824414	0.659386	0.518066	0.396509	0.298899	0.217209	0.828735	0.671585	0.532906	0.411996	0.310611	0.834821	0.681563	0.545147	0.426952	0.840344	0.692200	0.556690	0.846918	0.697340	0.841065	0.015641
4210000	0.260000	5.328191e-01	0.290000	1.233678e-01	0.060000	0.040000	0.080000	0.000000	0.230000	3.116262e+00	0.200000	0.260000	3.740500e-01	0.815764	0.647867	0.500861	0.382311	0.278068	0.205554	0.146073	0.823311	0.657631	0.518197	0.400407	0.300908	0.220602	0.830099	0.674744	0.534186	0.417261	0.321185	0.836046	0.682806	0.551582	0.434809	0.840614	0.696149	0.565125	0.849333	0.708092	0.852749	0.280000	5.119270e-01	0.310000	1.296930e-01	0.080000	0.070000	0.180000	0.010000	0.260000	3.116262e+00	0.160000	0.210000	3.703282e-01	0.816328	0.645414	0.502051	0.378489	0.280932	0.203786	0.141956	0.824420	0.659353	0.518015	0.396529	0.298934	0.217192	0.828742	0.671593	0.532933	0.412015	0.310728	0.834778	0.681607	0.545182	0.427036	0.840391	0.692218	0.556723	0.846938	0.697382	0.841061	0.015599
4215000	0.190000	5.275175e-01	0.230000	1.221403e-01	0.090000	0.090000	0.150000	0.000000	0.240000	3.116262e+00	0.270000	0.190000	3.629952e-01	0.815760	0.647966	0.500873	0.382371	0.278163	0.205553	0.146120	0.823404	0.657696	0.518241	0.400436	0.300936	0.220641	0.830046	0.674746	0.534255	0.417297	0.321190	0.836089	0.682817	0.551644	0.434852	0.840669	0.696199	0.565170	0.849371	0.708087	0.852747	0.260000	5.170719e-01	0.240000	1.284025e-01	0.080000	0.080000	0.140000	0.000000	0.210000	3.116262e+00	0.250000	0.300000	3.740500e-01	0.816290	0.645415	0.502145	0.378505	0.280982	0.203817	0.142122	0.824497	0.659393	0.518081	0.396658	0.299000	0.217362	0.828777	0.671608	0.533084	0.412031	0.310761	0.834786	0.681656	0.545230	0.427115	0.840425	0.692152	0.556717	0.846919	0.697508	0.841094	0.015523
4220000	0.190000	5.222686e-01	0.240000	1.209250e-01	0.130000	0.070000	0.160000	0.000000	0.250000	3.116262e+00	0.210000	0.340000	3.629952e-01	0.815737	0.648002	0.500832	0.382437	0.278205	0.205584	0.146089	0.823369	0.657681	0.518236	0.400492	0.300925	0.220695	0.830055	0.674765	0.534325	0.417262	0.321285	0.836132	0.682818	0.551745	0.434938	0.840697	0.696197	0.565192	0.849408	0.708113	0.852816	0.230000	5.119270e-01	0.270000	1.296930e-01	0.070000	0.070000	0.120000	0.000000	0.250000	3.116262e+00	0.250000	0.220000	3.703282e-01	0.816249	0.645314	0.502043	0.378443	0.280926	0.203634	0.142045	0.824481	0.659299	0.518044	0.396570	0.298854	0.217360	0.828728	0.671526	0.533087	0.411928	0.310693	0.834823	0.681621	0.545163	0.427088	0.840483	0.692077	0.556771	0.846850	0.697532	0.841089	0.015486
4225000	0.300000	5.275175e-01	0.310000	1.221403e-01	0.130000	0.060000	0.110000	0.000000	0.260000	3.116262e+00	0.240000	0.280000	3.740500e-01	0.815742	0.648065	0.500771	0.382481	0.278241	0.205574	0.146098	0.823348	0.657708	0.518149	0.400512	0.300913	0.220640	0.830007	0.674769	0.534216	0.417273	0.321343	0.836110	0.682848	0.551794	0.435099	0.840709	0.696226	0.565236	0.849419	0.708068	0.852829	0.240000	5.068332e-01	0.300000	1.309964e-01	0.060000	0.040000	0.130000	0.000000	0.390000	3.116262e+00	0.170000	0.280000	3.816063e-01	0.816201	0.645191	0.501908	0.378333	0.280785	0.203543	0.141963	0.824432	0.659288	0.517969	0.396540	0.298851	0.217348	0.828744	0.671542	0.533072	0.411903	0.310718	0.834887	0.681654	0.545054	0.427202	0.840428	0.692125	0.556868	0.846798	0.697600	0.841157	0.015408
4230000	0.300000	5.275175e-01	0.270000	1.233678e-01	0.080000	0.050000	0.120000	0.000000	0.300000	3.116262e+00	0.230000	0.270000	3.854415e-01	0.815756	0.647999	0.500688	0.382421	0.278164	0.205522	0.146055	0.823356	0.657643	0.517994	0.400448	0.300883	0.220627	0.829981	0.674706	0.534172	0.417262	0.321344	0.836146	0.682818	0.551825	0.435179	0.840725	0.696317	0.565339	0.849409	0.708072	0.852858	0.240000	5.017901e-01	0.220000	1.296930e-01	0.080000	0.040000	0.100000	0.020000	0.210000	3.116262e+00	0.240000	0.250000	3.703282e-01	0.816245	0.645237	0.502005	0.378411	0.280821	0.203632	0.142072	0.824485	0.659378	0.518091	0.396616	0.298988	0.217449	0.828787	0.671589	0.533208	0.412078	0.310862	0.834888	0.681744	0.545198	0.427340	0.840427	0.692091	0.556905	0.846861	0.697671	0.841188	0.015311
4235000	0.260000	5.328191e-01	0.240000	1.221403e-01	0.120000	0.040000	0.070000	0.020000	0.280000	3.116262e+00	0.260000	0.300000	3.816063e-01	0.815712	0.647881	0.500535	0.382331	0.278119	0.205425	0.146021	0.823236	0.657618	0.517882	0.400390	0.300724	0.220556	0.830011	0.674798	0.534169	0.417313	0.321390	0.836154	0.682798	0.551801	0.435062	0.840700	0.696290	0.565342	0.849357	0.707999	0.852880	0.220000	4.967973e-01	0.320000	1.309964e-01	0.100000	0.030000	0.100000	0.010000	0.170000	3.116262e+00	0.310000	0.220000	3.740500e-01	0.816234	0.645278	0.502039	0.378449	0.280830	0.203609	0.142100	0.824534	0.659437	0.517999	0.396629	0.298985	0.217473	0.828809	0.671674	0.533209	0.412123	0.310879	0.834864	0.681663	0.545245	0.427298	0.840451	0.692128	0.556939	0.846835	0.697647	0.841223	0.015429
4240000	0.210000	5.275175e-01	0.310000	1.233678e-01	0.090000	0.040000	0.120000	0.000000	0.320000	3.116262e+00	0.220000	0.300000	3.778093e-01	0.815720	0.647833	0.500528	0.382304	0.278132	0.205376	0.145966	0.823185	0.657614	0.517900	0.400322	0.300693	0.220566	0.830029	0.674884	0.534137	0.417298	0.321445	0.836201	0.682723	0.551780	0.435068	0.840742	0.696317	0.565332	0.849356	0.707925	0.852880	0.310000	5.017901e-01	0.320000	1.309964e-01	0.100000	0.090000	0.190000	0.000000	0.190000	3.116262e+00	0.250000	0.250000	3.703282e-01	0.816253	0.645274	0.501921	0.378497	0.280762	0.203584	0.142046	0.824467	0.659417	0.517969	0.396586	0.298965	0.217425	0.828841	0.671626	0.533221	0.412143	0.310858	0.834895	0.681711	0.545146	0.427251	0.840472	0.692087	0.556887	0.846822	0.697571	0.841152	0.015122
4245000	0.300000	5.328191e-01	0.220000	1.221403e-01	0.060000	0.070000	0.170000	0.020000	0.280000	3.116262e+00	0.200000	0.250000	3.666433e-01	0.815755	0.647841	0.500557	0.382260	0.278169	0.205314	0.145963	0.823170	0.657531	0.517858	0.400281	0.300525	0.220502	0.830025	0.674846	0.534153	0.417187	0.321374	0.836195	0.682693	0.551646	0.434980	0.840695	0.696208	0.565279	0.849289	0.707854	0.852852	0.280000	5.068332e-01	0.160000	1.296930e-01	0.090000	0.040000	0.090000	0.020000	0.290000	3.116262e+00	0.260000	0.230000	3.703282e-01	0.816296	0.645318	0.502021	0.378501	0.280683	0.203609	0.142116	0.824476	0.659411	0.517907	0.396578	0.298949	0.217448	0.828731	0.671608	0.533229	0.412050	0.310917	0.834889	0.681653	0.545113	0.427280	0.840452	0.692025	0.556880	0.846807	0.697619	0.841151	0.015027
4250000	0.190000	5.275175e-01	0.320000	1.233678e-01	0.060000	0.050000	0.090000	0.000000	0.300000	3.116262e+00	0.300000	0.330000	3.778093e-01	0.815731	0.647817	0.500513	0.382244	0.278073	0.205321	0.145870	0.823168	0.657590	0.517821	0.400208	0.300419	0.220479	0.829941	0.674776	0.533983	0.417137	0.321261	0.836186	0.682594	0.551556	0.434958	0.840642	0.696136	0.565122	0.849323	0.707918	0.852869	0.220000	5.017901e-01	0.210000	1.284025e-01	0.090000	0.050000	0.120000	0.000000	0.270000	3.116262e+00	0.220000	0.290000	3.740500e-01	0.816306	0.645409	0.502059	0.378519	0.280728	0.203657	0.142138	0.824486	0.659475	0.517920	0.396560	0.298860	0.217412	0.828707	0.671631	0.533215	0.411979	0.310922	0.834853	0.681580	0.545106	0.427189	0.840409	0.691958	0.556776	0.846862	0.697473	0.841024	0.014939
4255000	0.310000	5.328191e-01	0.240000	1.221403e-01	0.110000	0.010000	0.170000	0.000000	0.310000	3.116262e+00	0.200000	0.240000	3.740500e-01	0.815738	0.647798	0.500421	0.382199	0.278015	0.205278	0.145816	0.823190	0.657574	0.517823	0.400248	0.300460	0.220460	0.829972	0.674811	0.534027	0.417166	0.321287	0.836177	0.682639	0.551610	0.434883	0.840695	0.696111	0.565146	0.849368	0.707916	0.852868	0.210000	4.967973e-01	0.230000	1.271249e-01	0.160000	0.030000	0.170000	0.020000	0.310000	3.116262e+00	0.260000	0.280000	3.703282e-01	0.816356	0.645343	0.502046	0.378533	0.280728	0.203651	0.142152	0.824541	0.659516	0.517895	0.396600	0.298743	0.217378	0.828703	0.671570	0.533175	0.411888	0.310987	0.834865	0.681593	0.545092	0.427272	0.840389	0.691952	0.556751	0.846838	0.697499	0.841103	0.014807
4260000	0.250000	5.275175e-01	0.240000	1.209250e-01	0.100000	0.050000	0.190000	0.020000	0.270000	3.116262e+00	0.280000	0.230000	3.740500e-01	0.815766	0.647795	0.500348	0.382162	0.277946	0.205272	0.145763	0.823135	0.657576	0.517819	0.400218	0.300450	0.220400	0.829994	0.674768	0.533911	0.417128	0.321242	0.836143	0.682502	0.551615	0.434866	0.840653	0.696052	0.565064	0.849381	0.707894	0.852794	0.330000	5.017901e-01	0.220000	1.258600e-01	0.090000	0.060000	0.120000	0.010000	0.220000	3.116262e+00	0.290000	0.290000	3.816063e-01	0.816379	0.645400	0.502165	0.378605	0.280807	0.203611	0.142156	0.824560	0.659515	0.517878	0.396656	0.298843	0.217392	0.828691	0.671575	0.533182	0.411801	0.311026	0.834885	0.681629	0.545099	0.427255	0.840423	0.691923	0.556810	0.846859	0.697492	0.841138	0.014674
4265000	0.380000	5.381740e-01	0.280000	1.221403e-01	0.100000	0.080000	0.190000	0.000000	0.250000	3.116262e+00	0.200000	0.260000	3.703282e-01	0.815720	0.647811	0.500436	0.382223	0.278030	0.205310	0.145739	0.823097	0.657628	0.517810	0.400197	0.300403	0.220330	0.829937	0.674826	0.533908	0.417154	0.321115	0.836199	0.682495	0.551538	0.434655	0.840653	0.695950	0.564912	0.849367	0.707696	0.852686	0.260000	5.068332e-01	0.220000	1.246077e-01	0.070000	0.070000	0.100000	0.010000	0.230000	3.116262e+00	0.320000	0.260000	3.854415e-01	0.816369	0.645450	0.502179	0.378538	0.280795	0.203639	0.142207	0.824563	0.659429	0.517844	0.396636	0.298908	0.217477	0.828694	0.671464	0.533209	0.411776	0.311010	0.834860	0.681632	0.545122	0.427269	0.840432	0.691982	0.556918	0.846928	0.697517	0.841138	0.014590
4270000	0.250000	5.328191e-01	0.210000	1.209250e-01	0.120000	0.080000	0.080000	0.000000	0.220000	3.116262e+00	0.260000	0.140000	3.666433e-01	0.815689	0.647730	0.500328	0.382118	0.277995	0.205305	0.145698	0.823120	0.657569	0.517725	0.400157	0.300356	0.220295	0.829895	0.674779	0.533920	0.417110	0.321127	0.836227	0.682544	0.551550	0.434663	0.840643	0.696007	0.564913	0.849360	0.707710	0.852707	0.310000	5.119270e-01	0.170000	1.233678e-01	0.150000	0.020000	0.140000	0.000000	0.190000	3.116262e+00	0.280000	0.240000	3.816063e-01	0.816429	0.645421	0.502157	0.378487	0.280687	0.203589	0.142141	0.824463	0.659416	0.517757	0.396496	0.298794	0.217414	0.828645	0.671460	0.533148	0.411610	0.310948	0.834829	0.681535	0.544999	0.427166	0.840416	0.691858	0.556849	0.846872	0.697417	0.841102	0.014468
4275000	0.250000	5.328191e-01	0.200000	1.197217e-01	0.080000	0.100000	0.130000	0.000000	0.250000	3.116262e+00	0.220000	0.320000	3.740500e-01	0.815676	0.647811	0.500252	0.382017	0.277899	0.205243	0.145648	0.823118	0.657509	0.517647	0.400028	0.300287	0.220271	0.829937	0.674819	0.533834	0.417058	0.321050	0.836182	0.682498	0.551433	0.434513	0.840595	0.695957	0.564881	0.849360	0.707703	0.852711	0.280000	5.170719e-01	0.180000	1.221403e-01	0.130000	0.060000	0.130000	0.000000	0.230000	3.116262e+00	0.190000	0.160000	3.778093e-01	0.816356	0.645346	0.502151	0.378433	0.280629	0.203570	0.142066	0.824424	0.659450	0.517752	0.396423	0.298686	0.217379	0.828593	0.671441	0.533150	0.411558	0.310860	0.834777	0.681508	0.544972	0.427136	0.840448	0.691888	0.556881	0.846838	0.697350	0.841095	0.014538
4280000	0.230000	5.328191e-01	0.290000	1.209250e-01	0.090000	0.080000	0.120000	0.000000	0.320000	3.116262e+00	0.330000	0.140000	3.778093e-01	0.815652	0.647859	0.500248	0.381918	0.277881	0.205195	0.145680	0.823050	0.657473	0.517611	0.399974	0.300208	0.220255	0.829961	0.674829	0.533887	0.417064	0.321006	0.836204	0.682494	0.551419	0.434603	0.840567	0.695938	0.564892	0.849353	0.707707	0.852803	0.190000	5.119270e-01	0.200000	1.209250e-01	0.050000	0.040000	0.100000	0.000000	0.330000	3.116262e+00	0.270000	0.200000	3.666433e-01	0.816375	0.645382	0.502162	0.378456	0.280622	0.203640	0.142126	0.824390	0.659452	0.517776	0.396444	0.298674	0.217438	0.828610	0.671505	0.533219	0.411644	0.310896	0.834761	0.681498	0.545006	0.427087	0.840454	0.691893	0.556954	0.846814	0.697376	0.841087	0.014512
4285000	0.230000	5.328191e-01	0.350000	1.221403e-01	0.090000	0.020000	0.150000	0.000000	0.270000	3.116262e+00	0.340000	0.240000	3.740500e-01	0.815713	0.647850	0.500281	0.381997	0.277854	0.205244	0.145756	0.823057	0.657432	0.517527	0.399962	0.300181	0.220207	0.829902	0.674817	0.533914	0.417065	0.321144	0.836217	0.682392	0.551464	0.434594	0.840619	0.695964	0.564900	0.849336	0.707759	0.852793	0.280000	5.170719e-01	0.310000	1.221403e-01	0.080000	0.100000	0.080000	0.000000	0.230000	3.116262e+00	0.250000	0.270000	3.666433e-01	0.816436	0.645383	0.502097	0.378448	0.280660	0.203643	0.142136	0.824399	0.659463	0.517728	0.396375	0.298714	0.217402	0.828667	0.671545	0.533227	0.411735	0.310885	0.834755	0.681556	0.544999	0.427182	0.840429	0.691970	0.556969	0.846827	0.697445	0.841035	0.014437
4290000	0.170000	5.275175e-01	0.210000	1.209250e-01	0.150000	0.080000	0.120000	0.010000	0.290000	3.116262e+00	0.200000	0.310000	3.703282e-01	0.815733	0.647882	0.500277	0.381917	0.277756	0.205178	0.145676	0.823067	0.657383	0.517432	0.399829	0.300093	0.220082	0.829901	0.674792	0.533810	0.416857	0.321019	0.836184	0.682315	0.551433	0.434487	0.840549	0.695912	0.564832	0.849323	0.707735	0.852781	0.270000	5.222686e-01	0.310000	1.233678e-01	0.090000	0.030000	0.080000	0.010000	0.290000	3.116262e+00	0.190000	0.230000	3.629952e-01	0.816416	0.645388	0.502043	0.378397	0.280603	0.203611	0.142070	0.824376	0.659429	0.517678	0.396312	0.298652	0.217308	0.828697	0.671488	0.533136	0.411590	0.310773	0.834679	0.681459	0.544963	0.426992	0.840346	0.691855	0.556800	0.846799	0.697320	0.841031	0.014421
4295000	0.280000	5.328191e-01	0.210000	1.209250e-01	0.090000	0.060000	0.090000	0.000000	0.310000	3.116262e+00	0.210000	0.280000	3.740500e-01	0.815715	0.647900	0.500319	0.382029	0.277846	0.205214	0.145724	0.823093	0.657517	0.517430	0.399924	0.300190	0.220195	0.829868	0.674890	0.533839	0.416950	0.321126	0.836215	0.682360	0.551502	0.434513	0.840612	0.695968	0.564812	0.849351	0.707778	0.852823	0.250000	5.170719e-01	0.250000	1.221403e-01	0.060000	0.090000	0.130000	0.040000	0.120000	3.116262e+00	0.210000	0.290000	3.666433e-01	0.816438	0.645410	0.502073	0.378372	0.280678	0.203642	0.142066	0.824315	0.659382	0.517653	0.396322	0.298640	0.217166	0.828672	0.671475	0.533146	0.411578	0.310722	0.834695	0.681419	0.544932	0.426943	0.840337	0.691793	0.556705	0.846741	0.697194	0.841016	0.014381
4300000	0.210000	5.275175e-01	0.330000	1.221403e-01	0.110000	0.050000	0.100000	0.010000	0.270000	3.116262e+00	0.220000	0.240000	3.703282e-01	0.815708	0.647843	0.500224	0.381990	0.277791	0.205108	0.145665	0.823043	0.657470	0.517480	0.399936	0.300192	0.220201	0.829935	0.674872	0.533852	0.416922	0.321180	0.836275	0.682386	0.551462	0.434622	0.840665	0.695996	0.564871	0.849388	0.707836	0.852875	0.230000	5.119270e-01	0.250000	1.221403e-01	0.110000	0.040000	0.140000	0.000000	0.260000	3.116262e+00	0.260000	0.260000	3.703282e-01	0.816433	0.645410	0.502136	0.378303	0.280696	0.203642	0.142080	0.824323	0.659473	0.517793	0.396260	0.298675	0.217050	0.828664	0.671424	0.533209	0.411515	0.310623	0.834730	0.681406	0.544914	0.426851	0.840292	0.691763	0.556599	0.846681	0.697082	0.840961	0.014436
4305000	0.350000	5.328191e-01	0.270000	1.233678e-01	0.100000	0.080000	0.100000	0.010000	0.310000	3.116262e+00	0.310000	0.270000	3.816063e-01	0.815703	0.647796	0.500299	0.382011	0.277750	0.205073	0.145599	0.823037	0.657479	0.517574	0.399936	0.300169	0.220102	0.829869	0.674935	0.533776	0.416864	0.321108	0.836326	0.682355	0.551446	0.434459	0.840634	0.695895	0.564717	0.849323	0.707713	0.852797	0.360000	5.170719e-01	0.200000	1.209250e-01	0.080000	0.090000	0.140000	0.000000	0.280000	3.116262e+00	0.240000	0.260000	3.816063e-01	0.816393	0.645410	0.502127	0.378254	0.280694	0.203594	0.142031	0.824323	0.659449	0.517753	0.396277	0.298598	0.217079	0.828642	0.671434	0.533134	0.411473	0.310658	0.834743	0.681441	0.544889	0.426856	0.840314	0.691637	0.556542	0.846607	0.697037	0.840955	0.014427
4310000	0.260000	5.381740e-01	0.360000	1.246077e-01	0.140000	0.050000	0.140000	0.010000	0.270000	3.116262e+00	0.300000	0.200000	3.703282e-01	0.815715	0.647905	0.500321	0.382045	0.277765	0.205039	0.145535	0.822991	0.657475	0.517522	0.399851	0.300115	0.220016	0.829854	0.674896	0.533692	0.416805	0.321014	0.836284	0.682368	0.551338	0.434398	0.840610	0.695871	0.564643	0.849304	0.707607	0.852754	0.210000	5.119270e-01	0.190000	1.197217e-01	0.080000	0.040000	0.090000	0.000000	0.240000	3.116262e+00	0.250000	0.240000	3.778093e-01	0.816416	0.645508	0.502108	0.378317	0.280682	0.203594	0.142038	0.824316	0.659442	0.517809	0.396263	0.298635	0.217100	0.828655	0.671463	0.533059	0.411523	0.310670	0.834796	0.681445	0.544931	0.426920	0.840283	0.691678	0.556639	0.846602	0.697124	0.841017	0.014462
4315000	0.290000	5.435828e-01	0.280000	1.258600e-01	0.090000	0.020000	0.110000	0.010000	0.300000	3.116262e+00	0.240000	0.270000	3.816063e-01	0.815709	0.647887	0.500353	0.382022	0.277818	0.205054	0.145565	0.822964	0.657573	0.517582	0.399734	0.300067	0.219939	0.829853	0.674993	0.533791	0.416832	0.321015	0.836311	0.682450	0.551402	0.434512	0.840646	0.695837	0.564719	0.849334	0.707629	0.852828	0.220000	5.068332e-01	0.280000	1.209250e-01	0.120000	0.130000	0.150000	0.000000	0.310000	3.116262e+00	0.260000	0.230000	3.740500e-01	0.816426	0.645487	0.502067	0.378285	0.280614	0.203553	0.142068	0.824322	0.659431	0.517813	0.396301	0.298742	0.217177	0.828636	0.671555	0.533049	0.411612	0.310702	0.834807	0.681462	0.544989	0.427010	0.840271	0.691722	0.556706	0.846636	0.697178	0.841059	0.014310
4320000	0.210000	5.381740e-01	0.300000	1.258600e-01	0.130000	0.060000	0.120000	0.000000	0.300000	3.116262e+00	0.220000	0.190000	3.778093e-01	0.815721	0.647811	0.500385	0.382039	0.277725	0.205007	0.145512	0.822948	0.657577	0.517541	0.399702	0.300005	0.219907	0.829790	0.674972	0.533713	0.416855	0.321013	0.836305	0.682440	0.551326	0.434478	0.840625	0.695861	0.564619	0.849253	0.707720	0.852759	0.340000	5.119270e-01	0.340000	1.221403e-01	0.080000	0.080000	0.110000	0.030000	0.210000	3.116262e+00	0.260000	0.260000	3.778093e-01	0.816355	0.645355	0.501948	0.378200	0.280602	0.203550	0.142043	0.824293	0.659411	0.517746	0.396193	0.298651	0.217110	0.828579	0.671534	0.532968	0.411599	0.310699	0.834773	0.681469	0.544985	0.426933	0.840263	0.691741	0.556629	0.846597	0.697148	0.840974	0.014258
4325000	0.230000	5.328191e-01	0.300000	1.258600e-01	0.090000	0.110000	0.160000	0.000000	0.230000	3.116262e+00	0.210000	0.290000	3.778093e-01	0.815730	0.647919	0.500411	0.382019	0.277738	0.204979	0.145572	0.823001	0.657624	0.517612	0.399871	0.300085	0.219921	0.829808	0.674957	0.533685	0.416827	0.320952	0.836264	0.682484	0.551247	0.434473	0.840609	0.695891	0.564616	0.849244	0.707668	0.852749	0.250000	5.068332e-01	0.290000	1.233678e-01	0.050000	0.020000	0.110000	0.000000	0.310000	3.116262e+00	0.240000	0.270000	3.893153e-01	0.816337	0.645347	0.501887	0.378145	0.280653	0.203498	0.141989	0.824297	0.659450	0.517721	0.396158	0.298594	0.217044	0.828541	0.671427	0.532934	0.411513	0.310711	0.834711	0.681494	0.544919	0.427003	0.840263	0.691732	0.556641	0.846593	0.697159	0.840983	0.014211
4330000	0.150000	5.275175e-01	0.340000	1.271249e-01	0.110000	0.040000	0.100000	0.000000	0.270000	3.116262e+00	0.350000	0.300000	3.816063e-01	0.815684	0.648028	0.500420	0.382092	0.277841	0.205044	0.145621	0.823012	0.657667	0.517693	0.399968	0.300180	0.219968	0.829840	0.675058	0.533746	0.416822	0.321019	0.836299	0.682542	0.551364	0.434550	0.840618	0.695962	0.564644	0.849230	0.707640	0.852736	0.300000	5.119270e-01	0.290000	1.233678e-01	0.140000	0.070000	0.140000	0.010000	0.230000	3.116262e+00	0.300000	0.300000	3.971800e-01	0.816364	0.645402	0.501875	0.378148	0.280629	0.203496	0.141957	0.824292	0.659419	0.517675	0.396164	0.298565	0.217075	0.828568	0.671473	0.532941	0.411519	0.310764	0.834694	0.681512	0.544891	0.426976	0.840280	0.691755	0.556626	0.846584	0.697134	0.841006	0.014236
4335000	0.280000	5.328191e-01	0.270000	1.284025e-01	0.070000	0.030000	0.130000	0.010000	0.210000	3.116262e+00	0.340000	0.300000	3.932280e-01	0.815640	0.648026	0.500358	0.382134	0.277814	0.204998	0.145598	0.823048	0.657706	0.517726	0.399946	0.300205	0.219942	0.829850	0.675046	0.533660	0.416831	0.321062	0.836334	0.682514	0.551388	0.434574	0.840590	0.695903	0.564672	0.849249	0.707711	0.852741	0.300000	5.119270e-01	0.240000	1.233678e-01	0.080000	0.090000	0.170000	0.000000	0.260000	3.116262e+00	0.290000	0.320000	4.011717e-01	0.816360	0.645430	0.501928	0.378268	0.280630	0.203512	0.142006	0.824308	0.659447	0.517709	0.396194	0.298579	0.217146	0.828575	0.671543	0.532951	0.411509	0.310833	0.834696	0.681472	0.544893	0.426980	0.840244	0.691758	0.556622	0.846593	0.697237	0.841001	0.014244
4340000	0.200000	5.275175e-01	0.200000	1.271249e-01	0.120000	0.050000	0.130000	0.010000	0.270000	3.116262e+00	0.230000	0.190000	3.893153e-01	0.815668	0.647990	0.500413	0.382107	0.277839	0.204984	0.145573	0.822994	0.657739	0.517704	0.399926	0.300251	0.219941	0.829858	0.675061	0.533666	0.416885	0.321038	0.836361	0.682486	0.551318	0.434500	0.840592	0.695918	0.564597	0.849224	0.707626	0.852718	0.290000	5.170719e-01	0.240000	1.233678e-01	0.100000	0.060000	0.130000	0.030000	0.230000	3.116262e+00	0.290000	0.330000	4.052036e-01	0.816394	0.645425	0.501993	0.378274	0.280632	0.203578	0.142049	0.824344	0.659512	0.517717	0.396112	0.298558	0.217119	0.828527	0.671552	0.533003	0.411587	0.310891	0.834705	0.681463	0.544881	0.426934	0.840248	0.691765	0.556648	0.846632	0.697284	0.841009	0.014436
4345000	0.210000	5.222686e-01	0.240000	1.258600e-01	0.110000	0.040000	0.150000	0.000000	0.420000	3.116262e+00	0.250000	0.250000	3.854415e-01	0.815601	0.647962	0.500454	0.382006	0.277816	0.204996	0.145681	0.822944	0.657775	0.517725	0.399910	0.300319	0.220004	0.829858	0.675048	0.533646	0.416938	0.321045	0.836387	0.682548	0.551366	0.434505	0.840633	0.695960	0.564631	0.849227	0.707727	0.852802	0.220000	5.119270e-01	0.270000	1.246077e-01	0.050000	0.040000	0.180000	0.000000	0.320000	3.116262e+00	0.300000	0.210000	3.932280e-01	0.816403	0.645419	0.502030	0.378237	0.280720	0.203590	0.142106	0.824388	0.659493	0.517730	0.396202	0.298628	0.217096	0.828561	0.671553	0.533026	0.411600	0.310899	0.834711	0.681491	0.544869	0.426881	0.840198	0.691773	0.556646	0.846601	0.697299	0.841010	0.014533
4350000	0.230000	5.170719e-01	0.270000	1.271249e-01	0.140000	0.050000	0.080000	0.010000	0.290000	3.116262e+00	0.190000	0.250000	3.816063e-01	0.815619	0.647952	0.500489	0.381967	0.277796	0.204984	0.145663	0.822918	0.657762	0.517775	0.400003	0.300418	0.220042	0.829882	0.675090	0.533608	0.416945	0.321089	0.836407	0.682586	0.551341	0.434502	0.840612	0.696020	0.564647	0.849211	0.707780	0.852854	0.270000	5.170719e-01	0.330000	1.258600e-01	0.120000	0.080000	0.230000	0.010000	0.200000	3.116262e+00	0.330000	0.260000	4.011717e-01	0.816461	0.645461	0.502059	0.378248	0.280719	0.203569	0.142129	0.824316	0.659475	0.517759	0.396140	0.298587	0.217148	0.828585	0.671526	0.532984	0.411541	0.310870	0.834726	0.681429	0.544791	0.426883	0.840205	0.691703	0.556634	0.846564	0.697317	0.841022	0.014415
4355000	0.230000	5.170719e-01	0.270000	1.284025e-01	0.070000	0.070000	0.130000	0.000000	0.300000	3.116262e+00	0.290000	0.200000	3.778093e-01	0.815611	0.647982	0.500530	0.381959	0.277816	0.204948	0.145622	0.822900	0.657753	0.517741	0.400000	0.300367	0.220045	0.829888	0.675124	0.533669	0.416975	0.321042	0.836352	0.682594	0.551287	0.434517	0.840658	0.696026	0.564636	0.849147	0.707700	0.852851	0.230000	5.119270e-01	0.330000	1.271249e-01	0.020000	0.060000	0.140000	0.020000	0.240000	3.116262e+00	0.250000	0.200000	3.971800e-01	0.816440	0.645431	0.502108	0.378224	0.280566	0.203498	0.142118	0.824328	0.659531	0.517667	0.396044	0.298529	0.217107	0.828589	0.671473	0.532899	0.411447	0.310884	0.834720	0.681287	0.544708	0.426835	0.840191	0.691624	0.556566	0.846507	0.697325	0.841005	0.014447
4360000	0.310000	5.222686e-01	0.200000	1.271249e-01	0.090000	0.100000	0.120000	0.000000	0.180000	3.116262e+00	0.250000	0.250000	3.740500e-01	0.815587	0.647962	0.500526	0.381899	0.277768	0.204857	0.145592	0.822928	0.657675	0.517663	0.399928	0.300299	0.219913	0.829902	0.675049	0.533637	0.416904	0.320942	0.836318	0.682509	0.551212	0.434446	0.840638	0.695985	0.564560	0.849044	0.707681	0.852830	0.290000	5.170719e-01	0.260000	1.284025e-01	0.110000	0.040000	0.140000	0.010000	0.220000	3.116262e+00	0.230000	0.200000	3.932280e-01	0.816350	0.645419	0.502054	0.378189	0.280570	0.203487	0.142094	0.824340	0.659529	0.517680	0.395983	0.298471	0.217112	0.828566	0.671446	0.532981	0.411485	0.310826	0.834736	0.681241	0.544732	0.426791	0.840175	0.691664	0.556521	0.846460	0.697287	0.841019	0.014452
4365000	0.250000	5.170719e-01	0.270000	1.284025e-01	0.080000	0.080000	0.110000	0.000000	0.330000	3.116262e+00	0.240000	0.250000	3.629952e-01	0.815656	0.648024	0.500548	0.381915	0.277789	0.204919	0.145647	0.822940	0.657705	0.517715	0.399970	0.300315	0.219931	0.829843	0.675142	0.533570	0.416883	0.320951	0.836321	0.682533	0.551298	0.434490	0.840622	0.696024	0.564592	0.849005	0.707640	0.852800	0.320000	5.222686e-01	0.290000	1.296930e-01	0.060000	0.030000	0.090000	0.000000	0.260000	3.116262e+00	0.290000	0.160000	3.893153e-01	0.816391	0.645410	0.502090	0.378108	0.280501	0.203457	0.142028	0.824325	0.659555	0.517558	0.396012	0.298367	0.217128	0.828506	0.671414	0.533019	0.411480	0.310809	0.834685	0.681202	0.544739	0.426798	0.840192	0.691724	0.556449	0.846428	0.697233	0.841011	0.014262
4370000	0.310000	5.222686e-01	0.290000	1.296930e-01	0.080000	0.100000	0.140000	0.010000	0.240000	3.116262e+00	0.230000	0.210000	3.558074e-01	0.815713	0.647879	0.500592	0.381874	0.277791	0.204971	0.145624	0.822915	0.657673	0.517700	0.399935	0.300346	0.219968	0.829818	0.675124	0.533606	0.416918	0.321024	0.836286	0.682523	0.551276	0.434425	0.840685	0.696081	0.564656	0.849035	0.707614	0.852810	0.240000	5.170719e-01	0.250000	1.284025e-01	0.110000	0.030000	0.120000	0.010000	0.300000	3.116262e+00	0.280000	0.220000	3.932280e-01	0.816313	0.645287	0.501970	0.378006	0.280489	0.203366	0.142037	0.824305	0.659528	0.517526	0.396004	0.298276	0.217189	0.828404	0.671346	0.533000	0.411424	0.310822	0.834651	0.681231	0.544745	0.426813	0.840255	0.691742	0.556582	0.846398	0.697263	0.841041	0.014417
4375000	0.270000	5.275175e-01	0.270000	1.309964e-01	0.070000	0.030000	0.090000	0.000000	0.260000	3.116262e+00	0.200000	0.200000	3.593833e-01	0.815777	0.647837	0.500566	0.381790	0.277618	0.204894	0.145570	0.822868	0.657582	0.517622	0.399844	0.300251	0.219880	0.829817	0.675077	0.533540	0.416874	0.320923	0.836311	0.682445	0.551278	0.434381	0.840666	0.695905	0.564516	0.849035	0.707600	0.852848	0.230000	5.119270e-01	0.320000	1.296930e-01	0.100000	0.020000	0.120000	0.010000	0.250000	3.116262e+00	0.230000	0.210000	3.854415e-01	0.816295	0.645278	0.501958	0.377966	0.280426	0.203387	0.142043	0.824322	0.659454	0.517513	0.395942	0.298285	0.217255	0.828425	0.671361	0.532937	0.411395	0.310918	0.834700	0.681191	0.544743	0.426769	0.840254	0.691731	0.556617	0.846451	0.697335	0.841049	0.014549
4380000	0.200000	5.222686e-01	0.220000	1.296930e-01	0.060000	0.070000	0.120000	0.000000	0.170000	3.116262e+00	0.170000	0.320000	3.703282e-01	0.815749	0.647810	0.500581	0.381742	0.277591	0.204929	0.145539	0.822860	0.657557	0.517589	0.399743	0.300224	0.219800	0.829844	0.675019	0.533513	0.416877	0.320864	0.836239	0.682347	0.551189	0.434250	0.840615	0.695864	0.564395	0.848958	0.707506	0.852786	0.260000	5.170719e-01	0.300000	1.309964e-01	0.090000	0.030000	0.100000	0.000000	0.240000	3.116262e+00	0.260000	0.250000	3.816063e-01	0.816317	0.645296	0.501911	0.377897	0.280458	0.203376	0.142096	0.824325	0.659485	0.517540	0.395966	0.298384	0.217351	0.828505	0.671342	0.532965	0.411382	0.311029	0.834758	0.681293	0.544858	0.426895	0.840335	0.691767	0.556735	0.846448	0.697360	0.841100	0.014572
4385000	0.250000	5.170719e-01	0.200000	1.284025e-01	0.120000	0.040000	0.130000	0.020000	0.290000	3.116262e+00	0.270000	0.300000	3.740500e-01	0.815771	0.647845	0.500571	0.381726	0.277622	0.204935	0.145593	0.822870	0.657539	0.517617	0.399815	0.300268	0.219926	0.829889	0.675039	0.533582	0.416929	0.320860	0.836183	0.682402	0.551196	0.434327	0.840632	0.695887	0.564349	0.848909	0.707563	0.852823	0.270000	5.222686e-01	0.290000	1.323130e-01	0.090000	0.130000	0.160000	0.000000	0.200000	3.116262e+00	0.270000	0.250000	3.778093e-01	0.816262	0.645220	0.501845	0.377779	0.280312	0.203326	0.142063	0.824310	0.659487	0.517562	0.395892	0.298442	0.217284	0.828513	0.671318	0.532903	0.411348	0.311006	0.834778	0.681267	0.544875	0.426911	0.840293	0.691815	0.556778	0.846449	0.697449	0.841145	0.014498
4390000	0.240000	5.119270e-01	0.290000	1.296930e-01	0.050000	0.090000	0.120000	0.010000	0.250000	3.116262e+00	0.160000	0.250000	3.629952e-01	0.815796	0.647868	0.500628	0.381795	0.277649	0.205008	0.145740	0.822916	0.657556	0.517656	0.399980	0.300390	0.219912	0.829902	0.675120	0.533598	0.417037	0.321022	0.836280	0.682453	0.551303	0.434425	0.840643	0.695857	0.564418	0.848908	0.707612	0.852826	0.290000	5.275175e-01	0.200000	1.309964e-01	0.100000	0.040000	0.090000	0.000000	0.210000	3.116262e+00	0.210000	0.200000	3.740500e-01	0.816278	0.645228	0.501942	0.377914	0.280325	0.203422	0.142039	0.824341	0.659431	0.517634	0.395932	0.298473	0.217271	0.828525	0.671359	0.532895	0.411500	0.311061	0.834838	0.681353	0.544943	0.427036	0.840320	0.691895	0.556847	0.846480	0.697499	0.841198	0.014496
4395000	0.210000	5.068332e-01	0.250000	1.284025e-01	0.080000	0.080000	0.150000	0.000000	0.250000	3.116262e+00	0.180000	0.300000	3.666433e-01	0.815732	0.647714	0.500535	0.381597	0.277591	0.204965	0.145709	0.822906	0.657547	0.517518	0.400060	0.300413	0.219956	0.829919	0.675081	0.533633	0.417089	0.321044	0.836300	0.682503	0.551324	0.434425	0.840728	0.695946	0.564476	0.848900	0.707680	0.852854	0.210000	5.222686e-01	0.240000	1.296930e-01	0.100000	0.090000	0.110000	0.000000	0.240000	3.116262e+00	0.210000	0.200000	3.629952e-01	0.816358	0.645212	0.501984	0.377984	0.280365	0.203417	0.142078	0.824374	0.659457	0.517672	0.396013	0.298579	0.217250	0.828543	0.671333	0.532880	0.411535	0.311074	0.834851	0.681386	0.545004	0.427036	0.840299	0.691937	0.556862	0.846489	0.697511	0.841266	0.014525
4400000	0.320000	5.119270e-01	0.160000	1.271249e-01	0.130000	0.090000	0.120000	0.020000	0.270000	3.116262e+00	0.280000	0.260000	3.740500e-01	0.815691	0.647722	0.500531	0.381487	0.277512	0.204963	0.145685	0.822946	0.657442	0.517554	0.399955	0.300475	0.219949	0.829848	0.675031	0.533573	0.417071	0.320958	0.836256	0.682482	0.551292	0.434365	0.840715	0.695943	0.564520	0.848839	0.707619	0.852854	0.300000	5.275175e-01	0.280000	1.309964e-01	0.090000	0.080000	0.090000	0.000000	0.240000	3.116262e+00	0.280000	0.330000	3.703282e-01	0.816364	0.645257	0.501991	0.377951	0.280369	0.203424	0.142087	0.824371	0.659470	0.517673	0.395939	0.298547	0.217332	0.828530	0.671253	0.532858	0.411666	0.311123	0.834871	0.681371	0.545026	0.427075	0.840321	0.691993	0.556997	0.846503	0.697626	0.841293	0.014461
4405000	0.280000	5.170719e-01	0.210000	1.258600e-01	0.120000	0.070000	0.150000	0.000000	0.280000	3.116262e+00	0.250000	0.220000	3.778093e-01	0.815730	0.647672	0.500613	0.381595	0.277545	0.204978	0.145690	0.822990	0.657417	0.517559	0.400014	0.300508	0.219962	0.829924	0.675119	0.533687	0.417099	0.320965	0.836240	0.682455	0.551327	0.434380	0.840703	0.695868	0.564502	0.848830	0.707617	0.852881	0.160000	5.222686e-01	0.280000	1.309964e-01	0.110000	0.110000	0.070000	0.000000	0.240000	3.116262e+00	0.220000	0.240000	3.703282e-01	0.816305	0.645245	0.501995	0.377920	0.280287	0.203436	0.142121	0.824372	0.659450	0.517756	0.395874	0.298568	0.217328	0.828583	0.671257	0.532857	0.411644	0.311081	0.834817	0.681372	0.545015	0.427103	0.840304	0.692052	0.557038	0.846496	0.697627	0.841208	0.014422
4410000	0.240000	5.119270e-01	0.270000	1.271249e-01	0.070000	0.090000	0.110000	0.010000	0.290000	3.116262e+00	0.260000	0.250000	3.816063e-01	0.815786	0.647661	0.500663	0.381604	0.277576	0.205030	0.145638	0.822974	0.657421	0.517585	0.399966	0.300496	0.219982	0.829967	0.675067	0.533643	0.417109	0.320943	0.836204	0.682531	0.551291	0.434430	0.840692	0.695867	0.564489	0.848797	0.707500	0.852842	0.300000	5.275175e-01	0.210000	1.296930e-01	0.070000	0.060000	0.150000	0.000000	0.260000	3.116262e+00	0.260000	0.220000	3.740500e-01	0.816344	0.645251	0.501971	0.377921	0.280297	0.203448	0.142163	0.824419	0.659561	0.517758	0.395927	0.298609	0.217319	0.828576	0.671158	0.532883	0.411675	0.311103	0.834875	0.681340	0.545048	0.427065	0.840292	0.692053	0.557057	0.846569	0.697688	0.841240	0.014392
4415000	0.240000	5.119270e-01	0.310000	1.284025e-01	0.110000	0.030000	0.110000	0.020000	0.310000	3.116262e+00	0.270000	0.270000	3.932280e-01	0.815757	0.647649	0.500704	0.381610	0.277533	0.204970	0.145605	0.822962	0.657450	0.517568	0.399845	0.300342	0.219978	0.829946	0.675003	0.533580	0.416986	0.320966	0.836193	0.682494	0.551286	0.434429	0.840706	0.695831	0.564446	0.848781	0.707508	0.852911	0.300000	5.328191e-01	0.240000	1.284025e-01	0.050000	0.060000	0.120000	0.010000	0.290000	3.116262e+00	0.240000	0.210000	3.666433e-01	0.816261	0.645199	0.501839	0.377868	0.280206	0.203412	0.142168	0.824395	0.659524	0.517771	0.395953	0.298579	0.217329	0.828517	0.671200	0.532864	0.411768	0.311121	0.834884	0.681371	0.545050	0.427101	0.840296	0.692090	0.557077	0.846593	0.697605	0.841235	0.014347
4420000	0.270000	5.119270e-01	0.230000	1.271249e-01	0.110000	0.090000	0.150000	0.010000	0.270000	3.116262e+00	0.280000	0.330000	3.893153e-01	0.815709	0.647570	0.500649	0.381586	0.277586	0.204952	0.145632	0.822913	0.657461	0.517536	0.399892	0.300437	0.220041	0.829941	0.675011	0.533724	0.417069	0.321063	0.836184	0.682572	0.551341	0.434499	0.840815	0.695895	0.564570	0.848759	0.707499	0.852932	0.220000	5.275175e-01	0.290000	1.296930e-01	0.080000	0.060000	0.140000	0.000000	0.170000	3.116262e+00	0.170000	0.220000	3.522670e-01	0.816194	0.645085	0.501662	0.377731	0.280061	0.203314	0.142085	0.824453	0.659521	0.517808	0.395883	0.298518	0.217336	0.828455	0.671161	0.532752	0.411641	0.310991	0.834814	0.681217	0.544910	0.426976	0.840292	0.692097	0.557042	0.846610	0.697630	0.841176	0.014412
4425000	0.270000	5.119270e-01	0.200000	1.258600e-01	0.100000	0.090000	0.130000	0.020000	0.240000	3.116262e+00	0.250000	0.170000	3.778093e-01	0.815687	0.647572	0.500680	0.381512	0.277598	0.204928	0.145633	0.822905	0.657394	0.517555	0.399897	0.300420	0.219978	0.829903	0.674997	0.533718	0.417117	0.321002	0.836188	0.682644	0.551357	0.434530	0.840802	0.695936	0.564569	0.848749	0.707473	0.852907	0.220000	5.222686e-01	0.250000	1.284025e-01	0.090000	0.070000	0.150000	0.000000	0.240000	3.116262e+00	0.290000	0.230000	3.487619e-01	0.816189	0.645065	0.501698	0.377726	0.280083	0.203331	0.142189	0.824520	0.659577	0.517738	0.395973	0.298566	0.217445	0.828548	0.671215	0.532868	0.411709	0.311166	0.834776	0.681235	0.544911	0.427053	0.840305	0.692207	0.557166	0.846625	0.697678	0.841256	0.014371
4430000	0.240000	5.068332e-01	0.260000	1.271249e-01	0.110000	0.070000	0.120000	0.000000	0.230000	3.116262e+00	0.220000	0.240000	3.740500e-01	0.815630	0.647454	0.500581	0.381466	0.277480	0.204842	0.145593	0.822895	0.657424	0.517602	0.399870	0.300360	0.219913	0.829901	0.674982	0.533667	0.416975	0.320936	0.836197	0.682592	0.551242	0.434437	0.840788	0.695863	0.564381	0.848700	0.707348	0.852797	0.200000	5.170719e-01	0.270000	1.296930e-01	0.060000	0.060000	0.040000	0.000000	0.190000	3.116262e+00	0.210000	0.310000	3.522670e-01	0.816095	0.644965	0.501570	0.377581	0.280017	0.203283	0.142162	0.824446	0.659511	0.517625	0.395894	0.298503	0.217369	0.828483	0.671180	0.532866	0.411616	0.311161	0.834745	0.681200	0.544852	0.427093	0.840278	0.692187	0.557172	0.846633	0.697690	0.841289	0.014361
4435000	0.310000	5.119270e-01	0.260000	1.271249e-01	0.110000	0.060000	0.170000	0.000000	0.360000	3.116262e+00	0.280000	0.320000	3.740500e-01	0.815667	0.647513	0.500634	0.381478	0.277463	0.204910	0.145618	0.822946	0.657514	0.517738	0.399976	0.300557	0.219961	0.829911	0.674985	0.533724	0.416977	0.320877	0.836208	0.682582	0.551291	0.434457	0.840818	0.695814	0.564382	0.848734	0.707369	0.852803	0.280000	5.222686e-01	0.320000	1.309964e-01	0.090000	0.120000	0.100000	0.010000	0.320000	3.116262e+00	0.310000	0.280000	3.558074e-01	0.816132	0.645003	0.501537	0.377588	0.280117	0.203413	0.142156	0.824499	0.659538	0.517623	0.395953	0.298459	0.217431	0.828534	0.671269	0.532918	0.411693	0.311229	0.834805	0.681184	0.544858	0.427200	0.840275	0.692240	0.557246	0.846677	0.697817	0.841258	0.014372
4440000	0.230000	5.068332e-01	0.170000	1.258600e-01	0.090000	0.060000	0.140000	0.000000	0.280000	3.116262e+00	0.310000	0.280000	3.778093e-01	0.815649	0.647492	0.500599	0.381519	0.277438	0.204874	0.145551	0.822900	0.657572	0.517695	0.399909	0.300483	0.220056	0.829889	0.674930	0.533682	0.416902	0.320815	0.836149	0.682577	0.551251	0.434363	0.840812	0.695847	0.564278	0.848733	0.707332	0.852776	0.280000	5.275175e-01	0.290000	1.323130e-01	0.090000	0.130000	0.180000	0.010000	0.330000	3.116262e+00	0.260000	0.310000	3.629952e-01	0.816105	0.645034	0.501444	0.377525	0.280123	0.203357	0.142122	0.824456	0.659414	0.517667	0.395962	0.298385	0.217322	0.828560	0.671268	0.532856	0.411705	0.311155	0.834777	0.681235	0.544881	0.427167	0.840249	0.692182	0.557212	0.846673	0.697825	0.841319	0.014389
4445000	0.250000	5.017901e-01	0.230000	1.246077e-01	0.140000	0.080000	0.230000	0.000000	0.310000	3.116262e+00	0.250000	0.310000	3.816063e-01	0.815721	0.647469	0.500608	0.381575	0.277523	0.204890	0.145600	0.822890	0.657572	0.517723	0.399967	0.300460	0.220018	0.829873	0.674998	0.533746	0.416981	0.320779	0.836127	0.682622	0.551310	0.434376	0.840807	0.695880	0.564304	0.848746	0.707311	0.852817	0.190000	5.222686e-01	0.220000	1.309964e-01	0.110000	0.010000	0.130000	0.010000	0.210000	3.116262e+00	0.340000	0.290000	3.629952e-01	0.816090	0.644995	0.501449	0.377520	0.280092	0.203341	0.142093	0.824496	0.659483	0.517637	0.395925	0.298350	0.217288	0.828575	0.671221	0.532832	0.411647	0.311103	0.834716	0.681165	0.544746	0.427105	0.840206	0.692077	0.557175	0.846648	0.697701	0.841294	0.014424
4450000	0.310000	5.068332e-01	0.270000	1.246077e-01	0.120000	0.040000	0.120000	0.010000	0.290000	3.116262e+00	0.150000	0.200000	3.703282e-01	0.815719	0.647523	0.500620	0.381600	0.277620	0.204994	0.145656	0.822927	0.657674	0.517782	0.399999	0.300575	0.220050	0.829937	0.675033	0.533805	0.417026	0.320826	0.836103	0.682721	0.551349	0.434390	0.840849	0.695886	0.564353	0.848777	0.707306	0.852827	0.270000	5.275175e-01	0.270000	1.323130e-01	0.170000	0.090000	0.110000	0.000000	0.240000	3.116262e+00	0.190000	0.220000	3.629952e-01	0.816117	0.645039	0.501551	0.377514	0.280098	0.203393	0.142090	0.824463	0.659506	0.517610	0.395987	0.298356	0.217359	0.828539	0.671240	0.532854	0.411628	0.311198	0.834725	0.681132	0.544770	0.427169	0.840226	0.692147	0.557217	0.846716	0.697660	0.841377	0.014453
4455000	0.210000	5.017901e-01	0.270000	1.246077e-01	0.090000	0.090000	0.110000	0.010000	0.210000	3.116262e+00	0.280000	0.320000	3.740500e-01	0.815731	0.647500	0.500707	0.381637	0.277656	0.205052	0.145639	0.822923	0.657648	0.517742	0.400059	0.300658	0.220119	0.829943	0.675053	0.533857	0.417110	0.320875	0.836080	0.682736	0.551355	0.434393	0.840923	0.695928	0.564426	0.848763	0.707334	0.852805	0.160000	5.222686e-01	0.290000	1.336427e-01	0.100000	0.040000	0.130000	0.000000	0.240000	3.116262e+00	0.310000	0.310000	3.593833e-01	0.816137	0.645140	0.501580	0.377548	0.280150	0.203480	0.142079	0.824516	0.659633	0.517630	0.395995	0.298423	0.217323	0.828488	0.671160	0.532871	0.411631	0.311187	0.834713	0.681169	0.544827	0.427115	0.840246	0.692167	0.557218	0.846701	0.697702	0.841360	0.014595
4460000	0.230000	4.967973e-01	0.240000	1.233678e-01	0.100000	0.070000	0.140000	0.010000	0.280000	3.116262e+00	0.240000	0.260000	3.740500e-01	0.815742	0.647555	0.500813	0.381730	0.277664	0.205103	0.145596	0.822887	0.657641	0.517798	0.400009	0.300666	0.220099	0.829979	0.675073	0.533904	0.417082	0.320829	0.836121	0.682687	0.551422	0.434401	0.840917	0.695906	0.564396	0.848758	0.707351	0.852712	0.280000	5.275175e-01	0.240000	1.323130e-01	0.060000	0.110000	0.060000	0.000000	0.270000	3.116262e+00	0.280000	0.340000	3.629952e-01	0.816145	0.645204	0.501616	0.377636	0.280182	0.203469	0.142209	0.824540	0.659733	0.517729	0.396021	0.298467	0.217456	0.828576	0.671201	0.532932	0.411706	0.311243	0.834765	0.681196	0.544849	0.427228	0.840281	0.692132	0.557295	0.846735	0.697752	0.841389	0.014524
4465000	0.240000	4.918540e-01	0.310000	1.246077e-01	0.110000	0.060000	0.150000	0.000000	0.230000	3.116262e+00	0.220000	0.180000	3.740500e-01	0.815741	0.647648	0.500781	0.381676	0.277697	0.205028	0.145553	0.822886	0.657595	0.517759	0.400015	0.300683	0.220049	0.829911	0.675010	0.533836	0.417024	0.320710	0.836082	0.682707	0.551376	0.434396	0.840919	0.695945	0.564344	0.848790	0.707279	0.852690	0.210000	5.222686e-01	0.200000	1.309964e-01	0.100000	0.040000	0.120000	0.000000	0.220000	3.116262e+00	0.320000	0.250000	3.666433e-01	0.816118	0.645116	0.501527	0.377464	0.280131	0.203428	0.142193	0.824493	0.659651	0.517643	0.396005	0.298400	0.217419	0.828538	0.671137	0.532965	0.411664	0.311304	0.834813	0.681204	0.544908	0.427177	0.840261	0.692191	0.557409	0.846752	0.697795	0.841371	0.014604
4470000	0.250000	4.869600e-01	0.230000	1.233678e-01	0.120000	0.090000	0.080000	0.000000	0.210000	3.116262e+00	0.190000	0.210000	3.703282e-01	0.815751	0.647647	0.500880	0.381671	0.277738	0.205030	0.145602	0.822922	0.657546	0.517802	0.400066	0.300715	0.220057	0.829925	0.675036	0.533867	0.417038	0.320629	0.836102	0.682712	0.551352	0.434378	0.840929	0.695950	0.564261	0.848823	0.707289	0.852664	0.310000	5.275175e-01	0.320000	1.323130e-01	0.120000	0.060000	0.190000	0.010000	0.170000	3.116262e+00	0.290000	0.230000	3.629952e-01	0.816116	0.645145	0.501472	0.377526	0.280113	0.203423	0.142196	0.824473	0.659586	0.517664	0.396008	0.298432	0.217492	0.828591	0.671198	0.533027	0.411685	0.311322	0.834862	0.681281	0.544942	0.427239	0.840240	0.692245	0.557480	0.846741	0.697761	0.841423	0.014700
4475000	0.300000	4.918540e-01	0.270000	1.246077e-01	0.080000	0.080000	0.080000	0.000000	0.260000	3.116262e+00	0.290000	0.340000	3.778093e-01	0.815802	0.647711	0.500960	0.381690	0.277811	0.204931	0.145575	0.822930	0.657504	0.517743	0.400036	0.300771	0.220017	0.829878	0.674979	0.533850	0.416997	0.320565	0.836068	0.682684	0.551273	0.434378	0.840967	0.695927	0.564207	0.848783	0.707283	0.852686	0.240000	5.222686e-01	0.300000	1.336427e-01	0.060000	0.080000	0.120000	0.000000	0.290000	3.116262e+00	0.240000	0.230000	3.593833e-01	0.816124	0.645172	0.501498	0.377574	0.280190	0.203438	0.142249	0.824520	0.659636	0.517718	0.395997	0.298566	0.217564	0.828589	0.671262	0.533051	0.411808	0.311427	0.834887	0.681297	0.545059	0.427355	0.840275	0.692231	0.557617	0.846820	0.697746	0.841468	0.014782
4480000	0.230000	4.869600e-01	0.290000	1.258600e-01	0.100000	0.080000	0.120000	0.020000	0.330000	3.116262e+00	0.270000	0.280000	3.816063e-01	0.815774	0.647856	0.500956	0.381730	0.277817	0.204929	0.145552	0.823022	0.657467	0.517693	0.400012	0.300847	0.219971	0.829877	0.674936	0.533787	0.416992	0.320588	0.836000	0.682658	0.551246	0.434381	0.840954	0.696015	0.564215	0.848761	0.707292	0.852715	0.220000	5.170719e-01	0.230000	1.323130e-01	0.080000	0.180000	0.180000	0.020000	0.260000	3.116262e+00	0.200000	0.250000	3.629952e-01	0.816156	0.645163	0.501484	0.377562	0.280093	0.203371	0.142176	0.824449	0.659519	0.517601	0.395964	0.298407	0.217487	0.828515	0.671269	0.532971	0.411659	0.311223	0.834908	0.681171	0.544947	0.427182	0.840251	0.692163	0.557416	0.846781	0.697636	0.841409	0.014793
4485000	0.200000	4.821147e-01	0.180000	1.246077e-01	0.070000	0.070000	0.110000	0.000000	0.230000	3.116262e+00	0.260000	0.250000	3.703282e-01	0.815762	0.647819	0.500840	0.381668	0.277765	0.204898	0.145543	0.822992	0.657544	0.517682	0.399998	0.300838	0.220011	0.829864	0.674891	0.533736	0.417016	0.320566	0.835990	0.682724	0.551227	0.434382	0.840944	0.695948	0.564232	0.848758	0.707294	0.852720	0.240000	5.119270e-01	0.190000	1.309964e-01	0.070000	0.040000	0.130000	0.000000	0.270000	3.116262e+00	0.260000	0.350000	3.666433e-01	0.816109	0.645086	0.501423	0.377514	0.280026	0.203284	0.142116	0.824456	0.659512	0.517550	0.395900	0.298334	0.217415	0.828507	0.671214	0.532885	0.411574	0.311158	0.834931	0.681172	0.544958	0.427104	0.840281	0.692182	0.557399	0.846856	0.697605	0.841388	0.014807
4490000	0.310000	4.869600e-01	0.370000	1.258600e-01	0.130000	0.080000	0.100000	0.000000	0.280000	3.116262e+00	0.240000	0.240000	3.666433e-01	0.815771	0.647767	0.500820	0.381659	0.277751	0.204858	0.145545	0.822905	0.657522	0.517676	0.399910	0.300759	0.219944	0.829878	0.674819	0.533659	0.417032	0.320564	0.835950	0.682642	0.551108	0.434334	0.840902	0.695923	0.564255	0.848742	0.707252	0.852691	0.220000	5.068332e-01	0.230000	1.296930e-01	0.070000	0.080000	0.130000	0.020000	0.270000	3.116262e+00	0.230000	0.290000	3.629952e-01	0.816102	0.645127	0.501425	0.377576	0.279976	0.203294	0.142094	0.824478	0.659489	0.517608	0.395913	0.298328	0.217443	0.828470	0.671201	0.532873	0.411525	0.311195	0.834931	0.681192	0.544990	0.427011	0.840276	0.692186	0.557427	0.846853	0.697517	0.841391	0.014889
4495000	0.280000	4.918540e-01	0.250000	1.246077e-01	0.130000	0.120000	0.100000	0.000000	0.190000	3.116262e+00	0.350000	0.310000	3.703282e-01	0.815751	0.647727	0.500828	0.381545	0.277694	0.204879	0.145541	0.822870	0.657525	0.517639	0.399935	0.300771	0.219994	0.829841	0.674870	0.533639	0.417210	0.320668	0.835983	0.682680	0.551193	0.434437	0.840924	0.696000	0.564264	0.848777	0.707309	0.852681	0.270000	5.119270e-01	0.260000	1.309964e-01	0.110000	0.070000	0.110000	0.000000	0.280000	3.116262e+00	0.210000	0.280000	3.740500e-01	0.816057	0.645155	0.501432	0.377524	0.279987	0.203309	0.142062	0.824479	0.659513	0.517686	0.395962	0.298397	0.217429	0.828472	0.671167	0.532910	0.411568	0.311237	0.834923	0.681201	0.545008	0.427063	0.840323	0.692207	0.557436	0.846878	0.697589	0.841394	0.014938
4500000	0.240000	4.869600e-01	0.280000	1.258600e-01	0.070000	0.140000	0.120000	0.000000	0.190000	3.116262e+00	0.260000	0.220000	3.666433e-01	0.815792	0.647863	0.500921	0.381528	0.277742	0.204867	0.145542	0.822877	0.657671	0.517710	0.399945	0.300810	0.220027	0.829828	0.674935	0.533713	0.417259	0.320760	0.835989	0.682708	0.551282	0.434535	0.840961	0.696098	0.564391	0.848782	0.707311	0.852710	0.270000	5.119270e-01	0.260000	1.323130e-01	0.130000	0.040000	0.160000	0.000000	0.280000	3.116262e+00	0.280000	0.180000	3.740500e-01	0.816045	0.645185	0.501511	0.377645	0.280083	0.203396	0.142163	0.824470	0.659539	0.517758	0.396092	0.298513	0.217593	0.828530	0.671247	0.533020	0.411704	0.311341	0.834960	0.681275	0.545062	0.427240	0.840332	0.692272	0.557550	0.846891	0.697648	0.841449	0.014968
4505000	0.240000	4.869600e-01	0.310000	1.271249e-01	0.130000	0.100000	0.080000	0.020000	0.310000	3.116262e+00	0.330000	0.230000	3.558074e-01	0.815852	0.647925	0.501007	0.381652	0.277865	0.204989	0.145668	0.822880	0.657817	0.517730	0.399993	0.300924	0.220131	0.829848	0.674953	0.533832	0.417364	0.320881	0.835987	0.682758	0.551380	0.434565	0.841014	0.696136	0.564433	0.848760	0.707296	0.852715	0.310000	5.170719e-01	0.230000	1.309964e-01	0.110000	0.080000	0.110000	0.000000	0.250000	3.116262e+00	0.230000	0.260000	3.854415e-01	0.816039	0.645206	0.501584	0.377685	0.280220	0.203490	0.142201	0.824498	0.659610	0.517861	0.396169	0.298572	0.217658	0.828535	0.671190	0.533126	0.411776	0.311341	0.834987	0.681345	0.545111	0.427214	0.840349	0.692365	0.557570	0.846863	0.697611	0.841402	0.014905
4510000	0.220000	4.821147e-01	0.310000	1.284025e-01	0.150000	0.110000	0.140000	0.010000	0.280000	3.116262e+00	0.310000	0.260000	3.666433e-01	0.815854	0.647817	0.500937	0.381513	0.277899	0.204889	0.145626	0.822890	0.657817	0.517646	0.400053	0.300860	0.220093	0.829846	0.674878	0.533772	0.417316	0.320792	0.835953	0.682725	0.551342	0.434551	0.841028	0.696057	0.564406	0.848740	0.707246	0.852750	0.280000	5.222686e-01	0.190000	1.296930e-01	0.110000	0.100000	0.120000	0.020000	0.320000	3.116262e+00	0.240000	0.220000	3.816063e-01	0.816044	0.645192	0.501570	0.377697	0.280261	0.203441	0.142223	0.824525	0.659607	0.517817	0.396127	0.298609	0.217638	0.828456	0.671152	0.533163	0.411785	0.311354	0.834969	0.681309	0.545078	0.427175	0.840370	0.692373	0.557612	0.846889	0.697557	0.841383	0.014931
4515000	0.260000	4.869600e-01	0.310000	1.296930e-01	0.060000	0.070000	0.080000	0.000000	0.160000	3.116262e+00	0.230000	0.360000	3.703282e-01	0.815908	0.647753	0.500902	0.381571	0.277979	0.204881	0.145596	0.822930	0.657840	0.517683	0.400122	0.300824	0.220052	0.829856	0.674882	0.533816	0.417318	0.320777	0.835918	0.682704	0.551330	0.434501	0.841015	0.696111	0.564410	0.848757	0.707182	0.852743	0.270000	5.222686e-01	0.330000	1.309964e-01	0.050000	0.030000	0.100000	0.000000	0.260000	3.116262e+00	0.240000	0.180000	3.854415e-01	0.816060	0.645221	0.501627	0.377706	0.280321	0.203501	0.142227	0.824522	0.659662	0.517917	0.396251	0.298675	0.217639	0.828506	0.671282	0.533263	0.411816	0.311434	0.834981	0.681293	0.545181	0.427244	0.840386	0.692392	0.557648	0.846883	0.697577	0.841371	0.014874
4520000	0.270000	4.918540e-01	0.300000	1.309964e-01	0.070000	0.070000	0.090000	0.020000	0.280000	3.116262e+00	0.260000	0.230000	3.666433e-01	0.815881	0.647704	0.500817	0.381414	0.277858	0.204705	0.145482	0.822846	0.657761	0.517523	0.399968	0.300706	0.219983	0.829795	0.674779	0.533808	0.417231	0.320737	0.835869	0.682605	0.551271	0.434412	0.840992	0.696162	0.564355	0.848746	0.707110	0.852717	0.270000	5.222686e-01	0.260000	1.323130e-01	0.050000	0.090000	0.060000	0.000000	0.220000	3.116262e+00	0.190000	0.340000	3.893153e-01	0.815999	0.645170	0.501585	0.377545	0.280188	0.203454	0.142118	0.824456	0.659588	0.517795	0.396156	0.298591	0.217545	0.828490	0.671272	0.533235	0.411723	0.311308	0.834931	0.681195	0.545126	0.427107	0.840352	0.692401	0.557591	0.846866	0.697588	0.841321	0.014874
4525000	0.300000	4.967973e-01	0.300000	1.323130e-01	0.110000	0.080000	0.120000	0.010000	0.280000	3.116262e+00	0.260000	0.210000	3.629952e-01	0.815848	0.647669	0.500813	0.381379	0.277803	0.204697	0.145507	0.822858	0.657782	0.517579	0.400077	0.300688	0.220051	0.829764	0.674795	0.533798	0.417336	0.320751	0.835905	0.682583	0.551369	0.434597	0.840977	0.696228	0.564397	0.848772	0.707169	0.852724	0.250000	5.170719e-01	0.260000	1.336427e-01	0.120000	0.070000	0.090000	0.020000	0.270000	3.116262e+00	0.290000	0.230000	3.854415e-01	0.816036	0.645221	0.501596	0.377544	0.280264	0.203462	0.142183	0.824429	0.659625	0.517815	0.396199	0.298694	0.217620	0.828524	0.671275	0.533345	0.411764	0.311461	0.834974	0.681201	0.545127	0.427191	0.840352	0.692396	0.557682	0.846911	0.697715	0.841384	0.014845
4530000	0.230000	4.918540e-01	0.250000	1.309964e-01	0.100000	0.090000	0.150000	0.000000	0.200000	3.116262e+00	0.230000	0.250000	3.593833e-01	0.815828	0.647668	0.500754	0.381306	0.277727	0.204728	0.145444	0.822863	0.657742	0.517503	0.400022	0.300681	0.220082	0.829789	0.674768	0.533716	0.417351	0.320735	0.835923	0.682651	0.551321	0.434527	0.840965	0.696227	0.564393	0.848743	0.707046	0.852728	0.250000	5.119270e-01	0.180000	1.323130e-01	0.110000	0.060000	0.120000	0.000000	0.160000	3.116262e+00	0.210000	0.200000	3.893153e-01	0.816025	0.645263	0.501591	0.377567	0.280298	0.203554	0.142223	0.824417	0.659673	0.517762	0.396171	0.298752	0.217665	0.828549	0.671357	0.533434	0.411789	0.311533	0.835030	0.681216	0.545169	0.427202	0.840374	0.692377	0.557737	0.846934	0.697739	0.841387	0.014812
4535000	0.310000	4.967973e-01	0.270000	1.323130e-01	0.060000	0.090000	0.100000	0.000000	0.230000	3.116262e+00	0.260000	0.290000	3.629952e-01	0.815836	0.647596	0.500676	0.381182	0.277641	0.204635	0.145342	0.822845	0.657720	0.517504	0.399944	0.300626	0.220015	0.829808	0.674777	0.533642	0.417315	0.320613	0.835900	0.682608	0.551207	0.434387	0.840894	0.696161	0.564238	0.848694	0.706968	0.852614	0.230000	5.068332e-01	0.200000	1.309964e-01	0.140000	0.060000	0.110000	0.020000	0.290000	3.116262e+00	0.210000	0.200000	3.854415e-01	0.816045	0.645252	0.501552	0.377563	0.280290	0.203547	0.142226	0.824361	0.659663	0.517775	0.396128	0.298785	0.217659	0.828585	0.671352	0.533449	0.411875	0.311502	0.834995	0.681257	0.545185	0.427177	0.840380	0.692375	0.557766	0.846904	0.697674	0.841369	0.014816
4540000	0.270000	5.017901e-01	0.270000	1.323130e-01	0.070000	0.060000	0.100000	0.010000	0.230000	3.116262e+00	0.300000	0.290000	3.703282e-01	0.815919	0.647642	0.500746	0.381246	0.277684	0.204682	0.145279	0.822886	0.657781	0.517456	0.399938	0.300645	0.219969	0.829813	0.674722	0.533647	0.417250	0.320475	0.835878	0.682591	0.551205	0.434249	0.840849	0.696113	0.564141	0.848638	0.706902	0.852566	0.240000	5.017901e-01	0.180000	1.296930e-01	0.020000	0.050000	0.120000	0.000000	0.270000	3.116262e+00	0.270000	0.330000	3.893153e-01	0.816071	0.645265	0.501640	0.377557	0.280329	0.203530	0.142224	0.824278	0.659648	0.517745	0.396098	0.298817	0.217707	0.828641	0.671347	0.533467	0.411926	0.311492	0.834908	0.681195	0.545137	0.427259	0.840367	0.692363	0.557802	0.846922	0.697640	0.841421	0.014742
4545000	0.230000	4.967973e-01	0.200000	1.309964e-01	0.060000	0.070000	0.050000	0.010000	0.290000	3.116262e+00	0.190000	0.270000	3.740500e-01	0.815917	0.647624	0.500702	0.381223	0.277693	0.204603	0.145254	0.822852	0.657785	0.517396	0.399909	0.300632	0.219944	0.829802	0.674732	0.533610	0.417262	0.320414	0.835842	0.682584	0.551207	0.434160	0.840815	0.696029	0.564135	0.848582	0.706853	0.852527	0.300000	5.068332e-01	0.270000	1.309964e-01	0.130000	0.060000	0.150000	0.000000	0.190000	3.116262e+00	0.230000	0.260000	4.011717e-01	0.816063	0.645224	0.501653	0.377461	0.280296	0.203498	0.142165	0.824279	0.659659	0.517778	0.396102	0.298824	0.217667	0.828665	0.671321	0.533389	0.411929	0.311484	0.834909	0.681180	0.545185	0.427304	0.840365	0.692353	0.557809	0.846924	0.697667	0.841425	0.014770
4550000	0.230000	4.918540e-01	0.310000	1.323130e-01	0.120000	0.110000	0.240000	0.020000	0.220000	3.116262e+00	0.240000	0.230000	3.703282e-01	0.815922	0.647582	0.500597	0.381232	0.277626	0.204607	0.145195	0.822899	0.657794	0.517420	0.399915	0.300590	0.219845	0.829770	0.674697	0.533509	0.417217	0.320269	0.835830	0.682562	0.551167	0.434005	0.840784	0.696037	0.563997	0.848563	0.706667	0.852424	0.240000	5.017901e-01	0.350000	1.323130e-01	0.130000	0.100000	0.160000	0.010000	0.320000	3.116262e+00	0.320000	0.220000	4.011717e-01	0.816139	0.645219	0.501698	0.377395	0.280336	0.203462	0.142147	0.824281	0.659682	0.517745	0.396068	0.298823	0.217676	0.828670	0.671332	0.533311	0.411861	0.311471	0.834933	0.681164	0.545203	0.427272	0.840380	0.692343	0.557834	0.846928	0.697678	0.841422	0.014894
4555000	0.270000	4.967973e-01	0.240000	1.309964e-01	0.120000	0.080000	0.160000	0.000000	0.280000	3.116262e+00	0.230000	0.220000	3.593833e-01	0.815951	0.647623	0.500602	0.381216	0.277615	0.204656	0.145241	0.822907	0.657840	0.517422	0.399923	0.300539	0.219844	0.829744	0.674618	0.533506	0.417247	0.320317	0.835793	0.682566	0.551220	0.434021	0.840801	0.696030	0.564020	0.848541	0.706701	0.852389	0.310000	5.068332e-01	0.240000	1.309964e-01	0.110000	0.060000	0.150000	0.000000	0.240000	3.116262e+00	0.280000	0.270000	4.052036e-01	0.816108	0.645327	0.501791	0.377478	0.280411	0.203476	0.142159	0.824286	0.659727	0.517799	0.396087	0.298853	0.217676	0.828658	0.671323	0.533377	0.411887	0.311484	0.834913	0.681175	0.545268	0.427386	0.840375	0.692413	0.557858	0.846969	0.697751	0.841486	0.014907
4560000	0.380000	5.017901e-01	0.210000	1.296930e-01	0.080000	0.060000	0.130000	0.000000	0.250000	3.116262e+00	0.170000	0.160000	3.629952e-01	0.815760	0.647536	0.500509	0.381190	0.277585	0.204658	0.145206	0.822959	0.657776	0.517421	0.399937	0.300582	0.219786	0.829694	0.674639	0.533526	0.417324	0.320337	0.835833	0.682643	0.551229	0.434039	0.840855	0.696061	0.564108	0.848591	0.706690	0.852320	0.220000	5.017901e-01	0.250000	1.296930e-01	0.070000	0.060000	0.160000	0.000000	0.250000	3.116262e+00	0.240000	0.330000	4.011717e-01	0.816154	0.645439	0.501890	0.377561	0.280560	0.203573	0.142213	0.824270	0.659792	0.517901	0.396231	0.298896	0.217797	0.828671	0.671326	0.533411	0.411935	0.311577	0.834942	0.681195	0.545246	0.427511	0.840386	0.692410	0.557909	0.847007	0.697746	0.841557	0.014951
4565000	0.320000	5.068332e-01	0.230000	1.284025e-01	0.110000	0.120000	0.100000	0.000000	0.340000	3.116262e+00	0.260000	0.190000	3.593833e-01	0.815695	0.647401	0.500469	0.381146	0.277522	0.204586	0.145190	0.822933	0.657801	0.517417	0.399882	0.300531	0.219801	0.829627	0.674531	0.533546	0.417255	0.320325	0.835834	0.682704	0.551175	0.434017	0.840877	0.696067	0.564086	0.848613	0.706752	0.852274	0.220000	5.017901e-01	0.280000	1.309964e-01	0.080000	0.090000	0.100000	0.000000	0.160000	3.116262e+00	0.290000	0.190000	3.971800e-01	0.816176	0.645462	0.501851	0.377659	0.280668	0.203643	0.142262	0.824326	0.659790	0.517995	0.396250	0.298982	0.217905	0.828700	0.671347	0.533423	0.411857	0.311676	0.834960	0.681289	0.545359	0.427653	0.840407	0.692412	0.557930	0.847010	0.697778	0.841566	0.014919
4570000	0.310000	5.119270e-01	0.210000	1.271249e-01	0.070000	0.150000	0.120000	0.010000	0.200000	3.116262e+00	0.300000	0.330000	3.629952e-01	0.815729	0.647476	0.500496	0.381254	0.277526	0.204606	0.145188	0.822930	0.657845	0.517439	0.399825	0.300561	0.219733	0.829696	0.674612	0.533401	0.417282	0.320337	0.835860	0.682738	0.551088	0.433959	0.840901	0.696053	0.564052	0.848543	0.706697	0.852212	0.240000	4.967973e-01	0.220000	1.296930e-01	0.070000	0.070000	0.190000	0.010000	0.270000	3.116262e+00	0.280000	0.250000	3.971800e-01	0.816120	0.645369	0.501828	0.377550	0.280580	0.203575	0.142262	0.824293	0.659750	0.517992	0.396176	0.299061	0.217966	0.828710	0.671293	0.533468	0.411843	0.311769	0.834972	0.681322	0.545326	0.427678	0.840429	0.692518	0.557956	0.847026	0.697872	0.841554	0.014970
4575000	0.170000	5.068332e-01	0.320000	1.284025e-01	0.060000	0.090000	0.080000	0.000000	0.200000	3.116262e+00	0.290000	0.250000	3.593833e-01	0.815681	0.647500	0.500495	0.381222	0.277515	0.204575	0.145136	0.822939	0.657823	0.517409	0.399788	0.300448	0.219695	0.829676	0.674602	0.533457	0.417245	0.320264	0.835855	0.682797	0.551053	0.434003	0.840861	0.696028	0.564036	0.848537	0.706638	0.852175	0.260000	5.017901e-01	0.330000	1.309964e-01	0.120000	0.080000	0.140000	0.000000	0.230000	3.116262e+00	0.290000	0.210000	4.011717e-01	0.816087	0.645342	0.501804	0.377585	0.280617	0.203620	0.142286	0.824362	0.659768	0.517993	0.396252	0.299091	0.218014	0.828742	0.671291	0.533527	0.411875	0.311814	0.835046	0.681319	0.545338	0.427768	0.840451	0.692576	0.557905	0.847044	0.697877	0.841622	0.015023
4580000	0.220000	5.017901e-01	0.220000	1.271249e-01	0.080000	0.060000	0.140000	0.000000	0.250000	3.116262e+00	0.190000	0.240000	3.629952e-01	0.815692	0.647519	0.500443	0.381188	0.277617	0.204564	0.145215	0.822944	0.657917	0.517485	0.399824	0.300424	0.219708	0.829637	0.674626	0.533470	0.417272	0.320292	0.835869	0.682829	0.551104	0.433971	0.840894	0.696022	0.564081	0.848551	0.706612	0.852194	0.320000	5.068332e-01	0.240000	1.296930e-01	0.130000	0.120000	0.130000	0.000000	0.220000	3.116262e+00	0.380000	0.230000	3.971800e-01	0.816104	0.645337	0.501744	0.377565	0.280575	0.203629	0.142274	0.824357	0.659847	0.518037	0.396325	0.299055	0.217965	0.828768	0.671285	0.533530	0.411892	0.311797	0.835113	0.681313	0.545281	0.427702	0.840477	0.692496	0.557795	0.846993	0.697800	0.841599	0.015078
4585000	0.270000	5.068332e-01	0.240000	1.258600e-01	0.130000	0.050000	0.110000	0.000000	0.240000	3.116262e+00	0.290000	0.220000	3.666433e-01	0.815709	0.647521	0.500513	0.381099	0.277583	0.204529	0.145200	0.822896	0.657896	0.517406	0.399779	0.300392	0.219726	0.829591	0.674716	0.533444	0.417234	0.320248	0.835881	0.682731	0.551080	0.433967	0.840849	0.695990	0.564030	0.848515	0.706509	0.852199	0.320000	5.119270e-01	0.200000	1.284025e-01	0.030000	0.030000	0.080000	0.020000	0.230000	3.116262e+00	0.210000	0.320000	4.011717e-01	0.816133	0.645327	0.501760	0.377581	0.280618	0.203635	0.142233	0.824377	0.659883	0.518082	0.396367	0.299015	0.217933	0.828786	0.671298	0.533568	0.411923	0.311795	0.835151	0.681278	0.545306	0.427642	0.840488	0.692482	0.557767	0.846996	0.697744	0.841625	0.015076
4590000	0.210000	5.017901e-01	0.270000	1.271249e-01	0.120000	0.110000	0.180000	0.010000	0.300000	3.116262e+00	0.220000	0.250000	3.629952e-01	0.815675	0.647419	0.500421	0.380942	0.277468	0.204397	0.145134	0.822849	0.657818	0.517409	0.399723	0.300385	0.219705	0.829618	0.674736	0.533417	0.417202	0.320132	0.835905	0.682745	0.551110	0.433850	0.840821	0.696017	0.564001	0.848512	0.706480	0.852151	0.240000	5.068332e-01	0.310000	1.296930e-01	0.090000	0.060000	0.180000	0.010000	0.230000	3.116262e+00	0.300000	0.330000	4.052036e-01	0.816138	0.645320	0.501807	0.377605	0.280638	0.203583	0.142171	0.824424	0.659975	0.518051	0.396331	0.298993	0.217897	0.828812	0.671242	0.533564	0.411853	0.311636	0.835093	0.681236	0.545277	0.427540	0.840437	0.692431	0.557658	0.846979	0.697705	0.841562	0.015085
4595000	0.230000	4.967973e-01	0.210000	1.258600e-01	0.130000	0.090000	0.160000	0.010000	0.230000	3.116262e+00	0.190000	0.270000	3.666433e-01	0.815634	0.647422	0.500378	0.380836	0.277490	0.204385	0.145090	0.822865	0.657836	0.517342	0.399576	0.300342	0.219727	0.829621	0.674707	0.533389	0.417192	0.320172	0.835831	0.682778	0.551089	0.433845	0.840803	0.696078	0.563971	0.848485	0.706446	0.852179	0.260000	5.119270e-01	0.220000	1.284025e-01	0.140000	0.050000	0.160000	0.000000	0.240000	3.116262e+00	0.290000	0.200000	3.932280e-01	0.816121	0.645335	0.501848	0.377475	0.280646	0.203545	0.142099	0.824389	0.659862	0.517955	0.396269	0.298928	0.217911	0.828828	0.671203	0.533538	0.411811	0.311626	0.835063	0.681250	0.545217	0.427500	0.840420	0.692406	0.557665	0.847011	0.697671	0.841575	0.015109
4600000	0.240000	4.918540e-01	0.240000	1.246077e-01	0.090000	0.070000	0.140000	0.000000	0.280000	3.116262e+00	0.260000	0.280000	3.629952e-01	0.815683	0.647445	0.500383	0.380827	0.277554	0.204403	0.145118	0.822862	0.657900	0.517362	0.399519	0.300344	0.219787	0.829630	0.674741	0.533427	0.417188	0.320057	0.835831	0.682755	0.551109	0.433819	0.840811	0.696029	0.563884	0.848523	0.706414	0.852176	0.180000	5.068332e-01	0.230000	1.271249e-01	0.080000	0.050000	0.170000	0.000000	0.300000	3.116262e+00	0.210000	0.280000	4.052036e-01	0.816191	0.645292	0.501970	0.377475	0.280696	0.203529	0.142079	0.824375	0.659951	0.518049	0.396314	0.298900	0.217828	0.828806	0.671251	0.533561	0.411756	0.311481	0.835126	0.681226	0.545104	0.427357	0.840361	0.692286	0.557555	0.846951	0.697594	0.841554	0.015049
4605000	0.300000	4.967973e-01	0.300000	1.258600e-01	0.100000	0.080000	0.100000	0.010000	0.260000	3.116262e+00	0.200000	0.200000	3.593833e-01	0.815679	0.647429	0.500343	0.380830	0.277543	0.204386	0.145092	0.822830	0.657856	0.517332	0.399404	0.300302	0.219744	0.829592	0.674715	0.533420	0.417130	0.319925	0.835788	0.682654	0.551071	0.433699	0.840771	0.696025	0.563756	0.848559	0.706398	0.852114	0.210000	5.017901e-01	0.210000	1.258600e-01	0.120000	0.040000	0.150000	0.030000	0.320000	3.116262e+00	0.290000	0.360000	4.011717e-01	0.816191	0.645256	0.502032	0.377505	0.280708	0.203478	0.142082	0.824338	0.659835	0.518035	0.396251	0.298865	0.217831	0.828758	0.671203	0.533582	0.411780	0.311460	0.835182	0.681271	0.545090	0.427341	0.840367	0.692273	0.557483	0.846955	0.697596	0.841541	0.015116
4610000	0.350000	5.017901e-01	0.260000	1.271249e-01	0.090000	0.070000	0.090000	0.000000	0.230000	3.116262e+00	0.320000	0.250000	3.522670e-01	0.815582	0.647347	0.500288	0.380766	0.277514	0.204414	0.145050	0.822844	0.657869	0.517371	0.399357	0.300332	0.219762	0.829559	0.674767	0.533427	0.417185	0.319936	0.835827	0.682768	0.551083	0.433714	0.840824	0.696059	0.563800	0.848525	0.706395	0.852136	0.250000	4.967973e-01	0.230000	1.246077e-01	0.180000	0.070000	0.120000	0.010000	0.290000	3.116262e+00	0.360000	0.200000	3.971800e-01	0.816224	0.645277	0.501942	0.377354	0.280618	0.203453	0.141999	0.824243	0.659750	0.517950	0.396152	0.298784	0.217773	0.828666	0.671012	0.533587	0.411842	0.311393	0.835125	0.681198	0.545116	0.427299	0.840308	0.692270	0.557418	0.846953	0.697535	0.841536	0.015192
4615000	0.320000	5.068332e-01	0.250000	1.258600e-01	0.080000	0.030000	0.140000	0.000000	0.300000	3.116262e+00	0.280000	0.350000	3.558074e-01	0.815594	0.647375	0.500324	0.380767	0.277526	0.204401	0.145049	0.822829	0.657876	0.517344	0.399334	0.300353	0.219777	0.829536	0.674800	0.533416	0.417202	0.319849	0.835830	0.682840	0.551083	0.433607	0.840799	0.696098	0.563764	0.848520	0.706382	0.852151	0.250000	4.918540e-01	0.230000	1.233678e-01	0.120000	0.040000	0.110000	0.010000	0.290000	3.116262e+00	0.270000	0.220000	3.854415e-01	0.816215	0.645321	0.501988	0.377366	0.280615	0.203468	0.141964	0.824170	0.659765	0.517976	0.396179	0.298803	0.217822	0.828720	0.671102	0.533629	0.411899	0.311531	0.835168	0.681231	0.545109	0.427347	0.840308	0.692331	0.557410	0.846947	0.697517	0.841564	0.015269
4620000	0.250000	5.017901e-01	0.230000	1.246077e-01	0.060000	0.080000	0.130000	0.000000	0.220000	3.116262e+00	0.240000	0.260000	3.522670e-01	0.815621	0.647330	0.500254	0.380711	0.277417	0.204366	0.145003	0.822824	0.657815	0.517373	0.399287	0.300247	0.219791	0.829528	0.674786	0.533462	0.417104	0.319848	0.835815	0.682858	0.551087	0.433651	0.840803	0.696085	0.563843	0.848507	0.706428	0.852220	0.200000	4.869600e-01	0.230000	1.221403e-01	0.070000	0.080000	0.100000	0.000000	0.320000	3.116262e+00	0.250000	0.180000	3.893153e-01	0.816197	0.645300	0.501965	0.377321	0.280594	0.203480	0.142002	0.824212	0.659848	0.518068	0.396205	0.298875	0.217848	0.828748	0.671172	0.533696	0.411857	0.311623	0.835188	0.681204	0.545075	0.427450	0.840328	0.692330	0.557435	0.846946	0.697574	0.841575	0.015355
4625000	0.280000	5.068332e-01	0.340000	1.258600e-01	0.110000	0.040000	0.130000	0.000000	0.210000	3.116262e+00	0.310000	0.230000	3.487619e-01	0.815663	0.647259	0.500275	0.380723	0.277395	0.204353	0.144995	0.822827	0.657758	0.517371	0.399219	0.300267	0.219821	0.829573	0.674789	0.533500	0.417198	0.319901	0.835834	0.682833	0.551114	0.433720	0.840809	0.696120	0.563906	0.848492	0.706464	0.852298	0.220000	4.821147e-01	0.220000	1.209250e-01	0.110000	0.020000	0.080000	0.010000	0.280000	3.116262e+00	0.320000	0.210000	3.893153e-01	0.816173	0.645291	0.501890	0.377365	0.280601	0.203509	0.142021	0.824253	0.659846	0.518053	0.396247	0.298895	0.217896	0.828768	0.671190	0.533693	0.411934	0.311681	0.835212	0.681235	0.545171	0.427507	0.840282	0.692405	0.557377	0.847026	0.697606	0.841567	0.015243
4630000	0.280000	5.068332e-01	0.230000	1.246077e-01	0.110000	0.070000	0.140000	0.010000	0.250000	3.116262e+00	0.310000	0.250000	3.452917e-01	0.815658	0.647268	0.500269	0.380653	0.277399	0.204342	0.145018	0.822809	0.657829	0.517317	0.399207	0.300198	0.219848	0.829605	0.674791	0.533527	0.417147	0.319922	0.835761	0.682857	0.551122	0.433787	0.840837	0.696194	0.563974	0.848544	0.706468	0.852335	0.230000	4.773176e-01	0.310000	1.221403e-01	0.080000	0.050000	0.110000	0.010000	0.210000	3.116262e+00	0.300000	0.270000	3.854415e-01	0.816190	0.645381	0.501927	0.377430	0.280575	0.203525	0.142000	0.824286	0.659862	0.518059	0.396234	0.298914	0.217856	0.828841	0.671119	0.533676	0.411939	0.311648	0.835198	0.681225	0.545136	0.427490	0.840288	0.692468	0.557373	0.847048	0.697640	0.841599	0.015280
4635000	0.220000	5.017901e-01	0.200000	1.233678e-01	0.080000	0.050000	0.130000	0.010000	0.310000	3.116262e+00	0.310000	0.290000	3.487619e-01	0.815665	0.647214	0.500260	0.380612	0.277367	0.204347	0.144976	0.822831	0.657884	0.517329	0.399238	0.300233	0.219833	0.829656	0.674841	0.533565	0.417152	0.319926	0.835728	0.682875	0.551065	0.433711	0.840806	0.696212	0.564000	0.848541	0.706468	0.852312	0.320000	4.821147e-01	0.250000	1.209250e-01	0.150000	0.070000	0.150000	0.010000	0.270000	3.116262e+00	0.260000	0.260000	3.816063e-01	0.816173	0.645387	0.501892	0.377404	0.280584	0.203449	0.141936	0.824251	0.659860	0.518006	0.396276	0.298894	0.217876	0.828841	0.671175	0.533693	0.411935	0.311664	0.835175	0.681180	0.545130	0.427462	0.840310	0.692460	0.557295	0.847087	0.697610	0.841506	0.015183
4640000	0.210000	4.967973e-01	0.340000	1.246077e-01	0.100000	0.070000	0.050000	0.010000	0.240000	3.116262e+00	0.240000	0.190000	3.522670e-01	0.815636	0.647189	0.500229	0.380557	0.277358	0.204334	0.144951	0.822812	0.657900	0.517375	0.399226	0.300249	0.219805	0.829680	0.674866	0.533567	0.417183	0.319862	0.835763	0.682823	0.551060	0.433650	0.840792	0.696164	0.563980	0.848573	0.706451	0.852269	0.250000	4.773176e-01	0.290000	1.221403e-01	0.080000	0.060000	0.120000	0.000000	0.290000	3.116262e+00	0.260000	0.200000	3.778093e-01	0.816230	0.645427	0.501899	0.377532	0.280599	0.203463	0.141965	0.824267	0.659902	0.518045	0.396292	0.298974	0.217960	0.828869	0.671181	0.533720	0.411987	0.311654	0.835186	0.681230	0.545141	0.427432	0.840293	0.692473	0.557314	0.847035	0.697545	0.841483	0.015207
4645000	0.230000	4.918540e-01	0.210000	1.233678e-01	0.040000	0.040000	0.080000	0.000000	0.230000	3.116262e+00	0.200000	0.140000	3.558074e-01	0.815514	0.647201	0.500172	0.380538	0.277325	0.204387	0.144966	0.822830	0.657861	0.517274	0.399273	0.300396	0.219894	0.829660	0.674880	0.533540	0.417177	0.319952	0.835799	0.682843	0.551026	0.433711	0.840802	0.696243	0.564018	0.848623	0.706459	0.852323	0.280000	4.821147e-01	0.220000	1.209250e-01	0.100000	0.040000	0.120000	0.000000	0.240000	3.116262e+00	0.260000	0.250000	3.666433e-01	0.816247	0.645427	0.501864	0.377595	0.280643	0.203409	0.141975	0.824302	0.659952	0.517964	0.396237	0.298948	0.217925	0.828837	0.671100	0.533704	0.411940	0.311667	0.835169	0.681194	0.545093	0.427426	0.840302	0.692426	0.557164	0.846981	0.697526	0.841479	0.015131
4650000	0.270000	4.967973e-01	0.200000	1.221403e-01	0.070000	0.070000	0.100000	0.000000	0.220000	3.116262e+00	0.170000	0.310000	3.666433e-01	0.815485	0.647301	0.500175	0.380538	0.277346	0.204342	0.144913	0.822849	0.657884	0.517268	0.399241	0.300325	0.219808	0.829716	0.674838	0.533540	0.417102	0.319889	0.835747	0.682793	0.550965	0.433739	0.840807	0.696188	0.563979	0.848596	0.706430	0.852321	0.240000	4.773176e-01	0.260000	1.221403e-01	0.070000	0.060000	0.080000	0.000000	0.290000	3.116262e+00	0.330000	0.250000	3.629952e-01	0.816254	0.645504	0.501862	0.377645	0.280559	0.203435	0.141956	0.824322	0.659987	0.517923	0.396217	0.298968	0.217854	0.828808	0.670969	0.533638	0.411949	0.311603	0.835170	0.681088	0.545045	0.427330	0.840314	0.692407	0.557131	0.846943	0.697514	0.841411	0.015122
4655000	0.190000	4.918540e-01	0.190000	1.209250e-01	0.120000	0.120000	0.140000	0.010000	0.310000	3.116262e+00	0.170000	0.240000	3.629952e-01	0.815439	0.647297	0.500105	0.380507	0.277325	0.204341	0.144903	0.822864	0.657934	0.517208	0.399215	0.300318	0.219779	0.829707	0.674876	0.533519	0.417114	0.319898	0.835718	0.682817	0.550999	0.433733	0.840811	0.696154	0.564041	0.848609	0.706475	0.852344	0.330000	4.821147e-01	0.260000	1.233678e-01	0.120000	0.060000	0.030000	0.010000	0.250000	3.116262e+00	0.280000	0.330000	3.629952e-01	0.816195	0.645425	0.501812	0.377553	0.280514	0.203345	0.141864	0.824360	0.659970	0.517860	0.396237	0.298960	0.217780	0.828821	0.670912	0.533542	0.411775	0.311472	0.835155	0.681093	0.544987	0.427164	0.840353	0.692330	0.557039	0.846941	0.697454	0.841398	0.015095
4660000	0.330000	4.967973e-01	0.250000	1.197217e-01	0.100000	0.080000	0.130000	0.010000	0.230000	3.116262e+00	0.210000	0.260000	3.666433e-01	0.815370	0.647148	0.499991	0.380391	0.277191	0.204262	0.144800	0.822861	0.657897	0.517159	0.399056	0.300214	0.219692	0.829670	0.674842	0.533419	0.417015	0.319791	0.835727	0.682684	0.550839	0.433639	0.840792	0.696080	0.563975	0.848561	0.706491	0.852350	0.230000	4.773176e-01	0.310000	1.246077e-01	0.120000	0.050000	0.140000	0.030000	0.260000	3.116262e+00	0.210000	0.260000	3.629952e-01	0.816282	0.645525	0.501909	0.377653	0.280618	0.203399	0.141881	0.824338	0.660079	0.517936	0.396307	0.299009	0.217803	0.828907	0.670861	0.533544	0.411721	0.311469	0.835136	0.681136	0.544983	0.427068	0.840385	0.692351	0.557004	0.846937	0.697416	0.841361	0.015123
4665000	0.180000	4.918540e-01	0.230000	1.185305e-01	0.030000	0.120000	0.090000	0.000000	0.250000	3.116262e+00	0.240000	0.280000	3.629952e-01	0.815404	0.647220	0.500078	0.380504	0.277309	0.204383	0.144834	0.822873	0.657992	0.517174	0.399155	0.300325	0.219786	0.829676	0.674826	0.533467	0.417034	0.319772	0.835750	0.682735	0.550818	0.433719	0.840834	0.696163	0.563973	0.848580	0.706446	0.852344	0.350000	4.821147e-01	0.260000	1.258600e-01	0.100000	0.070000	0.040000	0.010000	0.250000	3.116262e+00	0.220000	0.220000	3.629952e-01	0.816335	0.645592	0.501970	0.377702	0.280607	0.203368	0.141909	0.824398	0.660109	0.517947	0.396363	0.298954	0.217778	0.828845	0.670879	0.533567	0.411696	0.311507	0.835165	0.681142	0.544988	0.427125	0.840425	0.692362	0.556960	0.846892	0.697416	0.841356	0.015072
4670000	0.230000	4.869600e-01	0.230000	1.185305e-01	0.150000	0.040000	0.100000	0.000000	0.360000	3.116262e+00	0.200000	0.280000	3.593833e-01	0.815450	0.647277	0.500138	0.380532	0.277371	0.204398	0.144880	0.822891	0.658026	0.517189	0.399172	0.300366	0.219865	0.829670	0.674848	0.533563	0.417115	0.319823	0.835761	0.682740	0.550870	0.433761	0.840877	0.696234	0.563962	0.848521	0.706493	0.852338	0.250000	4.773176e-01	0.270000	1.271249e-01	0.090000	0.150000	0.040000	0.010000	0.250000	3.116262e+00	0.220000	0.180000	3.593833e-01	0.816298	0.645543	0.501919	0.377709	0.280532	0.203319	0.141860	0.824403	0.660011	0.517915	0.396223	0.298882	0.217723	0.828826	0.670790	0.533470	0.411654	0.311477	0.835172	0.681105	0.544893	0.427111	0.840367	0.692305	0.556965	0.846939	0.697425	0.841374	0.015044
4675000	0.290000	4.918540e-01	0.220000	1.173511e-01	0.140000	0.060000	0.140000	0.020000	0.290000	3.116262e+00	0.280000	0.170000	3.629952e-01	0.815452	0.647269	0.500168	0.380586	0.277469	0.204450	0.144931	0.822903	0.658093	0.517168	0.399212	0.300399	0.219967	0.829671	0.674879	0.533639	0.417214	0.319884	0.835765	0.682812	0.550937	0.433902	0.840877	0.696307	0.564025	0.848527	0.706521	0.852373	0.200000	4.725682e-01	0.300000	1.284025e-01	0.110000	0.090000	0.070000	0.010000	0.220000	3.116262e+00	0.270000	0.240000	3.558074e-01	0.816287	0.645600	0.501911	0.377722	0.280566	0.203285	0.141788	0.824436	0.659968	0.517910	0.396237	0.298848	0.217666	0.828870	0.670830	0.533495	0.411558	0.311425	0.835130	0.681134	0.544840	0.427045	0.840350	0.692344	0.556938	0.846942	0.697331	0.841367	0.015071
4680000	0.220000	4.869600e-01	0.310000	1.185305e-01	0.110000	0.080000	0.160000	0.000000	0.210000	3.116262e+00	0.300000	0.260000	3.666433e-01	0.815411	0.647298	0.500105	0.380530	0.277468	0.204419	0.144923	0.822938	0.658073	0.517145	0.399271	0.300384	0.219923	0.829697	0.674913	0.533646	0.417202	0.319878	0.835744	0.682780	0.550955	0.433799	0.840864	0.696347	0.563969	0.848512	0.706429	0.852333	0.280000	4.773176e-01	0.270000	1.296930e-01	0.070000	0.040000	0.070000	0.000000	0.320000	3.116262e+00	0.360000	0.290000	3.593833e-01	0.816329	0.645563	0.501981	0.377810	0.280705	0.203368	0.141864	0.824500	0.659947	0.517951	0.396227	0.298921	0.217727	0.828919	0.670865	0.533603	0.411677	0.311519	0.835157	0.681199	0.544840	0.427089	0.840343	0.692355	0.556976	0.846940	0.697378	0.841421	0.014995
4685000	0.300000	4.918540e-01	0.240000	1.173511e-01	0.110000	0.050000	0.130000	0.000000	0.250000	3.116262e+00	0.240000	0.220000	3.703282e-01	0.815371	0.647188	0.500119	0.380438	0.277449	0.204308	0.144836	0.822916	0.658048	0.517018	0.399208	0.300310	0.219798	0.829689	0.674846	0.533597	0.417115	0.319813	0.835685	0.682712	0.550873	0.433723	0.840826	0.696243	0.563822	0.848429	0.706346	0.852293	0.340000	4.821147e-01	0.250000	1.284025e-01	0.120000	0.090000	0.110000	0.010000	0.290000	3.116262e+00	0.190000	0.260000	3.558074e-01	0.816338	0.645593	0.502083	0.377844	0.280738	0.203432	0.141914	0.824552	0.659848	0.518011	0.396351	0.298977	0.217759	0.828957	0.670867	0.533665	0.411759	0.311609	0.835200	0.681231	0.544930	0.427206	0.840372	0.692408	0.557083	0.846933	0.697382	0.841452	0.015056
4690000	0.300000	4.967973e-01	0.340000	1.185305e-01	0.090000	0.070000	0.110000	0.010000	0.290000	3.116262e+00	0.250000	0.230000	3.593833e-01	0.815279	0.647218	0.499973	0.380391	0.277391	0.204251	0.144803	0.822889	0.658004	0.516955	0.399177	0.300292	0.219717	0.829696	0.674808	0.533490	0.417060	0.319807	0.835694	0.682770	0.550798	0.433709	0.840818	0.696265	0.563787	0.848447	0.706345	0.852349	0.280000	4.869600e-01	0.250000	1.271249e-01	0.070000	0.060000	0.140000	0.000000	0.310000	3.116262e+00	0.310000	0.320000	3.593833e-01	0.816317	0.645632	0.502123	0.377884	0.280850	0.203436	0.142006	0.824611	0.659906	0.517975	0.396421	0.298961	0.217840	0.828929	0.670856	0.533705	0.411761	0.311606	0.835208	0.681226	0.544922	0.427224	0.840389	0.692419	0.557172	0.847000	0.697329	0.841433	0.015005
4695000	0.320000	5.017901e-01	0.300000	1.197217e-01	0.070000	0.050000	0.070000	0.000000	0.330000	3.116262e+00	0.250000	0.290000	3.703282e-01	0.815238	0.647160	0.499934	0.380318	0.277343	0.204235	0.144830	0.822849	0.657939	0.516961	0.399133	0.300278	0.219798	0.829653	0.674815	0.533470	0.417037	0.319881	0.835641	0.682798	0.550917	0.433765	0.840880	0.696290	0.563852	0.848486	0.706375	0.852393	0.300000	4.918540e-01	0.270000	1.284025e-01	0.070000	0.060000	0.080000	0.010000	0.220000	3.116262e+00	0.290000	0.260000	3.703282e-01	0.816313	0.645596	0.502070	0.377961	0.280963	0.203488	0.142109	0.824579	0.659902	0.518013	0.396511	0.299094	0.217999	0.828959	0.670914	0.533781	0.411814	0.311702	0.835247	0.681327	0.545012	0.427414	0.840417	0.692435	0.557249	0.847035	0.697352	0.841441	0.014910
4700000	0.260000	5.068332e-01	0.260000	1.209250e-01	0.060000	0.070000	0.100000	0.000000	0.240000	3.116262e+00	0.250000	0.290000	3.740500e-01	0.815255	0.647236	0.499920	0.380306	0.277323	0.204200	0.144784	0.822829	0.657929	0.517009	0.399115	0.300290	0.219788	0.829648	0.674823	0.533465	0.417034	0.319902	0.835570	0.682813	0.550928	0.433702	0.840848	0.696383	0.563856	0.848465	0.706367	0.852343	0.230000	4.869600e-01	0.330000	1.296930e-01	0.140000	0.100000	0.070000	0.000000	0.290000	3.116262e+00	0.220000	0.260000	3.740500e-01	0.816373	0.645657	0.502065	0.378006	0.281066	0.203522	0.142176	0.824554	0.659963	0.518071	0.396551	0.299168	0.217999	0.829000	0.670956	0.533747	0.411835	0.311754	0.835352	0.681308	0.545106	0.427388	0.840437	0.692470	0.557270	0.847051	0.697468	0.841417	0.015001
4705000	0.150000	5.017901e-01	0.260000	1.221403e-01	0.050000	0.080000	0.050000	0.000000	0.230000	3.116262e+00	0.300000	0.210000	3.703282e-01	0.815285	0.647247	0.500003	0.380332	0.277334	0.204320	0.144801	0.822840	0.657945	0.517027	0.399091	0.300324	0.219769	0.829679	0.674849	0.533495	0.417074	0.319938	0.835528	0.682809	0.551016	0.433615	0.840772	0.696449	0.563808	0.848512	0.706383	0.852298	0.330000	4.918540e-01	0.270000	1.309964e-01	0.100000	0.090000	0.150000	0.000000	0.210000	3.116262e+00	0.300000	0.280000	3.778093e-01	0.816434	0.645691	0.502163	0.378056	0.281196	0.203642	0.142243	0.824534	0.659989	0.518120	0.396591	0.299184	0.217972	0.828974	0.670969	0.533771	0.411855	0.311771	0.835320	0.681295	0.545165	0.427419	0.840480	0.692462	0.557219	0.847038	0.697496	0.841435	0.015016
4710000	0.240000	4.967973e-01	0.220000	1.209250e-01	0.100000	0.030000	0.100000	0.010000	0.270000	3.116262e+00	0.150000	0.200000	3.666433e-01	0.815319	0.647271	0.500006	0.380369	0.277324	0.204333	0.144807	0.822830	0.657987	0.517074	0.399059	0.300282	0.219768	0.829645	0.674759	0.533488	0.417049	0.319919	0.835549	0.682824	0.551092	0.433636	0.840740	0.696499	0.563829	0.848520	0.706361	0.852304	0.300000	4.967973e-01	0.270000	1.309964e-01	0.130000	0.050000	0.080000	0.000000	0.190000	3.116262e+00	0.280000	0.240000	3.740500e-01	0.816456	0.645692	0.502167	0.378105	0.281149	0.203627	0.142296	0.824530	0.660000	0.518072	0.396576	0.299274	0.217987	0.829005	0.671010	0.533761	0.411903	0.311808	0.835372	0.681360	0.545185	0.427467	0.840509	0.692518	0.557280	0.847053	0.697525	0.841469	0.015047
4715000	0.300000	5.017901e-01	0.280000	1.221403e-01	0.130000	0.080000	0.130000	0.010000	0.300000	3.116262e+00	0.290000	0.230000	3.666433e-01	0.815356	0.647322	0.500095	0.380411	0.277335	0.204337	0.144792	0.822861	0.658079	0.517049	0.399060	0.300270	0.219737	0.829636	0.674665	0.533480	0.416983	0.319921	0.835552	0.682866	0.551064	0.433626	0.840758	0.696469	0.563783	0.848494	0.706369	0.852279	0.240000	4.918540e-01	0.230000	1.284025e-01	0.110000	0.040000	0.200000	0.010000	0.220000	3.116262e+00	0.250000	0.280000	3.816063e-01	0.816438	0.645709	0.502123	0.378044	0.281041	0.203566	0.142246	0.824533	0.659926	0.518005	0.396497	0.299232	0.217909	0.828958	0.670962	0.533717	0.411857	0.311789	0.835321	0.681308	0.545137	0.427356	0.840443	0.692487	0.557191	0.847004	0.697481	0.841420	0.015048
4720000	0.200000	4.967973e-01	0.310000	1.233678e-01	0.080000	0.040000	0.100000	0.010000	0.240000	3.116262e+00	0.290000	0.220000	3.629952e-01	0.815392	0.647291	0.500074	0.380418	0.277421	0.204364	0.144861	0.822888	0.658127	0.517125	0.399103	0.300287	0.219792	0.829626	0.674762	0.533560	0.417013	0.320044	0.835590	0.682917	0.551157	0.433682	0.840784	0.696528	0.563764	0.848485	0.706382	0.852299	0.300000	4.967973e-01	0.210000	1.271249e-01	0.130000	0.060000	0.110000	0.010000	0.320000	3.116262e+00	0.280000	0.280000	3.816063e-01	0.816407	0.645723	0.502157	0.378020	0.280998	0.203496	0.142199	0.824546	0.659864	0.518012	0.396514	0.299181	0.217867	0.828970	0.670932	0.533647	0.411842	0.311715	0.835314	0.681233	0.545142	0.427321	0.840434	0.692464	0.557159	0.846976	0.697459	0.841387	0.014998
4725000	0.360000	5.017901e-01	0.330000	1.246077e-01	0.110000	0.090000	0.100000	0.010000	0.190000	3.116262e+00	0.210000	0.230000	3.522670e-01	0.815414	0.647312	0.500139	0.380374	0.277463	0.204330	0.144874	0.822904	0.658093	0.517173	0.399131	0.300323	0.219818	0.829649	0.674634	0.533660	0.417022	0.320113	0.835623	0.682969	0.551132	0.433684	0.840770	0.696557	0.563834	0.848464	0.706422	0.852333	0.230000	4.918540e-01	0.210000	1.271249e-01	0.170000	0.100000	0.180000	0.020000	0.260000	3.116262e+00	0.230000	0.260000	3.816063e-01	0.816414	0.645724	0.502184	0.378047	0.281042	0.203609	0.142243	0.824505	0.659835	0.518129	0.396540	0.299266	0.217948	0.829021	0.671000	0.533685	0.411886	0.311760	0.835334	0.681257	0.545174	0.427265	0.840423	0.692517	0.557224	0.847011	0.697474	0.841386	0.015049
4730000	0.280000	5.068332e-01	0.250000	1.233678e-01	0.110000	0.070000	0.140000	0.000000	0.250000	3.116262e+00	0.330000	0.290000	3.487619e-01	0.815281	0.647200	0.500053	0.380375	0.277396	0.204360	0.144903	0.822871	0.658068	0.517248	0.399171	0.300352	0.219884	0.829623	0.674629	0.533654	0.417078	0.320204	0.835603	0.682965	0.551216	0.433809	0.840767	0.696651	0.563974	0.848474	0.706506	0.852385	0.250000	4.869600e-01	0.250000	1.258600e-01	0.090000	0.060000	0.130000	0.000000	0.190000	3.116262e+00	0.290000	0.340000	3.854415e-01	0.816436	0.645659	0.502173	0.377988	0.280995	0.203587	0.142156	0.824461	0.659838	0.518020	0.396457	0.299218	0.217865	0.829003	0.671005	0.533632	0.411835	0.311690	0.835256	0.681218	0.545144	0.427164	0.840422	0.692500	0.557115	0.846973	0.697449	0.841426	0.014972
4735000	0.310000	5.119270e-01	0.270000	1.246077e-01	0.120000	0.070000	0.110000	0.000000	0.320000	3.116262e+00	0.270000	0.200000	3.452917e-01	0.815254	0.647125	0.500012	0.380367	0.277368	0.204335	0.144916	0.822869	0.658089	0.517218	0.399188	0.300405	0.219883	0.829642	0.674624	0.533672	0.417067	0.320247	0.835631	0.682963	0.551242	0.433912	0.840806	0.696698	0.563990	0.848483	0.706523	0.852410	0.330000	4.918540e-01	0.290000	1.258600e-01	0.200000	0.110000	0.110000	0.000000	0.250000	3.116262e+00	0.300000	0.220000	3.816063e-01	0.816497	0.645656	0.502156	0.377972	0.281001	0.203689	0.142116	0.824417	0.659841	0.517972	0.396441	0.299235	0.217902	0.829012	0.670993	0.533661	0.411920	0.311754	0.835269	0.681223	0.545206	0.427220	0.840415	0.692583	0.557232	0.847005	0.697534	0.841457	0.014932
4740000	0.140000	5.068332e-01	0.300000	1.258600e-01	0.100000	0.040000	0.120000	0.000000	0.320000	3.116262e+00	0.260000	0.290000	3.522670e-01	0.815280	0.647036	0.499929	0.380327	0.277261	0.204275	0.144862	0.822853	0.658093	0.517137	0.399102	0.300349	0.219831	0.829658	0.674663	0.533615	0.417043	0.320274	0.835630	0.682964	0.551198	0.433897	0.840833	0.696684	0.564024	0.848423	0.706548	0.852417	0.230000	4.869600e-01	0.290000	1.258600e-01	0.100000	0.050000	0.150000	0.000000	0.210000	3.116262e+00	0.250000	0.180000	3.854415e-01	0.816507	0.645718	0.502145	0.378045	0.281066	0.203733	0.142153	0.824396	0.659878	0.518078	0.396514	0.299368	0.217941	0.829055	0.671024	0.533749	0.411986	0.311854	0.835303	0.681279	0.545305	0.427311	0.840459	0.692639	0.557285	0.847012	0.697555	0.841501	0.014974
4745000	0.250000	5.017901e-01	0.360000	1.271249e-01	0.110000	0.090000	0.110000	0.000000	0.230000	3.116262e+00	0.300000	0.240000	3.558074e-01	0.815288	0.647054	0.499932	0.380286	0.277262	0.204270	0.144890	0.822802	0.658145	0.517148	0.399059	0.300275	0.219780	0.829601	0.674602	0.533562	0.416985	0.320238	0.835566	0.682979	0.551202	0.433874	0.840794	0.696625	0.564030	0.848468	0.706526	0.852419	0.320000	4.918540e-01	0.290000	1.271249e-01	0.130000	0.100000	0.050000	0.010000	0.210000	3.116262e+00	0.350000	0.300000	3.893153e-01	0.816414	0.645614	0.501957	0.377913	0.280993	0.203626	0.142091	0.824325	0.659794	0.517993	0.396433	0.299313	0.217926	0.829027	0.671005	0.533712	0.412033	0.311766	0.835268	0.681182	0.545257	0.427316	0.840439	0.692679	0.557262	0.847012	0.697548	0.841494	0.014852
4750000	0.330000	5.068332e-01	0.290000	1.284025e-01	0.030000	0.090000	0.120000	0.020000	0.220000	3.116262e+00	0.240000	0.280000	3.666433e-01	0.815304	0.647125	0.499953	0.380250	0.277369	0.204274	0.144960	0.822814	0.658139	0.517134	0.399038	0.300293	0.219812	0.829655	0.674596	0.533602	0.417004	0.320254	0.835537	0.683020	0.551243	0.433853	0.840830	0.696677	0.564052	0.848480	0.706565	0.852427	0.320000	4.918540e-01	0.180000	1.258600e-01	0.100000	0.100000	0.120000	0.010000	0.220000	3.116262e+00	0.240000	0.220000	3.893153e-01	0.816390	0.645667	0.502002	0.377937	0.280993	0.203640	0.142087	0.824318	0.659810	0.517979	0.396474	0.299224	0.217859	0.829064	0.670959	0.533744	0.411989	0.311726	0.835281	0.681145	0.545235	0.427323	0.840390	0.692668	0.557215	0.846926	0.697480	0.841493	0.014866
4755000	0.270000	5.119270e-01	0.220000	1.271249e-01	0.070000	0.070000	0.160000	0.000000	0.290000	3.116262e+00	0.250000	0.290000	3.703282e-01	0.815350	0.647200	0.500124	0.380427	0.277406	0.204274	0.144987	0.822855	0.658204	0.517235	0.399036	0.300305	0.219829	0.829675	0.674681	0.533583	0.416976	0.320201	0.835556	0.682946	0.551195	0.433866	0.840802	0.696557	0.563929	0.848462	0.706537	0.852397	0.190000	4.869600e-01	0.220000	1.246077e-01	0.080000	0.050000	0.110000	0.010000	0.180000	3.116262e+00	0.330000	0.220000	3.932280e-01	0.816351	0.645653	0.501964	0.377863	0.280908	0.203576	0.142058	0.824327	0.659756	0.517882	0.396506	0.299246	0.217893	0.829006	0.670934	0.533759	0.412001	0.311765	0.835296	0.681119	0.545242	0.427299	0.840379	0.692676	0.557131	0.846978	0.697480	0.841495	0.014858
4760000	0.240000	5.068332e-01	0.230000	1.258600e-01	0.040000	0.080000	0.090000	0.000000	0.360000	3.116262e+00	0.300000	0.220000	3.740500e-01	0.815283	0.647184	0.500026	0.380426	0.277393	0.204254	0.145066	0.822890	0.658175	0.517241	0.399058	0.300352	0.219897	0.829645	0.674654	0.533582	0.417020	0.320286	0.835602	0.682919	0.551312	0.433969	0.840800	0.696620	0.563953	0.848478	0.706602	0.852435	0.260000	4.918540e-01	0.200000	1.233678e-01	0.090000	0.090000	0.120000	0.000000	0.270000	3.116262e+00	0.260000	0.280000	3.971800e-01	0.816303	0.645653	0.502044	0.377880	0.280876	0.203649	0.142052	0.824359	0.659750	0.517861	0.396622	0.299282	0.217904	0.828949	0.670979	0.533815	0.412109	0.311824	0.835315	0.681173	0.545247	0.427284	0.840405	0.692806	0.557141	0.846998	0.697484	0.841560	0.014844
4765000	0.220000	5.017901e-01	0.230000	1.258600e-01	0.080000	0.070000	0.130000	0.020000	0.280000	3.116262e+00	0.310000	0.170000	3.629952e-01	0.815226	0.647085	0.499944	0.380401	0.277315	0.204219	0.145035	0.822871	0.658130	0.517175	0.398950	0.300305	0.219880	0.829617	0.674657	0.533556	0.416994	0.320305	0.835659	0.682904	0.551270	0.433978	0.840816	0.696515	0.563997	0.848461	0.706597	0.852420	0.260000	4.967973e-01	0.260000	1.246077e-01	0.140000	0.040000	0.120000	0.000000	0.240000	3.116262e+00	0.260000	0.250000	3.932280e-01	0.816329	0.645683	0.502080	0.377837	0.280898	0.203693	0.142101	0.824323	0.659766	0.517936	0.396642	0.299313	0.217917	0.828955	0.670978	0.533830	0.412223	0.311878	0.835246	0.681222	0.545233	0.427394	0.840437	0.692818	0.557159	0.847011	0.697533	0.841636	0.014879
4770000	0.300000	5.068332e-01	0.300000	1.271249e-01	0.090000	0.090000	0.100000	0.000000	0.320000	3.116262e+00	0.260000	0.230000	3.593833e-01	0.815225	0.647125	0.499985	0.380371	0.277345	0.204227	0.145036	0.822874	0.658195	0.517205	0.398936	0.300274	0.219846	0.829616	0.674646	0.533588	0.416987	0.320320	0.835682	0.682890	0.551268	0.433962	0.840830	0.696442	0.564020	0.848517	0.706570	0.852417	0.300000	5.017901e-01	0.220000	1.233678e-01	0.070000	0.130000	0.110000	0.010000	0.160000	3.116262e+00	0.380000	0.250000	3.893153e-01	0.816359	0.645696	0.502005	0.377746	0.280856	0.203655	0.142070	0.824266	0.659769	0.517943	0.396630	0.299338	0.217932	0.828911	0.670931	0.533801	0.412166	0.311857	0.835271	0.681215	0.545341	0.427461	0.840500	0.692850	0.557219	0.847047	0.697576	0.841651	0.014949
4775000	0.300000	5.068332e-01	0.310000	1.271249e-01	0.080000	0.070000	0.100000	0.010000	0.170000	3.116262e+00	0.180000	0.220000	3.629952e-01	0.815181	0.647167	0.499924	0.380391	0.277304	0.204190	0.144994	0.822878	0.658173	0.517191	0.398943	0.300239	0.219837	0.829547	0.674599	0.533616	0.416936	0.320291	0.835698	0.682906	0.551242	0.433998	0.840838	0.696431	0.564065	0.848422	0.706564	0.852423	0.280000	5.068332e-01	0.200000	1.221403e-01	0.110000	0.120000	0.080000	0.010000	0.330000	3.116262e+00	0.240000	0.230000	3.854415e-01	0.816391	0.645678	0.501973	0.377803	0.280939	0.203689	0.142123	0.824321	0.659819	0.518031	0.396693	0.299375	0.218031	0.828930	0.670888	0.533920	0.412231	0.311984	0.835362	0.681301	0.545447	0.427572	0.840556	0.692889	0.557384	0.847068	0.697543	0.841688	0.014977
4780000	0.330000	5.068332e-01	0.310000	1.271249e-01	0.080000	0.110000	0.170000	0.000000	0.250000	3.116262e+00	0.220000	0.240000	3.522670e-01	0.815199	0.647203	0.499921	0.380401	0.277356	0.204194	0.144925	0.822861	0.658168	0.517196	0.398957	0.300207	0.219831	0.829553	0.674524	0.533653	0.416941	0.320223	0.835676	0.682931	0.551250	0.434009	0.840874	0.696351	0.563986	0.848406	0.706569	0.852421	0.240000	5.017901e-01	0.310000	1.233678e-01	0.160000	0.090000	0.110000	0.000000	0.280000	3.116262e+00	0.240000	0.280000	3.816063e-01	0.816404	0.645696	0.502018	0.377783	0.281000	0.203718	0.142152	0.824313	0.659857	0.518095	0.396707	0.299392	0.217984	0.828935	0.670952	0.533897	0.412221	0.311991	0.835358	0.681285	0.545429	0.427538	0.840561	0.692876	0.557382	0.846992	0.697548	0.841676	0.014899
4785000	0.330000	5.068332e-01	0.300000	1.296930e-01	0.050000	0.090000	0.110000	0.010000	0.280000	3.116262e+00	0.230000	0.250000	3.522670e-01	0.815215	0.647155	0.499863	0.380295	0.277275	0.204196	0.144892	0.822855	0.658130	0.517174	0.398861	0.300193	0.219797	0.829535	0.674504	0.533590	0.416962	0.320260	0.835602	0.682914	0.551292	0.433991	0.840839	0.696408	0.563983	0.848391	0.706613	0.852366	0.230000	4.967973e-01	0.290000	1.246077e-01	0.110000	0.060000	0.160000	0.000000	0.290000	3.116262e+00	0.250000	0.290000	3.854415e-01	0.816379	0.645717	0.501978	0.377718	0.281007	0.203648	0.142088	0.824310	0.659834	0.517995	0.396698	0.299399	0.217963	0.828864	0.670898	0.533885	0.412186	0.311952	0.835336	0.681220	0.545319	0.427523	0.840544	0.692822	0.557378	0.847006	0.697562	0.841664	0.014858
4790000	0.310000	5.119270e-01	0.300000	1.309964e-01	0.080000	0.070000	0.230000	0.010000	0.290000	3.116262e+00	0.230000	0.260000	3.629952e-01	0.815198	0.647114	0.499772	0.380206	0.277255	0.204153	0.144868	0.822931	0.658112	0.517154	0.398835	0.300131	0.219812	0.829531	0.674407	0.533484	0.416983	0.320252	0.835596	0.682987	0.551213	0.434060	0.840847	0.696423	0.564068	0.848362	0.706630	0.852417	0.250000	4.918540e-01	0.220000	1.233678e-01	0.100000	0.080000	0.110000	0.000000	0.240000	3.116262e+00	0.290000	0.240000	3.816063e-01	0.816401	0.645708	0.502049	0.377743	0.281032	0.203658	0.142087	0.824310	0.659874	0.518004	0.396748	0.299479	0.217940	0.828908	0.670964	0.533978	0.412146	0.312034	0.835361	0.681221	0.545373	0.427546	0.840553	0.692847	0.557423	0.846999	0.697672	0.841704	0.014875
4795000	0.290000	5.170719e-01	0.270000	1.323130e-01	0.170000	0.040000	0.080000	0.000000	0.220000	3.116262e+00	0.250000	0.310000	3.666433e-01	0.815241	0.647123	0.499831	0.380237	0.277293	0.204176	0.144900	0.822937	0.658123	0.517123	0.398863	0.300085	0.219822	0.829584	0.674381	0.533550	0.417035	0.320301	0.835572	0.682997	0.551285	0.434076	0.840886	0.696397	0.564116	0.848372	0.706691	0.852409	0.230000	4.869600e-01	0.330000	1.246077e-01	0.110000	0.140000	0.060000	0.010000	0.270000	3.116262e+00	0.220000	0.260000	3.778093e-01	0.816362	0.645634	0.501997	0.377623	0.280983	0.203570	0.142056	0.824254	0.659920	0.518029	0.396626	0.299458	0.217965	0.828876	0.671000	0.533919	0.412141	0.312112	0.835299	0.681227	0.545315	0.427562	0.840583	0.692848	0.557442	0.847022	0.697729	0.841691	0.014816
4800000	0.320000	5.222686e-01	0.270000	1.336427e-01	0.180000	0.040000	0.140000	0.000000	0.230000	3.116262e+00	0.300000	0.330000	3.703282e-01	0.815263	0.647140	0.499869	0.380287	0.277409	0.204223	0.144981	0.822967	0.658204	0.517207	0.398902	0.300154	0.219928	0.829605	0.674403	0.533628	0.417087	0.320364	0.835591	0.683104	0.551372	0.434187	0.840899	0.696447	0.564218	0.848405	0.706702	0.852406	0.250000	4.821147e-01	0.230000	1.233678e-01	0.040000	0.090000	0.070000	0.000000	0.280000	3.116262e+00	0.320000	0.250000	3.816063e-01	0.816364	0.645656	0.502004	0.377705	0.280947	0.203513	0.142022	0.824273	0.659872	0.517969	0.396586	0.299444	0.218007	0.828830	0.670929	0.533881	0.412104	0.312066	0.835264	0.681207	0.545324	0.427537	0.840549	0.692853	0.557478	0.847013	0.697781	0.841691	0.014759
4805000	0.310000	5.275175e-01	0.270000	1.336427e-01	0.120000	0.070000	0.120000	0.010000	0.200000	3.116262e+00	0.260000	0.280000	3.740500e-01	0.815253	0.647085	0.499878	0.380268	0.277428	0.204245	0.144972	0.823003	0.658213	0.517196	0.398873	0.300157	0.219932	0.829593	0.674338	0.533592	0.417076	0.320434	0.835566	0.683079	0.551352	0.434229	0.840892	0.696452	0.564289	0.848404	0.706791	0.852429	0.270000	4.869600e-01	0.270000	1.246077e-01	0.070000	0.050000	0.120000	0.000000	0.320000	3.116262e+00	0.220000	0.280000	3.816063e-01	0.816310	0.645598	0.501938	0.377729	0.280904	0.203478	0.142007	0.824219	0.659802	0.517941	0.396514	0.299437	0.217961	0.828866	0.670997	0.533890	0.412084	0.312030	0.835308	0.681272	0.545268	0.427469	0.840533	0.692846	0.557439	0.847054	0.697812	0.841682	0.014709
4810000	0.220000	5.222686e-01	0.210000	1.323130e-01	0.100000	0.050000	0.110000	0.010000	0.280000	3.116262e+00	0.240000	0.290000	3.816063e-01	0.815161	0.646973	0.499808	0.380229	0.277433	0.204235	0.144963	0.822966	0.658247	0.517161	0.398878	0.300284	0.220019	0.829612	0.674294	0.533612	0.417109	0.320477	0.835603	0.683107	0.551339	0.434300	0.840895	0.696545	0.564287	0.848430	0.706797	0.852460	0.250000	4.821147e-01	0.330000	1.258600e-01	0.090000	0.050000	0.130000	0.010000	0.280000	3.116262e+00	0.350000	0.320000	3.932280e-01	0.816343	0.645687	0.501962	0.377691	0.281019	0.203434	0.142031	0.824198	0.659858	0.517983	0.396587	0.299523	0.217935	0.828906	0.671065	0.533954	0.412192	0.312043	0.835293	0.681317	0.545331	0.427411	0.840569	0.692909	0.557485	0.846996	0.697834	0.841700	0.014632
4815000	0.210000	5.170719e-01	0.270000	1.336427e-01	0.070000	0.100000	0.110000	0.000000	0.240000	3.116262e+00	0.350000	0.230000	3.778093e-01	0.815129	0.647023	0.499887	0.380236	0.277490	0.204304	0.144996	0.822980	0.658233	0.517233	0.398883	0.300261	0.220012	0.829636	0.674293	0.533577	0.417031	0.320468	0.835622	0.683184	0.551308	0.434318	0.840884	0.696460	0.564246	0.848411	0.706771	0.852439	0.270000	4.869600e-01	0.230000	1.246077e-01	0.080000	0.100000	0.130000	0.000000	0.260000	3.116262e+00	0.280000	0.290000	3.971800e-01	0.816364	0.645672	0.502036	0.377815	0.281041	0.203546	0.142112	0.824262	0.659866	0.518009	0.396588	0.299536	0.217947	0.828909	0.671060	0.534021	0.412279	0.312117	0.835319	0.681350	0.545489	0.427444	0.840590	0.693008	0.557514	0.847003	0.697831	0.841678	0.014638
4820000	0.300000	5.222686e-01	0.240000	1.323130e-01	0.160000	0.080000	0.120000	0.000000	0.330000	3.116262e+00	0.250000	0.310000	3.740500e-01	0.815084	0.647030	0.499849	0.380203	0.277403	0.204177	0.144942	0.822996	0.658146	0.517216	0.398795	0.300186	0.219976	0.829531	0.674221	0.533509	0.416914	0.320395	0.835588	0.683096	0.551222	0.434237	0.840842	0.696389	0.564159	0.848391	0.706695	0.852354	0.260000	4.918540e-01	0.210000	1.233678e-01	0.090000	0.060000	0.090000	0.000000	0.330000	3.116262e+00	0.300000	0.220000	3.932280e-01	0.816322	0.645710	0.502077	0.377855	0.281106	0.203658	0.142193	0.824315	0.659941	0.518043	0.396676	0.299631	0.218102	0.828979	0.671174	0.534087	0.412411	0.312214	0.835411	0.681396	0.545578	0.427519	0.840640	0.693034	0.557581	0.847047	0.697878	0.841731	0.014570
4825000	0.190000	5.170719e-01	0.260000	1.336427e-01	0.110000	0.120000	0.180000	0.000000	0.160000	3.116262e+00	0.250000	0.230000	3.778093e-01	0.815073	0.646967	0.499852	0.380216	0.277463	0.204196	0.144951	0.822978	0.658183	0.517167	0.398669	0.300239	0.219973	0.829541	0.674255	0.533499	0.416967	0.320399	0.835609	0.683092	0.551239	0.434245	0.840857	0.696373	0.564200	0.848423	0.706716	0.852276	0.260000	4.967973e-01	0.230000	1.221403e-01	0.120000	0.080000	0.150000	0.000000	0.210000	3.116262e+00	0.290000	0.270000	3.971800e-01	0.816349	0.645740	0.502017	0.377819	0.281089	0.203659	0.142098	0.824295	0.659882	0.518057	0.396628	0.299584	0.218111	0.828925	0.671227	0.534099	0.412306	0.312168	0.835423	0.681396	0.545604	0.427552	0.840609	0.693000	0.557508	0.847042	0.697888	0.841718	0.014593
4830000	0.200000	5.119270e-01	0.230000	1.323130e-01	0.060000	0.080000	0.150000	0.010000	0.250000	3.116262e+00	0.160000	0.340000	3.816063e-01	0.814996	0.646909	0.499742	0.380244	0.277427	0.204180	0.145007	0.822949	0.658145	0.517106	0.398690	0.300208	0.219921	0.829561	0.674306	0.533558	0.416987	0.320433	0.835661	0.683129	0.551252	0.434342	0.840834	0.696366	0.564241	0.848446	0.706772	0.852326	0.320000	5.017901e-01	0.190000	1.209250e-01	0.070000	0.060000	0.150000	0.000000	0.160000	3.116262e+00	0.250000	0.250000	3.854415e-01	0.816321	0.645665	0.501896	0.377761	0.281013	0.203557	0.142056	0.824319	0.659872	0.517990	0.396551	0.299421	0.217994	0.828954	0.671126	0.533987	0.412278	0.312094	0.835379	0.681348	0.545520	0.427572	0.840555	0.692959	0.557464	0.846992	0.697856	0.841737	0.014573
4835000	0.240000	5.068332e-01	0.250000	1.309964e-01	0.060000	0.060000	0.120000	0.000000	0.300000	3.116262e+00	0.270000	0.220000	3.854415e-01	0.815026	0.646884	0.499687	0.380270	0.277469	0.204236	0.145075	0.822964	0.658138	0.517109	0.398703	0.300121	0.219940	0.829562	0.674366	0.533562	0.417049	0.320460	0.835701	0.683189	0.551276	0.434328	0.840857	0.696397	0.564293	0.848456	0.706773	0.852381	0.310000	5.068332e-01	0.280000	1.221403e-01	0.130000	0.060000	0.140000	0.010000	0.200000	3.116262e+00	0.300000	0.180000	3.816063e-01	0.816262	0.645645	0.501880	0.377719	0.280945	0.203483	0.141965	0.824315	0.659828	0.517822	0.396423	0.299286	0.217889	0.828956	0.671131	0.533895	0.412213	0.311995	0.835336	0.681298	0.545428	0.427489	0.840538	0.692917	0.557455	0.846944	0.697953	0.841709	0.014499
4840000	0.250000	5.017901e-01	0.310000	1.323130e-01	0.070000	0.110000	0.140000	0.010000	0.190000	3.116262e+00	0.290000	0.260000	3.971800e-01	0.815074	0.646902	0.499688	0.380245	0.277469	0.204252	0.145136	0.822970	0.658145	0.517188	0.398693	0.300203	0.219950	0.829541	0.674324	0.533568	0.417015	0.320396	0.835677	0.683254	0.551167	0.434269	0.840898	0.696419	0.564232	0.848417	0.706730	0.852392	0.260000	5.119270e-01	0.260000	1.233678e-01	0.060000	0.040000	0.120000	0.010000	0.240000	3.116262e+00	0.180000	0.250000	3.816063e-01	0.816282	0.645643	0.501886	0.377674	0.280901	0.203445	0.141924	0.824272	0.659764	0.517866	0.396375	0.299213	0.217882	0.828965	0.671072	0.533819	0.412168	0.311995	0.835305	0.681308	0.545360	0.427491	0.840542	0.692861	0.557474	0.846978	0.698003	0.841746	0.014385
4845000	0.260000	5.068332e-01	0.210000	1.309964e-01	0.080000	0.060000	0.090000	0.000000	0.300000	3.116262e+00	0.270000	0.250000	3.971800e-01	0.815105	0.646870	0.499752	0.380262	0.277479	0.204261	0.145230	0.822926	0.658204	0.517184	0.398694	0.300194	0.220002	0.829553	0.674382	0.533595	0.417058	0.320403	0.835679	0.683211	0.551175	0.434309	0.840887	0.696405	0.564270	0.848454	0.706806	0.852387	0.320000	5.170719e-01	0.310000	1.246077e-01	0.070000	0.100000	0.110000	0.010000	0.290000	3.116262e+00	0.240000	0.290000	3.778093e-01	0.816324	0.645657	0.501999	0.377741	0.280963	0.203385	0.141972	0.824230	0.659838	0.517843	0.396400	0.299227	0.217897	0.828955	0.671151	0.533878	0.412117	0.312003	0.835267	0.681293	0.545284	0.427393	0.840555	0.692739	0.557445	0.846931	0.697939	0.841741	0.014320
4850000	0.290000	5.119270e-01	0.350000	1.323130e-01	0.060000	0.050000	0.160000	0.000000	0.310000	3.116262e+00	0.240000	0.180000	3.932280e-01	0.815187	0.646972	0.499885	0.380310	0.277601	0.204355	0.145228	0.823000	0.658205	0.517244	0.398799	0.300271	0.220008	0.829576	0.674364	0.533581	0.417056	0.320384	0.835724	0.683262	0.551197	0.434265	0.840880	0.696397	0.564246	0.848415	0.706779	0.852343	0.220000	5.119270e-01	0.310000	1.246077e-01	0.130000	0.050000	0.100000	0.000000	0.300000	3.116262e+00	0.230000	0.240000	3.629952e-01	0.816336	0.645613	0.502023	0.377769	0.280998	0.203414	0.141960	0.824247	0.659800	0.517853	0.396407	0.299263	0.218013	0.828978	0.671152	0.533853	0.412150	0.312036	0.835316	0.681349	0.545356	0.427396	0.840565	0.692733	0.557350	0.846909	0.697899	0.841701	0.014368
4855000	0.320000	5.170719e-01	0.200000	1.309964e-01	0.140000	0.030000	0.140000	0.000000	0.220000	3.116262e+00	0.310000	0.270000	3.971800e-01	0.815233	0.647019	0.499905	0.380431	0.277743	0.204525	0.145343	0.823069	0.658234	0.517313	0.398765	0.300351	0.220172	0.829564	0.674369	0.533668	0.417113	0.320425	0.835745	0.683332	0.551257	0.434430	0.840917	0.696458	0.564316	0.848458	0.706794	0.852357	0.250000	5.068332e-01	0.300000	1.258600e-01	0.090000	0.080000	0.140000	0.010000	0.350000	3.116262e+00	0.240000	0.370000	3.593833e-01	0.816317	0.645664	0.502056	0.377762	0.280966	0.203410	0.141922	0.824264	0.659863	0.517832	0.396420	0.299267	0.217921	0.828994	0.671192	0.533738	0.412108	0.312004	0.835352	0.681400	0.545306	0.427319	0.840546	0.692653	0.557258	0.846767	0.697835	0.841612	0.014355
4860000	0.210000	5.119270e-01	0.250000	1.296930e-01	0.070000	0.100000	0.120000	0.000000	0.200000	3.116262e+00	0.320000	0.210000	4.011717e-01	0.815246	0.647032	0.499911	0.380414	0.277807	0.204581	0.145401	0.823051	0.658210	0.517376	0.398773	0.300458	0.220180	0.829573	0.674470	0.533737	0.417120	0.320419	0.835758	0.683333	0.551382	0.434460	0.840903	0.696527	0.564322	0.848476	0.706827	0.852348	0.270000	5.119270e-01	0.250000	1.246077e-01	0.090000	0.090000	0.130000	0.000000	0.330000	3.116262e+00	0.230000	0.240000	3.522670e-01	0.816328	0.645706	0.502019	0.377882	0.281087	0.203416	0.141955	0.824280	0.659874	0.517917	0.396415	0.299336	0.217913	0.829013	0.671176	0.533824	0.412133	0.312041	0.835410	0.681410	0.545331	0.427320	0.840552	0.692694	0.557291	0.846747	0.697852	0.841627	0.014227
4865000	0.190000	5.068332e-01	0.210000	1.284025e-01	0.130000	0.050000	0.180000	0.000000	0.290000	3.116262e+00	0.260000	0.280000	3.971800e-01	0.815267	0.647000	0.499802	0.380439	0.277776	0.204567	0.145349	0.823047	0.658230	0.517471	0.398710	0.300428	0.220105	0.829576	0.674537	0.533730	0.417124	0.320341	0.835777	0.683265	0.551376	0.434427	0.840844	0.696510	0.564224	0.848463	0.706749	0.852351	0.260000	5.170719e-01	0.320000	1.258600e-01	0.070000	0.030000	0.150000	0.010000	0.270000	3.116262e+00	0.190000	0.270000	3.558074e-01	0.816352	0.645765	0.501997	0.377826	0.281104	0.203426	0.141986	0.824285	0.659824	0.517873	0.396472	0.299323	0.217900	0.828986	0.671164	0.533816	0.412148	0.311983	0.835436	0.681414	0.545363	0.427273	0.840535	0.692683	0.557312	0.846684	0.697751	0.841639	0.014139
4870000	0.190000	5.068332e-01	0.240000	1.271249e-01	0.080000	0.070000	0.100000	0.000000	0.230000	3.116262e+00	0.280000	0.270000	4.011717e-01	0.815302	0.646971	0.499836	0.380415	0.277751	0.204635	0.145344	0.823085	0.658240	0.517473	0.398774	0.300453	0.220144	0.829624	0.674548	0.533877	0.417164	0.320439	0.835782	0.683250	0.551413	0.434507	0.840852	0.696582	0.564320	0.848494	0.706794	0.852395	0.270000	5.222686e-01	0.300000	1.271249e-01	0.110000	0.090000	0.120000	0.010000	0.200000	3.116262e+00	0.260000	0.290000	3.593833e-01	0.816417	0.645758	0.502010	0.377834	0.281096	0.203472	0.141972	0.824322	0.659914	0.517866	0.396531	0.299363	0.217938	0.829031	0.671203	0.533878	0.412184	0.311992	0.835417	0.681450	0.545409	0.427281	0.840514	0.692665	0.557360	0.846718	0.697745	0.841643	0.014129
4875000	0.300000	5.119270e-01	0.200000	1.258600e-01	0.060000	0.080000	0.120000	0.020000	0.270000	3.116262e+00	0.220000	0.270000	4.052036e-01	0.815309	0.647008	0.499966	0.380493	0.277823	0.204637	0.145454	0.823042	0.658276	0.517474	0.398815	0.300484	0.220223	0.829662	0.674665	0.533942	0.417203	0.320594	0.835780	0.683291	0.551414	0.434621	0.840898	0.696602	0.564397	0.848488	0.706848	0.852446	0.270000	5.275175e-01	0.330000	1.284025e-01	0.040000	0.130000	0.100000	0.010000	0.150000	3.116262e+00	0.260000	0.250000	3.558074e-01	0.816490	0.645797	0.502102	0.377884	0.281243	0.203485	0.141940	0.824344	0.659858	0.517941	0.396602	0.299410	0.217887	0.829053	0.671233	0.533923	0.412315	0.311949	0.835495	0.681536	0.545439	0.427322	0.840533	0.692674	0.557401	0.846736	0.697671	0.841645	0.014121
4880000	0.230000	5.068332e-01	0.400000	1.271249e-01	0.080000	0.080000	0.090000	0.010000	0.350000	3.116262e+00	0.270000	0.190000	4.011717e-01	0.815314	0.647041	0.500040	0.380567	0.277820	0.204630	0.145435	0.823031	0.658214	0.517506	0.398730	0.300478	0.220203	0.829719	0.674716	0.533953	0.417243	0.320637	0.835759	0.683272	0.551452	0.434619	0.840918	0.696516	0.564456	0.848467	0.706885	0.852452	0.320000	5.328191e-01	0.250000	1.271249e-01	0.090000	0.050000	0.100000	0.010000	0.240000	3.116262e+00	0.300000	0.230000	3.452917e-01	0.816426	0.645782	0.502174	0.377873	0.281271	0.203506	0.141949	0.824309	0.659854	0.517899	0.396641	0.299486	0.217915	0.829082	0.671274	0.533920	0.412390	0.312099	0.835453	0.681576	0.545488	0.427409	0.840576	0.692769	0.557484	0.846780	0.697789	0.841657	0.014149
4885000	0.260000	5.119270e-01	0.200000	1.258600e-01	0.060000	0.020000	0.160000	0.010000	0.190000	3.116262e+00	0.290000	0.250000	4.052036e-01	0.815235	0.647060	0.500063	0.380575	0.277807	0.204639	0.145457	0.823053	0.658227	0.517554	0.398845	0.300569	0.220318	0.829713	0.674763	0.534082	0.417321	0.320733	0.835784	0.683358	0.551584	0.434661	0.840965	0.696606	0.564574	0.848500	0.706876	0.852509	0.270000	5.381740e-01	0.230000	1.258600e-01	0.090000	0.070000	0.170000	0.010000	0.240000	3.116262e+00	0.170000	0.330000	3.487619e-01	0.816377	0.645668	0.502089	0.377871	0.281217	0.203437	0.141911	0.824235	0.659777	0.517835	0.396596	0.299467	0.217894	0.829046	0.671275	0.533919	0.412374	0.312079	0.835405	0.681568	0.545422	0.427407	0.840556	0.692754	0.557506	0.846762	0.697802	0.841694	0.014121
4890000	0.250000	5.068332e-01	0.240000	1.246077e-01	0.120000	0.050000	0.170000	0.020000	0.230000	3.116262e+00	0.200000	0.200000	3.932280e-01	0.815234	0.647186	0.500063	0.380615	0.277854	0.204742	0.145501	0.823048	0.658280	0.517629	0.398880	0.300639	0.220334	0.829717	0.674818	0.534157	0.417372	0.320674	0.835823	0.683398	0.551634	0.434614	0.840926	0.696649	0.564525	0.848546	0.706844	0.852496	0.290000	5.435828e-01	0.260000	1.271249e-01	0.120000	0.060000	0.130000	0.000000	0.290000	3.116262e+00	0.230000	0.290000	3.593833e-01	0.816306	0.645577	0.502095	0.377821	0.281151	0.203399	0.141907	0.824202	0.659707	0.517816	0.396458	0.299414	0.217877	0.829004	0.671286	0.533953	0.412414	0.312069	0.835391	0.681605	0.545400	0.427487	0.840542	0.692747	0.557544	0.846789	0.697888	0.841672	0.014078
4895000	0.170000	5.017901e-01	0.230000	1.233678e-01	0.090000	0.070000	0.140000	0.010000	0.300000	3.116262e+00	0.230000	0.290000	3.893153e-01	0.815196	0.647200	0.500063	0.380581	0.277841	0.204726	0.145524	0.823062	0.658312	0.517531	0.398902	0.300657	0.220439	0.829717	0.674838	0.534134	0.417424	0.320677	0.835771	0.683375	0.551709	0.434636	0.840917	0.696665	0.564577	0.848567	0.706872	0.852566	0.200000	5.381740e-01	0.170000	1.258600e-01	0.130000	0.100000	0.110000	0.000000	0.230000	3.116262e+00	0.180000	0.280000	3.558074e-01	0.816320	0.645554	0.502099	0.377845	0.281104	0.203343	0.141893	0.824208	0.659802	0.517839	0.396401	0.299418	0.217865	0.829037	0.671273	0.533873	0.412419	0.312049	0.835358	0.681558	0.545393	0.427362	0.840531	0.692688	0.557499	0.846800	0.697870	0.841635	0.014050
4900000	0.230000	4.967973e-01	0.270000	1.246077e-01	0.050000	0.030000	0.140000	0.030000	0.300000	3.116262e+00	0.160000	0.170000	3.932280e-01	0.815250	0.647210	0.500203	0.380616	0.277938	0.204799	0.145564	0.823070	0.658361	0.517599	0.398954	0.300764	0.220429	0.829747	0.674940	0.534235	0.417569	0.320661	0.835780	0.683409	0.551802	0.434728	0.840948	0.696744	0.564632	0.848626	0.706940	0.852568	0.270000	5.435828e-01	0.190000	1.246077e-01	0.080000	0.030000	0.070000	0.000000	0.260000	3.116262e+00	0.220000	0.280000	3.593833e-01	0.816348	0.645605	0.502140	0.377942	0.281152	0.203412	0.141894	0.824234	0.659793	0.517957	0.396454	0.299504	0.217943	0.829093	0.671377	0.533964	0.412489	0.312134	0.835425	0.681606	0.545428	0.427459	0.840569	0.692714	0.557599	0.846828	0.697898	0.841672	0.014049
4905000	0.300000	5.017901e-01	0.240000	1.233678e-01	0.080000	0.130000	0.100000	0.000000	0.310000	3.116262e+00	0.260000	0.240000	3.893153e-01	0.815304	0.647299	0.500200	0.380611	0.277888	0.204828	0.145549	0.823091	0.658323	0.517665	0.398983	0.300839	0.220467	0.829813	0.674938	0.534206	0.417587	0.320706	0.835763	0.683483	0.551870	0.434766	0.840992	0.696750	0.564692	0.848658	0.707046	0.852625	0.170000	5.381740e-01	0.240000	1.233678e-01	0.100000	0.110000	0.130000	0.000000	0.250000	3.116262e+00	0.240000	0.240000	3.558074e-01	0.816314	0.645658	0.502129	0.377943	0.281198	0.203487	0.141949	0.824250	0.659832	0.517935	0.396533	0.299616	0.218005	0.829065	0.671374	0.534012	0.412502	0.312226	0.835410	0.681708	0.545464	0.427565	0.840615	0.692802	0.557688	0.846871	0.697955	0.841714	0.014051
4910000	0.200000	4.967973e-01	0.210000	1.221403e-01	0.070000	0.100000	0.180000	0.010000	0.230000	3.116262e+00	0.280000	0.270000	3.893153e-01	0.815328	0.647363	0.500345	0.380657	0.277955	0.204903	0.145533	0.823154	0.658403	0.517659	0.398972	0.300849	0.220492	0.829833	0.674962	0.534233	0.417661	0.320702	0.835733	0.683472	0.551914	0.434726	0.840967	0.696845	0.564711	0.848714	0.707108	0.852567	0.270000	5.435828e-01	0.320000	1.246077e-01	0.140000	0.130000	0.210000	0.020000	0.340000	3.116262e+00	0.220000	0.350000	3.593833e-01	0.816311	0.645711	0.502132	0.377924	0.281209	0.203553	0.141960	0.824286	0.659838	0.517924	0.396557	0.299643	0.218059	0.829080	0.671334	0.534053	0.412516	0.312270	0.835338	0.681642	0.545448	0.427603	0.840580	0.692866	0.557727	0.846877	0.697978	0.841733	0.014023
4915000	0.310000	5.017901e-01	0.330000	1.233678e-01	0.110000	0.150000	0.110000	0.010000	0.260000	3.116262e+00	0.280000	0.260000	3.893153e-01	0.815285	0.647377	0.500245	0.380548	0.278005	0.204842	0.145502	0.823117	0.658449	0.517739	0.398975	0.300880	0.220480	0.829884	0.675015	0.534176	0.417707	0.320678	0.835707	0.683503	0.551844	0.434661	0.840960	0.696740	0.564720	0.848742	0.707135	0.852503	0.210000	5.381740e-01	0.270000	1.258600e-01	0.080000	0.040000	0.140000	0.010000	0.210000	3.116262e+00	0.210000	0.300000	3.593833e-01	0.816318	0.645712	0.502111	0.377969	0.281157	0.203566	0.141968	0.824313	0.659866	0.517955	0.396551	0.299729	0.217994	0.829074	0.671353	0.534103	0.412429	0.312176	0.835366	0.681683	0.545475	0.427552	0.840569	0.692744	0.557547	0.846890	0.697956	0.841600	0.013964
4920000	0.270000	5.068332e-01	0.190000	1.221403e-01	0.110000	0.130000	0.130000	0.010000	0.170000	3.116262e+00	0.220000	0.260000	3.893153e-01	0.815280	0.647372	0.500250	0.380608	0.278083	0.204861	0.145533	0.823158	0.658514	0.517822	0.399080	0.300982	0.220468	0.829941	0.675050	0.534184	0.417901	0.320782	0.835682	0.683580	0.551862	0.434702	0.840973	0.696733	0.564728	0.848779	0.707161	0.852570	0.300000	5.435828e-01	0.410000	1.271249e-01	0.070000	0.060000	0.150000	0.000000	0.300000	3.116262e+00	0.270000	0.190000	3.558074e-01	0.816289	0.645625	0.502020	0.377892	0.281006	0.203528	0.141877	0.824315	0.659769	0.517901	0.396561	0.299687	0.217920	0.829025	0.671325	0.534020	0.412410	0.312198	0.835369	0.681653	0.545436	0.427495	0.840519	0.692690	0.557452	0.846892	0.697936	0.841558	0.013888
4925000	0.270000	5.119270e-01	0.310000	1.233678e-01	0.060000	0.040000	0.110000	0.000000	0.180000	3.116262e+00	0.240000	0.280000	3.932280e-01	0.815300	0.647308	0.500224	0.380642	0.278107	0.204848	0.145525	0.823169	0.658509	0.517833	0.399178	0.301002	0.220493	0.829898	0.675039	0.534271	0.417978	0.320764	0.835734	0.683578	0.551909	0.434768	0.840979	0.696842	0.564765	0.848782	0.707164	0.852622	0.260000	5.490459e-01	0.280000	1.284025e-01	0.060000	0.070000	0.090000	0.000000	0.270000	3.116262e+00	0.310000	0.230000	3.593833e-01	0.816276	0.645612	0.502112	0.377892	0.281013	0.203564	0.141882	0.824267	0.659713	0.517950	0.396582	0.299673	0.217917	0.829032	0.671237	0.534006	0.412383	0.312134	0.835350	0.681638	0.545427	0.427613	0.840502	0.692710	0.557500	0.846920	0.697966	0.841564	0.013887
4930000	0.270000	5.170719e-01	0.290000	1.246077e-01	0.080000	0.070000	0.110000	0.010000	0.240000	3.116262e+00	0.270000	0.200000	3.971800e-01	0.815270	0.647262	0.500244	0.380614	0.277982	0.204781	0.145511	0.823140	0.658426	0.517797	0.399128	0.300978	0.220456	0.829905	0.675083	0.534197	0.417985	0.320756	0.835722	0.683560	0.551871	0.434726	0.840949	0.696797	0.564780	0.848820	0.707175	0.852587	0.160000	5.435828e-01	0.280000	1.284025e-01	0.080000	0.060000	0.110000	0.000000	0.290000	3.116262e+00	0.280000	0.250000	3.558074e-01	0.816247	0.645581	0.502121	0.377863	0.281006	0.203505	0.141866	0.824240	0.659669	0.517885	0.396532	0.299619	0.217875	0.829058	0.671162	0.533889	0.412356	0.312069	0.835350	0.681611	0.545358	0.427546	0.840478	0.692712	0.557470	0.846848	0.697944	0.841553	0.013973
4935000	0.310000	5.222686e-01	0.260000	1.258600e-01	0.120000	0.040000	0.070000	0.010000	0.210000	3.116262e+00	0.300000	0.220000	3.932280e-01	0.815194	0.647258	0.500224	0.380623	0.277946	0.204674	0.145403	0.823158	0.658410	0.517686	0.399032	0.300854	0.220343	0.829867	0.675095	0.534101	0.417885	0.320552	0.835724	0.683440	0.551741	0.434607	0.840844	0.696646	0.564611	0.848744	0.707101	0.852491	0.280000	5.490459e-01	0.270000	1.296930e-01	0.120000	0.110000	0.100000	0.010000	0.280000	3.116262e+00	0.300000	0.260000	3.593833e-01	0.816271	0.645578	0.502031	0.377902	0.280973	0.203405	0.141811	0.824213	0.659624	0.517807	0.396554	0.299523	0.217843	0.829067	0.671093	0.533840	0.412362	0.311976	0.835366	0.681639	0.545343	0.427453	0.840466	0.692549	0.557397	0.846791	0.697826	0.841525	0.013931
4940000	0.310000	5.222686e-01	0.310000	1.271249e-01	0.120000	0.050000	0.130000	0.010000	0.300000	3.116262e+00	0.270000	0.240000	3.816063e-01	0.815234	0.647258	0.500249	0.380529	0.277863	0.204645	0.145345	0.823115	0.658350	0.517700	0.398909	0.300866	0.220349	0.829853	0.675020	0.534089	0.417903	0.320479	0.835703	0.683377	0.551712	0.434661	0.840839	0.696671	0.564635	0.848752	0.707091	0.852589	0.240000	5.435828e-01	0.250000	1.284025e-01	0.120000	0.130000	0.160000	0.010000	0.240000	3.116262e+00	0.240000	0.250000	3.522670e-01	0.816244	0.645545	0.501930	0.377820	0.280868	0.203353	0.141730	0.824219	0.659621	0.517826	0.396605	0.299490	0.217819	0.829075	0.671021	0.533809	0.412380	0.311870	0.835380	0.681598	0.545317	0.427354	0.840446	0.692488	0.557303	0.846776	0.697677	0.841505	0.013925
4945000	0.230000	5.170719e-01	0.310000	1.271249e-01	0.120000	0.060000	0.110000	0.010000	0.270000	3.116262e+00	0.270000	0.270000	3.932280e-01	0.815170	0.647235	0.500240	0.380598	0.277864	0.204763	0.145377	0.823111	0.658385	0.517789	0.398992	0.301041	0.220445	0.829906	0.674999	0.534125	0.418000	0.320522	0.835761	0.683430	0.551817	0.434717	0.840866	0.696680	0.564702	0.848755	0.707137	0.852620	0.240000	5.435828e-01	0.270000	1.296930e-01	0.050000	0.080000	0.130000	0.010000	0.230000	3.116262e+00	0.220000	0.250000	3.487619e-01	0.816308	0.645506	0.501860	0.377851	0.280841	0.203295	0.141730	0.824136	0.659570	0.517869	0.396496	0.299433	0.217786	0.829078	0.670981	0.533835	0.412345	0.311889	0.835325	0.681602	0.545311	0.427336	0.840390	0.692486	0.557311	0.846745	0.697712	0.841577	0.014005
4950000	0.220000	5.119270e-01	0.340000	1.296930e-01	0.100000	0.070000	0.070000	0.010000	0.220000	3.116262e+00	0.350000	0.230000	3.971800e-01	0.815168	0.647218	0.500240	0.380608	0.277843	0.204718	0.145334	0.823095	0.658372	0.517717	0.398988	0.300970	0.220407	0.829913	0.674946	0.534018	0.417894	0.320423	0.835733	0.683373	0.551730	0.434588	0.840881	0.696621	0.564683	0.848666	0.707106	0.852576	0.280000	5.490459e-01	0.260000	1.309964e-01	0.070000	0.080000	0.110000	0.000000	0.250000	3.116262e+00	0.290000	0.230000	3.522670e-01	0.816331	0.645457	0.501864	0.377885	0.280852	0.203295	0.141687	0.824151	0.659602	0.517882	0.396513	0.299438	0.217711	0.829107	0.670961	0.533898	0.412383	0.311897	0.835294	0.681644	0.545360	0.427319	0.840391	0.692497	0.557361	0.846729	0.697717	0.841603	0.013911
4955000	0.270000	5.170719e-01	0.250000	1.284025e-01	0.060000	0.070000	0.080000	0.000000	0.200000	3.116262e+00	0.210000	0.240000	3.971800e-01	0.815117	0.647143	0.500158	0.380500	0.277703	0.204624	0.145286	0.823076	0.658262	0.517721	0.398987	0.300954	0.220338	0.829863	0.674907	0.534018	0.417858	0.320384	0.835774	0.683297	0.551733	0.434592	0.840886	0.696573	0.564655	0.848647	0.707127	0.852584	0.240000	5.435828e-01	0.270000	1.323130e-01	0.080000	0.040000	0.110000	0.000000	0.250000	3.116262e+00	0.310000	0.230000	3.487619e-01	0.816329	0.645429	0.501885	0.377883	0.280839	0.203281	0.141686	0.824166	0.659608	0.517878	0.396509	0.299375	0.217693	0.829114	0.670945	0.533918	0.412353	0.311946	0.835269	0.681658	0.545301	0.427341	0.840418	0.692535	0.557478	0.846755	0.697750	0.841631	0.013889
4960000	0.190000	5.119270e-01	0.250000	1.284025e-01	0.050000	0.090000	0.080000	0.010000	0.170000	3.116262e+00	0.210000	0.200000	3.854415e-01	0.815149	0.647131	0.500127	0.380494	0.277740	0.204613	0.145235	0.823048	0.658187	0.517732	0.398913	0.300934	0.220335	0.829825	0.674848	0.533988	0.417872	0.320334	0.835764	0.683271	0.551679	0.434599	0.840863	0.696540	0.564686	0.848690	0.707109	0.852572	0.230000	5.381740e-01	0.190000	1.309964e-01	0.040000	0.070000	0.110000	0.000000	0.270000	3.116262e+00	0.230000	0.270000	3.522670e-01	0.816287	0.645352	0.501798	0.377837	0.280772	0.203195	0.141621	0.824186	0.659588	0.517836	0.396478	0.299286	0.217700	0.829071	0.670880	0.533891	0.412305	0.311888	0.835336	0.681620	0.545303	0.427324	0.840442	0.692498	0.557496	0.846727	0.697752	0.841612	0.013962
4965000	0.180000	5.068332e-01	0.180000	1.271249e-01	0.080000	0.060000	0.140000	0.000000	0.220000	3.116262e+00	0.320000	0.170000	3.740500e-01	0.815203	0.647191	0.500175	0.380566	0.277770	0.204657	0.145238	0.822973	0.658206	0.517716	0.398971	0.300955	0.220339	0.829841	0.674859	0.534031	0.417916	0.320386	0.835774	0.683304	0.551716	0.434659	0.840906	0.696561	0.564698	0.848689	0.707152	0.852565	0.300000	5.435828e-01	0.220000	1.296930e-01	0.110000	0.040000	0.120000	0.000000	0.210000	3.116262e+00	0.220000	0.270000	3.629952e-01	0.816333	0.645413	0.501723	0.377864	0.280806	0.203176	0.141638	0.824171	0.659600	0.517807	0.396468	0.299313	0.217723	0.829013	0.670824	0.533883	0.412382	0.311842	0.835376	0.681595	0.545224	0.427378	0.840417	0.692526	0.557567	0.846726	0.697799	0.841633	0.013951
4970000	0.260000	5.119270e-01	0.290000	1.284025e-01	0.110000	0.050000	0.160000	0.030000	0.320000	3.116262e+00	0.210000	0.260000	3.778093e-01	0.815205	0.647254	0.500234	0.380564	0.277841	0.204629	0.145237	0.823022	0.658175	0.517637	0.399001	0.300951	0.220347	0.829794	0.674839	0.534072	0.417924	0.320365	0.835826	0.683346	0.551736	0.434697	0.840961	0.696639	0.564766	0.848695	0.707195	0.852550	0.250000	5.381740e-01	0.280000	1.309964e-01	0.130000	0.060000	0.120000	0.000000	0.230000	3.116262e+00	0.150000	0.360000	3.740500e-01	0.816238	0.645362	0.501708	0.377872	0.280758	0.203125	0.141590	0.824135	0.659570	0.517739	0.396435	0.299275	0.217698	0.828965	0.670773	0.533867	0.412390	0.311880	0.835293	0.681555	0.545230	0.427409	0.840443	0.692499	0.557633	0.846738	0.697846	0.841654	0.013975
4975000	0.240000	5.068332e-01	0.200000	1.271249e-01	0.050000	0.100000	0.100000	0.000000	0.270000	3.116262e+00	0.280000	0.300000	3.893153e-01	0.815232	0.647247	0.500203	0.380572	0.277832	0.204608	0.145223	0.822998	0.658096	0.517691	0.399038	0.300940	0.220289	0.829757	0.674869	0.534065	0.417959	0.320342	0.835836	0.683362	0.551815	0.434741	0.840959	0.696692	0.564767	0.848650	0.707210	0.852568	0.170000	5.328191e-01	0.190000	1.296930e-01	0.080000	0.060000	0.160000	0.030000	0.250000	3.116262e+00	0.290000	0.200000	3.703282e-01	0.816309	0.645450	0.501759	0.377992	0.280936	0.203165	0.141712	0.824122	0.659599	0.517838	0.396503	0.299332	0.217787	0.828910	0.670839	0.533913	0.412432	0.311976	0.835293	0.681628	0.545325	0.427507	0.840499	0.692550	0.557797	0.846730	0.697856	0.841693	0.013946
4980000	0.240000	5.017901e-01	0.270000	1.284025e-01	0.090000	0.080000	0.100000	0.000000	0.230000	3.116262e+00	0.230000	0.220000	3.778093e-01	0.815256	0.647256	0.500318	0.380618	0.277877	0.204792	0.145327	0.823007	0.658085	0.517738	0.399146	0.301000	0.220371	0.829760	0.674916	0.534235	0.417992	0.320442	0.835859	0.683429	0.551849	0.434805	0.841027	0.696756	0.564853	0.848618	0.707182	0.852568	0.260000	5.381740e-01	0.190000	1.284025e-01	0.090000	0.120000	0.140000	0.010000	0.250000	3.116262e+00	0.300000	0.240000	3.666433e-01	0.816353	0.645460	0.501791	0.378038	0.280897	0.203173	0.141682	0.824114	0.659589	0.517824	0.396516	0.299435	0.217833	0.828910	0.670859	0.533851	0.412384	0.311956	0.835373	0.681672	0.545369	0.427577	0.840541	0.692583	0.557814	0.846741	0.697913	0.841760	0.013870
4985000	0.270000	5.068332e-01	0.160000	1.271249e-01	0.110000	0.030000	0.090000	0.010000	0.200000	3.116262e+00	0.300000	0.260000	3.778093e-01	0.815292	0.647201	0.500261	0.380553	0.277903	0.204789	0.145287	0.823019	0.658060	0.517701	0.399144	0.301003	0.220302	0.829744	0.674947	0.534187	0.417990	0.320382	0.835895	0.683446	0.551766	0.434731	0.841076	0.696769	0.564738	0.848601	0.707056	0.852380	0.190000	5.328191e-01	0.240000	1.271249e-01	0.060000	0.100000	0.120000	0.000000	0.230000	3.116262e+00	0.240000	0.190000	3.558074e-01	0.816346	0.645477	0.501829	0.378192	0.280967	0.203270	0.141823	0.824100	0.659594	0.517902	0.396587	0.299525	0.217952	0.828960	0.670963	0.533968	0.412518	0.312142	0.835444	0.681774	0.545565	0.427764	0.840595	0.692624	0.557913	0.846797	0.698007	0.841826	0.013809
4990000	0.180000	5.017901e-01	0.250000	1.258600e-01	0.090000	0.090000	0.140000	0.000000	0.290000	3.116262e+00	0.230000	0.200000	3.740500e-01	0.815274	0.647261	0.500292	0.380551	0.277965	0.204746	0.145254	0.823010	0.658032	0.517726	0.399182	0.300959	0.220260	0.829788	0.674944	0.534183	0.417961	0.320340	0.835851	0.683454	0.551670	0.434696	0.841081	0.696793	0.564610	0.848616	0.706981	0.852381	0.270000	5.381740e-01	0.320000	1.284025e-01	0.070000	0.070000	0.100000	0.010000	0.270000	3.116262e+00	0.270000	0.280000	3.629952e-01	0.816356	0.645476	0.501858	0.378243	0.281034	0.203270	0.141812	0.824086	0.659535	0.517877	0.396640	0.299560	0.218039	0.828958	0.670964	0.533998	0.412524	0.312134	0.835427	0.681768	0.545543	0.427736	0.840594	0.692638	0.557962	0.846785	0.698010	0.841857	0.013937
4995000	0.230000	4.967973e-01	0.260000	1.271249e-01	0.120000	0.060000	0.110000	0.000000	0.310000	3.116262e+00	0.300000	0.350000	3.740500e-01	0.815226	0.647313	0.500227	0.380431	0.277887	0.204750	0.145236	0.822995	0.658022	0.517762	0.399189	0.300994	0.220291	0.829777	0.674911	0.534237	0.417985	0.320412	0.835900	0.683469	0.551774	0.434708	0.841121	0.696814	0.564701	0.848630	0.706997	0.852443	0.230000	5.328191e-01	0.230000	1.271249e-01	0.050000	0.070000	0.140000	0.000000	0.280000	3.116262e+00	0.240000	0.310000	3.740500e-01	0.816300	0.645486	0.501845	0.378242	0.281153	0.203240	0.141793	0.824134	0.659483	0.517879	0.396643	0.299559	0.218084	0.828992	0.670999	0.533985	0.412522	0.312110	0.835413	0.681803	0.545518	0.427788	0.840646	0.692667	0.557955	0.846815	0.698036	0.841900	0.013870
5000000	0.340000	5.017901e-01	0.310000	1.284025e-01	0.150000	0.050000	0.070000	0.010000	0.260000	3.116262e+00	0.250000	0.260000	3.740500e-01	0.815277	0.647367	0.500297	0.380415	0.277901	0.204802	0.145313	0.823046	0.658088	0.517854	0.399202	0.301069	0.220287	0.829798	0.674961	0.534286	0.418042	0.320450	0.835914	0.683449	0.551811	0.434667	0.841166	0.696853	0.564696	0.848636	0.707006	0.852425	0.330000	5.381740e-01	0.230000	1.258600e-01	0.090000	0.080000	0.100000	0.000000	0.200000	3.116262e+00	0.240000	0.250000	3.703282e-01	0.816274	0.645535	0.501910	0.378238	0.281110	0.203188	0.141766	0.824108	0.659524	0.517889	0.396684	0.299505	0.218093	0.829011	0.670976	0.533959	0.412523	0.312120	0.835449	0.681746	0.545543	0.427782	0.840625	0.692708	0.557905	0.846843	0.697973	0.841887	0.013902
5005000	0.250000	5.017901e-01	0.250000	1.284025e-01	0.130000	0.090000	0.090000	0.020000	0.330000	3.116262e+00	0.250000	0.260000	3.740500e-01	0.819672	0.662921	0.535294	0.473404	0.371069	0.276596	0.169312	0.865922	0.692771	0.525714	0.471591	0.396450	0.333333	0.815287	0.755981	0.567251	0.491429	0.351190	0.876923	0.738462	0.666667	0.482051	0.845679	0.780347	0.629630	0.849741	0.710784	0.908537	0.250000	5.381740e-01	0.250000	1.246077e-01	0.110000	0.070000	0.140000	0.000000	0.280000	3.116262e+00	0.280000	0.240000	3.666433e-01	0.760870	0.565934	0.410405	0.299435	0.257669	0.211429	0.141104	0.825641	0.597561	0.476744	0.425414	0.250000	0.229947	0.837563	0.612903	0.551913	0.367347	0.343373	0.808383	0.659574	0.534392	0.609467	0.801047	0.690476	0.526316	0.863636	0.662983	0.869318	0.013928
5010000	0.210000	4.967973e-01	0.250000	1.271249e-01	0.050000	0.100000	0.070000	0.010000	0.220000	3.116262e+00	0.270000	0.290000	3.703282e-01	0.815427	0.663609	0.497093	0.431429	0.328267	0.247934	0.150134	0.830028	0.670455	0.540052	0.477143	0.346269	0.281421	0.799373	0.690998	0.525424	0.444444	0.322674	0.864641	0.693095	0.582418	0.435967	0.844776	0.731988	0.591304	0.841270	0.722078	0.869436	0.220000	5.328191e-01	0.250000	1.246077e-01	0.080000	0.080000	0.100000	0.000000	0.290000	3.116262e+00	0.230000	0.370000	3.778093e-01	0.801676	0.601648	0.440120	0.324405	0.262687	0.207317	0.117816	0.790698	0.650430	0.461326	0.352601	0.252874	0.181564	0.824324	0.606648	0.546703	0.395887	0.293255	0.823699	0.625323	0.491429	0.435028	0.811024	0.643646	0.501348	0.837398	0.685552	0.819484	0.013759
5015000	0.280000	5.017901e-01	0.290000	1.284025e-01	0.090000	0.080000	0.180000	0.020000	0.250000	3.116262e+00	0.250000	0.250000	3.593833e-01	0.819820	0.657315	0.513359	0.435897	0.324165	0.222649	0.166966	0.832734	0.669173	0.537500	0.442043	0.306613	0.255282	0.816367	0.675768	0.523020	0.411009	0.327451	0.861163	0.684397	0.567219	0.416071	0.832046	0.701887	0.566474	0.856089	0.702317	0.868627	0.300000	5.381740e-01	0.280000	1.258600e-01	0.130000	0.080000	0.150000	0.000000	0.260000	3.116262e+00	0.190000	0.280000	3.854415e-01	0.814042	0.630597	0.456107	0.328125	0.286275	0.217480	0.146026	0.811744	0.638219	0.475915	0.352941	0.264650	0.198095	0.813830	0.631868	0.537753	0.431900	0.329545	0.829630	0.646959	0.509434	0.447320	0.825046	0.683333	0.527629	0.828571	0.690702	0.818882	0.013762
5020000	0.220000	4.967973e-01	0.270000	1.296930e-01	0.050000	0.030000	0.090000	0.040000	0.210000	3.116262e+00	0.260000	0.280000	3.629952e-01	0.815364	0.673684	0.527933	0.444596	0.313253	0.226257	0.164706	0.827725	0.672702	0.536042	0.444444	0.293846	0.250000	0.838612	0.675711	0.520950	0.419973	0.332845	0.850622	0.711172	0.576487	0.423231	0.835052	0.703438	0.584548	0.851648	0.711615	0.843049	0.270000	5.435828e-01	0.280000	1.271249e-01	0.160000	0.060000	0.130000	0.000000	0.190000	3.116262e+00	0.280000	0.180000	3.854415e-01	0.807263	0.648276	0.481698	0.359942	0.279240	0.243402	0.160167	0.827048	0.661495	0.507801	0.366716	0.298701	0.227994	0.827004	0.650667	0.552301	0.433424	0.336111	0.839311	0.664915	0.544952	0.461434	0.822252	0.703652	0.539894	0.838068	0.698192	0.822747	0.013818
5025000	0.270000	5.017901e-01	0.240000	1.284025e-01	0.050000	0.040000	0.070000	0.000000	0.220000	3.116262e+00	0.190000	0.230000	3.629952e-01	0.820513	0.678147	0.516274	0.440133	0.307059	0.215066	0.167382	0.824543	0.663277	0.541841	0.425968	0.307882	0.236757	0.835138	0.681190	0.512936	0.412896	0.322880	0.848416	0.691478	0.577753	0.432662	0.838150	0.704706	0.573443	0.863489	0.701754	0.852420	0.320000	5.490459e-01	0.230000	1.258600e-01	0.120000	0.090000	0.180000	0.010000	0.290000	3.116262e+00	0.240000	0.240000	3.778093e-01	0.810384	0.658722	0.481956	0.365429	0.288056	0.229358	0.150838	0.818087	0.649143	0.522286	0.375847	0.304450	0.207792	0.823465	0.660870	0.539911	0.420591	0.315068	0.840046	0.663857	0.546053	0.431718	0.829902	0.687640	0.540453	0.842520	0.693333	0.815116	0.013830
5030000	0.230000	4.967973e-01	0.280000	1.296930e-01	0.060000	0.010000	0.100000	0.000000	0.330000	3.116262e+00	0.270000	0.230000	3.666433e-01	0.826476	0.667984	0.510758	0.421541	0.303922	0.215455	0.164695	0.822566	0.653810	0.536519	0.417225	0.307223	0.235031	0.834151	0.673506	0.522066	0.410882	0.324038	0.840149	0.687664	0.572271	0.427803	0.844340	0.705128	0.569767	0.856128	0.708042	0.846520	0.270000	5.545639e-01	0.290000	1.271249e-01	0.100000	0.110000	0.110000	0.020000	0.150000	3.116262e+00	0.200000	0.150000	3.666433e-01	0.807765	0.659672	0.478261	0.355949	0.294402	0.223597	0.148895	0.816021	0.637044	0.509039	0.368228	0.296816	0.194742	0.812897	0.649043	0.526119	0.411658	0.298229	0.848659	0.673524	0.541090	0.418165	0.830292	0.686441	0.535120	0.839167	0.685634	0.808671	0.013920
5035000	0.210000	4.918540e-01	0.200000	1.284025e-01	0.060000	0.050000	0.140000	0.000000	0.320000	3.116262e+00	0.340000	0.280000	3.703282e-01	0.824125	0.663291	0.504404	0.412610	0.313644	0.209339	0.164297	0.826020	0.657189	0.542254	0.413710	0.306158	0.241935	0.831791	0.673344	0.536683	0.402744	0.338550	0.842105	0.697885	0.576539	0.440495	0.851098	0.708819	0.566584	0.853052	0.719540	0.856914	0.210000	5.490459e-01	0.310000	1.284025e-01	0.140000	0.070000	0.120000	0.010000	0.310000	3.116262e+00	0.280000	0.210000	3.629952e-01	0.811489	0.663233	0.487374	0.354975	0.299342	0.220017	0.152970	0.817278	0.651442	0.506962	0.376452	0.308632	0.218724	0.820031	0.646285	0.528991	0.417249	0.296677	0.843854	0.667440	0.549114	0.419405	0.830101	0.696110	0.554495	0.836622	0.698262	0.811261	0.013886
5040000	0.260000	4.967973e-01	0.310000	1.296930e-01	0.080000	0.030000	0.140000	0.010000	0.210000	3.116262e+00	0.260000	0.310000	3.816063e-01	0.827563	0.657414	0.499304	0.410453	0.301153	0.192730	0.158333	0.822252	0.652699	0.535154	0.398892	0.291045	0.231600	0.828159	0.671468	0.536960	0.396186	0.337528	0.836195	0.694335	0.570182	0.440247	0.845221	0.697035	0.560057	0.847446	0.711526	0.851800	0.380000	5.545639e-01	0.200000	1.271249e-01	0.110000	0.070000	0.150000	0.000000	0.290000	3.116262e+00	0.250000	0.320000	3.629952e-01	0.808541	0.664828	0.491228	0.357406	0.298749	0.218661	0.159682	0.819228	0.655367	0.505666	0.381148	0.303584	0.218500	0.825701	0.648522	0.531915	0.416327	0.298549	0.839014	0.662125	0.543279	0.421522	0.831276	0.706957	0.564472	0.841632	0.702083	0.819706	0.013936
5045000	0.260000	5.017901e-01	0.240000	1.284025e-01	0.090000	0.090000	0.160000	0.000000	0.200000	3.116262e+00	0.250000	0.250000	3.703282e-01	0.824879	0.657588	0.497207	0.409035	0.309904	0.203192	0.154991	0.818510	0.653797	0.534180	0.397756	0.303371	0.237838	0.829502	0.677242	0.547842	0.403894	0.337714	0.839695	0.692936	0.575660	0.448444	0.844164	0.699872	0.566751	0.844660	0.719340	0.854128	0.240000	5.490459e-01	0.280000	1.284025e-01	0.100000	0.080000	0.110000	0.010000	0.270000	3.116262e+00	0.310000	0.290000	3.703282e-01	0.803934	0.655535	0.478910	0.350164	0.289575	0.219605	0.157261	0.816935	0.650702	0.502535	0.381010	0.299060	0.224633	0.821364	0.653543	0.530462	0.414425	0.304133	0.842646	0.664822	0.550688	0.434915	0.832317	0.711980	0.572468	0.843233	0.710349	0.832721	0.013870
5050000	0.230000	4.967973e-01	0.290000	1.296930e-01	0.100000	0.110000	0.170000	0.000000	0.250000	3.116262e+00	0.330000	0.260000	3.666433e-01	0.822015	0.651054	0.492386	0.395580	0.307869	0.198683	0.150140	0.813341	0.652397	0.523262	0.394796	0.298817	0.233099	0.828392	0.667395	0.539288	0.411998	0.333139	0.837500	0.689582	0.575635	0.440463	0.845714	0.698974	0.567460	0.841443	0.718059	0.850804	0.280000	5.545639e-01	0.300000	1.296930e-01	0.060000	0.090000	0.160000	0.010000	0.240000	3.116262e+00	0.280000	0.300000	3.740500e-01	0.801802	0.652793	0.485731	0.353666	0.288825	0.211966	0.153802	0.812938	0.652883	0.509960	0.388434	0.296528	0.221969	0.822222	0.659412	0.533296	0.417582	0.301648	0.842290	0.672067	0.556571	0.430401	0.833242	0.712429	0.571351	0.844199	0.701206	0.830273	0.013644
5055000	0.200000	4.918540e-01	0.270000	1.309964e-01	0.110000	0.050000	0.130000	0.020000	0.310000	3.116262e+00	0.310000	0.280000	3.703282e-01	0.821302	0.649816	0.487880	0.394138	0.304997	0.203825	0.148764	0.817780	0.656153	0.524862	0.390269	0.298468	0.232863	0.828913	0.669323	0.541624	0.419652	0.327378	0.837669	0.689235	0.577206	0.437563	0.844075	0.696170	0.563402	0.844544	0.720197	0.853671	0.250000	5.490459e-01	0.260000	1.309964e-01	0.090000	0.090000	0.160000	0.000000	0.280000	3.116262e+00	0.200000	0.290000	3.778093e-01	0.808081	0.658782	0.488181	0.361433	0.290088	0.218201	0.154047	0.813851	0.649385	0.515416	0.394235	0.301505	0.228734	0.823847	0.662389	0.541033	0.424181	0.308350	0.840969	0.675676	0.559814	0.436475	0.833913	0.713915	0.571710	0.848408	0.702393	0.833589	0.013607
5060000	0.330000	4.967973e-01	0.240000	1.296930e-01	0.050000	0.060000	0.150000	0.000000	0.230000	3.116262e+00	0.290000	0.330000	3.666433e-01	0.819733	0.652321	0.487482	0.390922	0.307656	0.207756	0.142662	0.819783	0.657932	0.523766	0.390821	0.290541	0.229120	0.824869	0.667276	0.543303	0.416432	0.321123	0.835389	0.688819	0.568523	0.431336	0.844729	0.692125	0.558337	0.840367	0.713634	0.847836	0.190000	5.435828e-01	0.270000	1.323130e-01	0.090000	0.060000	0.130000	0.000000	0.280000	3.116262e+00	0.250000	0.290000	3.816063e-01	0.806184	0.660542	0.491989	0.365468	0.289276	0.208196	0.151052	0.811647	0.644628	0.511164	0.394049	0.297310	0.229275	0.826521	0.658003	0.538533	0.420491	0.311316	0.839147	0.673943	0.554924	0.438670	0.833333	0.712042	0.574989	0.847043	0.704649	0.832545	0.013519
5065000	0.300000	5.017901e-01	0.270000	1.309964e-01	0.070000	0.060000	0.140000	0.000000	0.240000	3.116262e+00	0.280000	0.280000	3.778093e-01	0.824434	0.653829	0.488127	0.393177	0.305749	0.212082	0.148258	0.823432	0.657883	0.522312	0.391507	0.299241	0.230195	0.827107	0.667937	0.549605	0.423127	0.325348	0.834495	0.693196	0.573668	0.434261	0.846322	0.698056	0.568670	0.842961	0.718209	0.849444	0.210000	5.381740e-01	0.220000	1.309964e-01	0.180000	0.060000	0.180000	0.010000	0.240000	3.116262e+00	0.200000	0.220000	3.816063e-01	0.805627	0.656540	0.495663	0.370742	0.284472	0.209424	0.152460	0.811496	0.649978	0.522004	0.401741	0.299956	0.235475	0.828848	0.658774	0.538295	0.426439	0.318896	0.838361	0.677267	0.553657	0.441598	0.831637	0.712669	0.576214	0.847938	0.700000	0.833260	0.013512
5070000	0.240000	4.967973e-01	0.290000	1.323130e-01	0.150000	0.090000	0.100000	0.000000	0.230000	3.116262e+00	0.240000	0.300000	3.816063e-01	0.825914	0.655088	0.490389	0.390563	0.309956	0.211515	0.154116	0.822824	0.656967	0.516332	0.392219	0.295577	0.234182	0.826892	0.667062	0.551178	0.423431	0.324258	0.837580	0.692367	0.572787	0.433947	0.846091	0.702424	0.574390	0.840451	0.725000	0.850711	0.180000	5.328191e-01	0.320000	1.323130e-01	0.110000	0.070000	0.190000	0.000000	0.240000	3.116262e+00	0.220000	0.180000	3.778093e-01	0.801898	0.649762	0.501009	0.366220	0.280949	0.211353	0.152619	0.805012	0.650000	0.516572	0.403407	0.299755	0.238115	0.831827	0.663496	0.539511	0.432045	0.322340	0.838211	0.678756	0.553890	0.450783	0.831448	0.713185	0.580784	0.849882	0.704784	0.833671	0.013472
5075000	0.270000	5.017901e-01	0.320000	1.336427e-01	0.090000	0.050000	0.110000	0.000000	0.320000	3.116262e+00	0.240000	0.240000	3.703282e-01	0.822944	0.648741	0.486963	0.385041	0.302413	0.205882	0.151737	0.822126	0.653053	0.513643	0.389013	0.290286	0.235743	0.826234	0.661504	0.543064	0.417472	0.328387	0.833023	0.683261	0.570065	0.432886	0.847238	0.701548	0.575769	0.841192	0.723679	0.850129	0.210000	5.275175e-01	0.320000	1.323130e-01	0.130000	0.050000	0.130000	0.010000	0.260000	3.116262e+00	0.250000	0.260000	3.893153e-01	0.800147	0.646972	0.498503	0.365067	0.280030	0.207758	0.152348	0.806381	0.654552	0.515163	0.402631	0.300418	0.241862	0.833394	0.664299	0.542164	0.430535	0.320838	0.837901	0.680207	0.554262	0.448626	0.833211	0.711582	0.581498	0.849908	0.707503	0.837633	0.013490
5080000	0.270000	5.068332e-01	0.320000	1.336427e-01	0.150000	0.110000	0.170000	0.000000	0.350000	3.116262e+00	0.220000	0.290000	3.778093e-01	0.823590	0.651196	0.489080	0.388280	0.308581	0.211451	0.154692	0.825542	0.654889	0.517516	0.393833	0.293991	0.238258	0.827052	0.666551	0.548080	0.421016	0.330328	0.837104	0.685995	0.577889	0.433033	0.848377	0.705821	0.579971	0.839349	0.727803	0.853287	0.150000	5.222686e-01	0.250000	1.309964e-01	0.100000	0.090000	0.130000	0.000000	0.260000	3.116262e+00	0.230000	0.250000	3.854415e-01	0.797722	0.647079	0.496345	0.363700	0.279958	0.207541	0.149042	0.806098	0.655357	0.512566	0.401856	0.299607	0.233345	0.832875	0.661932	0.538542	0.426527	0.318995	0.835586	0.680594	0.555713	0.442913	0.833276	0.712175	0.582642	0.849481	0.709041	0.839686	0.013497
5085000	0.300000	5.119270e-01	0.190000	1.323130e-01	0.100000	0.100000	0.150000	0.000000	0.240000	3.116262e+00	0.280000	0.300000	3.816063e-01	0.825325	0.651738	0.490104	0.390635	0.309775	0.215369	0.157844	0.828516	0.657104	0.519831	0.400198	0.298477	0.242571	0.828921	0.672346	0.552008	0.423204	0.334241	0.838245	0.688767	0.577703	0.439507	0.849310	0.706715	0.580656	0.841349	0.726600	0.852865	0.210000	5.170719e-01	0.310000	1.323130e-01	0.080000	0.050000	0.120000	0.000000	0.220000	3.116262e+00	0.210000	0.250000	3.816063e-01	0.798763	0.653255	0.495278	0.368404	0.282802	0.207204	0.147108	0.808927	0.653034	0.510420	0.399160	0.300506	0.232450	0.831773	0.661074	0.539788	0.429790	0.317388	0.835678	0.681272	0.552368	0.442000	0.835021	0.712727	0.582187	0.848386	0.707544	0.840257	0.013481
5090000	0.300000	5.119270e-01	0.220000	1.309964e-01	0.140000	0.090000	0.130000	0.000000	0.240000	3.116262e+00	0.290000	0.250000	3.778093e-01	0.819355	0.645397	0.487598	0.382843	0.305374	0.214889	0.155162	0.826695	0.659628	0.516517	0.399001	0.298693	0.241348	0.827207	0.671812	0.547274	0.422195	0.330970	0.837662	0.690107	0.577572	0.442598	0.847420	0.705956	0.580738	0.842338	0.728550	0.852147	0.210000	5.170719e-01	0.200000	1.309964e-01	0.080000	0.060000	0.110000	0.010000	0.370000	3.116262e+00	0.260000	0.190000	3.778093e-01	0.803208	0.650602	0.493370	0.369144	0.282051	0.205313	0.147763	0.807284	0.653216	0.506266	0.400857	0.293295	0.229928	0.830303	0.661265	0.540608	0.423697	0.312577	0.835811	0.675601	0.551962	0.439017	0.836358	0.714018	0.581503	0.846936	0.707428	0.841331	0.013480
5095000	0.220000	5.068332e-01	0.220000	1.296930e-01	0.040000	0.090000	0.100000	0.000000	0.280000	3.116262e+00	0.290000	0.240000	3.816063e-01	0.820401	0.644001	0.489711	0.382734	0.304374	0.216667	0.157496	0.825685	0.658609	0.512438	0.401125	0.298733	0.242311	0.828800	0.668717	0.551543	0.424545	0.330902	0.838137	0.689775	0.576992	0.440782	0.846039	0.705260	0.579945	0.844039	0.726170	0.849752	0.300000	5.275175e-01	0.280000	1.323130e-01	0.040000	0.050000	0.100000	0.030000	0.220000	3.116262e+00	0.260000	0.250000	3.816063e-01	0.804169	0.654083	0.497368	0.371488	0.282653	0.206631	0.149955	0.809114	0.656989	0.507979	0.400979	0.295126	0.232853	0.831813	0.664563	0.542781	0.427182	0.319186	0.839159	0.675416	0.553008	0.442383	0.835912	0.713950	0.583309	0.846849	0.711869	0.841198	0.013442
5100000	0.220000	5.017901e-01	0.200000	1.284025e-01	0.120000	0.070000	0.140000	0.030000	0.240000	3.116262e+00	0.290000	0.130000	3.778093e-01	0.818332	0.642072	0.487521	0.382096	0.299692	0.216354	0.156085	0.827927	0.658098	0.514932	0.401403	0.301578	0.244831	0.830589	0.672778	0.552529	0.428292	0.333621	0.838459	0.688646	0.578947	0.444414	0.846197	0.708703	0.581038	0.845106	0.728123	0.850042	0.250000	5.222686e-01	0.270000	1.336427e-01	0.070000	0.070000	0.060000	0.000000	0.310000	3.116262e+00	0.260000	0.280000	3.816063e-01	0.807917	0.654318	0.505132	0.374824	0.285155	0.211841	0.155644	0.812738	0.660597	0.515032	0.404925	0.304100	0.239531	0.833876	0.667233	0.544734	0.434589	0.323994	0.840188	0.675600	0.557540	0.441662	0.838960	0.714606	0.586294	0.849684	0.716426	0.843481	0.013502
5105000	0.290000	5.068332e-01	0.240000	1.271249e-01	0.100000	0.070000	0.140000	0.010000	0.270000	3.116262e+00	0.180000	0.330000	3.893153e-01	0.818423	0.640835	0.484358	0.377824	0.299866	0.215792	0.152351	0.825587	0.655961	0.512351	0.405882	0.305108	0.242567	0.832094	0.673930	0.552526	0.431456	0.334158	0.839968	0.688529	0.580767	0.446344	0.848162	0.712589	0.581683	0.844781	0.729927	0.852351	0.250000	5.170719e-01	0.270000	1.349859e-01	0.060000	0.080000	0.150000	0.000000	0.340000	3.116262e+00	0.230000	0.350000	3.778093e-01	0.805585	0.652958	0.501589	0.371857	0.282591	0.210021	0.154533	0.811316	0.653471	0.510735	0.402567	0.304078	0.237248	0.833983	0.664341	0.543197	0.434459	0.324125	0.841406	0.676173	0.559903	0.441728	0.842593	0.717798	0.587656	0.851823	0.716922	0.845861	0.013421
5110000	0.230000	5.017901e-01	0.230000	1.258600e-01	0.050000	0.040000	0.130000	0.000000	0.340000	3.116262e+00	0.250000	0.310000	4.011717e-01	0.814815	0.637904	0.480433	0.374313	0.294057	0.213073	0.148856	0.825223	0.655029	0.510892	0.399342	0.302731	0.237500	0.832405	0.674424	0.545593	0.427155	0.331493	0.838612	0.685857	0.577830	0.438095	0.847892	0.706923	0.576178	0.844819	0.724926	0.851515	0.210000	5.119270e-01	0.150000	1.336427e-01	0.090000	0.090000	0.120000	0.000000	0.290000	3.116262e+00	0.270000	0.290000	3.816063e-01	0.807314	0.652152	0.502020	0.374809	0.287794	0.214794	0.159618	0.812082	0.655217	0.512867	0.404744	0.306234	0.243181	0.834620	0.666068	0.549445	0.435930	0.329152	0.841730	0.680243	0.561535	0.445220	0.845109	0.718806	0.591116	0.851555	0.717504	0.845914	0.013421
5115000	0.290000	5.068332e-01	0.230000	1.246077e-01	0.090000	0.080000	0.140000	0.030000	0.270000	3.116262e+00	0.260000	0.230000	4.011717e-01	0.816454	0.642394	0.479725	0.373077	0.293470	0.212676	0.148577	0.827865	0.655619	0.511758	0.394807	0.300817	0.238061	0.831513	0.672072	0.543177	0.424434	0.329582	0.837760	0.685536	0.574994	0.436674	0.845241	0.706039	0.575038	0.845964	0.724738	0.852119	0.290000	5.170719e-01	0.280000	1.349859e-01	0.080000	0.070000	0.120000	0.010000	0.250000	3.116262e+00	0.270000	0.290000	3.854415e-01	0.808159	0.654568	0.501812	0.378319	0.288569	0.214597	0.161370	0.813387	0.655619	0.517233	0.404502	0.309477	0.243944	0.835846	0.668221	0.549097	0.436276	0.329068	0.841041	0.681093	0.565657	0.448990	0.845950	0.722344	0.594119	0.853260	0.719269	0.847202	0.013502
5120000	0.210000	5.017901e-01	0.220000	1.233678e-01	0.090000	0.090000	0.130000	0.000000	0.240000	3.116262e+00	0.290000	0.220000	4.052036e-01	0.815880	0.643697	0.478608	0.372098	0.292300	0.211371	0.148804	0.827633	0.654286	0.513689	0.397621	0.302419	0.237486	0.827674	0.671322	0.541608	0.421692	0.328283	0.840056	0.687586	0.573817	0.438148	0.842203	0.706334	0.577246	0.846136	0.725328	0.854003	0.240000	5.119270e-01	0.250000	1.336427e-01	0.120000	0.050000	0.120000	0.010000	0.240000	3.116262e+00	0.300000	0.260000	3.816063e-01	0.807404	0.650619	0.498731	0.375175	0.284149	0.212642	0.162296	0.813985	0.653423	0.515817	0.406576	0.308674	0.239944	0.833677	0.668315	0.551020	0.435713	0.327370	0.840454	0.680989	0.566051	0.446538	0.844306	0.723528	0.590511	0.852323	0.718721	0.845771	0.013436
5125000	0.260000	5.068332e-01	0.230000	1.221403e-01	0.040000	0.060000	0.100000	0.000000	0.290000	3.116262e+00	0.210000	0.210000	4.011717e-01	0.816363	0.645848	0.480370	0.372519	0.294846	0.213915	0.150927	0.827692	0.653820	0.515538	0.399732	0.303458	0.238944	0.829497	0.673661	0.542991	0.423801	0.330425	0.841580	0.690471	0.573466	0.440000	0.843492	0.707486	0.575506	0.846714	0.726448	0.855211	0.240000	5.119270e-01	0.240000	1.323130e-01	0.060000	0.080000	0.090000	0.000000	0.180000	3.116262e+00	0.280000	0.290000	3.854415e-01	0.807485	0.647376	0.497443	0.374414	0.281926	0.208417	0.159710	0.814520	0.652714	0.514169	0.403754	0.307203	0.236884	0.832745	0.666138	0.547445	0.432882	0.326121	0.840028	0.681163	0.564352	0.444596	0.844400	0.720670	0.586652	0.851408	0.716890	0.844475	0.013340
5130000	0.220000	5.017901e-01	0.260000	1.233678e-01	0.070000	0.060000	0.070000	0.000000	0.230000	3.116262e+00	0.270000	0.250000	3.971800e-01	0.818511	0.647670	0.480452	0.372774	0.293025	0.212042	0.148242	0.827717	0.653703	0.513583	0.397169	0.301879	0.236724	0.830326	0.673163	0.537117	0.419703	0.326774	0.839693	0.687713	0.566144	0.434986	0.840753	0.703759	0.569604	0.844372	0.722935	0.854557	0.260000	5.170719e-01	0.240000	1.309964e-01	0.090000	0.050000	0.090000	0.000000	0.260000	3.116262e+00	0.270000	0.190000	3.816063e-01	0.807002	0.650828	0.499893	0.374327	0.282995	0.207000	0.157803	0.813973	0.653147	0.513419	0.403141	0.305695	0.234080	0.831348	0.664499	0.544259	0.429150	0.322671	0.839536	0.678747	0.560705	0.441272	0.841993	0.716688	0.585115	0.852167	0.714953	0.844775	0.013287
5135000	0.220000	4.967973e-01	0.360000	1.246077e-01	0.050000	0.090000	0.130000	0.000000	0.310000	3.116262e+00	0.190000	0.200000	3.932280e-01	0.817193	0.646809	0.481659	0.373756	0.289501	0.210415	0.147732	0.825778	0.654603	0.513362	0.395803	0.297694	0.234573	0.829721	0.670800	0.534150	0.418193	0.322232	0.838344	0.683920	0.562146	0.431650	0.837209	0.699505	0.569303	0.844820	0.721647	0.854696	0.270000	5.222686e-01	0.270000	1.323130e-01	0.100000	0.140000	0.120000	0.020000	0.290000	3.116262e+00	0.210000	0.260000	3.854415e-01	0.807700	0.652870	0.497830	0.374844	0.281334	0.206540	0.156112	0.813637	0.650841	0.513031	0.401862	0.302413	0.230609	0.830366	0.664856	0.544731	0.424230	0.318939	0.838765	0.676712	0.557346	0.438060	0.842955	0.714078	0.581976	0.851077	0.714082	0.843100	0.013285
5140000	0.280000	5.017901e-01	0.210000	1.233678e-01	0.090000	0.060000	0.100000	0.000000	0.180000	3.116262e+00	0.220000	0.210000	3.971800e-01	0.814410	0.645293	0.481571	0.374119	0.287633	0.207977	0.145174	0.825565	0.653069	0.511067	0.392772	0.294591	0.230906	0.829588	0.671343	0.533079	0.416566	0.318005	0.839307	0.683732	0.557460	0.426627	0.835150	0.696372	0.562487	0.843807	0.719705	0.855093	0.300000	5.275175e-01	0.320000	1.336427e-01	0.090000	0.070000	0.190000	0.000000	0.320000	3.116262e+00	0.250000	0.280000	3.816063e-01	0.808054	0.651149	0.498213	0.374849	0.280740	0.205354	0.155425	0.814644	0.650963	0.510751	0.401761	0.301453	0.229528	0.830073	0.665188	0.542517	0.423039	0.317876	0.839043	0.678839	0.554863	0.435568	0.842988	0.710600	0.581173	0.850752	0.711413	0.843352	0.013324
5145000	0.290000	5.068332e-01	0.280000	1.246077e-01	0.100000	0.070000	0.100000	0.000000	0.240000	3.116262e+00	0.260000	0.230000	3.932280e-01	0.816150	0.647476	0.484702	0.377811	0.290372	0.210650	0.146850	0.826401	0.654945	0.512993	0.396281	0.299031	0.232364	0.829357	0.671109	0.535569	0.418686	0.319469	0.839800	0.685348	0.558371	0.430635	0.836875	0.696054	0.564507	0.843965	0.719869	0.854997	0.180000	5.222686e-01	0.210000	1.323130e-01	0.100000	0.070000	0.200000	0.010000	0.270000	3.116262e+00	0.350000	0.270000	3.932280e-01	0.810428	0.649518	0.497803	0.374151	0.280062	0.205611	0.154328	0.814760	0.651392	0.512019	0.401210	0.299707	0.228108	0.830819	0.663808	0.540856	0.419367	0.316705	0.838434	0.677778	0.552259	0.434269	0.843145	0.709932	0.579069	0.850277	0.710291	0.844092	0.013252
5150000	0.240000	5.017901e-01	0.300000	1.258600e-01	0.070000	0.040000	0.090000	0.000000	0.240000	3.116262e+00	0.290000	0.270000	4.052036e-01	0.817351	0.647192	0.482610	0.379645	0.290889	0.210516	0.149731	0.828016	0.655263	0.516416	0.397331	0.300580	0.232995	0.829227	0.671474	0.538274	0.420846	0.322593	0.839807	0.685846	0.561049	0.432836	0.836008	0.700985	0.566806	0.844995	0.720943	0.856690	0.230000	5.170719e-01	0.190000	1.309964e-01	0.060000	0.050000	0.150000	0.010000	0.250000	3.116262e+00	0.250000	0.250000	3.893153e-01	0.810303	0.648910	0.497604	0.374788	0.280433	0.204301	0.152112	0.815860	0.650888	0.513850	0.400402	0.298395	0.224451	0.831678	0.666104	0.540805	0.418367	0.314640	0.835981	0.675190	0.549981	0.431138	0.843621	0.709611	0.576715	0.849612	0.708533	0.843909	0.013169
5155000	0.210000	4.967973e-01	0.290000	1.271249e-01	0.060000	0.040000	0.150000	0.000000	0.290000	3.116262e+00	0.250000	0.200000	4.011717e-01	0.818771	0.647402	0.484767	0.379572	0.291697	0.211089	0.152013	0.829277	0.658258	0.519331	0.400072	0.301969	0.232404	0.831887	0.672464	0.540580	0.422512	0.323567	0.840274	0.687332	0.562065	0.437678	0.835773	0.701875	0.565513	0.843054	0.722472	0.856808	0.240000	5.119270e-01	0.220000	1.296930e-01	0.160000	0.070000	0.150000	0.010000	0.290000	3.116262e+00	0.180000	0.240000	3.854415e-01	0.810555	0.648590	0.495909	0.373951	0.279696	0.202009	0.151722	0.815607	0.649843	0.512648	0.400813	0.297923	0.223990	0.831637	0.665945	0.540044	0.417521	0.313417	0.835309	0.674548	0.548809	0.430931	0.844497	0.708870	0.573963	0.849499	0.706543	0.842803	0.013150
5160000	0.270000	5.017901e-01	0.240000	1.258600e-01	0.140000	0.130000	0.110000	0.000000	0.230000	3.116262e+00	0.260000	0.240000	4.052036e-01	0.819384	0.645418	0.484822	0.380522	0.292391	0.209947	0.151547	0.829655	0.658631	0.518091	0.400975	0.300786	0.233565	0.832337	0.670984	0.540531	0.421543	0.323107	0.839720	0.687576	0.563794	0.436962	0.836250	0.700227	0.566394	0.840779	0.721951	0.856645	0.260000	5.170719e-01	0.260000	1.309964e-01	0.060000	0.080000	0.100000	0.010000	0.220000	3.116262e+00	0.310000	0.380000	3.932280e-01	0.811251	0.649912	0.495616	0.375044	0.279159	0.201113	0.152627	0.815962	0.650373	0.510499	0.399624	0.298283	0.223896	0.830283	0.665375	0.540569	0.417043	0.313562	0.835423	0.674447	0.549710	0.433515	0.845221	0.710287	0.576247	0.848710	0.707359	0.842965	0.013147
5165000	0.170000	4.967973e-01	0.280000	1.271249e-01	0.090000	0.060000	0.070000	0.000000	0.240000	3.116262e+00	0.210000	0.260000	4.011717e-01	0.819028	0.644456	0.481657	0.376554	0.290739	0.207128	0.149916	0.828447	0.658092	0.515485	0.399492	0.299306	0.230524	0.830095	0.671589	0.538737	0.420739	0.322051	0.838743	0.688038	0.563883	0.436862	0.836236	0.699847	0.563956	0.840799	0.721742	0.855526	0.270000	5.222686e-01	0.240000	1.296930e-01	0.090000	0.100000	0.080000	0.000000	0.190000	3.116262e+00	0.220000	0.290000	4.011717e-01	0.813219	0.648414	0.494823	0.374419	0.279407	0.200840	0.150353	0.815540	0.648519	0.509573	0.397814	0.295310	0.220790	0.830787	0.663196	0.537907	0.417091	0.311379	0.833044	0.674725	0.549923	0.430544	0.844663	0.708460	0.576130	0.847045	0.708034	0.842266	0.013093
5170000	0.270000	5.017901e-01	0.300000	1.284025e-01	0.070000	0.050000	0.090000	0.020000	0.260000	3.116262e+00	0.270000	0.340000	4.011717e-01	0.819392	0.644930	0.484198	0.377279	0.293195	0.208870	0.151733	0.827301	0.658355	0.517603	0.400427	0.300098	0.231235	0.829995	0.674292	0.540013	0.422721	0.323906	0.838114	0.689915	0.564776	0.437591	0.838101	0.699852	0.567685	0.841679	0.721758	0.855125	0.250000	5.170719e-01	0.310000	1.309964e-01	0.150000	0.080000	0.170000	0.020000	0.230000	3.116262e+00	0.230000	0.180000	3.971800e-01	0.811814	0.647820	0.493831	0.373556	0.277244	0.200621	0.151637	0.814279	0.647372	0.507542	0.395645	0.293287	0.222092	0.831004	0.661699	0.533966	0.416434	0.312399	0.832913	0.673115	0.551320	0.434047	0.845735	0.708552	0.579871	0.848054	0.710985	0.842845	0.013110
5175000	0.320000	5.068332e-01	0.300000	1.296930e-01	0.120000	0.090000	0.090000	0.000000	0.240000	3.116262e+00	0.290000	0.240000	4.052036e-01	0.819314	0.646077	0.484355	0.377795	0.294759	0.209790	0.152800	0.828490	0.658982	0.518047	0.402682	0.299586	0.232086	0.831319	0.675084	0.540910	0.422461	0.322844	0.839206	0.690617	0.567611	0.438300	0.840025	0.699888	0.567336	0.841051	0.721097	0.854287	0.280000	5.222686e-01	0.250000	1.296930e-01	0.140000	0.050000	0.120000	0.010000	0.240000	3.116262e+00	0.280000	0.310000	3.971800e-01	0.811272	0.649470	0.495107	0.376178	0.279710	0.201960	0.151500	0.813733	0.648265	0.508832	0.396250	0.294270	0.223377	0.831360	0.659997	0.534313	0.417625	0.312716	0.831485	0.673851	0.552535	0.434496	0.846695	0.710962	0.582366	0.848047	0.711723	0.844598	0.013120
5180000	0.320000	5.068332e-01	0.260000	1.309964e-01	0.090000	0.080000	0.020000	0.000000	0.290000	3.116262e+00	0.300000	0.200000	4.011717e-01	0.819642	0.644683	0.484858	0.375820	0.292569	0.209501	0.152181	0.826468	0.658096	0.516692	0.400744	0.298899	0.232093	0.831063	0.675520	0.539844	0.421702	0.321792	0.838272	0.688975	0.565306	0.437971	0.839193	0.701946	0.566504	0.841298	0.722231	0.854809	0.270000	5.275175e-01	0.270000	1.309964e-01	0.100000	0.090000	0.110000	0.030000	0.300000	3.116262e+00	0.260000	0.300000	3.932280e-01	0.811978	0.651057	0.496476	0.379376	0.282500	0.203221	0.150952	0.814939	0.650047	0.510471	0.397751	0.297191	0.224648	0.830932	0.658875	0.533407	0.418323	0.313707	0.833122	0.675613	0.551403	0.433427	0.846226	0.711035	0.582024	0.847759	0.712075	0.846070	0.013233
5185000	0.280000	5.119270e-01	0.190000	1.296930e-01	0.080000	0.060000	0.110000	0.010000	0.290000	3.116262e+00	0.330000	0.240000	4.052036e-01	0.818360	0.642736	0.481353	0.372788	0.290992	0.206684	0.150427	0.825423	0.654267	0.517413	0.400421	0.298084	0.230319	0.829502	0.672596	0.538823	0.419217	0.319827	0.839478	0.689153	0.565902	0.437080	0.838355	0.700122	0.565663	0.838514	0.721553	0.854653	0.310000	5.328191e-01	0.240000	1.296930e-01	0.060000	0.100000	0.190000	0.000000	0.240000	3.116262e+00	0.320000	0.270000	4.052036e-01	0.813567	0.653216	0.499330	0.382799	0.284387	0.205447	0.153166	0.816818	0.651305	0.510975	0.399201	0.297623	0.226769	0.832289	0.660541	0.534590	0.418584	0.315577	0.834390	0.678242	0.554001	0.433424	0.845910	0.710800	0.582837	0.847243	0.711647	0.845547	0.013211
5190000	0.280000	5.170719e-01	0.190000	1.296930e-01	0.080000	0.060000	0.110000	0.000000	0.280000	3.116262e+00	0.300000	0.230000	4.011717e-01	0.818730	0.643913	0.483189	0.371354	0.290218	0.206587	0.150241	0.824112	0.654456	0.517490	0.401876	0.297969	0.228634	0.829304	0.670758	0.538883	0.417532	0.317534	0.839323	0.686751	0.562184	0.433935	0.838710	0.696799	0.562323	0.839080	0.718215	0.852781	0.190000	5.275175e-01	0.220000	1.284025e-01	0.080000	0.130000	0.110000	0.010000	0.200000	3.116262e+00	0.190000	0.240000	3.932280e-01	0.814920	0.654188	0.499490	0.382405	0.284271	0.205638	0.153219	0.817458	0.652491	0.510832	0.401153	0.298306	0.227531	0.833333	0.661007	0.534574	0.420089	0.316822	0.834857	0.679301	0.555263	0.435867	0.846256	0.713216	0.584861	0.848272	0.713518	0.846551	0.013258
5195000	0.240000	5.119270e-01	0.230000	1.271249e-01	0.120000	0.120000	0.110000	0.020000	0.270000	3.116262e+00	0.320000	0.290000	4.052036e-01	0.819118	0.641287	0.482319	0.368739	0.287416	0.204886	0.148249	0.823638	0.653351	0.517414	0.399715	0.297994	0.227195	0.829498	0.670742	0.537486	0.415513	0.316443	0.839568	0.686797	0.560110	0.432927	0.837914	0.696957	0.563018	0.839917	0.718037	0.852417	0.260000	5.328191e-01	0.230000	1.271249e-01	0.100000	0.030000	0.060000	0.000000	0.210000	3.116262e+00	0.210000	0.260000	3.971800e-01	0.816309	0.654779	0.499502	0.383923	0.286540	0.206381	0.154035	0.817886	0.653516	0.512862	0.402276	0.300781	0.228951	0.833051	0.660637	0.536053	0.421780	0.318613	0.835760	0.679005	0.555397	0.437581	0.846483	0.714714	0.585712	0.848693	0.713576	0.846487	0.013253
5200000	0.210000	5.068332e-01	0.240000	1.258600e-01	0.100000	0.110000	0.150000	0.000000	0.240000	3.116262e+00	0.190000	0.290000	4.052036e-01	0.818601	0.639989	0.482305	0.369592	0.286813	0.205437	0.147182	0.823505	0.653309	0.518344	0.400306	0.297991	0.226083	0.829496	0.669755	0.537598	0.413750	0.314440	0.839572	0.685817	0.560606	0.430408	0.837644	0.696717	0.560910	0.839684	0.716077	0.851473	0.250000	5.275175e-01	0.300000	1.284025e-01	0.100000	0.040000	0.080000	0.000000	0.200000	3.116262e+00	0.280000	0.210000	3.932280e-01	0.816743	0.653440	0.500763	0.386052	0.287081	0.205862	0.153608	0.817917	0.652752	0.514903	0.402084	0.300636	0.227686	0.833792	0.661618	0.538612	0.419654	0.320226	0.836743	0.677509	0.553947	0.435969	0.845716	0.713948	0.582073	0.848045	0.713180	0.846846	0.013229
5205000	0.240000	5.017901e-01	0.300000	1.271249e-01	0.110000	0.030000	0.060000	0.000000	0.330000	3.116262e+00	0.350000	0.190000	3.932280e-01	0.817415	0.639773	0.481739	0.369006	0.286804	0.206336	0.146335	0.823759	0.655377	0.518136	0.402175	0.299100	0.228428	0.829611	0.670401	0.539326	0.412295	0.314861	0.839246	0.687441	0.561905	0.430744	0.837903	0.698660	0.561708	0.840970	0.716735	0.852060	0.230000	5.222686e-01	0.230000	1.284025e-01	0.080000	0.060000	0.060000	0.000000	0.350000	3.116262e+00	0.300000	0.190000	3.893153e-01	0.816130	0.652371	0.499932	0.386038	0.286027	0.206742	0.153434	0.819581	0.653846	0.516076	0.403849	0.302822	0.228516	0.834320	0.663477	0.541775	0.421442	0.321154	0.837812	0.679430	0.554376	0.436672	0.846352	0.714014	0.581919	0.847160	0.712493	0.847453	0.013313
5210000	0.290000	5.068332e-01	0.220000	1.258600e-01	0.080000	0.060000	0.110000	0.010000	0.320000	3.116262e+00	0.180000	0.250000	3.893153e-01	0.816984	0.641036	0.483227	0.372682	0.284934	0.207049	0.146273	0.823669	0.656263	0.519108	0.401537	0.297821	0.227195	0.830734	0.671756	0.538318	0.410591	0.314702	0.839113	0.687161	0.560841	0.430360	0.838282	0.698085	0.560887	0.840750	0.716720	0.851723	0.250000	5.170719e-01	0.230000	1.284025e-01	0.090000	0.060000	0.130000	0.000000	0.320000	3.116262e+00	0.330000	0.290000	3.932280e-01	0.814865	0.653517	0.500000	0.385726	0.287245	0.206244	0.152622	0.819631	0.653867	0.516711	0.402689	0.301884	0.227353	0.834977	0.662749	0.542637	0.419355	0.320042	0.837761	0.678126	0.553946	0.435277	0.845889	0.713699	0.581119	0.846951	0.712269	0.849150	0.013379
5215000	0.270000	5.119270e-01	0.220000	1.258600e-01	0.100000	0.050000	0.090000	0.000000	0.240000	3.116262e+00	0.230000	0.220000	3.854415e-01	0.816872	0.640475	0.483858	0.373516	0.284803	0.206144	0.146929	0.823195	0.656033	0.520047	0.401760	0.297492	0.226180	0.830923	0.672060	0.537580	0.411772	0.315713	0.839398	0.687379	0.561399	0.430376	0.839293	0.698997	0.560976	0.840433	0.716243	0.851741	0.260000	5.222686e-01	0.220000	1.271249e-01	0.120000	0.090000	0.140000	0.000000	0.180000	3.116262e+00	0.170000	0.250000	3.893153e-01	0.814197	0.653499	0.500583	0.386229	0.287190	0.207782	0.153596	0.819977	0.655209	0.518049	0.403450	0.304068	0.228553	0.835219	0.664710	0.545290	0.421507	0.321051	0.838301	0.678465	0.555671	0.436430	0.845604	0.715694	0.581294	0.847354	0.712113	0.849889	0.013427
5220000	0.190000	5.068332e-01	0.260000	1.271249e-01	0.100000	0.080000	0.170000	0.000000	0.180000	3.116262e+00	0.240000	0.280000	3.816063e-01	0.816394	0.641862	0.484290	0.372782	0.284134	0.204374	0.145986	0.822646	0.656598	0.518702	0.400683	0.297366	0.223995	0.830262	0.670927	0.535206	0.411638	0.314488	0.838590	0.686386	0.561390	0.428517	0.838945	0.698773	0.558906	0.840073	0.714486	0.848903	0.260000	5.222686e-01	0.290000	1.284025e-01	0.120000	0.070000	0.110000	0.010000	0.200000	3.116262e+00	0.320000	0.240000	3.932280e-01	0.813731	0.653596	0.501389	0.385550	0.288668	0.208830	0.154082	0.820800	0.655641	0.518873	0.402970	0.304520	0.229571	0.834396	0.666497	0.545823	0.423156	0.321780	0.838564	0.679894	0.556034	0.438653	0.845412	0.716350	0.581437	0.847471	0.713297	0.849623	0.013417
5225000	0.250000	5.017901e-01	0.190000	1.258600e-01	0.080000	0.060000	0.130000	0.020000	0.330000	3.116262e+00	0.270000	0.260000	3.893153e-01	0.816433	0.642000	0.484340	0.372985	0.283319	0.204395	0.146538	0.822674	0.656836	0.517532	0.401166	0.298261	0.224394	0.831103	0.670827	0.534212	0.411903	0.315320	0.839372	0.686626	0.560791	0.429788	0.839141	0.700329	0.558842	0.840631	0.715959	0.848727	0.240000	5.170719e-01	0.210000	1.271249e-01	0.120000	0.040000	0.150000	0.000000	0.320000	3.116262e+00	0.230000	0.280000	3.932280e-01	0.813298	0.653568	0.500926	0.384674	0.289194	0.208778	0.154203	0.820765	0.655791	0.518385	0.401390	0.304245	0.229881	0.833639	0.668119	0.545342	0.421640	0.322082	0.838339	0.678842	0.553879	0.439645	0.845552	0.715561	0.580090	0.846515	0.712579	0.849644	0.013352
5230000	0.270000	5.068332e-01	0.290000	1.271249e-01	0.070000	0.110000	0.130000	0.000000	0.250000	3.116262e+00	0.240000	0.300000	3.932280e-01	0.816505	0.642655	0.484458	0.373953	0.283506	0.204947	0.146670	0.822265	0.655130	0.516610	0.400266	0.297628	0.223956	0.830803	0.670862	0.532570	0.413484	0.314398	0.837887	0.685044	0.560158	0.428434	0.839417	0.700099	0.558256	0.840762	0.716182	0.849211	0.300000	5.222686e-01	0.230000	1.258600e-01	0.100000	0.040000	0.090000	0.000000	0.220000	3.116262e+00	0.270000	0.280000	3.971800e-01	0.812709	0.651676	0.498669	0.384909	0.287964	0.208167	0.153818	0.820055	0.653742	0.516809	0.399762	0.303486	0.229095	0.833752	0.667720	0.545035	0.421498	0.324727	0.837908	0.679688	0.553320	0.440674	0.845789	0.714926	0.581065	0.847261	0.710536	0.850141	0.013393
5235000	0.220000	5.017901e-01	0.320000	1.284025e-01	0.120000	0.080000	0.120000	0.000000	0.300000	3.116262e+00	0.260000	0.250000	3.893153e-01	0.816942	0.644011	0.484949	0.373048	0.283236	0.205956	0.148514	0.823536	0.655346	0.516894	0.399480	0.298058	0.223632	0.831687	0.670773	0.532800	0.413338	0.314884	0.837198	0.685126	0.559412	0.427712	0.838939	0.699226	0.556313	0.841547	0.716427	0.849263	0.250000	5.170719e-01	0.200000	1.246077e-01	0.080000	0.120000	0.100000	0.000000	0.260000	3.116262e+00	0.250000	0.210000	3.854415e-01	0.812485	0.651218	0.498515	0.384764	0.286994	0.208200	0.152546	0.820528	0.654561	0.516780	0.400140	0.303657	0.230231	0.834897	0.668372	0.545918	0.421375	0.325595	0.837240	0.679962	0.553908	0.440948	0.845522	0.714523	0.580924	0.848377	0.710873	0.850168	0.013338
5240000	0.230000	4.967973e-01	0.250000	1.271249e-01	0.090000	0.050000	0.170000	0.000000	0.250000	3.116262e+00	0.290000	0.280000	3.854415e-01	0.817391	0.645465	0.486584	0.372915	0.284218	0.205526	0.149697	0.823550	0.656528	0.517061	0.399188	0.298768	0.225035	0.830973	0.671499	0.532484	0.412539	0.313825	0.836536	0.685318	0.559802	0.427894	0.838661	0.699361	0.557377	0.842513	0.717049	0.849912	0.220000	5.119270e-01	0.310000	1.258600e-01	0.080000	0.100000	0.100000	0.000000	0.230000	3.116262e+00	0.260000	0.250000	3.740500e-01	0.812161	0.651133	0.498197	0.386353	0.287169	0.208957	0.152373	0.819680	0.653302	0.517205	0.399748	0.304185	0.231559	0.833945	0.669703	0.545718	0.422400	0.327182	0.838192	0.681267	0.556252	0.441616	0.846100	0.715033	0.581300	0.848365	0.712060	0.851448	0.013372
5245000	0.230000	4.967973e-01	0.250000	1.258600e-01	0.100000	0.090000	0.120000	0.000000	0.160000	3.116262e+00	0.260000	0.210000	3.816063e-01	0.816604	0.645735	0.488039	0.374901	0.285405	0.206518	0.150713	0.823363	0.657225	0.518241	0.400091	0.300069	0.225948	0.831306	0.672596	0.534035	0.412087	0.314190	0.836892	0.685344	0.561694	0.428360	0.839332	0.699582	0.556576	0.842767	0.717257	0.849413	0.260000	5.170719e-01	0.210000	1.246077e-01	0.070000	0.080000	0.110000	0.010000	0.290000	3.116262e+00	0.240000	0.250000	3.629952e-01	0.812536	0.652169	0.497775	0.387291	0.288336	0.209061	0.152171	0.820472	0.652993	0.517673	0.401524	0.305207	0.231862	0.832304	0.669180	0.546312	0.423509	0.326270	0.838069	0.682440	0.558200	0.442477	0.846408	0.715358	0.581430	0.848405	0.711765	0.851485	0.013391
5250000	0.220000	4.918540e-01	0.240000	1.246077e-01	0.050000	0.100000	0.130000	0.000000	0.230000	3.116262e+00	0.230000	0.270000	3.854415e-01	0.816415	0.645001	0.487520	0.372881	0.284343	0.205008	0.148905	0.823875	0.657576	0.518341	0.399377	0.299469	0.225240	0.831232	0.672496	0.534568	0.412233	0.313717	0.836808	0.687645	0.561522	0.428078	0.839393	0.699807	0.556454	0.842590	0.717523	0.849622	0.220000	5.119270e-01	0.240000	1.233678e-01	0.090000	0.040000	0.130000	0.010000	0.230000	3.116262e+00	0.210000	0.200000	3.593833e-01	0.812677	0.651256	0.497094	0.387621	0.287933	0.209292	0.151723	0.820570	0.652549	0.515588	0.400747	0.304794	0.232111	0.831482	0.668085	0.543667	0.422757	0.325670	0.838039	0.681564	0.558810	0.441173	0.846703	0.715241	0.581139	0.848762	0.712285	0.852070	0.013409
5255000	0.220000	4.869600e-01	0.280000	1.258600e-01	0.070000	0.090000	0.130000	0.000000	0.250000	3.116262e+00	0.240000	0.300000	3.893153e-01	0.816233	0.645247	0.489041	0.373532	0.283665	0.204448	0.147795	0.824413	0.658048	0.519122	0.399476	0.299701	0.225057	0.831886	0.671950	0.534646	0.411881	0.312707	0.836394	0.686999	0.560328	0.426745	0.839192	0.699643	0.556987	0.842755	0.717858	0.850011	0.260000	5.170719e-01	0.230000	1.221403e-01	0.120000	0.080000	0.070000	0.000000	0.340000	3.116262e+00	0.280000	0.290000	3.703282e-01	0.812576	0.651339	0.495567	0.387036	0.287759	0.209146	0.152109	0.820139	0.653816	0.515462	0.400216	0.304747	0.230786	0.831260	0.667654	0.542474	0.422691	0.324812	0.837464	0.681266	0.558211	0.441106	0.846601	0.714505	0.580517	0.848491	0.711373	0.851462	0.013433
5260000	0.240000	4.821147e-01	0.250000	1.246077e-01	0.100000	0.040000	0.140000	0.000000	0.310000	3.116262e+00	0.280000	0.180000	3.854415e-01	0.815495	0.646650	0.489908	0.374228	0.284017	0.205250	0.147344	0.825358	0.658384	0.520124	0.400900	0.300163	0.225769	0.832497	0.672803	0.537360	0.411878	0.312967	0.836912	0.687307	0.560183	0.427177	0.839502	0.700383	0.556767	0.841578	0.717488	0.850661	0.290000	5.222686e-01	0.320000	1.233678e-01	0.100000	0.060000	0.200000	0.020000	0.330000	3.116262e+00	0.230000	0.290000	3.740500e-01	0.813085	0.650592	0.496125	0.386729	0.286948	0.208392	0.151052	0.820559	0.653570	0.514009	0.400169	0.303639	0.228658	0.830926	0.668174	0.544366	0.421542	0.322899	0.836750	0.682101	0.557505	0.441107	0.847131	0.713150	0.580116	0.848439	0.711320	0.851205	0.013435
5265000	0.290000	4.869600e-01	0.230000	1.233678e-01	0.090000	0.030000	0.150000	0.000000	0.280000	3.116262e+00	0.210000	0.350000	3.932280e-01	0.816043	0.646815	0.491262	0.375039	0.284889	0.206031	0.149030	0.825941	0.658369	0.521074	0.401073	0.300213	0.228912	0.832245	0.673227	0.538794	0.412894	0.314015	0.836505	0.687278	0.562160	0.428286	0.840713	0.702659	0.558073	0.841784	0.717703	0.851521	0.250000	5.170719e-01	0.210000	1.221403e-01	0.090000	0.100000	0.180000	0.000000	0.200000	3.116262e+00	0.220000	0.270000	3.703282e-01	0.812607	0.651155	0.498044	0.387452	0.287665	0.210103	0.153062	0.820322	0.654409	0.515055	0.400187	0.305529	0.229411	0.830431	0.668214	0.545168	0.422041	0.324287	0.836843	0.684188	0.558289	0.442689	0.847323	0.713818	0.580539	0.849164	0.712567	0.851607	0.013475
5270000	0.270000	4.918540e-01	0.390000	1.246077e-01	0.040000	0.080000	0.110000	0.010000	0.290000	3.116262e+00	0.280000	0.290000	3.893153e-01	0.816157	0.646133	0.492197	0.374041	0.284681	0.204924	0.148601	0.825160	0.657214	0.520803	0.400724	0.299259	0.227305	0.831334	0.673324	0.538215	0.412723	0.312910	0.836396	0.687705	0.560243	0.429192	0.841762	0.702000	0.559289	0.840871	0.717332	0.852196	0.210000	5.119270e-01	0.210000	1.221403e-01	0.110000	0.060000	0.090000	0.000000	0.230000	3.116262e+00	0.200000	0.290000	3.740500e-01	0.812815	0.650960	0.497821	0.386309	0.286323	0.210926	0.153261	0.820329	0.654120	0.514900	0.399674	0.305683	0.229258	0.830320	0.668355	0.544206	0.421550	0.325255	0.836886	0.683862	0.557609	0.442974	0.846393	0.713975	0.579882	0.848529	0.712187	0.851856	0.013465
5275000	0.190000	4.869600e-01	0.200000	1.233678e-01	0.090000	0.050000	0.100000	0.000000	0.270000	3.116262e+00	0.260000	0.270000	4.011717e-01	0.816600	0.645778	0.492516	0.375690	0.284743	0.205076	0.149012	0.825172	0.657373	0.520797	0.400224	0.301985	0.227625	0.830857	0.673706	0.538462	0.412789	0.313575	0.835829	0.688819	0.560835	0.430385	0.843026	0.701876	0.560004	0.841425	0.716619	0.852234	0.260000	5.170719e-01	0.250000	1.209250e-01	0.090000	0.040000	0.100000	0.000000	0.230000	3.116262e+00	0.310000	0.270000	3.740500e-01	0.813720	0.653161	0.500305	0.386768	0.286879	0.212486	0.153697	0.820305	0.653704	0.513585	0.398498	0.304777	0.228835	0.831239	0.667241	0.543190	0.419553	0.323833	0.836653	0.684093	0.557460	0.443160	0.845990	0.712772	0.578615	0.848519	0.711604	0.851472	0.013465
5280000	0.250000	4.821147e-01	0.340000	1.246077e-01	0.140000	0.040000	0.080000	0.000000	0.250000	3.116262e+00	0.230000	0.250000	4.052036e-01	0.818182	0.647892	0.493656	0.377159	0.286056	0.205962	0.150095	0.824943	0.657871	0.522232	0.401359	0.303797	0.228820	0.830889	0.674099	0.539083	0.413741	0.314349	0.836441	0.689176	0.560655	0.431124	0.843691	0.701882	0.560922	0.841909	0.715942	0.852926	0.210000	5.119270e-01	0.240000	1.197217e-01	0.090000	0.080000	0.120000	0.010000	0.310000	3.116262e+00	0.240000	0.290000	3.778093e-01	0.813374	0.653339	0.500700	0.385347	0.286485	0.211768	0.153584	0.820743	0.654650	0.514334	0.397931	0.304444	0.228405	0.831834	0.665671	0.543048	0.419695	0.322417	0.836996	0.683890	0.556562	0.443286	0.845415	0.712490	0.578225	0.848829	0.711639	0.851081	0.013460
5285000	0.310000	4.869600e-01	0.320000	1.258600e-01	0.080000	0.100000	0.130000	0.010000	0.210000	3.116262e+00	0.240000	0.240000	3.932280e-01	0.818624	0.647768	0.494517	0.377972	0.286750	0.207021	0.150428	0.825165	0.658625	0.523382	0.402390	0.304421	0.229435	0.830714	0.674787	0.539465	0.413851	0.315342	0.837078	0.689938	0.561322	0.433268	0.844204	0.702584	0.562832	0.841949	0.717591	0.853054	0.330000	5.170719e-01	0.310000	1.209250e-01	0.070000	0.090000	0.120000	0.000000	0.230000	3.116262e+00	0.290000	0.270000	3.816063e-01	0.813104	0.653608	0.502108	0.384531	0.286135	0.211091	0.153027	0.820862	0.655039	0.513883	0.397966	0.302183	0.227524	0.832441	0.665033	0.542188	0.418396	0.321056	0.836793	0.683003	0.555349	0.442298	0.846139	0.710279	0.576325	0.848152	0.712051	0.851281	0.013449
5290000	0.270000	4.918540e-01	0.280000	1.271249e-01	0.110000	0.060000	0.110000	0.000000	0.230000	3.116262e+00	0.280000	0.200000	3.971800e-01	0.818156	0.648470	0.496211	0.377360	0.287845	0.207683	0.150947	0.825496	0.659492	0.523928	0.402926	0.304736	0.231307	0.831119	0.675231	0.540275	0.415743	0.317237	0.836247	0.689464	0.561956	0.434148	0.844241	0.702824	0.563438	0.842366	0.717812	0.853354	0.270000	5.222686e-01	0.230000	1.197217e-01	0.060000	0.050000	0.110000	0.000000	0.280000	3.116262e+00	0.260000	0.330000	3.932280e-01	0.812690	0.653415	0.503518	0.384451	0.286516	0.210480	0.153324	0.820854	0.654179	0.513602	0.398631	0.302124	0.228258	0.833142	0.665961	0.542665	0.418029	0.320245	0.837614	0.683790	0.556239	0.442668	0.846332	0.709357	0.577068	0.848578	0.712964	0.851368	0.013483
5295000	0.290000	4.967973e-01	0.300000	1.284025e-01	0.040000	0.110000	0.190000	0.000000	0.270000	3.116262e+00	0.240000	0.190000	3.932280e-01	0.819111	0.649146	0.495081	0.376965	0.287158	0.206749	0.150337	0.825259	0.659445	0.523913	0.402174	0.303970	0.230103	0.830982	0.673848	0.539021	0.415085	0.317409	0.835912	0.689383	0.561898	0.433096	0.844589	0.702119	0.563285	0.841713	0.717657	0.854192	0.310000	5.275175e-01	0.210000	1.185305e-01	0.090000	0.040000	0.160000	0.000000	0.260000	3.116262e+00	0.280000	0.260000	4.052036e-01	0.812801	0.653725	0.505397	0.384814	0.286408	0.211432	0.153237	0.820464	0.654452	0.513876	0.398089	0.302127	0.227820	0.833239	0.666604	0.542895	0.417071	0.319097	0.837892	0.682985	0.555650	0.442235	0.846045	0.709766	0.576626	0.847917	0.711188	0.849535	0.013389
5300000	0.320000	5.017901e-01	0.320000	1.296930e-01	0.140000	0.100000	0.150000	0.000000	0.240000	3.116262e+00	0.190000	0.210000	3.893153e-01	0.819181	0.647716	0.494702	0.375919	0.285993	0.205166	0.148584	0.824812	0.658792	0.521618	0.401209	0.301942	0.228836	0.831365	0.672380	0.539526	0.413896	0.315538	0.834992	0.688298	0.562145	0.431604	0.843907	0.700934	0.562389	0.841897	0.716992	0.853839	0.220000	5.222686e-01	0.280000	1.197217e-01	0.100000	0.050000	0.110000	0.010000	0.350000	3.116262e+00	0.290000	0.210000	4.011717e-01	0.813027	0.654641	0.504424	0.383617	0.287266	0.213200	0.154278	0.820663	0.654839	0.514699	0.398563	0.302785	0.227755	0.833951	0.667535	0.544395	0.417744	0.320156	0.838349	0.683369	0.556144	0.442641	0.846728	0.710728	0.577338	0.847846	0.711355	0.850527	0.013340
5305000	0.240000	4.967973e-01	0.200000	1.284025e-01	0.090000	0.100000	0.110000	0.000000	0.200000	3.116262e+00	0.240000	0.230000	3.893153e-01	0.818969	0.647928	0.494876	0.376290	0.286835	0.203921	0.148842	0.825417	0.660028	0.521343	0.401171	0.302263	0.228887	0.831817	0.672868	0.539914	0.414024	0.315926	0.835074	0.688274	0.560998	0.431396	0.843565	0.701242	0.563300	0.842174	0.717011	0.854002	0.240000	5.170719e-01	0.220000	1.185305e-01	0.100000	0.030000	0.150000	0.000000	0.290000	3.116262e+00	0.220000	0.240000	3.971800e-01	0.813484	0.653797	0.502793	0.381833	0.286318	0.212586	0.153315	0.819539	0.654115	0.514021	0.396904	0.301695	0.226021	0.832528	0.667978	0.543354	0.418740	0.318765	0.837453	0.683796	0.556256	0.441273	0.845596	0.710104	0.575503	0.847632	0.710091	0.850116	0.013385
5310000	0.230000	4.918540e-01	0.340000	1.296930e-01	0.140000	0.120000	0.150000	0.000000	0.200000	3.116262e+00	0.190000	0.220000	3.854415e-01	0.819488	0.648342	0.495866	0.377518	0.286883	0.204164	0.148890	0.825868	0.660611	0.521412	0.402446	0.302865	0.228661	0.831236	0.672888	0.538979	0.413063	0.314252	0.834636	0.688423	0.559645	0.430293	0.843268	0.701277	0.562511	0.842024	0.717053	0.852385	0.220000	5.119270e-01	0.240000	1.173511e-01	0.110000	0.070000	0.160000	0.010000	0.310000	3.116262e+00	0.300000	0.230000	3.932280e-01	0.813813	0.653069	0.502570	0.381645	0.285986	0.212406	0.153149	0.819313	0.654090	0.514644	0.397381	0.300720	0.224775	0.832421	0.668136	0.544173	0.417572	0.317701	0.836889	0.682995	0.554587	0.439301	0.844932	0.709290	0.574820	0.847566	0.709559	0.850041	0.013358
5315000	0.300000	4.967973e-01	0.290000	1.309964e-01	0.030000	0.120000	0.080000	0.000000	0.260000	3.116262e+00	0.190000	0.220000	3.816063e-01	0.820760	0.647458	0.496467	0.378556	0.287013	0.203947	0.149947	0.825571	0.660110	0.521398	0.402340	0.302246	0.228314	0.831378	0.673819	0.538258	0.413610	0.316020	0.834778	0.687324	0.559237	0.430160	0.842729	0.701474	0.562828	0.842011	0.716434	0.853426	0.260000	5.170719e-01	0.260000	1.185305e-01	0.160000	0.110000	0.120000	0.010000	0.280000	3.116262e+00	0.310000	0.250000	3.854415e-01	0.813487	0.652869	0.502219	0.381161	0.284721	0.212540	0.152962	0.819255	0.653301	0.515811	0.397162	0.300528	0.224605	0.832050	0.667991	0.543943	0.417142	0.316950	0.837126	0.681573	0.555133	0.437882	0.844439	0.708511	0.574441	0.847323	0.708322	0.850099	0.013208
5320000	0.300000	4.967973e-01	0.220000	1.296930e-01	0.090000	0.040000	0.130000	0.000000	0.200000	3.116262e+00	0.230000	0.250000	3.703282e-01	0.820816	0.648349	0.497410	0.378455	0.286931	0.204464	0.150158	0.825768	0.661093	0.521486	0.402883	0.302463	0.229121	0.832495	0.675416	0.538636	0.413856	0.316373	0.834096	0.686757	0.559457	0.429747	0.841661	0.701804	0.562861	0.842110	0.716616	0.853560	0.240000	5.119270e-01	0.320000	1.197217e-01	0.070000	0.050000	0.110000	0.000000	0.270000	3.116262e+00	0.300000	0.170000	3.893153e-01	0.813459	0.652801	0.503238	0.381550	0.284351	0.213056	0.153489	0.818531	0.653471	0.514213	0.396116	0.299982	0.224493	0.832591	0.668405	0.543258	0.415928	0.316159	0.836578	0.680460	0.553741	0.437451	0.844380	0.709341	0.575147	0.846275	0.709196	0.850690	0.013255
5325000	0.300000	5.017901e-01	0.220000	1.296930e-01	0.050000	0.130000	0.120000	0.010000	0.280000	3.116262e+00	0.210000	0.250000	3.666433e-01	0.821083	0.648892	0.498311	0.379627	0.287143	0.204161	0.149444	0.826236	0.661472	0.521465	0.402524	0.302456	0.228899	0.832725	0.675028	0.538890	0.413268	0.315370	0.834041	0.687009	0.557926	0.429446	0.841829	0.702081	0.562791	0.842124	0.715714	0.853762	0.330000	5.170719e-01	0.200000	1.185305e-01	0.070000	0.050000	0.110000	0.000000	0.200000	3.116262e+00	0.220000	0.210000	3.854415e-01	0.813624	0.652780	0.503569	0.381300	0.284003	0.213218	0.153521	0.817807	0.653079	0.514254	0.396696	0.300313	0.225219	0.832590	0.668977	0.542542	0.416364	0.315943	0.836812	0.680559	0.554111	0.437198	0.845064	0.709739	0.575416	0.846260	0.708639	0.850300	0.013300
5330000	0.260000	5.068332e-01	0.250000	1.271249e-01	0.040000	0.060000	0.160000	0.010000	0.230000	3.116262e+00	0.280000	0.260000	3.778093e-01	0.821049	0.648964	0.499702	0.380314	0.286916	0.205006	0.148657	0.826852	0.662569	0.522288	0.403279	0.303309	0.227541	0.832806	0.675687	0.538948	0.413043	0.313448	0.833689	0.688120	0.557174	0.428414	0.841896	0.702159	0.561937	0.842386	0.715353	0.853291	0.330000	5.170719e-01	0.200000	1.185305e-01	0.090000	0.050000	0.110000	0.010000	0.240000	3.116262e+00	0.280000	0.240000	3.816063e-01	0.813043	0.652973	0.502114	0.380370	0.282779	0.213433	0.153009	0.817959	0.652089	0.513849	0.397414	0.300017	0.224485	0.832150	0.668015	0.541716	0.415399	0.315417	0.835850	0.681097	0.554431	0.436327	0.844768	0.708676	0.574450	0.845356	0.708540	0.850167	0.013297
5335000	0.230000	5.017901e-01	0.300000	1.284025e-01	0.100000	0.020000	0.140000	0.000000	0.200000	3.116262e+00	0.270000	0.170000	3.740500e-01	0.820969	0.649568	0.500672	0.379813	0.286900	0.205365	0.147650	0.827247	0.663690	0.521912	0.402232	0.303112	0.228035	0.833249	0.675058	0.538864	0.413013	0.313772	0.834007	0.687754	0.556866	0.427389	0.842376	0.702557	0.562401	0.842546	0.715973	0.852373	0.280000	5.222686e-01	0.300000	1.197217e-01	0.130000	0.050000	0.140000	0.000000	0.280000	3.116262e+00	0.250000	0.220000	3.778093e-01	0.812627	0.653308	0.501125	0.380732	0.282883	0.213645	0.153363	0.818311	0.652119	0.514202	0.397094	0.301171	0.224519	0.832639	0.668188	0.541684	0.415327	0.315916	0.835563	0.680725	0.554144	0.436463	0.844443	0.709980	0.574356	0.845826	0.709707	0.850118	0.013258
5340000	0.330000	5.068332e-01	0.230000	1.271249e-01	0.070000	0.070000	0.060000	0.000000	0.270000	3.116262e+00	0.290000	0.170000	3.740500e-01	0.820773	0.649195	0.500290	0.379578	0.286111	0.205384	0.147649	0.825574	0.661950	0.522099	0.400427	0.302654	0.227566	0.833278	0.674953	0.537662	0.412820	0.313449	0.833569	0.687658	0.556947	0.427654	0.842114	0.702523	0.562469	0.842614	0.715748	0.852640	0.210000	5.170719e-01	0.250000	1.197217e-01	0.100000	0.090000	0.100000	0.000000	0.240000	3.116262e+00	0.280000	0.330000	3.816063e-01	0.812125	0.652788	0.500493	0.380739	0.281752	0.212873	0.152681	0.818533	0.652091	0.513316	0.396660	0.300780	0.224374	0.832185	0.667868	0.541040	0.414650	0.315850	0.835832	0.680501	0.553958	0.437062	0.844634	0.709452	0.575095	0.845754	0.710159	0.850646	0.013347
5345000	0.290000	5.119270e-01	0.320000	1.284025e-01	0.110000	0.060000	0.110000	0.010000	0.260000	3.116262e+00	0.270000	0.180000	3.703282e-01	0.821088	0.648543	0.500856	0.380485	0.286727	0.206548	0.147836	0.825721	0.661176	0.522322	0.400824	0.302714	0.228042	0.832870	0.674857	0.537934	0.412982	0.314533	0.833905	0.687595	0.557199	0.427760	0.842267	0.702173	0.562912	0.842707	0.715272	0.853039	0.270000	5.222686e-01	0.250000	1.197217e-01	0.060000	0.040000	0.120000	0.020000	0.290000	3.116262e+00	0.210000	0.200000	3.703282e-01	0.812752	0.652620	0.500688	0.379630	0.280175	0.211746	0.152483	0.818778	0.652958	0.512789	0.395761	0.299607	0.222650	0.832848	0.667473	0.540804	0.412670	0.314583	0.835019	0.679367	0.551216	0.435441	0.844245	0.708557	0.573244	0.845364	0.709750	0.850452	0.013392
5350000	0.300000	5.170719e-01	0.320000	1.284025e-01	0.080000	0.060000	0.060000	0.000000	0.310000	3.116262e+00	0.280000	0.240000	3.666433e-01	0.820576	0.649579	0.501085	0.381353	0.286407	0.207470	0.147483	0.825820	0.662539	0.522669	0.402167	0.303319	0.228912	0.832527	0.674538	0.538474	0.413605	0.315315	0.834057	0.688222	0.557329	0.428904	0.842051	0.703269	0.564031	0.843274	0.715621	0.852870	0.290000	5.275175e-01	0.260000	1.221403e-01	0.080000	0.080000	0.160000	0.000000	0.250000	3.116262e+00	0.220000	0.260000	3.740500e-01	0.812267	0.651732	0.500080	0.377939	0.279280	0.210378	0.151678	0.818211	0.652609	0.511569	0.394448	0.299516	0.222115	0.833187	0.667488	0.540616	0.412558	0.314147	0.834778	0.678936	0.550845	0.435020	0.843755	0.708577	0.572335	0.845116	0.709100	0.850816	0.013458
5355000	0.200000	5.119270e-01	0.150000	1.284025e-01	0.090000	0.050000	0.080000	0.000000	0.200000	3.116262e+00	0.260000	0.280000	3.666433e-01	0.821093	0.651058	0.502218	0.383954	0.287473	0.209461	0.148722	0.826525	0.664463	0.523570	0.404867	0.303330	0.229002	0.833015	0.674391	0.539083	0.414370	0.315368	0.833479	0.688028	0.557216	0.429035	0.842159	0.704252	0.564312	0.843950	0.714972	0.853691	0.190000	5.222686e-01	0.260000	1.221403e-01	0.090000	0.070000	0.160000	0.000000	0.270000	3.116262e+00	0.310000	0.310000	3.778093e-01	0.811657	0.650779	0.499014	0.379280	0.278128	0.209312	0.150565	0.818468	0.653272	0.509591	0.393133	0.298820	0.221037	0.832080	0.666876	0.539751	0.411579	0.313054	0.834901	0.679207	0.550172	0.433455	0.842880	0.708027	0.571327	0.844884	0.708010	0.850820	0.013508
5360000	0.280000	5.170719e-01	0.220000	1.271249e-01	0.160000	0.040000	0.110000	0.000000	0.200000	3.116262e+00	0.280000	0.230000	3.558074e-01	0.820877	0.651650	0.503321	0.384533	0.287452	0.209438	0.148091	0.826111	0.665140	0.523714	0.404552	0.304012	0.228640	0.832667	0.674191	0.539241	0.414881	0.314943	0.832930	0.687066	0.557265	0.429128	0.842134	0.703861	0.564775	0.843748	0.714319	0.853605	0.200000	5.170719e-01	0.260000	1.233678e-01	0.090000	0.130000	0.180000	0.000000	0.310000	3.116262e+00	0.250000	0.240000	3.703282e-01	0.811603	0.651120	0.498520	0.378826	0.277804	0.209101	0.150346	0.818535	0.653600	0.510078	0.392896	0.298450	0.220736	0.831790	0.666899	0.539865	0.410242	0.312510	0.834190	0.679095	0.549249	0.431885	0.842489	0.706331	0.570026	0.845047	0.707906	0.850883	0.013576
5365000	0.210000	5.119270e-01	0.220000	1.271249e-01	0.090000	0.050000	0.070000	0.010000	0.260000	3.116262e+00	0.250000	0.350000	3.593833e-01	0.821948	0.652798	0.504624	0.386362	0.288193	0.209623	0.148637	0.825430	0.665980	0.524220	0.403986	0.304738	0.227685	0.832895	0.675154	0.539916	0.415625	0.314564	0.832717	0.686597	0.557716	0.429352	0.842117	0.704004	0.564065	0.843757	0.714056	0.852839	0.280000	5.222686e-01	0.250000	1.221403e-01	0.120000	0.110000	0.080000	0.010000	0.310000	3.116262e+00	0.270000	0.310000	3.816063e-01	0.811595	0.651468	0.499732	0.379409	0.279027	0.209948	0.150384	0.818989	0.654402	0.511041	0.392678	0.298227	0.220197	0.832343	0.667938	0.540162	0.409474	0.311790	0.834410	0.680281	0.548785	0.431355	0.841936	0.705959	0.568611	0.844715	0.707187	0.850546	0.013599
5370000	0.170000	5.068332e-01	0.220000	1.258600e-01	0.110000	0.020000	0.150000	0.000000	0.190000	3.116262e+00	0.290000	0.390000	3.558074e-01	0.822187	0.653016	0.503985	0.386512	0.288062	0.209140	0.147886	0.825304	0.665637	0.523447	0.402667	0.304404	0.227345	0.832214	0.673545	0.538566	0.414940	0.314900	0.832610	0.685584	0.556518	0.428886	0.841597	0.704065	0.563062	0.843163	0.713735	0.852627	0.290000	5.275175e-01	0.260000	1.233678e-01	0.140000	0.090000	0.150000	0.000000	0.280000	3.116262e+00	0.240000	0.250000	3.778093e-01	0.812015	0.651296	0.500491	0.378624	0.278215	0.208696	0.150623	0.818422	0.654420	0.510150	0.391451	0.298104	0.219176	0.832019	0.667092	0.539839	0.408554	0.310739	0.834596	0.680084	0.548043	0.430052	0.841358	0.704861	0.566851	0.844308	0.706633	0.849606	0.013572
5375000	0.230000	5.017901e-01	0.200000	1.246077e-01	0.090000	0.070000	0.110000	0.030000	0.330000	3.116262e+00	0.230000	0.310000	3.522670e-01	0.822355	0.653450	0.505054	0.386727	0.288500	0.210514	0.148308	0.825164	0.665083	0.523785	0.402956	0.303740	0.227387	0.832643	0.674086	0.540006	0.416007	0.315105	0.833333	0.686188	0.557574	0.429352	0.841831	0.704402	0.563568	0.843620	0.713509	0.852302	0.250000	5.222686e-01	0.210000	1.221403e-01	0.100000	0.040000	0.120000	0.030000	0.260000	3.116262e+00	0.250000	0.210000	3.740500e-01	0.812026	0.651199	0.500373	0.377606	0.278404	0.207832	0.150521	0.818466	0.654564	0.510049	0.391792	0.297645	0.218616	0.831670	0.667508	0.539382	0.407510	0.309833	0.834280	0.680375	0.548267	0.429574	0.841495	0.704162	0.566639	0.843965	0.707348	0.849653	0.013628
5380000	0.310000	5.068332e-01	0.240000	1.233678e-01	0.080000	0.060000	0.140000	0.000000	0.210000	3.116262e+00	0.240000	0.250000	3.487619e-01	0.822928	0.653975	0.504799	0.386724	0.287987	0.211366	0.148420	0.825595	0.665519	0.524954	0.403764	0.304566	0.228293	0.832888	0.674364	0.540420	0.416796	0.315032	0.833445	0.687245	0.559732	0.430208	0.842233	0.705309	0.563903	0.844363	0.714727	0.852313	0.200000	5.170719e-01	0.190000	1.209250e-01	0.090000	0.060000	0.150000	0.000000	0.340000	3.116262e+00	0.180000	0.340000	3.778093e-01	0.811812	0.650254	0.500074	0.377391	0.278379	0.207683	0.150240	0.818991	0.654414	0.510023	0.391539	0.296786	0.218464	0.831668	0.667154	0.539664	0.406976	0.310373	0.833827	0.680047	0.548945	0.430646	0.841446	0.704091	0.566978	0.843549	0.707670	0.849933	0.013561
5385000	0.260000	5.119270e-01	0.360000	1.246077e-01	0.090000	0.040000	0.080000	0.000000	0.260000	3.116262e+00	0.350000	0.290000	3.522670e-01	0.823055	0.654492	0.505530	0.386177	0.288728	0.210953	0.148687	0.825258	0.666402	0.525992	0.403437	0.304107	0.227424	0.833065	0.674115	0.540386	0.417575	0.314731	0.832906	0.686884	0.558785	0.430363	0.842552	0.705140	0.563986	0.844379	0.715126	0.852132	0.270000	5.222686e-01	0.360000	1.221403e-01	0.160000	0.060000	0.080000	0.000000	0.260000	3.116262e+00	0.240000	0.240000	3.740500e-01	0.812274	0.650138	0.501603	0.377979	0.278649	0.208746	0.150285	0.819257	0.655697	0.510586	0.392206	0.297251	0.218950	0.832229	0.667630	0.539727	0.407518	0.310357	0.834393	0.679189	0.549306	0.430431	0.841176	0.704549	0.567156	0.844345	0.707521	0.849898	0.013563
5390000	0.260000	5.119270e-01	0.270000	1.258600e-01	0.080000	0.070000	0.150000	0.010000	0.340000	3.116262e+00	0.250000	0.280000	3.558074e-01	0.823228	0.655754	0.505925	0.387427	0.289115	0.212530	0.148571	0.825630	0.667428	0.527161	0.402988	0.305947	0.227935	0.833201	0.673673	0.540076	0.417761	0.314891	0.833490	0.688193	0.560020	0.430640	0.842611	0.706151	0.562943	0.845007	0.715423	0.851942	0.260000	5.275175e-01	0.290000	1.233678e-01	0.080000	0.050000	0.100000	0.000000	0.310000	3.116262e+00	0.300000	0.300000	3.778093e-01	0.812559	0.649968	0.501186	0.378199	0.278388	0.208818	0.150343	0.819243	0.654803	0.510109	0.392411	0.296703	0.218628	0.832633	0.668451	0.540463	0.407791	0.312035	0.834018	0.678610	0.549268	0.430746	0.841673	0.704422	0.567206	0.844161	0.708675	0.850685	0.013507
5395000	0.260000	5.170719e-01	0.290000	1.271249e-01	0.100000	0.020000	0.150000	0.000000	0.250000	3.116262e+00	0.200000	0.350000	3.593833e-01	0.823067	0.655819	0.506528	0.387554	0.289943	0.211925	0.148386	0.825208	0.667301	0.527586	0.404058	0.305820	0.227045	0.833178	0.673514	0.539642	0.417516	0.315540	0.834047	0.688720	0.559891	0.431313	0.842739	0.705979	0.562817	0.845391	0.715084	0.852223	0.190000	5.222686e-01	0.210000	1.221403e-01	0.100000	0.030000	0.110000	0.000000	0.240000	3.116262e+00	0.240000	0.250000	3.816063e-01	0.812325	0.649979	0.502305	0.378820	0.278590	0.209134	0.150546	0.819896	0.655114	0.510393	0.393440	0.296573	0.218786	0.833052	0.669396	0.541069	0.408456	0.313467	0.834342	0.679361	0.549640	0.431926	0.841860	0.704183	0.566975	0.843572	0.707996	0.850857	0.013500
5400000	0.230000	5.119270e-01	0.270000	1.284025e-01	0.080000	0.050000	0.140000	0.000000	0.260000	3.116262e+00	0.210000	0.390000	3.593833e-01	0.822601	0.655338	0.507834	0.388024	0.289889	0.211587	0.148174	0.825099	0.667572	0.527297	0.404511	0.306041	0.227282	0.833639	0.673502	0.539719	0.417261	0.314830	0.834250	0.688340	0.559805	0.430929	0.843265	0.705447	0.563125	0.845214	0.714306	0.852213	0.160000	5.170719e-01	0.220000	1.209250e-01	0.090000	0.090000	0.170000	0.010000	0.240000	3.116262e+00	0.210000	0.290000	3.854415e-01	0.812615	0.649178	0.501609	0.377982	0.278163	0.208995	0.149767	0.819672	0.654866	0.509328	0.391930	0.295595	0.218281	0.833067	0.669759	0.540382	0.408330	0.314306	0.834411	0.679138	0.548484	0.432334	0.842186	0.704266	0.566146	0.843743	0.708632	0.850755	0.013483
5405000	0.200000	5.068332e-01	0.310000	1.296930e-01	0.130000	0.090000	0.140000	0.020000	0.290000	3.116262e+00	0.260000	0.300000	3.703282e-01	0.823046	0.656571	0.508635	0.388805	0.290086	0.211961	0.148561	0.824835	0.668292	0.527938	0.405494	0.306658	0.228109	0.833403	0.674250	0.540039	0.418393	0.315568	0.834436	0.689110	0.560271	0.431774	0.843744	0.705317	0.563404	0.845231	0.715654	0.852856	0.170000	5.119270e-01	0.220000	1.209250e-01	0.110000	0.040000	0.120000	0.000000	0.300000	3.116262e+00	0.180000	0.260000	3.816063e-01	0.813979	0.649460	0.501969	0.378375	0.279186	0.208431	0.149644	0.819735	0.655492	0.509873	0.393101	0.294811	0.218407	0.833127	0.670411	0.540946	0.409320	0.314407	0.834653	0.679893	0.548356	0.433147	0.842843	0.704344	0.565886	0.843776	0.709358	0.851152	0.013519
5410000	0.330000	5.119270e-01	0.290000	1.309964e-01	0.150000	0.070000	0.130000	0.000000	0.270000	3.116262e+00	0.240000	0.230000	3.666433e-01	0.823227	0.657336	0.509286	0.389518	0.290776	0.212047	0.149249	0.825476	0.668044	0.528607	0.405897	0.307592	0.228568	0.833379	0.673797	0.541073	0.418897	0.315052	0.834513	0.690017	0.560544	0.432260	0.843797	0.705696	0.563190	0.844488	0.715483	0.853072	0.240000	5.068332e-01	0.280000	1.221403e-01	0.120000	0.060000	0.130000	0.000000	0.290000	3.116262e+00	0.230000	0.180000	3.854415e-01	0.814452	0.648906	0.502562	0.378031	0.279606	0.208870	0.149786	0.820429	0.656404	0.510534	0.393591	0.294016	0.219265	0.833107	0.670095	0.540833	0.408740	0.313863	0.834524	0.680081	0.547462	0.433468	0.842447	0.703460	0.565939	0.843212	0.707703	0.851715	0.013504
5415000	0.260000	5.170719e-01	0.280000	1.323130e-01	0.060000	0.060000	0.130000	0.010000	0.330000	3.116262e+00	0.290000	0.230000	3.703282e-01	0.823250	0.657758	0.509541	0.389094	0.291335	0.212363	0.149698	0.825750	0.668630	0.528700	0.406484	0.307084	0.228533	0.833639	0.674113	0.540510	0.418832	0.314912	0.834522	0.690486	0.560033	0.432722	0.843792	0.705044	0.562830	0.844403	0.715767	0.853019	0.330000	5.119270e-01	0.200000	1.209250e-01	0.080000	0.040000	0.170000	0.000000	0.220000	3.116262e+00	0.230000	0.230000	3.816063e-01	0.814340	0.649098	0.503105	0.377071	0.279456	0.208910	0.148800	0.820763	0.656524	0.510405	0.393220	0.294106	0.219310	0.833456	0.669672	0.539879	0.409008	0.313242	0.834238	0.680013	0.547709	0.432974	0.842591	0.703114	0.565139	0.843148	0.706902	0.850989	0.013485
5420000	0.230000	5.119270e-01	0.190000	1.309964e-01	0.120000	0.050000	0.110000	0.030000	0.240000	3.116262e+00	0.280000	0.230000	3.593833e-01	0.823008	0.657220	0.509193	0.388815	0.290458	0.212588	0.149100	0.825789	0.668254	0.528681	0.405446	0.306207	0.227997	0.833937	0.673988	0.540230	0.419039	0.314197	0.834643	0.689858	0.559995	0.431108	0.843881	0.705358	0.563720	0.844686	0.714533	0.852208	0.250000	5.068332e-01	0.220000	1.197217e-01	0.070000	0.060000	0.130000	0.000000	0.230000	3.116262e+00	0.280000	0.330000	3.854415e-01	0.814284	0.649725	0.502870	0.376655	0.279829	0.209097	0.149570	0.820494	0.656231	0.510652	0.393599	0.294217	0.219593	0.833366	0.670408	0.540226	0.409397	0.314104	0.834586	0.680296	0.548057	0.433854	0.842705	0.703097	0.565560	0.843207	0.707285	0.851018	0.013494
5425000	0.200000	5.068332e-01	0.190000	1.309964e-01	0.080000	0.060000	0.130000	0.000000	0.300000	3.116262e+00	0.260000	0.210000	3.629952e-01	0.822979	0.657769	0.510227	0.389318	0.290898	0.212943	0.149324	0.826304	0.668933	0.528767	0.406158	0.307307	0.227694	0.834384	0.674324	0.540092	0.419423	0.314497	0.834495	0.690109	0.560459	0.431638	0.844863	0.706206	0.564820	0.845009	0.714887	0.852244	0.300000	5.119270e-01	0.270000	1.209250e-01	0.160000	0.090000	0.190000	0.000000	0.200000	3.116262e+00	0.210000	0.270000	3.816063e-01	0.814416	0.648748	0.503195	0.377089	0.280337	0.209974	0.148816	0.820780	0.656849	0.510848	0.394893	0.294661	0.219577	0.833749	0.671521	0.541275	0.409307	0.314430	0.834748	0.680199	0.549285	0.434186	0.842941	0.703155	0.565292	0.843353	0.707146	0.850930	0.013471
5430000	0.200000	5.017901e-01	0.370000	1.323130e-01	0.070000	0.040000	0.080000	0.010000	0.250000	3.116262e+00	0.290000	0.310000	3.740500e-01	0.823765	0.658161	0.511038	0.391032	0.292721	0.213646	0.149912	0.825903	0.670413	0.529377	0.406890	0.307702	0.227828	0.834338	0.675421	0.540237	0.419714	0.314184	0.834786	0.691244	0.560612	0.431767	0.844993	0.706029	0.564540	0.845194	0.715446	0.852404	0.200000	5.068332e-01	0.240000	1.197217e-01	0.080000	0.100000	0.190000	0.000000	0.270000	3.116262e+00	0.310000	0.340000	3.854415e-01	0.814717	0.647815	0.503158	0.376275	0.279768	0.209433	0.148386	0.820571	0.656124	0.510785	0.394254	0.293686	0.219201	0.833841	0.670703	0.540809	0.409367	0.314391	0.834776	0.679816	0.549611	0.434247	0.842793	0.702805	0.565353	0.843435	0.707058	0.851387	0.013456
5435000	0.330000	5.068332e-01	0.260000	1.336427e-01	0.110000	0.060000	0.080000	0.010000	0.230000	3.116262e+00	0.310000	0.330000	3.703282e-01	0.823616	0.657589	0.510771	0.391660	0.292523	0.213884	0.150388	0.825670	0.670029	0.529427	0.406662	0.308198	0.228385	0.834910	0.675968	0.539694	0.420572	0.315306	0.834856	0.691743	0.560662	0.432113	0.845247	0.706637	0.564922	0.845205	0.715716	0.852992	0.210000	5.017901e-01	0.300000	1.209250e-01	0.120000	0.050000	0.130000	0.000000	0.300000	3.116262e+00	0.250000	0.220000	3.778093e-01	0.814808	0.648288	0.503636	0.376001	0.280530	0.210031	0.148726	0.820607	0.656334	0.511332	0.394270	0.295147	0.219531	0.833921	0.671767	0.541488	0.410026	0.314242	0.835139	0.680379	0.549763	0.434822	0.842870	0.703209	0.564668	0.843106	0.707150	0.850918	0.013455
5440000	0.270000	5.119270e-01	0.270000	1.349859e-01	0.070000	0.080000	0.140000	0.000000	0.170000	3.116262e+00	0.290000	0.210000	3.703282e-01	0.823923	0.657429	0.511528	0.391475	0.292341	0.214363	0.150398	0.825544	0.670219	0.529233	0.406614	0.309305	0.229783	0.834883	0.676274	0.539564	0.421002	0.316062	0.834922	0.691754	0.560724	0.432640	0.845713	0.707309	0.565582	0.845200	0.716099	0.853210	0.230000	4.967973e-01	0.200000	1.197217e-01	0.080000	0.060000	0.070000	0.000000	0.260000	3.116262e+00	0.280000	0.220000	3.816063e-01	0.814482	0.647289	0.503502	0.376307	0.280374	0.210660	0.148762	0.820449	0.657219	0.511098	0.393672	0.295295	0.219514	0.834336	0.670969	0.541796	0.410191	0.314800	0.835354	0.680260	0.550736	0.434735	0.843279	0.703387	0.564356	0.842522	0.707277	0.851037	0.013436
5445000	0.240000	5.068332e-01	0.300000	1.363425e-01	0.130000	0.060000	0.080000	0.000000	0.190000	3.116262e+00	0.220000	0.220000	3.666433e-01	0.823496	0.655734	0.511407	0.390750	0.292428	0.214560	0.150322	0.825737	0.670473	0.529249	0.406434	0.309809	0.229626	0.834189	0.676189	0.540330	0.420563	0.315954	0.835674	0.691928	0.560938	0.433080	0.845026	0.707350	0.565913	0.845166	0.715673	0.853134	0.230000	4.967973e-01	0.240000	1.185305e-01	0.160000	0.080000	0.120000	0.000000	0.200000	3.116262e+00	0.260000	0.310000	3.778093e-01	0.814968	0.647294	0.503652	0.376520	0.279754	0.210470	0.148040	0.820790	0.657518	0.511379	0.393387	0.294729	0.218780	0.834440	0.670792	0.542043	0.409661	0.314491	0.835375	0.679730	0.549966	0.433765	0.842585	0.703601	0.564353	0.842375	0.706476	0.850984	0.013399
5450000	0.250000	5.017901e-01	0.270000	1.377128e-01	0.120000	0.080000	0.070000	0.000000	0.280000	3.116262e+00	0.220000	0.320000	3.629952e-01	0.823664	0.655930	0.511595	0.390789	0.292069	0.213987	0.150300	0.825706	0.670374	0.528780	0.405939	0.309598	0.229446	0.834033	0.677241	0.539894	0.420077	0.315949	0.836473	0.691551	0.560744	0.433331	0.844978	0.706396	0.565408	0.845080	0.715295	0.852727	0.220000	4.967973e-01	0.240000	1.173511e-01	0.200000	0.100000	0.100000	0.000000	0.200000	3.116262e+00	0.240000	0.240000	3.666433e-01	0.814847	0.647081	0.503578	0.376589	0.279211	0.210530	0.148005	0.821213	0.658096	0.511844	0.393102	0.294826	0.218078	0.834574	0.670620	0.541566	0.409514	0.314566	0.834944	0.678675	0.549615	0.434174	0.842363	0.702541	0.563985	0.841974	0.706953	0.851409	0.013407
5455000	0.340000	5.068332e-01	0.200000	1.363425e-01	0.110000	0.100000	0.120000	0.010000	0.270000	3.116262e+00	0.200000	0.210000	3.593833e-01	0.822797	0.655681	0.512019	0.391262	0.292928	0.215434	0.151045	0.826322	0.670296	0.528535	0.407197	0.310205	0.230910	0.834562	0.677417	0.540917	0.421350	0.316906	0.837077	0.692567	0.561647	0.434888	0.845681	0.708271	0.566178	0.845371	0.716397	0.853090	0.270000	5.017901e-01	0.290000	1.185305e-01	0.080000	0.150000	0.130000	0.000000	0.250000	3.116262e+00	0.280000	0.260000	3.629952e-01	0.814992	0.647214	0.503326	0.376386	0.279683	0.211220	0.147906	0.821057	0.658170	0.512695	0.393760	0.296003	0.218293	0.834306	0.670357	0.541991	0.409834	0.315184	0.835030	0.679423	0.550028	0.434413	0.842848	0.702738	0.564964	0.842353	0.706318	0.851772	0.013395
5460000	0.260000	5.119270e-01	0.220000	1.349859e-01	0.090000	0.050000	0.120000	0.010000	0.210000	3.116262e+00	0.180000	0.250000	3.487619e-01	0.823522	0.655964	0.512738	0.391862	0.294315	0.216030	0.151968	0.826689	0.670904	0.529537	0.408273	0.310051	0.230955	0.834813	0.677815	0.541707	0.421267	0.316682	0.836851	0.693362	0.561317	0.435361	0.845901	0.708466	0.567156	0.845493	0.715472	0.853467	0.270000	5.017901e-01	0.320000	1.197217e-01	0.080000	0.060000	0.170000	0.000000	0.280000	3.116262e+00	0.210000	0.300000	3.593833e-01	0.814994	0.646705	0.504682	0.377140	0.280068	0.212094	0.148612	0.821633	0.659523	0.514388	0.394527	0.297034	0.219411	0.834498	0.671006	0.542381	0.411296	0.316028	0.834931	0.679584	0.550670	0.435545	0.843005	0.702619	0.565033	0.842743	0.706510	0.851698	0.013333
5465000	0.220000	5.068332e-01	0.280000	1.363425e-01	0.070000	0.070000	0.110000	0.000000	0.210000	3.116262e+00	0.330000	0.330000	3.522670e-01	0.823565	0.656398	0.512839	0.391289	0.294238	0.215581	0.152235	0.826947	0.670279	0.529578	0.408609	0.309214	0.231293	0.834857	0.678033	0.541915	0.421192	0.317567	0.837390	0.693050	0.561327	0.435925	0.845895	0.708581	0.567752	0.846323	0.715599	0.853842	0.270000	5.068332e-01	0.290000	1.209250e-01	0.060000	0.050000	0.150000	0.010000	0.280000	3.116262e+00	0.310000	0.290000	3.629952e-01	0.815219	0.646349	0.504330	0.376205	0.279892	0.212679	0.148741	0.822183	0.658926	0.514212	0.395275	0.297769	0.219629	0.834294	0.670617	0.542975	0.412082	0.316326	0.834661	0.680089	0.551757	0.436291	0.843167	0.703203	0.565595	0.843298	0.706761	0.852108	0.013299
5470000	0.260000	5.119270e-01	0.240000	1.349859e-01	0.050000	0.090000	0.160000	0.000000	0.250000	3.116262e+00	0.220000	0.210000	3.522670e-01	0.823439	0.656054	0.511982	0.391394	0.294153	0.215734	0.152037	0.826897	0.669888	0.529020	0.408284	0.309850	0.231806	0.835140	0.677741	0.542236	0.421100	0.317410	0.837495	0.693070	0.561387	0.435336	0.845893	0.708593	0.566904	0.846382	0.715508	0.853180	0.230000	4.967973e-01	0.250000	1.197217e-01	0.070000	0.080000	0.100000	0.000000	0.280000	3.116262e+00	0.220000	0.220000	3.629952e-01	0.814857	0.645940	0.503389	0.376109	0.279261	0.212029	0.148354	0.822345	0.658771	0.513433	0.394903	0.298141	0.219559	0.833888	0.670535	0.541914	0.411645	0.316571	0.834255	0.680803	0.551943	0.436148	0.842815	0.702699	0.564787	0.843171	0.706995	0.851841	0.013316
5475000	0.240000	5.068332e-01	0.260000	1.363425e-01	0.100000	0.070000	0.100000	0.010000	0.130000	3.116262e+00	0.320000	0.300000	3.558074e-01	0.824070	0.656014	0.512184	0.391631	0.294981	0.215522	0.152399	0.826420	0.669288	0.528938	0.408404	0.309566	0.231552	0.834409	0.677841	0.542949	0.421235	0.318893	0.837561	0.692710	0.561132	0.435459	0.846331	0.708031	0.568025	0.846969	0.715645	0.853509	0.230000	4.967973e-01	0.250000	1.197217e-01	0.030000	0.070000	0.090000	0.010000	0.270000	3.116262e+00	0.270000	0.290000	3.740500e-01	0.814764	0.646502	0.504675	0.376982	0.279946	0.212954	0.148985	0.823217	0.659223	0.514383	0.395055	0.298411	0.219825	0.834039	0.670747	0.541958	0.411457	0.316884	0.834225	0.681037	0.552718	0.436058	0.842832	0.703780	0.564771	0.843285	0.706451	0.851718	0.013280
5480000	0.270000	5.119270e-01	0.250000	1.349859e-01	0.120000	0.090000	0.170000	0.000000	0.270000	3.116262e+00	0.290000	0.260000	3.593833e-01	0.824266	0.655749	0.511836	0.391751	0.294364	0.215375	0.152709	0.826282	0.669124	0.528143	0.408226	0.310093	0.231424	0.834114	0.678551	0.543300	0.421086	0.318841	0.837232	0.692875	0.561478	0.435435	0.846562	0.708115	0.567310	0.847366	0.715973	0.853553	0.290000	5.017901e-01	0.340000	1.221403e-01	0.060000	0.090000	0.060000	0.000000	0.230000	3.116262e+00	0.200000	0.230000	3.703282e-01	0.815070	0.646747	0.503553	0.376772	0.279556	0.212854	0.149355	0.822940	0.659005	0.514181	0.395569	0.298429	0.219601	0.833430	0.671204	0.542509	0.411184	0.316731	0.834441	0.681499	0.553395	0.436153	0.843034	0.703940	0.564664	0.843407	0.706479	0.851754	0.013312
5485000	0.230000	5.068332e-01	0.190000	1.336427e-01	0.060000	0.030000	0.050000	0.020000	0.260000	3.116262e+00	0.260000	0.280000	3.629952e-01	0.824434	0.655472	0.512082	0.390717	0.293317	0.215375	0.151943	0.826207	0.669427	0.528363	0.407452	0.309708	0.230694	0.834513	0.678372	0.543072	0.421150	0.319164	0.837292	0.692790	0.560767	0.435495	0.846105	0.708064	0.567302	0.846939	0.716253	0.853776	0.250000	4.967973e-01	0.340000	1.221403e-01	0.080000	0.080000	0.230000	0.000000	0.200000	3.116262e+00	0.210000	0.240000	3.593833e-01	0.814845	0.646456	0.502936	0.376407	0.279099	0.212481	0.148687	0.822810	0.658393	0.514081	0.395096	0.297609	0.219251	0.833295	0.670642	0.541885	0.410371	0.315986	0.834448	0.681137	0.553256	0.435831	0.842980	0.703744	0.564778	0.843111	0.706007	0.852091	0.013227
5490000	0.190000	5.017901e-01	0.220000	1.323130e-01	0.070000	0.050000	0.070000	0.010000	0.300000	3.116262e+00	0.300000	0.250000	3.593833e-01	0.823596	0.655315	0.511241	0.390020	0.292166	0.214449	0.151339	0.825948	0.668904	0.528521	0.407422	0.309101	0.230404	0.834406	0.678486	0.542994	0.420558	0.318476	0.837160	0.692777	0.560801	0.435458	0.845816	0.707369	0.566644	0.847078	0.715002	0.853295	0.210000	4.918540e-01	0.280000	1.221403e-01	0.110000	0.090000	0.110000	0.010000	0.360000	3.116262e+00	0.250000	0.340000	3.703282e-01	0.814607	0.646053	0.502221	0.376221	0.278189	0.211997	0.148095	0.822968	0.658288	0.513798	0.394527	0.297158	0.218941	0.833058	0.669789	0.541282	0.410647	0.315275	0.834149	0.681042	0.552843	0.435779	0.842925	0.703500	0.564730	0.842651	0.705090	0.852205	0.013138
5495000	0.160000	4.967973e-01	0.230000	1.309964e-01	0.050000	0.030000	0.150000	0.000000	0.220000	3.116262e+00	0.270000	0.180000	3.629952e-01	0.822821	0.654985	0.510027	0.388751	0.291119	0.213210	0.150645	0.825653	0.667587	0.527801	0.406556	0.307810	0.229754	0.834253	0.677816	0.541775	0.419366	0.317033	0.837158	0.692160	0.560094	0.435636	0.845143	0.707202	0.566195	0.846317	0.714487	0.853013	0.230000	4.869600e-01	0.180000	1.209250e-01	0.090000	0.080000	0.070000	0.000000	0.300000	3.116262e+00	0.250000	0.230000	3.666433e-01	0.814848	0.646558	0.502198	0.376067	0.277661	0.212881	0.148336	0.823167	0.657988	0.513593	0.394301	0.298102	0.218556	0.832468	0.669665	0.541281	0.410995	0.316335	0.834273	0.681137	0.553508	0.435640	0.843513	0.704281	0.565612	0.842933	0.705856	0.852273	0.013110
5500000	0.260000	5.017901e-01	0.230000	1.309964e-01	0.090000	0.100000	0.090000	0.020000	0.300000	3.116262e+00	0.280000	0.180000	3.593833e-01	0.822749	0.655443	0.509766	0.389000	0.290240	0.212718	0.150006	0.825325	0.668228	0.527880	0.406617	0.307033	0.229281	0.834131	0.678065	0.541388	0.418945	0.317650	0.836767	0.691559	0.559688	0.435099	0.845479	0.706678	0.566425	0.845630	0.714350	0.853024	0.310000	4.918540e-01	0.180000	1.209250e-01	0.140000	0.030000	0.180000	0.010000	0.220000	3.116262e+00	0.200000	0.230000	3.703282e-01	0.815271	0.646371	0.502539	0.375971	0.277235	0.212065	0.148132	0.823345	0.658181	0.512961	0.394348	0.297360	0.218009	0.831946	0.669432	0.541224	0.410576	0.316224	0.834500	0.681177	0.552762	0.435466	0.843631	0.704437	0.565179	0.843346	0.705525	0.851933	0.013144
5505000	0.270000	5.068332e-01	0.250000	1.296930e-01	0.080000	0.080000	0.080000	0.000000	0.260000	3.116262e+00	0.240000	0.230000	3.629952e-01	0.822733	0.654900	0.509896	0.389324	0.290456	0.212039	0.149696	0.825191	0.668140	0.528030	0.406578	0.305798	0.229122	0.834393	0.677791	0.541683	0.418041	0.317901	0.836823	0.691311	0.559123	0.434579	0.845559	0.706240	0.566019	0.845333	0.713914	0.852177	0.270000	4.967973e-01	0.260000	1.221403e-01	0.070000	0.050000	0.120000	0.000000	0.300000	3.116262e+00	0.240000	0.290000	3.740500e-01	0.814792	0.645211	0.502598	0.375491	0.276877	0.212047	0.148450	0.823585	0.657703	0.513275	0.394381	0.297748	0.217906	0.832024	0.668964	0.541692	0.411414	0.316077	0.834906	0.681250	0.553956	0.436134	0.843651	0.705256	0.565911	0.843950	0.705541	0.852025	0.013141
5510000	0.320000	5.119270e-01	0.260000	1.323130e-01	0.070000	0.060000	0.140000	0.020000	0.240000	3.116262e+00	0.250000	0.200000	3.593833e-01	0.822593	0.655612	0.509887	0.389697	0.290338	0.212375	0.150060	0.825123	0.667506	0.528275	0.407929	0.306674	0.228878	0.834586	0.677796	0.542728	0.417964	0.317983	0.836772	0.691556	0.559528	0.434173	0.846108	0.706003	0.565961	0.845255	0.714121	0.852176	0.280000	5.017901e-01	0.260000	1.233678e-01	0.150000	0.060000	0.150000	0.000000	0.240000	3.116262e+00	0.190000	0.300000	3.854415e-01	0.814180	0.644730	0.501668	0.375439	0.275995	0.211611	0.148296	0.823459	0.657374	0.513187	0.394261	0.297908	0.217854	0.831600	0.668707	0.541562	0.411499	0.315726	0.834328	0.680762	0.553092	0.435842	0.843602	0.704800	0.565068	0.843941	0.704918	0.852473	0.013200
5515000	0.320000	5.119270e-01	0.270000	1.336427e-01	0.130000	0.100000	0.190000	0.000000	0.230000	3.116262e+00	0.230000	0.280000	3.629952e-01	0.822710	0.655607	0.509360	0.389716	0.290132	0.212938	0.150649	0.825050	0.667733	0.528420	0.408513	0.306265	0.229037	0.834491	0.677626	0.543432	0.418372	0.318379	0.836939	0.691363	0.560534	0.435051	0.846604	0.705796	0.566820	0.845298	0.713735	0.851967	0.220000	4.967973e-01	0.270000	1.246077e-01	0.080000	0.050000	0.180000	0.010000	0.270000	3.116262e+00	0.310000	0.250000	3.816063e-01	0.814269	0.645013	0.502139	0.376119	0.277348	0.211834	0.148907	0.823367	0.657696	0.512567	0.395494	0.298564	0.218469	0.831672	0.668903	0.541845	0.412372	0.316329	0.834156	0.681754	0.553775	0.436956	0.844239	0.705818	0.565605	0.844124	0.705294	0.852789	0.013172
5520000	0.220000	5.068332e-01	0.300000	1.349859e-01	0.080000	0.070000	0.200000	0.000000	0.230000	3.116262e+00	0.280000	0.310000	3.666433e-01	0.822747	0.655255	0.509844	0.388886	0.289989	0.212911	0.151388	0.825129	0.667275	0.528106	0.408708	0.306703	0.229305	0.834255	0.677411	0.543316	0.418121	0.318736	0.837214	0.691306	0.560781	0.434759	0.846958	0.705879	0.566968	0.845332	0.714500	0.852104	0.260000	5.017901e-01	0.250000	1.233678e-01	0.080000	0.080000	0.080000	0.000000	0.210000	3.116262e+00	0.290000	0.260000	3.854415e-01	0.813695	0.644294	0.501823	0.375826	0.276819	0.211049	0.148327	0.823539	0.657476	0.512298	0.395708	0.298392	0.218933	0.832029	0.669274	0.542021	0.412662	0.316196	0.834555	0.681904	0.553237	0.436068	0.843962	0.705686	0.566181	0.844043	0.704904	0.851980	0.013227
5525000	0.240000	5.017901e-01	0.300000	1.349859e-01	0.070000	0.050000	0.120000	0.000000	0.290000	3.116262e+00	0.220000	0.220000	3.666433e-01	0.822510	0.654189	0.508951	0.387462	0.288676	0.211801	0.150337	0.824304	0.666082	0.526820	0.407195	0.304839	0.229062	0.833862	0.676763	0.542385	0.417109	0.317631	0.835942	0.690880	0.559306	0.433616	0.846778	0.704915	0.566266	0.845108	0.713647	0.851888	0.250000	4.967973e-01	0.210000	1.221403e-01	0.080000	0.060000	0.180000	0.000000	0.280000	3.116262e+00	0.260000	0.230000	3.778093e-01	0.813921	0.644589	0.501885	0.375599	0.276622	0.210664	0.148667	0.823765	0.656962	0.512417	0.395291	0.298906	0.219798	0.832299	0.669604	0.541802	0.413642	0.316304	0.834874	0.681217	0.553372	0.436445	0.843897	0.705684	0.567318	0.844406	0.705318	0.852487	0.013153
5530000	0.280000	5.068332e-01	0.140000	1.336427e-01	0.070000	0.040000	0.130000	0.010000	0.330000	3.116262e+00	0.220000	0.240000	3.666433e-01	0.822633	0.654628	0.509205	0.387725	0.288620	0.211886	0.150776	0.823870	0.665807	0.526296	0.406284	0.304403	0.228155	0.833590	0.676179	0.541376	0.415734	0.318208	0.836086	0.690568	0.559142	0.433264	0.846995	0.704095	0.566284	0.845118	0.713887	0.851986	0.210000	4.918540e-01	0.290000	1.233678e-01	0.130000	0.070000	0.090000	0.000000	0.250000	3.116262e+00	0.260000	0.350000	3.703282e-01	0.814386	0.644591	0.502158	0.375594	0.276700	0.210680	0.148584	0.823588	0.657098	0.512467	0.395105	0.299019	0.219593	0.832685	0.669577	0.541722	0.413606	0.316069	0.834540	0.680250	0.552555	0.436591	0.844114	0.705792	0.566979	0.844263	0.704668	0.851995	0.013152
5535000	0.220000	5.017901e-01	0.240000	1.323130e-01	0.140000	0.040000	0.190000	0.000000	0.250000	3.116262e+00	0.290000	0.210000	3.703282e-01	0.822185	0.654949	0.509336	0.388057	0.288858	0.211966	0.151425	0.823940	0.665657	0.526502	0.406746	0.305098	0.228375	0.833895	0.676626	0.541719	0.416970	0.319326	0.836261	0.690806	0.559452	0.433591	0.847022	0.704282	0.566502	0.845351	0.714480	0.852140	0.240000	4.869600e-01	0.250000	1.221403e-01	0.070000	0.060000	0.120000	0.000000	0.330000	3.116262e+00	0.260000	0.280000	3.816063e-01	0.814735	0.645037	0.502135	0.375091	0.276010	0.209533	0.148160	0.823339	0.656116	0.512717	0.394335	0.298035	0.218674	0.832229	0.669341	0.539800	0.412764	0.315471	0.834133	0.679654	0.551776	0.435634	0.844139	0.704551	0.566447	0.843699	0.704422	0.852230	0.013101
5540000	0.270000	5.068332e-01	0.270000	1.336427e-01	0.130000	0.050000	0.160000	0.000000	0.240000	3.116262e+00	0.240000	0.280000	3.666433e-01	0.821988	0.654215	0.508584	0.387287	0.288237	0.211414	0.151678	0.823663	0.665063	0.526134	0.407100	0.304860	0.228574	0.833698	0.676299	0.540998	0.416624	0.319008	0.836320	0.690377	0.559682	0.433980	0.846721	0.704593	0.567539	0.845601	0.714737	0.852832	0.250000	4.821147e-01	0.190000	1.209250e-01	0.120000	0.110000	0.150000	0.000000	0.280000	3.116262e+00	0.300000	0.200000	3.854415e-01	0.814394	0.645090	0.502038	0.375013	0.275658	0.209163	0.148438	0.823091	0.656011	0.512637	0.394367	0.297867	0.218737	0.832396	0.669044	0.539657	0.413144	0.315221	0.834377	0.679180	0.552111	0.435187	0.844114	0.704224	0.566518	0.843787	0.704700	0.852081	0.013107
5545000	0.230000	5.017901e-01	0.320000	1.349859e-01	0.080000	0.130000	0.160000	0.000000	0.310000	3.116262e+00	0.260000	0.240000	3.703282e-01	0.822038	0.654308	0.508918	0.387386	0.288815	0.211258	0.152399	0.824034	0.665248	0.526050	0.407581	0.305316	0.229197	0.833437	0.675341	0.540704	0.416748	0.319677	0.836584	0.690957	0.560090	0.434870	0.846657	0.704936	0.568089	0.845686	0.714660	0.852722	0.350000	4.869600e-01	0.290000	1.221403e-01	0.070000	0.080000	0.040000	0.020000	0.210000	3.116262e+00	0.230000	0.250000	3.893153e-01	0.814295	0.644883	0.501738	0.374346	0.275660	0.208497	0.148237	0.822817	0.655425	0.511684	0.394167	0.297309	0.217900	0.832105	0.668321	0.539224	0.412359	0.314775	0.833996	0.678564	0.551426	0.434691	0.844225	0.703294	0.566578	0.843821	0.704746	0.852186	0.013191
5550000	0.190000	4.967973e-01	0.260000	1.363425e-01	0.110000	0.040000	0.150000	0.020000	0.250000	3.116262e+00	0.310000	0.250000	3.666433e-01	0.821501	0.654085	0.507687	0.386886	0.287880	0.210359	0.151830	0.824063	0.665260	0.525636	0.406892	0.304578	0.228456	0.832770	0.674802	0.539819	0.416215	0.318673	0.836596	0.690739	0.558760	0.434237	0.845873	0.704420	0.566881	0.845157	0.713806	0.852440	0.300000	4.918540e-01	0.330000	1.233678e-01	0.130000	0.040000	0.150000	0.000000	0.330000	3.116262e+00	0.320000	0.250000	3.893153e-01	0.814711	0.645026	0.502127	0.375127	0.275550	0.208012	0.147966	0.822724	0.655601	0.511598	0.394200	0.296588	0.217563	0.831906	0.667732	0.539194	0.411927	0.313763	0.833930	0.678561	0.550578	0.433857	0.844254	0.702838	0.564791	0.843859	0.704137	0.851799	0.013252
5555000	0.370000	5.017901e-01	0.240000	1.349859e-01	0.120000	0.060000	0.080000	0.010000	0.250000	3.116262e+00	0.270000	0.260000	3.666433e-01	0.820911	0.653283	0.506930	0.386735	0.287200	0.210427	0.150918	0.824088	0.665074	0.525728	0.406468	0.303968	0.228746	0.832725	0.674602	0.540049	0.416700	0.318294	0.836606	0.690710	0.559189	0.434182	0.845775	0.704083	0.567169	0.845233	0.714041	0.852423	0.250000	4.869600e-01	0.310000	1.246077e-01	0.140000	0.100000	0.080000	0.010000	0.200000	3.116262e+00	0.200000	0.260000	3.932280e-01	0.815062	0.645531	0.502683	0.375353	0.276196	0.208167	0.148217	0.822496	0.656025	0.512068	0.394552	0.296536	0.217935	0.832103	0.667354	0.539536	0.411914	0.313925	0.833790	0.678405	0.550120	0.433932	0.844434	0.702607	0.565167	0.843652	0.703951	0.851831	0.013335
5560000	0.240000	4.967973e-01	0.260000	1.363425e-01	0.130000	0.070000	0.090000	0.000000	0.350000	3.116262e+00	0.280000	0.260000	3.703282e-01	0.821164	0.653009	0.506763	0.386907	0.287272	0.210465	0.151094	0.823913	0.664870	0.525668	0.406500	0.303714	0.228603	0.832982	0.674762	0.540584	0.416049	0.318408	0.837166	0.691212	0.559267	0.434131	0.845641	0.704020	0.567776	0.845483	0.714207	0.852832	0.300000	4.918540e-01	0.270000	1.258600e-01	0.090000	0.060000	0.140000	0.000000	0.160000	3.116262e+00	0.270000	0.270000	4.011717e-01	0.815322	0.645571	0.502110	0.375630	0.276725	0.208678	0.148839	0.822234	0.656287	0.512371	0.394682	0.296684	0.218468	0.832248	0.667515	0.539692	0.412966	0.314652	0.833953	0.678019	0.550659	0.433736	0.844322	0.702989	0.565363	0.843948	0.704192	0.852165	0.013254
5565000	0.260000	5.017901e-01	0.210000	1.349859e-01	0.070000	0.060000	0.120000	0.000000	0.280000	3.116262e+00	0.220000	0.230000	3.666433e-01	0.820919	0.651517	0.506332	0.386397	0.286947	0.210253	0.151052	0.823660	0.664111	0.525568	0.407176	0.304081	0.229213	0.833192	0.675235	0.540558	0.415623	0.318631	0.837240	0.691927	0.559278	0.434865	0.846325	0.704524	0.568238	0.846000	0.714130	0.853188	0.220000	4.869600e-01	0.260000	1.271249e-01	0.100000	0.040000	0.170000	0.000000	0.270000	3.116262e+00	0.240000	0.170000	4.011717e-01	0.815748	0.645922	0.501673	0.375087	0.276492	0.208284	0.149078	0.822107	0.655961	0.511971	0.393983	0.296001	0.217826	0.831953	0.667063	0.538694	0.411797	0.314033	0.833873	0.677664	0.549852	0.432843	0.843568	0.702231	0.564232	0.843490	0.704029	0.851538	0.013233
5570000	0.290000	5.068332e-01	0.230000	1.336427e-01	0.120000	0.050000	0.200000	0.010000	0.200000	3.116262e+00	0.300000	0.280000	3.703282e-01	0.820901	0.651568	0.506074	0.385765	0.287261	0.210157	0.150912	0.823317	0.663956	0.525854	0.407397	0.305147	0.229268	0.833539	0.675158	0.541191	0.417294	0.319722	0.837143	0.692629	0.559205	0.435327	0.846823	0.704614	0.568464	0.846131	0.714293	0.852883	0.290000	4.918540e-01	0.240000	1.258600e-01	0.130000	0.090000	0.140000	0.000000	0.260000	3.116262e+00	0.270000	0.330000	4.052036e-01	0.815539	0.646501	0.501558	0.375386	0.276267	0.208551	0.149335	0.821941	0.656484	0.511814	0.394186	0.296442	0.218573	0.832104	0.667157	0.539766	0.411782	0.314393	0.833926	0.677843	0.549990	0.433542	0.843813	0.702404	0.564218	0.843832	0.704568	0.851614	0.013131
5575000	0.230000	5.017901e-01	0.210000	1.323130e-01	0.060000	0.070000	0.130000	0.000000	0.290000	3.116262e+00	0.310000	0.260000	3.703282e-01	0.820601	0.651737	0.505903	0.385698	0.287142	0.209996	0.151477	0.822840	0.664171	0.525420	0.406721	0.305190	0.228823	0.833390	0.675501	0.540757	0.416994	0.319870	0.836932	0.692457	0.559062	0.435356	0.846437	0.704407	0.568367	0.846116	0.713875	0.853013	0.270000	4.967973e-01	0.230000	1.246077e-01	0.070000	0.090000	0.070000	0.010000	0.320000	3.116262e+00	0.220000	0.250000	4.011717e-01	0.815972	0.646862	0.501473	0.375517	0.276119	0.208787	0.149947	0.822274	0.656131	0.511870	0.394017	0.296082	0.218587	0.831978	0.667768	0.539455	0.412434	0.315503	0.834313	0.677329	0.550058	0.434768	0.843964	0.702849	0.565316	0.844508	0.705195	0.852033	0.013050
5580000	0.280000	5.068332e-01	0.220000	1.309964e-01	0.130000	0.040000	0.210000	0.020000	0.250000	3.116262e+00	0.320000	0.210000	3.666433e-01	0.821035	0.651790	0.506452	0.386128	0.287579	0.210496	0.151410	0.822995	0.664015	0.525212	0.406219	0.304659	0.228313	0.833341	0.675302	0.540622	0.417055	0.320210	0.836824	0.692652	0.558658	0.435068	0.846804	0.704350	0.568843	0.846191	0.714327	0.853367	0.290000	5.017901e-01	0.290000	1.258600e-01	0.110000	0.100000	0.140000	0.000000	0.280000	3.116262e+00	0.260000	0.230000	3.971800e-01	0.815767	0.646934	0.500981	0.375989	0.276482	0.208924	0.150104	0.821865	0.655181	0.511352	0.393906	0.296347	0.218724	0.832332	0.667438	0.539361	0.412712	0.316094	0.834403	0.677946	0.550654	0.435029	0.843885	0.703324	0.566233	0.844836	0.705823	0.852418	0.013117
5585000	0.230000	5.017901e-01	0.240000	1.296930e-01	0.110000	0.100000	0.170000	0.010000	0.270000	3.116262e+00	0.240000	0.140000	3.703282e-01	0.821158	0.651425	0.506510	0.386176	0.287597	0.210602	0.151668	0.823072	0.664006	0.525107	0.406858	0.304990	0.228228	0.833454	0.675961	0.541085	0.417773	0.320227	0.837146	0.693338	0.558879	0.435053	0.846879	0.703933	0.567869	0.846302	0.713533	0.853116	0.290000	5.017901e-01	0.260000	1.271249e-01	0.110000	0.070000	0.100000	0.020000	0.260000	3.116262e+00	0.310000	0.200000	3.932280e-01	0.816059	0.647121	0.500428	0.375568	0.276488	0.209011	0.149885	0.821739	0.654685	0.510815	0.394110	0.296433	0.218709	0.832523	0.667065	0.539003	0.412112	0.316013	0.834749	0.677943	0.550920	0.435547	0.843823	0.703531	0.566047	0.844694	0.706356	0.852715	0.013135
5590000	0.270000	5.068332e-01	0.250000	1.284025e-01	0.110000	0.010000	0.130000	0.010000	0.340000	3.116262e+00	0.210000	0.230000	3.666433e-01	0.821430	0.652332	0.507115	0.386482	0.288017	0.210644	0.152335	0.823121	0.663916	0.525259	0.407208	0.305155	0.228814	0.833397	0.676318	0.541108	0.418138	0.320361	0.837157	0.693556	0.558989	0.435299	0.846826	0.703644	0.568571	0.846272	0.713913	0.853632	0.220000	4.967973e-01	0.240000	1.258600e-01	0.040000	0.100000	0.140000	0.000000	0.250000	3.116262e+00	0.260000	0.260000	3.893153e-01	0.815956	0.647025	0.500872	0.375764	0.277098	0.209322	0.150301	0.821515	0.654964	0.510865	0.394291	0.296695	0.218988	0.833034	0.667219	0.538640	0.412322	0.316277	0.834442	0.677497	0.550634	0.435849	0.843783	0.703843	0.566222	0.844581	0.706564	0.852879	0.013213
5595000	0.300000	5.119270e-01	0.250000	1.284025e-01	0.150000	0.140000	0.100000	0.010000	0.150000	3.116262e+00	0.220000	0.230000	3.703282e-01	0.821658	0.653003	0.506962	0.387252	0.288483	0.211103	0.153312	0.823342	0.664209	0.525648	0.406995	0.305146	0.229017	0.833231	0.676093	0.541305	0.418517	0.320648	0.837252	0.693802	0.559234	0.435860	0.846875	0.703599	0.568966	0.846701	0.714413	0.853776	0.180000	4.918540e-01	0.280000	1.271249e-01	0.070000	0.060000	0.130000	0.000000	0.280000	3.116262e+00	0.290000	0.250000	3.854415e-01	0.816335	0.646915	0.501028	0.375933	0.277444	0.209286	0.150404	0.822019	0.655185	0.511786	0.394472	0.297454	0.219267	0.833466	0.668029	0.538480	0.412700	0.316604	0.834686	0.678010	0.551061	0.436107	0.843967	0.704276	0.565896	0.844650	0.706271	0.852933	0.013270
5600000	0.300000	5.119270e-01	0.150000	1.284025e-01	0.080000	0.090000	0.050000	0.000000	0.270000	3.116262e+00	0.200000	0.270000	3.740500e-01	0.821555	0.652764	0.507599	0.387672	0.288522	0.211286	0.153592	0.823106	0.663967	0.525341	0.407426	0.304619	0.228857	0.833286	0.675953	0.540920	0.418516	0.320719	0.837562	0.693220	0.558938	0.435865	0.846987	0.703785	0.569449	0.846874	0.714852	0.854121	0.220000	4.869600e-01	0.250000	1.258600e-01	0.100000	0.030000	0.090000	0.020000	0.290000	3.116262e+00	0.240000	0.300000	3.893153e-01	0.816372	0.646764	0.500719	0.375693	0.277115	0.209109	0.150340	0.821753	0.655821	0.511052	0.394357	0.297722	0.218883	0.833550	0.668312	0.538210	0.412859	0.316595	0.834628	0.677708	0.550994	0.435739	0.843880	0.703925	0.565747	0.844733	0.706192	0.852905	0.013332
5605000	0.300000	5.170719e-01	0.240000	1.271249e-01	0.090000	0.030000	0.180000	0.000000	0.290000	3.116262e+00	0.240000	0.220000	3.703282e-01	0.821088	0.652526	0.507442	0.387492	0.288417	0.210881	0.153102	0.822721	0.663680	0.525702	0.406692	0.303962	0.228540	0.833473	0.675640	0.540161	0.418357	0.320402	0.837563	0.692677	0.557961	0.435682	0.846342	0.703142	0.569333	0.846915	0.715370	0.854831	0.270000	4.918540e-01	0.250000	1.258600e-01	0.120000	0.110000	0.150000	0.000000	0.230000	3.116262e+00	0.200000	0.190000	3.778093e-01	0.816434	0.646230	0.500299	0.375768	0.276956	0.208987	0.150021	0.821381	0.655794	0.511338	0.394187	0.296777	0.218656	0.833310	0.668532	0.537956	0.412539	0.316384	0.834579	0.677202	0.550210	0.435522	0.844085	0.703577	0.564716	0.844815	0.705426	0.852964	0.013424
5610000	0.280000	5.222686e-01	0.240000	1.271249e-01	0.130000	0.060000	0.100000	0.000000	0.250000	3.116262e+00	0.200000	0.290000	3.666433e-01	0.821391	0.653333	0.507881	0.387831	0.288769	0.210951	0.153263	0.822940	0.664118	0.525946	0.407171	0.303505	0.228552	0.833964	0.676130	0.540584	0.418305	0.320441	0.837390	0.692441	0.557557	0.435388	0.846242	0.703043	0.569230	0.846810	0.715171	0.854970	0.260000	4.967973e-01	0.340000	1.271249e-01	0.070000	0.050000	0.110000	0.000000	0.230000	3.116262e+00	0.270000	0.170000	3.666433e-01	0.815782	0.646107	0.500114	0.375642	0.276123	0.208508	0.149879	0.821270	0.656306	0.512119	0.393594	0.296153	0.218511	0.833562	0.669111	0.537632	0.412465	0.316242	0.834229	0.677349	0.549860	0.434960	0.843915	0.703140	0.564027	0.844692	0.705295	0.852670	0.013407
5615000	0.270000	5.275175e-01	0.250000	1.258600e-01	0.080000	0.110000	0.130000	0.020000	0.220000	3.116262e+00	0.220000	0.270000	3.703282e-01	0.821299	0.653783	0.508113	0.387940	0.288913	0.211078	0.153473	0.823313	0.664548	0.526831	0.407391	0.304095	0.228835	0.834097	0.675688	0.540874	0.418493	0.320551	0.837181	0.692625	0.557916	0.435291	0.846590	0.703128	0.569048	0.847046	0.714819	0.854896	0.300000	5.017901e-01	0.240000	1.258600e-01	0.070000	0.040000	0.160000	0.000000	0.180000	3.116262e+00	0.290000	0.200000	3.703282e-01	0.815406	0.645870	0.500023	0.375341	0.276055	0.208320	0.149732	0.821086	0.656128	0.511790	0.393580	0.296031	0.218368	0.833273	0.668786	0.537362	0.412798	0.316074	0.834045	0.677459	0.549873	0.434985	0.843900	0.703456	0.564924	0.845354	0.705914	0.852963	0.013422
5620000	0.200000	5.222686e-01	0.350000	1.271249e-01	0.120000	0.050000	0.070000	0.000000	0.290000	3.116262e+00	0.290000	0.300000	3.703282e-01	0.821670	0.654245	0.508295	0.388182	0.289367	0.212033	0.154514	0.822903	0.665104	0.526928	0.407844	0.304032	0.229233	0.834333	0.675965	0.541549	0.420275	0.321918	0.837505	0.692927	0.558606	0.436218	0.846784	0.703526	0.569881	0.847516	0.715737	0.855121	0.240000	4.918540e-01	0.230000	1.233678e-01	0.090000	0.050000	0.120000	0.000000	0.340000	3.116262e+00	0.260000	0.220000	3.703282e-01	0.815708	0.646488	0.500876	0.376157	0.276624	0.208742	0.149923	0.821334	0.656447	0.512177	0.393952	0.296332	0.218749	0.833378	0.669294	0.537888	0.412952	0.316846	0.834062	0.677460	0.549829	0.435032	0.844371	0.703747	0.564009	0.845503	0.706298	0.853048	0.013452
5625000	0.250000	5.170719e-01	0.210000	1.258600e-01	0.100000	0.050000	0.170000	0.000000	0.270000	3.116262e+00	0.260000	0.300000	3.740500e-01	0.821402	0.654355	0.508636	0.388941	0.289871	0.212619	0.154642	0.823241	0.665937	0.527118	0.408559	0.304731	0.229808	0.834197	0.676286	0.541894	0.420740	0.321663	0.837731	0.692923	0.558648	0.436656	0.846824	0.703695	0.570222	0.847408	0.715833	0.854993	0.250000	4.869600e-01	0.180000	1.221403e-01	0.090000	0.090000	0.110000	0.000000	0.280000	3.116262e+00	0.220000	0.320000	3.740500e-01	0.815500	0.647171	0.501628	0.376612	0.277342	0.209246	0.149962	0.821481	0.656320	0.513090	0.394831	0.296534	0.218599	0.833110	0.669762	0.538234	0.412863	0.317003	0.834426	0.677537	0.549877	0.435540	0.844766	0.703869	0.563796	0.845614	0.706925	0.853003	0.013489
5630000	0.310000	5.222686e-01	0.310000	1.271249e-01	0.100000	0.090000	0.110000	0.000000	0.290000	3.116262e+00	0.270000	0.250000	3.703282e-01	0.821230	0.653881	0.508461	0.389063	0.289758	0.212378	0.154762	0.822718	0.666046	0.526961	0.408149	0.304509	0.229906	0.834302	0.676356	0.542536	0.420992	0.321850	0.837534	0.693511	0.558247	0.436522	0.846880	0.704259	0.570385	0.847245	0.715736	0.854761	0.270000	4.918540e-01	0.280000	1.233678e-01	0.060000	0.030000	0.160000	0.000000	0.260000	3.116262e+00	0.240000	0.240000	3.629952e-01	0.815256	0.646607	0.501838	0.376366	0.277506	0.209280	0.149765	0.821495	0.656498	0.513122	0.395345	0.296910	0.218559	0.833592	0.670037	0.538342	0.412845	0.316968	0.834246	0.677618	0.549927	0.435424	0.844673	0.704247	0.563763	0.845874	0.707311	0.853084	0.013466
5635000	0.240000	5.170719e-01	0.370000	1.284025e-01	0.090000	0.090000	0.100000	0.010000	0.220000	3.116262e+00	0.320000	0.240000	3.740500e-01	0.821587	0.654099	0.508375	0.389621	0.290333	0.212862	0.155431	0.823256	0.665993	0.526863	0.408328	0.304793	0.230608	0.834479	0.676508	0.542672	0.422014	0.322416	0.838064	0.693631	0.558299	0.437678	0.846898	0.704335	0.570990	0.847199	0.715661	0.854558	0.270000	4.918540e-01	0.280000	1.233678e-01	0.060000	0.060000	0.100000	0.000000	0.290000	3.116262e+00	0.270000	0.270000	3.703282e-01	0.815267	0.646907	0.502700	0.377132	0.277660	0.209707	0.150322	0.821452	0.656914	0.513539	0.395458	0.297353	0.218903	0.834132	0.670740	0.538495	0.413567	0.317576	0.834388	0.677080	0.550485	0.435410	0.844238	0.704127	0.564011	0.845914	0.707802	0.853107	0.013485
5640000	0.200000	5.119270e-01	0.270000	1.296930e-01	0.120000	0.050000	0.140000	0.000000	0.280000	3.116262e+00	0.230000	0.200000	3.629952e-01	0.821687	0.654650	0.508155	0.390217	0.290381	0.213330	0.155519	0.823000	0.666013	0.527447	0.408770	0.305116	0.231249	0.834844	0.677060	0.543113	0.422702	0.323108	0.838504	0.693829	0.558808	0.438528	0.847274	0.704507	0.571114	0.847724	0.716125	0.854767	0.220000	4.869600e-01	0.270000	1.246077e-01	0.090000	0.070000	0.150000	0.010000	0.260000	3.116262e+00	0.300000	0.210000	3.666433e-01	0.815304	0.647310	0.502789	0.377384	0.277632	0.209273	0.150260	0.821360	0.657257	0.514277	0.396087	0.297717	0.218866	0.834023	0.671401	0.538663	0.413622	0.316742	0.834682	0.677540	0.550930	0.435518	0.844281	0.704014	0.564203	0.845936	0.707956	0.852794	0.013542
5645000	0.170000	5.068332e-01	0.200000	1.284025e-01	0.090000	0.110000	0.150000	0.000000	0.220000	3.116262e+00	0.220000	0.270000	3.740500e-01	0.821686	0.654731	0.508010	0.390595	0.290168	0.213346	0.155516	0.822869	0.666321	0.527712	0.408904	0.304813	0.231497	0.834562	0.676980	0.542914	0.422153	0.323370	0.838406	0.693666	0.558856	0.438296	0.847256	0.704492	0.571210	0.848186	0.716285	0.854748	0.310000	4.918540e-01	0.260000	1.258600e-01	0.130000	0.010000	0.080000	0.000000	0.220000	3.116262e+00	0.200000	0.200000	3.629952e-01	0.815594	0.647726	0.503351	0.377873	0.278171	0.210026	0.150662	0.821658	0.657637	0.514339	0.396408	0.298154	0.218992	0.834155	0.671652	0.538781	0.413505	0.317204	0.834789	0.677592	0.551286	0.435491	0.844801	0.704396	0.564149	0.846124	0.707894	0.852500	0.013550
5650000	0.370000	5.119270e-01	0.240000	1.271249e-01	0.130000	0.080000	0.190000	0.000000	0.270000	3.116262e+00	0.300000	0.320000	3.703282e-01	0.821289	0.654402	0.508444	0.390387	0.290374	0.213103	0.155338	0.823033	0.666195	0.527979	0.409194	0.305222	0.231602	0.834401	0.677049	0.543471	0.422321	0.323159	0.838326	0.694239	0.558977	0.438216	0.847509	0.704550	0.570827	0.848025	0.715668	0.854890	0.300000	4.967973e-01	0.160000	1.246077e-01	0.080000	0.040000	0.100000	0.000000	0.290000	3.116262e+00	0.240000	0.230000	3.593833e-01	0.815336	0.648341	0.503563	0.378328	0.278400	0.209781	0.151262	0.821905	0.658089	0.514183	0.396082	0.298166	0.219037	0.834544	0.672142	0.539434	0.413171	0.317597	0.834480	0.677562	0.550685	0.434392	0.844521	0.703866	0.564284	0.845678	0.707849	0.852434	0.013527
5655000	0.370000	5.119270e-01	0.290000	1.284025e-01	0.080000	0.050000	0.130000	0.000000	0.300000	3.116262e+00	0.220000	0.270000	3.816063e-01	0.821205	0.654701	0.508272	0.389737	0.290029	0.212748	0.155031	0.822899	0.665871	0.527534	0.408674	0.304755	0.230886	0.834336	0.676432	0.542624	0.421801	0.323046	0.838203	0.694005	0.558601	0.438060	0.847085	0.704411	0.570235	0.848224	0.715890	0.855137	0.210000	4.918540e-01	0.320000	1.258600e-01	0.150000	0.100000	0.130000	0.010000	0.410000	3.116262e+00	0.250000	0.280000	3.629952e-01	0.815849	0.648412	0.503363	0.378167	0.278490	0.209771	0.151423	0.821852	0.658158	0.514077	0.396177	0.298203	0.219050	0.834518	0.671870	0.539653	0.413777	0.317649	0.834449	0.677309	0.550673	0.433991	0.844763	0.703352	0.564137	0.845937	0.708030	0.852678	0.013522
5660000	0.280000	5.170719e-01	0.270000	1.296930e-01	0.100000	0.060000	0.160000	0.000000	0.180000	3.116262e+00	0.250000	0.220000	3.778093e-01	0.821187	0.654449	0.508285	0.389513	0.289826	0.212439	0.154457	0.822428	0.665765	0.527202	0.408739	0.304921	0.231008	0.834826	0.676417	0.542043	0.421424	0.322819	0.837990	0.693846	0.558038	0.437663	0.846692	0.704116	0.570147	0.847859	0.715684	0.854938	0.250000	4.869600e-01	0.180000	1.258600e-01	0.030000	0.070000	0.120000	0.000000	0.310000	3.116262e+00	0.310000	0.310000	3.740500e-01	0.815108	0.648398	0.503508	0.378106	0.279015	0.209846	0.151663	0.821742	0.658737	0.514208	0.396747	0.298721	0.218683	0.834729	0.671646	0.540147	0.413449	0.318520	0.834383	0.678028	0.550555	0.434466	0.844825	0.703032	0.564595	0.846193	0.708514	0.852835	0.013507
5665000	0.290000	5.222686e-01	0.300000	1.309964e-01	0.080000	0.060000	0.140000	0.000000	0.310000	3.116262e+00	0.210000	0.270000	3.816063e-01	0.820859	0.654371	0.507701	0.389104	0.289722	0.212251	0.154707	0.822398	0.665995	0.527478	0.409769	0.305397	0.231455	0.834462	0.676307	0.541102	0.421437	0.322709	0.837860	0.693755	0.558628	0.437824	0.846532	0.704383	0.570369	0.848021	0.715541	0.855081	0.240000	4.821147e-01	0.180000	1.258600e-01	0.090000	0.100000	0.200000	0.000000	0.240000	3.116262e+00	0.210000	0.250000	3.629952e-01	0.815777	0.648448	0.503373	0.378024	0.278944	0.209785	0.151852	0.821492	0.658641	0.514203	0.396923	0.298640	0.218982	0.833900	0.671918	0.540527	0.413057	0.319226	0.834467	0.677759	0.550698	0.434612	0.844630	0.702859	0.564563	0.846296	0.708595	0.853099	0.013467
5670000	0.190000	5.170719e-01	0.260000	1.323130e-01	0.120000	0.080000	0.140000	0.000000	0.300000	3.116262e+00	0.360000	0.260000	3.854415e-01	0.821153	0.654778	0.508026	0.388992	0.289818	0.212471	0.154556	0.822411	0.666597	0.527281	0.409715	0.305233	0.231545	0.834566	0.675484	0.540956	0.421738	0.322679	0.837276	0.693202	0.559323	0.437729	0.846497	0.704505	0.569877	0.848041	0.715866	0.855114	0.290000	4.869600e-01	0.170000	1.246077e-01	0.100000	0.070000	0.110000	0.010000	0.290000	3.116262e+00	0.350000	0.260000	3.593833e-01	0.815901	0.648867	0.503558	0.378110	0.279719	0.210726	0.152336	0.821412	0.658741	0.514535	0.397601	0.299228	0.219170	0.833812	0.671781	0.541212	0.413408	0.319685	0.834550	0.677884	0.551292	0.434666	0.844868	0.702987	0.564865	0.846122	0.708789	0.853357	0.013406
5675000	0.210000	5.119270e-01	0.190000	1.309964e-01	0.040000	0.080000	0.170000	0.000000	0.260000	3.116262e+00	0.210000	0.290000	3.893153e-01	0.821162	0.654464	0.507491	0.388759	0.289445	0.212052	0.154237	0.822294	0.666956	0.526943	0.409491	0.304724	0.230902	0.834669	0.674815	0.540219	0.421466	0.322317	0.837090	0.692894	0.558837	0.437294	0.846288	0.704236	0.569913	0.847944	0.715748	0.855517	0.310000	4.918540e-01	0.260000	1.258600e-01	0.120000	0.070000	0.080000	0.000000	0.240000	3.116262e+00	0.280000	0.260000	3.703282e-01	0.815949	0.648311	0.502974	0.378220	0.279570	0.210668	0.152096	0.821383	0.659059	0.514616	0.397494	0.299747	0.219425	0.833843	0.671784	0.540434	0.413928	0.320038	0.834456	0.677837	0.551129	0.434905	0.844961	0.703217	0.565246	0.846157	0.708956	0.853308	0.013342
5680000	0.260000	5.170719e-01	0.190000	1.309964e-01	0.140000	0.080000	0.110000	0.010000	0.270000	3.116262e+00	0.280000	0.280000	3.893153e-01	0.821158	0.654952	0.508139	0.389224	0.289888	0.212556	0.154439	0.822223	0.667527	0.527563	0.409808	0.304939	0.230939	0.834487	0.674536	0.540192	0.421687	0.322795	0.837302	0.693139	0.559604	0.437360	0.846344	0.704784	0.569854	0.848010	0.716300	0.855814	0.290000	4.967973e-01	0.280000	1.271249e-01	0.110000	0.110000	0.150000	0.000000	0.240000	3.116262e+00	0.220000	0.220000	3.666433e-01	0.815666	0.648261	0.502133	0.378115	0.279003	0.210539	0.151839	0.821467	0.658734	0.514372	0.396795	0.299159	0.219428	0.833730	0.671803	0.540021	0.414177	0.319695	0.833811	0.677944	0.551120	0.435268	0.844929	0.703379	0.565518	0.846018	0.708759	0.853469	0.013288
5685000	0.300000	5.222686e-01	0.260000	1.323130e-01	0.090000	0.050000	0.070000	0.010000	0.290000	3.116262e+00	0.320000	0.240000	3.854415e-01	0.821233	0.655438	0.507850	0.389114	0.289824	0.212792	0.154507	0.822266	0.667805	0.527417	0.410256	0.305937	0.231084	0.834539	0.674752	0.540487	0.422096	0.323447	0.837241	0.693375	0.559600	0.437775	0.846471	0.704259	0.570149	0.848163	0.716028	0.855866	0.260000	5.017901e-01	0.230000	1.258600e-01	0.010000	0.070000	0.070000	0.000000	0.200000	3.116262e+00	0.250000	0.330000	3.740500e-01	0.815404	0.647391	0.501709	0.377242	0.278490	0.209735	0.151603	0.821051	0.658111	0.513216	0.395904	0.298537	0.219135	0.833211	0.671485	0.539389	0.413752	0.319589	0.833299	0.677155	0.550643	0.434564	0.844852	0.702969	0.565375	0.845908	0.708565	0.853627	0.013234
5690000	0.270000	5.275175e-01	0.240000	1.309964e-01	0.070000	0.070000	0.140000	0.010000	0.290000	3.116262e+00	0.240000	0.250000	3.816063e-01	0.820962	0.655220	0.507492	0.389575	0.289731	0.212590	0.154368	0.821957	0.667191	0.527501	0.409740	0.305936	0.230973	0.834883	0.675081	0.540170	0.422491	0.323447	0.837498	0.692962	0.559169	0.437109	0.846294	0.704239	0.569991	0.848171	0.716027	0.855805	0.260000	5.068332e-01	0.240000	1.246077e-01	0.070000	0.060000	0.120000	0.010000	0.270000	3.116262e+00	0.300000	0.330000	3.703282e-01	0.815047	0.647372	0.501820	0.377180	0.278462	0.209878	0.151632	0.820964	0.658058	0.513076	0.395946	0.298174	0.219315	0.833212	0.671723	0.539500	0.414009	0.319788	0.833449	0.677030	0.551531	0.434871	0.844404	0.703405	0.565094	0.846007	0.708434	0.853192	0.013146
5695000	0.170000	5.222686e-01	0.190000	1.296930e-01	0.070000	0.070000	0.090000	0.020000	0.320000	3.116262e+00	0.260000	0.230000	3.778093e-01	0.820850	0.655368	0.507195	0.389799	0.290220	0.212847	0.154346	0.822137	0.667321	0.527817	0.409928	0.306089	0.230720	0.834663	0.675331	0.540405	0.423609	0.323770	0.837206	0.692778	0.558896	0.437135	0.846039	0.704141	0.569961	0.847907	0.715980	0.855856	0.290000	5.119270e-01	0.240000	1.246077e-01	0.070000	0.030000	0.140000	0.000000	0.340000	3.116262e+00	0.250000	0.270000	3.816063e-01	0.815377	0.647353	0.501626	0.377132	0.278394	0.209577	0.151416	0.820858	0.657460	0.512849	0.395453	0.298050	0.218839	0.832737	0.671713	0.539023	0.413171	0.319072	0.833401	0.676741	0.550513	0.434609	0.844560	0.702945	0.564780	0.845961	0.708602	0.853371	0.012978
5700000	0.310000	5.275175e-01	0.270000	1.309964e-01	0.150000	0.080000	0.170000	0.010000	0.260000	3.116262e+00	0.240000	0.290000	3.740500e-01	0.820265	0.655310	0.507141	0.389680	0.290022	0.212906	0.154039	0.822289	0.667422	0.526990	0.409588	0.306247	0.230480	0.834887	0.675502	0.540044	0.423719	0.323451	0.837568	0.692252	0.559126	0.436642	0.846172	0.703690	0.569834	0.848082	0.716008	0.855561	0.270000	5.170719e-01	0.320000	1.258600e-01	0.060000	0.090000	0.110000	0.000000	0.250000	3.116262e+00	0.320000	0.270000	3.778093e-01	0.815383	0.647180	0.501076	0.377120	0.278279	0.209391	0.151218	0.820374	0.657854	0.513033	0.395024	0.297801	0.218894	0.832841	0.671768	0.539043	0.412929	0.319386	0.833635	0.676789	0.550605	0.434363	0.844331	0.702845	0.564631	0.845291	0.708494	0.853287	0.012883
5705000	0.210000	5.222686e-01	0.260000	1.323130e-01	0.090000	0.110000	0.130000	0.010000	0.300000	3.116262e+00	0.240000	0.280000	3.778093e-01	0.820342	0.655623	0.507248	0.389274	0.290755	0.213166	0.154090	0.822370	0.666930	0.526836	0.409577	0.306421	0.230255	0.834884	0.674868	0.540544	0.423764	0.323776	0.837476	0.692987	0.559702	0.437250	0.846627	0.704265	0.570067	0.848032	0.716181	0.855772	0.250000	5.119270e-01	0.170000	1.246077e-01	0.110000	0.070000	0.140000	0.000000	0.260000	3.116262e+00	0.190000	0.170000	3.740500e-01	0.815517	0.646892	0.501307	0.376997	0.278114	0.209960	0.151599	0.820577	0.658147	0.513154	0.395710	0.297652	0.219526	0.832864	0.671468	0.539447	0.412913	0.319580	0.833700	0.676858	0.550863	0.434767	0.844544	0.703300	0.564833	0.845325	0.708202	0.853507	0.012810
5710000	0.240000	5.170719e-01	0.260000	1.336427e-01	0.080000	0.120000	0.120000	0.000000	0.290000	3.116262e+00	0.300000	0.280000	3.816063e-01	0.820424	0.655761	0.507738	0.389926	0.291228	0.213439	0.154650	0.822395	0.667046	0.527531	0.409866	0.307011	0.230926	0.834905	0.675368	0.541029	0.424238	0.324256	0.837434	0.693030	0.560496	0.438066	0.846427	0.703818	0.570648	0.848407	0.716292	0.855816	0.210000	5.068332e-01	0.310000	1.258600e-01	0.100000	0.080000	0.150000	0.010000	0.270000	3.116262e+00	0.270000	0.240000	3.666433e-01	0.815830	0.647473	0.501770	0.377637	0.279067	0.210472	0.151847	0.820607	0.658167	0.513504	0.395944	0.298130	0.219667	0.832795	0.671696	0.540147	0.413418	0.320278	0.833837	0.677665	0.551526	0.435783	0.844750	0.703772	0.565038	0.845325	0.707973	0.853222	0.012879
5715000	0.260000	5.222686e-01	0.270000	1.349859e-01	0.070000	0.040000	0.180000	0.010000	0.280000	3.116262e+00	0.230000	0.250000	3.778093e-01	0.820092	0.656264	0.507666	0.389543	0.291078	0.213231	0.154486	0.822547	0.666602	0.527490	0.409645	0.307304	0.231271	0.834946	0.675352	0.541010	0.424157	0.324391	0.837231	0.692950	0.560885	0.438037	0.846289	0.703889	0.570811	0.848529	0.716423	0.855763	0.260000	5.119270e-01	0.220000	1.246077e-01	0.080000	0.110000	0.070000	0.000000	0.230000	3.116262e+00	0.210000	0.260000	3.816063e-01	0.815621	0.647429	0.501602	0.377313	0.278794	0.210675	0.151995	0.821018	0.657672	0.513764	0.396019	0.297865	0.220059	0.832681	0.671349	0.540321	0.413289	0.320881	0.833807	0.677865	0.551658	0.436304	0.845124	0.703506	0.564918	0.845446	0.707679	0.853214	0.012715
5720000	0.260000	5.222686e-01	0.260000	1.363425e-01	0.090000	0.120000	0.090000	0.020000	0.310000	3.116262e+00	0.300000	0.230000	3.816063e-01	0.819815	0.655858	0.507792	0.389636	0.291511	0.213165	0.154541	0.822441	0.666615	0.527406	0.409915	0.307710	0.231590	0.835051	0.675201	0.540884	0.424440	0.324882	0.837502	0.693570	0.560731	0.438522	0.846507	0.704309	0.571049	0.848528	0.716493	0.855912	0.270000	5.170719e-01	0.340000	1.258600e-01	0.090000	0.090000	0.050000	0.000000	0.330000	3.116262e+00	0.190000	0.290000	3.816063e-01	0.815172	0.647418	0.501125	0.376995	0.278625	0.210379	0.151451	0.820848	0.657822	0.513574	0.395391	0.297787	0.219686	0.832951	0.671447	0.539880	0.413505	0.320059	0.834013	0.677867	0.551408	0.435948	0.844716	0.702974	0.564831	0.845636	0.708103	0.853230	0.012572
5725000	0.150000	5.170719e-01	0.260000	1.377128e-01	0.070000	0.050000	0.120000	0.010000	0.200000	3.116262e+00	0.190000	0.300000	3.932280e-01	0.819938	0.655853	0.507457	0.389278	0.291395	0.212976	0.154542	0.822514	0.666590	0.527500	0.409734	0.307806	0.230893	0.834963	0.675324	0.540502	0.424294	0.324726	0.837355	0.693285	0.561127	0.438689	0.846201	0.703939	0.570797	0.848472	0.716169	0.855828	0.300000	5.222686e-01	0.320000	1.271249e-01	0.090000	0.040000	0.150000	0.010000	0.280000	3.116262e+00	0.260000	0.250000	3.854415e-01	0.815340	0.646657	0.501098	0.375897	0.277696	0.209793	0.150846	0.820730	0.657258	0.512816	0.394653	0.296996	0.219301	0.832787	0.670246	0.539421	0.412855	0.319961	0.833100	0.677056	0.550573	0.435523	0.844770	0.703079	0.564667	0.845248	0.707699	0.853134	0.012436
5730000	0.210000	5.119270e-01	0.190000	1.363425e-01	0.100000	0.050000	0.100000	0.010000	0.310000	3.116262e+00	0.310000	0.160000	3.816063e-01	0.820190	0.655655	0.507181	0.388946	0.291078	0.212684	0.154690	0.822340	0.666095	0.527191	0.409091	0.307761	0.230550	0.835079	0.675185	0.540203	0.424799	0.324366	0.837633	0.693349	0.561489	0.438401	0.846130	0.703731	0.570658	0.848283	0.715954	0.855727	0.200000	5.170719e-01	0.240000	1.258600e-01	0.110000	0.050000	0.140000	0.030000	0.240000	3.116262e+00	0.260000	0.150000	3.893153e-01	0.815601	0.646823	0.501186	0.375613	0.277662	0.209949	0.150884	0.820755	0.657476	0.513132	0.394419	0.296823	0.219347	0.832612	0.670362	0.539308	0.412538	0.320026	0.833230	0.676707	0.550822	0.436104	0.844733	0.702718	0.564801	0.845180	0.707726	0.853363	0.012406
5735000	0.320000	5.170719e-01	0.240000	1.349859e-01	0.100000	0.090000	0.080000	0.020000	0.250000	3.116262e+00	0.230000	0.340000	3.932280e-01	0.819906	0.655421	0.507397	0.388671	0.290636	0.212843	0.154646	0.822178	0.665783	0.526963	0.408618	0.307465	0.230360	0.835091	0.674384	0.539833	0.424520	0.324148	0.837727	0.692945	0.561442	0.438541	0.846080	0.703998	0.570097	0.848559	0.715753	0.855807	0.250000	5.119270e-01	0.180000	1.246077e-01	0.070000	0.060000	0.130000	0.000000	0.200000	3.116262e+00	0.250000	0.260000	4.011717e-01	0.815651	0.646769	0.500874	0.375781	0.277986	0.209746	0.150960	0.821050	0.657491	0.513719	0.394442	0.296246	0.219477	0.832439	0.670688	0.539069	0.411893	0.320312	0.833129	0.677009	0.550356	0.436122	0.844551	0.702672	0.564823	0.845163	0.707347	0.853443	0.012340
5740000	0.240000	5.119270e-01	0.250000	1.336427e-01	0.080000	0.030000	0.100000	0.010000	0.270000	3.116262e+00	0.270000	0.350000	3.932280e-01	0.820079	0.655657	0.507215	0.388580	0.290473	0.213067	0.155226	0.822251	0.665664	0.527104	0.408273	0.307528	0.230703	0.835237	0.674522	0.539990	0.424434	0.324680	0.837905	0.692700	0.561462	0.439180	0.846075	0.704101	0.570502	0.848605	0.716270	0.855953	0.290000	5.170719e-01	0.190000	1.233678e-01	0.070000	0.050000	0.090000	0.010000	0.280000	3.116262e+00	0.270000	0.260000	4.052036e-01	0.815337	0.645794	0.500283	0.375071	0.277481	0.209194	0.150577	0.821045	0.657209	0.513493	0.393806	0.296164	0.219166	0.832452	0.670220	0.539132	0.411629	0.320404	0.833041	0.677054	0.550388	0.435911	0.844515	0.702536	0.564528	0.845170	0.707100	0.853439	0.012331
5745000	0.360000	5.170719e-01	0.220000	1.323130e-01	0.070000	0.020000	0.100000	0.020000	0.190000	3.116262e+00	0.240000	0.250000	3.893153e-01	0.819759	0.655226	0.506604	0.388626	0.290226	0.212784	0.155192	0.822117	0.665670	0.527045	0.407943	0.307698	0.230202	0.834785	0.674497	0.539493	0.424473	0.324848	0.837670	0.692628	0.562021	0.438980	0.846145	0.703843	0.570008	0.848956	0.716219	0.855875	0.240000	5.119270e-01	0.280000	1.246077e-01	0.130000	0.080000	0.090000	0.010000	0.210000	3.116262e+00	0.320000	0.270000	4.092759e-01	0.815339	0.645478	0.500394	0.374798	0.277265	0.208571	0.150289	0.821191	0.656961	0.512877	0.393472	0.295830	0.218853	0.832063	0.669910	0.538686	0.411536	0.320162	0.833062	0.677521	0.550572	0.436238	0.844283	0.702730	0.564881	0.845240	0.707514	0.853405	0.012294
5750000	0.250000	5.119270e-01	0.250000	1.309964e-01	0.120000	0.110000	0.180000	0.000000	0.300000	3.116262e+00	0.190000	0.230000	3.778093e-01	0.820115	0.655389	0.506317	0.388986	0.290564	0.213192	0.155547	0.822285	0.665999	0.527325	0.407736	0.308117	0.230160	0.834844	0.674507	0.539472	0.424613	0.324939	0.837603	0.692632	0.562369	0.439082	0.846211	0.703996	0.570676	0.849032	0.716249	0.855852	0.250000	5.068332e-01	0.340000	1.258600e-01	0.150000	0.080000	0.110000	0.000000	0.280000	3.116262e+00	0.280000	0.210000	4.133892e-01	0.815072	0.645164	0.500577	0.374739	0.277400	0.208137	0.150147	0.821322	0.657219	0.513509	0.393115	0.295615	0.218696	0.832090	0.670014	0.538559	0.411245	0.320614	0.832995	0.677590	0.550237	0.435732	0.844377	0.702858	0.565032	0.845588	0.707838	0.853887	0.012174
5755000	0.260000	5.170719e-01	0.310000	1.323130e-01	0.080000	0.070000	0.080000	0.010000	0.200000	3.116262e+00	0.160000	0.340000	3.740500e-01	0.820049	0.655751	0.506608	0.389238	0.290396	0.213238	0.155269	0.822532	0.665647	0.527642	0.407364	0.308326	0.229947	0.834909	0.674440	0.539488	0.424575	0.325628	0.837704	0.692274	0.562891	0.438902	0.846017	0.703895	0.570898	0.848981	0.715957	0.855925	0.190000	5.017901e-01	0.220000	1.246077e-01	0.120000	0.030000	0.120000	0.000000	0.330000	3.116262e+00	0.230000	0.230000	4.011717e-01	0.815288	0.645168	0.500629	0.374981	0.277271	0.207811	0.150037	0.821401	0.657649	0.513175	0.393450	0.296039	0.218618	0.832104	0.669770	0.538251	0.411526	0.320823	0.833153	0.677590	0.550425	0.435640	0.844394	0.703242	0.565057	0.845931	0.707344	0.853882	0.012118
5760000	0.250000	5.119270e-01	0.330000	1.336427e-01	0.120000	0.040000	0.140000	0.000000	0.210000	3.116262e+00	0.250000	0.190000	3.703282e-01	0.819905	0.655612	0.506714	0.388844	0.289728	0.212904	0.155494	0.822653	0.665300	0.527614	0.406918	0.308368	0.230202	0.834664	0.674486	0.539340	0.424751	0.326378	0.837860	0.692192	0.563136	0.439359	0.845904	0.704312	0.571502	0.849013	0.715935	0.856054	0.260000	5.068332e-01	0.290000	1.258600e-01	0.170000	0.050000	0.110000	0.010000	0.290000	3.116262e+00	0.260000	0.220000	3.971800e-01	0.815338	0.645125	0.500386	0.374922	0.277561	0.207937	0.149901	0.821266	0.657379	0.513352	0.393770	0.296185	0.218646	0.832308	0.669920	0.538380	0.411623	0.320899	0.833370	0.677504	0.550426	0.435830	0.844380	0.703211	0.565077	0.846327	0.707319	0.853846	0.012048
5765000	0.200000	5.068332e-01	0.250000	1.323130e-01	0.090000	0.080000	0.140000	0.000000	0.280000	3.116262e+00	0.260000	0.270000	3.666433e-01	0.820051	0.655130	0.506874	0.388589	0.289843	0.212627	0.155480	0.823001	0.665237	0.527436	0.406856	0.308276	0.230543	0.834581	0.674355	0.539222	0.424519	0.326459	0.837990	0.692181	0.563109	0.439868	0.845998	0.704610	0.571518	0.848833	0.716113	0.856171	0.250000	5.017901e-01	0.250000	1.246077e-01	0.110000	0.060000	0.140000	0.000000	0.270000	3.116262e+00	0.280000	0.270000	4.011717e-01	0.815542	0.645262	0.500292	0.375233	0.277473	0.208011	0.150086	0.821207	0.657469	0.513234	0.393467	0.296499	0.218670	0.832407	0.670228	0.538080	0.411858	0.320865	0.833444	0.678040	0.550663	0.436388	0.844184	0.703565	0.565603	0.846289	0.707046	0.854003	0.011929
5770000	0.250000	5.017901e-01	0.260000	1.336427e-01	0.110000	0.100000	0.110000	0.000000	0.280000	3.116262e+00	0.310000	0.280000	3.703282e-01	0.820077	0.655329	0.507540	0.389257	0.289735	0.212671	0.155664	0.823179	0.665283	0.526979	0.406986	0.308410	0.230586	0.834422	0.674225	0.539382	0.424601	0.326685	0.837725	0.691945	0.563016	0.440020	0.845791	0.704665	0.571569	0.848965	0.716555	0.856214	0.270000	5.068332e-01	0.240000	1.233678e-01	0.130000	0.030000	0.160000	0.000000	0.320000	3.116262e+00	0.280000	0.340000	4.052036e-01	0.815856	0.645616	0.500599	0.375717	0.277986	0.208599	0.150893	0.821253	0.657977	0.514177	0.394292	0.297615	0.219837	0.832606	0.670763	0.538434	0.412720	0.321903	0.833625	0.678767	0.551545	0.437514	0.844348	0.703863	0.566114	0.846599	0.707457	0.854379	0.011884
5775000	0.240000	4.967973e-01	0.260000	1.336427e-01	0.090000	0.060000	0.080000	0.000000	0.360000	3.116262e+00	0.230000	0.240000	3.666433e-01	0.820054	0.655505	0.507002	0.388714	0.289397	0.212463	0.155679	0.823240	0.665017	0.526658	0.406586	0.308170	0.230323	0.834445	0.674262	0.539127	0.424850	0.326519	0.837768	0.691967	0.563231	0.439786	0.845699	0.704488	0.570974	0.848914	0.716077	0.856288	0.240000	5.017901e-01	0.270000	1.246077e-01	0.060000	0.070000	0.160000	0.000000	0.300000	3.116262e+00	0.250000	0.200000	3.932280e-01	0.816239	0.646199	0.500811	0.376087	0.278031	0.209014	0.150891	0.821326	0.657828	0.514169	0.394508	0.297710	0.220186	0.832780	0.670785	0.539335	0.412799	0.322212	0.834064	0.678749	0.552145	0.437676	0.844204	0.703965	0.566132	0.846935	0.707511	0.854054	0.011793
5780000	0.250000	4.918540e-01	0.220000	1.309964e-01	0.120000	0.050000	0.110000	0.000000	0.260000	3.116262e+00	0.290000	0.290000	3.703282e-01	0.819940	0.655165	0.506868	0.387864	0.288752	0.211871	0.155619	0.822803	0.664695	0.526446	0.406115	0.307395	0.229639	0.834137	0.674023	0.538585	0.423909	0.326137	0.837574	0.690925	0.562507	0.438820	0.845688	0.704071	0.570540	0.848817	0.715401	0.856267	0.230000	4.967973e-01	0.260000	1.258600e-01	0.040000	0.120000	0.080000	0.010000	0.230000	3.116262e+00	0.270000	0.250000	3.854415e-01	0.816627	0.646475	0.500895	0.376071	0.278291	0.209174	0.151362	0.821209	0.657329	0.514176	0.394430	0.297844	0.220362	0.833070	0.670793	0.539451	0.413177	0.322667	0.833915	0.678757	0.552479	0.437765	0.844754	0.703905	0.566655	0.847295	0.707877	0.854582	0.011721
5785000	0.270000	4.967973e-01	0.220000	1.309964e-01	0.090000	0.030000	0.120000	0.000000	0.210000	3.116262e+00	0.280000	0.250000	3.629952e-01	0.819510	0.654561	0.506034	0.387162	0.288593	0.211532	0.155257	0.822581	0.664459	0.526106	0.405606	0.307243	0.229353	0.833846	0.673650	0.538330	0.423812	0.326004	0.837141	0.690769	0.562359	0.439009	0.845567	0.704039	0.570296	0.848857	0.715591	0.856364	0.250000	4.918540e-01	0.260000	1.271249e-01	0.110000	0.100000	0.150000	0.010000	0.250000	3.116262e+00	0.300000	0.220000	3.816063e-01	0.816903	0.646456	0.501104	0.376215	0.278583	0.209070	0.151443	0.821366	0.657402	0.514665	0.394649	0.297963	0.220332	0.832864	0.670759	0.539105	0.413041	0.322853	0.833988	0.678655	0.552572	0.437346	0.844850	0.703594	0.566441	0.847464	0.707827	0.854287	0.011612
5790000	0.280000	5.017901e-01	0.210000	1.296930e-01	0.100000	0.040000	0.090000	0.000000	0.270000	3.116262e+00	0.220000	0.300000	3.666433e-01	0.819482	0.654378	0.505871	0.387404	0.288438	0.211492	0.155001	0.822605	0.664390	0.525696	0.405671	0.307098	0.229118	0.833932	0.673714	0.538467	0.424059	0.325882	0.837365	0.690605	0.562712	0.438896	0.845700	0.703817	0.569751	0.848811	0.715266	0.856313	0.210000	4.869600e-01	0.230000	1.258600e-01	0.110000	0.050000	0.120000	0.000000	0.260000	3.116262e+00	0.240000	0.250000	3.703282e-01	0.816514	0.645957	0.500849	0.376036	0.278552	0.209284	0.151537	0.821143	0.657761	0.514806	0.395062	0.298646	0.220205	0.832726	0.671108	0.539438	0.413537	0.323140	0.834144	0.678881	0.552978	0.437686	0.845055	0.703804	0.566710	0.847862	0.708206	0.854329	0.011468
5795000	0.230000	4.967973e-01	0.260000	1.309964e-01	0.080000	0.040000	0.120000	0.000000	0.240000	3.116262e+00	0.220000	0.330000	3.703282e-01	0.819669	0.654434	0.505654	0.387175	0.288482	0.211187	0.154604	0.822554	0.664286	0.525719	0.404995	0.306601	0.229004	0.833734	0.673378	0.537984	0.423769	0.325327	0.837238	0.690224	0.562310	0.438944	0.845735	0.703553	0.569686	0.848518	0.715270	0.856319	0.330000	4.918540e-01	0.270000	1.271249e-01	0.090000	0.090000	0.160000	0.010000	0.290000	3.116262e+00	0.280000	0.320000	3.816063e-01	0.816479	0.645690	0.500580	0.375765	0.278486	0.208848	0.151740	0.821022	0.657628	0.514330	0.395001	0.298659	0.219880	0.832243	0.671096	0.539054	0.413678	0.323267	0.834269	0.679111	0.553108	0.437573	0.844975	0.703709	0.566693	0.847886	0.707967	0.854504	0.011322
5800000	0.230000	4.967973e-01	0.300000	1.323130e-01	0.120000	0.090000	0.120000	0.000000	0.270000	3.116262e+00	0.270000	0.200000	3.593833e-01	0.819733	0.654581	0.505308	0.387641	0.288476	0.211540	0.154795	0.822479	0.664197	0.526191	0.404738	0.306450	0.229102	0.833831	0.673375	0.538078	0.423481	0.324847	0.836919	0.689985	0.562027	0.439295	0.845256	0.703392	0.569216	0.848884	0.715184	0.856218	0.290000	4.967973e-01	0.190000	1.258600e-01	0.120000	0.040000	0.100000	0.000000	0.200000	3.116262e+00	0.190000	0.250000	3.778093e-01	0.816302	0.645573	0.500524	0.375620	0.278406	0.208921	0.151588	0.821012	0.657420	0.513996	0.394987	0.298238	0.219370	0.832150	0.671705	0.538717	0.413432	0.323305	0.834193	0.679148	0.553078	0.437596	0.845099	0.703508	0.566251	0.847694	0.707827	0.854434	0.011288
5805000	0.220000	4.918540e-01	0.270000	1.336427e-01	0.120000	0.070000	0.150000	0.000000	0.250000	3.116262e+00	0.240000	0.270000	3.558074e-01	0.819664	0.654580	0.504804	0.387310	0.287894	0.211364	0.154474	0.822519	0.663575	0.526210	0.404252	0.306284	0.229117	0.833589	0.673416	0.538211	0.423277	0.324539	0.836915	0.689755	0.561868	0.439288	0.845087	0.703506	0.569269	0.849107	0.715759	0.856183	0.250000	4.918540e-01	0.220000	1.246077e-01	0.170000	0.070000	0.100000	0.000000	0.290000	3.116262e+00	0.330000	0.280000	3.778093e-01	0.816264	0.645726	0.500676	0.375590	0.278294	0.208898	0.151257	0.821073	0.657110	0.513691	0.395300	0.298408	0.219001	0.832192	0.671660	0.538833	0.412925	0.322789	0.834100	0.678798	0.552965	0.437019	0.845291	0.703091	0.566240	0.847791	0.707571	0.854236	0.011269
5810000	0.270000	4.967973e-01	0.320000	1.349859e-01	0.100000	0.050000	0.110000	0.010000	0.250000	3.116262e+00	0.270000	0.330000	3.666433e-01	0.819614	0.654288	0.504549	0.387047	0.288094	0.211213	0.154260	0.822689	0.663400	0.525801	0.404446	0.305864	0.228558	0.833466	0.672940	0.537789	0.423174	0.324147	0.836557	0.689548	0.561674	0.439288	0.845014	0.703457	0.568934	0.849274	0.715928	0.856224	0.320000	4.967973e-01	0.200000	1.233678e-01	0.070000	0.070000	0.080000	0.000000	0.260000	3.116262e+00	0.260000	0.330000	3.893153e-01	0.816331	0.646180	0.500621	0.375945	0.278173	0.208664	0.151209	0.821105	0.657055	0.513516	0.395174	0.297885	0.218654	0.832016	0.671482	0.538315	0.412637	0.322574	0.834141	0.678655	0.552070	0.436577	0.845355	0.702847	0.566104	0.847438	0.707564	0.854094	0.011114
5815000	0.270000	5.017901e-01	0.270000	1.363425e-01	0.080000	0.100000	0.130000	0.000000	0.320000	3.116262e+00	0.320000	0.190000	3.629952e-01	0.819484	0.654348	0.504660	0.387152	0.288168	0.211400	0.154297	0.822490	0.663603	0.525689	0.404488	0.306128	0.228762	0.833483	0.673369	0.538001	0.423869	0.324522	0.836492	0.689244	0.561707	0.439314	0.845144	0.703354	0.568938	0.849515	0.716207	0.856507	0.220000	4.918540e-01	0.320000	1.246077e-01	0.070000	0.090000	0.100000	0.010000	0.240000	3.116262e+00	0.230000	0.280000	3.932280e-01	0.816499	0.646353	0.500617	0.375927	0.278243	0.209083	0.151287	0.821269	0.656672	0.513469	0.394983	0.298139	0.218767	0.831944	0.671637	0.537815	0.412993	0.322442	0.834068	0.678486	0.552718	0.437075	0.845352	0.702671	0.565977	0.847565	0.707825	0.854040	0.010976
5820000	0.270000	5.068332e-01	0.200000	1.349859e-01	0.090000	0.050000	0.120000	0.000000	0.290000	3.116262e+00	0.300000	0.200000	3.666433e-01	0.819165	0.654177	0.504203	0.387061	0.288188	0.211397	0.154394	0.822792	0.664165	0.526203	0.404903	0.306717	0.229362	0.833573	0.673812	0.538454	0.424317	0.325028	0.836576	0.689472	0.562309	0.439611	0.845366	0.703970	0.570059	0.849614	0.716397	0.856873	0.230000	4.869600e-01	0.290000	1.258600e-01	0.090000	0.060000	0.070000	0.020000	0.250000	3.116262e+00	0.180000	0.160000	3.816063e-01	0.816617	0.645994	0.500477	0.376091	0.278536	0.209177	0.151127	0.821171	0.656561	0.513679	0.395443	0.298497	0.218807	0.831833	0.671672	0.538286	0.412697	0.322785	0.834172	0.678663	0.552720	0.437001	0.845527	0.702464	0.565950	0.847457	0.707736	0.853832	0.010938
5825000	0.310000	5.119270e-01	0.230000	1.336427e-01	0.090000	0.070000	0.120000	0.000000	0.270000	3.116262e+00	0.240000	0.230000	3.703282e-01	0.819239	0.653934	0.504023	0.386944	0.288146	0.211124	0.154018	0.822626	0.663560	0.525779	0.404552	0.306155	0.229019	0.833390	0.673851	0.538040	0.423766	0.324749	0.836462	0.689148	0.561766	0.439539	0.845105	0.703646	0.569601	0.849442	0.716117	0.856992	0.340000	4.918540e-01	0.310000	1.271249e-01	0.090000	0.070000	0.120000	0.020000	0.260000	3.116262e+00	0.290000	0.200000	3.703282e-01	0.816540	0.646012	0.500745	0.376276	0.278324	0.209422	0.151042	0.821345	0.656761	0.513671	0.395253	0.298433	0.218766	0.831746	0.671504	0.538073	0.412569	0.322856	0.834456	0.678923	0.552605	0.437250	0.845722	0.702628	0.565711	0.847456	0.707842	0.853832	0.010813
5830000	0.220000	5.068332e-01	0.250000	1.323130e-01	0.100000	0.070000	0.090000	0.000000	0.320000	3.116262e+00	0.140000	0.230000	3.740500e-01	0.818852	0.654094	0.503800	0.387095	0.287914	0.211207	0.154028	0.822876	0.663870	0.526009	0.404448	0.306448	0.229097	0.833610	0.674367	0.538229	0.423646	0.324839	0.836602	0.689103	0.561567	0.439714	0.845067	0.703744	0.569922	0.849736	0.715889	0.857167	0.230000	4.869600e-01	0.270000	1.284025e-01	0.100000	0.060000	0.100000	0.000000	0.260000	3.116262e+00	0.260000	0.300000	3.740500e-01	0.816750	0.646492	0.500674	0.376888	0.278387	0.209680	0.151334	0.821371	0.656534	0.513374	0.395698	0.298559	0.218816	0.831580	0.671666	0.538148	0.412255	0.323006	0.834567	0.679151	0.552795	0.437473	0.846013	0.702538	0.565758	0.847439	0.708098	0.854072	0.010722
5835000	0.220000	5.068332e-01	0.350000	1.336427e-01	0.090000	0.090000	0.100000	0.010000	0.220000	3.116262e+00	0.260000	0.250000	3.703282e-01	0.819074	0.654189	0.503630	0.387127	0.288000	0.211737	0.153728	0.822795	0.663998	0.525663	0.404093	0.306877	0.229188	0.833630	0.674019	0.538148	0.423922	0.324837	0.836840	0.688494	0.562051	0.440194	0.845247	0.704063	0.570348	0.849944	0.716363	0.857263	0.340000	4.918540e-01	0.280000	1.296930e-01	0.120000	0.060000	0.070000	0.000000	0.250000	3.116262e+00	0.270000	0.210000	3.666433e-01	0.816557	0.646268	0.500770	0.376534	0.278186	0.209714	0.151117	0.821642	0.656537	0.513460	0.395937	0.298272	0.218955	0.831523	0.671645	0.538145	0.412233	0.323450	0.834425	0.679230	0.553033	0.437502	0.845820	0.702968	0.565921	0.847327	0.708155	0.854263	0.010623
5840000	0.220000	5.068332e-01	0.260000	1.349859e-01	0.110000	0.090000	0.090000	0.020000	0.330000	3.116262e+00	0.160000	0.270000	3.740500e-01	0.818874	0.654243	0.503723	0.387171	0.288261	0.211560	0.153408	0.822806	0.663924	0.525618	0.404038	0.306864	0.228933	0.833657	0.673699	0.537534	0.423777	0.324563	0.836777	0.688427	0.562097	0.439617	0.845152	0.703707	0.569749	0.850098	0.716231	0.857239	0.300000	4.967973e-01	0.270000	1.309964e-01	0.060000	0.110000	0.100000	0.000000	0.250000	3.116262e+00	0.250000	0.290000	3.703282e-01	0.816204	0.645721	0.500533	0.376404	0.278106	0.209806	0.151255	0.821463	0.656728	0.513530	0.396274	0.298434	0.218850	0.831511	0.671424	0.538669	0.412192	0.323337	0.834518	0.679285	0.552997	0.437352	0.845730	0.703060	0.565563	0.847547	0.707996	0.854352	0.010578
5845000	0.310000	5.170719e-01	0.280000	1.363425e-01	0.070000	0.100000	0.150000	0.000000	0.250000	3.116262e+00	0.260000	0.320000	3.778093e-01	0.819016	0.654957	0.504247	0.387205	0.288582	0.211523	0.153270	0.823336	0.664150	0.525875	0.404281	0.306803	0.228691	0.833555	0.673748	0.537618	0.423280	0.323727	0.836662	0.688066	0.561684	0.439104	0.845015	0.703666	0.569313	0.850059	0.715618	0.856952	0.200000	4.918540e-01	0.280000	1.323130e-01	0.110000	0.100000	0.100000	0.000000	0.230000	3.116262e+00	0.260000	0.240000	3.629952e-01	0.816263	0.645902	0.500894	0.376628	0.277728	0.210156	0.151126	0.821186	0.656683	0.513745	0.396747	0.299036	0.219277	0.831534	0.671725	0.538795	0.412481	0.323159	0.834820	0.679574	0.553049	0.437794	0.845471	0.703205	0.565822	0.847381	0.708254	0.854291	0.010483
5850000	0.220000	5.119270e-01	0.280000	1.377128e-01	0.050000	0.050000	0.160000	0.000000	0.290000	3.116262e+00	0.190000	0.230000	3.666433e-01	0.819099	0.654612	0.504355	0.387703	0.288712	0.211626	0.153207	0.823028	0.664273	0.525939	0.404322	0.306788	0.228151	0.833587	0.673723	0.537835	0.423587	0.323774	0.836646	0.688230	0.561581	0.438613	0.845037	0.703819	0.569206	0.850085	0.715841	0.856778	0.260000	4.967973e-01	0.250000	1.309964e-01	0.130000	0.130000	0.170000	0.000000	0.290000	3.116262e+00	0.230000	0.250000	3.593833e-01	0.816242	0.646335	0.500972	0.376795	0.278127	0.210558	0.151196	0.821198	0.657185	0.514146	0.397179	0.299413	0.219619	0.831743	0.671814	0.538300	0.412993	0.323628	0.835075	0.679722	0.553319	0.438087	0.845750	0.703393	0.566218	0.847415	0.708463	0.854246	0.010312
5855000	0.220000	5.119270e-01	0.190000	1.363425e-01	0.120000	0.140000	0.100000	0.020000	0.290000	3.116262e+00	0.200000	0.280000	3.703282e-01	0.819063	0.654541	0.504394	0.387570	0.288356	0.211695	0.153367	0.823352	0.664245	0.526134	0.404319	0.306970	0.228472	0.833760	0.673865	0.538032	0.424256	0.324474	0.836743	0.688246	0.561560	0.438834	0.845339	0.703786	0.569251	0.850311	0.715986	0.856653	0.210000	4.918540e-01	0.300000	1.323130e-01	0.080000	0.050000	0.110000	0.000000	0.290000	3.116262e+00	0.280000	0.270000	3.558074e-01	0.816304	0.646231	0.501179	0.376788	0.278067	0.210682	0.151221	0.821246	0.657379	0.514588	0.397256	0.299814	0.220352	0.831682	0.672045	0.537798	0.413368	0.323861	0.835185	0.679506	0.553841	0.438131	0.845628	0.703732	0.566072	0.847243	0.708491	0.854058	0.010166
5860000	0.200000	5.068332e-01	0.260000	1.377128e-01	0.090000	0.030000	0.120000	0.000000	0.260000	3.116262e+00	0.270000	0.250000	3.629952e-01	0.819037	0.654081	0.504320	0.388045	0.288915	0.211853	0.153257	0.823556	0.664572	0.526577	0.404682	0.307080	0.228301	0.833812	0.673913	0.538182	0.424012	0.324155	0.836973	0.688313	0.561406	0.438208	0.845379	0.703769	0.568980	0.850161	0.715307	0.856548	0.250000	4.869600e-01	0.310000	1.336427e-01	0.100000	0.110000	0.090000	0.010000	0.270000	3.116262e+00	0.230000	0.210000	3.593833e-01	0.816367	0.646007	0.501173	0.376952	0.277984	0.210507	0.151408	0.821157	0.657579	0.514728	0.397005	0.299868	0.220436	0.831636	0.672020	0.537797	0.413571	0.323754	0.835218	0.679752	0.553992	0.438101	0.845496	0.704017	0.566450	0.847642	0.708827	0.854231	0.010057
5865000	0.180000	5.068332e-01	0.220000	1.363425e-01	0.090000	0.070000	0.130000	0.010000	0.240000	3.116262e+00	0.300000	0.260000	3.703282e-01	0.819100	0.654106	0.504669	0.388297	0.289061	0.211322	0.153474	0.823410	0.664895	0.526814	0.404699	0.306761	0.228402	0.833814	0.673984	0.538514	0.423590	0.324689	0.836947	0.688139	0.561237	0.437928	0.845178	0.703686	0.569143	0.850376	0.715362	0.856710	0.310000	4.918540e-01	0.220000	1.323130e-01	0.110000	0.050000	0.160000	0.010000	0.290000	3.116262e+00	0.260000	0.280000	3.629952e-01	0.816149	0.645658	0.500859	0.376691	0.277848	0.210253	0.151466	0.821327	0.657733	0.514929	0.396835	0.299761	0.220079	0.831539	0.672107	0.538173	0.413332	0.323500	0.835359	0.680160	0.553955	0.437895	0.845213	0.703940	0.566196	0.847821	0.708435	0.854457	0.010021
5870000	0.180000	5.068332e-01	0.270000	1.377128e-01	0.070000	0.040000	0.120000	0.000000	0.260000	3.116262e+00	0.250000	0.250000	3.666433e-01	0.819072	0.654213	0.505015	0.388340	0.289130	0.211132	0.153368	0.823486	0.665066	0.526598	0.404689	0.306856	0.228442	0.833925	0.673967	0.539289	0.423210	0.324821	0.836918	0.688292	0.560890	0.437972	0.845411	0.703440	0.569434	0.850369	0.715369	0.856522	0.250000	4.869600e-01	0.270000	1.336427e-01	0.090000	0.040000	0.100000	0.000000	0.110000	3.116262e+00	0.240000	0.270000	3.703282e-01	0.816221	0.646455	0.501401	0.377361	0.278167	0.210548	0.151858	0.821437	0.657978	0.515193	0.397283	0.299951	0.220320	0.831775	0.672299	0.538224	0.413508	0.323702	0.835353	0.680806	0.554802	0.438195	0.845140	0.704002	0.566341	0.847683	0.708396	0.854588	0.009974
5875000	0.250000	5.017901e-01	0.270000	1.390968e-01	0.100000	0.130000	0.150000	0.000000	0.280000	3.116262e+00	0.190000	0.200000	3.558074e-01	0.819160	0.653674	0.504887	0.388313	0.288930	0.211054	0.153716	0.823348	0.665022	0.526494	0.404639	0.306915	0.228304	0.834001	0.673945	0.539283	0.423114	0.324893	0.836823	0.688578	0.561150	0.438432	0.845000	0.703704	0.569743	0.850481	0.715386	0.856770	0.230000	4.821147e-01	0.150000	1.323130e-01	0.120000	0.060000	0.140000	0.000000	0.210000	3.116262e+00	0.320000	0.310000	3.740500e-01	0.816499	0.646627	0.501377	0.376967	0.278270	0.210265	0.151557	0.821340	0.657796	0.515382	0.396984	0.299647	0.220147	0.831738	0.671984	0.538179	0.413403	0.323748	0.835305	0.680247	0.554650	0.438131	0.845349	0.703843	0.566703	0.847480	0.708499	0.854571	0.009875
5880000	0.270000	5.068332e-01	0.230000	1.377128e-01	0.050000	0.060000	0.110000	0.000000	0.270000	3.116262e+00	0.250000	0.250000	3.522670e-01	0.819194	0.653282	0.504459	0.388519	0.288437	0.210773	0.153518	0.823288	0.664883	0.526526	0.404682	0.306696	0.228220	0.833838	0.673845	0.538872	0.423205	0.324705	0.836911	0.688484	0.561311	0.438387	0.844918	0.703675	0.569726	0.850531	0.715765	0.856653	0.300000	4.869600e-01	0.210000	1.309964e-01	0.100000	0.100000	0.120000	0.000000	0.230000	3.116262e+00	0.210000	0.290000	3.816063e-01	0.816386	0.646371	0.501528	0.376630	0.278030	0.210196	0.151531	0.821144	0.657859	0.515178	0.397041	0.299106	0.219970	0.831460	0.671689	0.538100	0.412904	0.323221	0.834746	0.679586	0.554094	0.437373	0.845123	0.703208	0.565952	0.847462	0.708247	0.854367	0.009818
5885000	0.260000	5.119270e-01	0.280000	1.390968e-01	0.080000	0.050000	0.110000	0.000000	0.200000	3.116262e+00	0.290000	0.300000	3.593833e-01	0.819266	0.653047	0.503548	0.388190	0.287842	0.210330	0.153379	0.823247	0.664694	0.526080	0.404653	0.306467	0.228031	0.833439	0.673461	0.538376	0.422733	0.324318	0.836871	0.688629	0.560886	0.438496	0.845049	0.703491	0.569631	0.850858	0.716041	0.856993	0.300000	4.869600e-01	0.190000	1.296930e-01	0.130000	0.050000	0.020000	0.000000	0.220000	3.116262e+00	0.290000	0.280000	3.893153e-01	0.816300	0.645934	0.501535	0.376736	0.278017	0.210550	0.151576	0.821143	0.658067	0.515184	0.396798	0.299741	0.220261	0.831140	0.671525	0.538391	0.412568	0.323465	0.834616	0.679509	0.554133	0.437704	0.845341	0.703357	0.566182	0.847489	0.708465	0.854479	0.009830
5890000	0.220000	5.068332e-01	0.270000	1.404948e-01	0.120000	0.160000	0.130000	0.000000	0.270000	3.116262e+00	0.280000	0.270000	3.558074e-01	0.819703	0.652752	0.503737	0.388184	0.287775	0.210248	0.153350	0.823100	0.664569	0.525929	0.403853	0.306229	0.227832	0.833312	0.673205	0.538234	0.422771	0.324280	0.836829	0.688497	0.560460	0.438780	0.845354	0.703093	0.570019	0.850656	0.716143	0.857175	0.290000	4.918540e-01	0.310000	1.309964e-01	0.120000	0.090000	0.140000	0.010000	0.310000	3.116262e+00	0.280000	0.250000	3.854415e-01	0.816362	0.646031	0.501575	0.376692	0.277708	0.210563	0.151649	0.821128	0.658116	0.515165	0.396803	0.299832	0.220170	0.831466	0.671425	0.538310	0.412515	0.323189	0.834724	0.679915	0.554094	0.437402	0.845321	0.703241	0.566444	0.847239	0.707762	0.854468	0.009656
5895000	0.200000	5.017901e-01	0.270000	1.419068e-01	0.080000	0.080000	0.110000	0.030000	0.200000	3.116262e+00	0.200000	0.280000	3.666433e-01	0.819580	0.652784	0.503936	0.388197	0.287577	0.210324	0.153097	0.823029	0.664569	0.525629	0.403843	0.306176	0.227874	0.833297	0.673025	0.538106	0.423060	0.324206	0.836963	0.688338	0.560620	0.438476	0.845502	0.703147	0.570169	0.850834	0.716008	0.857147	0.240000	4.869600e-01	0.210000	1.296930e-01	0.130000	0.100000	0.160000	0.000000	0.280000	3.116262e+00	0.250000	0.290000	3.816063e-01	0.816439	0.646165	0.501738	0.377180	0.278021	0.210009	0.151618	0.821322	0.658047	0.515289	0.396445	0.299940	0.220097	0.831449	0.671597	0.538150	0.412109	0.323380	0.834633	0.680052	0.553540	0.437649	0.845005	0.703124	0.566652	0.847205	0.707293	0.854577	0.009520
5900000	0.240000	4.967973e-01	0.280000	1.433329e-01	0.090000	0.060000	0.130000	0.000000	0.340000	3.116262e+00	0.190000	0.280000	3.703282e-01	0.819655	0.652688	0.504413	0.388416	0.287664	0.210404	0.153343	0.823255	0.664458	0.525955	0.404150	0.306696	0.228375	0.833609	0.673580	0.538249	0.423467	0.324902	0.837083	0.688635	0.561050	0.439220	0.845358	0.703353	0.570912	0.851056	0.716447	0.857089	0.300000	4.918540e-01	0.210000	1.296930e-01	0.060000	0.030000	0.170000	0.010000	0.180000	3.116262e+00	0.270000	0.200000	3.778093e-01	0.816511	0.646087	0.501479	0.377071	0.277875	0.210082	0.151802	0.821210	0.657824	0.515135	0.395738	0.300079	0.220186	0.831197	0.671571	0.538326	0.412019	0.323754	0.834967	0.680122	0.553815	0.437864	0.844886	0.703107	0.567081	0.847193	0.707554	0.854654	0.009398
5905000	0.250000	4.918540e-01	0.190000	1.419068e-01	0.060000	0.100000	0.080000	0.000000	0.230000	3.116262e+00	0.230000	0.220000	3.740500e-01	0.819681	0.653071	0.504668	0.388560	0.287666	0.210513	0.153493	0.823361	0.664534	0.525999	0.404235	0.306570	0.228471	0.833488	0.674086	0.538511	0.423314	0.324666	0.837241	0.688136	0.561307	0.439377	0.845376	0.703389	0.571269	0.851212	0.716533	0.857294	0.270000	4.967973e-01	0.180000	1.284025e-01	0.190000	0.050000	0.210000	0.020000	0.250000	3.116262e+00	0.340000	0.310000	3.893153e-01	0.816740	0.645977	0.501532	0.377289	0.278053	0.210228	0.151994	0.821120	0.657773	0.515018	0.396026	0.300181	0.220270	0.831377	0.671605	0.538611	0.412440	0.324235	0.834900	0.679948	0.554240	0.438363	0.844845	0.703199	0.567204	0.847218	0.707963	0.854869	0.009284
5910000	0.260000	4.967973e-01	0.310000	1.433329e-01	0.120000	0.050000	0.130000	0.000000	0.270000	3.116262e+00	0.260000	0.190000	3.778093e-01	0.819496	0.652944	0.504427	0.388238	0.287362	0.210694	0.153233	0.823244	0.664577	0.525881	0.403804	0.306095	0.228500	0.833467	0.673644	0.538346	0.423464	0.324500	0.837232	0.688232	0.561354	0.439407	0.845049	0.703375	0.571041	0.851457	0.716676	0.857046	0.240000	4.918540e-01	0.180000	1.271249e-01	0.110000	0.070000	0.100000	0.000000	0.240000	3.116262e+00	0.230000	0.260000	3.932280e-01	0.816875	0.646249	0.501925	0.377139	0.278457	0.210194	0.151784	0.821206	0.657965	0.515478	0.395991	0.300062	0.220162	0.831369	0.671820	0.538433	0.412649	0.323773	0.835065	0.679908	0.554559	0.438368	0.844871	0.703004	0.567504	0.847376	0.707670	0.854877	0.009163
5915000	0.230000	4.918540e-01	0.230000	1.419068e-01	0.130000	0.090000	0.120000	0.010000	0.250000	3.116262e+00	0.270000	0.210000	3.703282e-01	0.819290	0.652432	0.504005	0.387553	0.286466	0.210282	0.152722	0.823390	0.663756	0.525580	0.403519	0.305960	0.228036	0.833277	0.673241	0.538302	0.423360	0.324173	0.836625	0.688152	0.561015	0.439248	0.845150	0.703114	0.570767	0.851147	0.716432	0.856897	0.230000	4.869600e-01	0.270000	1.284025e-01	0.050000	0.120000	0.170000	0.010000	0.240000	3.116262e+00	0.300000	0.180000	3.816063e-01	0.816774	0.646366	0.502006	0.377290	0.278567	0.209965	0.151850	0.821370	0.657911	0.515238	0.396377	0.299731	0.220451	0.830914	0.671509	0.538199	0.412635	0.323567	0.835153	0.679977	0.554837	0.438364	0.844757	0.702774	0.567380	0.847270	0.707604	0.855017	0.009084
5920000	0.220000	4.869600e-01	0.180000	1.404948e-01	0.040000	0.080000	0.110000	0.000000	0.320000	3.116262e+00	0.270000	0.280000	3.666433e-01	0.819135	0.651884	0.504073	0.387296	0.286160	0.210112	0.152332	0.823629	0.663600	0.525385	0.403693	0.306061	0.227849	0.832932	0.673071	0.538185	0.423028	0.323975	0.836704	0.688351	0.560765	0.438879	0.844954	0.703177	0.570749	0.850883	0.716033	0.856775	0.140000	4.821147e-01	0.310000	1.296930e-01	0.120000	0.060000	0.110000	0.000000	0.290000	3.116262e+00	0.190000	0.230000	3.703282e-01	0.816683	0.646794	0.501933	0.377000	0.278397	0.209909	0.151657	0.821200	0.657656	0.514791	0.396226	0.299668	0.220368	0.830922	0.671271	0.538065	0.412753	0.323137	0.835021	0.679929	0.554906	0.438023	0.844986	0.702916	0.567388	0.847048	0.707689	0.854989	0.009000
5925000	0.220000	4.869600e-01	0.260000	1.419068e-01	0.140000	0.080000	0.110000	0.000000	0.220000	3.116262e+00	0.270000	0.350000	3.629952e-01	0.819149	0.652352	0.504068	0.386960	0.286200	0.210089	0.152612	0.823734	0.663776	0.525373	0.403746	0.306166	0.227850	0.832848	0.672849	0.538296	0.423094	0.323715	0.836564	0.688498	0.561223	0.439200	0.845042	0.703316	0.570848	0.850781	0.716053	0.856834	0.210000	4.773176e-01	0.240000	1.284025e-01	0.020000	0.030000	0.100000	0.000000	0.250000	3.116262e+00	0.290000	0.200000	3.666433e-01	0.816736	0.647278	0.502438	0.377163	0.278362	0.210015	0.151584	0.821509	0.658014	0.514814	0.396482	0.299939	0.220333	0.831025	0.671333	0.537972	0.412850	0.323174	0.834923	0.680078	0.554896	0.437865	0.845144	0.703075	0.567312	0.846955	0.707541	0.854921	0.008936
5930000	0.320000	4.918540e-01	0.270000	1.433329e-01	0.080000	0.040000	0.140000	0.010000	0.280000	3.116262e+00	0.190000	0.250000	3.593833e-01	0.818709	0.652148	0.504109	0.386713	0.286052	0.209757	0.152459	0.823709	0.663981	0.525310	0.403648	0.305960	0.227813	0.832851	0.672881	0.538052	0.422371	0.323476	0.836466	0.688469	0.561092	0.438932	0.844707	0.702830	0.570273	0.850235	0.715466	0.856662	0.260000	4.821147e-01	0.250000	1.271249e-01	0.080000	0.080000	0.080000	0.010000	0.260000	3.116262e+00	0.220000	0.230000	3.558074e-01	0.816227	0.646589	0.501853	0.376513	0.277964	0.209669	0.151477	0.821342	0.657991	0.514852	0.396787	0.299997	0.220408	0.831024	0.671494	0.537740	0.413186	0.323322	0.834998	0.680534	0.555130	0.438293	0.845193	0.703108	0.567893	0.847178	0.707321	0.855205	0.008877
5935000	0.300000	4.967973e-01	0.260000	1.447735e-01	0.070000	0.070000	0.160000	0.000000	0.290000	3.116262e+00	0.320000	0.310000	3.629952e-01	0.818805	0.652425	0.504520	0.386755	0.286305	0.209834	0.152571	0.823858	0.664293	0.525433	0.403796	0.305572	0.227415	0.832958	0.672836	0.538142	0.422347	0.323110	0.836600	0.688406	0.561278	0.438596	0.844434	0.702714	0.570000	0.850461	0.715268	0.856476	0.260000	4.869600e-01	0.270000	1.284025e-01	0.090000	0.080000	0.080000	0.010000	0.290000	3.116262e+00	0.230000	0.210000	3.487619e-01	0.816098	0.646733	0.501784	0.376355	0.277615	0.209548	0.151384	0.821751	0.658324	0.514491	0.396673	0.299837	0.220333	0.831051	0.671608	0.537785	0.412845	0.322909	0.834740	0.680452	0.555060	0.437918	0.845303	0.702997	0.567894	0.847137	0.707433	0.855245	0.008809
5940000	0.250000	4.918540e-01	0.220000	1.433329e-01	0.090000	0.080000	0.170000	0.020000	0.230000	3.116262e+00	0.220000	0.180000	3.666433e-01	0.818712	0.652377	0.504257	0.386650	0.286459	0.209643	0.152516	0.823872	0.664079	0.525475	0.404126	0.305721	0.227488	0.832861	0.672543	0.538381	0.422027	0.323360	0.836673	0.688841	0.561283	0.438840	0.844178	0.702621	0.569939	0.850312	0.715225	0.856338	0.250000	4.821147e-01	0.230000	1.271249e-01	0.120000	0.030000	0.110000	0.000000	0.270000	3.116262e+00	0.200000	0.270000	3.522670e-01	0.816557	0.646970	0.501952	0.376620	0.277983	0.209514	0.150912	0.821819	0.658239	0.514975	0.396385	0.299660	0.220625	0.831019	0.671807	0.537740	0.412473	0.322819	0.834951	0.680313	0.554718	0.437699	0.845291	0.703040	0.567839	0.846724	0.707087	0.855452	0.008766
5945000	0.320000	4.967973e-01	0.260000	1.447735e-01	0.070000	0.090000	0.080000	0.000000	0.190000	3.116262e+00	0.320000	0.270000	3.816063e-01	0.818717	0.651786	0.504217	0.386112	0.285984	0.209372	0.152266	0.823782	0.663750	0.524586	0.403774	0.305272	0.227079	0.833017	0.672503	0.538168	0.421619	0.323412	0.836439	0.688430	0.560849	0.438077	0.843829	0.702200	0.569361	0.850202	0.715338	0.856044	0.250000	4.773176e-01	0.250000	1.258600e-01	0.080000	0.080000	0.150000	0.030000	0.300000	3.116262e+00	0.260000	0.310000	3.558074e-01	0.816493	0.646969	0.501067	0.376281	0.277386	0.209187	0.150431	0.821753	0.658014	0.514761	0.395450	0.299060	0.220184	0.830681	0.671081	0.537047	0.411880	0.322556	0.834779	0.679922	0.554002	0.437053	0.844990	0.702388	0.567948	0.846691	0.706783	0.855440	0.008769
5950000	0.280000	5.017901e-01	0.170000	1.433329e-01	0.090000	0.070000	0.150000	0.000000	0.220000	3.116262e+00	0.260000	0.260000	3.816063e-01	0.818762	0.651550	0.504152	0.385976	0.286530	0.209615	0.152253	0.823758	0.663677	0.524268	0.404084	0.305391	0.227053	0.833289	0.672482	0.538355	0.421538	0.323708	0.836363	0.688568	0.560750	0.437886	0.844179	0.702412	0.569409	0.850277	0.715480	0.856164	0.330000	4.821147e-01	0.310000	1.271249e-01	0.110000	0.110000	0.130000	0.010000	0.260000	3.116262e+00	0.270000	0.300000	3.593833e-01	0.816527	0.647309	0.501209	0.376208	0.277344	0.209486	0.150077	0.821874	0.658204	0.514791	0.395657	0.299044	0.220142	0.830748	0.671194	0.537019	0.412007	0.322249	0.834653	0.679995	0.553866	0.436996	0.845174	0.702503	0.568420	0.846487	0.706822	0.855654	0.008659
5955000	0.240000	4.967973e-01	0.220000	1.419068e-01	0.050000	0.090000	0.120000	0.000000	0.240000	3.116262e+00	0.260000	0.300000	3.778093e-01	0.818925	0.651952	0.504570	0.386317	0.286351	0.209507	0.152384	0.823757	0.664121	0.524145	0.403682	0.305520	0.227048	0.833294	0.672561	0.538628	0.421681	0.323743	0.836436	0.688940	0.560645	0.438119	0.844128	0.702206	0.569811	0.849990	0.715478	0.856199	0.320000	4.869600e-01	0.220000	1.258600e-01	0.080000	0.130000	0.140000	0.010000	0.280000	3.116262e+00	0.340000	0.260000	3.629952e-01	0.816947	0.647575	0.501788	0.376841	0.277796	0.210025	0.151054	0.822138	0.658676	0.515320	0.396331	0.299426	0.221152	0.830873	0.671637	0.537352	0.412553	0.322999	0.834621	0.680218	0.554117	0.437529	0.845171	0.702940	0.568940	0.846855	0.707541	0.855842	0.008627
5960000	0.200000	4.918540e-01	0.230000	1.404948e-01	0.070000	0.060000	0.170000	0.000000	0.260000	3.116262e+00	0.280000	0.310000	3.816063e-01	0.818730	0.652010	0.504693	0.386852	0.286692	0.210212	0.152627	0.823872	0.664336	0.524294	0.404001	0.306170	0.227131	0.833479	0.672991	0.539276	0.421929	0.324145	0.836498	0.689343	0.560843	0.438223	0.844213	0.702469	0.569665	0.850078	0.715498	0.856182	0.320000	4.918540e-01	0.210000	1.246077e-01	0.090000	0.070000	0.170000	0.000000	0.260000	3.116262e+00	0.220000	0.340000	3.666433e-01	0.816628	0.647607	0.501662	0.376864	0.277997	0.210128	0.151291	0.822007	0.658965	0.515842	0.396390	0.299782	0.221606	0.831182	0.671826	0.538171	0.412877	0.323727	0.834901	0.680583	0.554481	0.438328	0.845282	0.703260	0.569356	0.847212	0.707895	0.856020	0.008638
5965000	0.270000	4.967973e-01	0.220000	1.390968e-01	0.070000	0.050000	0.160000	0.000000	0.300000	3.116262e+00	0.250000	0.300000	3.854415e-01	0.818531	0.652166	0.504394	0.386604	0.286843	0.210212	0.152546	0.823519	0.664386	0.524774	0.404308	0.306536	0.227181	0.833653	0.673247	0.539248	0.421964	0.323861	0.836449	0.689471	0.560516	0.438201	0.844448	0.702782	0.569648	0.850132	0.715483	0.856221	0.270000	4.967973e-01	0.290000	1.258600e-01	0.070000	0.090000	0.070000	0.000000	0.230000	3.116262e+00	0.300000	0.260000	3.703282e-01	0.816425	0.647463	0.501755	0.377196	0.277841	0.210196	0.151289	0.821940	0.659194	0.516227	0.396659	0.300044	0.221831	0.831134	0.671759	0.538390	0.413239	0.323731	0.834724	0.680400	0.554683	0.438351	0.845386	0.703433	0.569673	0.847296	0.707929	0.856313	0.008593
5970000	0.320000	5.017901e-01	0.230000	1.377128e-01	0.070000	0.070000	0.110000	0.000000	0.210000	3.116262e+00	0.250000	0.340000	3.932280e-01	0.818532	0.652135	0.504038	0.386421	0.286518	0.210137	0.152374	0.823307	0.664321	0.524595	0.404216	0.306397	0.226757	0.833564	0.672980	0.539081	0.422031	0.323555	0.836274	0.689733	0.560716	0.438194	0.844632	0.702845	0.569797	0.850026	0.715349	0.856138	0.230000	4.918540e-01	0.270000	1.271249e-01	0.110000	0.110000	0.160000	0.010000	0.280000	3.116262e+00	0.240000	0.300000	3.816063e-01	0.816462	0.647812	0.501891	0.377366	0.277694	0.210206	0.150904	0.821707	0.658875	0.516114	0.396225	0.299945	0.221540	0.831126	0.671666	0.538253	0.413480	0.323701	0.834894	0.680235	0.554504	0.437964	0.845223	0.703178	0.569706	0.847059	0.707945	0.856086	0.008527
5975000	0.210000	4.967973e-01	0.270000	1.390968e-01	0.100000	0.050000	0.130000	0.000000	0.280000	3.116262e+00	0.240000	0.220000	3.971800e-01	0.818381	0.651706	0.503685	0.386293	0.286175	0.209564	0.151816	0.823218	0.664524	0.524275	0.403423	0.305732	0.226392	0.833415	0.672708	0.538528	0.421799	0.322881	0.836330	0.689127	0.559956	0.437354	0.844043	0.702263	0.569018	0.849839	0.714687	0.856118	0.230000	4.918540e-01	0.290000	1.284025e-01	0.130000	0.100000	0.070000	0.010000	0.280000	3.116262e+00	0.210000	0.280000	3.854415e-01	0.816595	0.647784	0.501896	0.377652	0.277575	0.210274	0.150907	0.821848	0.658930	0.516133	0.396134	0.300229	0.221848	0.831117	0.671698	0.538208	0.413750	0.323821	0.835036	0.680287	0.554573	0.438338	0.845187	0.703480	0.569919	0.847032	0.708200	0.856191	0.008470
5980000	0.270000	5.017901e-01	0.280000	1.404948e-01	0.070000	0.110000	0.160000	0.010000	0.270000	3.116262e+00	0.230000	0.250000	4.011717e-01	0.818195	0.651038	0.503394	0.385963	0.286128	0.209210	0.151664	0.823021	0.664299	0.524175	0.403217	0.305121	0.226132	0.833481	0.672741	0.538206	0.421605	0.322657	0.836109	0.688916	0.559611	0.437003	0.843725	0.701891	0.568550	0.849656	0.714155	0.856144	0.260000	4.967973e-01	0.320000	1.296930e-01	0.090000	0.090000	0.100000	0.020000	0.170000	3.116262e+00	0.260000	0.250000	3.854415e-01	0.816760	0.647789	0.502200	0.377613	0.277506	0.210123	0.150731	0.821926	0.658725	0.516199	0.396130	0.300646	0.221773	0.831176	0.671973	0.538098	0.413834	0.323795	0.835089	0.680184	0.554343	0.438297	0.845089	0.703326	0.569682	0.847124	0.707955	0.855849	0.008327
5985000	0.250000	4.967973e-01	0.150000	1.390968e-01	0.040000	0.090000	0.140000	0.020000	0.280000	3.116262e+00	0.280000	0.180000	3.971800e-01	0.818351	0.651228	0.503550	0.386409	0.286485	0.209302	0.151856	0.822975	0.664282	0.523938	0.403632	0.305172	0.226015	0.833461	0.672768	0.538162	0.421385	0.322863	0.836227	0.688993	0.559398	0.437027	0.843759	0.701593	0.568629	0.849496	0.714144	0.856268	0.230000	4.967973e-01	0.190000	1.284025e-01	0.090000	0.050000	0.080000	0.000000	0.220000	3.116262e+00	0.190000	0.240000	3.816063e-01	0.816972	0.648003	0.502403	0.378037	0.277808	0.210047	0.150623	0.822083	0.658899	0.516647	0.396345	0.300807	0.221951	0.831002	0.672408	0.538215	0.413901	0.323836	0.834977	0.680407	0.554226	0.438089	0.845252	0.702791	0.569804	0.847303	0.707683	0.855644	0.008196
5990000	0.260000	5.017901e-01	0.300000	1.404948e-01	0.100000	0.040000	0.110000	0.010000	0.290000	3.116262e+00	0.260000	0.250000	3.932280e-01	0.818252	0.650712	0.503619	0.385896	0.286156	0.208962	0.151423	0.822834	0.663988	0.523896	0.403399	0.304651	0.226008	0.833536	0.672367	0.537839	0.421399	0.322858	0.836062	0.688871	0.559621	0.437181	0.843728	0.701858	0.568664	0.849374	0.714516	0.856411	0.240000	4.918540e-01	0.200000	1.271249e-01	0.120000	0.100000	0.150000	0.010000	0.200000	3.116262e+00	0.260000	0.230000	3.778093e-01	0.816839	0.647935	0.502392	0.378076	0.278118	0.210152	0.150730	0.822011	0.658755	0.516695	0.396623	0.300889	0.221800	0.831029	0.672202	0.538156	0.413902	0.323628	0.834743	0.680403	0.554289	0.438098	0.845191	0.702479	0.569844	0.847127	0.707637	0.855547	0.008092
5995000	0.240000	4.967973e-01	0.200000	1.390968e-01	0.070000	0.060000	0.130000	0.010000	0.240000	3.116262e+00	0.250000	0.220000	3.893153e-01	0.818552	0.650780	0.504167	0.386524	0.286634	0.209555	0.151525	0.822806	0.664299	0.524001	0.403572	0.304805	0.225752	0.833624	0.672669	0.538173	0.421864	0.323136	0.836188	0.688625	0.560047	0.437428	0.843784	0.702256	0.568957	0.849498	0.714647	0.856216	0.270000	4.967973e-01	0.330000	1.284025e-01	0.110000	0.100000	0.100000	0.000000	0.320000	3.116262e+00	0.240000	0.280000	3.816063e-01	0.817061	0.648034	0.502282	0.378026	0.278373	0.210231	0.150789	0.822157	0.658458	0.516254	0.396701	0.300793	0.221498	0.830929	0.672204	0.538045	0.414038	0.323545	0.834811	0.680008	0.554417	0.438358	0.844944	0.702827	0.570004	0.847324	0.707993	0.855641	0.008113
6000000	0.340000	5.017901e-01	0.270000	1.404948e-01	0.060000	0.080000	0.120000	0.010000	0.280000	3.116262e+00	0.260000	0.220000	3.893153e-01	0.818455	0.650853	0.504131	0.386506	0.286347	0.209740	0.151655	0.822846	0.664188	0.524514	0.403789	0.304872	0.225844	0.833147	0.672424	0.538160	0.422172	0.323338	0.836356	0.688569	0.559919	0.437751	0.843903	0.702527	0.569075	0.849888	0.715041	0.856523	0.320000	5.017901e-01	0.330000	1.284025e-01	0.110000	0.060000	0.100000	0.000000	0.230000	3.116262e+00	0.270000	0.270000	3.893153e-01	0.817542	0.648015	0.502270	0.378024	0.278426	0.210225	0.150644	0.822279	0.658254	0.516634	0.397010	0.300650	0.221320	0.830811	0.672224	0.537988	0.414114	0.323585	0.834953	0.680007	0.554292	0.438173	0.845123	0.702328	0.569829	0.847044	0.707364	0.855461	0.008188
6005000	0.260000	5.068332e-01	0.280000	1.419068e-01	0.140000	0.080000	0.120000	0.000000	0.230000	3.116262e+00	0.230000	0.220000	3.778093e-01	0.818446	0.650924	0.504307	0.386658	0.286470	0.209696	0.151655	0.822501	0.664439	0.524855	0.403886	0.304947	0.225868	0.833161	0.672528	0.538567	0.422100	0.323089	0.836215	0.688606	0.559833	0.437177	0.843760	0.702656	0.568977	0.850042	0.714612	0.856349	0.270000	5.068332e-01	0.240000	1.271249e-01	0.060000	0.070000	0.080000	0.000000	0.270000	3.116262e+00	0.240000	0.210000	3.854415e-01	0.817431	0.648093	0.502230	0.377956	0.278491	0.210005	0.150450	0.822437	0.658272	0.516972	0.396891	0.300807	0.221124	0.830805	0.671946	0.537973	0.414034	0.323219	0.834568	0.679459	0.554224	0.437711	0.844896	0.702183	0.569591	0.847104	0.706982	0.855451	0.008204
6010000	0.300000	5.119270e-01	0.190000	1.404948e-01	0.100000	0.110000	0.080000	0.000000	0.210000	3.116262e+00	0.190000	0.290000	3.893153e-01	0.818642	0.650965	0.504495	0.386610	0.286171	0.209483	0.151293	0.822631	0.664176	0.524799	0.403722	0.304642	0.225399	0.833153	0.672663	0.538101	0.421897	0.322613	0.835966	0.688348	0.559492	0.436689	0.843143	0.702114	0.568601	0.850036	0.714191	0.856198	0.310000	5.119270e-01	0.170000	1.258600e-01	0.170000	0.100000	0.140000	0.000000	0.260000	3.116262e+00	0.230000	0.210000	3.740500e-01	0.817336	0.647996	0.501747	0.377938	0.278290	0.209681	0.150263	0.822410	0.658332	0.517065	0.396594	0.300439	0.221207	0.830546	0.672046	0.537726	0.413940	0.323102	0.834618	0.679668	0.554052	0.437627	0.845009	0.701800	0.569533	0.846988	0.707313	0.855493	0.008183
6015000	0.320000	5.170719e-01	0.290000	1.419068e-01	0.100000	0.110000	0.080000	0.010000	0.260000	3.116262e+00	0.260000	0.230000	3.778093e-01	0.818582	0.650880	0.504513	0.386388	0.286290	0.209160	0.150943	0.822593	0.664572	0.525048	0.403607	0.304249	0.224887	0.833195	0.672658	0.537731	0.421233	0.322303	0.835712	0.688045	0.558650	0.436137	0.842848	0.701817	0.568048	0.849645	0.713726	0.855790	0.310000	5.119270e-01	0.260000	1.271249e-01	0.090000	0.030000	0.030000	0.000000	0.270000	3.116262e+00	0.300000	0.240000	3.703282e-01	0.817424	0.647640	0.502097	0.378167	0.278235	0.209480	0.150418	0.822297	0.658667	0.517486	0.396991	0.300613	0.221506	0.830716	0.671903	0.538224	0.413904	0.323097	0.834665	0.679723	0.554247	0.437673	0.845087	0.701910	0.569519	0.847192	0.707079	0.855738	0.008185
6020000	0.220000	5.119270e-01	0.330000	1.433329e-01	0.090000	0.050000	0.090000	0.000000	0.230000	3.116262e+00	0.190000	0.210000	3.666433e-01	0.818049	0.650408	0.503847	0.385994	0.286338	0.208911	0.150830	0.822199	0.664457	0.524822	0.403865	0.304614	0.225172	0.833292	0.672625	0.537973	0.421634	0.323008	0.835954	0.688563	0.558937	0.436450	0.842920	0.702049	0.568248	0.849844	0.713870	0.855986	0.310000	5.170719e-01	0.310000	1.284025e-01	0.110000	0.060000	0.070000	0.000000	0.260000	3.116262e+00	0.130000	0.290000	3.816063e-01	0.817658	0.647892	0.502442	0.378451	0.278280	0.209650	0.150623	0.822381	0.658954	0.517842	0.397293	0.300896	0.221775	0.830841	0.672290	0.538487	0.414273	0.323323	0.834759	0.680046	0.554390	0.437860	0.845370	0.701936	0.570099	0.847426	0.707111	0.855976	0.008149
6025000	0.270000	5.170719e-01	0.260000	1.447735e-01	0.040000	0.040000	0.140000	0.000000	0.210000	3.116262e+00	0.230000	0.260000	3.703282e-01	0.818110	0.650100	0.504227	0.386085	0.286576	0.208951	0.150738	0.822358	0.664866	0.524999	0.403931	0.304367	0.224847	0.833465	0.672788	0.537934	0.421352	0.322640	0.836157	0.688454	0.558574	0.435931	0.842980	0.701758	0.567679	0.849530	0.713617	0.855732	0.250000	5.119270e-01	0.340000	1.296930e-01	0.100000	0.070000	0.150000	0.000000	0.250000	3.116262e+00	0.270000	0.200000	3.778093e-01	0.817773	0.648021	0.502581	0.378467	0.278392	0.209706	0.150357	0.822329	0.659034	0.517759	0.397658	0.300576	0.221449	0.830758	0.672238	0.538571	0.413850	0.322815	0.834547	0.680213	0.554311	0.437389	0.845365	0.701832	0.570000	0.847504	0.706864	0.855900	0.008242
6030000	0.220000	5.119270e-01	0.210000	1.433329e-01	0.080000	0.090000	0.080000	0.000000	0.230000	3.116262e+00	0.230000	0.270000	3.740500e-01	0.818038	0.650246	0.504000	0.386033	0.286224	0.208874	0.150785	0.822455	0.665109	0.524979	0.404043	0.304308	0.224837	0.833293	0.672968	0.537633	0.420987	0.322502	0.836053	0.688103	0.558453	0.436036	0.842565	0.701489	0.567626	0.849574	0.713574	0.855860	0.280000	5.170719e-01	0.230000	1.284025e-01	0.090000	0.110000	0.110000	0.000000	0.300000	3.116262e+00	0.220000	0.230000	3.703282e-01	0.818011	0.648494	0.502812	0.378895	0.278817	0.210292	0.150410	0.822651	0.659352	0.518154	0.397891	0.301283	0.221752	0.830947	0.672798	0.538903	0.414464	0.322697	0.834605	0.680319	0.554731	0.437452	0.845566	0.702186	0.570271	0.847638	0.706892	0.855678	0.008206
6035000	0.190000	5.068332e-01	0.180000	1.419068e-01	0.140000	0.110000	0.090000	0.000000	0.270000	3.116262e+00	0.320000	0.240000	3.629952e-01	0.818086	0.650485	0.504236	0.386753	0.286495	0.209585	0.151270	0.822662	0.665277	0.525404	0.404399	0.304732	0.225034	0.833342	0.673099	0.538357	0.421438	0.322668	0.836127	0.688620	0.558800	0.436203	0.842633	0.701823	0.567823	0.849742	0.713799	0.856018	0.250000	5.119270e-01	0.330000	1.296930e-01	0.110000	0.050000	0.100000	0.020000	0.260000	3.116262e+00	0.200000	0.320000	3.666433e-01	0.817982	0.648801	0.502934	0.379371	0.278989	0.210277	0.150389	0.822923	0.659520	0.518761	0.398357	0.301628	0.221821	0.830867	0.672883	0.538863	0.414128	0.322515	0.834487	0.680556	0.555099	0.437414	0.845588	0.702522	0.570029	0.847687	0.706834	0.855816	0.008249
6040000	0.250000	5.017901e-01	0.230000	1.404948e-01	0.100000	0.080000	0.100000	0.010000	0.180000	3.116262e+00	0.330000	0.310000	3.740500e-01	0.818167	0.650324	0.504270	0.386763	0.286373	0.209443	0.151100	0.822551	0.665489	0.525486	0.404393	0.304338	0.224844	0.833374	0.672885	0.538142	0.420884	0.322457	0.835945	0.688326	0.558562	0.435931	0.842529	0.701573	0.567563	0.849695	0.713558	0.855918	0.240000	5.068332e-01	0.280000	1.309964e-01	0.120000	0.100000	0.150000	0.000000	0.330000	3.116262e+00	0.270000	0.270000	3.778093e-01	0.818167	0.648886	0.503055	0.379508	0.278648	0.210088	0.150095	0.823021	0.659352	0.518663	0.397760	0.301352	0.221530	0.831098	0.672603	0.538526	0.413696	0.321889	0.834504	0.680284	0.554589	0.436769	0.845292	0.702151	0.569108	0.847469	0.705920	0.855478	0.008247
6045000	0.210000	4.967973e-01	0.180000	1.390968e-01	0.140000	0.050000	0.100000	0.020000	0.200000	3.116262e+00	0.320000	0.230000	3.778093e-01	0.818316	0.650577	0.504505	0.386755	0.286431	0.209495	0.150927	0.822693	0.665557	0.525663	0.404395	0.304273	0.224662	0.833727	0.672551	0.538241	0.420708	0.322073	0.835839	0.688173	0.558009	0.435847	0.842542	0.701455	0.567671	0.849662	0.713206	0.855808	0.270000	5.119270e-01	0.230000	1.296930e-01	0.050000	0.060000	0.100000	0.010000	0.290000	3.116262e+00	0.250000	0.240000	3.854415e-01	0.817984	0.648483	0.502679	0.379349	0.278450	0.209482	0.149712	0.823088	0.658680	0.518945	0.397364	0.300632	0.220991	0.831010	0.672343	0.537973	0.413226	0.321188	0.834383	0.679818	0.554028	0.436273	0.845004	0.702027	0.568872	0.847296	0.705307	0.855435	0.008207
6050000	0.220000	4.918540e-01	0.280000	1.404948e-01	0.090000	0.060000	0.180000	0.010000	0.200000	3.116262e+00	0.240000	0.310000	3.740500e-01	0.818781	0.650709	0.504724	0.387074	0.286359	0.209629	0.150621	0.822562	0.665358	0.525520	0.404144	0.303969	0.224397	0.833636	0.672410	0.538539	0.420110	0.321868	0.836090	0.688071	0.557819	0.435837	0.842702	0.701447	0.567373	0.849684	0.713207	0.855800	0.230000	5.068332e-01	0.230000	1.296930e-01	0.080000	0.060000	0.070000	0.000000	0.270000	3.116262e+00	0.330000	0.260000	3.932280e-01	0.818087	0.648666	0.502518	0.379379	0.278217	0.209465	0.149486	0.822874	0.658531	0.518943	0.397145	0.300231	0.220781	0.830905	0.672264	0.537609	0.412926	0.321009	0.834146	0.679546	0.553443	0.435671	0.844746	0.701566	0.568462	0.847502	0.705369	0.855385	0.008179
6055000	0.240000	4.869600e-01	0.270000	1.419068e-01	0.100000	0.060000	0.110000	0.000000	0.260000	3.116262e+00	0.240000	0.190000	3.629952e-01	0.818928	0.650797	0.504819	0.387226	0.286768	0.210311	0.150600	0.822785	0.665506	0.525430	0.404264	0.303837	0.224584	0.833701	0.672443	0.538317	0.420030	0.321559	0.836027	0.687954	0.557886	0.435461	0.842790	0.701379	0.567348	0.849663	0.712870	0.855473	0.200000	5.017901e-01	0.200000	1.296930e-01	0.020000	0.100000	0.160000	0.020000	0.200000	3.116262e+00	0.310000	0.340000	3.893153e-01	0.817864	0.648606	0.501975	0.379188	0.278244	0.209474	0.149511	0.822525	0.658587	0.518828	0.397175	0.300107	0.220589	0.830774	0.672069	0.537578	0.412955	0.321175	0.834134	0.679484	0.553461	0.435621	0.844571	0.701405	0.568507	0.847765	0.705474	0.855590	0.008219
6060000	0.310000	4.918540e-01	0.190000	1.404948e-01	0.120000	0.030000	0.150000	0.010000	0.250000	3.116262e+00	0.200000	0.270000	3.666433e-01	0.819154	0.650669	0.504651	0.387063	0.286564	0.210233	0.150385	0.822454	0.665450	0.525329	0.404062	0.303582	0.224256	0.833655	0.672488	0.538270	0.419771	0.321657	0.835710	0.687890	0.557718	0.435130	0.842903	0.701752	0.567511	0.849767	0.713119	0.855732	0.290000	5.068332e-01	0.200000	1.296930e-01	0.090000	0.050000	0.100000	0.000000	0.300000	3.116262e+00	0.240000	0.190000	3.778093e-01	0.818023	0.648796	0.501978	0.379411	0.278122	0.209591	0.149726	0.822684	0.658905	0.519074	0.397076	0.300083	0.220847	0.830933	0.672078	0.537842	0.413049	0.321127	0.834029	0.679682	0.553686	0.435817	0.844589	0.701433	0.568800	0.848018	0.705608	0.855553	0.008199
6065000	0.240000	4.869600e-01	0.250000	1.390968e-01	0.070000	0.080000	0.060000	0.000000	0.240000	3.116262e+00	0.240000	0.280000	3.703282e-01	0.819219	0.650910	0.504246	0.386987	0.286650	0.210088	0.150286	0.822488	0.665369	0.525721	0.404239	0.303448	0.224448	0.833417	0.672756	0.538227	0.419592	0.321688	0.835844	0.688235	0.557708	0.435319	0.842968	0.701724	0.567980	0.849678	0.713012	0.855811	0.320000	5.119270e-01	0.240000	1.271249e-01	0.140000	0.040000	0.130000	0.020000	0.290000	3.116262e+00	0.240000	0.240000	3.740500e-01	0.817834	0.648974	0.502284	0.379310	0.278312	0.209583	0.149863	0.822824	0.659045	0.519137	0.397644	0.300268	0.221036	0.830988	0.672263	0.537811	0.413129	0.321693	0.834205	0.679754	0.553629	0.435843	0.844667	0.701573	0.568803	0.847962	0.705694	0.855650	0.008298
6070000	0.240000	4.821147e-01	0.250000	1.377128e-01	0.120000	0.050000	0.050000	0.000000	0.270000	3.116262e+00	0.240000	0.310000	3.740500e-01	0.819071	0.650881	0.504422	0.386966	0.286996	0.210251	0.150512	0.822696	0.665765	0.525670	0.404454	0.303708	0.224397	0.833769	0.672703	0.538242	0.419849	0.322126	0.836090	0.688666	0.557975	0.435649	0.843245	0.701890	0.568250	0.849603	0.712990	0.855942	0.250000	5.068332e-01	0.290000	1.284025e-01	0.180000	0.100000	0.200000	0.010000	0.220000	3.116262e+00	0.180000	0.280000	3.854415e-01	0.817881	0.649080	0.502222	0.379587	0.278729	0.210055	0.150097	0.823215	0.659045	0.519399	0.397981	0.300411	0.221062	0.830968	0.672592	0.538180	0.413470	0.321883	0.834145	0.680026	0.553774	0.436060	0.844728	0.701534	0.568800	0.848096	0.705830	0.855514	0.008343
6075000	0.270000	4.869600e-01	0.150000	1.363425e-01	0.130000	0.070000	0.120000	0.000000	0.330000	3.116262e+00	0.240000	0.230000	3.629952e-01	0.819188	0.651188	0.504481	0.387329	0.287237	0.210349	0.150369	0.822723	0.666261	0.526085	0.404409	0.304025	0.224523	0.833859	0.672412	0.538251	0.419676	0.321947	0.835846	0.688702	0.558052	0.435617	0.843182	0.702026	0.568033	0.849430	0.712709	0.855951	0.260000	5.119270e-01	0.180000	1.271249e-01	0.120000	0.060000	0.090000	0.010000	0.250000	3.116262e+00	0.310000	0.230000	3.816063e-01	0.818149	0.649532	0.502250	0.379432	0.278817	0.209793	0.150251	0.823201	0.658986	0.519289	0.398001	0.300819	0.220934	0.831161	0.673066	0.538281	0.413233	0.322086	0.834011	0.679912	0.553869	0.435908	0.844759	0.701446	0.568757	0.847921	0.705587	0.855265	0.008356
6080000	0.240000	4.821147e-01	0.270000	1.377128e-01	0.070000	0.070000	0.130000	0.000000	0.220000	3.116262e+00	0.270000	0.220000	3.629952e-01	0.819013	0.651270	0.504550	0.387522	0.287404	0.210625	0.150362	0.822748	0.666366	0.526046	0.404212	0.304024	0.224799	0.834051	0.672679	0.538651	0.419790	0.322388	0.836056	0.688553	0.558249	0.436076	0.843204	0.701861	0.568398	0.849470	0.713264	0.855964	0.310000	5.170719e-01	0.290000	1.284025e-01	0.060000	0.100000	0.100000	0.010000	0.230000	3.116262e+00	0.230000	0.330000	3.854415e-01	0.818484	0.649239	0.502330	0.379450	0.278458	0.209946	0.150396	0.822961	0.659065	0.519243	0.398037	0.301002	0.220548	0.831081	0.673169	0.538788	0.413543	0.322580	0.834111	0.679961	0.553921	0.436045	0.844827	0.701486	0.568407	0.847973	0.705725	0.855200	0.008263
6085000	0.230000	4.773176e-01	0.280000	1.390968e-01	0.040000	0.030000	0.100000	0.000000	0.260000	3.116262e+00	0.270000	0.260000	3.666433e-01	0.819068	0.651452	0.504660	0.387529	0.287324	0.210623	0.150225	0.822925	0.666479	0.526143	0.404316	0.303872	0.224796	0.834186	0.672456	0.538317	0.419653	0.322392	0.836263	0.688583	0.558383	0.436412	0.843254	0.701831	0.568371	0.849239	0.713372	0.855762	0.220000	5.119270e-01	0.300000	1.296930e-01	0.040000	0.040000	0.080000	0.000000	0.210000	3.116262e+00	0.290000	0.240000	3.816063e-01	0.818184	0.648877	0.502087	0.379312	0.278755	0.209839	0.150320	0.822837	0.658858	0.519039	0.398166	0.301276	0.220932	0.831204	0.673404	0.538916	0.414174	0.322642	0.834113	0.680264	0.554083	0.436229	0.844968	0.701846	0.568782	0.848022	0.705925	0.855313	0.008171
6090000	0.220000	4.725682e-01	0.290000	1.404948e-01	0.150000	0.030000	0.060000	0.010000	0.350000	3.116262e+00	0.260000	0.170000	3.629952e-01	0.818977	0.651369	0.504831	0.387293	0.287269	0.210525	0.150140	0.822921	0.666437	0.525895	0.403928	0.303684	0.224636	0.833878	0.672491	0.537985	0.419546	0.322252	0.836130	0.688261	0.558333	0.436158	0.843266	0.701757	0.568444	0.849239	0.713483	0.855669	0.300000	5.170719e-01	0.300000	1.296930e-01	0.070000	0.080000	0.160000	0.000000	0.240000	3.116262e+00	0.240000	0.260000	3.854415e-01	0.818350	0.648974	0.501924	0.379308	0.279076	0.209906	0.150310	0.822932	0.658648	0.518838	0.397953	0.301350	0.220656	0.831338	0.673255	0.539089	0.413806	0.322772	0.834225	0.680291	0.554010	0.436191	0.844954	0.702020	0.568833	0.848092	0.705972	0.855512	0.008159
6095000	0.220000	4.725682e-01	0.260000	1.419068e-01	0.150000	0.070000	0.100000	0.000000	0.220000	3.116262e+00	0.210000	0.240000	3.558074e-01	0.818518	0.651241	0.504616	0.386486	0.286985	0.210337	0.149934	0.822940	0.666099	0.525611	0.403414	0.303894	0.224501	0.833632	0.672209	0.537744	0.419361	0.322034	0.836002	0.688182	0.557967	0.435988	0.843306	0.701703	0.568715	0.849498	0.713509	0.855636	0.300000	5.170719e-01	0.260000	1.309964e-01	0.080000	0.100000	0.150000	0.010000	0.250000	3.116262e+00	0.260000	0.260000	3.971800e-01	0.818100	0.648985	0.501711	0.378835	0.278693	0.209753	0.150160	0.822979	0.658527	0.518362	0.397824	0.301581	0.220749	0.831053	0.672679	0.538436	0.413186	0.322935	0.833952	0.680083	0.553764	0.436252	0.844939	0.702055	0.569228	0.848007	0.706134	0.855570	0.008104
6100000	0.270000	4.773176e-01	0.240000	1.404948e-01	0.130000	0.080000	0.100000	0.000000	0.250000	3.116262e+00	0.200000	0.220000	3.522670e-01	0.818442	0.651326	0.504737	0.386547	0.287301	0.210663	0.150359	0.823039	0.666490	0.525929	0.403877	0.304537	0.224870	0.833673	0.672542	0.538377	0.419618	0.322735	0.836153	0.688571	0.558203	0.436656	0.843535	0.702008	0.569403	0.849780	0.713872	0.855928	0.210000	5.119270e-01	0.240000	1.296930e-01	0.110000	0.110000	0.110000	0.020000	0.270000	3.116262e+00	0.250000	0.280000	3.971800e-01	0.818089	0.648727	0.501258	0.378376	0.278493	0.209650	0.149962	0.822860	0.658190	0.518149	0.397477	0.301256	0.220487	0.830673	0.672365	0.538671	0.412940	0.322309	0.833992	0.680231	0.553650	0.435838	0.844814	0.702035	0.569502	0.848133	0.705842	0.855552	0.008199
6105000	0.340000	4.821147e-01	0.270000	1.419068e-01	0.050000	0.100000	0.090000	0.010000	0.340000	3.116262e+00	0.240000	0.260000	3.629952e-01	0.818594	0.651334	0.504703	0.386224	0.287240	0.210501	0.150052	0.823183	0.666306	0.525668	0.403753	0.304106	0.224633	0.833498	0.672072	0.537902	0.419391	0.322467	0.835816	0.688358	0.557804	0.436365	0.843473	0.701869	0.569194	0.849633	0.713613	0.855667	0.250000	5.068332e-01	0.250000	1.284025e-01	0.090000	0.050000	0.060000	0.010000	0.280000	3.116262e+00	0.280000	0.240000	3.932280e-01	0.817803	0.648017	0.500518	0.377875	0.278167	0.209285	0.149666	0.822910	0.657841	0.518017	0.397143	0.301315	0.220268	0.830643	0.672272	0.538327	0.412797	0.322232	0.833930	0.680202	0.553563	0.435635	0.844416	0.702075	0.569324	0.848405	0.705832	0.855394	0.008246
6110000	0.240000	4.773176e-01	0.200000	1.404948e-01	0.080000	0.060000	0.120000	0.010000	0.250000	3.116262e+00	0.290000	0.190000	3.666433e-01	0.818412	0.651146	0.504377	0.386043	0.287132	0.210285	0.149839	0.823177	0.666199	0.526062	0.403747	0.304119	0.224459	0.833527	0.671922	0.537945	0.419235	0.321947	0.835687	0.688509	0.557346	0.436024	0.843470	0.701689	0.569184	0.849265	0.713331	0.855302	0.270000	5.119270e-01	0.330000	1.296930e-01	0.110000	0.080000	0.110000	0.000000	0.390000	3.116262e+00	0.280000	0.240000	3.816063e-01	0.817828	0.647846	0.500629	0.378071	0.278107	0.209431	0.149647	0.822742	0.658318	0.518324	0.396979	0.301477	0.220477	0.830664	0.672221	0.538438	0.412928	0.322402	0.833830	0.680516	0.553536	0.435602	0.844484	0.702326	0.569595	0.848615	0.706083	0.855550	0.008192
6115000	0.320000	4.821147e-01	0.210000	1.390968e-01	0.110000	0.060000	0.120000	0.000000	0.260000	3.116262e+00	0.270000	0.180000	3.703282e-01	0.818519	0.651329	0.504649	0.386311	0.287502	0.210518	0.150122	0.823123	0.666301	0.526386	0.404100	0.304248	0.224554	0.833668	0.672218	0.538015	0.419802	0.322153	0.835726	0.688648	0.557836	0.435919	0.843334	0.701824	0.569237	0.849053	0.713346	0.855224	0.290000	5.170719e-01	0.250000	1.284025e-01	0.070000	0.040000	0.130000	0.000000	0.260000	3.116262e+00	0.330000	0.260000	3.854415e-01	0.817878	0.647979	0.500539	0.378173	0.278611	0.209569	0.149843	0.822841	0.658646	0.518148	0.397179	0.301654	0.220621	0.830769	0.672422	0.538572	0.413165	0.322709	0.833778	0.680900	0.553681	0.435794	0.844602	0.702525	0.569990	0.848686	0.706061	0.855683	0.008083
6120000	0.260000	4.869600e-01	0.230000	1.377128e-01	0.090000	0.070000	0.100000	0.000000	0.250000	3.116262e+00	0.330000	0.200000	3.666433e-01	0.818604	0.651601	0.505147	0.386594	0.287561	0.210393	0.150263	0.823210	0.666220	0.526629	0.404197	0.304146	0.224607	0.833742	0.672187	0.537992	0.419889	0.321962	0.835911	0.688652	0.557962	0.435908	0.843224	0.701607	0.569027	0.849043	0.713372	0.855080	0.200000	5.119270e-01	0.180000	1.271249e-01	0.070000	0.060000	0.140000	0.010000	0.280000	3.116262e+00	0.270000	0.260000	3.816063e-01	0.817688	0.647972	0.500574	0.378572	0.278553	0.209779	0.150122	0.822952	0.658631	0.518571	0.397076	0.301740	0.221045	0.830750	0.672651	0.538806	0.413244	0.323155	0.833901	0.681219	0.554170	0.436390	0.844599	0.702716	0.570267	0.848998	0.706160	0.855839	0.008088
6125000	0.340000	4.918540e-01	0.230000	1.377128e-01	0.090000	0.040000	0.160000	0.010000	0.220000	3.116262e+00	0.260000	0.280000	3.778093e-01	0.818673	0.651943	0.505474	0.386844	0.287606	0.210601	0.150556	0.823150	0.666477	0.526871	0.404042	0.303986	0.224456	0.833628	0.672549	0.537766	0.419692	0.322003	0.835964	0.688650	0.557621	0.435897	0.843076	0.701277	0.568851	0.849272	0.713287	0.855222	0.180000	5.068332e-01	0.270000	1.284025e-01	0.040000	0.080000	0.120000	0.010000	0.230000	3.116262e+00	0.260000	0.220000	3.778093e-01	0.817645	0.647829	0.500671	0.378544	0.278421	0.209706	0.150282	0.822889	0.658693	0.518742	0.397328	0.301920	0.221541	0.830742	0.672792	0.538766	0.413299	0.323402	0.833740	0.681448	0.554447	0.436808	0.844471	0.703231	0.570453	0.849196	0.705913	0.855820	0.008134
6130000	0.260000	4.967973e-01	0.280000	1.377128e-01	0.120000	0.070000	0.090000	0.010000	0.290000	3.116262e+00	0.260000	0.270000	3.816063e-01	0.818771	0.652036	0.505274	0.386971	0.287708	0.210738	0.150535	0.823310	0.666519	0.526897	0.403779	0.304035	0.224190	0.833532	0.672896	0.537855	0.419784	0.321625	0.836164	0.688608	0.557797	0.435856	0.843052	0.701445	0.568548	0.849358	0.712694	0.854733	0.210000	5.017901e-01	0.300000	1.296930e-01	0.120000	0.060000	0.150000	0.000000	0.310000	3.116262e+00	0.170000	0.250000	3.778093e-01	0.817456	0.647376	0.500334	0.378326	0.278541	0.209503	0.150182	0.822813	0.658620	0.518910	0.397443	0.301745	0.221492	0.830564	0.672968	0.538776	0.413145	0.323620	0.833805	0.681478	0.554367	0.436917	0.844608	0.702859	0.570482	0.849322	0.706137	0.855868	0.008123
6135000	0.240000	4.918540e-01	0.280000	1.377128e-01	0.090000	0.110000	0.140000	0.010000	0.270000	3.116262e+00	0.260000	0.240000	3.854415e-01	0.818798	0.652144	0.505400	0.387384	0.287948	0.210745	0.150741	0.823455	0.666307	0.527149	0.403911	0.304440	0.224203	0.833444	0.672990	0.538163	0.419937	0.321739	0.836015	0.688789	0.557665	0.435914	0.843067	0.701273	0.568490	0.849220	0.712437	0.854518	0.260000	5.068332e-01	0.290000	1.309964e-01	0.060000	0.040000	0.120000	0.010000	0.230000	3.116262e+00	0.310000	0.340000	3.740500e-01	0.817558	0.647566	0.500517	0.378475	0.278692	0.209423	0.150432	0.822996	0.658803	0.519292	0.397355	0.301782	0.221619	0.830519	0.673091	0.538928	0.413121	0.323856	0.833806	0.681645	0.554276	0.436635	0.844839	0.702757	0.570768	0.849393	0.706138	0.855547	0.008110
6140000	0.260000	4.967973e-01	0.240000	1.363425e-01	0.050000	0.080000	0.110000	0.010000	0.270000	3.116262e+00	0.270000	0.250000	3.854415e-01	0.818433	0.651904	0.504709	0.387116	0.287655	0.210290	0.150488	0.823376	0.666220	0.526693	0.403666	0.303935	0.224197	0.833382	0.672559	0.538157	0.419945	0.321877	0.836044	0.688569	0.557716	0.436125	0.843094	0.701172	0.568741	0.849341	0.712711	0.854653	0.260000	5.119270e-01	0.210000	1.296930e-01	0.050000	0.070000	0.100000	0.000000	0.280000	3.116262e+00	0.330000	0.220000	3.629952e-01	0.817672	0.647574	0.500319	0.378331	0.278512	0.209448	0.150607	0.823004	0.658900	0.519450	0.397342	0.301971	0.221556	0.830603	0.673356	0.538903	0.413112	0.323615	0.833735	0.681639	0.554265	0.436774	0.844878	0.702924	0.570410	0.849409	0.705759	0.855519	0.008230
6145000	0.250000	4.918540e-01	0.290000	1.377128e-01	0.080000	0.050000	0.090000	0.020000	0.270000	3.116262e+00	0.310000	0.280000	3.816063e-01	0.817983	0.651561	0.504024	0.386480	0.287292	0.209980	0.150139	0.823232	0.665752	0.526002	0.403228	0.303558	0.223784	0.833170	0.672465	0.537917	0.419762	0.321651	0.835971	0.688466	0.557647	0.436057	0.842982	0.701084	0.568742	0.849377	0.712687	0.854846	0.310000	5.170719e-01	0.250000	1.284025e-01	0.090000	0.050000	0.120000	0.000000	0.290000	3.116262e+00	0.290000	0.380000	3.666433e-01	0.817697	0.647390	0.500110	0.378368	0.278730	0.209455	0.150690	0.822942	0.658603	0.519517	0.397486	0.301996	0.221479	0.830511	0.673685	0.538798	0.413103	0.323372	0.833639	0.681814	0.554021	0.436821	0.844846	0.702593	0.570401	0.849196	0.705517	0.855480	0.008327
6150000	0.270000	4.967973e-01	0.250000	1.363425e-01	0.140000	0.020000	0.060000	0.010000	0.260000	3.116262e+00	0.300000	0.230000	3.778093e-01	0.818246	0.651631	0.503859	0.386585	0.287123	0.210105	0.150004	0.823074	0.665627	0.525913	0.402845	0.303375	0.223570	0.833143	0.672277	0.537882	0.419551	0.321395	0.836075	0.688218	0.557451	0.435857	0.843073	0.701137	0.568649	0.849257	0.712534	0.854740	0.200000	5.119270e-01	0.200000	1.271249e-01	0.080000	0.110000	0.100000	0.010000	0.260000	3.116262e+00	0.300000	0.210000	3.629952e-01	0.817626	0.647376	0.500036	0.378592	0.278917	0.209662	0.150623	0.823002	0.659016	0.519827	0.397409	0.302186	0.221736	0.830636	0.674133	0.539012	0.413721	0.323243	0.833678	0.681653	0.553985	0.436652	0.844656	0.702452	0.570087	0.849269	0.705301	0.855383	0.008377
6155000	0.280000	5.017901e-01	0.130000	1.349859e-01	0.090000	0.060000	0.140000	0.000000	0.330000	3.116262e+00	0.240000	0.240000	3.740500e-01	0.818277	0.651440	0.504000	0.386602	0.287020	0.209770	0.149964	0.822998	0.665383	0.525943	0.402708	0.303108	0.223473	0.832864	0.672163	0.537864	0.419491	0.321452	0.836107	0.688206	0.557514	0.436140	0.843264	0.701086	0.568561	0.849248	0.712479	0.854649	0.170000	5.068332e-01	0.250000	1.258600e-01	0.090000	0.060000	0.070000	0.010000	0.230000	3.116262e+00	0.260000	0.270000	3.666433e-01	0.817723	0.647488	0.500581	0.378990	0.278721	0.209992	0.150905	0.823143	0.658944	0.520081	0.397487	0.302281	0.221942	0.830582	0.674134	0.539360	0.414042	0.323119	0.833689	0.681537	0.554021	0.436385	0.844536	0.702429	0.570006	0.849249	0.704998	0.855096	0.008351
6160000	0.280000	5.017901e-01	0.180000	1.336427e-01	0.110000	0.090000	0.080000	0.000000	0.300000	3.116262e+00	0.270000	0.240000	3.703282e-01	0.818381	0.651567	0.504174	0.386557	0.287218	0.209536	0.149711	0.823026	0.665308	0.526225	0.402785	0.302969	0.223158	0.832794	0.672072	0.537996	0.419346	0.321158	0.835858	0.688054	0.557533	0.435933	0.843105	0.700882	0.568273	0.849181	0.712562	0.854628	0.280000	5.119270e-01	0.200000	1.246077e-01	0.150000	0.090000	0.140000	0.010000	0.240000	3.116262e+00	0.200000	0.280000	3.703282e-01	0.817672	0.646993	0.500121	0.378716	0.278386	0.209632	0.150649	0.823025	0.658844	0.519955	0.397072	0.301824	0.221686	0.830337	0.673901	0.538877	0.413391	0.322928	0.833406	0.681296	0.553668	0.436151	0.844461	0.702092	0.569524	0.849120	0.704934	0.854933	0.008444
6165000	0.230000	5.017901e-01	0.180000	1.323130e-01	0.050000	0.040000	0.150000	0.000000	0.280000	3.116262e+00	0.270000	0.270000	3.666433e-01	0.818404	0.651244	0.504266	0.386636	0.286968	0.209316	0.149477	0.822968	0.665473	0.526017	0.402702	0.302905	0.223043	0.832832	0.671952	0.537887	0.419389	0.320899	0.835787	0.687681	0.557307	0.435480	0.843125	0.700775	0.568119	0.849211	0.712333	0.854448	0.280000	5.170719e-01	0.250000	1.233678e-01	0.110000	0.030000	0.150000	0.010000	0.240000	3.116262e+00	0.240000	0.260000	3.778093e-01	0.817487	0.646434	0.499904	0.378392	0.278322	0.209238	0.150537	0.822872	0.658585	0.519980	0.397254	0.301697	0.221473	0.830262	0.674254	0.539003	0.413260	0.322528	0.833473	0.681061	0.553538	0.435973	0.844405	0.702135	0.569070	0.849242	0.704390	0.854299	0.008509
6170000	0.280000	5.068332e-01	0.230000	1.309964e-01	0.070000	0.090000	0.080000	0.010000	0.270000	3.116262e+00	0.290000	0.150000	3.558074e-01	0.818624	0.651190	0.504450	0.386740	0.287065	0.209387	0.149593	0.823047	0.665637	0.526165	0.402413	0.302717	0.222909	0.832818	0.672174	0.537965	0.419267	0.321027	0.835774	0.687710	0.557439	0.435750	0.843022	0.700593	0.567896	0.848817	0.712570	0.854494	0.270000	5.222686e-01	0.300000	1.246077e-01	0.070000	0.050000	0.120000	0.010000	0.310000	3.116262e+00	0.200000	0.320000	3.816063e-01	0.817529	0.646835	0.500108	0.378425	0.278188	0.209257	0.150276	0.822904	0.658810	0.519732	0.397213	0.301711	0.221117	0.830201	0.674211	0.538644	0.412887	0.321973	0.833365	0.681082	0.553217	0.435492	0.844486	0.701804	0.568700	0.849299	0.704191	0.854181	0.008589
6175000	0.280000	5.068332e-01	0.280000	1.323130e-01	0.070000	0.030000	0.080000	0.000000	0.230000	3.116262e+00	0.220000	0.350000	3.666433e-01	0.818880	0.651704	0.504695	0.386997	0.286978	0.209401	0.149440	0.823016	0.665665	0.526077	0.402222	0.302138	0.222543	0.832948	0.671946	0.537604	0.418438	0.320518	0.835632	0.687533	0.556913	0.435170	0.842943	0.699615	0.566919	0.848269	0.711798	0.853892	0.220000	5.170719e-01	0.290000	1.258600e-01	0.060000	0.080000	0.090000	0.000000	0.210000	3.116262e+00	0.260000	0.200000	3.778093e-01	0.817742	0.646731	0.499869	0.378126	0.277828	0.208985	0.150076	0.822812	0.658340	0.519689	0.396968	0.301406	0.220751	0.829957	0.674314	0.538458	0.412616	0.321417	0.833198	0.680803	0.552939	0.435160	0.844505	0.701106	0.568373	0.848983	0.703792	0.854114	0.008527
6180000	0.300000	5.170719e-01	0.170000	1.309964e-01	0.080000	0.070000	0.070000	0.010000	0.270000	3.116262e+00	0.260000	0.210000	3.558074e-01	0.818940	0.652050	0.504725	0.387225	0.286878	0.209549	0.149321	0.823087	0.665756	0.525978	0.402184	0.302144	0.222337	0.833147	0.671726	0.537284	0.418052	0.320287	0.835638	0.687364	0.556707	0.434863	0.842726	0.699358	0.566676	0.848098	0.711900	0.853652	0.290000	5.222686e-01	0.250000	1.246077e-01	0.090000	0.040000	0.130000	0.010000	0.220000	3.116262e+00	0.360000	0.260000	3.816063e-01	0.817819	0.647091	0.499976	0.378077	0.277767	0.208918	0.149924	0.822955	0.658543	0.519559	0.396577	0.301341	0.220593	0.830139	0.674265	0.538288	0.412640	0.321150	0.833369	0.680606	0.552743	0.435084	0.844383	0.701101	0.568463	0.849038	0.703509	0.854029	0.008584
6185000	0.350000	5.222686e-01	0.230000	1.296930e-01	0.040000	0.070000	0.060000	0.000000	0.270000	3.116262e+00	0.260000	0.330000	3.666433e-01	0.818816	0.651956	0.504798	0.387238	0.286924	0.209640	0.149348	0.822921	0.666026	0.526095	0.401995	0.302059	0.222655	0.833172	0.671525	0.537068	0.418234	0.320308	0.835748	0.687175	0.556676	0.434859	0.842875	0.699469	0.566904	0.848242	0.712281	0.853859	0.140000	5.170719e-01	0.250000	1.233678e-01	0.140000	0.060000	0.200000	0.010000	0.200000	3.116262e+00	0.220000	0.240000	3.778093e-01	0.817943	0.647481	0.500035	0.378489	0.278117	0.209228	0.150582	0.822947	0.658482	0.519703	0.396659	0.301750	0.220983	0.830354	0.674187	0.538520	0.412960	0.321294	0.833436	0.680770	0.553112	0.435500	0.844503	0.701220	0.568634	0.849244	0.703836	0.853860	0.008664
6190000	0.240000	5.170719e-01	0.220000	1.284025e-01	0.100000	0.090000	0.100000	0.000000	0.290000	3.116262e+00	0.280000	0.230000	3.703282e-01	0.818890	0.652195	0.504812	0.387280	0.287080	0.209818	0.149473	0.822885	0.666317	0.526244	0.402222	0.302116	0.222815	0.833318	0.671700	0.537279	0.418213	0.320536	0.835762	0.687225	0.556555	0.434585	0.842974	0.699462	0.566757	0.848469	0.712172	0.853950	0.260000	5.222686e-01	0.250000	1.221403e-01	0.050000	0.060000	0.140000	0.000000	0.250000	3.116262e+00	0.190000	0.240000	3.703282e-01	0.817891	0.647434	0.499965	0.378195	0.278063	0.209251	0.150478	0.822922	0.658414	0.519727	0.396484	0.301295	0.220754	0.830342	0.674724	0.538434	0.412744	0.321461	0.833212	0.680722	0.553074	0.435688	0.844330	0.700904	0.568384	0.849222	0.703838	0.853761	0.008687
6195000	0.240000	5.170719e-01	0.240000	1.271249e-01	0.070000	0.050000	0.180000	0.000000	0.290000	3.116262e+00	0.280000	0.280000	3.740500e-01	0.818883	0.652311	0.505188	0.387774	0.287300	0.209933	0.149623	0.822883	0.666364	0.526563	0.402303	0.302221	0.223015	0.833240	0.671977	0.537430	0.418352	0.320687	0.836097	0.687483	0.556757	0.434822	0.843058	0.699771	0.566755	0.848723	0.712204	0.854116	0.260000	5.275175e-01	0.370000	1.233678e-01	0.070000	0.100000	0.120000	0.000000	0.220000	3.116262e+00	0.240000	0.300000	3.740500e-01	0.817841	0.647239	0.500129	0.378331	0.278142	0.209077	0.150481	0.822785	0.658323	0.519557	0.396208	0.301523	0.220658	0.830325	0.674833	0.538615	0.412901	0.322074	0.833337	0.680599	0.553361	0.435790	0.844354	0.701093	0.568474	0.849308	0.704442	0.854039	0.008785
6200000	0.270000	5.222686e-01	0.200000	1.258600e-01	0.100000	0.070000	0.110000	0.000000	0.310000	3.116262e+00	0.280000	0.200000	3.666433e-01	0.819140	0.652569	0.505550	0.387864	0.287393	0.209899	0.149496	0.822905	0.666659	0.526295	0.402150	0.301964	0.222439	0.833139	0.671823	0.537053	0.418167	0.320101	0.836101	0.687327	0.556513	0.434156	0.842744	0.699567	0.566100	0.848423	0.711704	0.854019	0.310000	5.328191e-01	0.220000	1.221403e-01	0.080000	0.090000	0.130000	0.010000	0.260000	3.116262e+00	0.250000	0.220000	3.703282e-01	0.817823	0.647053	0.500047	0.378132	0.278337	0.208876	0.150087	0.822549	0.658272	0.519228	0.396337	0.301681	0.220819	0.830252	0.674603	0.538856	0.412887	0.321956	0.833310	0.680636	0.553021	0.435474	0.844393	0.701154	0.568344	0.849064	0.704160	0.853901	0.008914
6205000	0.240000	5.170719e-01	0.230000	1.246077e-01	0.050000	0.070000	0.190000	0.000000	0.230000	3.116262e+00	0.220000	0.270000	3.778093e-01	0.819049	0.652406	0.505378	0.387385	0.287101	0.209773	0.149378	0.822895	0.666574	0.525580	0.401610	0.301781	0.222222	0.832934	0.671664	0.536871	0.418059	0.319958	0.836166	0.687127	0.556455	0.433865	0.842847	0.699323	0.565779	0.848308	0.711957	0.854224	0.310000	5.381740e-01	0.280000	1.233678e-01	0.070000	0.130000	0.090000	0.010000	0.200000	3.116262e+00	0.270000	0.200000	3.740500e-01	0.817907	0.647265	0.500534	0.378373	0.278752	0.209340	0.150525	0.822581	0.658515	0.519441	0.396530	0.301718	0.221025	0.830303	0.674755	0.539608	0.413168	0.322450	0.833538	0.680996	0.553295	0.435782	0.844499	0.701079	0.568419	0.849033	0.704181	0.854180	0.008927
6210000	0.250000	5.119270e-01	0.270000	1.258600e-01	0.140000	0.080000	0.090000	0.000000	0.230000	3.116262e+00	0.200000	0.300000	3.740500e-01	0.819005	0.652381	0.505562	0.387644	0.287253	0.210012	0.149694	0.823038	0.666812	0.525834	0.401867	0.301966	0.222401	0.833021	0.671912	0.537299	0.418282	0.320483	0.836320	0.687425	0.556436	0.434359	0.842779	0.699432	0.566064	0.848507	0.712149	0.854265	0.310000	5.435828e-01	0.280000	1.233678e-01	0.070000	0.080000	0.080000	0.000000	0.350000	3.116262e+00	0.250000	0.190000	3.778093e-01	0.817864	0.647176	0.500543	0.378197	0.278349	0.209047	0.150487	0.822536	0.658497	0.519256	0.396663	0.301442	0.221234	0.830299	0.674777	0.539429	0.412948	0.322309	0.833410	0.680985	0.553523	0.435756	0.844445	0.701190	0.568395	0.849126	0.703808	0.853998	0.009052
6215000	0.250000	5.068332e-01	0.210000	1.246077e-01	0.080000	0.050000	0.220000	0.020000	0.230000	3.116262e+00	0.240000	0.300000	3.703282e-01	0.819253	0.652972	0.505804	0.388226	0.287628	0.210540	0.150040	0.823330	0.667254	0.526370	0.402349	0.302361	0.222663	0.832895	0.671934	0.537818	0.418489	0.321033	0.836383	0.687755	0.556756	0.434792	0.842851	0.699666	0.566331	0.848592	0.712379	0.854120	0.200000	5.381740e-01	0.260000	1.258600e-01	0.080000	0.090000	0.110000	0.010000	0.280000	3.116262e+00	0.230000	0.310000	3.740500e-01	0.818067	0.647571	0.500898	0.378285	0.278459	0.209047	0.150426	0.822780	0.658654	0.519456	0.396714	0.301441	0.221202	0.830206	0.675089	0.539235	0.413129	0.322403	0.833422	0.680931	0.553856	0.435845	0.844535	0.701284	0.568399	0.849222	0.704015	0.853977	0.009118
6220000	0.240000	5.017901e-01	0.210000	1.246077e-01	0.060000	0.080000	0.160000	0.000000	0.310000	3.116262e+00	0.280000	0.270000	3.629952e-01	0.819422	0.652996	0.505930	0.388547	0.287879	0.210257	0.150290	0.823318	0.667267	0.526382	0.402077	0.302167	0.222519	0.833119	0.671766	0.537925	0.417826	0.320935	0.836447	0.687624	0.556664	0.434670	0.842552	0.699340	0.566053	0.848392	0.711984	0.853841	0.300000	5.435828e-01	0.230000	1.246077e-01	0.110000	0.060000	0.100000	0.010000	0.230000	3.116262e+00	0.350000	0.250000	3.703282e-01	0.817781	0.647629	0.500504	0.378189	0.278136	0.209018	0.150318	0.822850	0.658776	0.519638	0.396631	0.301350	0.221135	0.830177	0.674986	0.539371	0.413225	0.322272	0.833429	0.680900	0.553955	0.436012	0.844601	0.700951	0.568296	0.849263	0.704323	0.853957	0.009242
6225000	0.260000	5.068332e-01	0.200000	1.233678e-01	0.100000	0.070000	0.070000	0.000000	0.310000	3.116262e+00	0.200000	0.270000	3.703282e-01	0.819514	0.652608	0.506020	0.388446	0.288070	0.210747	0.150576	0.823328	0.667234	0.526490	0.402676	0.302610	0.222805	0.833211	0.672066	0.538321	0.418574	0.321250	0.836456	0.687790	0.556782	0.434847	0.842929	0.699582	0.566628	0.848483	0.712179	0.853936	0.230000	5.381740e-01	0.200000	1.233678e-01	0.110000	0.070000	0.180000	0.010000	0.330000	3.116262e+00	0.240000	0.300000	3.666433e-01	0.817953	0.647553	0.501062	0.378511	0.278397	0.209268	0.150216	0.823215	0.658958	0.520173	0.396920	0.301256	0.221101	0.830195	0.675361	0.539489	0.413168	0.322411	0.833539	0.680955	0.553966	0.436071	0.844489	0.700885	0.568249	0.849241	0.704547	0.853965	0.009287
6230000	0.240000	5.068332e-01	0.290000	1.246077e-01	0.060000	0.090000	0.130000	0.000000	0.220000	3.116262e+00	0.200000	0.250000	3.740500e-01	0.819652	0.652560	0.506224	0.388402	0.288226	0.210877	0.150580	0.823158	0.667142	0.526354	0.402914	0.302757	0.223251	0.833462	0.672000	0.538474	0.418496	0.321454	0.836446	0.687712	0.556802	0.435082	0.842862	0.699682	0.566619	0.848644	0.712307	0.854100	0.180000	5.328191e-01	0.260000	1.246077e-01	0.110000	0.110000	0.130000	0.030000	0.290000	3.116262e+00	0.400000	0.240000	3.558074e-01	0.817917	0.647338	0.500648	0.378027	0.278023	0.208816	0.149928	0.823053	0.658693	0.520086	0.396600	0.301233	0.221163	0.830174	0.675395	0.539264	0.413266	0.322423	0.833629	0.681037	0.554078	0.436066	0.844519	0.700568	0.568119	0.849531	0.704647	0.853884	0.009265
6235000	0.240000	5.068332e-01	0.260000	1.258600e-01	0.090000	0.150000	0.230000	0.010000	0.270000	3.116262e+00	0.340000	0.280000	3.854415e-01	0.819787	0.652922	0.506460	0.388670	0.288437	0.210986	0.150828	0.823221	0.667387	0.526583	0.403243	0.303134	0.223685	0.833613	0.672038	0.538967	0.418920	0.321600	0.836532	0.687878	0.557184	0.435577	0.843028	0.699889	0.566717	0.848762	0.712286	0.854281	0.250000	5.275175e-01	0.230000	1.233678e-01	0.080000	0.120000	0.170000	0.020000	0.270000	3.116262e+00	0.280000	0.300000	3.593833e-01	0.817897	0.646891	0.500589	0.377813	0.277890	0.208549	0.149728	0.822934	0.658348	0.519755	0.396640	0.301185	0.221099	0.830212	0.675248	0.538672	0.413123	0.322175	0.833937	0.680785	0.553941	0.435660	0.844234	0.700734	0.567900	0.849615	0.704673	0.853892	0.009299
6240000	0.240000	4.967973e-01	0.280000	1.271249e-01	0.100000	0.050000	0.120000	0.010000	0.290000	3.116262e+00	0.230000	0.320000	3.893153e-01	0.819844	0.653181	0.506727	0.389060	0.288737	0.211222	0.150997	0.823167	0.667601	0.526442	0.403243	0.303571	0.223819	0.833499	0.671812	0.538973	0.419300	0.321685	0.836752	0.688180	0.557395	0.435559	0.842957	0.699984	0.566714	0.848800	0.712423	0.854186	0.260000	5.328191e-01	0.230000	1.233678e-01	0.120000	0.080000	0.180000	0.000000	0.240000	3.116262e+00	0.220000	0.280000	3.629952e-01	0.818085	0.646960	0.500880	0.378046	0.278195	0.208811	0.149763	0.822952	0.658286	0.520036	0.396939	0.301463	0.221213	0.830314	0.675310	0.538635	0.413311	0.322452	0.833923	0.681007	0.553814	0.435522	0.844148	0.700870	0.568050	0.849480	0.704724	0.854082	0.009317
6245000	0.280000	5.017901e-01	0.240000	1.258600e-01	0.060000	0.060000	0.130000	0.000000	0.290000	3.116262e+00	0.280000	0.260000	3.932280e-01	0.819837	0.653084	0.506758	0.388814	0.288645	0.211160	0.151031	0.823217	0.667776	0.526293	0.403297	0.303415	0.223826	0.833502	0.671742	0.539092	0.419447	0.321842	0.836652	0.688169	0.557560	0.435502	0.842996	0.700227	0.566936	0.848711	0.712636	0.854198	0.210000	5.275175e-01	0.280000	1.258600e-01	0.060000	0.090000	0.120000	0.010000	0.210000	3.116262e+00	0.280000	0.270000	3.666433e-01	0.818305	0.647168	0.500944	0.378405	0.278538	0.208741	0.149710	0.822933	0.658576	0.519968	0.396982	0.301217	0.221022	0.830604	0.675388	0.538828	0.413487	0.322634	0.833936	0.681255	0.553766	0.435187	0.843998	0.700696	0.567685	0.849377	0.704424	0.854112	0.009389
6250000	0.270000	5.068332e-01	0.250000	1.246077e-01	0.100000	0.070000	0.180000	0.000000	0.260000	3.116262e+00	0.300000	0.210000	3.816063e-01	0.819748	0.652812	0.506765	0.388465	0.288321	0.210875	0.150877	0.823143	0.667631	0.526124	0.403251	0.303250	0.223787	0.833300	0.671803	0.538629	0.419233	0.321552	0.836557	0.688066	0.557305	0.435085	0.842936	0.700300	0.566823	0.848611	0.712598	0.853872	0.190000	5.222686e-01	0.280000	1.258600e-01	0.110000	0.050000	0.140000	0.010000	0.240000	3.116262e+00	0.300000	0.300000	3.629952e-01	0.818300	0.647418	0.501041	0.378719	0.278668	0.208970	0.149883	0.823014	0.658787	0.520150	0.397128	0.301351	0.221007	0.830556	0.675434	0.538783	0.413716	0.322662	0.833900	0.681285	0.553583	0.435250	0.844088	0.701004	0.567933	0.849432	0.704628	0.854308	0.009437
6255000	0.270000	5.068332e-01	0.220000	1.233678e-01	0.100000	0.060000	0.110000	0.000000	0.240000	3.116262e+00	0.230000	0.290000	3.854415e-01	0.819719	0.652719	0.506412	0.388399	0.288071	0.210904	0.150733	0.823121	0.667509	0.525954	0.403384	0.303054	0.223752	0.833021	0.671508	0.538439	0.419136	0.321554	0.836732	0.687922	0.557430	0.435245	0.842930	0.700270	0.567048	0.848634	0.712596	0.853901	0.210000	5.170719e-01	0.220000	1.246077e-01	0.090000	0.050000	0.100000	0.010000	0.240000	3.116262e+00	0.260000	0.210000	3.629952e-01	0.818367	0.647693	0.501216	0.378682	0.278879	0.208972	0.149884	0.822836	0.658954	0.520124	0.397336	0.301144	0.220947	0.830797	0.675534	0.538917	0.413661	0.322469	0.833764	0.681281	0.553766	0.435052	0.844016	0.700857	0.567947	0.849218	0.704731	0.854278	0.009558
6260000	0.220000	5.017901e-01	0.310000	1.246077e-01	0.060000	0.060000	0.170000	0.010000	0.310000	3.116262e+00	0.260000	0.200000	3.816063e-01	0.819789	0.652601	0.506039	0.388286	0.287821	0.210672	0.150601	0.823099	0.667049	0.525760	0.403412	0.302788	0.223616	0.832900	0.671291	0.538366	0.419124	0.321421	0.836668	0.687870	0.557480	0.435188	0.843090	0.700424	0.567190	0.848758	0.712507	0.853876	0.210000	5.119270e-01	0.330000	1.258600e-01	0.050000	0.070000	0.060000	0.010000	0.240000	3.116262e+00	0.310000	0.270000	3.666433e-01	0.818228	0.648040	0.501566	0.378783	0.278861	0.209031	0.150026	0.823062	0.659218	0.519962	0.397320	0.301199	0.221143	0.830819	0.675718	0.539219	0.413523	0.322682	0.833648	0.681356	0.553830	0.435161	0.844104	0.700988	0.568365	0.849000	0.704862	0.854381	0.009567
6265000	0.300000	5.068332e-01	0.280000	1.258600e-01	0.070000	0.140000	0.110000	0.010000	0.180000	3.116262e+00	0.250000	0.220000	3.778093e-01	0.819795	0.652300	0.505617	0.387901	0.287491	0.210749	0.150642	0.823053	0.666930	0.525949	0.403164	0.302807	0.223517	0.832791	0.671448	0.538334	0.419431	0.321205	0.836800	0.687745	0.557640	0.435179	0.842941	0.700559	0.567159	0.848646	0.711998	0.853777	0.170000	5.068332e-01	0.260000	1.271249e-01	0.090000	0.050000	0.130000	0.000000	0.260000	3.116262e+00	0.270000	0.250000	3.703282e-01	0.818403	0.647978	0.502112	0.379222	0.279371	0.209344	0.150181	0.823100	0.659176	0.519964	0.397397	0.301422	0.221483	0.830796	0.675866	0.539515	0.413691	0.322940	0.833672	0.681467	0.553886	0.435312	0.844218	0.701079	0.568538	0.849117	0.704822	0.854483	0.009624
6270000	0.330000	5.119270e-01	0.270000	1.271249e-01	0.080000	0.070000	0.080000	0.000000	0.320000	3.116262e+00	0.240000	0.320000	3.816063e-01	0.819863	0.652386	0.505892	0.387873	0.287414	0.210762	0.150487	0.823184	0.667068	0.525666	0.403080	0.302541	0.223569	0.832977	0.671392	0.538093	0.419042	0.320704	0.836742	0.687654	0.557366	0.434952	0.842949	0.700618	0.567322	0.848658	0.712096	0.853642	0.190000	5.017901e-01	0.240000	1.258600e-01	0.100000	0.030000	0.140000	0.000000	0.200000	3.116262e+00	0.330000	0.240000	3.740500e-01	0.818284	0.648111	0.502148	0.379196	0.279523	0.209499	0.150347	0.823287	0.659585	0.520017	0.397461	0.301341	0.221466	0.830898	0.675828	0.539301	0.413688	0.322864	0.833763	0.681562	0.553991	0.435024	0.844260	0.700987	0.568703	0.849112	0.704761	0.854598	0.009676
6275000	0.260000	5.170719e-01	0.240000	1.258600e-01	0.110000	0.070000	0.140000	0.000000	0.350000	3.116262e+00	0.240000	0.270000	3.854415e-01	0.819907	0.652420	0.505999	0.388165	0.287799	0.210970	0.150887	0.823159	0.667067	0.525741	0.403399	0.302577	0.223617	0.832736	0.671490	0.538351	0.419192	0.320935	0.836867	0.688036	0.557451	0.435338	0.843206	0.700758	0.567608	0.848701	0.712177	0.853704	0.330000	5.068332e-01	0.280000	1.271249e-01	0.070000	0.080000	0.100000	0.020000	0.230000	3.116262e+00	0.220000	0.230000	3.778093e-01	0.818046	0.648077	0.501898	0.378912	0.279398	0.209351	0.150143	0.823363	0.659279	0.519975	0.397449	0.301294	0.221422	0.830731	0.675515	0.539273	0.413631	0.322474	0.833633	0.681645	0.554425	0.434626	0.844357	0.700862	0.568449	0.849164	0.704845	0.854744	0.009626
6280000	0.320000	5.222686e-01	0.190000	1.246077e-01	0.080000	0.040000	0.110000	0.000000	0.280000	3.116262e+00	0.190000	0.210000	3.893153e-01	0.820036	0.652144	0.506021	0.387732	0.288002	0.210982	0.151098	0.823104	0.667022	0.525672	0.403357	0.302471	0.223599	0.832688	0.671576	0.538418	0.419189	0.321080	0.837010	0.688133	0.557571	0.435448	0.843363	0.700675	0.567782	0.848813	0.712258	0.853592	0.310000	5.119270e-01	0.200000	1.258600e-01	0.090000	0.070000	0.080000	0.000000	0.170000	3.116262e+00	0.310000	0.340000	3.740500e-01	0.817897	0.648113	0.502065	0.378801	0.279310	0.209114	0.150177	0.823300	0.659443	0.520131	0.397686	0.301313	0.221545	0.830498	0.675515	0.539277	0.413155	0.322298	0.833577	0.681380	0.554215	0.434106	0.844326	0.700533	0.568275	0.848899	0.704488	0.854518	0.009634
6285000	0.230000	5.170719e-01	0.230000	1.233678e-01	0.060000	0.090000	0.140000	0.000000	0.240000	3.116262e+00	0.280000	0.240000	3.778093e-01	0.820072	0.652176	0.505649	0.387252	0.287888	0.210724	0.150880	0.823120	0.666804	0.524863	0.403242	0.302079	0.223458	0.832371	0.671281	0.538280	0.418907	0.320912	0.836981	0.687987	0.557814	0.435511	0.843377	0.700931	0.567730	0.848880	0.712198	0.853579	0.310000	5.119270e-01	0.290000	1.271249e-01	0.090000	0.080000	0.140000	0.010000	0.350000	3.116262e+00	0.250000	0.280000	3.816063e-01	0.818065	0.648445	0.502089	0.378866	0.279465	0.209007	0.150095	0.823342	0.659380	0.520304	0.397852	0.301080	0.221423	0.830651	0.675582	0.539369	0.413045	0.322033	0.833667	0.681777	0.554101	0.433889	0.844209	0.700109	0.567957	0.848645	0.704239	0.854421	0.009531
6290000	0.200000	5.119270e-01	0.250000	1.221403e-01	0.090000	0.160000	0.130000	0.010000	0.290000	3.116262e+00	0.230000	0.340000	3.816063e-01	0.819807	0.652006	0.505158	0.386878	0.287911	0.210469	0.150723	0.822708	0.666746	0.525035	0.403186	0.302063	0.223377	0.832316	0.671176	0.538488	0.419063	0.320978	0.836984	0.688077	0.557795	0.435591	0.843231	0.700923	0.567821	0.848915	0.712179	0.853703	0.180000	5.068332e-01	0.260000	1.284025e-01	0.060000	0.060000	0.130000	0.020000	0.180000	3.116262e+00	0.190000	0.230000	3.778093e-01	0.817945	0.648043	0.501679	0.378828	0.279571	0.208849	0.150056	0.823236	0.659247	0.520184	0.397626	0.301137	0.221684	0.830574	0.675411	0.539482	0.413183	0.322141	0.833572	0.681788	0.554339	0.434275	0.844087	0.700245	0.568272	0.848841	0.704562	0.854355	0.009456
6295000	0.230000	5.068332e-01	0.170000	1.209250e-01	0.100000	0.120000	0.180000	0.000000	0.160000	3.116262e+00	0.280000	0.310000	3.854415e-01	0.819548	0.652027	0.505475	0.386718	0.287775	0.210526	0.150817	0.822794	0.666961	0.524741	0.403222	0.302003	0.223509	0.832432	0.671518	0.538372	0.418959	0.320848	0.837069	0.687998	0.557490	0.435549	0.843347	0.700755	0.567724	0.848984	0.712331	0.853723	0.300000	5.119270e-01	0.220000	1.271249e-01	0.160000	0.060000	0.110000	0.020000	0.280000	3.116262e+00	0.310000	0.290000	3.816063e-01	0.817963	0.648163	0.501964	0.379063	0.279470	0.208792	0.149904	0.823360	0.659438	0.520422	0.397332	0.301216	0.221342	0.830645	0.675581	0.539663	0.412991	0.321903	0.833567	0.681820	0.554028	0.433882	0.843942	0.699888	0.568151	0.848707	0.704509	0.854207	0.009478
6300000	0.240000	5.017901e-01	0.300000	1.221403e-01	0.050000	0.050000	0.110000	0.000000	0.300000	3.116262e+00	0.310000	0.230000	3.816063e-01	0.819655	0.652140	0.505486	0.386669	0.287577	0.210322	0.150820	0.822847	0.666910	0.524902	0.403294	0.301999	0.223896	0.832371	0.671622	0.538485	0.419082	0.321021	0.837087	0.687928	0.557701	0.436000	0.843331	0.700940	0.567738	0.849080	0.712396	0.853879	0.250000	5.068332e-01	0.260000	1.284025e-01	0.070000	0.030000	0.150000	0.010000	0.400000	3.116262e+00	0.260000	0.220000	3.703282e-01	0.817890	0.647842	0.501935	0.378514	0.279307	0.208467	0.149525	0.823296	0.659295	0.520479	0.396962	0.300911	0.221107	0.830694	0.675300	0.539482	0.412817	0.321393	0.833366	0.681404	0.553687	0.433611	0.843823	0.699729	0.568172	0.848631	0.704054	0.854103	0.009478
6305000	0.290000	5.068332e-01	0.280000	1.233678e-01	0.090000	0.090000	0.200000	0.010000	0.250000	3.116262e+00	0.280000	0.310000	3.778093e-01	0.819591	0.652121	0.505199	0.386495	0.287496	0.210343	0.150976	0.823058	0.667037	0.524791	0.403252	0.302086	0.223920	0.832453	0.671475	0.538728	0.419244	0.321125	0.837176	0.688007	0.557806	0.436099	0.843383	0.701025	0.568116	0.849262	0.712538	0.854081	0.310000	5.119270e-01	0.230000	1.271249e-01	0.110000	0.070000	0.150000	0.010000	0.270000	3.116262e+00	0.260000	0.220000	3.593833e-01	0.817733	0.647736	0.501703	0.378551	0.279553	0.208487	0.149616	0.823177	0.658899	0.520407	0.396910	0.300899	0.220972	0.830697	0.675517	0.539458	0.413035	0.321608	0.833398	0.681661	0.553657	0.433858	0.843932	0.699874	0.568485	0.848539	0.703930	0.854111	0.009533
6310000	0.290000	5.119270e-01	0.240000	1.221403e-01	0.100000	0.050000	0.130000	0.000000	0.270000	3.116262e+00	0.260000	0.240000	3.778093e-01	0.819431	0.651613	0.505041	0.386122	0.287232	0.210053	0.150779	0.823042	0.666752	0.524572	0.403145	0.301998	0.223739	0.832482	0.671272	0.538559	0.419214	0.320903	0.837204	0.687742	0.557809	0.436106	0.843452	0.701115	0.568156	0.849240	0.712289	0.853849	0.200000	5.068332e-01	0.250000	1.258600e-01	0.150000	0.040000	0.190000	0.000000	0.290000	3.116262e+00	0.220000	0.340000	3.629952e-01	0.817954	0.648062	0.502157	0.378792	0.279363	0.208459	0.149785	0.823402	0.659059	0.520447	0.397187	0.301040	0.220969	0.830821	0.675688	0.539466	0.413301	0.321696	0.833383	0.681624	0.553547	0.433467	0.844133	0.699942	0.568514	0.848688	0.703785	0.853923	0.009469
6315000	0.200000	5.068332e-01	0.260000	1.233678e-01	0.090000	0.100000	0.130000	0.000000	0.250000	3.116262e+00	0.240000	0.300000	3.816063e-01	0.819558	0.651414	0.504797	0.385882	0.287336	0.210120	0.150692	0.822875	0.666674	0.524713	0.403185	0.301975	0.223734	0.832482	0.671370	0.538593	0.419223	0.321002	0.837353	0.687713	0.557715	0.436048	0.843493	0.700929	0.568329	0.849337	0.712402	0.853893	0.210000	5.017901e-01	0.260000	1.271249e-01	0.090000	0.050000	0.120000	0.010000	0.240000	3.116262e+00	0.210000	0.280000	3.666433e-01	0.817955	0.648062	0.502223	0.378641	0.279309	0.208289	0.149629	0.823450	0.659029	0.520152	0.397463	0.300965	0.220929	0.830785	0.675857	0.539636	0.413078	0.321706	0.833390	0.681700	0.553547	0.433515	0.844067	0.700053	0.568509	0.848725	0.703739	0.854110	0.009499
6320000	0.350000	5.119270e-01	0.320000	1.246077e-01	0.060000	0.040000	0.130000	0.020000	0.310000	3.116262e+00	0.290000	0.260000	3.778093e-01	0.819601	0.651457	0.504778	0.385761	0.287209	0.209905	0.150442	0.822952	0.666646	0.524686	0.403156	0.301712	0.223420	0.832421	0.671190	0.538339	0.418836	0.320829	0.837272	0.687570	0.557302	0.436090	0.843205	0.700729	0.568419	0.849369	0.712315	0.854003	0.270000	5.068332e-01	0.300000	1.284025e-01	0.080000	0.080000	0.110000	0.000000	0.200000	3.116262e+00	0.300000	0.160000	3.629952e-01	0.817773	0.648140	0.502076	0.378814	0.279347	0.208297	0.149622	0.823426	0.658965	0.520196	0.397375	0.300800	0.220783	0.830688	0.675821	0.539595	0.413032	0.321455	0.833386	0.681470	0.553684	0.433610	0.843980	0.700142	0.568309	0.848494	0.703769	0.853962	0.009538
6325000	0.150000	5.068332e-01	0.320000	1.246077e-01	0.040000	0.080000	0.080000	0.020000	0.210000	3.116262e+00	0.200000	0.220000	3.740500e-01	0.819391	0.651280	0.504686	0.385628	0.286886	0.209890	0.150602	0.822988	0.666660	0.524387	0.403089	0.301549	0.223254	0.832604	0.671298	0.538362	0.418785	0.320986	0.837111	0.687719	0.557411	0.436291	0.843345	0.700986	0.568569	0.849324	0.712358	0.854036	0.300000	5.119270e-01	0.170000	1.271249e-01	0.090000	0.110000	0.120000	0.010000	0.220000	3.116262e+00	0.300000	0.250000	3.666433e-01	0.817728	0.648217	0.502163	0.379433	0.279586	0.208369	0.149582	0.823462	0.659133	0.520535	0.397507	0.301067	0.221258	0.830937	0.675940	0.539746	0.413175	0.321639	0.833288	0.681623	0.553790	0.434008	0.844141	0.700310	0.568457	0.848385	0.703923	0.854086	0.009593
6330000	0.190000	5.017901e-01	0.260000	1.258600e-01	0.080000	0.040000	0.160000	0.000000	0.200000	3.116262e+00	0.310000	0.290000	3.778093e-01	0.819317	0.651312	0.504564	0.385563	0.286555	0.209744	0.150571	0.822965	0.666730	0.524111	0.402889	0.301391	0.223225	0.832610	0.671036	0.538049	0.418533	0.320726	0.837054	0.687492	0.557678	0.436060	0.843263	0.701007	0.568601	0.849225	0.712383	0.853732	0.240000	5.068332e-01	0.290000	1.284025e-01	0.160000	0.090000	0.090000	0.010000	0.320000	3.116262e+00	0.240000	0.240000	3.593833e-01	0.817689	0.648070	0.502396	0.379429	0.279802	0.208344	0.149551	0.823553	0.659312	0.520466	0.397415	0.301312	0.221261	0.831075	0.675800	0.540012	0.413222	0.321337	0.833197	0.681781	0.553593	0.433790	0.844117	0.700126	0.568341	0.848174	0.703789	0.854096	0.009592
6335000	0.290000	5.068332e-01	0.210000	1.246077e-01	0.120000	0.080000	0.170000	0.000000	0.220000	3.116262e+00	0.170000	0.240000	3.666433e-01	0.818977	0.650785	0.504380	0.385021	0.286184	0.209498	0.150214	0.823046	0.666813	0.524233	0.403000	0.301395	0.223116	0.832435	0.671054	0.537785	0.418448	0.320566	0.836809	0.687184	0.557470	0.435603	0.843135	0.700953	0.568356	0.849103	0.712549	0.853687	0.230000	5.017901e-01	0.320000	1.296930e-01	0.080000	0.060000	0.100000	0.000000	0.260000	3.116262e+00	0.300000	0.330000	3.558074e-01	0.817548	0.648001	0.502293	0.379401	0.279749	0.208158	0.149618	0.823523	0.659414	0.520736	0.397686	0.301586	0.221314	0.831045	0.675810	0.540219	0.413315	0.321469	0.833278	0.681807	0.553396	0.433831	0.844034	0.700287	0.568317	0.848185	0.703902	0.854175	0.009558
6340000	0.260000	5.119270e-01	0.310000	1.258600e-01	0.180000	0.080000	0.200000	0.000000	0.260000	3.116262e+00	0.250000	0.250000	3.629952e-01	0.818862	0.650676	0.504082	0.384947	0.285997	0.209495	0.150107	0.823119	0.667138	0.524238	0.403156	0.301284	0.223011	0.832403	0.671134	0.537685	0.418376	0.320491	0.836965	0.687206	0.557644	0.435552	0.842987	0.700630	0.568460	0.848905	0.712293	0.853365	0.240000	4.967973e-01	0.200000	1.284025e-01	0.160000	0.090000	0.150000	0.010000	0.260000	3.116262e+00	0.230000	0.310000	3.522670e-01	0.817606	0.647756	0.502243	0.379389	0.279930	0.208451	0.149625	0.823453	0.659379	0.520590	0.397649	0.301693	0.221367	0.830998	0.675860	0.540335	0.413348	0.321545	0.833337	0.682051	0.553353	0.434177	0.843933	0.700138	0.568463	0.848047	0.704224	0.854156	0.009539
```
