## Supplementary material for "Deep-mining of vertebrate genomes reveals an unexpected diversity of endogenous viral elements": paramyxoviridae_rnapol.nex.mcmc (part 2 of 2)

```
6345000	0.260000	5.170719e-01	0.220000	1.246077e-01	0.070000	0.050000	0.090000	0.010000	0.230000	3.116262e+00	0.240000	0.230000	3.558074e-01	0.818848	0.650864	0.504284	0.385233	0.286222	0.209611	0.150240	0.823238	0.667123	0.524371	0.403151	0.301600	0.223248	0.832659	0.671214	0.537789	0.418806	0.320854	0.837115	0.687197	0.557486	0.435817	0.842954	0.700655	0.568487	0.848977	0.712449	0.853430	0.270000	5.017901e-01	0.210000	1.271249e-01	0.080000	0.080000	0.150000	0.000000	0.230000	3.116262e+00	0.250000	0.300000	3.629952e-01	0.817741	0.647569	0.502536	0.379227	0.279797	0.208367	0.149377	0.823701	0.659711	0.520474	0.397465	0.301764	0.221424	0.831013	0.676016	0.540407	0.413167	0.321369	0.833458	0.681882	0.553292	0.433929	0.843992	0.699763	0.568115	0.847775	0.704289	0.854083	0.009504
6350000	0.280000	5.222686e-01	0.220000	1.233678e-01	0.130000	0.050000	0.150000	0.000000	0.230000	3.116262e+00	0.220000	0.330000	3.666433e-01	0.818785	0.650862	0.504123	0.385059	0.286087	0.209527	0.150183	0.823284	0.667300	0.524474	0.403139	0.301673	0.223304	0.832399	0.671271	0.538010	0.418734	0.320985	0.837189	0.687310	0.557601	0.436195	0.843069	0.700649	0.568227	0.848997	0.712308	0.853270	0.260000	5.068332e-01	0.230000	1.258600e-01	0.070000	0.110000	0.110000	0.000000	0.200000	3.116262e+00	0.210000	0.300000	3.666433e-01	0.817810	0.647692	0.502972	0.379693	0.280384	0.208792	0.149740	0.823677	0.659943	0.520811	0.397757	0.302293	0.221771	0.830994	0.676055	0.540548	0.413187	0.321767	0.833665	0.682087	0.553337	0.434111	0.843960	0.699822	0.568394	0.847808	0.704560	0.854224	0.009541
6355000	0.320000	5.275175e-01	0.330000	1.246077e-01	0.120000	0.070000	0.170000	0.010000	0.300000	3.116262e+00	0.240000	0.300000	3.703282e-01	0.818837	0.651042	0.504160	0.385331	0.286436	0.209560	0.150422	0.823228	0.667359	0.524618	0.403397	0.301812	0.223302	0.832578	0.671254	0.538014	0.418675	0.321109	0.837363	0.687544	0.557742	0.435971	0.843091	0.700770	0.568156	0.848850	0.712368	0.853458	0.210000	5.017901e-01	0.350000	1.271249e-01	0.110000	0.090000	0.130000	0.000000	0.250000	3.116262e+00	0.260000	0.250000	3.703282e-01	0.817787	0.647713	0.502991	0.379533	0.280539	0.208838	0.149849	0.823655	0.660195	0.520851	0.397926	0.302486	0.221865	0.831091	0.676274	0.540857	0.413436	0.322018	0.833626	0.682151	0.553244	0.434093	0.844033	0.699944	0.568175	0.847906	0.704364	0.854109	0.009509
6360000	0.240000	5.222686e-01	0.310000	1.258600e-01	0.100000	0.090000	0.120000	0.000000	0.310000	3.116262e+00	0.220000	0.260000	3.666433e-01	0.818683	0.651086	0.504009	0.385083	0.286389	0.209472	0.150262	0.823135	0.667165	0.524522	0.403129	0.301650	0.223473	0.832433	0.671298	0.537920	0.418619	0.320856	0.837152	0.687610	0.557700	0.435980	0.843065	0.700660	0.568401	0.848789	0.712238	0.853518	0.230000	4.967973e-01	0.210000	1.258600e-01	0.060000	0.090000	0.160000	0.000000	0.180000	3.116262e+00	0.200000	0.270000	3.740500e-01	0.817912	0.647651	0.503238	0.379869	0.280633	0.208843	0.149705	0.823743	0.660223	0.521122	0.398359	0.302732	0.221917	0.831250	0.676394	0.541018	0.413503	0.321873	0.833775	0.682228	0.553265	0.433977	0.843998	0.700181	0.568010	0.847905	0.704121	0.853997	0.009449
6365000	0.270000	5.275175e-01	0.230000	1.246077e-01	0.090000	0.030000	0.060000	0.000000	0.290000	3.116262e+00	0.260000	0.250000	3.629952e-01	0.818709	0.650891	0.503749	0.385028	0.286547	0.209389	0.150221	0.822902	0.667062	0.524347	0.403220	0.301533	0.223312	0.832440	0.671458	0.538188	0.418663	0.321050	0.837106	0.687762	0.557539	0.436188	0.843114	0.700791	0.568477	0.848717	0.712070	0.853723	0.320000	5.017901e-01	0.290000	1.271249e-01	0.110000	0.050000	0.160000	0.000000	0.190000	3.116262e+00	0.210000	0.290000	3.778093e-01	0.817802	0.647945	0.503698	0.380236	0.280810	0.209019	0.149899	0.823807	0.660635	0.521330	0.398279	0.302705	0.222245	0.831196	0.676763	0.540777	0.413370	0.321907	0.833842	0.682392	0.553240	0.434074	0.843728	0.700051	0.567957	0.847963	0.704285	0.854072	0.009448
6370000	0.190000	5.222686e-01	0.180000	1.233678e-01	0.080000	0.070000	0.160000	0.000000	0.210000	3.116262e+00	0.260000	0.310000	3.740500e-01	0.818729	0.651282	0.503980	0.384997	0.286532	0.209548	0.150285	0.823125	0.667271	0.524232	0.403175	0.301796	0.223465	0.832430	0.671707	0.538313	0.418887	0.321147	0.837021	0.687916	0.557570	0.436370	0.843235	0.700941	0.568380	0.848791	0.712203	0.853634	0.270000	5.068332e-01	0.290000	1.284025e-01	0.080000	0.080000	0.200000	0.000000	0.210000	3.116262e+00	0.180000	0.200000	3.666433e-01	0.817966	0.648176	0.503847	0.380163	0.280815	0.209355	0.150232	0.823860	0.660589	0.521021	0.398371	0.302961	0.222617	0.831147	0.676841	0.540922	0.413860	0.322534	0.833823	0.682650	0.553546	0.434309	0.843825	0.700441	0.568457	0.847940	0.704697	0.854138	0.009424
6375000	0.350000	5.275175e-01	0.280000	1.246077e-01	0.080000	0.100000	0.120000	0.010000	0.180000	3.116262e+00	0.270000	0.280000	3.816063e-01	0.818669	0.651465	0.504108	0.385135	0.286941	0.209803	0.150616	0.823271	0.667552	0.524367	0.403477	0.301923	0.224004	0.832423	0.672061	0.538315	0.419187	0.321347	0.837145	0.688036	0.557657	0.436664	0.843046	0.701068	0.568143	0.848752	0.712202	0.853776	0.210000	5.017901e-01	0.290000	1.284025e-01	0.070000	0.130000	0.130000	0.010000	0.260000	3.116262e+00	0.240000	0.310000	3.778093e-01	0.817719	0.648189	0.503701	0.380148	0.280772	0.209394	0.150490	0.823673	0.660645	0.521274	0.398287	0.303040	0.222526	0.831100	0.676989	0.540782	0.413713	0.322775	0.834032	0.682563	0.553832	0.434371	0.843784	0.700694	0.568407	0.847832	0.704861	0.854248	0.009367
6380000	0.180000	5.222686e-01	0.310000	1.258600e-01	0.070000	0.040000	0.130000	0.000000	0.340000	3.116262e+00	0.330000	0.280000	3.854415e-01	0.818736	0.651596	0.504234	0.385470	0.287197	0.209803	0.150585	0.823307	0.667542	0.524600	0.403676	0.301788	0.224396	0.832484	0.672395	0.538366	0.419121	0.321393	0.837243	0.687911	0.557651	0.436838	0.843008	0.701012	0.567997	0.848765	0.712238	0.853716	0.240000	4.967973e-01	0.270000	1.309964e-01	0.080000	0.070000	0.110000	0.000000	0.190000	3.116262e+00	0.330000	0.220000	3.816063e-01	0.817763	0.648505	0.503829	0.380317	0.281004	0.209442	0.150507	0.823723	0.660955	0.521364	0.398354	0.303185	0.222582	0.831219	0.676882	0.540810	0.413887	0.322829	0.834140	0.682653	0.554034	0.434363	0.843832	0.700762	0.568274	0.847736	0.704843	0.854252	0.009443
6385000	0.300000	5.275175e-01	0.280000	1.271249e-01	0.140000	0.040000	0.090000	0.000000	0.270000	3.116262e+00	0.200000	0.320000	3.816063e-01	0.818522	0.651444	0.504108	0.385373	0.287057	0.209713	0.150484	0.823386	0.667438	0.524326	0.403534	0.301754	0.224474	0.832389	0.672415	0.538104	0.419187	0.321478	0.836833	0.688015	0.557462	0.436861	0.843088	0.700883	0.568294	0.848736	0.712273	0.853823	0.300000	5.017901e-01	0.250000	1.296930e-01	0.130000	0.040000	0.130000	0.000000	0.230000	3.116262e+00	0.320000	0.290000	3.778093e-01	0.817482	0.648260	0.503634	0.379809	0.280850	0.209393	0.150204	0.823827	0.660984	0.521402	0.398284	0.303046	0.222422	0.831257	0.676853	0.540721	0.413788	0.322586	0.834192	0.682711	0.553936	0.434222	0.843710	0.700644	0.567941	0.847868	0.704623	0.854028	0.009449
6390000	0.210000	5.222686e-01	0.290000	1.284025e-01	0.120000	0.040000	0.110000	0.000000	0.260000	3.116262e+00	0.310000	0.260000	3.854415e-01	0.818583	0.651367	0.504315	0.385274	0.286940	0.209623	0.150702	0.823052	0.667322	0.524380	0.403542	0.301509	0.224423	0.832413	0.672420	0.538138	0.419092	0.321613	0.836680	0.687937	0.557317	0.436799	0.842930	0.700846	0.568364	0.848728	0.712221	0.853761	0.280000	5.068332e-01	0.250000	1.296930e-01	0.090000	0.080000	0.150000	0.010000	0.240000	3.116262e+00	0.220000	0.250000	3.666433e-01	0.817479	0.648429	0.503539	0.379622	0.280786	0.209453	0.150456	0.824071	0.661084	0.521553	0.398443	0.303325	0.222541	0.831087	0.676759	0.540532	0.413838	0.322441	0.834245	0.682772	0.553976	0.434312	0.843674	0.700620	0.567960	0.847833	0.704495	0.854040	0.009418
6395000	0.280000	5.275175e-01	0.160000	1.271249e-01	0.110000	0.090000	0.120000	0.010000	0.250000	3.116262e+00	0.260000	0.210000	3.740500e-01	0.818615	0.651352	0.504340	0.385251	0.286993	0.209763	0.150781	0.823072	0.667240	0.524307	0.403293	0.301574	0.224591	0.832419	0.672563	0.538082	0.419005	0.321633	0.836608	0.687929	0.557403	0.436929	0.843080	0.700779	0.568562	0.848828	0.712345	0.853776	0.220000	5.017901e-01	0.280000	1.309964e-01	0.110000	0.090000	0.160000	0.000000	0.200000	3.116262e+00	0.180000	0.230000	3.593833e-01	0.817425	0.648586	0.503798	0.379739	0.280639	0.209340	0.150606	0.824099	0.661323	0.521751	0.398737	0.303246	0.222393	0.831209	0.676957	0.540691	0.414106	0.322323	0.834339	0.682763	0.553976	0.434231	0.843661	0.700722	0.568043	0.847878	0.704699	0.853948	0.009424
6400000	0.160000	5.222686e-01	0.250000	1.258600e-01	0.040000	0.060000	0.140000	0.000000	0.290000	3.116262e+00	0.260000	0.270000	3.778093e-01	0.818670	0.650987	0.504225	0.385052	0.287034	0.209526	0.150728	0.822964	0.667410	0.524375	0.403187	0.301253	0.224683	0.832502	0.672756	0.538431	0.419192	0.321627	0.836822	0.688096	0.557389	0.437011	0.843122	0.700788	0.568582	0.848688	0.712205	0.853877	0.220000	5.017901e-01	0.190000	1.296930e-01	0.060000	0.030000	0.160000	0.000000	0.260000	3.116262e+00	0.360000	0.420000	3.629952e-01	0.817410	0.648738	0.503644	0.380260	0.280658	0.209380	0.150583	0.824232	0.661294	0.521825	0.398778	0.303224	0.222395	0.831277	0.676959	0.540573	0.414231	0.322389	0.834442	0.682853	0.554122	0.434397	0.843652	0.700741	0.568146	0.847931	0.704820	0.853969	0.009355
6405000	0.210000	5.170719e-01	0.280000	1.271249e-01	0.080000	0.050000	0.130000	0.010000	0.280000	3.116262e+00	0.290000	0.250000	3.666433e-01	0.818939	0.651449	0.504489	0.385236	0.286879	0.209454	0.150506	0.822917	0.667427	0.524375	0.403089	0.301280	0.224517	0.832449	0.672702	0.538283	0.419015	0.321406	0.836929	0.688010	0.557269	0.436595	0.842966	0.700654	0.568264	0.848350	0.711772	0.853586	0.330000	5.068332e-01	0.280000	1.309964e-01	0.100000	0.080000	0.120000	0.000000	0.320000	3.116262e+00	0.240000	0.280000	3.666433e-01	0.817554	0.648745	0.503561	0.380279	0.280831	0.209153	0.150471	0.824165	0.661063	0.521463	0.398339	0.302872	0.222050	0.831194	0.676707	0.540111	0.414333	0.322138	0.834126	0.682323	0.553707	0.434208	0.843486	0.700566	0.567982	0.847753	0.704607	0.853963	0.009362
6410000	0.210000	5.119270e-01	0.300000	1.284025e-01	0.030000	0.060000	0.110000	0.000000	0.330000	3.116262e+00	0.320000	0.270000	3.778093e-01	0.819002	0.651177	0.504412	0.384925	0.286725	0.209147	0.150483	0.822912	0.666983	0.524313	0.402863	0.301025	0.224486	0.832302	0.672702	0.538227	0.418992	0.321451	0.836797	0.687836	0.557269	0.436466	0.842893	0.700698	0.568424	0.848017	0.711948	0.853745	0.250000	4.967973e-01	0.330000	1.323130e-01	0.100000	0.090000	0.110000	0.000000	0.300000	3.116262e+00	0.250000	0.200000	3.629952e-01	0.817233	0.648503	0.503112	0.380125	0.280416	0.208786	0.150282	0.824056	0.660603	0.521204	0.398217	0.302483	0.221999	0.831172	0.676586	0.540238	0.414142	0.322069	0.834199	0.682357	0.553575	0.434111	0.843351	0.700310	0.567976	0.847779	0.704338	0.853980	0.009294
6415000	0.230000	5.068332e-01	0.260000	1.296930e-01	0.120000	0.110000	0.120000	0.010000	0.250000	3.116262e+00	0.230000	0.250000	3.740500e-01	0.818733	0.650971	0.503990	0.384632	0.286394	0.209088	0.150389	0.822822	0.666719	0.523919	0.402456	0.300995	0.224349	0.832275	0.672536	0.537740	0.419072	0.321180	0.836796	0.687835	0.557417	0.436466	0.842814	0.701053	0.568430	0.848033	0.712075	0.853833	0.220000	4.918540e-01	0.220000	1.309964e-01	0.100000	0.060000	0.120000	0.010000	0.210000	3.116262e+00	0.310000	0.260000	3.593833e-01	0.817122	0.648467	0.503034	0.380201	0.280213	0.208649	0.150275	0.824113	0.660414	0.521310	0.398176	0.302495	0.222007	0.830912	0.676225	0.539913	0.414079	0.321860	0.834078	0.682524	0.553681	0.434165	0.843253	0.700194	0.567792	0.847763	0.704354	0.853848	0.009229
6420000	0.210000	5.017901e-01	0.270000	1.309964e-01	0.060000	0.070000	0.110000	0.000000	0.240000	3.116262e+00	0.260000	0.230000	3.666433e-01	0.818526	0.650984	0.503955	0.384383	0.286113	0.208886	0.150345	0.822774	0.666568	0.523963	0.402298	0.300994	0.224276	0.832216	0.672418	0.537694	0.418871	0.320989	0.836884	0.687753	0.557334	0.436162	0.842720	0.700905	0.568427	0.847975	0.712017	0.853886	0.360000	4.967973e-01	0.260000	1.323130e-01	0.130000	0.060000	0.120000	0.020000	0.260000	3.116262e+00	0.270000	0.330000	3.629952e-01	0.817233	0.648558	0.503289	0.380187	0.280222	0.208611	0.150151	0.824065	0.660742	0.521255	0.397970	0.302296	0.221762	0.830953	0.676207	0.539807	0.413671	0.321485	0.833773	0.682370	0.553050	0.433729	0.843168	0.699896	0.567357	0.847718	0.703955	0.853710	0.009146
6425000	0.230000	4.967973e-01	0.340000	1.323130e-01	0.050000	0.110000	0.180000	0.000000	0.240000	3.116262e+00	0.290000	0.280000	3.703282e-01	0.818503	0.651097	0.503961	0.384521	0.286165	0.209077	0.150416	0.822806	0.666660	0.523856	0.402553	0.301300	0.224408	0.832158	0.672420	0.537902	0.418930	0.321307	0.836793	0.688001	0.557322	0.436606	0.842784	0.700733	0.568414	0.848059	0.712138	0.853954	0.350000	5.017901e-01	0.250000	1.309964e-01	0.100000	0.060000	0.050000	0.000000	0.250000	3.116262e+00	0.250000	0.240000	3.666433e-01	0.817368	0.648850	0.503591	0.380165	0.280255	0.208634	0.150101	0.824221	0.660838	0.521330	0.397962	0.302347	0.221702	0.831023	0.676163	0.539930	0.413707	0.321566	0.833660	0.682540	0.553048	0.433668	0.843426	0.699666	0.567191	0.847851	0.703828	0.853564	0.009023
6430000	0.280000	5.017901e-01	0.320000	1.336427e-01	0.050000	0.070000	0.110000	0.000000	0.270000	3.116262e+00	0.250000	0.230000	3.666433e-01	0.818423	0.651407	0.504185	0.384557	0.286186	0.208994	0.150261	0.822778	0.666641	0.523787	0.402254	0.301133	0.224308	0.832044	0.672321	0.537964	0.419053	0.321080	0.836654	0.687891	0.557134	0.436521	0.842837	0.700858	0.568262	0.848023	0.711982	0.853969	0.250000	4.967973e-01	0.260000	1.323130e-01	0.100000	0.080000	0.160000	0.000000	0.240000	3.116262e+00	0.240000	0.270000	3.666433e-01	0.817593	0.648868	0.503812	0.380112	0.280316	0.208810	0.150122	0.824243	0.661202	0.521350	0.398431	0.302523	0.221858	0.831119	0.676017	0.540092	0.414042	0.321831	0.833734	0.682871	0.553057	0.433855	0.843583	0.699697	0.567475	0.847917	0.703993	0.853477	0.008950
6435000	0.240000	4.967973e-01	0.260000	1.349859e-01	0.070000	0.050000	0.180000	0.000000	0.260000	3.116262e+00	0.280000	0.190000	3.629952e-01	0.818257	0.651402	0.503819	0.384671	0.286015	0.208852	0.150307	0.822604	0.666440	0.523773	0.402328	0.300974	0.224356	0.832186	0.672385	0.538013	0.419443	0.321117	0.836806	0.688162	0.557166	0.436746	0.842984	0.700882	0.568361	0.847717	0.712076	0.853939	0.250000	4.967973e-01	0.230000	1.309964e-01	0.110000	0.050000	0.110000	0.050000	0.190000	3.116262e+00	0.300000	0.290000	3.703282e-01	0.817646	0.648913	0.503779	0.380265	0.280416	0.208748	0.150033	0.824198	0.661545	0.521258	0.398601	0.302628	0.221804	0.831058	0.676111	0.540056	0.414366	0.321715	0.833772	0.683021	0.553047	0.433690	0.843709	0.699748	0.567528	0.848164	0.703829	0.853476	0.008930
6440000	0.250000	4.918540e-01	0.260000	1.349859e-01	0.120000	0.090000	0.120000	0.000000	0.250000	3.116262e+00	0.280000	0.240000	3.593833e-01	0.818176	0.651530	0.503756	0.384617	0.286080	0.209067	0.150599	0.822502	0.666344	0.523658	0.402563	0.301117	0.224563	0.832017	0.672609	0.537950	0.419848	0.321270	0.836774	0.688363	0.557267	0.437099	0.843094	0.701169	0.568643	0.847764	0.712134	0.854143	0.240000	4.918540e-01	0.230000	1.309964e-01	0.090000	0.100000	0.090000	0.000000	0.240000	3.116262e+00	0.250000	0.180000	3.666433e-01	0.817606	0.649221	0.503835	0.380592	0.280336	0.208562	0.149973	0.824386	0.661588	0.521599	0.398634	0.302792	0.221616	0.831061	0.676074	0.539836	0.414220	0.321247	0.833777	0.682949	0.552758	0.433388	0.843700	0.699318	0.567155	0.848222	0.703550	0.853139	0.008830
6445000	0.250000	4.918540e-01	0.270000	1.363425e-01	0.060000	0.150000	0.120000	0.000000	0.270000	3.116262e+00	0.260000	0.210000	3.629952e-01	0.818177	0.651122	0.503714	0.384470	0.286229	0.208834	0.150367	0.822319	0.666184	0.523436	0.402526	0.300695	0.224321	0.831795	0.672626	0.537892	0.419599	0.321361	0.836512	0.688375	0.557073	0.436992	0.843152	0.701269	0.568439	0.847634	0.712031	0.854204	0.260000	4.967973e-01	0.190000	1.296930e-01	0.110000	0.020000	0.070000	0.000000	0.220000	3.116262e+00	0.300000	0.350000	3.703282e-01	0.817620	0.649380	0.504024	0.380896	0.280526	0.208553	0.150254	0.824370	0.661611	0.521576	0.398879	0.302951	0.221581	0.831074	0.676296	0.540220	0.414471	0.321313	0.833762	0.682864	0.552786	0.433259	0.843668	0.699431	0.567274	0.848185	0.703597	0.853170	0.008732
6450000	0.250000	4.869600e-01	0.240000	1.349859e-01	0.130000	0.050000	0.070000	0.000000	0.140000	3.116262e+00	0.200000	0.220000	3.666433e-01	0.818254	0.650834	0.503797	0.384607	0.286172	0.209049	0.150524	0.822315	0.666231	0.523599	0.402498	0.300981	0.224419	0.831981	0.672772	0.538077	0.419669	0.321402	0.836447	0.688511	0.557322	0.437228	0.843091	0.701539	0.568588	0.847763	0.712396	0.854237	0.210000	4.918540e-01	0.230000	1.284025e-01	0.110000	0.080000	0.130000	0.000000	0.290000	3.116262e+00	0.250000	0.240000	3.666433e-01	0.817553	0.649405	0.503923	0.380961	0.280436	0.208360	0.150183	0.824457	0.661475	0.521734	0.398849	0.302666	0.221345	0.831017	0.676291	0.540004	0.414115	0.321019	0.833803	0.682990	0.552448	0.432975	0.843476	0.699045	0.567148	0.848043	0.703667	0.853027	0.008625
6455000	0.260000	4.918540e-01	0.300000	1.363425e-01	0.080000	0.080000	0.110000	0.020000	0.300000	3.116262e+00	0.260000	0.220000	3.558074e-01	0.818324	0.651027	0.503955	0.384668	0.286230	0.209206	0.150654	0.822296	0.666385	0.523684	0.402585	0.301259	0.224493	0.831822	0.673038	0.538039	0.419737	0.321413	0.836498	0.688380	0.557449	0.437301	0.843121	0.701696	0.568500	0.847790	0.712638	0.854252	0.280000	4.967973e-01	0.240000	1.271249e-01	0.050000	0.020000	0.160000	0.000000	0.280000	3.116262e+00	0.190000	0.340000	3.703282e-01	0.817470	0.649443	0.503910	0.381399	0.280376	0.208610	0.150233	0.824586	0.661494	0.522000	0.398972	0.302465	0.221490	0.830961	0.676263	0.540155	0.413986	0.320846	0.833996	0.682940	0.552390	0.432895	0.843608	0.699010	0.566932	0.847951	0.703758	0.852997	0.008572
6460000	0.290000	4.967973e-01	0.240000	1.349859e-01	0.070000	0.040000	0.150000	0.000000	0.260000	3.116262e+00	0.290000	0.230000	3.593833e-01	0.818412	0.651024	0.503913	0.384585	0.286081	0.208956	0.150546	0.822326	0.666074	0.523449	0.402100	0.301106	0.224335	0.831647	0.672883	0.537726	0.419520	0.321142	0.836501	0.688275	0.557382	0.437162	0.843067	0.701773	0.568470	0.847656	0.712526	0.854365	0.280000	5.017901e-01	0.250000	1.258600e-01	0.080000	0.070000	0.150000	0.000000	0.330000	3.116262e+00	0.220000	0.200000	3.666433e-01	0.817458	0.649430	0.504048	0.381482	0.280735	0.208695	0.150471	0.824683	0.661371	0.522076	0.399148	0.302672	0.221719	0.830800	0.676395	0.540082	0.413951	0.321086	0.834016	0.682906	0.552529	0.432952	0.843505	0.699107	0.567026	0.847930	0.703713	0.853106	0.008449
6465000	0.320000	5.017901e-01	0.250000	1.336427e-01	0.060000	0.060000	0.150000	0.000000	0.240000	3.116262e+00	0.230000	0.260000	3.558074e-01	0.818514	0.651161	0.503891	0.384915	0.286211	0.209272	0.150719	0.822264	0.665917	0.523423	0.402253	0.301014	0.224568	0.831631	0.672790	0.538050	0.419554	0.321194	0.836543	0.688486	0.557492	0.437604	0.843272	0.701632	0.568773	0.847698	0.712617	0.854405	0.130000	5.017901e-01	0.330000	1.271249e-01	0.080000	0.130000	0.070000	0.000000	0.200000	3.116262e+00	0.220000	0.250000	3.666433e-01	0.817504	0.649408	0.504141	0.381544	0.280505	0.208541	0.150169	0.824514	0.661204	0.522015	0.399002	0.302438	0.221701	0.830901	0.676480	0.540143	0.414058	0.321028	0.833928	0.682792	0.552422	0.432848	0.843639	0.699095	0.567089	0.848051	0.703761	0.853113	0.008354
6470000	0.190000	4.967973e-01	0.300000	1.349859e-01	0.070000	0.070000	0.080000	0.000000	0.250000	3.116262e+00	0.250000	0.250000	3.487619e-01	0.818527	0.651195	0.503744	0.385188	0.286574	0.209647	0.151151	0.822049	0.666148	0.523665	0.402544	0.301141	0.225000	0.831760	0.672859	0.538340	0.419670	0.321586	0.836634	0.688612	0.557570	0.437977	0.843429	0.701840	0.568965	0.847886	0.712712	0.854592	0.220000	4.967973e-01	0.200000	1.258600e-01	0.120000	0.080000	0.140000	0.000000	0.260000	3.116262e+00	0.230000	0.240000	3.629952e-01	0.817372	0.649476	0.504230	0.381572	0.280580	0.208457	0.150094	0.824634	0.661107	0.522046	0.398876	0.302278	0.221631	0.831030	0.676313	0.540117	0.413949	0.320751	0.834071	0.682676	0.552018	0.432555	0.843543	0.698786	0.566951	0.848007	0.703692	0.852962	0.008293
6475000	0.280000	5.017901e-01	0.180000	1.336427e-01	0.080000	0.050000	0.140000	0.010000	0.230000	3.116262e+00	0.260000	0.290000	3.522670e-01	0.818550	0.651202	0.504208	0.385179	0.286744	0.209774	0.151018	0.822096	0.666212	0.523959	0.402743	0.301191	0.224950	0.831981	0.673264	0.538473	0.419755	0.321717	0.836601	0.688563	0.557451	0.437654	0.843299	0.701939	0.569009	0.847897	0.712700	0.854677	0.240000	4.918540e-01	0.340000	1.271249e-01	0.110000	0.110000	0.090000	0.020000	0.180000	3.116262e+00	0.230000	0.280000	3.666433e-01	0.817436	0.649648	0.504215	0.381598	0.280611	0.208501	0.150166	0.824834	0.661240	0.522216	0.398876	0.302417	0.221743	0.831041	0.676376	0.540092	0.414050	0.320860	0.833993	0.682525	0.551963	0.432669	0.843596	0.698737	0.566948	0.848083	0.703681	0.852938	0.008127
6480000	0.300000	5.068332e-01	0.180000	1.323130e-01	0.110000	0.080000	0.190000	0.000000	0.290000	3.116262e+00	0.280000	0.280000	3.629952e-01	0.818557	0.651493	0.504117	0.385324	0.287134	0.209851	0.151124	0.822122	0.666145	0.524246	0.402874	0.301377	0.225153	0.832179	0.673273	0.538615	0.419999	0.321992	0.836617	0.688574	0.557662	0.437743	0.843254	0.702053	0.569013	0.847973	0.712795	0.854723	0.240000	4.918540e-01	0.300000	1.284025e-01	0.030000	0.100000	0.160000	0.000000	0.230000	3.116262e+00	0.250000	0.200000	3.703282e-01	0.817561	0.649608	0.504097	0.381472	0.280794	0.208591	0.150104	0.824846	0.661254	0.522398	0.398975	0.302292	0.221651	0.831106	0.676303	0.540372	0.414190	0.320971	0.834170	0.682524	0.552107	0.432637	0.843646	0.698677	0.566767	0.848173	0.703746	0.852995	0.008033
6485000	0.320000	5.119270e-01	0.250000	1.309964e-01	0.120000	0.070000	0.200000	0.000000	0.340000	3.116262e+00	0.200000	0.310000	3.740500e-01	0.818616	0.651521	0.504235	0.385571	0.287369	0.209949	0.151356	0.822048	0.666178	0.524514	0.403194	0.301471	0.225473	0.832275	0.673640	0.538985	0.420204	0.322436	0.836603	0.688693	0.557864	0.438092	0.843364	0.702067	0.569156	0.848192	0.712896	0.854731	0.270000	4.967973e-01	0.350000	1.296930e-01	0.140000	0.070000	0.090000	0.010000	0.320000	3.116262e+00	0.260000	0.270000	3.740500e-01	0.817522	0.649590	0.504233	0.381472	0.280489	0.208533	0.150076	0.824876	0.661430	0.522430	0.398884	0.302377	0.221499	0.830968	0.676167	0.540426	0.414013	0.320928	0.834211	0.682545	0.551982	0.432593	0.843718	0.698340	0.566517	0.848140	0.703574	0.852948	0.007980
6490000	0.250000	5.068332e-01	0.280000	1.323130e-01	0.100000	0.080000	0.140000	0.000000	0.160000	3.116262e+00	0.180000	0.320000	3.854415e-01	0.818630	0.651487	0.504549	0.385761	0.287664	0.209881	0.151361	0.822154	0.666386	0.524665	0.403052	0.301665	0.225539	0.832219	0.673619	0.539019	0.420418	0.322644	0.836720	0.688790	0.558209	0.438121	0.843408	0.702387	0.569414	0.848292	0.713008	0.854724	0.230000	4.918540e-01	0.290000	1.309964e-01	0.060000	0.030000	0.200000	0.000000	0.320000	3.116262e+00	0.230000	0.290000	3.816063e-01	0.817392	0.649706	0.504388	0.381468	0.280466	0.208712	0.150113	0.824858	0.661428	0.522491	0.398846	0.302391	0.221746	0.831004	0.676113	0.540261	0.414230	0.321375	0.834273	0.682753	0.552195	0.433059	0.843786	0.698469	0.566916	0.848152	0.703804	0.852983	0.007862
6495000	0.290000	5.119270e-01	0.240000	1.309964e-01	0.140000	0.120000	0.110000	0.010000	0.280000	3.116262e+00	0.250000	0.220000	3.740500e-01	0.818730	0.651415	0.504366	0.385709	0.287578	0.209844	0.151433	0.822081	0.666268	0.524634	0.403196	0.301739	0.225518	0.832144	0.673407	0.538936	0.420634	0.322680	0.836809	0.688788	0.558196	0.438115	0.843433	0.702246	0.569397	0.848290	0.712975	0.854798	0.300000	4.967973e-01	0.180000	1.296930e-01	0.050000	0.060000	0.140000	0.010000	0.360000	3.116262e+00	0.220000	0.270000	3.854415e-01	0.817516	0.649723	0.504365	0.381654	0.280569	0.208894	0.150091	0.824713	0.661681	0.522678	0.399026	0.302535	0.221821	0.831122	0.676362	0.540582	0.414493	0.321539	0.834367	0.683066	0.552308	0.433138	0.843894	0.698483	0.566718	0.848164	0.703610	0.853164	0.007784
6500000	0.300000	5.170719e-01	0.230000	1.296930e-01	0.090000	0.060000	0.120000	0.000000	0.260000	3.116262e+00	0.230000	0.220000	3.740500e-01	0.818858	0.651593	0.504406	0.385837	0.287908	0.210002	0.151814	0.822174	0.666177	0.524569	0.403287	0.301803	0.225661	0.832273	0.673660	0.539127	0.420716	0.322807	0.837057	0.688953	0.558429	0.438167	0.843378	0.702414	0.569626	0.848418	0.713280	0.854918	0.230000	4.918540e-01	0.250000	1.284025e-01	0.060000	0.140000	0.190000	0.010000	0.270000	3.116262e+00	0.270000	0.310000	3.893153e-01	0.817377	0.649506	0.504043	0.381568	0.280286	0.208871	0.149899	0.824459	0.661698	0.522740	0.398999	0.302541	0.221821	0.831188	0.676155	0.540499	0.414485	0.321620	0.834450	0.682935	0.552393	0.433071	0.843710	0.698403	0.566700	0.848120	0.703666	0.853137	0.007729
6505000	0.300000	5.170719e-01	0.250000	1.284025e-01	0.100000	0.070000	0.090000	0.000000	0.260000	3.116262e+00	0.310000	0.260000	3.816063e-01	0.818921	0.651563	0.504355	0.385941	0.288252	0.210234	0.152017	0.822050	0.666166	0.524605	0.403164	0.301995	0.225750	0.832242	0.673879	0.538911	0.420584	0.323017	0.837103	0.688938	0.558376	0.438460	0.843288	0.702520	0.569903	0.848548	0.713323	0.855129	0.290000	4.967973e-01	0.290000	1.296930e-01	0.090000	0.020000	0.120000	0.020000	0.210000	3.116262e+00	0.260000	0.150000	3.854415e-01	0.817456	0.649526	0.504161	0.381647	0.280414	0.208729	0.149831	0.824429	0.661794	0.522643	0.398898	0.302558	0.221805	0.831225	0.676018	0.540294	0.414480	0.321556	0.834351	0.682646	0.552121	0.432635	0.843709	0.698340	0.566821	0.848109	0.703403	0.853011	0.007686
6510000	0.320000	5.222686e-01	0.280000	1.296930e-01	0.120000	0.070000	0.170000	0.030000	0.210000	3.116262e+00	0.190000	0.190000	3.854415e-01	0.818504	0.650933	0.503774	0.385548	0.288019	0.209895	0.151883	0.821922	0.665939	0.524574	0.402864	0.301950	0.225589	0.832363	0.673800	0.538734	0.420546	0.323167	0.837155	0.688888	0.558417	0.438358	0.843290	0.702536	0.569967	0.848493	0.713440	0.854969	0.290000	5.017901e-01	0.290000	1.309964e-01	0.060000	0.050000	0.140000	0.000000	0.300000	3.116262e+00	0.230000	0.310000	3.893153e-01	0.817568	0.649484	0.504083	0.381420	0.280310	0.208753	0.149770	0.824390	0.661563	0.522583	0.398757	0.302667	0.221873	0.831216	0.676162	0.540251	0.414469	0.321744	0.834357	0.682795	0.552300	0.433028	0.843769	0.698584	0.566901	0.848305	0.703682	0.852989	0.007597
6515000	0.320000	5.275175e-01	0.230000	1.284025e-01	0.110000	0.060000	0.090000	0.000000	0.330000	3.116262e+00	0.260000	0.270000	3.854415e-01	0.818498	0.651087	0.503706	0.385502	0.288041	0.209698	0.151963	0.822001	0.665966	0.524502	0.402832	0.301912	0.225489	0.832279	0.673683	0.538889	0.420777	0.323454	0.837323	0.688947	0.558433	0.438415	0.843478	0.702590	0.570014	0.848668	0.713469	0.855074	0.340000	5.068332e-01	0.180000	1.296930e-01	0.100000	0.070000	0.130000	0.000000	0.240000	3.116262e+00	0.360000	0.230000	3.854415e-01	0.817580	0.649460	0.504013	0.381381	0.280121	0.208726	0.149793	0.824464	0.661543	0.522231	0.398702	0.302767	0.221802	0.831183	0.676063	0.540149	0.414432	0.321840	0.834384	0.682834	0.552224	0.432960	0.843741	0.698477	0.566794	0.848318	0.703499	0.853001	0.007491
6520000	0.260000	5.328191e-01	0.270000	1.296930e-01	0.080000	0.060000	0.090000	0.000000	0.290000	3.116262e+00	0.250000	0.250000	3.740500e-01	0.818462	0.651192	0.503850	0.385518	0.287993	0.209916	0.152037	0.822020	0.665968	0.524712	0.402819	0.301856	0.225572	0.832381	0.673680	0.538835	0.420888	0.323662	0.837455	0.688920	0.558472	0.438576	0.843632	0.702695	0.570138	0.848737	0.713485	0.855199	0.200000	5.017901e-01	0.210000	1.284025e-01	0.030000	0.060000	0.100000	0.000000	0.290000	3.116262e+00	0.250000	0.190000	3.816063e-01	0.817805	0.649395	0.503954	0.381423	0.279965	0.208503	0.149974	0.824526	0.661341	0.522049	0.398743	0.302669	0.221851	0.831239	0.675865	0.539858	0.414134	0.322075	0.834457	0.682866	0.552263	0.433033	0.843811	0.698634	0.566833	0.848184	0.703529	0.853132	0.007419
6525000	0.180000	5.275175e-01	0.200000	1.284025e-01	0.060000	0.090000	0.090000	0.020000	0.230000	3.116262e+00	0.290000	0.330000	3.703282e-01	0.818603	0.651540	0.503994	0.385931	0.288002	0.210093	0.152208	0.822233	0.666020	0.525019	0.403181	0.302018	0.225847	0.832382	0.673878	0.538863	0.420927	0.323698	0.837480	0.688935	0.558538	0.438664	0.843664	0.702662	0.569769	0.848913	0.713639	0.855124	0.200000	4.967973e-01	0.240000	1.271249e-01	0.080000	0.050000	0.090000	0.000000	0.260000	3.116262e+00	0.280000	0.270000	3.932280e-01	0.817921	0.649371	0.504060	0.381655	0.279831	0.208811	0.150096	0.824538	0.661290	0.521923	0.398473	0.302701	0.221870	0.831102	0.675878	0.539639	0.414267	0.321951	0.834527	0.682860	0.552334	0.433111	0.843818	0.698661	0.566704	0.848323	0.703381	0.853044	0.007293
6530000	0.330000	5.328191e-01	0.200000	1.284025e-01	0.100000	0.060000	0.090000	0.000000	0.210000	3.116262e+00	0.260000	0.340000	3.666433e-01	0.818572	0.651696	0.503825	0.385714	0.287964	0.209966	0.152081	0.822358	0.665888	0.524909	0.403065	0.302070	0.225907	0.832189	0.674030	0.538849	0.420950	0.323615	0.837599	0.688992	0.558449	0.438576	0.843586	0.702704	0.569909	0.848868	0.713524	0.855157	0.300000	5.017901e-01	0.270000	1.284025e-01	0.160000	0.060000	0.080000	0.010000	0.250000	3.116262e+00	0.260000	0.200000	3.816063e-01	0.818095	0.649463	0.504184	0.381841	0.280194	0.208989	0.150280	0.824499	0.661338	0.522247	0.398646	0.302894	0.222232	0.831268	0.675837	0.539695	0.414245	0.321875	0.834547	0.682865	0.552279	0.432918	0.843850	0.698546	0.566860	0.848268	0.703512	0.852993	0.007299
6535000	0.160000	5.275175e-01	0.290000	1.284025e-01	0.040000	0.060000	0.140000	0.000000	0.240000	3.116262e+00	0.270000	0.290000	3.629952e-01	0.818519	0.651804	0.503557	0.385697	0.287563	0.209616	0.151732	0.822399	0.665957	0.524707	0.402620	0.301793	0.225787	0.832086	0.673729	0.538588	0.420476	0.323376	0.837668	0.688689	0.558234	0.438465	0.843410	0.702418	0.569700	0.848766	0.713539	0.855182	0.260000	5.068332e-01	0.260000	1.296930e-01	0.110000	0.060000	0.180000	0.000000	0.210000	3.116262e+00	0.200000	0.260000	3.778093e-01	0.818094	0.649381	0.504152	0.381913	0.280157	0.209196	0.150188	0.824625	0.661587	0.522418	0.398821	0.303112	0.222187	0.831217	0.675935	0.539792	0.414484	0.321930	0.834782	0.683044	0.552594	0.432821	0.843897	0.698671	0.566775	0.848328	0.703485	0.852954	0.007282
6540000	0.270000	5.328191e-01	0.260000	1.296930e-01	0.110000	0.060000	0.080000	0.050000	0.270000	3.116262e+00	0.200000	0.230000	3.522670e-01	0.818347	0.651904	0.503728	0.385662	0.287357	0.209456	0.151582	0.822339	0.665857	0.524542	0.402463	0.301785	0.225715	0.832075	0.673764	0.538694	0.420277	0.323455	0.837685	0.688470	0.557970	0.438389	0.843497	0.702168	0.569648	0.848763	0.713425	0.855145	0.200000	5.017901e-01	0.250000	1.284025e-01	0.110000	0.080000	0.080000	0.010000	0.310000	3.116262e+00	0.340000	0.280000	3.778093e-01	0.818193	0.649471	0.504184	0.381819	0.280100	0.209270	0.150223	0.824758	0.661451	0.522155	0.398738	0.303138	0.222137	0.831032	0.675704	0.539705	0.414515	0.321876	0.834823	0.683131	0.552711	0.432804	0.844007	0.698629	0.566612	0.848371	0.703744	0.852889	0.007282
6545000	0.280000	5.381740e-01	0.210000	1.284025e-01	0.070000	0.070000	0.130000	0.000000	0.290000	3.116262e+00	0.180000	0.290000	3.629952e-01	0.818414	0.652070	0.503706	0.385706	0.287546	0.209420	0.151572	0.822442	0.665829	0.524491	0.402677	0.302008	0.225889	0.832018	0.673586	0.538665	0.420318	0.323352	0.837847	0.688540	0.557896	0.438313	0.843569	0.702170	0.569474	0.848730	0.712994	0.855139	0.240000	4.967973e-01	0.230000	1.271249e-01	0.090000	0.130000	0.120000	0.010000	0.230000	3.116262e+00	0.230000	0.300000	3.740500e-01	0.818197	0.649528	0.504099	0.381953	0.279929	0.209390	0.150329	0.824836	0.661684	0.521895	0.398713	0.303057	0.222090	0.830934	0.675570	0.539720	0.414667	0.321863	0.834945	0.683216	0.552749	0.433119	0.843983	0.698743	0.566679	0.848437	0.703974	0.852810	0.007226
6550000	0.280000	5.381740e-01	0.210000	1.271249e-01	0.060000	0.060000	0.100000	0.010000	0.280000	3.116262e+00	0.250000	0.330000	3.740500e-01	0.818281	0.652195	0.503623	0.385492	0.287222	0.209564	0.151514	0.822327	0.665844	0.524426	0.402750	0.301755	0.225705	0.832080	0.673655	0.538460	0.420194	0.323123	0.837855	0.688296	0.557736	0.438057	0.843420	0.702178	0.569141	0.848745	0.712784	0.855046	0.260000	5.017901e-01	0.260000	1.284025e-01	0.080000	0.100000	0.130000	0.020000	0.280000	3.116262e+00	0.260000	0.260000	3.816063e-01	0.818295	0.649431	0.504194	0.382022	0.279588	0.209435	0.150325	0.824808	0.661939	0.521898	0.398678	0.303026	0.222103	0.831023	0.675729	0.539838	0.414809	0.322062	0.834895	0.683258	0.552828	0.433312	0.844184	0.698939	0.566944	0.848535	0.703965	0.852813	0.007228
6555000	0.250000	5.328191e-01	0.300000	1.284025e-01	0.060000	0.030000	0.080000	0.010000	0.240000	3.116262e+00	0.280000	0.170000	3.703282e-01	0.818370	0.652463	0.503611	0.385583	0.287129	0.209559	0.151530	0.822356	0.666086	0.524252	0.403113	0.301496	0.225870	0.832018	0.673528	0.538511	0.420142	0.323117	0.837732	0.688220	0.557574	0.437858	0.843428	0.702111	0.569216	0.848720	0.712709	0.854911	0.260000	5.068332e-01	0.290000	1.296930e-01	0.050000	0.060000	0.050000	0.010000	0.220000	3.116262e+00	0.240000	0.330000	3.778093e-01	0.818321	0.649091	0.504055	0.382120	0.279628	0.209440	0.150415	0.824868	0.662014	0.521962	0.398707	0.303291	0.222018	0.830955	0.675887	0.540005	0.414930	0.322125	0.834782	0.683326	0.552885	0.433279	0.844211	0.698912	0.566979	0.848701	0.703961	0.852632	0.007139
6560000	0.230000	5.275175e-01	0.220000	1.271249e-01	0.100000	0.080000	0.070000	0.010000	0.380000	3.116262e+00	0.300000	0.260000	3.703282e-01	0.818261	0.652245	0.503447	0.385608	0.287045	0.209621	0.151308	0.822452	0.666136	0.524514	0.403107	0.301570	0.225673	0.832124	0.673504	0.538330	0.419952	0.322815	0.837734	0.688277	0.557436	0.437377	0.843395	0.701903	0.568852	0.848554	0.712409	0.854677	0.300000	5.119270e-01	0.270000	1.309964e-01	0.090000	0.060000	0.090000	0.010000	0.250000	3.116262e+00	0.310000	0.250000	3.816063e-01	0.818236	0.649062	0.503568	0.381952	0.279427	0.209359	0.150177	0.824836	0.661830	0.521883	0.398507	0.303196	0.222069	0.830919	0.675694	0.539863	0.414845	0.322321	0.834846	0.683383	0.552943	0.433188	0.844129	0.698888	0.566833	0.848655	0.704157	0.852593	0.007092
6565000	0.220000	5.222686e-01	0.200000	1.258600e-01	0.080000	0.090000	0.060000	0.000000	0.270000	3.116262e+00	0.330000	0.300000	3.740500e-01	0.818449	0.652508	0.503472	0.385400	0.287064	0.209539	0.151164	0.822443	0.665994	0.524329	0.402989	0.301352	0.225452	0.831966	0.673342	0.538305	0.419704	0.322440	0.837658	0.688196	0.557174	0.436986	0.843391	0.701764	0.568720	0.848448	0.712057	0.854580	0.220000	5.068332e-01	0.270000	1.309964e-01	0.110000	0.080000	0.110000	0.020000	0.250000	3.116262e+00	0.230000	0.320000	3.932280e-01	0.818009	0.649092	0.503556	0.381384	0.279256	0.209372	0.150080	0.824755	0.661925	0.521992	0.398490	0.302869	0.221847	0.830703	0.675643	0.539795	0.414983	0.322037	0.834892	0.683109	0.552740	0.432994	0.844030	0.698803	0.566425	0.848534	0.703932	0.852468	0.007090
6570000	0.240000	5.170719e-01	0.250000	1.246077e-01	0.040000	0.050000	0.080000	0.000000	0.340000	3.116262e+00	0.270000	0.240000	3.703282e-01	0.818169	0.652217	0.503488	0.385152	0.286798	0.209241	0.150966	0.822279	0.665854	0.524275	0.402776	0.301366	0.225166	0.832051	0.673285	0.538191	0.419634	0.322383	0.837567	0.688141	0.557179	0.436845	0.843474	0.701735	0.568826	0.848346	0.712036	0.854485	0.250000	5.017901e-01	0.250000	1.284025e-01	0.070000	0.030000	0.160000	0.000000	0.250000	3.116262e+00	0.300000	0.240000	3.854415e-01	0.818054	0.649134	0.503866	0.381444	0.279229	0.209349	0.150155	0.824762	0.662000	0.522158	0.398737	0.302818	0.221554	0.830752	0.675607	0.539888	0.414813	0.322132	0.834827	0.682942	0.552648	0.432875	0.844029	0.698721	0.566352	0.848388	0.703903	0.852541	0.007061
6575000	0.280000	5.222686e-01	0.250000	1.246077e-01	0.140000	0.050000	0.180000	0.010000	0.350000	3.116262e+00	0.240000	0.230000	3.593833e-01	0.818144	0.652040	0.503556	0.385162	0.286903	0.209324	0.151058	0.822399	0.665762	0.524280	0.403097	0.301418	0.225070	0.832212	0.673335	0.538345	0.419924	0.322461	0.837508	0.688055	0.557254	0.437114	0.843740	0.701581	0.569184	0.848325	0.712105	0.854686	0.230000	4.967973e-01	0.230000	1.271249e-01	0.110000	0.070000	0.120000	0.000000	0.200000	3.116262e+00	0.220000	0.240000	3.816063e-01	0.818020	0.649175	0.503854	0.381556	0.279263	0.209521	0.150098	0.824772	0.662051	0.522184	0.398811	0.302867	0.221662	0.830742	0.675694	0.539814	0.415043	0.322173	0.834957	0.683006	0.552554	0.432886	0.843989	0.698867	0.566427	0.848512	0.704083	0.852713	0.007050
6580000	0.290000	5.275175e-01	0.300000	1.258600e-01	0.130000	0.040000	0.140000	0.010000	0.220000	3.116262e+00	0.230000	0.330000	3.593833e-01	0.818101	0.652011	0.503704	0.385107	0.287001	0.209389	0.151109	0.822536	0.665682	0.524494	0.403211	0.301321	0.225036	0.832275	0.673394	0.538235	0.419935	0.322530	0.837506	0.688074	0.557120	0.437031	0.843565	0.701330	0.569191	0.848265	0.712027	0.854637	0.310000	5.017901e-01	0.230000	1.271249e-01	0.070000	0.070000	0.100000	0.000000	0.210000	3.116262e+00	0.280000	0.220000	3.703282e-01	0.818140	0.649254	0.503885	0.381382	0.279180	0.209288	0.149961	0.824873	0.661895	0.521816	0.398673	0.302705	0.221407	0.830700	0.675432	0.539599	0.414928	0.321947	0.834700	0.682834	0.552477	0.432480	0.844014	0.698555	0.566127	0.848312	0.703895	0.852844	0.007032
6585000	0.200000	5.222686e-01	0.270000	1.271249e-01	0.080000	0.050000	0.170000	0.000000	0.310000	3.116262e+00	0.300000	0.190000	3.558074e-01	0.818230	0.652022	0.503851	0.385477	0.287174	0.209377	0.151239	0.822605	0.665797	0.524848	0.403378	0.301436	0.225255	0.832382	0.673568	0.538425	0.420245	0.322799	0.837644	0.688322	0.557158	0.437050	0.843659	0.701359	0.569120	0.848414	0.711934	0.854625	0.210000	4.967973e-01	0.260000	1.284025e-01	0.110000	0.080000	0.090000	0.000000	0.260000	3.116262e+00	0.280000	0.290000	3.740500e-01	0.818235	0.649521	0.503970	0.381424	0.279184	0.209436	0.150076	0.824870	0.661780	0.521800	0.398740	0.302694	0.221442	0.830711	0.675372	0.539839	0.415020	0.322325	0.834663	0.682762	0.552701	0.432502	0.843966	0.698662	0.566284	0.848422	0.703994	0.852864	0.007042
6590000	0.200000	5.222686e-01	0.260000	1.284025e-01	0.080000	0.050000	0.070000	0.000000	0.270000	3.116262e+00	0.330000	0.320000	3.666433e-01	0.818180	0.651817	0.503858	0.385537	0.287096	0.209425	0.151252	0.822757	0.665847	0.524949	0.403349	0.301391	0.225349	0.832370	0.673635	0.538411	0.419972	0.322711	0.837701	0.688564	0.556939	0.436824	0.843583	0.701335	0.569130	0.848483	0.711514	0.854628	0.280000	5.017901e-01	0.280000	1.309964e-01	0.090000	0.070000	0.160000	0.000000	0.260000	3.116262e+00	0.210000	0.250000	3.778093e-01	0.818359	0.649576	0.504027	0.381544	0.279644	0.209526	0.150065	0.824946	0.661871	0.522066	0.398801	0.302976	0.221507	0.830829	0.675410	0.539955	0.415411	0.322540	0.834723	0.682897	0.552885	0.432504	0.844004	0.698735	0.566288	0.848549	0.703754	0.852623	0.007003
6595000	0.220000	5.170719e-01	0.300000	1.296930e-01	0.110000	0.060000	0.120000	0.020000	0.240000	3.116262e+00	0.230000	0.350000	3.703282e-01	0.818251	0.651773	0.503978	0.385369	0.287019	0.209185	0.151261	0.822836	0.665675	0.524707	0.403097	0.301205	0.225131	0.832323	0.673505	0.538395	0.419628	0.322609	0.837725	0.688490	0.556794	0.436844	0.843492	0.701315	0.569338	0.848299	0.711668	0.854724	0.260000	5.068332e-01	0.280000	1.309964e-01	0.100000	0.060000	0.110000	0.010000	0.330000	3.116262e+00	0.280000	0.230000	3.740500e-01	0.818273	0.649511	0.503943	0.381699	0.279628	0.209578	0.150047	0.824931	0.661613	0.522052	0.398636	0.302890	0.221409	0.830799	0.675373	0.540034	0.415244	0.322668	0.834693	0.682832	0.552702	0.432390	0.843914	0.698643	0.566094	0.848452	0.703673	0.852668	0.006888
6600000	0.220000	5.119270e-01	0.220000	1.284025e-01	0.110000	0.130000	0.160000	0.000000	0.170000	3.116262e+00	0.200000	0.310000	3.740500e-01	0.818320	0.652008	0.504045	0.385667	0.287163	0.209203	0.151137	0.822946	0.665776	0.525008	0.403061	0.301282	0.225329	0.832253	0.673605	0.538503	0.419476	0.322375	0.837864	0.688572	0.556474	0.436438	0.843424	0.701264	0.568894	0.848255	0.711541	0.854582	0.230000	5.017901e-01	0.320000	1.323130e-01	0.120000	0.070000	0.170000	0.000000	0.260000	3.116262e+00	0.260000	0.230000	3.703282e-01	0.818258	0.649727	0.504201	0.381918	0.279665	0.209555	0.150183	0.824689	0.661508	0.522319	0.398770	0.302749	0.221264	0.830751	0.675281	0.540257	0.415231	0.322708	0.834718	0.682802	0.552293	0.432204	0.843960	0.698397	0.565898	0.848244	0.703537	0.852543	0.006847
6605000	0.160000	5.068332e-01	0.260000	1.296930e-01	0.170000	0.040000	0.180000	0.020000	0.230000	3.116262e+00	0.230000	0.240000	3.629952e-01	0.818423	0.652020	0.504024	0.385773	0.287305	0.209113	0.151231	0.822972	0.665796	0.524956	0.403204	0.301575	0.225257	0.832347	0.673657	0.538620	0.419236	0.322263	0.837956	0.688533	0.556371	0.436373	0.843423	0.701365	0.568868	0.848038	0.711407	0.854427	0.300000	5.068332e-01	0.260000	1.336427e-01	0.050000	0.080000	0.190000	0.020000	0.210000	3.116262e+00	0.210000	0.320000	3.740500e-01	0.818214	0.649673	0.504536	0.381969	0.279698	0.209519	0.150114	0.824568	0.661744	0.522506	0.398917	0.303003	0.221350	0.830838	0.675347	0.540270	0.415274	0.322733	0.834766	0.682854	0.552084	0.432145	0.843916	0.698602	0.566120	0.848268	0.703687	0.852595	0.006825
6610000	0.280000	5.119270e-01	0.230000	1.284025e-01	0.100000	0.040000	0.100000	0.010000	0.230000	3.116262e+00	0.340000	0.320000	3.740500e-01	0.818261	0.651780	0.503811	0.385677	0.287198	0.209104	0.151133	0.822907	0.665718	0.524977	0.403393	0.301652	0.225161	0.832400	0.673620	0.538781	0.419194	0.322295	0.837956	0.688723	0.556283	0.436380	0.843568	0.701495	0.568945	0.847867	0.711473	0.854309	0.200000	5.017901e-01	0.230000	1.323130e-01	0.070000	0.140000	0.110000	0.000000	0.230000	3.116262e+00	0.300000	0.280000	3.778093e-01	0.818308	0.649664	0.504427	0.382033	0.279919	0.209761	0.150132	0.824587	0.661806	0.522343	0.398924	0.303056	0.221155	0.830880	0.675279	0.540529	0.415521	0.322764	0.834637	0.682947	0.552248	0.432104	0.843868	0.698620	0.566097	0.848329	0.703748	0.852361	0.006791
6615000	0.240000	5.068332e-01	0.250000	1.258600e-01	0.110000	0.060000	0.130000	0.010000	0.260000	3.116262e+00	0.350000	0.290000	3.703282e-01	0.818161	0.651792	0.503870	0.385808	0.287039	0.208934	0.151083	0.823018	0.665646	0.524936	0.403570	0.301643	0.225268	0.832284	0.673507	0.538550	0.419048	0.322252	0.837868	0.688921	0.556186	0.436508	0.843587	0.701172	0.569114	0.847727	0.711580	0.854361	0.290000	5.068332e-01	0.220000	1.309964e-01	0.060000	0.050000	0.130000	0.000000	0.260000	3.116262e+00	0.230000	0.280000	3.816063e-01	0.818253	0.649641	0.504275	0.381609	0.279746	0.209481	0.149829	0.824355	0.661683	0.522040	0.398684	0.302807	0.220971	0.830833	0.675047	0.540343	0.415186	0.322357	0.834498	0.682708	0.552177	0.431918	0.843758	0.698316	0.565768	0.848372	0.703436	0.852222	0.006664
6620000	0.320000	5.119270e-01	0.250000	1.258600e-01	0.070000	0.050000	0.080000	0.000000	0.250000	3.116262e+00	0.270000	0.250000	3.629952e-01	0.818379	0.651628	0.503641	0.385874	0.287030	0.208862	0.151155	0.823079	0.665793	0.525001	0.403432	0.301506	0.225239	0.832169	0.673595	0.538476	0.419003	0.322071	0.837848	0.688704	0.556061	0.436123	0.843494	0.701058	0.568767	0.847685	0.711438	0.854238	0.280000	5.119270e-01	0.250000	1.296930e-01	0.130000	0.070000	0.120000	0.000000	0.200000	3.116262e+00	0.390000	0.220000	3.816063e-01	0.818190	0.649629	0.504297	0.381675	0.279483	0.209399	0.149734	0.824323	0.661593	0.522011	0.398592	0.302814	0.221016	0.830802	0.674975	0.540132	0.415258	0.322149	0.834627	0.682572	0.552178	0.431800	0.843574	0.698143	0.565405	0.848222	0.703306	0.852203	0.006657
6625000	0.200000	5.068332e-01	0.250000	1.246077e-01	0.060000	0.050000	0.090000	0.010000	0.300000	3.116262e+00	0.260000	0.330000	3.703282e-01	0.818344	0.651525	0.503707	0.385876	0.287267	0.208919	0.151031	0.823145	0.665435	0.524889	0.403512	0.301474	0.225332	0.832132	0.673926	0.538696	0.419186	0.322192	0.838030	0.688735	0.556342	0.436693	0.843565	0.701043	0.568911	0.847833	0.711508	0.854407	0.310000	5.170719e-01	0.160000	1.284025e-01	0.110000	0.060000	0.140000	0.000000	0.220000	3.116262e+00	0.160000	0.220000	3.854415e-01	0.818274	0.649814	0.504387	0.381836	0.279748	0.209598	0.149666	0.824265	0.661762	0.522121	0.398827	0.302949	0.221057	0.830734	0.675205	0.540179	0.415341	0.321886	0.834669	0.682652	0.552131	0.431550	0.843614	0.698176	0.565180	0.848129	0.703023	0.851790	0.006610
6630000	0.250000	5.017901e-01	0.220000	1.233678e-01	0.070000	0.040000	0.190000	0.030000	0.250000	3.116262e+00	0.320000	0.290000	3.666433e-01	0.818402	0.651600	0.503850	0.385828	0.287490	0.208892	0.151166	0.823144	0.665547	0.524885	0.403446	0.301582	0.225243	0.832055	0.673898	0.538929	0.419293	0.322308	0.838018	0.688623	0.556468	0.436765	0.843600	0.701385	0.569125	0.847957	0.711633	0.854564	0.310000	5.170719e-01	0.200000	1.271249e-01	0.050000	0.080000	0.140000	0.000000	0.240000	3.116262e+00	0.340000	0.250000	3.816063e-01	0.818289	0.649849	0.504339	0.381925	0.279796	0.209510	0.149757	0.824167	0.661591	0.522123	0.398758	0.302968	0.220966	0.830889	0.675252	0.540194	0.415233	0.321648	0.834827	0.682490	0.551978	0.431542	0.843458	0.698029	0.564978	0.847912	0.702935	0.851555	0.006598
6635000	0.240000	4.967973e-01	0.320000	1.246077e-01	0.090000	0.060000	0.140000	0.000000	0.240000	3.116262e+00	0.270000	0.340000	3.703282e-01	0.818415	0.651689	0.503873	0.385852	0.287602	0.209020	0.151263	0.823112	0.665664	0.524887	0.403360	0.301874	0.225679	0.832297	0.673858	0.538980	0.419470	0.322651	0.837950	0.688477	0.556685	0.436843	0.843654	0.701510	0.569358	0.848029	0.711750	0.854623	0.290000	5.222686e-01	0.290000	1.284025e-01	0.110000	0.070000	0.080000	0.000000	0.220000	3.116262e+00	0.320000	0.300000	3.854415e-01	0.818253	0.649952	0.504309	0.381845	0.279871	0.209624	0.149755	0.824151	0.661669	0.522175	0.398756	0.303055	0.220970	0.831057	0.675397	0.540447	0.415239	0.321995	0.834703	0.682594	0.552124	0.431624	0.843439	0.698129	0.565379	0.848022	0.703131	0.851685	0.006632
6640000	0.270000	5.017901e-01	0.310000	1.258600e-01	0.120000	0.040000	0.090000	0.010000	0.250000	3.116262e+00	0.240000	0.280000	3.703282e-01	0.818480	0.651910	0.503878	0.385918	0.287700	0.209292	0.151334	0.823215	0.665577	0.524917	0.403499	0.301801	0.225733	0.832200	0.673950	0.539010	0.419360	0.322613	0.837891	0.688632	0.556780	0.436872	0.843602	0.701583	0.569381	0.848141	0.711765	0.854580	0.250000	5.170719e-01	0.260000	1.296930e-01	0.030000	0.060000	0.150000	0.000000	0.270000	3.116262e+00	0.250000	0.260000	3.893153e-01	0.818293	0.650077	0.504279	0.381839	0.279816	0.209565	0.149734	0.824250	0.661645	0.522185	0.398900	0.302863	0.221081	0.831104	0.675401	0.540475	0.415121	0.321913	0.834778	0.682610	0.551947	0.431534	0.843529	0.698253	0.565284	0.848028	0.703152	0.851645	0.006692
6645000	0.350000	5.068332e-01	0.240000	1.233678e-01	0.100000	0.080000	0.160000	0.020000	0.300000	3.116262e+00	0.240000	0.200000	3.629952e-01	0.818431	0.652156	0.503952	0.386038	0.287675	0.209336	0.151342	0.823244	0.665795	0.524928	0.403645	0.301836	0.225877	0.832138	0.673850	0.539167	0.419513	0.322773	0.837905	0.688932	0.556885	0.436933	0.843566	0.701615	0.569486	0.848199	0.711593	0.854722	0.260000	5.170719e-01	0.190000	1.284025e-01	0.120000	0.100000	0.110000	0.020000	0.230000	3.116262e+00	0.300000	0.180000	3.854415e-01	0.818179	0.650187	0.504096	0.381794	0.279819	0.209270	0.149755	0.824142	0.661632	0.522367	0.399094	0.303173	0.221033	0.831148	0.675730	0.540400	0.415210	0.321956	0.834824	0.682753	0.552096	0.431673	0.843557	0.698129	0.565107	0.848115	0.703251	0.851667	0.006677
6650000	0.250000	5.017901e-01	0.240000	1.233678e-01	0.110000	0.070000	0.050000	0.010000	0.340000	3.116262e+00	0.200000	0.230000	3.593833e-01	0.818390	0.652130	0.503974	0.386177	0.287783	0.209345	0.151424	0.823378	0.665786	0.524849	0.403519	0.301891	0.225917	0.832054	0.673789	0.539327	0.419740	0.323169	0.837996	0.689057	0.557053	0.437157	0.843460	0.701598	0.569539	0.848129	0.711790	0.854876	0.260000	5.170719e-01	0.350000	1.296930e-01	0.040000	0.100000	0.100000	0.010000	0.230000	3.116262e+00	0.250000	0.230000	3.816063e-01	0.818310	0.650232	0.504321	0.381756	0.280033	0.209390	0.149736	0.824197	0.661700	0.522216	0.399202	0.303104	0.221002	0.831024	0.675771	0.540345	0.415005	0.321648	0.834820	0.682823	0.552098	0.431447	0.843562	0.698058	0.565119	0.848074	0.703107	0.851329	0.006655
6655000	0.200000	4.967973e-01	0.280000	1.258600e-01	0.090000	0.090000	0.070000	0.000000	0.220000	3.116262e+00	0.220000	0.280000	3.629952e-01	0.818349	0.652195	0.503928	0.386298	0.287784	0.209318	0.151468	0.823377	0.665795	0.524952	0.403464	0.301774	0.225892	0.832196	0.673913	0.539378	0.419838	0.323056	0.837995	0.688926	0.557001	0.437044	0.843436	0.701455	0.569400	0.848115	0.711791	0.854865	0.240000	5.119270e-01	0.340000	1.309964e-01	0.100000	0.060000	0.120000	0.010000	0.230000	3.116262e+00	0.310000	0.210000	3.816063e-01	0.818352	0.650474	0.504392	0.381866	0.280320	0.209596	0.149755	0.824287	0.661872	0.522356	0.399282	0.303334	0.221173	0.831217	0.675821	0.540659	0.415308	0.321765	0.834717	0.682847	0.551950	0.431447	0.843632	0.698151	0.565060	0.847952	0.703025	0.851156	0.006692
6660000	0.230000	4.918540e-01	0.280000	1.258600e-01	0.120000	0.040000	0.130000	0.000000	0.240000	3.116262e+00	0.250000	0.270000	3.740500e-01	0.818373	0.651895	0.503619	0.386073	0.287674	0.209186	0.151168	0.823400	0.665651	0.524990	0.403301	0.301776	0.225771	0.832137	0.673971	0.539195	0.419701	0.322686	0.837986	0.688850	0.557142	0.436691	0.843517	0.701190	0.569158	0.847960	0.711612	0.854790	0.230000	5.068332e-01	0.340000	1.323130e-01	0.090000	0.060000	0.050000	0.010000	0.320000	3.116262e+00	0.300000	0.290000	3.854415e-01	0.818413	0.650599	0.504463	0.381996	0.280347	0.209657	0.149652	0.824368	0.661782	0.522330	0.399234	0.303321	0.221040	0.831159	0.675836	0.540447	0.415145	0.321311	0.834786	0.682558	0.551802	0.431164	0.843604	0.697996	0.564577	0.847970	0.702782	0.850935	0.006713
6665000	0.240000	4.869600e-01	0.280000	1.271249e-01	0.060000	0.050000	0.110000	0.000000	0.320000	3.116262e+00	0.260000	0.300000	3.816063e-01	0.818354	0.651737	0.503624	0.386088	0.287500	0.209224	0.151139	0.823399	0.665610	0.524847	0.403244	0.301934	0.225973	0.832051	0.674049	0.539130	0.419817	0.322871	0.837984	0.688971	0.557181	0.436912	0.843570	0.701211	0.569492	0.848165	0.711837	0.854869	0.170000	5.017901e-01	0.210000	1.309964e-01	0.130000	0.070000	0.150000	0.010000	0.220000	3.116262e+00	0.290000	0.230000	3.893153e-01	0.818298	0.650463	0.504540	0.382098	0.280279	0.209556	0.149613	0.824331	0.661785	0.522320	0.399243	0.303362	0.221203	0.831219	0.675698	0.540269	0.415288	0.321584	0.834795	0.682482	0.552047	0.431162	0.843479	0.697873	0.564527	0.848046	0.702917	0.850858	0.006626
6670000	0.260000	4.918540e-01	0.240000	1.258600e-01	0.070000	0.080000	0.220000	0.000000	0.310000	3.116262e+00	0.330000	0.250000	3.703282e-01	0.818472	0.651917	0.503613	0.385980	0.287547	0.209173	0.151062	0.823368	0.665479	0.524580	0.403085	0.301759	0.225706	0.831853	0.673714	0.538919	0.419674	0.322507	0.837942	0.688881	0.557245	0.436711	0.843483	0.701238	0.569477	0.848217	0.711830	0.854860	0.220000	4.967973e-01	0.180000	1.296930e-01	0.110000	0.020000	0.100000	0.010000	0.270000	3.116262e+00	0.180000	0.280000	3.893153e-01	0.818392	0.650506	0.504937	0.382365	0.280529	0.209915	0.149874	0.824279	0.662144	0.522779	0.399564	0.303903	0.221325	0.831274	0.676095	0.540445	0.415575	0.321605	0.834933	0.682741	0.552240	0.431461	0.843621	0.698314	0.564479	0.848071	0.702966	0.850823	0.006529
6675000	0.250000	4.869600e-01	0.210000	1.246077e-01	0.170000	0.100000	0.080000	0.010000	0.180000	3.116262e+00	0.280000	0.260000	3.740500e-01	0.818315	0.651811	0.503317	0.385670	0.287518	0.209081	0.150975	0.823406	0.665499	0.524491	0.403116	0.301867	0.225801	0.831806	0.673662	0.538783	0.419660	0.322618	0.837893	0.688719	0.557273	0.436854	0.843514	0.701244	0.569571	0.848263	0.712034	0.854922	0.250000	4.918540e-01	0.260000	1.309964e-01	0.100000	0.020000	0.110000	0.000000	0.240000	3.116262e+00	0.330000	0.260000	3.932280e-01	0.818428	0.650460	0.504908	0.382056	0.280357	0.209888	0.149744	0.824190	0.662263	0.522880	0.399602	0.303864	0.221168	0.831313	0.676083	0.540511	0.415686	0.321486	0.834748	0.682782	0.552107	0.431369	0.843637	0.698205	0.564469	0.848089	0.702886	0.850865	0.006492
6680000	0.260000	4.918540e-01	0.240000	1.233678e-01	0.100000	0.090000	0.140000	0.000000	0.230000	3.116262e+00	0.320000	0.260000	3.854415e-01	0.818314	0.651810	0.503416	0.385901	0.287569	0.209083	0.150862	0.823468	0.665342	0.524631	0.402921	0.301791	0.225511	0.831909	0.673608	0.538403	0.419384	0.322364	0.837799	0.688307	0.556971	0.436471	0.843433	0.700968	0.568944	0.848026	0.711689	0.854781	0.270000	4.967973e-01	0.250000	1.296930e-01	0.040000	0.080000	0.120000	0.020000	0.350000	3.116262e+00	0.230000	0.290000	4.052036e-01	0.818415	0.650235	0.504693	0.381844	0.280209	0.209641	0.149820	0.824201	0.662283	0.522743	0.399336	0.303786	0.221102	0.831386	0.675975	0.540426	0.415835	0.321316	0.834743	0.682876	0.552103	0.431437	0.843652	0.698224	0.564453	0.848097	0.702913	0.850889	0.006492
6685000	0.240000	4.869600e-01	0.270000	1.246077e-01	0.150000	0.060000	0.120000	0.000000	0.330000	3.116262e+00	0.260000	0.310000	3.971800e-01	0.818275	0.651816	0.503398	0.385750	0.287708	0.209106	0.150833	0.823657	0.665158	0.524795	0.403053	0.301879	0.225559	0.832025	0.673752	0.538422	0.419398	0.322475	0.837785	0.688389	0.556898	0.436577	0.843427	0.700902	0.569058	0.848143	0.711746	0.854755	0.210000	4.918540e-01	0.270000	1.309964e-01	0.100000	0.050000	0.120000	0.010000	0.320000	3.116262e+00	0.230000	0.230000	4.092759e-01	0.818495	0.650243	0.504621	0.381902	0.279995	0.209624	0.149682	0.824340	0.661900	0.522562	0.399268	0.303834	0.220874	0.831391	0.676240	0.540234	0.416011	0.321324	0.834794	0.682842	0.552006	0.431297	0.843600	0.698257	0.564202	0.847926	0.702765	0.850667	0.006388
6690000	0.190000	4.821147e-01	0.260000	1.258600e-01	0.120000	0.090000	0.120000	0.010000	0.190000	3.116262e+00	0.240000	0.160000	3.932280e-01	0.818223	0.651743	0.503263	0.385674	0.287570	0.209043	0.150793	0.823755	0.665240	0.525003	0.402861	0.301787	0.225540	0.831973	0.673940	0.538091	0.419370	0.322294	0.837839	0.688266	0.556778	0.436553	0.843270	0.700887	0.568613	0.848257	0.711773	0.854558	0.190000	4.869600e-01	0.210000	1.296930e-01	0.070000	0.070000	0.130000	0.000000	0.290000	3.116262e+00	0.220000	0.280000	4.052036e-01	0.818522	0.649932	0.504650	0.382275	0.280038	0.209789	0.149955	0.824425	0.662168	0.522941	0.399303	0.304203	0.221181	0.831456	0.676510	0.540506	0.416375	0.321642	0.834814	0.683012	0.552358	0.431462	0.843669	0.698302	0.564477	0.848009	0.703000	0.850949	0.006346
6695000	0.280000	4.869600e-01	0.200000	1.246077e-01	0.130000	0.070000	0.170000	0.010000	0.270000	3.116262e+00	0.290000	0.260000	3.893153e-01	0.818366	0.651985	0.503195	0.385756	0.287666	0.209223	0.150962	0.823813	0.665376	0.525159	0.402774	0.301726	0.225774	0.832104	0.673880	0.538247	0.419436	0.322325	0.837915	0.688237	0.556995	0.436819	0.843357	0.700991	0.568659	0.848361	0.711896	0.854644	0.330000	4.918540e-01	0.300000	1.309964e-01	0.110000	0.060000	0.120000	0.000000	0.290000	3.116262e+00	0.270000	0.210000	3.932280e-01	0.818561	0.649825	0.504619	0.382187	0.279977	0.209785	0.149915	0.824263	0.661978	0.523029	0.399415	0.304281	0.221099	0.831508	0.676611	0.540500	0.416348	0.321695	0.834705	0.682758	0.552467	0.431517	0.843653	0.698251	0.564379	0.847938	0.703065	0.850935	0.006321
6700000	0.340000	4.918540e-01	0.250000	1.233678e-01	0.090000	0.040000	0.130000	0.000000	0.220000	3.116262e+00	0.240000	0.260000	3.932280e-01	0.818427	0.651940	0.503152	0.385652	0.287700	0.209257	0.150862	0.823651	0.665307	0.525215	0.402646	0.301794	0.225768	0.832141	0.673852	0.538101	0.419413	0.322257	0.837764	0.688268	0.557016	0.436664	0.843325	0.701132	0.568522	0.848326	0.711925	0.854669	0.270000	4.967973e-01	0.280000	1.323130e-01	0.070000	0.070000	0.140000	0.000000	0.260000	3.116262e+00	0.250000	0.340000	3.893153e-01	0.818703	0.650091	0.504869	0.382641	0.280363	0.209938	0.150295	0.824368	0.662034	0.523135	0.399763	0.304525	0.221395	0.831498	0.676778	0.540632	0.416408	0.321884	0.834917	0.682976	0.552772	0.431771	0.843685	0.698107	0.564393	0.848025	0.703167	0.851133	0.006276
6705000	0.300000	4.967973e-01	0.230000	1.221403e-01	0.140000	0.050000	0.110000	0.000000	0.350000	3.116262e+00	0.240000	0.220000	3.893153e-01	0.818524	0.651954	0.503127	0.385634	0.287733	0.208994	0.150743	0.823576	0.665410	0.525157	0.402497	0.301596	0.225488	0.832106	0.673821	0.538146	0.419201	0.322011	0.837745	0.688118	0.556613	0.436430	0.843350	0.701150	0.568346	0.848159	0.711628	0.854678	0.310000	5.017901e-01	0.280000	1.323130e-01	0.040000	0.070000	0.150000	0.000000	0.210000	3.116262e+00	0.280000	0.250000	3.854415e-01	0.818640	0.650032	0.504863	0.382504	0.280391	0.210117	0.150288	0.824245	0.662021	0.522995	0.399740	0.304542	0.221452	0.831361	0.676710	0.540909	0.416613	0.321940	0.834992	0.682947	0.552941	0.431757	0.843739	0.698249	0.564444	0.848152	0.703337	0.851183	0.006193
6710000	0.240000	4.918540e-01	0.200000	1.209250e-01	0.140000	0.090000	0.110000	0.000000	0.260000	3.116262e+00	0.360000	0.200000	3.778093e-01	0.818633	0.651896	0.503175	0.385834	0.287618	0.209017	0.150903	0.823560	0.665315	0.525268	0.402361	0.301585	0.225390	0.832167	0.673718	0.538350	0.419395	0.322020	0.837757	0.688173	0.556619	0.436597	0.843491	0.701214	0.568430	0.848167	0.711694	0.854772	0.320000	5.068332e-01	0.310000	1.336427e-01	0.070000	0.060000	0.080000	0.010000	0.240000	3.116262e+00	0.340000	0.240000	3.816063e-01	0.818839	0.650282	0.504963	0.382635	0.280415	0.210426	0.150426	0.824277	0.662322	0.522988	0.399951	0.304671	0.221671	0.831392	0.676909	0.540829	0.416873	0.322126	0.835028	0.682799	0.553187	0.432007	0.843671	0.698248	0.564413	0.848239	0.703485	0.851153	0.006139
6715000	0.230000	4.869600e-01	0.300000	1.221403e-01	0.120000	0.060000	0.110000	0.010000	0.330000	3.116262e+00	0.240000	0.190000	3.740500e-01	0.818693	0.651860	0.503133	0.385822	0.287754	0.208922	0.150786	0.823663	0.665460	0.525445	0.402449	0.301700	0.225249	0.832078	0.673583	0.538327	0.419218	0.321793	0.837840	0.688227	0.556512	0.436412	0.843284	0.701181	0.568236	0.848186	0.711643	0.854710	0.270000	5.119270e-01	0.240000	1.323130e-01	0.070000	0.050000	0.090000	0.000000	0.360000	3.116262e+00	0.240000	0.220000	3.740500e-01	0.818827	0.650330	0.504776	0.382540	0.280294	0.210282	0.150363	0.824296	0.662203	0.523028	0.399922	0.304460	0.221634	0.831335	0.676965	0.540688	0.416639	0.322037	0.835091	0.682973	0.552966	0.431891	0.843643	0.698149	0.564204	0.848163	0.703310	0.851072	0.006005
6720000	0.220000	4.821147e-01	0.290000	1.233678e-01	0.070000	0.040000	0.120000	0.000000	0.230000	3.116262e+00	0.220000	0.230000	3.740500e-01	0.818627	0.651948	0.503092	0.385877	0.288184	0.209105	0.150913	0.823763	0.665502	0.525500	0.402634	0.301890	0.225334	0.832076	0.673804	0.538743	0.419452	0.322173	0.837851	0.688379	0.556638	0.436550	0.843309	0.701397	0.568374	0.848256	0.711470	0.854800	0.240000	5.068332e-01	0.210000	1.309964e-01	0.080000	0.120000	0.110000	0.000000	0.240000	3.116262e+00	0.260000	0.300000	3.778093e-01	0.818894	0.650322	0.504315	0.382278	0.280080	0.210043	0.150295	0.824086	0.661977	0.522871	0.399642	0.304128	0.221355	0.831285	0.676947	0.540443	0.416426	0.321972	0.835057	0.682895	0.552637	0.431919	0.843501	0.697928	0.564297	0.848136	0.703307	0.851216	0.006012
6725000	0.200000	4.773176e-01	0.260000	1.246077e-01	0.150000	0.110000	0.090000	0.020000	0.180000	3.116262e+00	0.230000	0.270000	3.893153e-01	0.818623	0.651739	0.502912	0.385530	0.287866	0.208962	0.150824	0.823606	0.665386	0.525273	0.402333	0.301697	0.225221	0.832096	0.673729	0.538444	0.419408	0.322244	0.837686	0.688255	0.556440	0.436410	0.843286	0.701237	0.568409	0.848337	0.711471	0.854748	0.240000	5.068332e-01	0.210000	1.296930e-01	0.040000	0.060000	0.070000	0.000000	0.300000	3.116262e+00	0.260000	0.280000	3.740500e-01	0.818702	0.650219	0.504036	0.381974	0.280123	0.209882	0.150157	0.824100	0.661791	0.522772	0.399604	0.304024	0.221442	0.831334	0.676794	0.540637	0.416371	0.321883	0.835181	0.682907	0.552508	0.431816	0.843558	0.697819	0.564213	0.848233	0.703371	0.851201	0.006017
6730000	0.220000	4.725682e-01	0.260000	1.258600e-01	0.070000	0.040000	0.090000	0.000000	0.220000	3.116262e+00	0.300000	0.170000	3.816063e-01	0.818644	0.652034	0.503210	0.385755	0.288172	0.209145	0.150852	0.823763	0.665562	0.525392	0.402439	0.301982	0.225317	0.832316	0.673802	0.538587	0.419562	0.322264	0.837708	0.688362	0.556753	0.436490	0.843323	0.701176	0.568466	0.848384	0.711570	0.854758	0.230000	5.017901e-01	0.220000	1.284025e-01	0.160000	0.100000	0.140000	0.030000	0.260000	3.116262e+00	0.290000	0.200000	3.703282e-01	0.818717	0.650182	0.504227	0.381976	0.280254	0.209954	0.150073	0.824330	0.662037	0.523065	0.399754	0.304305	0.221700	0.831466	0.676760	0.540820	0.416413	0.322054	0.835119	0.682894	0.552707	0.431707	0.843571	0.697765	0.564367	0.848227	0.703428	0.851285	0.005970
6735000	0.190000	4.678660e-01	0.300000	1.271249e-01	0.080000	0.080000	0.180000	0.020000	0.170000	3.116262e+00	0.320000	0.250000	3.778093e-01	0.818541	0.651708	0.503080	0.385552	0.287919	0.209230	0.150718	0.823653	0.665350	0.525236	0.402429	0.301971	0.225244	0.832425	0.673907	0.538519	0.419636	0.322231	0.837668	0.688228	0.556775	0.436468	0.843375	0.701232	0.568486	0.848427	0.711536	0.854850	0.330000	5.068332e-01	0.250000	1.271249e-01	0.090000	0.010000	0.160000	0.000000	0.290000	3.116262e+00	0.190000	0.260000	3.740500e-01	0.818745	0.650051	0.504230	0.382104	0.280157	0.209673	0.149969	0.824208	0.662052	0.523112	0.399664	0.304109	0.221537	0.831461	0.676577	0.540666	0.416005	0.321795	0.835140	0.682848	0.552671	0.431558	0.843557	0.697511	0.564296	0.848172	0.703436	0.851244	0.005993
6740000	0.320000	4.725682e-01	0.300000	1.271249e-01	0.130000	0.090000	0.140000	0.000000	0.220000	3.116262e+00	0.320000	0.310000	3.816063e-01	0.818439	0.651551	0.502927	0.385563	0.287954	0.209163	0.150599	0.823555	0.665224	0.524900	0.402375	0.302000	0.225302	0.832457	0.673886	0.538452	0.419725	0.322287	0.837645	0.688224	0.556892	0.436273	0.843482	0.701302	0.568427	0.848529	0.711606	0.854987	0.290000	5.119270e-01	0.260000	1.284025e-01	0.150000	0.030000	0.130000	0.010000	0.320000	3.116262e+00	0.160000	0.340000	3.740500e-01	0.818720	0.649924	0.504251	0.381972	0.280187	0.209731	0.150059	0.824262	0.662114	0.522956	0.399623	0.304228	0.221647	0.831488	0.676713	0.540631	0.416218	0.321938	0.835099	0.682840	0.552929	0.431635	0.843621	0.697683	0.564196	0.848252	0.703639	0.851125	0.006039
6745000	0.310000	4.773176e-01	0.280000	1.284025e-01	0.080000	0.100000	0.080000	0.000000	0.220000	3.116262e+00	0.260000	0.200000	3.778093e-01	0.818516	0.651712	0.503151	0.385634	0.287937	0.209083	0.150484	0.823473	0.665399	0.524824	0.402404	0.301923	0.225208	0.832510	0.673894	0.538313	0.419757	0.322140	0.837595	0.688019	0.556801	0.436270	0.843551	0.701268	0.568473	0.848515	0.711579	0.854892	0.250000	5.068332e-01	0.240000	1.271249e-01	0.060000	0.040000	0.100000	0.010000	0.300000	3.116262e+00	0.290000	0.230000	3.778093e-01	0.818768	0.649727	0.504039	0.381677	0.280095	0.209764	0.149998	0.824253	0.662180	0.522730	0.399541	0.304214	0.221497	0.831520	0.676769	0.540464	0.416060	0.322002	0.835121	0.682844	0.552820	0.431486	0.843744	0.697713	0.563985	0.848335	0.703586	0.851075	0.005989
6750000	0.230000	4.725682e-01	0.270000	1.296930e-01	0.090000	0.110000	0.030000	0.000000	0.240000	3.116262e+00	0.220000	0.300000	3.816063e-01	0.818309	0.651577	0.503023	0.385373	0.287656	0.209012	0.150294	0.823383	0.665233	0.524564	0.402183	0.301865	0.225060	0.832408	0.673697	0.538271	0.419731	0.321912	0.837635	0.688126	0.557117	0.436155	0.843496	0.701227	0.568579	0.848645	0.711548	0.854873	0.260000	5.119270e-01	0.320000	1.296930e-01	0.100000	0.090000	0.120000	0.000000	0.200000	3.116262e+00	0.300000	0.270000	3.893153e-01	0.818817	0.649828	0.504131	0.381514	0.280058	0.209742	0.150105	0.824286	0.662372	0.522639	0.399590	0.304054	0.221455	0.831467	0.676825	0.540563	0.416123	0.321697	0.835113	0.682732	0.552577	0.431296	0.843728	0.697584	0.563716	0.848286	0.703164	0.850719	0.005979
6755000	0.250000	4.678660e-01	0.200000	1.284025e-01	0.090000	0.070000	0.110000	0.010000	0.240000	3.116262e+00	0.210000	0.260000	3.778093e-01	0.818407	0.651344	0.502846	0.385100	0.287555	0.208795	0.150233	0.823309	0.665200	0.524419	0.402011	0.301705	0.224867	0.832459	0.673553	0.538068	0.419437	0.321828	0.837610	0.688004	0.556924	0.436025	0.843332	0.701174	0.568532	0.848551	0.711401	0.854864	0.210000	5.119270e-01	0.270000	1.309964e-01	0.050000	0.070000	0.110000	0.000000	0.250000	3.116262e+00	0.260000	0.250000	3.854415e-01	0.818766	0.649799	0.504312	0.381474	0.280156	0.209839	0.150373	0.824361	0.662465	0.522878	0.399706	0.304103	0.221584	0.831486	0.676816	0.540604	0.416406	0.321956	0.835005	0.682722	0.552527	0.431518	0.843853	0.697640	0.563786	0.848391	0.703214	0.850800	0.005997
6760000	0.320000	4.725682e-01	0.250000	1.271249e-01	0.070000	0.070000	0.150000	0.010000	0.220000	3.116262e+00	0.230000	0.240000	3.816063e-01	0.818480	0.651409	0.502647	0.384897	0.287307	0.208563	0.150107	0.823234	0.665029	0.524274	0.401685	0.301448	0.224546	0.832353	0.673338	0.537922	0.419311	0.321398	0.837525	0.687722	0.556557	0.435801	0.843315	0.701336	0.568537	0.848438	0.711295	0.854773	0.330000	5.170719e-01	0.290000	1.323130e-01	0.090000	0.070000	0.120000	0.010000	0.260000	3.116262e+00	0.190000	0.140000	3.740500e-01	0.819008	0.649874	0.504419	0.381276	0.280202	0.209729	0.150392	0.824401	0.662604	0.523109	0.399608	0.303999	0.221480	0.831414	0.676751	0.540451	0.416352	0.321790	0.834945	0.682412	0.552655	0.431473	0.843927	0.697757	0.563681	0.848361	0.703241	0.850858	0.006072
6765000	0.230000	4.678660e-01	0.280000	1.284025e-01	0.080000	0.060000	0.080000	0.010000	0.210000	3.116262e+00	0.250000	0.160000	3.740500e-01	0.818263	0.651351	0.502506	0.384822	0.287203	0.208659	0.150124	0.823201	0.665113	0.524305	0.401810	0.301576	0.224650	0.832371	0.673271	0.538065	0.419243	0.321201	0.837530	0.687714	0.556654	0.435730	0.843476	0.701398	0.568419	0.848393	0.711144	0.854701	0.140000	5.119270e-01	0.230000	1.309964e-01	0.080000	0.090000	0.110000	0.000000	0.240000	3.116262e+00	0.240000	0.240000	3.703282e-01	0.819004	0.649748	0.504399	0.381174	0.279996	0.209722	0.150402	0.824237	0.662614	0.522938	0.399578	0.303885	0.221324	0.831391	0.676702	0.540476	0.416272	0.321530	0.834920	0.682358	0.552614	0.431353	0.843897	0.697740	0.563626	0.848434	0.703209	0.850908	0.006140
6770000	0.310000	4.725682e-01	0.240000	1.271249e-01	0.050000	0.080000	0.080000	0.000000	0.180000	3.116262e+00	0.260000	0.250000	3.629952e-01	0.818206	0.651124	0.502491	0.384660	0.287127	0.208507	0.149965	0.823134	0.665043	0.524337	0.401608	0.301366	0.224475	0.832509	0.673356	0.537908	0.419167	0.320934	0.837513	0.687589	0.556405	0.435370	0.843482	0.701296	0.568318	0.848462	0.711238	0.854775	0.140000	5.119270e-01	0.230000	1.296930e-01	0.110000	0.060000	0.120000	0.000000	0.170000	3.116262e+00	0.290000	0.250000	3.740500e-01	0.819058	0.649648	0.504426	0.381293	0.280256	0.209925	0.150689	0.824330	0.662740	0.523013	0.399576	0.303935	0.221278	0.831408	0.676808	0.540392	0.416213	0.321587	0.834923	0.682256	0.552585	0.431262	0.843802	0.697691	0.563596	0.848595	0.703105	0.850955	0.006186
6775000	0.240000	4.678660e-01	0.240000	1.258600e-01	0.090000	0.090000	0.050000	0.000000	0.180000	3.116262e+00	0.190000	0.210000	3.666433e-01	0.818195	0.651005	0.502294	0.384300	0.286900	0.208009	0.149880	0.823171	0.664643	0.524083	0.401219	0.301170	0.224343	0.832456	0.673223	0.537636	0.418843	0.320743	0.837460	0.687204	0.556244	0.435293	0.843281	0.701263	0.568426	0.848492	0.711305	0.854814	0.270000	5.170719e-01	0.340000	1.309964e-01	0.120000	0.080000	0.100000	0.000000	0.230000	3.116262e+00	0.250000	0.230000	3.740500e-01	0.818872	0.649349	0.504249	0.381216	0.279988	0.209823	0.150474	0.824487	0.662851	0.523007	0.399365	0.303685	0.221253	0.831428	0.676853	0.540305	0.416066	0.321262	0.834872	0.681976	0.552438	0.430955	0.843590	0.697597	0.563588	0.848515	0.702956	0.850781	0.006261
6780000	0.330000	4.725682e-01	0.210000	1.246077e-01	0.230000	0.100000	0.040000	0.010000	0.290000	3.116262e+00	0.280000	0.260000	3.703282e-01	0.818071	0.650817	0.502233	0.384493	0.287031	0.208072	0.149868	0.823251	0.664623	0.524067	0.401171	0.301191	0.224120	0.832466	0.673347	0.537678	0.418967	0.320858	0.837475	0.687285	0.556214	0.435137	0.843325	0.701264	0.568482	0.848452	0.711211	0.854750	0.260000	5.222686e-01	0.250000	1.296930e-01	0.080000	0.020000	0.120000	0.000000	0.300000	3.116262e+00	0.300000	0.160000	3.703282e-01	0.818852	0.649268	0.504394	0.381167	0.280068	0.209814	0.150527	0.824520	0.662925	0.523146	0.399528	0.303694	0.221306	0.831341	0.676761	0.540232	0.416181	0.321137	0.834959	0.681961	0.552371	0.430896	0.843678	0.697503	0.563457	0.848455	0.702882	0.850680	0.006250
6785000	0.250000	4.678660e-01	0.280000	1.258600e-01	0.130000	0.020000	0.100000	0.000000	0.240000	3.116262e+00	0.210000	0.240000	3.666433e-01	0.818162	0.650983	0.502117	0.384747	0.287021	0.208034	0.149751	0.823315	0.664645	0.524026	0.401155	0.300993	0.223950	0.832403	0.673582	0.537684	0.418838	0.320796	0.837535	0.687149	0.556244	0.434941	0.843558	0.701030	0.568210	0.848304	0.711138	0.854662	0.220000	5.170719e-01	0.350000	1.309964e-01	0.100000	0.100000	0.090000	0.010000	0.230000	3.116262e+00	0.260000	0.280000	3.740500e-01	0.818937	0.649356	0.504592	0.381388	0.280229	0.209899	0.150553	0.824546	0.663147	0.523454	0.399614	0.303875	0.221379	0.831444	0.676988	0.540271	0.416342	0.321200	0.835041	0.682128	0.552409	0.430952	0.843619	0.697634	0.563605	0.848580	0.703046	0.850715	0.006369
6790000	0.260000	4.725682e-01	0.150000	1.246077e-01	0.060000	0.060000	0.110000	0.010000	0.210000	3.116262e+00	0.180000	0.230000	3.629952e-01	0.818220	0.650983	0.502056	0.384437	0.286829	0.207962	0.149734	0.823238	0.664514	0.523880	0.401068	0.300840	0.223858	0.832369	0.673539	0.537618	0.418636	0.320778	0.837348	0.687015	0.556141	0.434726	0.843598	0.700849	0.567942	0.848117	0.711021	0.854642	0.270000	5.222686e-01	0.350000	1.309964e-01	0.070000	0.130000	0.090000	0.000000	0.220000	3.116262e+00	0.200000	0.240000	3.778093e-01	0.819015	0.649272	0.504674	0.381420	0.280308	0.210049	0.150644	0.824716	0.663176	0.523288	0.399540	0.303981	0.221303	0.831449	0.677032	0.540132	0.416233	0.321161	0.835026	0.682179	0.552335	0.430818	0.843630	0.697753	0.563467	0.848555	0.702991	0.850689	0.006415
6795000	0.310000	4.773176e-01	0.200000	1.233678e-01	0.080000	0.050000	0.090000	0.000000	0.260000	3.116262e+00	0.220000	0.220000	3.666433e-01	0.818448	0.651084	0.502160	0.384444	0.286957	0.208200	0.149782	0.823337	0.664593	0.523876	0.401186	0.300864	0.223833	0.832484	0.673783	0.537674	0.418729	0.320841	0.837326	0.687260	0.556216	0.434929	0.843668	0.700955	0.567882	0.848230	0.711062	0.854654	0.210000	5.170719e-01	0.220000	1.296930e-01	0.090000	0.060000	0.130000	0.000000	0.260000	3.116262e+00	0.170000	0.300000	3.740500e-01	0.818900	0.649017	0.504591	0.381185	0.280166	0.209834	0.150600	0.824568	0.662990	0.523008	0.399444	0.303770	0.221410	0.831407	0.676761	0.539844	0.416112	0.321216	0.835019	0.681938	0.552474	0.430967	0.843752	0.697802	0.563586	0.848534	0.703198	0.850807	0.006366
6800000	0.310000	4.773176e-01	0.320000	1.246077e-01	0.150000	0.090000	0.120000	0.000000	0.270000	3.116262e+00	0.310000	0.240000	3.629952e-01	0.818476	0.651131	0.502480	0.384546	0.286952	0.208107	0.149717	0.823378	0.664687	0.523858	0.401248	0.300734	0.223925	0.832439	0.673716	0.537693	0.418895	0.320718	0.837364	0.687448	0.556195	0.434860	0.843667	0.700822	0.567857	0.848157	0.710892	0.854662	0.300000	5.222686e-01	0.330000	1.309964e-01	0.040000	0.060000	0.170000	0.000000	0.240000	3.116262e+00	0.220000	0.330000	3.854415e-01	0.818899	0.649078	0.504703	0.381220	0.280116	0.209637	0.150486	0.824462	0.663015	0.522919	0.399446	0.303546	0.221219	0.831402	0.676633	0.539737	0.415873	0.320956	0.834992	0.681770	0.552224	0.430671	0.843676	0.697224	0.563359	0.848339	0.702891	0.850831	0.006300
6805000	0.300000	4.869600e-01	0.250000	1.233678e-01	0.160000	0.100000	0.170000	0.000000	0.300000	3.116262e+00	0.270000	0.250000	3.593833e-01	0.818366	0.650969	0.502350	0.384403	0.286882	0.208053	0.149560	0.823246	0.664543	0.523677	0.401204	0.300619	0.223845	0.832341	0.673752	0.537763	0.418824	0.320775	0.837344	0.687475	0.556269	0.434866	0.843558	0.700742	0.567910	0.848122	0.710827	0.854758	0.210000	5.170719e-01	0.290000	1.323130e-01	0.060000	0.080000	0.090000	0.010000	0.260000	3.116262e+00	0.310000	0.180000	3.816063e-01	0.818900	0.649266	0.504901	0.381358	0.280294	0.209727	0.150679	0.824513	0.663175	0.523168	0.399674	0.303736	0.221293	0.831358	0.676703	0.539855	0.415917	0.321215	0.835124	0.681963	0.552315	0.430804	0.843673	0.697368	0.563479	0.848280	0.702835	0.850946	0.006388
6810000	0.300000	4.869600e-01	0.210000	1.221403e-01	0.090000	0.140000	0.180000	0.000000	0.270000	3.116262e+00	0.220000	0.290000	3.629952e-01	0.818346	0.650879	0.502274	0.384179	0.286751	0.207933	0.149452	0.823251	0.664394	0.523304	0.400996	0.300557	0.223895	0.832352	0.673561	0.537805	0.418814	0.320825	0.837278	0.687328	0.556101	0.435040	0.843576	0.700922	0.568032	0.848235	0.710987	0.854820	0.210000	5.119270e-01	0.230000	1.309964e-01	0.120000	0.090000	0.180000	0.010000	0.210000	3.116262e+00	0.310000	0.270000	3.778093e-01	0.818977	0.649233	0.504763	0.381343	0.280443	0.209611	0.150610	0.824584	0.663220	0.523191	0.399743	0.303929	0.221186	0.831469	0.676715	0.539791	0.415918	0.321109	0.835309	0.682222	0.552138	0.430899	0.843678	0.697151	0.563595	0.848260	0.702913	0.851090	0.006343
6815000	0.320000	4.918540e-01	0.270000	1.233678e-01	0.120000	0.030000	0.110000	0.020000	0.290000	3.116262e+00	0.240000	0.300000	3.666433e-01	0.818399	0.651064	0.502384	0.384409	0.286728	0.208095	0.149701	0.823359	0.664564	0.523383	0.401148	0.300468	0.223832	0.832416	0.673587	0.537754	0.418885	0.320916	0.837160	0.687539	0.556002	0.435247	0.843603	0.700874	0.568181	0.848253	0.711139	0.854888	0.210000	5.068332e-01	0.270000	1.323130e-01	0.080000	0.050000	0.160000	0.010000	0.270000	3.116262e+00	0.310000	0.260000	3.816063e-01	0.819042	0.649280	0.504688	0.381322	0.280520	0.209469	0.150485	0.824474	0.663097	0.523036	0.399759	0.303783	0.220981	0.831463	0.676811	0.539686	0.415609	0.320957	0.835150	0.682211	0.551838	0.430658	0.843586	0.696903	0.563562	0.847964	0.702866	0.851064	0.006249
6820000	0.190000	4.869600e-01	0.280000	1.246077e-01	0.110000	0.070000	0.130000	0.000000	0.290000	3.116262e+00	0.270000	0.230000	3.558074e-01	0.818446	0.650852	0.502184	0.384133	0.286438	0.207950	0.149519	0.823380	0.664273	0.523125	0.401004	0.300404	0.223667	0.832457	0.673404	0.537673	0.418839	0.320656	0.837028	0.687432	0.555913	0.435043	0.843592	0.700679	0.567849	0.848257	0.711213	0.854848	0.230000	5.017901e-01	0.220000	1.309964e-01	0.040000	0.070000	0.140000	0.000000	0.280000	3.116262e+00	0.270000	0.230000	3.854415e-01	0.819230	0.649379	0.504835	0.381400	0.280888	0.209590	0.150397	0.824551	0.663209	0.523167	0.399889	0.303780	0.220971	0.831435	0.676982	0.539624	0.415412	0.320784	0.835142	0.682184	0.551826	0.430437	0.843574	0.696877	0.563440	0.847951	0.702694	0.850832	0.006305
6825000	0.280000	4.918540e-01	0.220000	1.233678e-01	0.060000	0.100000	0.110000	0.010000	0.230000	3.116262e+00	0.260000	0.270000	3.629952e-01	0.818626	0.651066	0.502232	0.384365	0.286567	0.207933	0.149529	0.823449	0.664352	0.523275	0.401074	0.300550	0.223699	0.832580	0.673447	0.537911	0.419011	0.320741	0.837117	0.687666	0.555879	0.435049	0.843702	0.700674	0.568110	0.848120	0.710966	0.854901	0.210000	4.967973e-01	0.250000	1.296930e-01	0.090000	0.060000	0.160000	0.000000	0.310000	3.116262e+00	0.190000	0.240000	3.740500e-01	0.819132	0.649530	0.504934	0.381346	0.280903	0.209747	0.150405	0.824561	0.663306	0.523215	0.400021	0.303790	0.221022	0.831305	0.677029	0.539640	0.415339	0.320910	0.835212	0.682252	0.551857	0.430563	0.843741	0.697027	0.563545	0.847996	0.702878	0.850712	0.006352
6830000	0.240000	4.869600e-01	0.300000	1.246077e-01	0.150000	0.070000	0.160000	0.000000	0.280000	3.116262e+00	0.260000	0.250000	3.593833e-01	0.818791	0.651239	0.502242	0.384459	0.286844	0.208136	0.149554	0.823493	0.664261	0.523293	0.401447	0.300969	0.223987	0.832638	0.673753	0.538337	0.419327	0.321114	0.837204	0.687832	0.556024	0.435238	0.843860	0.700837	0.568223	0.848067	0.710945	0.854863	0.270000	5.017901e-01	0.190000	1.284025e-01	0.090000	0.090000	0.140000	0.000000	0.210000	3.116262e+00	0.320000	0.270000	3.816063e-01	0.819229	0.649517	0.504982	0.381268	0.280590	0.209532	0.150309	0.824677	0.663395	0.523098	0.399832	0.303609	0.220933	0.831336	0.676809	0.539498	0.415029	0.320576	0.835176	0.682345	0.551687	0.430440	0.843688	0.697007	0.563452	0.847948	0.702791	0.850750	0.006442
6835000	0.310000	4.918540e-01	0.250000	1.233678e-01	0.170000	0.110000	0.230000	0.020000	0.270000	3.116262e+00	0.300000	0.250000	3.558074e-01	0.818842	0.651412	0.502487	0.384365	0.286795	0.208405	0.149448	0.823599	0.664420	0.523214	0.401138	0.300808	0.223978	0.832577	0.673609	0.538296	0.419182	0.320882	0.837191	0.687754	0.555929	0.434974	0.843693	0.700753	0.568037	0.848033	0.711027	0.854743	0.310000	5.068332e-01	0.240000	1.271249e-01	0.090000	0.040000	0.130000	0.000000	0.280000	3.116262e+00	0.270000	0.300000	3.778093e-01	0.819191	0.649559	0.504833	0.381214	0.280478	0.209400	0.150411	0.824677	0.663368	0.523034	0.399890	0.303461	0.220995	0.831461	0.676844	0.539377	0.414900	0.320504	0.835061	0.682091	0.551644	0.430405	0.843695	0.696989	0.563485	0.847932	0.702777	0.850832	0.006396
6840000	0.340000	4.967973e-01	0.160000	1.221403e-01	0.120000	0.070000	0.070000	0.000000	0.210000	3.116262e+00	0.250000	0.360000	3.522670e-01	0.818808	0.651513	0.502176	0.384181	0.286597	0.208490	0.149357	0.823448	0.664239	0.523135	0.400883	0.300682	0.223815	0.832531	0.673255	0.538155	0.418925	0.320689	0.837182	0.687419	0.555683	0.434820	0.843502	0.700425	0.567713	0.848048	0.710919	0.854617	0.200000	5.017901e-01	0.230000	1.258600e-01	0.110000	0.090000	0.110000	0.000000	0.260000	3.116262e+00	0.170000	0.150000	3.816063e-01	0.819158	0.649526	0.504713	0.381080	0.280261	0.209321	0.150399	0.824701	0.663372	0.523196	0.399960	0.303331	0.221160	0.831477	0.676987	0.539313	0.414534	0.320692	0.835057	0.682318	0.551591	0.430715	0.843743	0.697014	0.563584	0.848001	0.702871	0.850978	0.006263
6845000	0.220000	4.918540e-01	0.300000	1.233678e-01	0.110000	0.080000	0.100000	0.010000	0.240000	3.116262e+00	0.170000	0.290000	3.629952e-01	0.818807	0.651485	0.502223	0.384108	0.286735	0.208513	0.149407	0.823462	0.664231	0.523046	0.401014	0.300548	0.223973	0.832431	0.673253	0.538331	0.418943	0.320938	0.837294	0.687673	0.555926	0.435004	0.843565	0.700641	0.567967	0.848191	0.711148	0.854801	0.240000	4.967973e-01	0.320000	1.271249e-01	0.090000	0.090000	0.090000	0.010000	0.270000	3.116262e+00	0.200000	0.240000	3.778093e-01	0.819114	0.649543	0.504481	0.381170	0.280201	0.209577	0.150509	0.824789	0.663245	0.523096	0.399745	0.303143	0.221242	0.831565	0.676976	0.539128	0.414635	0.320656	0.835057	0.682409	0.551725	0.430940	0.843731	0.697030	0.563793	0.847953	0.702894	0.851040	0.006296
6850000	0.350000	4.967973e-01	0.280000	1.246077e-01	0.090000	0.050000	0.130000	0.000000	0.250000	3.116262e+00	0.160000	0.200000	3.666433e-01	0.818775	0.651426	0.502232	0.384289	0.286722	0.208448	0.149366	0.823378	0.664303	0.523313	0.401050	0.300745	0.223974	0.832520	0.673402	0.538399	0.419088	0.321058	0.837265	0.687679	0.556142	0.435117	0.843562	0.700707	0.568155	0.848304	0.711119	0.854805	0.240000	4.967973e-01	0.280000	1.284025e-01	0.120000	0.100000	0.110000	0.010000	0.300000	3.116262e+00	0.340000	0.330000	3.893153e-01	0.819074	0.649618	0.504575	0.381333	0.280401	0.209547	0.150445	0.824789	0.663295	0.523264	0.399942	0.303272	0.221507	0.831661	0.677149	0.539244	0.414821	0.320929	0.835030	0.682460	0.551898	0.430954	0.843652	0.696926	0.563798	0.847969	0.702961	0.851094	0.006238
6855000	0.340000	5.017901e-01	0.280000	1.246077e-01	0.090000	0.070000	0.200000	0.010000	0.270000	3.116262e+00	0.230000	0.290000	3.703282e-01	0.818588	0.651308	0.501955	0.384060	0.286458	0.208410	0.149327	0.823429	0.664406	0.523414	0.401074	0.300880	0.224260	0.832661	0.673469	0.538402	0.419102	0.321037	0.837398	0.687846	0.556130	0.435156	0.843563	0.700770	0.568299	0.848517	0.711199	0.854717	0.230000	4.918540e-01	0.250000	1.271249e-01	0.080000	0.080000	0.110000	0.000000	0.280000	3.116262e+00	0.250000	0.180000	3.816063e-01	0.818924	0.649490	0.504449	0.381371	0.280218	0.209363	0.150293	0.824785	0.663450	0.523417	0.399940	0.303162	0.221479	0.831746	0.677191	0.539216	0.414905	0.320960	0.835028	0.682514	0.551739	0.430997	0.843659	0.696806	0.563674	0.847961	0.702934	0.851197	0.006217
6860000	0.270000	5.068332e-01	0.270000	1.258600e-01	0.140000	0.040000	0.080000	0.000000	0.300000	3.116262e+00	0.270000	0.290000	3.816063e-01	0.818528	0.651106	0.501859	0.384118	0.286519	0.208335	0.149245	0.823438	0.664272	0.523405	0.400915	0.300726	0.223961	0.832597	0.673617	0.538287	0.419142	0.320898	0.837252	0.687680	0.555945	0.434836	0.843454	0.700762	0.568093	0.848496	0.710993	0.854711	0.280000	4.918540e-01	0.250000	1.258600e-01	0.050000	0.030000	0.080000	0.020000	0.240000	3.116262e+00	0.220000	0.250000	3.703282e-01	0.818718	0.649452	0.504038	0.381110	0.279973	0.209241	0.150126	0.824666	0.663198	0.523242	0.399789	0.302958	0.221378	0.831728	0.677062	0.539196	0.415005	0.321128	0.835053	0.682430	0.551773	0.431035	0.843671	0.696853	0.563784	0.847907	0.703068	0.851267	0.006184
6865000	0.160000	5.017901e-01	0.240000	1.246077e-01	0.070000	0.060000	0.110000	0.010000	0.300000	3.116262e+00	0.270000	0.230000	3.778093e-01	0.818527	0.650990	0.501824	0.383960	0.286467	0.208148	0.149333	0.823428	0.664338	0.523334	0.401183	0.300647	0.224046	0.832554	0.673621	0.538432	0.419079	0.320868	0.837153	0.687786	0.555909	0.434711	0.843479	0.700725	0.567999	0.848413	0.710912	0.854733	0.280000	4.967973e-01	0.190000	1.246077e-01	0.140000	0.090000	0.110000	0.010000	0.220000	3.116262e+00	0.210000	0.280000	3.816063e-01	0.818776	0.649454	0.504259	0.381374	0.280125	0.209431	0.150443	0.824752	0.663297	0.523323	0.399925	0.303289	0.221634	0.831872	0.677235	0.539436	0.415054	0.321339	0.835031	0.682345	0.551937	0.431492	0.843785	0.697088	0.564067	0.848017	0.703347	0.851415	0.006100
6870000	0.270000	5.068332e-01	0.320000	1.258600e-01	0.150000	0.100000	0.170000	0.010000	0.240000	3.116262e+00	0.270000	0.240000	3.740500e-01	0.818575	0.651240	0.502066	0.384203	0.286783	0.208388	0.149481	0.823448	0.664284	0.523450	0.401323	0.300887	0.224109	0.832638	0.673628	0.538465	0.419372	0.320870	0.837164	0.687781	0.556204	0.434723	0.843636	0.700831	0.568181	0.848541	0.710974	0.854708	0.280000	4.967973e-01	0.320000	1.258600e-01	0.100000	0.050000	0.100000	0.000000	0.280000	3.116262e+00	0.260000	0.200000	3.703282e-01	0.818636	0.649458	0.504299	0.381314	0.280099	0.209519	0.150476	0.824771	0.663357	0.523273	0.400009	0.303155	0.221816	0.831831	0.677417	0.539560	0.415160	0.321536	0.835200	0.682527	0.552002	0.431614	0.843880	0.697036	0.564303	0.848004	0.703652	0.851492	0.006038
6875000	0.290000	5.119270e-01	0.290000	1.271249e-01	0.110000	0.050000	0.110000	0.000000	0.280000	3.116262e+00	0.330000	0.260000	3.816063e-01	0.818543	0.651210	0.501963	0.384426	0.287046	0.208557	0.149578	0.823486	0.664221	0.523433	0.401609	0.301146	0.224482	0.832732	0.673727	0.538543	0.419858	0.321185	0.837132	0.687986	0.556320	0.434823	0.843613	0.700931	0.568087	0.848540	0.711247	0.854736	0.260000	5.017901e-01	0.230000	1.246077e-01	0.040000	0.020000	0.140000	0.000000	0.220000	3.116262e+00	0.230000	0.220000	3.740500e-01	0.818754	0.649705	0.504332	0.381587	0.280038	0.209659	0.150585	0.824871	0.663371	0.523361	0.399922	0.303266	0.221921	0.831763	0.677371	0.539516	0.415312	0.321449	0.835198	0.682498	0.552149	0.431814	0.843860	0.697226	0.564441	0.848030	0.703823	0.851609	0.005999
6880000	0.210000	5.068332e-01	0.320000	1.284025e-01	0.110000	0.030000	0.070000	0.000000	0.340000	3.116262e+00	0.370000	0.380000	3.778093e-01	0.818420	0.651289	0.502159	0.384603	0.287136	0.208692	0.149607	0.823637	0.664252	0.523628	0.401489	0.301231	0.224649	0.832759	0.673839	0.538553	0.419829	0.321173	0.837253	0.687798	0.556341	0.434764	0.843619	0.700794	0.567843	0.848522	0.711062	0.854701	0.220000	4.967973e-01	0.190000	1.233678e-01	0.080000	0.020000	0.090000	0.000000	0.230000	3.116262e+00	0.210000	0.270000	3.778093e-01	0.818740	0.649676	0.504358	0.381511	0.280003	0.209560	0.150482	0.824928	0.663217	0.523409	0.399857	0.303232	0.221813	0.831825	0.677374	0.539322	0.415142	0.321447	0.835156	0.682369	0.552060	0.431724	0.843795	0.696935	0.564484	0.848088	0.703868	0.851611	0.005954
6885000	0.250000	5.017901e-01	0.290000	1.296930e-01	0.140000	0.060000	0.130000	0.020000	0.340000	3.116262e+00	0.220000	0.270000	3.893153e-01	0.818519	0.651417	0.502160	0.384589	0.287077	0.208784	0.149684	0.823656	0.664119	0.523720	0.401265	0.301103	0.224816	0.832817	0.673746	0.538572	0.419967	0.321258	0.837349	0.687647	0.556302	0.435064	0.843797	0.701034	0.568162	0.848545	0.711275	0.854827	0.260000	5.017901e-01	0.240000	1.221403e-01	0.110000	0.080000	0.090000	0.010000	0.200000	3.116262e+00	0.210000	0.240000	3.740500e-01	0.818736	0.649699	0.504389	0.381541	0.280139	0.209435	0.150518	0.824900	0.663083	0.523553	0.399604	0.303209	0.221709	0.831844	0.677125	0.539340	0.414989	0.321432	0.835119	0.682435	0.552145	0.431697	0.843866	0.696711	0.564205	0.848095	0.703809	0.851672	0.005894
6890000	0.250000	5.017901e-01	0.290000	1.309964e-01	0.090000	0.090000	0.080000	0.000000	0.250000	3.116262e+00	0.280000	0.280000	3.932280e-01	0.818472	0.651279	0.502302	0.384470	0.287164	0.208792	0.149670	0.823659	0.664171	0.523793	0.401292	0.300788	0.224923	0.832737	0.673726	0.538592	0.419940	0.321255	0.837455	0.687777	0.556302	0.435216	0.843927	0.701053	0.568341	0.848558	0.711229	0.854946	0.290000	5.068332e-01	0.380000	1.233678e-01	0.090000	0.020000	0.150000	0.000000	0.340000	3.116262e+00	0.210000	0.240000	3.703282e-01	0.818731	0.649450	0.504424	0.381518	0.280239	0.209420	0.150596	0.824879	0.663185	0.523574	0.399751	0.303184	0.221817	0.831952	0.677251	0.539415	0.415197	0.321549	0.835176	0.682432	0.552025	0.431503	0.843845	0.696664	0.563915	0.848083	0.703650	0.851568	0.005838
6895000	0.240000	5.017901e-01	0.200000	1.296930e-01	0.100000	0.070000	0.080000	0.010000	0.240000	3.116262e+00	0.280000	0.180000	3.816063e-01	0.818377	0.651306	0.502274	0.384502	0.287289	0.208939	0.149637	0.823838	0.664192	0.523875	0.401418	0.300822	0.224789	0.832749	0.673751	0.538570	0.419972	0.321198	0.837584	0.687842	0.556104	0.435192	0.844012	0.700863	0.568007	0.848508	0.711198	0.854838	0.280000	5.119270e-01	0.290000	1.246077e-01	0.120000	0.020000	0.110000	0.000000	0.210000	3.116262e+00	0.220000	0.230000	3.703282e-01	0.818848	0.649310	0.504464	0.381349	0.280255	0.209537	0.150405	0.824834	0.663150	0.523682	0.399775	0.302984	0.221825	0.832000	0.677376	0.539561	0.415137	0.321264	0.835287	0.682437	0.552184	0.431308	0.843883	0.696554	0.563447	0.848091	0.703505	0.851439	0.005875
6900000	0.240000	5.017901e-01	0.260000	1.309964e-01	0.080000	0.080000	0.100000	0.010000	0.320000	3.116262e+00	0.200000	0.290000	3.854415e-01	0.818068	0.651348	0.502208	0.384676	0.287433	0.209023	0.149706	0.823891	0.664287	0.523898	0.401642	0.300994	0.224980	0.832735	0.673909	0.538516	0.420100	0.321091	0.837647	0.687787	0.556148	0.435367	0.844105	0.701073	0.567872	0.848509	0.711117	0.854707	0.230000	5.068332e-01	0.190000	1.233678e-01	0.070000	0.050000	0.060000	0.010000	0.260000	3.116262e+00	0.340000	0.350000	3.854415e-01	0.818884	0.649494	0.504460	0.381295	0.280305	0.209490	0.150514	0.824848	0.663203	0.523523	0.399838	0.303059	0.221751	0.832138	0.677273	0.539430	0.415170	0.321215	0.835252	0.682504	0.552403	0.431370	0.843903	0.696789	0.563523	0.848090	0.703544	0.851616	0.005914
6905000	0.240000	4.967973e-01	0.190000	1.296930e-01	0.060000	0.070000	0.100000	0.000000	0.250000	3.116262e+00	0.220000	0.250000	3.778093e-01	0.818151	0.651506	0.502328	0.384762	0.287571	0.209102	0.149753	0.824099	0.664235	0.523848	0.401631	0.301001	0.225069	0.832806	0.673895	0.538617	0.420281	0.321391	0.837718	0.687807	0.556343	0.435435	0.844227	0.701045	0.567885	0.848509	0.711176	0.854667	0.210000	5.017901e-01	0.220000	1.221403e-01	0.040000	0.060000	0.140000	0.000000	0.250000	3.116262e+00	0.340000	0.240000	3.816063e-01	0.818972	0.649444	0.504530	0.381476	0.280232	0.209455	0.150412	0.824693	0.663018	0.523559	0.399982	0.303000	0.221639	0.832090	0.677385	0.539562	0.414950	0.321179	0.835255	0.682512	0.552545	0.431532	0.843929	0.696782	0.563578	0.848018	0.703703	0.851613	0.005953
6910000	0.230000	4.918540e-01	0.270000	1.309964e-01	0.040000	0.040000	0.100000	0.000000	0.240000	3.116262e+00	0.360000	0.200000	3.740500e-01	0.818237	0.651581	0.502512	0.384772	0.287450	0.209011	0.149732	0.824125	0.664334	0.523888	0.401448	0.300915	0.225125	0.832744	0.673805	0.538524	0.420296	0.321351	0.837643	0.687801	0.556090	0.435365	0.844253	0.701007	0.567849	0.848421	0.711208	0.854623	0.290000	5.068332e-01	0.310000	1.233678e-01	0.140000	0.090000	0.070000	0.010000	0.290000	3.116262e+00	0.320000	0.300000	3.893153e-01	0.818962	0.649292	0.504550	0.381544	0.280208	0.209581	0.150345	0.824669	0.663231	0.523558	0.399950	0.302925	0.221739	0.832127	0.677385	0.539651	0.415045	0.321333	0.835135	0.682508	0.552527	0.431365	0.843909	0.696688	0.563679	0.848061	0.703637	0.851606	0.005905
6915000	0.280000	4.967973e-01	0.260000	1.323130e-01	0.100000	0.050000	0.120000	0.000000	0.230000	3.116262e+00	0.300000	0.200000	3.703282e-01	0.818123	0.651507	0.502265	0.384751	0.287206	0.208992	0.149696	0.824138	0.664443	0.523748	0.401391	0.300838	0.225042	0.832560	0.673574	0.538358	0.420287	0.321326	0.837794	0.687893	0.556284	0.435391	0.844182	0.701108	0.567989	0.848575	0.711178	0.854573	0.230000	5.017901e-01	0.280000	1.246077e-01	0.080000	0.060000	0.140000	0.010000	0.250000	3.116262e+00	0.250000	0.210000	3.854415e-01	0.818981	0.649152	0.504325	0.381336	0.280131	0.209377	0.150337	0.824453	0.663007	0.523247	0.399918	0.302688	0.221543	0.831884	0.677409	0.539320	0.414706	0.321327	0.835167	0.682422	0.552374	0.431433	0.843867	0.696473	0.563492	0.848009	0.703491	0.851560	0.005880
6920000	0.220000	4.918540e-01	0.240000	1.309964e-01	0.040000	0.030000	0.120000	0.010000	0.300000	3.116262e+00	0.260000	0.280000	3.740500e-01	0.817985	0.651713	0.502266	0.384858	0.287055	0.208894	0.149645	0.824208	0.664351	0.523751	0.401333	0.300711	0.224821	0.832569	0.673604	0.538222	0.420157	0.321170	0.837733	0.687850	0.556036	0.435045	0.844160	0.700876	0.567865	0.848580	0.711133	0.854554	0.280000	5.068332e-01	0.270000	1.258600e-01	0.080000	0.110000	0.090000	0.020000	0.260000	3.116262e+00	0.300000	0.240000	3.816063e-01	0.818970	0.649049	0.504313	0.381079	0.279829	0.209243	0.150372	0.824471	0.662950	0.523197	0.399629	0.302521	0.221519	0.831834	0.677272	0.539154	0.414380	0.321070	0.835011	0.682327	0.552006	0.431330	0.843785	0.696326	0.563098	0.848040	0.703356	0.851557	0.005844
6925000	0.310000	4.967973e-01	0.270000	1.323130e-01	0.150000	0.060000	0.170000	0.010000	0.320000	3.116262e+00	0.230000	0.300000	3.778093e-01	0.818155	0.651890	0.502339	0.385050	0.287035	0.209087	0.149834	0.824333	0.664279	0.523926	0.401356	0.300817	0.225067	0.832484	0.673754	0.538194	0.420267	0.321284	0.837930	0.687914	0.555982	0.435276	0.844227	0.700950	0.568003	0.848640	0.711204	0.854509	0.310000	5.119270e-01	0.270000	1.258600e-01	0.060000	0.070000	0.180000	0.000000	0.220000	3.116262e+00	0.280000	0.300000	3.854415e-01	0.818847	0.648898	0.504100	0.380901	0.279644	0.209236	0.150290	0.824277	0.662804	0.523074	0.399642	0.302634	0.221780	0.831731	0.677175	0.539068	0.414406	0.321119	0.835058	0.682468	0.552199	0.431408	0.843921	0.696381	0.563184	0.848045	0.703579	0.851616	0.005703
6930000	0.330000	5.017901e-01	0.280000	1.336427e-01	0.120000	0.070000	0.100000	0.000000	0.330000	3.116262e+00	0.240000	0.370000	3.816063e-01	0.818114	0.651752	0.502283	0.384973	0.287033	0.209011	0.149889	0.824348	0.664145	0.523738	0.401158	0.300786	0.225023	0.832275	0.673713	0.538346	0.420198	0.321162	0.837968	0.687946	0.555940	0.435373	0.844270	0.700939	0.567930	0.848495	0.711244	0.854415	0.270000	5.170719e-01	0.290000	1.271249e-01	0.140000	0.080000	0.060000	0.000000	0.300000	3.116262e+00	0.210000	0.190000	3.816063e-01	0.818861	0.648920	0.503879	0.380740	0.279670	0.209267	0.150319	0.824237	0.662724	0.522933	0.399698	0.302696	0.221864	0.831714	0.677279	0.539057	0.414364	0.321171	0.835140	0.682682	0.552290	0.431679	0.844018	0.696472	0.563295	0.848094	0.703770	0.851665	0.005769
6935000	0.250000	4.967973e-01	0.170000	1.323130e-01	0.090000	0.090000	0.110000	0.000000	0.210000	3.116262e+00	0.330000	0.250000	3.778093e-01	0.818236	0.651775	0.502537	0.385058	0.287338	0.209381	0.150020	0.824251	0.664200	0.523968	0.401337	0.300884	0.225163	0.832389	0.673722	0.538351	0.420767	0.321098	0.838002	0.687998	0.556134	0.435468	0.844359	0.701004	0.568044	0.848608	0.711320	0.854307	0.350000	5.222686e-01	0.200000	1.258600e-01	0.090000	0.080000	0.120000	0.000000	0.290000	3.116262e+00	0.250000	0.210000	3.816063e-01	0.818976	0.648988	0.503832	0.380758	0.279773	0.209311	0.150292	0.824232	0.662638	0.523135	0.399615	0.302857	0.221848	0.831641	0.677242	0.539320	0.414334	0.321203	0.835198	0.682599	0.552312	0.431746	0.844018	0.696529	0.563227	0.848213	0.703753	0.851699	0.005761
6940000	0.260000	5.017901e-01	0.300000	1.336427e-01	0.070000	0.110000	0.150000	0.000000	0.290000	3.116262e+00	0.280000	0.200000	3.666433e-01	0.818159	0.651906	0.502610	0.385128	0.287504	0.209394	0.150160	0.824312	0.664245	0.524009	0.401458	0.301093	0.225130	0.832468	0.673788	0.538221	0.420621	0.321156	0.838122	0.687985	0.556089	0.435533	0.844370	0.701068	0.568179	0.848584	0.711528	0.854439	0.300000	5.275175e-01	0.230000	1.246077e-01	0.080000	0.090000	0.090000	0.010000	0.260000	3.116262e+00	0.290000	0.230000	3.703282e-01	0.818831	0.648818	0.503698	0.380410	0.279728	0.209330	0.150295	0.824203	0.662547	0.523177	0.399570	0.302930	0.221891	0.831741	0.677269	0.539390	0.414473	0.321346	0.835327	0.682710	0.552414	0.431789	0.843973	0.696546	0.563480	0.848292	0.703883	0.851652	0.005773
6945000	0.200000	4.967973e-01	0.220000	1.323130e-01	0.080000	0.060000	0.080000	0.000000	0.230000	3.116262e+00	0.200000	0.260000	3.703282e-01	0.818136	0.651793	0.502690	0.385223	0.287627	0.209474	0.150196	0.824383	0.664203	0.523988	0.401644	0.301200	0.225229	0.832586	0.673935	0.538362	0.420593	0.321239	0.838125	0.688073	0.556096	0.435834	0.844524	0.701139	0.568130	0.848686	0.711615	0.854486	0.250000	5.222686e-01	0.300000	1.258600e-01	0.200000	0.080000	0.180000	0.000000	0.280000	3.116262e+00	0.230000	0.220000	3.740500e-01	0.818930	0.648854	0.504019	0.380681	0.279957	0.209540	0.150176	0.824203	0.662615	0.523236	0.399844	0.303079	0.221933	0.831782	0.677239	0.539602	0.414414	0.321427	0.835408	0.682769	0.552256	0.431857	0.843850	0.696604	0.563589	0.848326	0.703914	0.851625	0.005720
6950000	0.210000	4.918540e-01	0.200000	1.309964e-01	0.070000	0.050000	0.070000	0.020000	0.260000	3.116262e+00	0.290000	0.300000	3.703282e-01	0.818158	0.652031	0.502955	0.385285	0.287861	0.209618	0.150230	0.824508	0.664309	0.524025	0.401838	0.301295	0.225116	0.832581	0.674084	0.538372	0.420661	0.321070	0.838064	0.688036	0.555904	0.435602	0.844461	0.700908	0.567862	0.848582	0.711241	0.854213	0.300000	5.275175e-01	0.250000	1.258600e-01	0.130000	0.030000	0.110000	0.000000	0.200000	3.116262e+00	0.230000	0.250000	3.740500e-01	0.818791	0.648785	0.503907	0.380709	0.280016	0.209512	0.150185	0.824188	0.662497	0.523185	0.399954	0.302949	0.221821	0.831730	0.677336	0.539601	0.414341	0.321545	0.835540	0.682875	0.552320	0.431761	0.843868	0.696571	0.563492	0.848350	0.703818	0.851586	0.005801
6955000	0.290000	4.967973e-01	0.150000	1.296930e-01	0.070000	0.100000	0.130000	0.000000	0.230000	3.116262e+00	0.260000	0.280000	3.703282e-01	0.818187	0.651839	0.502933	0.385345	0.287756	0.209498	0.150011	0.824390	0.664087	0.524011	0.401536	0.301063	0.225016	0.832638	0.674030	0.538354	0.420702	0.321054	0.838051	0.687909	0.555892	0.435463	0.844352	0.701026	0.568131	0.848660	0.711340	0.854188	0.300000	5.328191e-01	0.260000	1.271249e-01	0.090000	0.070000	0.130000	0.010000	0.190000	3.116262e+00	0.280000	0.240000	3.666433e-01	0.818855	0.648821	0.503956	0.380753	0.280246	0.209609	0.150417	0.824381	0.662569	0.523394	0.400117	0.303128	0.221855	0.831770	0.677248	0.539880	0.414539	0.321622	0.835594	0.683087	0.552404	0.431900	0.844005	0.696639	0.563704	0.848310	0.703951	0.851571	0.005853
6960000	0.310000	5.017901e-01	0.210000	1.284025e-01	0.040000	0.050000	0.170000	0.000000	0.250000	3.116262e+00	0.280000	0.260000	3.816063e-01	0.818055	0.651857	0.502824	0.385289	0.287835	0.209568	0.150070	0.824379	0.664002	0.524022	0.401695	0.301176	0.225146	0.832673	0.674292	0.538447	0.420714	0.321048	0.837957	0.688145	0.556000	0.435693	0.844387	0.701038	0.568369	0.848807	0.711383	0.854257	0.250000	5.275175e-01	0.300000	1.284025e-01	0.080000	0.090000	0.060000	0.000000	0.240000	3.116262e+00	0.240000	0.200000	3.593833e-01	0.818845	0.648938	0.503953	0.380845	0.280381	0.209619	0.150455	0.824228	0.662675	0.523490	0.400226	0.303142	0.221956	0.831686	0.677429	0.539955	0.414924	0.321753	0.835710	0.683212	0.552419	0.431924	0.844034	0.696759	0.563662	0.848358	0.703792	0.851620	0.005861
6965000	0.280000	5.068332e-01	0.290000	1.296930e-01	0.120000	0.120000	0.120000	0.020000	0.230000	3.116262e+00	0.260000	0.260000	3.854415e-01	0.818017	0.651942	0.502646	0.385279	0.287809	0.209668	0.150004	0.824377	0.663910	0.523818	0.401454	0.301155	0.225092	0.832629	0.674088	0.538145	0.420673	0.321019	0.837927	0.688287	0.555992	0.435771	0.844415	0.700987	0.568465	0.848859	0.711362	0.854305	0.250000	5.275175e-01	0.160000	1.271249e-01	0.080000	0.100000	0.110000	0.010000	0.240000	3.116262e+00	0.280000	0.310000	3.593833e-01	0.818803	0.648715	0.503729	0.380776	0.280300	0.209558	0.150329	0.824237	0.662520	0.523460	0.400331	0.303061	0.221879	0.831693	0.677426	0.539912	0.414728	0.321640	0.835672	0.683212	0.552379	0.431996	0.844037	0.696641	0.563685	0.848241	0.703727	0.851723	0.005827
6970000	0.240000	5.017901e-01	0.250000	1.284025e-01	0.050000	0.090000	0.110000	0.010000	0.270000	3.116262e+00	0.210000	0.310000	3.816063e-01	0.818164	0.651824	0.502611	0.385333	0.287783	0.209586	0.149990	0.824298	0.663823	0.523885	0.401206	0.301013	0.225144	0.832406	0.674098	0.538107	0.420625	0.320945	0.837877	0.688267	0.556188	0.435720	0.844268	0.700844	0.568568	0.848877	0.711402	0.854244	0.230000	5.222686e-01	0.280000	1.284025e-01	0.060000	0.090000	0.110000	0.000000	0.230000	3.116262e+00	0.250000	0.270000	3.629952e-01	0.818683	0.648509	0.503734	0.380890	0.280247	0.209482	0.150408	0.824167	0.662719	0.523757	0.400356	0.303080	0.221851	0.831578	0.677535	0.539768	0.414818	0.321734	0.835702	0.683144	0.552352	0.432122	0.844095	0.696625	0.563847	0.848097	0.703549	0.851677	0.005832
6975000	0.270000	5.068332e-01	0.250000	1.271249e-01	0.130000	0.050000	0.140000	0.000000	0.320000	3.116262e+00	0.200000	0.280000	3.778093e-01	0.818153	0.651631	0.502540	0.385173	0.287825	0.209564	0.149872	0.824289	0.663764	0.523869	0.401138	0.300923	0.225101	0.832191	0.674307	0.537959	0.420608	0.320937	0.837864	0.688321	0.556128	0.435751	0.844248	0.700870	0.568664	0.848917	0.711639	0.854288	0.180000	5.170719e-01	0.200000	1.271249e-01	0.100000	0.030000	0.090000	0.020000	0.280000	3.116262e+00	0.280000	0.270000	3.666433e-01	0.818723	0.648682	0.503873	0.380700	0.280179	0.209320	0.150333	0.824100	0.662711	0.523632	0.400309	0.303098	0.221809	0.831625	0.677343	0.539572	0.414847	0.321667	0.835474	0.682878	0.552165	0.431936	0.844007	0.696472	0.563781	0.848039	0.703491	0.851543	0.005853
6980000	0.310000	5.119270e-01	0.340000	1.284025e-01	0.130000	0.040000	0.120000	0.030000	0.240000	3.116262e+00	0.230000	0.310000	3.854415e-01	0.818166	0.651551	0.502570	0.385306	0.287725	0.209577	0.149918	0.824172	0.663606	0.523942	0.401373	0.301130	0.225149	0.832218	0.674471	0.538127	0.420718	0.321212	0.837802	0.688283	0.556213	0.436071	0.844219	0.700872	0.568920	0.849128	0.711848	0.854327	0.210000	5.119270e-01	0.300000	1.284025e-01	0.080000	0.070000	0.120000	0.010000	0.170000	3.116262e+00	0.320000	0.340000	3.703282e-01	0.818834	0.648559	0.503976	0.380742	0.280183	0.209325	0.150245	0.824130	0.662720	0.523602	0.400365	0.302972	0.221753	0.831691	0.677142	0.539400	0.414754	0.321658	0.835322	0.682844	0.552197	0.431750	0.844037	0.696427	0.563874	0.848120	0.703362	0.851365	0.005856
6985000	0.290000	5.170719e-01	0.280000	1.296930e-01	0.080000	0.060000	0.100000	0.020000	0.320000	3.116262e+00	0.260000	0.190000	3.816063e-01	0.818247	0.651659	0.502557	0.385608	0.287911	0.209716	0.150089	0.824273	0.663769	0.524028	0.401547	0.301432	0.225338	0.832270	0.674719	0.538289	0.420891	0.321318	0.838017	0.688274	0.556192	0.436159	0.844301	0.700922	0.569032	0.849157	0.711870	0.854345	0.250000	5.068332e-01	0.260000	1.296930e-01	0.110000	0.100000	0.130000	0.000000	0.250000	3.116262e+00	0.280000	0.220000	3.666433e-01	0.818903	0.648716	0.503881	0.380741	0.280248	0.209363	0.150216	0.824136	0.662568	0.523611	0.400325	0.302856	0.221799	0.831627	0.677175	0.539408	0.414805	0.321665	0.835333	0.682970	0.552245	0.431557	0.844024	0.696534	0.563923	0.848140	0.703416	0.851214	0.005822
6990000	0.190000	5.119270e-01	0.230000	1.284025e-01	0.090000	0.060000	0.110000	0.000000	0.290000	3.116262e+00	0.260000	0.280000	3.854415e-01	0.818150	0.651683	0.502361	0.385453	0.287765	0.209610	0.150003	0.824236	0.663465	0.523934	0.401524	0.301352	0.225226	0.832237	0.674788	0.538193	0.420919	0.321237	0.838063	0.688274	0.556103	0.436112	0.844351	0.700791	0.568969	0.849041	0.711880	0.854141	0.220000	5.017901e-01	0.200000	1.284025e-01	0.130000	0.090000	0.100000	0.000000	0.230000	3.116262e+00	0.300000	0.290000	3.778093e-01	0.818866	0.648672	0.503801	0.380648	0.280180	0.209289	0.150387	0.824213	0.662564	0.523574	0.400456	0.302896	0.222028	0.831578	0.677003	0.539560	0.414787	0.321759	0.835368	0.682975	0.552179	0.431459	0.844021	0.696596	0.564039	0.848147	0.703439	0.851416	0.005807
6995000	0.240000	5.068332e-01	0.260000	1.296930e-01	0.060000	0.050000	0.150000	0.000000	0.330000	3.116262e+00	0.210000	0.220000	3.816063e-01	0.818101	0.651604	0.502305	0.385240	0.287632	0.209593	0.149975	0.824125	0.663497	0.523947	0.401509	0.301329	0.225468	0.832366	0.674780	0.538326	0.421162	0.321189	0.838120	0.688122	0.556083	0.436222	0.844302	0.700699	0.568984	0.849127	0.711770	0.854235	0.270000	5.068332e-01	0.200000	1.284025e-01	0.130000	0.030000	0.110000	0.000000	0.220000	3.116262e+00	0.250000	0.260000	3.893153e-01	0.818822	0.648894	0.503890	0.380806	0.280358	0.209383	0.150351	0.824309	0.662562	0.523685	0.400576	0.303103	0.222125	0.831377	0.677087	0.539460	0.414967	0.321938	0.835550	0.683160	0.552378	0.431509	0.844021	0.696585	0.564099	0.848188	0.703499	0.851452	0.005820
7000000	0.310000	5.119270e-01	0.210000	1.284025e-01	0.060000	0.100000	0.080000	0.010000	0.240000	3.116262e+00	0.330000	0.190000	3.778093e-01	0.818109	0.651604	0.502097	0.385143	0.287571	0.209524	0.149891	0.824116	0.663472	0.523940	0.401561	0.301152	0.225489	0.832376	0.674842	0.538104	0.421178	0.321153	0.838164	0.687831	0.556055	0.436328	0.844097	0.700695	0.569088	0.849134	0.711722	0.854228	0.140000	5.017901e-01	0.200000	1.271249e-01	0.100000	0.050000	0.070000	0.010000	0.170000	3.116262e+00	0.250000	0.280000	3.971800e-01	0.818801	0.648803	0.503579	0.380646	0.280076	0.209241	0.150157	0.824305	0.662443	0.523621	0.400476	0.302855	0.221992	0.831253	0.676955	0.539279	0.414910	0.321721	0.835461	0.683102	0.552392	0.431460	0.843952	0.696538	0.564060	0.848024	0.703605	0.851262	0.005840
7005000	0.260000	5.170719e-01	0.320000	1.296930e-01	0.110000	0.060000	0.090000	0.030000	0.270000	3.116262e+00	0.340000	0.200000	3.816063e-01	0.818168	0.651634	0.502447	0.385389	0.287589	0.209732	0.150076	0.824094	0.663550	0.524102	0.401744	0.301255	0.225639	0.832481	0.674856	0.538289	0.421365	0.321291	0.838199	0.687936	0.556032	0.436241	0.844129	0.700790	0.569085	0.849215	0.711712	0.854199	0.290000	5.068332e-01	0.290000	1.284025e-01	0.070000	0.080000	0.140000	0.000000	0.220000	3.116262e+00	0.240000	0.320000	4.011717e-01	0.818683	0.648826	0.503562	0.380656	0.279935	0.209029	0.150014	0.824201	0.662208	0.523625	0.400229	0.302702	0.221797	0.831281	0.676827	0.539096	0.414800	0.321590	0.835360	0.682927	0.552131	0.431456	0.844053	0.696394	0.563843	0.848007	0.703620	0.851226	0.005785
7010000	0.230000	5.119270e-01	0.190000	1.284025e-01	0.070000	0.080000	0.110000	0.020000	0.280000	3.116262e+00	0.310000	0.350000	3.778093e-01	0.818247	0.651707	0.502607	0.385326	0.287562	0.209589	0.149895	0.824030	0.663598	0.523892	0.401564	0.301089	0.225497	0.832541	0.674748	0.538177	0.421240	0.321145	0.838180	0.687719	0.555792	0.436142	0.844159	0.700659	0.568950	0.849101	0.711738	0.854169	0.240000	5.017901e-01	0.280000	1.296930e-01	0.100000	0.070000	0.100000	0.000000	0.170000	3.116262e+00	0.310000	0.290000	3.971800e-01	0.818792	0.648915	0.503638	0.380687	0.280039	0.208810	0.150028	0.824100	0.662292	0.523516	0.400173	0.302481	0.221785	0.831286	0.676884	0.539148	0.414752	0.321771	0.835230	0.682979	0.552092	0.431522	0.843986	0.696328	0.563826	0.847952	0.703729	0.851355	0.005681
7015000	0.230000	5.119270e-01	0.280000	1.296930e-01	0.110000	0.060000	0.120000	0.020000	0.240000	3.116262e+00	0.290000	0.310000	3.893153e-01	0.818296	0.651770	0.502462	0.385456	0.287490	0.209562	0.149873	0.824127	0.663680	0.524056	0.401482	0.301192	0.225418	0.832584	0.674877	0.538141	0.421306	0.321230	0.838201	0.687532	0.555780	0.436113	0.844149	0.700451	0.568927	0.849141	0.711646	0.854146	0.280000	5.068332e-01	0.230000	1.284025e-01	0.080000	0.070000	0.120000	0.010000	0.230000	3.116262e+00	0.280000	0.270000	3.932280e-01	0.818987	0.649047	0.503740	0.380743	0.280061	0.208811	0.150024	0.824085	0.662243	0.523562	0.400311	0.302476	0.221701	0.831122	0.676922	0.539148	0.414719	0.321774	0.835417	0.682971	0.552253	0.431571	0.843773	0.696432	0.563655	0.847926	0.703687	0.851228	0.005742
7020000	0.220000	5.068332e-01	0.280000	1.309964e-01	0.080000	0.070000	0.090000	0.010000	0.230000	3.116262e+00	0.260000	0.230000	3.778093e-01	0.818125	0.651566	0.502317	0.385420	0.287618	0.209405	0.149908	0.824075	0.663641	0.523985	0.401517	0.301359	0.225470	0.832686	0.674891	0.538241	0.421326	0.321454	0.838411	0.687500	0.555806	0.435972	0.843996	0.700532	0.568928	0.849244	0.711680	0.854169	0.260000	5.119270e-01	0.320000	1.296930e-01	0.050000	0.100000	0.100000	0.000000	0.240000	3.116262e+00	0.210000	0.290000	3.971800e-01	0.819058	0.649114	0.503945	0.380829	0.280190	0.208975	0.150212	0.824038	0.662415	0.523642	0.400474	0.302624	0.222132	0.831205	0.676969	0.539358	0.414989	0.322180	0.835474	0.683159	0.552413	0.431915	0.843885	0.696495	0.563960	0.848030	0.703889	0.851273	0.005669
7025000	0.280000	5.119270e-01	0.220000	1.296930e-01	0.090000	0.040000	0.110000	0.000000	0.290000	3.116262e+00	0.190000	0.190000	3.740500e-01	0.818014	0.651552	0.502305	0.385270	0.287407	0.209383	0.149835	0.823873	0.663520	0.523858	0.401408	0.301128	0.225518	0.832512	0.674840	0.538076	0.421127	0.321428	0.838433	0.687527	0.555895	0.436055	0.844005	0.700766	0.568928	0.849298	0.711757	0.854130	0.300000	5.170719e-01	0.280000	1.309964e-01	0.070000	0.070000	0.150000	0.010000	0.280000	3.116262e+00	0.220000	0.310000	3.932280e-01	0.819053	0.649261	0.503990	0.380968	0.280355	0.209137	0.150402	0.824095	0.662315	0.523887	0.400722	0.302869	0.222261	0.831123	0.676929	0.539444	0.414913	0.322248	0.835559	0.683225	0.552614	0.431944	0.843957	0.696511	0.564076	0.847986	0.703996	0.851219	0.005681
7030000	0.220000	5.068332e-01	0.220000	1.296930e-01	0.120000	0.060000	0.140000	0.000000	0.260000	3.116262e+00	0.310000	0.190000	3.703282e-01	0.818066	0.651405	0.502231	0.385351	0.287353	0.209503	0.149930	0.823887	0.663519	0.523878	0.401382	0.301155	0.225411	0.832567	0.674725	0.538078	0.421120	0.321301	0.838538	0.687441	0.555997	0.435974	0.844012	0.700741	0.568676	0.849241	0.711591	0.853891	0.260000	5.222686e-01	0.200000	1.296930e-01	0.100000	0.040000	0.120000	0.000000	0.290000	3.116262e+00	0.220000	0.280000	3.971800e-01	0.819133	0.649236	0.503925	0.381040	0.280035	0.209220	0.150348	0.824187	0.662289	0.523886	0.400678	0.302891	0.222103	0.831015	0.676993	0.539393	0.414893	0.322220	0.835521	0.683197	0.552702	0.432066	0.844100	0.696634	0.564076	0.848118	0.704064	0.851286	0.005640
7035000	0.260000	5.119270e-01	0.280000	1.309964e-01	0.100000	0.100000	0.090000	0.000000	0.240000	3.116262e+00	0.280000	0.270000	3.666433e-01	0.818160	0.651429	0.502492	0.385332	0.287510	0.209650	0.150126	0.823991	0.663728	0.523900	0.401564	0.301444	0.225441	0.832622	0.674778	0.538012	0.421541	0.321568	0.838732	0.687438	0.556014	0.436085	0.843989	0.700707	0.568865	0.849216	0.711675	0.853738	0.290000	5.275175e-01	0.240000	1.284025e-01	0.070000	0.100000	0.130000	0.000000	0.260000	3.116262e+00	0.270000	0.260000	3.932280e-01	0.819150	0.649326	0.503997	0.381071	0.280194	0.209199	0.150377	0.824165	0.662210	0.523886	0.400680	0.302946	0.222107	0.831010	0.677003	0.539480	0.414838	0.322223	0.835531	0.683251	0.552577	0.432217	0.844115	0.696739	0.564178	0.848171	0.704123	0.851273	0.005601
7040000	0.270000	5.170719e-01	0.210000	1.296930e-01	0.060000	0.050000	0.070000	0.030000	0.220000	3.116262e+00	0.220000	0.220000	3.629952e-01	0.818163	0.651485	0.502698	0.385372	0.287565	0.209800	0.150214	0.823944	0.663795	0.523990	0.401664	0.301749	0.225609	0.832644	0.674913	0.538084	0.421871	0.321830	0.838670	0.687570	0.555973	0.436098	0.844059	0.700672	0.569007	0.849209	0.711732	0.853789	0.290000	5.328191e-01	0.240000	1.271249e-01	0.160000	0.110000	0.060000	0.000000	0.300000	3.116262e+00	0.290000	0.170000	3.854415e-01	0.819263	0.649295	0.503913	0.380929	0.280395	0.209121	0.150323	0.824117	0.662048	0.523707	0.400472	0.302679	0.221907	0.831011	0.676917	0.539333	0.414705	0.322215	0.835515	0.683397	0.552492	0.432150	0.844191	0.696749	0.564211	0.848188	0.704038	0.851181	0.005493
7045000	0.280000	5.222686e-01	0.270000	1.323130e-01	0.080000	0.150000	0.120000	0.000000	0.310000	3.116262e+00	0.290000	0.260000	3.629952e-01	0.818164	0.651575	0.502685	0.385562	0.287679	0.209902	0.150328	0.823974	0.664007	0.523948	0.401945	0.301848	0.225692	0.832620	0.674834	0.538303	0.422067	0.321908	0.838766	0.687699	0.556070	0.436149	0.844283	0.700827	0.569155	0.849191	0.711889	0.853816	0.200000	5.275175e-01	0.200000	1.258600e-01	0.080000	0.060000	0.060000	0.000000	0.280000	3.116262e+00	0.230000	0.270000	3.971800e-01	0.819248	0.649318	0.503985	0.380962	0.280475	0.209122	0.150449	0.824020	0.662028	0.523798	0.400545	0.302766	0.221880	0.831142	0.676923	0.539264	0.414787	0.322286	0.835612	0.683630	0.552734	0.432288	0.844259	0.696656	0.564266	0.848292	0.704115	0.851273	0.005404
7050000	0.280000	5.275175e-01	0.270000	1.323130e-01	0.100000	0.040000	0.110000	0.000000	0.210000	3.116262e+00	0.230000	0.330000	3.740500e-01	0.818168	0.651462	0.502610	0.385623	0.287744	0.209732	0.150346	0.824109	0.664124	0.523975	0.402093	0.301924	0.225911	0.832629	0.674987	0.538355	0.422010	0.321912	0.838759	0.687687	0.556043	0.436083	0.844295	0.700987	0.569129	0.849110	0.711858	0.853746	0.230000	5.222686e-01	0.240000	1.246077e-01	0.070000	0.040000	0.080000	0.000000	0.260000	3.116262e+00	0.240000	0.180000	3.932280e-01	0.819207	0.649406	0.503907	0.380972	0.280572	0.209034	0.150339	0.824061	0.662176	0.523870	0.400811	0.302889	0.221886	0.831275	0.676846	0.539334	0.415071	0.322344	0.835583	0.683729	0.552583	0.432377	0.844328	0.696689	0.564216	0.848258	0.704040	0.851419	0.005374
7055000	0.270000	5.328191e-01	0.200000	1.309964e-01	0.110000	0.060000	0.060000	0.000000	0.220000	3.116262e+00	0.340000	0.200000	3.629952e-01	0.818100	0.651387	0.502461	0.385438	0.287570	0.209520	0.150138	0.824131	0.664135	0.523916	0.401862	0.301950	0.225794	0.832524	0.674709	0.538212	0.421734	0.321870	0.838692	0.687605	0.556021	0.435866	0.844276	0.701023	0.568968	0.849144	0.711842	0.853781	0.330000	5.275175e-01	0.220000	1.233678e-01	0.090000	0.090000	0.090000	0.000000	0.230000	3.116262e+00	0.290000	0.290000	3.971800e-01	0.819266	0.649256	0.503823	0.380732	0.280408	0.209042	0.150151	0.824002	0.661965	0.523667	0.400662	0.302830	0.221867	0.831176	0.676789	0.539209	0.415072	0.322152	0.835555	0.683604	0.552456	0.432061	0.844309	0.696737	0.564044	0.848305	0.704022	0.851356	0.005313
7060000	0.210000	5.275175e-01	0.270000	1.323130e-01	0.090000	0.060000	0.160000	0.010000	0.360000	3.116262e+00	0.240000	0.280000	3.666433e-01	0.818073	0.651630	0.502631	0.385646	0.287736	0.209619	0.150121	0.824235	0.664291	0.523953	0.401974	0.302030	0.225775	0.832680	0.674736	0.538043	0.421713	0.321904	0.838650	0.687598	0.556146	0.435758	0.844242	0.701001	0.568789	0.848971	0.711811	0.853669	0.250000	5.222686e-01	0.220000	1.233678e-01	0.130000	0.030000	0.080000	0.010000	0.230000	3.116262e+00	0.260000	0.270000	4.052036e-01	0.819313	0.649277	0.503724	0.380784	0.280537	0.209119	0.150270	0.823999	0.662046	0.523699	0.400712	0.302810	0.222014	0.831226	0.676720	0.539337	0.415084	0.322461	0.835575	0.683588	0.552397	0.432133	0.844454	0.696693	0.564308	0.848395	0.704233	0.851387	0.005189
7065000	0.190000	5.222686e-01	0.270000	1.336427e-01	0.110000	0.070000	0.120000	0.000000	0.230000	3.116262e+00	0.240000	0.230000	3.629952e-01	0.818056	0.651528	0.502470	0.385514	0.287663	0.209542	0.150071	0.824253	0.664178	0.524115	0.402039	0.301980	0.225715	0.832661	0.674763	0.538238	0.421787	0.321924	0.838608	0.687800	0.556084	0.435866	0.844314	0.701202	0.568688	0.848926	0.711641	0.853611	0.250000	5.170719e-01	0.330000	1.246077e-01	0.060000	0.070000	0.090000	0.000000	0.190000	3.116262e+00	0.220000	0.200000	4.011717e-01	0.819306	0.649266	0.503545	0.380704	0.280331	0.208967	0.150202	0.824050	0.662085	0.523630	0.400407	0.302734	0.221997	0.831175	0.676598	0.539005	0.415025	0.322361	0.835423	0.683582	0.552138	0.432110	0.844446	0.696588	0.564156	0.848396	0.704139	0.851454	0.005122
7070000	0.250000	5.170719e-01	0.190000	1.323130e-01	0.190000	0.030000	0.120000	0.030000	0.400000	3.116262e+00	0.320000	0.260000	3.666433e-01	0.818051	0.651344	0.502349	0.385571	0.287610	0.209556	0.149912	0.824247	0.664212	0.524230	0.402013	0.301912	0.225596	0.832613	0.674697	0.538073	0.421820	0.321795	0.838682	0.687647	0.556107	0.435648	0.844282	0.701142	0.568404	0.848878	0.711456	0.853335	0.290000	5.222686e-01	0.250000	1.233678e-01	0.100000	0.070000	0.180000	0.000000	0.290000	3.116262e+00	0.230000	0.230000	3.971800e-01	0.819329	0.649299	0.503807	0.380883	0.280345	0.209078	0.150317	0.824032	0.662196	0.523692	0.400587	0.302902	0.222245	0.831288	0.676657	0.538969	0.415059	0.322414	0.835513	0.683570	0.552177	0.432088	0.844465	0.696669	0.564275	0.848347	0.704173	0.851521	0.005067
7075000	0.250000	5.119270e-01	0.160000	1.309964e-01	0.140000	0.090000	0.150000	0.000000	0.310000	3.116262e+00	0.260000	0.280000	3.778093e-01	0.818034	0.651378	0.502283	0.385450	0.287673	0.209629	0.149982	0.824323	0.664213	0.524335	0.402011	0.301853	0.225617	0.832519	0.674689	0.538045	0.421929	0.321830	0.838643	0.687745	0.556251	0.435714	0.844314	0.701142	0.568410	0.848943	0.711523	0.853478	0.240000	5.170719e-01	0.190000	1.221403e-01	0.120000	0.080000	0.120000	0.020000	0.270000	3.116262e+00	0.260000	0.190000	3.854415e-01	0.819270	0.649273	0.503750	0.380810	0.280238	0.208993	0.150280	0.823920	0.662126	0.523525	0.400569	0.302829	0.222180	0.831335	0.676556	0.538705	0.415123	0.322315	0.835468	0.683613	0.552115	0.432130	0.844438	0.696799	0.564277	0.848316	0.704117	0.851464	0.004993
7080000	0.220000	5.068332e-01	0.190000	1.296930e-01	0.050000	0.030000	0.070000	0.020000	0.270000	3.116262e+00	0.240000	0.210000	3.816063e-01	0.817800	0.651114	0.501847	0.385021	0.287416	0.209377	0.149739	0.824279	0.664013	0.524094	0.401915	0.301780	0.225554	0.832482	0.674632	0.538064	0.421806	0.321878	0.838686	0.687695	0.556314	0.435760	0.844253	0.701084	0.568448	0.848999	0.711615	0.853437	0.190000	5.119270e-01	0.150000	1.209250e-01	0.070000	0.030000	0.090000	0.000000	0.260000	3.116262e+00	0.160000	0.270000	3.816063e-01	0.819225	0.649169	0.503566	0.380537	0.280219	0.208786	0.150184	0.824028	0.661980	0.523236	0.400498	0.302487	0.222175	0.831187	0.676466	0.538582	0.414976	0.322279	0.835343	0.683495	0.552160	0.432070	0.844476	0.696707	0.564280	0.848407	0.704185	0.851525	0.004927
7085000	0.220000	5.068332e-01	0.150000	1.284025e-01	0.110000	0.040000	0.160000	0.000000	0.300000	3.116262e+00	0.270000	0.360000	3.778093e-01	0.817806	0.651239	0.501916	0.385112	0.287725	0.209343	0.149729	0.824226	0.664042	0.524227	0.401951	0.301605	0.225644	0.832482	0.674585	0.538190	0.421969	0.321762	0.838702	0.687803	0.556462	0.435791	0.844212	0.701228	0.568399	0.848791	0.711610	0.853423	0.270000	5.170719e-01	0.290000	1.221403e-01	0.070000	0.080000	0.150000	0.000000	0.280000	3.116262e+00	0.310000	0.280000	3.854415e-01	0.819385	0.649183	0.503759	0.380798	0.280311	0.208798	0.150013	0.823955	0.662174	0.523502	0.400615	0.302430	0.221911	0.831231	0.676702	0.538531	0.415300	0.322188	0.835318	0.683399	0.552161	0.431955	0.844382	0.696657	0.564043	0.848385	0.704007	0.851438	0.004822
7090000	0.220000	5.017901e-01	0.280000	1.296930e-01	0.100000	0.080000	0.120000	0.010000	0.290000	3.116262e+00	0.260000	0.250000	3.703282e-01	0.817946	0.651204	0.501898	0.385284	0.287941	0.209476	0.149935	0.824201	0.664017	0.524104	0.402032	0.301745	0.225664	0.832406	0.674620	0.538176	0.422170	0.321854	0.838744	0.687813	0.556645	0.435983	0.844351	0.701266	0.568384	0.848909	0.711619	0.853454	0.270000	5.222686e-01	0.300000	1.233678e-01	0.080000	0.120000	0.090000	0.010000	0.270000	3.116262e+00	0.370000	0.210000	3.778093e-01	0.819451	0.649153	0.503542	0.380795	0.280367	0.208823	0.149981	0.824077	0.662166	0.523504	0.400576	0.302375	0.221929	0.831113	0.676630	0.538725	0.415254	0.322154	0.835318	0.683553	0.552187	0.432096	0.844424	0.696577	0.564245	0.848306	0.704045	0.851507	0.004751
7095000	0.290000	5.068332e-01	0.210000	1.284025e-01	0.060000	0.050000	0.120000	0.000000	0.210000	3.116262e+00	0.270000	0.220000	3.666433e-01	0.817826	0.651128	0.501667	0.385290	0.287822	0.209530	0.149955	0.824209	0.664171	0.524312	0.402078	0.302030	0.225770	0.832325	0.674749	0.538275	0.422292	0.322042	0.838793	0.687883	0.556715	0.436094	0.844276	0.701170	0.568398	0.848914	0.711601	0.853471	0.240000	5.170719e-01	0.220000	1.221403e-01	0.130000	0.050000	0.160000	0.020000	0.220000	3.116262e+00	0.200000	0.250000	3.703282e-01	0.819339	0.649183	0.503374	0.380686	0.280151	0.208580	0.149904	0.823984	0.662057	0.523313	0.400481	0.302270	0.221737	0.831110	0.676411	0.538486	0.415068	0.321993	0.835189	0.683376	0.552026	0.431793	0.844335	0.696486	0.564098	0.848279	0.703770	0.851450	0.004714
7100000	0.200000	5.017901e-01	0.230000	1.271249e-01	0.050000	0.050000	0.190000	0.000000	0.260000	3.116262e+00	0.250000	0.260000	3.703282e-01	0.817828	0.651120	0.501576	0.385470	0.287937	0.209433	0.150045	0.824228	0.664342	0.524474	0.402458	0.302163	0.225834	0.832408	0.674903	0.538491	0.422336	0.322179	0.838788	0.688084	0.556814	0.436249	0.844402	0.701306	0.568445	0.848887	0.711556	0.853467	0.280000	5.222686e-01	0.250000	1.209250e-01	0.090000	0.080000	0.100000	0.010000	0.240000	3.116262e+00	0.280000	0.270000	3.666433e-01	0.819378	0.649018	0.503313	0.380766	0.280158	0.208688	0.150039	0.824007	0.662094	0.523503	0.400725	0.302262	0.221831	0.831002	0.676497	0.538341	0.415152	0.322172	0.835266	0.683288	0.552204	0.431927	0.844294	0.696551	0.564098	0.848349	0.703868	0.851479	0.004661
7105000	0.260000	5.068332e-01	0.300000	1.284025e-01	0.090000	0.020000	0.140000	0.020000	0.220000	3.116262e+00	0.220000	0.330000	3.778093e-01	0.817870	0.650962	0.501672	0.385424	0.288048	0.209390	0.150234	0.824165	0.664365	0.524475	0.402519	0.302252	0.225883	0.832423	0.675091	0.538624	0.422393	0.322370	0.838659	0.688159	0.556806	0.436243	0.844470	0.701305	0.568545	0.849004	0.711606	0.853449	0.260000	5.275175e-01	0.230000	1.197217e-01	0.100000	0.070000	0.100000	0.020000	0.300000	3.116262e+00	0.270000	0.310000	3.778093e-01	0.819447	0.649107	0.503557	0.380915	0.280368	0.208888	0.150063	0.823999	0.662207	0.523542	0.400838	0.302404	0.221878	0.831016	0.676591	0.538383	0.415279	0.322145	0.835279	0.683302	0.552232	0.431976	0.844266	0.696597	0.564160	0.848396	0.704107	0.851504	0.004614
7110000	0.150000	5.017901e-01	0.220000	1.271249e-01	0.110000	0.100000	0.140000	0.010000	0.280000	3.116262e+00	0.240000	0.250000	3.778093e-01	0.817931	0.650788	0.501601	0.385053	0.287837	0.209396	0.150194	0.824279	0.664265	0.524337	0.402301	0.302291	0.225778	0.832383	0.674860	0.538369	0.422286	0.322289	0.838514	0.687920	0.556667	0.436133	0.844488	0.701285	0.568621	0.849061	0.711741	0.853477	0.260000	5.328191e-01	0.280000	1.209250e-01	0.110000	0.100000	0.160000	0.000000	0.260000	3.116262e+00	0.190000	0.230000	3.816063e-01	0.819400	0.649120	0.503436	0.380696	0.280384	0.208854	0.149892	0.824126	0.662178	0.523500	0.400880	0.302218	0.222014	0.831042	0.676372	0.538178	0.415073	0.321862	0.835094	0.683394	0.552150	0.431855	0.844312	0.696606	0.564269	0.848429	0.704231	0.851559	0.004566
7115000	0.280000	5.068332e-01	0.230000	1.258600e-01	0.090000	0.090000	0.120000	0.000000	0.250000	3.116262e+00	0.250000	0.300000	3.778093e-01	0.817944	0.650678	0.501413	0.384874	0.287676	0.209360	0.150170	0.824187	0.664336	0.524130	0.402063	0.302396	0.225801	0.832319	0.674799	0.538237	0.422259	0.322443	0.838375	0.687907	0.556791	0.435930	0.844439	0.701391	0.568634	0.849042	0.711919	0.853659	0.230000	5.275175e-01	0.280000	1.221403e-01	0.090000	0.090000	0.160000	0.000000	0.270000	3.116262e+00	0.280000	0.220000	3.740500e-01	0.819303	0.649177	0.503440	0.380715	0.280541	0.208976	0.149839	0.824160	0.662281	0.523556	0.401050	0.302382	0.222195	0.831170	0.676511	0.538456	0.415150	0.321941	0.835145	0.683390	0.552226	0.431875	0.844440	0.696616	0.564280	0.848510	0.704361	0.851694	0.004513
7120000	0.240000	5.017901e-01	0.260000	1.271249e-01	0.100000	0.080000	0.170000	0.010000	0.230000	3.116262e+00	0.290000	0.230000	3.666433e-01	0.817977	0.650512	0.501640	0.384897	0.287656	0.209393	0.150182	0.824170	0.664575	0.524409	0.402092	0.302580	0.225979	0.832400	0.674991	0.538397	0.422206	0.322456	0.838272	0.687733	0.556707	0.435730	0.844410	0.701453	0.568537	0.849129	0.711905	0.853641	0.220000	5.222686e-01	0.270000	1.233678e-01	0.110000	0.030000	0.080000	0.000000	0.250000	3.116262e+00	0.280000	0.290000	3.854415e-01	0.819355	0.649236	0.503536	0.380642	0.280654	0.208996	0.149755	0.824194	0.662370	0.523721	0.401166	0.302415	0.222120	0.831042	0.676299	0.538155	0.415183	0.321803	0.835083	0.683280	0.552085	0.431781	0.844407	0.696593	0.564046	0.848440	0.704329	0.851699	0.004470
7125000	0.210000	4.967973e-01	0.260000	1.271249e-01	0.140000	0.060000	0.170000	0.000000	0.200000	3.116262e+00	0.250000	0.190000	3.629952e-01	0.817978	0.650531	0.501873	0.385049	0.287593	0.209424	0.150101	0.824229	0.664575	0.524511	0.402103	0.302536	0.226037	0.832445	0.674935	0.538397	0.422239	0.322398	0.838262	0.687745	0.556520	0.435807	0.844352	0.701401	0.568323	0.849123	0.711860	0.853459	0.280000	5.275175e-01	0.240000	1.221403e-01	0.080000	0.070000	0.140000	0.010000	0.180000	3.116262e+00	0.240000	0.230000	3.816063e-01	0.819251	0.649259	0.503614	0.380548	0.280297	0.208776	0.149557	0.824060	0.662476	0.523607	0.401095	0.302172	0.221911	0.831048	0.676123	0.537903	0.414996	0.321672	0.834948	0.683186	0.551821	0.431569	0.844351	0.696523	0.564039	0.848457	0.704290	0.851731	0.004475
7130000	0.270000	5.017901e-01	0.250000	1.258600e-01	0.150000	0.090000	0.110000	0.000000	0.300000	3.116262e+00	0.280000	0.240000	3.522670e-01	0.818028	0.650539	0.502033	0.385276	0.287665	0.209357	0.150060	0.824330	0.664650	0.524611	0.402214	0.302640	0.226171	0.832559	0.675142	0.538303	0.422237	0.322418	0.838393	0.687800	0.556545	0.435762	0.844253	0.701276	0.568087	0.848964	0.711791	0.853518	0.270000	5.328191e-01	0.240000	1.221403e-01	0.110000	0.060000	0.080000	0.010000	0.260000	3.116262e+00	0.270000	0.240000	3.778093e-01	0.819161	0.649090	0.503416	0.380299	0.280175	0.208616	0.149494	0.824104	0.662355	0.523661	0.400898	0.302111	0.221994	0.831109	0.675945	0.537772	0.414724	0.321536	0.835040	0.683145	0.551826	0.431693	0.844306	0.696408	0.563985	0.848409	0.704326	0.851659	0.004454
7135000	0.210000	4.967973e-01	0.220000	1.246077e-01	0.070000	0.030000	0.160000	0.000000	0.280000	3.116262e+00	0.300000	0.270000	3.629952e-01	0.818035	0.650644	0.502120	0.385656	0.287888	0.209733	0.150367	0.824465	0.664909	0.524972	0.402494	0.302730	0.226459	0.832668	0.675406	0.538463	0.422591	0.322586	0.838515	0.687935	0.556654	0.436063	0.844238	0.701150	0.568266	0.849074	0.711808	0.853561	0.210000	5.275175e-01	0.280000	1.233678e-01	0.100000	0.110000	0.040000	0.020000	0.190000	3.116262e+00	0.240000	0.250000	3.740500e-01	0.819074	0.649036	0.503407	0.380261	0.280238	0.208503	0.149378	0.824106	0.662404	0.523580	0.400833	0.301957	0.221840	0.831065	0.675832	0.537729	0.414579	0.321286	0.834894	0.683039	0.551723	0.431323	0.844268	0.696340	0.564036	0.848387	0.704119	0.851615	0.004375
7140000	0.260000	5.017901e-01	0.220000	1.233678e-01	0.040000	0.080000	0.130000	0.010000	0.170000	3.116262e+00	0.340000	0.230000	3.629952e-01	0.818055	0.650478	0.502219	0.385618	0.287910	0.209822	0.150377	0.824533	0.664878	0.524907	0.402633	0.302941	0.226607	0.832752	0.675527	0.538662	0.422758	0.322626	0.838428	0.688141	0.556903	0.436223	0.844335	0.701168	0.568381	0.849155	0.711876	0.853565	0.200000	5.222686e-01	0.240000	1.221403e-01	0.060000	0.080000	0.080000	0.000000	0.220000	3.116262e+00	0.270000	0.320000	3.778093e-01	0.819116	0.649118	0.503353	0.380375	0.280072	0.208557	0.149326	0.823894	0.662484	0.523539	0.400742	0.302058	0.221845	0.831138	0.675902	0.537636	0.414581	0.321222	0.834967	0.682987	0.551676	0.431250	0.844271	0.696205	0.563835	0.848305	0.704150	0.851559	0.004312
7145000	0.230000	4.967973e-01	0.240000	1.221403e-01	0.080000	0.050000	0.070000	0.000000	0.230000	3.116262e+00	0.290000	0.330000	3.666433e-01	0.817919	0.650525	0.502024	0.385347	0.287694	0.209700	0.150302	0.824427	0.664860	0.524885	0.402564	0.302674	0.226599	0.832693	0.675517	0.538598	0.422720	0.322379	0.838419	0.688003	0.556886	0.436136	0.844307	0.701192	0.568352	0.849061	0.711687	0.853632	0.220000	5.170719e-01	0.260000	1.233678e-01	0.070000	0.150000	0.100000	0.000000	0.230000	3.116262e+00	0.300000	0.160000	3.740500e-01	0.819017	0.648977	0.503247	0.380330	0.280033	0.208449	0.149289	0.823890	0.662380	0.523466	0.400780	0.301996	0.221711	0.831150	0.675692	0.537418	0.414522	0.321288	0.834901	0.683051	0.551623	0.431351	0.844359	0.696138	0.563868	0.848282	0.704169	0.851577	0.004258
7150000	0.270000	5.017901e-01	0.310000	1.233678e-01	0.130000	0.060000	0.060000	0.000000	0.280000	3.116262e+00	0.260000	0.270000	3.703282e-01	0.818060	0.650677	0.502370	0.385685	0.287957	0.209891	0.150381	0.824482	0.665099	0.525221	0.402761	0.302890	0.226571	0.832833	0.675636	0.538696	0.422850	0.322469	0.838401	0.688043	0.556881	0.436170	0.844182	0.701201	0.568099	0.849157	0.711629	0.853482	0.210000	5.119270e-01	0.290000	1.246077e-01	0.120000	0.080000	0.200000	0.000000	0.230000	3.116262e+00	0.260000	0.260000	3.778093e-01	0.819035	0.649100	0.503200	0.380196	0.279945	0.208318	0.149152	0.823880	0.662170	0.523331	0.400679	0.301903	0.221634	0.831127	0.675540	0.537193	0.414281	0.321225	0.834914	0.682922	0.551486	0.431301	0.844304	0.696132	0.563918	0.848320	0.704045	0.851533	0.004210
7155000	0.280000	5.068332e-01	0.240000	1.221403e-01	0.080000	0.020000	0.100000	0.020000	0.260000	3.116262e+00	0.270000	0.330000	3.740500e-01	0.818164	0.650871	0.502558	0.385863	0.288175	0.209949	0.150423	0.824540	0.665267	0.525456	0.402727	0.302996	0.226567	0.832852	0.675668	0.538856	0.422794	0.322385	0.838408	0.688016	0.556768	0.436033	0.844216	0.701142	0.567893	0.849085	0.711669	0.853380	0.210000	5.119270e-01	0.190000	1.233678e-01	0.110000	0.050000	0.130000	0.000000	0.210000	3.116262e+00	0.170000	0.250000	3.666433e-01	0.819033	0.649305	0.503083	0.380056	0.279951	0.208256	0.149124	0.823943	0.662082	0.523409	0.400732	0.302047	0.221792	0.831197	0.675603	0.537310	0.414289	0.321313	0.834941	0.682963	0.551699	0.431518	0.844323	0.696185	0.563833	0.848405	0.703952	0.851594	0.004124
7160000	0.190000	5.017901e-01	0.270000	1.233678e-01	0.070000	0.050000	0.160000	0.010000	0.210000	3.116262e+00	0.260000	0.340000	3.816063e-01	0.818164	0.650741	0.502443	0.385745	0.288053	0.209869	0.150509	0.824423	0.665050	0.525373	0.402682	0.302993	0.226415	0.832870	0.675470	0.538617	0.422654	0.322248	0.838378	0.687937	0.556718	0.436012	0.844255	0.700889	0.567937	0.849091	0.711599	0.853460	0.210000	5.068332e-01	0.230000	1.221403e-01	0.080000	0.080000	0.100000	0.000000	0.280000	3.116262e+00	0.300000	0.250000	3.629952e-01	0.818923	0.649187	0.503070	0.380101	0.279999	0.208236	0.149214	0.823907	0.662072	0.523387	0.400673	0.302117	0.221860	0.831252	0.675655	0.537150	0.414359	0.321536	0.835043	0.683051	0.551780	0.431499	0.844288	0.696239	0.564072	0.848428	0.704085	0.851622	0.004068
7165000	0.260000	5.068332e-01	0.250000	1.221403e-01	0.070000	0.040000	0.130000	0.000000	0.270000	3.116262e+00	0.200000	0.280000	3.854415e-01	0.818150	0.650781	0.502509	0.385653	0.288037	0.209882	0.150631	0.824397	0.665054	0.525390	0.402759	0.303055	0.226458	0.832986	0.675562	0.538615	0.422580	0.322216	0.838415	0.688033	0.556610	0.435977	0.844237	0.700876	0.567989	0.849131	0.711472	0.853475	0.250000	5.017901e-01	0.220000	1.209250e-01	0.090000	0.110000	0.080000	0.000000	0.220000	3.116262e+00	0.290000	0.350000	3.666433e-01	0.818949	0.649312	0.503055	0.380099	0.280084	0.208244	0.149275	0.823895	0.662017	0.523097	0.400586	0.302096	0.221795	0.831282	0.675603	0.537163	0.414182	0.321546	0.834968	0.683189	0.551755	0.431489	0.844305	0.696273	0.564070	0.848481	0.703886	0.851644	0.004085
7170000	0.240000	5.017901e-01	0.250000	1.221403e-01	0.080000	0.060000	0.130000	0.000000	0.260000	3.116262e+00	0.260000	0.230000	3.778093e-01	0.818108	0.650722	0.502651	0.385584	0.287953	0.209836	0.150589	0.824442	0.665088	0.525161	0.402817	0.303141	0.226614	0.832904	0.675510	0.538560	0.422624	0.322273	0.838370	0.688103	0.556641	0.435948	0.844228	0.700971	0.568053	0.849202	0.711532	0.853579	0.230000	4.967973e-01	0.270000	1.221403e-01	0.060000	0.080000	0.140000	0.000000	0.200000	3.116262e+00	0.300000	0.260000	3.703282e-01	0.818911	0.649257	0.502965	0.380072	0.280026	0.208221	0.149288	0.823824	0.661954	0.523065	0.400536	0.301942	0.221856	0.831311	0.675678	0.537343	0.414154	0.321565	0.834894	0.683293	0.551841	0.431430	0.844439	0.696188	0.564093	0.848462	0.703841	0.851634	0.004039
7175000	0.240000	4.967973e-01	0.210000	1.209250e-01	0.080000	0.050000	0.140000	0.020000	0.260000	3.116262e+00	0.250000	0.280000	3.854415e-01	0.818141	0.650761	0.502780	0.385695	0.288037	0.209874	0.150694	0.824516	0.664941	0.525253	0.402859	0.303171	0.226639	0.832920	0.675489	0.538575	0.422685	0.322525	0.838368	0.688222	0.556713	0.436103	0.844179	0.701033	0.568152	0.849209	0.711519	0.853703	0.240000	4.918540e-01	0.160000	1.209250e-01	0.080000	0.090000	0.100000	0.010000	0.200000	3.116262e+00	0.300000	0.250000	3.666433e-01	0.818839	0.649114	0.502945	0.379979	0.280057	0.208064	0.149181	0.823733	0.662051	0.523142	0.400391	0.302047	0.221828	0.831446	0.675767	0.537251	0.414087	0.321470	0.834909	0.683175	0.551833	0.431246	0.844423	0.696296	0.564087	0.848365	0.703729	0.851507	0.003991
7180000	0.240000	4.918540e-01	0.340000	1.221403e-01	0.130000	0.060000	0.150000	0.010000	0.230000	3.116262e+00	0.260000	0.200000	3.740500e-01	0.818085	0.650730	0.502883	0.385824	0.288258	0.209884	0.150641	0.824457	0.664885	0.525323	0.402883	0.303167	0.226660	0.832831	0.675476	0.538570	0.422675	0.322477	0.838356	0.688147	0.556570	0.435988	0.844208	0.700915	0.568159	0.849185	0.711519	0.853687	0.260000	4.967973e-01	0.200000	1.197217e-01	0.040000	0.030000	0.090000	0.010000	0.260000	3.116262e+00	0.240000	0.230000	3.629952e-01	0.818827	0.649048	0.503130	0.380115	0.280028	0.208111	0.149161	0.823721	0.662062	0.523318	0.400413	0.302171	0.221818	0.831423	0.675878	0.537230	0.414096	0.321414	0.834859	0.683067	0.551806	0.430992	0.844424	0.696234	0.564025	0.848255	0.703544	0.851373	0.003936
7185000	0.210000	4.869600e-01	0.340000	1.233678e-01	0.070000	0.050000	0.130000	0.000000	0.250000	3.116262e+00	0.290000	0.230000	3.703282e-01	0.817944	0.650451	0.502736	0.385706	0.288045	0.209737	0.150602	0.824470	0.664773	0.525282	0.403016	0.303068	0.226820	0.832757	0.675498	0.538573	0.422595	0.322407	0.838456	0.688018	0.556419	0.436051	0.844108	0.700875	0.568158	0.849081	0.711400	0.853707	0.230000	4.918540e-01	0.200000	1.197217e-01	0.080000	0.090000	0.070000	0.000000	0.240000	3.116262e+00	0.280000	0.320000	3.740500e-01	0.818867	0.649118	0.503232	0.380097	0.280018	0.207913	0.149111	0.823732	0.662047	0.523087	0.400384	0.301939	0.221767	0.831389	0.675747	0.537245	0.413884	0.321286	0.834699	0.682986	0.551737	0.430783	0.844379	0.696289	0.564141	0.848157	0.703660	0.851477	0.003889
7190000	0.210000	4.821147e-01	0.240000	1.221403e-01	0.060000	0.060000	0.120000	0.020000	0.300000	3.116262e+00	0.180000	0.310000	3.740500e-01	0.817837	0.649919	0.502347	0.385578	0.287792	0.209489	0.150493	0.824251	0.664624	0.525205	0.403048	0.302986	0.226713	0.832731	0.675600	0.538463	0.422626	0.322413	0.838518	0.688028	0.556292	0.435932	0.843968	0.700928	0.568185	0.849124	0.711401	0.853730	0.250000	4.869600e-01	0.250000	1.185305e-01	0.090000	0.080000	0.130000	0.000000	0.260000	3.116262e+00	0.250000	0.240000	3.778093e-01	0.819038	0.649150	0.503236	0.380121	0.279976	0.207771	0.149005	0.823744	0.662041	0.523037	0.400419	0.301879	0.221702	0.831451	0.675700	0.537226	0.413735	0.321025	0.834707	0.682889	0.551619	0.430694	0.844320	0.696273	0.564065	0.848073	0.703462	0.851434	0.003827
7195000	0.290000	4.869600e-01	0.220000	1.209250e-01	0.110000	0.080000	0.180000	0.000000	0.210000	3.116262e+00	0.170000	0.240000	3.703282e-01	0.817892	0.650039	0.502431	0.385626	0.287913	0.209660	0.150730	0.824349	0.664646	0.525419	0.403165	0.302952	0.226735	0.832700	0.675789	0.538559	0.422844	0.322486	0.838581	0.688174	0.556437	0.436118	0.843960	0.701096	0.568348	0.849172	0.711467	0.853782	0.330000	4.918540e-01	0.320000	1.197217e-01	0.080000	0.050000	0.130000	0.020000	0.170000	3.116262e+00	0.270000	0.280000	3.740500e-01	0.818984	0.648986	0.503039	0.379788	0.279882	0.207574	0.148842	0.823722	0.661773	0.522794	0.400336	0.301832	0.221497	0.831362	0.675543	0.536974	0.413582	0.320914	0.834731	0.682899	0.551699	0.430493	0.844329	0.696221	0.563982	0.847881	0.703403	0.851302	0.003760
7200000	0.220000	4.821147e-01	0.260000	1.221403e-01	0.080000	0.080000	0.150000	0.000000	0.340000	3.116262e+00	0.250000	0.310000	3.666433e-01	0.817853	0.650203	0.502578	0.385838	0.288172	0.209893	0.150946	0.824395	0.664867	0.525416	0.403315	0.303114	0.226860	0.832742	0.675838	0.538415	0.422934	0.322579	0.838668	0.688303	0.556613	0.436183	0.843933	0.701167	0.568433	0.849147	0.711466	0.853755	0.260000	4.967973e-01	0.230000	1.185305e-01	0.120000	0.130000	0.060000	0.010000	0.260000	3.116262e+00	0.340000	0.230000	3.629952e-01	0.818927	0.649195	0.502970	0.379589	0.279878	0.207583	0.148830	0.823721	0.661650	0.522762	0.400623	0.301923	0.221532	0.831283	0.675362	0.536818	0.413562	0.320864	0.834759	0.683069	0.551655	0.430569	0.844342	0.696201	0.564081	0.847844	0.703422	0.851317	0.003744
7205000	0.170000	4.773176e-01	0.240000	1.209250e-01	0.110000	0.080000	0.130000	0.000000	0.270000	3.116262e+00	0.180000	0.210000	3.629952e-01	0.817850	0.650253	0.502681	0.385887	0.288314	0.209823	0.150826	0.824489	0.664901	0.525417	0.403461	0.303213	0.226888	0.832800	0.675866	0.538444	0.423002	0.322663	0.838787	0.688296	0.556773	0.436106	0.844035	0.701291	0.568559	0.849236	0.711465	0.853763	0.260000	5.017901e-01	0.300000	1.197217e-01	0.120000	0.080000	0.110000	0.000000	0.230000	3.116262e+00	0.250000	0.260000	3.629952e-01	0.818929	0.649246	0.503236	0.379668	0.279915	0.207850	0.148783	0.823748	0.661767	0.522724	0.400685	0.301832	0.221537	0.831280	0.675275	0.536807	0.413447	0.320916	0.834714	0.682977	0.551481	0.430629	0.844346	0.696236	0.564165	0.847856	0.703375	0.851283	0.003697
7210000	0.260000	4.821147e-01	0.300000	1.221403e-01	0.060000	0.030000	0.140000	0.000000	0.290000	3.116262e+00	0.320000	0.280000	3.666433e-01	0.817597	0.650142	0.502542	0.385696	0.288231	0.209532	0.150741	0.824492	0.664804	0.525287	0.403563	0.303135	0.226704	0.832723	0.675641	0.538308	0.422892	0.322456	0.838638	0.688195	0.556717	0.435962	0.843886	0.701308	0.568477	0.849109	0.711445	0.853700	0.330000	5.068332e-01	0.280000	1.209250e-01	0.080000	0.050000	0.120000	0.010000	0.320000	3.116262e+00	0.320000	0.240000	3.666433e-01	0.819064	0.649349	0.503127	0.379920	0.280117	0.208033	0.149027	0.823753	0.661782	0.522784	0.400757	0.302119	0.221674	0.831314	0.675285	0.536928	0.413652	0.321183	0.834761	0.683064	0.551560	0.430854	0.844396	0.696419	0.564232	0.847921	0.703468	0.851387	0.003625
7215000	0.330000	4.869600e-01	0.240000	1.209250e-01	0.060000	0.110000	0.150000	0.000000	0.290000	3.116262e+00	0.250000	0.270000	3.740500e-01	0.817646	0.650151	0.502618	0.385726	0.288355	0.209494	0.150869	0.824676	0.664842	0.525162	0.403655	0.303149	0.226827	0.832824	0.675512	0.538338	0.422992	0.322347	0.838601	0.688215	0.556693	0.436126	0.843973	0.701272	0.568394	0.849080	0.711293	0.853682	0.320000	5.119270e-01	0.270000	1.221403e-01	0.120000	0.070000	0.140000	0.010000	0.240000	3.116262e+00	0.280000	0.190000	3.740500e-01	0.819121	0.649224	0.503000	0.379875	0.280104	0.207928	0.149065	0.823667	0.661667	0.522734	0.400765	0.301934	0.221570	0.831306	0.675202	0.536826	0.413660	0.321207	0.834774	0.683056	0.551585	0.430935	0.844311	0.696416	0.564371	0.847990	0.703511	0.851430	0.003545
7220000	0.280000	4.918540e-01	0.220000	1.197217e-01	0.070000	0.090000	0.070000	0.000000	0.230000	3.116262e+00	0.290000	0.230000	3.740500e-01	0.817597	0.650226	0.502631	0.385675	0.288472	0.209610	0.150998	0.824602	0.664867	0.525139	0.403707	0.303306	0.226884	0.832873	0.675610	0.538487	0.422943	0.322282	0.838576	0.688278	0.556737	0.436287	0.843879	0.701284	0.568413	0.849157	0.711229	0.853756	0.270000	5.170719e-01	0.270000	1.233678e-01	0.070000	0.040000	0.120000	0.000000	0.260000	3.116262e+00	0.190000	0.300000	3.816063e-01	0.819212	0.649229	0.503018	0.379933	0.280097	0.207945	0.149029	0.823723	0.661683	0.522920	0.400874	0.301990	0.221669	0.831310	0.675283	0.536942	0.413723	0.321280	0.834769	0.683096	0.551839	0.431088	0.844311	0.696491	0.564293	0.848007	0.703457	0.851423	0.003487
7225000	0.320000	4.967973e-01	0.280000	1.209250e-01	0.100000	0.060000	0.180000	0.000000	0.220000	3.116262e+00	0.230000	0.210000	3.703282e-01	0.817611	0.650495	0.502682	0.385939	0.288616	0.209783	0.151014	0.824711	0.664967	0.525208	0.403832	0.303551	0.227082	0.832942	0.675770	0.538718	0.423065	0.322380	0.838633	0.688329	0.556722	0.436404	0.843869	0.701251	0.568576	0.849243	0.711398	0.853834	0.280000	5.222686e-01	0.200000	1.221403e-01	0.060000	0.000000	0.110000	0.010000	0.310000	3.116262e+00	0.280000	0.240000	3.703282e-01	0.819250	0.649340	0.503262	0.380089	0.280306	0.208100	0.149073	0.823781	0.661774	0.523045	0.401013	0.302018	0.221615	0.831377	0.675286	0.537091	0.413756	0.321244	0.834772	0.683176	0.551796	0.431117	0.844359	0.696614	0.564332	0.848101	0.703547	0.851445	0.003471
7230000	0.340000	5.017901e-01	0.300000	1.233678e-01	0.100000	0.040000	0.190000	0.000000	0.190000	3.116262e+00	0.220000	0.210000	3.703282e-01	0.817414	0.650138	0.502426	0.385658	0.288359	0.209627	0.150827	0.824621	0.664846	0.525116	0.403650	0.303438	0.226961	0.832865	0.675775	0.538660	0.422954	0.322196	0.838662	0.688274	0.556836	0.436375	0.843716	0.701169	0.568663	0.849204	0.711344	0.853752	0.250000	5.170719e-01	0.400000	1.233678e-01	0.060000	0.040000	0.130000	0.010000	0.210000	3.116262e+00	0.250000	0.310000	3.816063e-01	0.819323	0.649066	0.503243	0.379976	0.280350	0.207906	0.148956	0.823767	0.661722	0.522740	0.400843	0.301810	0.221380	0.831231	0.675273	0.537001	0.413855	0.321145	0.834619	0.683108	0.551481	0.430949	0.844263	0.696523	0.564182	0.848051	0.703558	0.851506	0.003356
7235000	0.260000	5.068332e-01	0.300000	1.233678e-01	0.090000	0.120000	0.100000	0.010000	0.200000	3.116262e+00	0.150000	0.340000	3.740500e-01	0.817241	0.650110	0.502290	0.385503	0.288377	0.209517	0.150857	0.824525	0.664833	0.525223	0.403498	0.303400	0.227057	0.832839	0.675863	0.538697	0.422885	0.322341	0.838696	0.688230	0.556662	0.436545	0.843647	0.700958	0.568634	0.849116	0.711267	0.853747	0.230000	5.119270e-01	0.200000	1.221403e-01	0.080000	0.060000	0.150000	0.000000	0.290000	3.116262e+00	0.230000	0.250000	3.740500e-01	0.819321	0.649108	0.503279	0.380057	0.280366	0.207770	0.148853	0.823802	0.661782	0.522775	0.400806	0.301631	0.221354	0.831265	0.675347	0.537039	0.413889	0.321141	0.834524	0.683137	0.551399	0.430785	0.844130	0.696320	0.563999	0.847948	0.703527	0.851520	0.003283
7240000	0.160000	5.017901e-01	0.250000	1.221403e-01	0.050000	0.080000	0.140000	0.000000	0.290000	3.116262e+00	0.300000	0.340000	3.703282e-01	0.817135	0.650060	0.502316	0.385420	0.288358	0.209490	0.150890	0.824493	0.664646	0.525181	0.403544	0.303436	0.227068	0.832740	0.675880	0.538722	0.422966	0.322412	0.838596	0.688313	0.556824	0.436740	0.843697	0.700983	0.568636	0.849000	0.711202	0.853701	0.250000	5.068332e-01	0.240000	1.209250e-01	0.090000	0.080000	0.100000	0.000000	0.230000	3.116262e+00	0.260000	0.280000	3.778093e-01	0.819465	0.649031	0.503278	0.380178	0.280464	0.207796	0.148824	0.823869	0.661901	0.522782	0.400846	0.301566	0.221295	0.831365	0.675608	0.537118	0.413974	0.321092	0.834507	0.683147	0.551511	0.430904	0.844091	0.696349	0.564046	0.848039	0.703494	0.851519	0.003259
7245000	0.160000	5.017901e-01	0.280000	1.233678e-01	0.140000	0.080000	0.150000	0.000000	0.240000	3.116262e+00	0.350000	0.280000	3.816063e-01	0.817039	0.649858	0.502293	0.385525	0.288322	0.209519	0.150834	0.824333	0.664684	0.525314	0.403661	0.303579	0.227206	0.832827	0.675834	0.538795	0.422934	0.322678	0.838630	0.688304	0.556941	0.436878	0.843644	0.700969	0.568782	0.849047	0.711209	0.853763	0.230000	5.017901e-01	0.310000	1.221403e-01	0.040000	0.040000	0.200000	0.010000	0.170000	3.116262e+00	0.210000	0.250000	3.740500e-01	0.819572	0.649120	0.503470	0.380160	0.280429	0.207904	0.148880	0.823786	0.661685	0.522650	0.400677	0.301615	0.221303	0.831343	0.675571	0.537034	0.413976	0.321089	0.834527	0.683151	0.551508	0.430966	0.844144	0.696312	0.564144	0.848092	0.703627	0.851621	0.003258
7250000	0.220000	4.967973e-01	0.290000	1.246077e-01	0.100000	0.060000	0.100000	0.000000	0.290000	3.116262e+00	0.260000	0.250000	3.778093e-01	0.816966	0.649742	0.502288	0.385378	0.288149	0.209434	0.150721	0.824285	0.664659	0.525202	0.403630	0.303605	0.227044	0.832863	0.675783	0.538540	0.422978	0.322499	0.838607	0.688224	0.556822	0.436649	0.843578	0.700937	0.568651	0.849031	0.711059	0.853690	0.240000	4.967973e-01	0.240000	1.209250e-01	0.070000	0.070000	0.140000	0.000000	0.230000	3.116262e+00	0.290000	0.210000	3.778093e-01	0.819686	0.649143	0.503381	0.380119	0.280470	0.208002	0.148930	0.823690	0.661633	0.522707	0.400681	0.301749	0.221401	0.831352	0.675539	0.537131	0.413982	0.321289	0.834559	0.683300	0.551623	0.431096	0.844170	0.696361	0.564153	0.848107	0.703655	0.851704	0.003185
7255000	0.210000	4.918540e-01	0.230000	1.233678e-01	0.110000	0.040000	0.140000	0.010000	0.260000	3.116262e+00	0.290000	0.220000	3.666433e-01	0.816992	0.649762	0.502307	0.385211	0.288081	0.209406	0.150740	0.824336	0.664684	0.525293	0.403714	0.303729	0.227187	0.832887	0.675697	0.538606	0.423116	0.322508	0.838586	0.688197	0.556685	0.436586	0.843573	0.700993	0.568598	0.849090	0.711153	0.853704	0.250000	4.918540e-01	0.240000	1.197217e-01	0.120000	0.070000	0.130000	0.010000	0.210000	3.116262e+00	0.290000	0.250000	3.740500e-01	0.819640	0.649020	0.503181	0.380034	0.280228	0.207877	0.148847	0.823534	0.661571	0.522644	0.400612	0.301737	0.221367	0.831315	0.675633	0.536909	0.413951	0.321371	0.834600	0.683141	0.551755	0.431039	0.844217	0.696343	0.564187	0.848132	0.703668	0.851737	0.003138
7260000	0.260000	4.967973e-01	0.280000	1.246077e-01	0.070000	0.120000	0.170000	0.000000	0.220000	3.116262e+00	0.250000	0.220000	3.703282e-01	0.817061	0.649738	0.502265	0.385230	0.287983	0.209311	0.150658	0.824378	0.664673	0.525277	0.403651	0.303565	0.227104	0.832869	0.675716	0.538473	0.423006	0.322413	0.838481	0.688264	0.556525	0.436516	0.843498	0.700905	0.568645	0.849109	0.711021	0.853647	0.240000	4.869600e-01	0.260000	1.209250e-01	0.150000	0.030000	0.160000	0.030000	0.220000	3.116262e+00	0.280000	0.260000	3.778093e-01	0.819616	0.648818	0.503143	0.379853	0.280054	0.207688	0.148708	0.823449	0.661558	0.522444	0.400487	0.301609	0.221134	0.831197	0.675555	0.536816	0.413645	0.321050	0.834567	0.683158	0.551652	0.430717	0.844160	0.696239	0.563902	0.848059	0.703419	0.851529	0.003085
7265000	0.310000	5.017901e-01	0.170000	1.233678e-01	0.060000	0.020000	0.040000	0.020000	0.210000	3.116262e+00	0.260000	0.250000	3.666433e-01	0.817059	0.649655	0.502377	0.385356	0.287903	0.209291	0.150578	0.824348	0.664771	0.525382	0.403715	0.303773	0.227035	0.832949	0.675740	0.538359	0.422934	0.322431	0.838499	0.688247	0.556621	0.436570	0.843377	0.700847	0.568448	0.849077	0.710956	0.853676	0.210000	4.821147e-01	0.300000	1.221403e-01	0.060000	0.040000	0.140000	0.010000	0.230000	3.116262e+00	0.250000	0.210000	3.666433e-01	0.819621	0.648783	0.503025	0.379890	0.280094	0.207666	0.148724	0.823494	0.661639	0.522483	0.400546	0.301627	0.221185	0.831192	0.675464	0.536831	0.413574	0.320967	0.834671	0.683191	0.551695	0.430714	0.844121	0.696205	0.563984	0.848059	0.703469	0.851464	0.003073
7270000	0.220000	4.967973e-01	0.290000	1.246077e-01	0.060000	0.050000	0.120000	0.010000	0.260000	3.116262e+00	0.250000	0.260000	3.666433e-01	0.817133	0.649686	0.502476	0.385499	0.287917	0.209274	0.150728	0.824396	0.664755	0.525339	0.403720	0.303774	0.227175	0.832931	0.675644	0.538421	0.422994	0.322552	0.838468	0.688091	0.556851	0.436650	0.843310	0.700918	0.568387	0.849050	0.711012	0.853714	0.300000	4.869600e-01	0.310000	1.233678e-01	0.090000	0.110000	0.090000	0.000000	0.270000	3.116262e+00	0.210000	0.300000	3.629952e-01	0.819543	0.648620	0.502932	0.379901	0.280051	0.207541	0.148624	0.823517	0.661600	0.522321	0.400517	0.301523	0.221350	0.831250	0.675487	0.536777	0.413597	0.321024	0.834631	0.683125	0.551741	0.430753	0.844168	0.696127	0.564088	0.848093	0.703406	0.851578	0.003070
7275000	0.230000	4.918540e-01	0.250000	1.233678e-01	0.090000	0.050000	0.030000	0.020000	0.260000	3.116262e+00	0.330000	0.280000	3.703282e-01	0.817057	0.649640	0.502637	0.385565	0.288098	0.209281	0.150898	0.824521	0.664923	0.525487	0.403860	0.303960	0.227166	0.833023	0.675871	0.538589	0.423199	0.322819	0.838512	0.688090	0.557098	0.436755	0.843332	0.700919	0.568462	0.849040	0.711063	0.853739	0.210000	4.821147e-01	0.260000	1.246077e-01	0.030000	0.040000	0.170000	0.000000	0.210000	3.116262e+00	0.310000	0.270000	3.740500e-01	0.819218	0.648442	0.502759	0.379716	0.279944	0.207434	0.148573	0.823524	0.661603	0.522300	0.400437	0.301371	0.221287	0.831170	0.675488	0.536682	0.413511	0.320961	0.834540	0.683035	0.551752	0.430744	0.844142	0.696089	0.564196	0.848153	0.703454	0.851646	0.003044
7280000	0.250000	4.869600e-01	0.230000	1.221403e-01	0.110000	0.060000	0.110000	0.000000	0.280000	3.116262e+00	0.300000	0.200000	3.778093e-01	0.817019	0.649629	0.502631	0.385500	0.288007	0.209138	0.150944	0.824623	0.664923	0.525497	0.403780	0.303914	0.227124	0.833054	0.675914	0.538688	0.423269	0.322993	0.838618	0.688219	0.557185	0.436830	0.843265	0.700883	0.568407	0.849099	0.711167	0.853726	0.150000	4.773176e-01	0.300000	1.258600e-01	0.150000	0.050000	0.100000	0.000000	0.290000	3.116262e+00	0.270000	0.410000	3.816063e-01	0.819311	0.648737	0.503016	0.379769	0.280112	0.207602	0.148760	0.823535	0.661697	0.522456	0.400662	0.301678	0.221374	0.831080	0.675523	0.536712	0.413601	0.320923	0.834675	0.683150	0.551888	0.430822	0.844160	0.696139	0.564270	0.848167	0.703486	0.851638	0.003066
7285000	0.250000	4.821147e-01	0.250000	1.209250e-01	0.080000	0.060000	0.150000	0.000000	0.240000	3.116262e+00	0.240000	0.230000	3.778093e-01	0.817059	0.649525	0.502612	0.385554	0.288047	0.209112	0.150880	0.824480	0.664922	0.525434	0.403761	0.303852	0.227187	0.833092	0.675943	0.538768	0.423300	0.323019	0.838545	0.688327	0.557296	0.436995	0.843362	0.700974	0.568492	0.849120	0.711032	0.853811	0.270000	4.821147e-01	0.230000	1.246077e-01	0.170000	0.130000	0.100000	0.010000	0.170000	3.116262e+00	0.250000	0.230000	3.854415e-01	0.819207	0.648433	0.503150	0.379691	0.280073	0.207579	0.148725	0.823503	0.661590	0.522469	0.400785	0.301725	0.221402	0.831139	0.675537	0.536800	0.413719	0.320975	0.834696	0.683192	0.552017	0.431128	0.843985	0.696169	0.564412	0.848221	0.703783	0.851617	0.003091
7290000	0.230000	4.773176e-01	0.220000	1.197217e-01	0.120000	0.090000	0.070000	0.010000	0.270000	3.116262e+00	0.250000	0.260000	3.740500e-01	0.816889	0.649633	0.502729	0.385522	0.288118	0.209234	0.150945	0.824595	0.665203	0.525390	0.403842	0.304079	0.227235	0.832927	0.675841	0.538776	0.423295	0.323025	0.838562	0.688309	0.557422	0.437123	0.843361	0.700955	0.568584	0.849168	0.711125	0.853824	0.270000	4.821147e-01	0.240000	1.233678e-01	0.140000	0.090000	0.140000	0.010000	0.290000	3.116262e+00	0.190000	0.260000	3.893153e-01	0.819290	0.648558	0.503150	0.379625	0.280072	0.207514	0.148726	0.823529	0.661745	0.522632	0.400813	0.301799	0.221349	0.831025	0.675503	0.536720	0.413808	0.320898	0.834640	0.683211	0.552105	0.431068	0.844047	0.696216	0.564501	0.848189	0.703868	0.851672	0.003106
7295000	0.260000	4.821147e-01	0.330000	1.209250e-01	0.060000	0.070000	0.140000	0.000000	0.200000	3.116262e+00	0.280000	0.280000	3.703282e-01	0.816986	0.649586	0.502790	0.385340	0.288138	0.209242	0.150831	0.824565	0.665247	0.525387	0.403985	0.304120	0.227145	0.833019	0.675741	0.538884	0.423321	0.322870	0.838516	0.688257	0.557388	0.436942	0.843390	0.701016	0.568420	0.849121	0.710892	0.853708	0.320000	4.869600e-01	0.230000	1.221403e-01	0.140000	0.090000	0.080000	0.000000	0.370000	3.116262e+00	0.280000	0.210000	3.854415e-01	0.819388	0.648615	0.503259	0.379782	0.280060	0.207407	0.148668	0.823512	0.661601	0.522701	0.400787	0.301722	0.221254	0.830956	0.675520	0.536475	0.413749	0.320640	0.834640	0.683037	0.551973	0.431036	0.844006	0.696085	0.564311	0.848131	0.703848	0.851539	0.003127
7300000	0.240000	4.773176e-01	0.330000	1.209250e-01	0.060000	0.120000	0.140000	0.010000	0.320000	3.116262e+00	0.250000	0.210000	3.740500e-01	0.816986	0.649588	0.502960	0.385415	0.288400	0.209207	0.150864	0.824490	0.665226	0.525312	0.404168	0.304212	0.227232	0.833073	0.675769	0.538875	0.423378	0.322876	0.838469	0.688397	0.557386	0.437080	0.843330	0.701063	0.568539	0.849094	0.710972	0.853716	0.220000	4.821147e-01	0.240000	1.209250e-01	0.120000	0.020000	0.110000	0.010000	0.230000	3.116262e+00	0.230000	0.240000	3.816063e-01	0.819269	0.648531	0.503191	0.379715	0.280061	0.207322	0.148629	0.823520	0.661652	0.522769	0.400773	0.301818	0.221343	0.831091	0.675567	0.536614	0.414015	0.320693	0.834691	0.682974	0.552000	0.431033	0.843931	0.696114	0.564350	0.848241	0.703807	0.851449	0.003132
7305000	0.310000	4.821147e-01	0.330000	1.221403e-01	0.090000	0.100000	0.120000	0.000000	0.290000	3.116262e+00	0.250000	0.210000	3.740500e-01	0.817038	0.649622	0.502899	0.385651	0.288432	0.209276	0.150810	0.824576	0.665257	0.525188	0.404211	0.304130	0.227249	0.833057	0.675840	0.538892	0.423445	0.322645	0.838475	0.688538	0.557279	0.436979	0.843331	0.701085	0.568340	0.849027	0.710858	0.853621	0.220000	4.773176e-01	0.220000	1.197217e-01	0.140000	0.050000	0.090000	0.020000	0.190000	3.116262e+00	0.230000	0.260000	3.816063e-01	0.819238	0.648384	0.502942	0.379594	0.279871	0.206951	0.148463	0.823460	0.661258	0.522457	0.400492	0.301419	0.221102	0.830895	0.675372	0.536430	0.413799	0.320668	0.834484	0.683013	0.551950	0.430944	0.843838	0.695980	0.564202	0.848304	0.703905	0.851496	0.003141
7310000	0.220000	4.773176e-01	0.220000	1.209250e-01	0.090000	0.070000	0.140000	0.000000	0.200000	3.116262e+00	0.190000	0.280000	3.778093e-01	0.817129	0.649530	0.502777	0.385533	0.288473	0.209365	0.150892	0.824540	0.665200	0.525136	0.404190	0.304263	0.227256	0.833094	0.675894	0.539081	0.423637	0.322921	0.838496	0.688584	0.557359	0.436931	0.843476	0.701263	0.568431	0.849111	0.710903	0.853580	0.210000	4.725682e-01	0.180000	1.185305e-01	0.090000	0.090000	0.100000	0.000000	0.230000	3.116262e+00	0.270000	0.240000	3.778093e-01	0.819202	0.648404	0.502802	0.379665	0.279806	0.206851	0.148502	0.823433	0.661188	0.522334	0.400462	0.301373	0.221059	0.830997	0.675454	0.536443	0.413720	0.320682	0.834606	0.683028	0.551923	0.431048	0.843929	0.696036	0.564212	0.848289	0.703873	0.851537	0.003190
7315000	0.280000	4.821147e-01	0.250000	1.197217e-01	0.070000	0.060000	0.100000	0.000000	0.290000	3.116262e+00	0.230000	0.300000	3.816063e-01	0.817056	0.649367	0.502790	0.385419	0.288341	0.209186	0.150770	0.824439	0.664986	0.525037	0.404010	0.304024	0.227071	0.832969	0.675689	0.538846	0.423507	0.322895	0.838486	0.688530	0.557294	0.436767	0.843406	0.701274	0.568263	0.849075	0.710830	0.853538	0.310000	4.773176e-01	0.310000	1.197217e-01	0.090000	0.030000	0.210000	0.000000	0.250000	3.116262e+00	0.260000	0.260000	3.816063e-01	0.819033	0.648256	0.502598	0.379606	0.279644	0.206708	0.148441	0.823186	0.661088	0.522393	0.400384	0.301406	0.221164	0.831019	0.675359	0.536447	0.413642	0.320874	0.834598	0.683109	0.551803	0.431069	0.843963	0.695888	0.564080	0.848315	0.704049	0.851556	0.003202
7320000	0.260000	4.869600e-01	0.260000	1.209250e-01	0.130000	0.060000	0.130000	0.010000	0.210000	3.116262e+00	0.250000	0.270000	3.854415e-01	0.817129	0.649334	0.502735	0.385562	0.288396	0.209200	0.150830	0.824408	0.664937	0.525092	0.403919	0.304046	0.226984	0.832942	0.675717	0.538640	0.423410	0.322804	0.838502	0.688402	0.557416	0.436686	0.843396	0.701192	0.568220	0.849074	0.710934	0.853561	0.250000	4.725682e-01	0.210000	1.185305e-01	0.070000	0.080000	0.130000	0.000000	0.320000	3.116262e+00	0.280000	0.370000	3.854415e-01	0.818992	0.648196	0.502448	0.379480	0.279643	0.206575	0.148473	0.823115	0.661039	0.522413	0.400566	0.301376	0.221279	0.831108	0.675282	0.536335	0.413654	0.320937	0.834653	0.683062	0.551831	0.431173	0.844023	0.695952	0.564135	0.848355	0.704198	0.851541	0.003186
7325000	0.260000	4.869600e-01	0.280000	1.221403e-01	0.050000	0.050000	0.090000	0.000000	0.260000	3.116262e+00	0.220000	0.290000	3.971800e-01	0.817238	0.649495	0.502873	0.385789	0.288465	0.209230	0.150883	0.824472	0.665070	0.525082	0.404074	0.304246	0.227023	0.832995	0.675741	0.538865	0.423566	0.322813	0.838613	0.688477	0.557416	0.436788	0.843457	0.701235	0.568403	0.849077	0.711113	0.853612	0.250000	4.678660e-01	0.210000	1.185305e-01	0.120000	0.100000	0.150000	0.000000	0.250000	3.116262e+00	0.310000	0.310000	3.816063e-01	0.818961	0.648046	0.502208	0.379363	0.279485	0.206476	0.148550	0.823056	0.660876	0.522352	0.400644	0.301392	0.221308	0.830931	0.675177	0.536404	0.413718	0.320923	0.834535	0.683175	0.551888	0.431322	0.844038	0.696152	0.564251	0.848426	0.704185	0.851613	0.003216
7330000	0.220000	4.821147e-01	0.310000	1.233678e-01	0.120000	0.070000	0.190000	0.020000	0.260000	3.116262e+00	0.290000	0.290000	4.011717e-01	0.817141	0.649426	0.502736	0.385755	0.288340	0.209073	0.150844	0.824470	0.665062	0.525082	0.404026	0.304251	0.226914	0.832909	0.675708	0.538818	0.423460	0.322643	0.838645	0.688421	0.557330	0.436729	0.843475	0.701163	0.568203	0.849083	0.711119	0.853594	0.260000	4.725682e-01	0.360000	1.197217e-01	0.070000	0.050000	0.140000	0.000000	0.370000	3.116262e+00	0.320000	0.270000	3.854415e-01	0.818874	0.648014	0.501957	0.379274	0.279408	0.206343	0.148414	0.823110	0.660944	0.522347	0.400653	0.301392	0.221200	0.830756	0.675168	0.536298	0.413599	0.320637	0.834504	0.683138	0.551919	0.431282	0.843995	0.696066	0.564004	0.848352	0.704082	0.851553	0.003293
7335000	0.340000	4.869600e-01	0.260000	1.246077e-01	0.100000	0.060000	0.120000	0.010000	0.280000	3.116262e+00	0.320000	0.220000	3.932280e-01	0.817194	0.649384	0.502436	0.385334	0.288020	0.208836	0.150670	0.824357	0.664870	0.524880	0.403852	0.304039	0.226807	0.832774	0.675609	0.538834	0.423335	0.322355	0.838612	0.688267	0.556940	0.436480	0.843406	0.701182	0.567967	0.848885	0.711016	0.853590	0.320000	4.773176e-01	0.240000	1.185305e-01	0.130000	0.090000	0.080000	0.000000	0.250000	3.116262e+00	0.180000	0.210000	3.740500e-01	0.819010	0.648122	0.502055	0.379275	0.279559	0.206421	0.148506	0.823078	0.660880	0.522506	0.400716	0.301428	0.221286	0.830846	0.675129	0.536312	0.413619	0.320773	0.834491	0.683194	0.551882	0.431297	0.844038	0.696102	0.564089	0.848461	0.704112	0.851437	0.003271
7340000	0.270000	4.918540e-01	0.350000	1.258600e-01	0.050000	0.100000	0.060000	0.000000	0.290000	3.116262e+00	0.190000	0.220000	3.893153e-01	0.817182	0.649529	0.502496	0.385302	0.288045	0.208923	0.150595	0.824282	0.664778	0.524823	0.403736	0.303993	0.226868	0.832771	0.675474	0.538786	0.423221	0.322465	0.838609	0.688254	0.556869	0.436392	0.843388	0.701097	0.567911	0.848925	0.711035	0.853509	0.260000	4.821147e-01	0.370000	1.197217e-01	0.070000	0.090000	0.050000	0.000000	0.280000	3.116262e+00	0.270000	0.280000	3.854415e-01	0.819001	0.647957	0.502110	0.379300	0.279579	0.206274	0.148410	0.823057	0.660898	0.522523	0.400851	0.301579	0.221178	0.830973	0.675161	0.536362	0.413663	0.320743	0.834554	0.683104	0.551772	0.431213	0.843968	0.696145	0.564001	0.848414	0.704139	0.851404	0.003348
7345000	0.280000	4.967973e-01	0.290000	1.271249e-01	0.070000	0.080000	0.120000	0.010000	0.210000	3.116262e+00	0.200000	0.240000	3.854415e-01	0.817237	0.649604	0.502568	0.385215	0.288031	0.208847	0.150617	0.824339	0.664683	0.524904	0.403664	0.303904	0.226928	0.832789	0.675459	0.538699	0.423222	0.322437	0.838595	0.688264	0.556922	0.436402	0.843268	0.701077	0.567861	0.848932	0.710902	0.853489	0.260000	4.869600e-01	0.270000	1.209250e-01	0.050000	0.090000	0.150000	0.000000	0.260000	3.116262e+00	0.200000	0.260000	3.893153e-01	0.818881	0.647966	0.502266	0.379128	0.279523	0.206215	0.148338	0.822922	0.661015	0.522366	0.400756	0.301465	0.221073	0.830945	0.675103	0.536329	0.413689	0.320525	0.834468	0.683065	0.551666	0.430974	0.843976	0.696074	0.563931	0.848450	0.704199	0.851480	0.003286
7350000	0.340000	5.017901e-01	0.300000	1.284025e-01	0.120000	0.040000	0.070000	0.010000	0.280000	3.116262e+00	0.280000	0.270000	3.816063e-01	0.816971	0.649619	0.502432	0.385116	0.288002	0.208893	0.150567	0.824353	0.664711	0.525000	0.403698	0.303930	0.226945	0.832810	0.675366	0.538723	0.423167	0.322467	0.838661	0.688381	0.556963	0.436482	0.843340	0.701130	0.568008	0.849037	0.710923	0.853389	0.270000	4.918540e-01	0.230000	1.197217e-01	0.110000	0.060000	0.140000	0.020000	0.280000	3.116262e+00	0.300000	0.260000	3.932280e-01	0.818898	0.647950	0.502416	0.379317	0.279649	0.206231	0.148328	0.822901	0.661139	0.522269	0.400769	0.301366	0.221040	0.830938	0.675248	0.536445	0.413619	0.320535	0.834533	0.683129	0.551618	0.430987	0.843997	0.696059	0.564067	0.848474	0.704228	0.851481	0.003280
7355000	0.270000	5.119270e-01	0.230000	1.271249e-01	0.090000	0.040000	0.170000	0.000000	0.230000	3.116262e+00	0.300000	0.210000	3.778093e-01	0.816964	0.649648	0.502455	0.385001	0.287969	0.208908	0.150458	0.824413	0.664644	0.525031	0.403676	0.303998	0.226928	0.832799	0.675320	0.538634	0.423233	0.322342	0.838646	0.688449	0.556955	0.436535	0.843305	0.701038	0.567882	0.849069	0.710804	0.853103	0.210000	4.869600e-01	0.310000	1.209250e-01	0.100000	0.070000	0.160000	0.010000	0.250000	3.116262e+00	0.230000	0.280000	3.893153e-01	0.818894	0.648035	0.502488	0.379146	0.279608	0.206158	0.148323	0.822920	0.661239	0.522185	0.400710	0.301216	0.221028	0.830907	0.675277	0.536511	0.413523	0.320479	0.834430	0.683245	0.551542	0.430792	0.843999	0.696014	0.563901	0.848442	0.704212	0.851435	0.003317
7360000	0.270000	5.119270e-01	0.310000	1.284025e-01	0.130000	0.060000	0.160000	0.010000	0.260000	3.116262e+00	0.290000	0.230000	3.740500e-01	0.816952	0.649665	0.502658	0.385015	0.288106	0.208980	0.150419	0.824398	0.664814	0.525205	0.403626	0.303993	0.226947	0.832836	0.675435	0.538671	0.423108	0.322348	0.838681	0.688367	0.556942	0.436316	0.843301	0.700899	0.567652	0.849027	0.710640	0.852968	0.250000	4.821147e-01	0.300000	1.221403e-01	0.070000	0.090000	0.150000	0.010000	0.280000	3.116262e+00	0.320000	0.290000	4.011717e-01	0.818899	0.648021	0.502436	0.379131	0.279517	0.206170	0.148309	0.822912	0.661155	0.522189	0.400540	0.301260	0.220937	0.830887	0.675235	0.536542	0.413512	0.320471	0.834404	0.683235	0.551538	0.430812	0.844082	0.695959	0.563780	0.848577	0.704226	0.851461	0.003348
7365000	0.280000	5.170719e-01	0.280000	1.296930e-01	0.080000	0.080000	0.110000	0.010000	0.260000	3.116262e+00	0.250000	0.290000	3.854415e-01	0.816866	0.649628	0.502564	0.385048	0.288091	0.209027	0.150380	0.824408	0.664799	0.525234	0.403655	0.304095	0.227028	0.832809	0.675382	0.538653	0.423076	0.322395	0.838520	0.688396	0.556976	0.436387	0.843400	0.700902	0.567666	0.848949	0.710777	0.853064	0.250000	4.821147e-01	0.220000	1.209250e-01	0.060000	0.050000	0.160000	0.000000	0.110000	3.116262e+00	0.210000	0.240000	3.971800e-01	0.818917	0.648095	0.502472	0.379100	0.279620	0.206183	0.148372	0.823047	0.661183	0.522265	0.400608	0.301412	0.220953	0.830899	0.675284	0.536696	0.413837	0.320452	0.834439	0.683140	0.551562	0.430882	0.844116	0.695972	0.563889	0.848559	0.704140	0.851501	0.003342
7370000	0.340000	5.222686e-01	0.200000	1.284025e-01	0.090000	0.070000	0.140000	0.000000	0.260000	3.116262e+00	0.240000	0.130000	3.816063e-01	0.816838	0.649581	0.502470	0.385016	0.288003	0.208806	0.150327	0.824287	0.664712	0.525132	0.403436	0.303914	0.226910	0.832717	0.675286	0.538632	0.422900	0.322321	0.838454	0.688351	0.556866	0.436286	0.843302	0.700861	0.567559	0.848853	0.710539	0.853118	0.320000	4.821147e-01	0.280000	1.221403e-01	0.130000	0.050000	0.130000	0.010000	0.280000	3.116262e+00	0.280000	0.220000	3.932280e-01	0.818974	0.648167	0.502554	0.379223	0.279759	0.206139	0.148515	0.822935	0.661109	0.522276	0.400458	0.301515	0.221000	0.830934	0.675354	0.536847	0.413818	0.320751	0.834497	0.683154	0.551807	0.430902	0.844151	0.695978	0.564019	0.848615	0.704159	0.851604	0.003369
7375000	0.230000	5.119270e-01	0.260000	1.296930e-01	0.100000	0.100000	0.150000	0.000000	0.300000	3.116262e+00	0.190000	0.220000	3.740500e-01	0.816843	0.649459	0.502446	0.384933	0.287975	0.208814	0.150267	0.824171	0.664833	0.525051	0.403385	0.303977	0.226820	0.832764	0.675217	0.538675	0.423020	0.322264	0.838450	0.688308	0.556721	0.436209	0.843229	0.700951	0.567502	0.848868	0.710522	0.853089	0.320000	4.821147e-01	0.240000	1.209250e-01	0.060000	0.000000	0.080000	0.020000	0.290000	3.116262e+00	0.240000	0.260000	4.011717e-01	0.819021	0.648205	0.502531	0.379104	0.279890	0.206396	0.148535	0.822966	0.661097	0.522422	0.400407	0.301616	0.221009	0.830943	0.675410	0.536971	0.413793	0.320817	0.834519	0.683138	0.551890	0.430895	0.844170	0.695880	0.564186	0.848566	0.704022	0.851664	0.003344
7380000	0.290000	5.170719e-01	0.260000	1.309964e-01	0.070000	0.080000	0.150000	0.000000	0.340000	3.116262e+00	0.220000	0.200000	3.629952e-01	0.816848	0.649544	0.502506	0.384977	0.287873	0.208776	0.150303	0.824282	0.664923	0.525104	0.403423	0.304091	0.226796	0.832800	0.675230	0.538908	0.423076	0.322373	0.838491	0.688336	0.556741	0.436171	0.843309	0.700959	0.567480	0.848875	0.710481	0.853153	0.330000	4.869600e-01	0.220000	1.197217e-01	0.070000	0.120000	0.130000	0.010000	0.170000	3.116262e+00	0.260000	0.300000	4.052036e-01	0.819033	0.648223	0.502549	0.379274	0.279884	0.206308	0.148546	0.822915	0.661015	0.522245	0.400501	0.301562	0.220930	0.830921	0.675379	0.537019	0.413914	0.320806	0.834548	0.683265	0.551851	0.430846	0.844118	0.695838	0.564200	0.848568	0.704096	0.851661	0.003320
7385000	0.250000	5.119270e-01	0.310000	1.323130e-01	0.060000	0.070000	0.080000	0.010000	0.170000	3.116262e+00	0.280000	0.250000	3.593833e-01	0.816799	0.649464	0.502395	0.385052	0.287735	0.208845	0.150256	0.824234	0.664892	0.524965	0.403341	0.303997	0.226680	0.832729	0.675342	0.538864	0.423208	0.322177	0.838519	0.688374	0.556779	0.436344	0.843264	0.700901	0.567565	0.848897	0.710488	0.853206	0.310000	4.918540e-01	0.320000	1.209250e-01	0.040000	0.130000	0.110000	0.000000	0.160000	3.116262e+00	0.170000	0.240000	4.011717e-01	0.818852	0.648173	0.502497	0.379338	0.279812	0.206183	0.148505	0.822839	0.661135	0.522274	0.400324	0.301544	0.220816	0.830954	0.675329	0.536891	0.413947	0.320600	0.834512	0.683293	0.551703	0.430715	0.844048	0.695752	0.564011	0.848524	0.703928	0.851541	0.003348
7390000	0.280000	5.170719e-01	0.270000	1.336427e-01	0.110000	0.040000	0.150000	0.010000	0.210000	3.116262e+00	0.260000	0.260000	3.703282e-01	0.816876	0.649344	0.502390	0.385060	0.287771	0.208921	0.150165	0.824272	0.665001	0.525067	0.403311	0.303815	0.226631	0.832783	0.675205	0.538909	0.423164	0.322159	0.838534	0.688234	0.556547	0.436295	0.843272	0.700710	0.567503	0.848939	0.710492	0.853274	0.330000	4.967973e-01	0.270000	1.221403e-01	0.110000	0.070000	0.120000	0.020000	0.220000	3.116262e+00	0.280000	0.290000	3.971800e-01	0.818870	0.648192	0.502497	0.379317	0.279843	0.206213	0.148461	0.822846	0.661209	0.522317	0.400264	0.301517	0.220813	0.831041	0.675456	0.536942	0.413888	0.320556	0.834469	0.683365	0.551755	0.430704	0.844093	0.695734	0.563948	0.848487	0.703884	0.851561	0.003403
7395000	0.260000	5.222686e-01	0.270000	1.349859e-01	0.150000	0.090000	0.070000	0.000000	0.260000	3.116262e+00	0.290000	0.220000	3.666433e-01	0.816833	0.649121	0.502216	0.384938	0.287701	0.208994	0.150205	0.824096	0.664899	0.524764	0.403288	0.303813	0.226637	0.832800	0.675107	0.538891	0.423205	0.322270	0.838531	0.688250	0.556615	0.436302	0.843269	0.700761	0.567387	0.849064	0.710573	0.853365	0.210000	4.918540e-01	0.280000	1.233678e-01	0.040000	0.060000	0.100000	0.000000	0.280000	3.116262e+00	0.220000	0.220000	3.932280e-01	0.818885	0.648209	0.502516	0.379428	0.279879	0.206146	0.148495	0.822716	0.661275	0.522291	0.400245	0.301641	0.220855	0.831177	0.675459	0.536787	0.413847	0.320618	0.834585	0.683313	0.551688	0.430668	0.843965	0.695744	0.563952	0.848476	0.703935	0.851589	0.003396
7400000	0.220000	5.170719e-01	0.300000	1.363425e-01	0.100000	0.070000	0.150000	0.000000	0.270000	3.116262e+00	0.160000	0.240000	3.629952e-01	0.816756	0.649111	0.502153	0.384854	0.287583	0.209085	0.150233	0.824043	0.664771	0.524890	0.403309	0.303876	0.226524	0.832770	0.675017	0.538864	0.423153	0.322076	0.838544	0.688204	0.556700	0.436291	0.843230	0.700744	0.567329	0.849124	0.710438	0.853317	0.280000	4.967973e-01	0.240000	1.221403e-01	0.060000	0.060000	0.090000	0.030000	0.330000	3.116262e+00	0.290000	0.220000	3.893153e-01	0.818863	0.648250	0.502615	0.379466	0.279888	0.206135	0.148543	0.822708	0.661289	0.522341	0.400259	0.301638	0.220849	0.831076	0.675393	0.536681	0.413858	0.320723	0.834596	0.683402	0.551729	0.430719	0.844052	0.695834	0.564082	0.848541	0.704049	0.851535	0.003458
7405000	0.220000	5.170719e-01	0.330000	1.377128e-01	0.120000	0.090000	0.120000	0.000000	0.260000	3.116262e+00	0.240000	0.230000	3.522670e-01	0.816760	0.649113	0.502201	0.384865	0.287627	0.209014	0.150185	0.824064	0.664822	0.525073	0.403332	0.303805	0.226544	0.832717	0.675012	0.538795	0.423249	0.322146	0.838548	0.688023	0.556717	0.436329	0.843258	0.700630	0.567390	0.849134	0.710460	0.853427	0.250000	4.918540e-01	0.340000	1.233678e-01	0.100000	0.060000	0.210000	0.020000	0.220000	3.116262e+00	0.270000	0.170000	3.778093e-01	0.818808	0.648218	0.502465	0.379465	0.280031	0.206252	0.148607	0.822712	0.661181	0.522500	0.400512	0.301644	0.221078	0.831002	0.675513	0.536761	0.413924	0.320940	0.834645	0.683506	0.552052	0.430942	0.844137	0.695888	0.564281	0.848547	0.704123	0.851566	0.003465
7410000	0.280000	5.222686e-01	0.250000	1.363425e-01	0.060000	0.080000	0.130000	0.000000	0.300000	3.116262e+00	0.240000	0.240000	3.487619e-01	0.816794	0.649271	0.502335	0.384778	0.287757	0.209213	0.150237	0.824229	0.665023	0.525138	0.403337	0.303883	0.226628	0.832798	0.675103	0.538716	0.423157	0.322090	0.838534	0.688046	0.556675	0.436280	0.843257	0.700619	0.567470	0.849132	0.710588	0.853447	0.190000	4.869600e-01	0.250000	1.221403e-01	0.060000	0.060000	0.150000	0.010000	0.230000	3.116262e+00	0.340000	0.220000	3.740500e-01	0.818885	0.648010	0.502367	0.379319	0.279908	0.206212	0.148501	0.822588	0.661125	0.522337	0.400488	0.301436	0.221055	0.831045	0.675492	0.536625	0.413800	0.320933	0.834558	0.683463	0.551857	0.430723	0.844104	0.695931	0.564204	0.848524	0.703916	0.851554	0.003514
7415000	0.240000	5.170719e-01	0.240000	1.349859e-01	0.070000	0.070000	0.070000	0.000000	0.260000	3.116262e+00	0.240000	0.320000	3.522670e-01	0.816830	0.649302	0.502180	0.384894	0.287679	0.209266	0.150253	0.824322	0.665069	0.525118	0.403254	0.303765	0.226503	0.832764	0.674969	0.538655	0.423068	0.321881	0.838511	0.687927	0.556651	0.436323	0.843302	0.700666	0.567448	0.849149	0.710521	0.853392	0.310000	4.918540e-01	0.270000	1.233678e-01	0.050000	0.120000	0.110000	0.000000	0.270000	3.116262e+00	0.290000	0.330000	3.778093e-01	0.818844	0.648046	0.502540	0.379311	0.279857	0.206253	0.148567	0.822645	0.661145	0.522434	0.400484	0.301370	0.221214	0.831141	0.675587	0.536553	0.413720	0.321054	0.834571	0.683401	0.551929	0.430818	0.844138	0.695932	0.564312	0.848620	0.704075	0.851702	0.003564
7420000	0.270000	5.222686e-01	0.210000	1.336427e-01	0.080000	0.060000	0.190000	0.000000	0.240000	3.116262e+00	0.230000	0.230000	3.558074e-01	0.816941	0.649437	0.502291	0.385097	0.287852	0.209432	0.150441	0.824380	0.665134	0.525280	0.403223	0.303773	0.226610	0.832703	0.675007	0.538875	0.423132	0.322165	0.838508	0.688093	0.556613	0.436389	0.843322	0.700737	0.567695	0.849309	0.710685	0.853460	0.210000	4.869600e-01	0.270000	1.233678e-01	0.150000	0.020000	0.090000	0.010000	0.220000	3.116262e+00	0.240000	0.330000	3.854415e-01	0.818739	0.648101	0.502656	0.379330	0.279804	0.206173	0.148432	0.822817	0.661153	0.522538	0.400476	0.301269	0.221041	0.831037	0.675521	0.536687	0.413555	0.320952	0.834545	0.683414	0.551827	0.430816	0.844150	0.695896	0.564154	0.848559	0.703877	0.851633	0.003574
7425000	0.240000	5.170719e-01	0.290000	1.349859e-01	0.100000	0.020000	0.120000	0.000000	0.280000	3.116262e+00	0.300000	0.290000	3.593833e-01	0.816937	0.649382	0.502424	0.385113	0.288004	0.209365	0.150279	0.824401	0.665045	0.525280	0.403184	0.303788	0.226472	0.832724	0.675071	0.538918	0.423061	0.321921	0.838587	0.688219	0.556643	0.436349	0.843267	0.700725	0.567496	0.849317	0.710548	0.853442	0.270000	4.918540e-01	0.230000	1.221403e-01	0.140000	0.060000	0.140000	0.010000	0.220000	3.116262e+00	0.260000	0.260000	3.971800e-01	0.818668	0.648034	0.502564	0.379187	0.279720	0.206085	0.148308	0.822876	0.661115	0.522368	0.400485	0.301022	0.220998	0.830875	0.675366	0.536585	0.413426	0.320760	0.834387	0.683442	0.551775	0.430790	0.844224	0.695837	0.564074	0.848398	0.703899	0.851602	0.003605
7430000	0.290000	5.222686e-01	0.260000	1.363425e-01	0.160000	0.110000	0.060000	0.010000	0.330000	3.116262e+00	0.220000	0.210000	3.629952e-01	0.816992	0.649495	0.502557	0.385089	0.287951	0.209206	0.150220	0.824453	0.665151	0.525290	0.403129	0.303676	0.226343	0.832656	0.675077	0.538727	0.422957	0.321829	0.838553	0.688037	0.556550	0.436256	0.843292	0.700805	0.567630	0.849287	0.710637	0.853457	0.170000	4.869600e-01	0.290000	1.233678e-01	0.100000	0.020000	0.090000	0.010000	0.260000	3.116262e+00	0.250000	0.220000	3.932280e-01	0.818682	0.648074	0.502415	0.379271	0.279622	0.206107	0.148312	0.822739	0.660872	0.522293	0.400320	0.300968	0.220955	0.830849	0.675416	0.536457	0.413252	0.320644	0.834488	0.683394	0.551720	0.430928	0.844121	0.695868	0.564176	0.848405	0.704064	0.851697	0.003686
7435000	0.210000	5.170719e-01	0.270000	1.377128e-01	0.120000	0.050000	0.070000	0.020000	0.220000	3.116262e+00	0.220000	0.210000	3.629952e-01	0.816992	0.649414	0.502425	0.385077	0.287778	0.209007	0.150061	0.824368	0.664998	0.525167	0.402921	0.303568	0.226096	0.832742	0.675051	0.538705	0.422938	0.321600	0.838479	0.688050	0.556322	0.435798	0.843211	0.700640	0.567273	0.849297	0.710354	0.853248	0.250000	4.821147e-01	0.240000	1.221403e-01	0.090000	0.040000	0.050000	0.010000	0.220000	3.116262e+00	0.320000	0.300000	3.971800e-01	0.818737	0.648062	0.502399	0.379171	0.279700	0.205970	0.148345	0.822690	0.660896	0.522372	0.400329	0.300970	0.221128	0.830783	0.675356	0.536553	0.413244	0.320837	0.834427	0.683485	0.551788	0.431045	0.844254	0.695917	0.564305	0.848287	0.704172	0.851696	0.003675
7440000	0.230000	5.119270e-01	0.220000	1.363425e-01	0.110000	0.060000	0.110000	0.000000	0.300000	3.116262e+00	0.250000	0.270000	3.740500e-01	0.816972	0.649312	0.502192	0.384961	0.287741	0.208989	0.150023	0.824154	0.664872	0.525285	0.402805	0.303489	0.226034	0.832731	0.675015	0.538704	0.423076	0.321597	0.838521	0.688090	0.556256	0.435968	0.843305	0.700673	0.567200	0.849367	0.710345	0.853205	0.250000	4.821147e-01	0.240000	1.209250e-01	0.070000	0.020000	0.100000	0.010000	0.280000	3.116262e+00	0.220000	0.320000	3.971800e-01	0.818723	0.647938	0.502440	0.379120	0.279603	0.205866	0.148214	0.822616	0.660786	0.522387	0.400266	0.300942	0.221097	0.830815	0.675469	0.536465	0.413199	0.320734	0.834369	0.683486	0.551775	0.431066	0.844212	0.695926	0.564271	0.848275	0.704155	0.851693	0.003771
7445000	0.210000	5.068332e-01	0.220000	1.349859e-01	0.090000	0.060000	0.110000	0.010000	0.310000	3.116262e+00	0.370000	0.380000	3.778093e-01	0.816952	0.649345	0.502135	0.384901	0.287559	0.208962	0.150024	0.824150	0.664833	0.525341	0.402767	0.303468	0.226032	0.832763	0.674902	0.538724	0.423058	0.321583	0.838461	0.688047	0.556304	0.436031	0.843267	0.700722	0.567293	0.849452	0.710403	0.853240	0.310000	4.869600e-01	0.230000	1.197217e-01	0.070000	0.060000	0.140000	0.000000	0.200000	3.116262e+00	0.290000	0.310000	4.092759e-01	0.818690	0.648064	0.502515	0.379012	0.279599	0.206095	0.148137	0.822576	0.660707	0.522352	0.400201	0.300894	0.221080	0.830862	0.675484	0.536521	0.413297	0.320653	0.834390	0.683535	0.551995	0.431055	0.844270	0.695990	0.564278	0.848199	0.704122	0.851750	0.003830
7450000	0.300000	5.119270e-01	0.250000	1.336427e-01	0.080000	0.050000	0.060000	0.000000	0.260000	3.116262e+00	0.260000	0.280000	3.816063e-01	0.816964	0.649323	0.502205	0.384971	0.287620	0.209100	0.150170	0.824087	0.664811	0.525346	0.402808	0.303607	0.226242	0.832837	0.675136	0.538832	0.423133	0.321697	0.838538	0.688066	0.556475	0.436372	0.843282	0.701007	0.567502	0.849471	0.710439	0.853303	0.250000	4.821147e-01	0.220000	1.185305e-01	0.080000	0.120000	0.080000	0.000000	0.240000	3.116262e+00	0.240000	0.250000	4.052036e-01	0.818573	0.648056	0.502549	0.378954	0.279496	0.206119	0.148137	0.822663	0.660809	0.522302	0.400313	0.300815	0.220990	0.830833	0.675511	0.536553	0.413259	0.320776	0.834455	0.683476	0.552085	0.430947	0.844278	0.695928	0.564434	0.848204	0.704236	0.851876	0.003837
7455000	0.200000	5.068332e-01	0.220000	1.323130e-01	0.100000	0.120000	0.100000	0.000000	0.240000	3.116262e+00	0.280000	0.320000	3.778093e-01	0.816904	0.649272	0.501945	0.384824	0.287542	0.208959	0.150043	0.824008	0.664626	0.525214	0.402667	0.303685	0.226055	0.832850	0.675122	0.538877	0.423170	0.321597	0.838604	0.688016	0.556396	0.436519	0.843196	0.700954	0.567411	0.849377	0.710407	0.853304	0.300000	4.869600e-01	0.300000	1.197217e-01	0.080000	0.050000	0.130000	0.000000	0.280000	3.116262e+00	0.300000	0.200000	4.092759e-01	0.818484	0.647858	0.502476	0.378863	0.279424	0.206068	0.148138	0.822630	0.660859	0.522265	0.400258	0.300670	0.221031	0.830776	0.675400	0.536541	0.413241	0.320985	0.834523	0.683547	0.551900	0.431004	0.844302	0.695926	0.564459	0.848167	0.704353	0.851862	0.003869
7460000	0.230000	5.017901e-01	0.240000	1.309964e-01	0.090000	0.030000	0.110000	0.010000	0.320000	3.116262e+00	0.260000	0.290000	3.816063e-01	0.816759	0.648956	0.501714	0.384635	0.287284	0.208819	0.149973	0.823933	0.664418	0.525246	0.402509	0.303609	0.226045	0.832818	0.675048	0.538842	0.423223	0.321837	0.838572	0.687994	0.556464	0.436764	0.843124	0.700954	0.567552	0.849319	0.710486	0.853358	0.270000	4.918540e-01	0.270000	1.209250e-01	0.110000	0.050000	0.110000	0.000000	0.290000	3.116262e+00	0.230000	0.290000	4.052036e-01	0.818480	0.647885	0.502483	0.378931	0.279442	0.206055	0.148124	0.822631	0.660860	0.522270	0.400205	0.300716	0.221068	0.830764	0.675349	0.536682	0.413275	0.320911	0.834583	0.683614	0.551903	0.431148	0.844243	0.695853	0.564420	0.848187	0.704373	0.851909	0.003959
7465000	0.340000	5.068332e-01	0.240000	1.309964e-01	0.070000	0.090000	0.040000	0.000000	0.220000	3.116262e+00	0.270000	0.330000	3.932280e-01	0.816787	0.649026	0.501858	0.384690	0.287208	0.208793	0.149857	0.823998	0.664450	0.525317	0.402475	0.303645	0.226096	0.832857	0.675087	0.538949	0.423223	0.321719	0.838505	0.687901	0.556377	0.436590	0.843186	0.700946	0.567788	0.849331	0.710502	0.853408	0.200000	4.869600e-01	0.240000	1.197217e-01	0.130000	0.050000	0.040000	0.000000	0.270000	3.116262e+00	0.300000	0.210000	4.011717e-01	0.818406	0.647876	0.502432	0.378880	0.279410	0.205995	0.148045	0.822679	0.660737	0.522188	0.400138	0.300623	0.220893	0.830766	0.675402	0.536556	0.413232	0.320724	0.834508	0.683658	0.551812	0.431056	0.844276	0.695660	0.564428	0.848196	0.704373	0.851941	0.004012
7470000	0.240000	5.017901e-01	0.320000	1.323130e-01	0.130000	0.060000	0.070000	0.000000	0.250000	3.116262e+00	0.270000	0.200000	3.893153e-01	0.816818	0.649111	0.501791	0.384822	0.287081	0.208742	0.149880	0.824118	0.664420	0.525229	0.402470	0.303576	0.226090	0.832794	0.675128	0.538885	0.423198	0.321674	0.838546	0.687848	0.556434	0.436469	0.843049	0.700823	0.567783	0.849363	0.710506	0.853402	0.300000	4.918540e-01	0.300000	1.209250e-01	0.100000	0.040000	0.130000	0.000000	0.270000	3.116262e+00	0.200000	0.250000	3.893153e-01	0.818512	0.647887	0.502494	0.379017	0.279588	0.205983	0.148197	0.822729	0.660891	0.522240	0.400342	0.300804	0.221073	0.830807	0.675575	0.536759	0.413528	0.320852	0.834548	0.683714	0.551996	0.431259	0.844392	0.695794	0.564584	0.848194	0.704536	0.852016	0.004029
7475000	0.290000	5.068332e-01	0.260000	1.336427e-01	0.080000	0.140000	0.080000	0.010000	0.270000	3.116262e+00	0.290000	0.210000	3.778093e-01	0.816833	0.649261	0.501765	0.384812	0.286954	0.208778	0.149799	0.824206	0.664414	0.525338	0.402505	0.303652	0.226082	0.832906	0.675238	0.538876	0.423365	0.321679	0.838361	0.687814	0.556508	0.436319	0.843090	0.700847	0.567663	0.849370	0.710519	0.853388	0.180000	4.869600e-01	0.220000	1.197217e-01	0.070000	0.090000	0.110000	0.020000	0.210000	3.116262e+00	0.300000	0.300000	3.971800e-01	0.818615	0.647978	0.502708	0.379177	0.279542	0.206059	0.148242	0.822819	0.660925	0.522208	0.400348	0.300766	0.221107	0.830876	0.675547	0.536751	0.413573	0.321015	0.834555	0.683781	0.551996	0.431343	0.844417	0.695721	0.564664	0.848190	0.704517	0.852091	0.004003
7480000	0.210000	5.017901e-01	0.310000	1.349859e-01	0.130000	0.090000	0.160000	0.000000	0.350000	3.116262e+00	0.240000	0.300000	3.816063e-01	0.816745	0.649253	0.501655	0.384720	0.286773	0.208657	0.149801	0.824238	0.664433	0.525262	0.402513	0.303673	0.226035	0.832834	0.675187	0.538916	0.423281	0.321847	0.838390	0.687880	0.556458	0.436385	0.843164	0.700994	0.567647	0.849422	0.710539	0.853397	0.260000	4.918540e-01	0.260000	1.209250e-01	0.050000	0.070000	0.130000	0.000000	0.220000	3.116262e+00	0.200000	0.230000	3.932280e-01	0.818714	0.648123	0.502797	0.379225	0.279630	0.206132	0.148366	0.822893	0.660992	0.522400	0.400478	0.300836	0.221261	0.830860	0.675479	0.536950	0.413750	0.321218	0.834564	0.683739	0.552020	0.431381	0.844520	0.695906	0.564696	0.848133	0.704695	0.852107	0.003989
7485000	0.180000	4.967973e-01	0.260000	1.363425e-01	0.130000	0.020000	0.130000	0.000000	0.260000	3.116262e+00	0.220000	0.180000	3.778093e-01	0.816771	0.649399	0.501820	0.384765	0.286800	0.208627	0.149924	0.824258	0.664441	0.525461	0.402578	0.303829	0.226137	0.832827	0.675193	0.538875	0.423322	0.321897	0.838435	0.687849	0.556619	0.436523	0.843255	0.700900	0.567957	0.849416	0.710646	0.853391	0.250000	4.869600e-01	0.240000	1.197217e-01	0.070000	0.080000	0.140000	0.000000	0.250000	3.116262e+00	0.280000	0.320000	4.052036e-01	0.818824	0.648304	0.502702	0.379390	0.279604	0.206234	0.148403	0.822849	0.661040	0.522553	0.400597	0.300836	0.221224	0.830918	0.675585	0.537157	0.413780	0.321245	0.834611	0.683808	0.551935	0.431256	0.844568	0.695966	0.564672	0.848043	0.704611	0.852111	0.004012
7490000	0.340000	5.017901e-01	0.220000	1.349859e-01	0.110000	0.100000	0.140000	0.000000	0.270000	3.116262e+00	0.270000	0.310000	3.816063e-01	0.816699	0.649148	0.501727	0.384700	0.286700	0.208568	0.149919	0.824090	0.664311	0.525319	0.402461	0.303630	0.225999	0.832813	0.675146	0.538784	0.423192	0.321840	0.838502	0.688074	0.556584	0.436320	0.843268	0.700812	0.567772	0.849490	0.710430	0.853399	0.240000	4.821147e-01	0.300000	1.209250e-01	0.050000	0.050000	0.070000	0.000000	0.250000	3.116262e+00	0.260000	0.290000	4.011717e-01	0.818924	0.648483	0.502954	0.379806	0.279903	0.206375	0.148552	0.822844	0.661126	0.522677	0.400861	0.300818	0.221266	0.831002	0.675745	0.537286	0.413758	0.321300	0.834672	0.683833	0.551897	0.431309	0.844501	0.695870	0.564780	0.847977	0.704617	0.852108	0.004130
7495000	0.260000	5.068332e-01	0.260000	1.363425e-01	0.060000	0.100000	0.120000	0.010000	0.230000	3.116262e+00	0.350000	0.190000	3.740500e-01	0.816675	0.649166	0.501746	0.384871	0.286880	0.208695	0.150001	0.824114	0.664323	0.525491	0.402558	0.303789	0.225990	0.832756	0.675175	0.538994	0.423371	0.321951	0.838543	0.688083	0.556755	0.436292	0.843292	0.700802	0.567759	0.849561	0.710685	0.853456	0.250000	4.773176e-01	0.250000	1.197217e-01	0.120000	0.060000	0.120000	0.000000	0.300000	3.116262e+00	0.250000	0.280000	4.052036e-01	0.818920	0.648546	0.502998	0.379835	0.279921	0.206278	0.148524	0.822840	0.661090	0.522724	0.400863	0.300841	0.221213	0.830947	0.675654	0.537291	0.413721	0.321279	0.834712	0.683772	0.551960	0.431355	0.844433	0.695851	0.564790	0.848024	0.704643	0.852213	0.004187
7500000	0.220000	5.017901e-01	0.230000	1.349859e-01	0.140000	0.070000	0.170000	0.010000	0.280000	3.116262e+00	0.230000	0.260000	3.778093e-01	0.816670	0.649056	0.501658	0.384882	0.286748	0.208502	0.150049	0.824031	0.664324	0.525370	0.402499	0.303776	0.226063	0.832664	0.675110	0.538958	0.423339	0.322126	0.838507	0.687980	0.556675	0.436283	0.843250	0.700846	0.567929	0.849535	0.710729	0.853484	0.340000	4.821147e-01	0.220000	1.185305e-01	0.140000	0.040000	0.200000	0.020000	0.300000	3.116262e+00	0.290000	0.240000	4.011717e-01	0.818845	0.648420	0.503021	0.379843	0.279817	0.206095	0.148483	0.822708	0.660984	0.522646	0.400768	0.300739	0.221242	0.831086	0.675638	0.537319	0.413602	0.321224	0.834734	0.683608	0.551962	0.431368	0.844353	0.695789	0.564723	0.847961	0.704650	0.852159	0.004233
7505000	0.240000	4.967973e-01	0.240000	1.336427e-01	0.070000	0.120000	0.110000	0.000000	0.320000	3.116262e+00	0.270000	0.250000	3.740500e-01	0.816693	0.649004	0.501544	0.384932	0.286734	0.208521	0.150103	0.824097	0.664355	0.525535	0.402577	0.303867	0.226209	0.832706	0.675108	0.538975	0.423339	0.322370	0.838501	0.688025	0.556752	0.436448	0.843200	0.700785	0.568062	0.849670	0.710810	0.853493	0.270000	4.869600e-01	0.310000	1.197217e-01	0.100000	0.100000	0.080000	0.000000	0.300000	3.116262e+00	0.220000	0.250000	4.052036e-01	0.818827	0.648551	0.503192	0.379970	0.279914	0.206206	0.148543	0.822781	0.661028	0.522753	0.400936	0.300904	0.221278	0.831005	0.675620	0.537341	0.413777	0.321254	0.834772	0.683583	0.552020	0.431455	0.844326	0.695944	0.564776	0.848043	0.704765	0.852169	0.004175
7510000	0.280000	5.017901e-01	0.210000	1.323130e-01	0.040000	0.030000	0.140000	0.000000	0.270000	3.116262e+00	0.300000	0.180000	3.778093e-01	0.816626	0.649052	0.501635	0.385034	0.286692	0.208586	0.150179	0.824101	0.664374	0.525556	0.402708	0.303957	0.226239	0.832737	0.675139	0.539056	0.423244	0.322460	0.838566	0.688136	0.556859	0.436458	0.843253	0.700780	0.568016	0.849710	0.710847	0.853492	0.330000	4.918540e-01	0.310000	1.197217e-01	0.090000	0.100000	0.080000	0.000000	0.200000	3.116262e+00	0.280000	0.250000	3.932280e-01	0.818847	0.648433	0.503131	0.380042	0.279854	0.206252	0.148521	0.822887	0.660951	0.522793	0.400990	0.300989	0.221266	0.830986	0.675674	0.537457	0.413924	0.321349	0.834791	0.683594	0.552132	0.431401	0.844352	0.696055	0.564774	0.847993	0.704760	0.852160	0.004127
7515000	0.210000	4.967973e-01	0.180000	1.309964e-01	0.130000	0.050000	0.110000	0.000000	0.290000	3.116262e+00	0.270000	0.260000	3.740500e-01	0.816566	0.649118	0.501759	0.384964	0.286608	0.208518	0.150072	0.824125	0.664352	0.525581	0.402470	0.303950	0.226027	0.832638	0.674940	0.538922	0.423035	0.322377	0.838463	0.688001	0.556745	0.436226	0.843060	0.700644	0.568009	0.849667	0.710815	0.853444	0.210000	4.869600e-01	0.280000	1.209250e-01	0.080000	0.030000	0.160000	0.000000	0.270000	3.116262e+00	0.250000	0.240000	3.893153e-01	0.818760	0.648506	0.503086	0.379948	0.279840	0.206306	0.148549	0.822827	0.660840	0.522699	0.401028	0.300922	0.221462	0.830994	0.675649	0.537500	0.414112	0.321356	0.834734	0.683657	0.552338	0.431454	0.844304	0.696232	0.564845	0.847969	0.704765	0.852136	0.004127
7520000	0.260000	5.017901e-01	0.210000	1.296930e-01	0.140000	0.070000	0.150000	0.010000	0.300000	3.116262e+00	0.300000	0.280000	3.778093e-01	0.816631	0.649039	0.501778	0.384878	0.286622	0.208504	0.150035	0.824092	0.664453	0.525560	0.402347	0.303911	0.226078	0.832691	0.674864	0.538871	0.423029	0.322440	0.838511	0.688024	0.556692	0.436159	0.842985	0.700567	0.567978	0.849711	0.710748	0.853389	0.310000	4.918540e-01	0.250000	1.197217e-01	0.080000	0.110000	0.060000	0.010000	0.210000	3.116262e+00	0.250000	0.200000	3.854415e-01	0.818721	0.648356	0.502965	0.379795	0.279803	0.206258	0.148521	0.822820	0.660800	0.522645	0.401090	0.300694	0.221391	0.831017	0.675742	0.537622	0.414021	0.321456	0.834759	0.683751	0.552134	0.431558	0.844335	0.696346	0.564862	0.847924	0.704881	0.852172	0.004189
7525000	0.270000	5.068332e-01	0.220000	1.284025e-01	0.050000	0.070000	0.120000	0.000000	0.270000	3.116262e+00	0.200000	0.280000	3.816063e-01	0.816657	0.649049	0.501852	0.384852	0.286658	0.208552	0.150100	0.824128	0.664475	0.525622	0.402363	0.303978	0.226258	0.832698	0.674924	0.539026	0.423143	0.322513	0.838448	0.687934	0.556768	0.436173	0.843071	0.700674	0.568122	0.849681	0.710861	0.853397	0.270000	4.967973e-01	0.290000	1.209250e-01	0.110000	0.110000	0.100000	0.010000	0.230000	3.116262e+00	0.290000	0.250000	3.816063e-01	0.818707	0.648391	0.503113	0.379929	0.279839	0.206408	0.148526	0.822785	0.660867	0.522798	0.401133	0.300837	0.221404	0.831047	0.675755	0.537880	0.414129	0.321529	0.834755	0.683783	0.552028	0.431452	0.844348	0.696321	0.564873	0.847976	0.705008	0.852215	0.004161
7530000	0.190000	5.017901e-01	0.300000	1.296930e-01	0.140000	0.040000	0.120000	0.000000	0.280000	3.116262e+00	0.320000	0.250000	3.816063e-01	0.816652	0.649134	0.501821	0.384801	0.286694	0.208426	0.150139	0.824090	0.664361	0.525750	0.402211	0.303825	0.226239	0.832701	0.674782	0.538950	0.423040	0.322396	0.838507	0.687926	0.556816	0.436244	0.843044	0.700692	0.568081	0.849711	0.710832	0.853471	0.300000	5.017901e-01	0.300000	1.221403e-01	0.100000	0.090000	0.150000	0.010000	0.200000	3.116262e+00	0.290000	0.250000	3.703282e-01	0.818688	0.648461	0.503251	0.379886	0.279877	0.206316	0.148472	0.822794	0.660827	0.522550	0.401037	0.300789	0.221355	0.830931	0.675765	0.537898	0.414008	0.321441	0.834745	0.683726	0.551979	0.431491	0.844182	0.696340	0.564924	0.847954	0.705111	0.852171	0.004192
7535000	0.230000	4.967973e-01	0.250000	1.284025e-01	0.070000	0.070000	0.140000	0.000000	0.250000	3.116262e+00	0.220000	0.220000	3.854415e-01	0.816610	0.649099	0.501779	0.384851	0.286602	0.208341	0.150147	0.823975	0.664387	0.525732	0.402231	0.303885	0.226246	0.832774	0.674840	0.538902	0.423236	0.322253	0.838528	0.687919	0.556862	0.436272	0.842965	0.700679	0.568119	0.849608	0.710808	0.853412	0.190000	4.967973e-01	0.260000	1.233678e-01	0.070000	0.050000	0.110000	0.000000	0.310000	3.116262e+00	0.220000	0.320000	3.740500e-01	0.818671	0.648293	0.503124	0.379737	0.279634	0.206157	0.148341	0.822604	0.660689	0.522266	0.400786	0.300535	0.221183	0.830890	0.675672	0.537614	0.413951	0.321216	0.834660	0.683537	0.551816	0.431368	0.844100	0.696369	0.564790	0.847941	0.705039	0.852196	0.004192
7540000	0.260000	5.017901e-01	0.280000	1.296930e-01	0.080000	0.070000	0.110000	0.000000	0.190000	3.116262e+00	0.320000	0.220000	3.816063e-01	0.816588	0.648964	0.501622	0.384639	0.286484	0.208109	0.150127	0.823926	0.664399	0.525464	0.402091	0.303582	0.226193	0.832722	0.674569	0.538882	0.423057	0.322252	0.838482	0.687843	0.556699	0.436151	0.842981	0.700678	0.568291	0.849517	0.710842	0.853416	0.200000	4.918540e-01	0.260000	1.246077e-01	0.070000	0.100000	0.120000	0.000000	0.140000	3.116262e+00	0.220000	0.260000	3.778093e-01	0.818691	0.648104	0.503211	0.379708	0.279635	0.206140	0.148229	0.822514	0.660654	0.522279	0.400590	0.300491	0.221078	0.830867	0.675591	0.537420	0.413857	0.321215	0.834522	0.683440	0.551747	0.431469	0.844058	0.696416	0.564756	0.847955	0.705149	0.852276	0.004277
7545000	0.270000	5.068332e-01	0.270000	1.309964e-01	0.150000	0.050000	0.170000	0.000000	0.230000	3.116262e+00	0.270000	0.250000	3.854415e-01	0.816500	0.648995	0.501597	0.384522	0.286407	0.208089	0.150223	0.823984	0.664462	0.525457	0.402132	0.303845	0.226201	0.832639	0.674682	0.538805	0.423104	0.322340	0.838508	0.687811	0.556858	0.436251	0.843052	0.700889	0.568381	0.849618	0.710961	0.853411	0.210000	4.869600e-01	0.290000	1.258600e-01	0.040000	0.050000	0.090000	0.000000	0.230000	3.116262e+00	0.320000	0.260000	3.740500e-01	0.818621	0.648110	0.503183	0.379904	0.279633	0.206261	0.148329	0.822543	0.660790	0.522308	0.400809	0.300641	0.221145	0.830916	0.675517	0.537431	0.413946	0.321328	0.834567	0.683619	0.551794	0.431551	0.844133	0.696340	0.564839	0.848015	0.705159	0.852244	0.004360
7550000	0.190000	5.017901e-01	0.320000	1.323130e-01	0.090000	0.060000	0.130000	0.000000	0.280000	3.116262e+00	0.210000	0.200000	3.816063e-01	0.816614	0.649067	0.501692	0.384634	0.286647	0.208184	0.150203	0.823971	0.664466	0.525599	0.402216	0.303946	0.226250	0.832699	0.674764	0.538861	0.423238	0.322387	0.838592	0.687818	0.556831	0.436259	0.843140	0.700916	0.568457	0.849601	0.711015	0.853523	0.250000	4.821147e-01	0.220000	1.246077e-01	0.030000	0.070000	0.100000	0.000000	0.200000	3.116262e+00	0.270000	0.200000	3.703282e-01	0.818555	0.647949	0.503090	0.379738	0.279431	0.206212	0.148116	0.822455	0.660515	0.522110	0.400577	0.300615	0.221051	0.830889	0.675458	0.537414	0.414045	0.321230	0.834590	0.683569	0.551879	0.431544	0.844106	0.696216	0.564842	0.848082	0.705232	0.852179	0.004378
7555000	0.210000	4.967973e-01	0.290000	1.336427e-01	0.140000	0.040000	0.090000	0.000000	0.310000	3.116262e+00	0.240000	0.270000	3.778093e-01	0.816607	0.649014	0.501617	0.384683	0.286718	0.208242	0.150294	0.823895	0.664546	0.525528	0.402255	0.304022	0.226440	0.832619	0.674881	0.538893	0.423355	0.322438	0.838634	0.687865	0.556990	0.436325	0.843175	0.701084	0.568665	0.849660	0.711052	0.853574	0.220000	4.773176e-01	0.270000	1.258600e-01	0.050000	0.020000	0.180000	0.000000	0.260000	3.116262e+00	0.270000	0.240000	3.629952e-01	0.818486	0.647931	0.503024	0.379810	0.279389	0.206157	0.148149	0.822491	0.660424	0.521981	0.400602	0.300710	0.220985	0.830870	0.675387	0.537386	0.413933	0.321189	0.834546	0.683536	0.551928	0.431544	0.844021	0.696237	0.564856	0.848116	0.705242	0.852187	0.004342
7560000	0.270000	5.017901e-01	0.260000	1.349859e-01	0.090000	0.040000	0.090000	0.000000	0.290000	3.116262e+00	0.220000	0.240000	3.666433e-01	0.816604	0.649176	0.501740	0.384725	0.286779	0.208330	0.150253	0.823928	0.664612	0.525602	0.402271	0.304062	0.226455	0.832659	0.675057	0.538882	0.423305	0.322446	0.838601	0.687788	0.557075	0.436405	0.843248	0.701041	0.568655	0.849597	0.711002	0.853614	0.240000	4.725682e-01	0.290000	1.271249e-01	0.070000	0.080000	0.110000	0.000000	0.300000	3.116262e+00	0.270000	0.260000	3.740500e-01	0.818484	0.647923	0.503128	0.379956	0.279353	0.205999	0.148063	0.822550	0.660488	0.522135	0.400592	0.300808	0.221020	0.830967	0.675441	0.537399	0.413958	0.321164	0.834554	0.683353	0.551833	0.431557	0.843946	0.696102	0.564804	0.848051	0.705291	0.852198	0.004327
7565000	0.270000	5.068332e-01	0.260000	1.363425e-01	0.090000	0.060000	0.080000	0.000000	0.290000	3.116262e+00	0.230000	0.300000	3.629952e-01	0.816540	0.649107	0.501698	0.384840	0.286784	0.208482	0.150284	0.823982	0.664692	0.525573	0.402207	0.304076	0.226554	0.832606	0.675094	0.539003	0.423410	0.322579	0.838662	0.687763	0.557109	0.436490	0.843278	0.701059	0.568653	0.849706	0.710983	0.853612	0.310000	4.773176e-01	0.280000	1.284025e-01	0.100000	0.070000	0.130000	0.020000	0.200000	3.116262e+00	0.260000	0.280000	3.778093e-01	0.818535	0.647995	0.503154	0.379991	0.279643	0.205989	0.148125	0.822643	0.660557	0.522154	0.400805	0.300834	0.221145	0.831039	0.675523	0.537546	0.414042	0.321203	0.834576	0.683562	0.551738	0.431683	0.844062	0.696054	0.564872	0.848036	0.705399	0.852242	0.004351
7570000	0.240000	5.017901e-01	0.130000	1.349859e-01	0.070000	0.040000	0.110000	0.000000	0.230000	3.116262e+00	0.220000	0.210000	3.558074e-01	0.816502	0.648964	0.501706	0.384885	0.286739	0.208544	0.150233	0.823995	0.664617	0.525777	0.402191	0.304208	0.226697	0.832621	0.675180	0.538985	0.423540	0.322678	0.838747	0.687707	0.557153	0.436583	0.843216	0.701018	0.568489	0.849801	0.711103	0.853713	0.220000	4.725682e-01	0.250000	1.271249e-01	0.080000	0.040000	0.060000	0.010000	0.240000	3.116262e+00	0.260000	0.320000	3.854415e-01	0.818660	0.648089	0.503263	0.380075	0.279897	0.205955	0.148140	0.822634	0.660536	0.522248	0.400875	0.300792	0.221075	0.831077	0.675594	0.537514	0.414163	0.321233	0.834405	0.683588	0.551847	0.431601	0.844010	0.696080	0.564900	0.847992	0.705385	0.852298	0.004405
7575000	0.240000	4.967973e-01	0.140000	1.336427e-01	0.110000	0.020000	0.090000	0.000000	0.270000	3.116262e+00	0.220000	0.250000	3.522670e-01	0.816282	0.648791	0.501692	0.384781	0.286638	0.208439	0.150075	0.823997	0.664617	0.525814	0.402191	0.304203	0.226693	0.832654	0.675084	0.538976	0.423289	0.322618	0.838800	0.687654	0.557017	0.436576	0.843228	0.701044	0.568505	0.849825	0.711119	0.853690	0.230000	4.678660e-01	0.220000	1.258600e-01	0.090000	0.110000	0.170000	0.010000	0.330000	3.116262e+00	0.350000	0.250000	3.778093e-01	0.818683	0.647997	0.503159	0.379931	0.279876	0.205976	0.148028	0.822557	0.660393	0.522166	0.400649	0.300667	0.221076	0.831108	0.675484	0.537435	0.414212	0.321133	0.834320	0.683420	0.551679	0.431464	0.843930	0.696083	0.564926	0.848011	0.705263	0.852180	0.004526
7580000	0.200000	4.918540e-01	0.260000	1.349859e-01	0.060000	0.120000	0.100000	0.020000	0.250000	3.116262e+00	0.220000	0.330000	3.558074e-01	0.816240	0.648940	0.501748	0.384739	0.286662	0.208525	0.150139	0.823944	0.664639	0.525912	0.402155	0.304060	0.226682	0.832709	0.675136	0.538873	0.423346	0.322620	0.838959	0.687577	0.557030	0.436589	0.843165	0.701035	0.568416	0.849785	0.711099	0.853715	0.260000	4.725682e-01	0.320000	1.271249e-01	0.070000	0.100000	0.140000	0.000000	0.320000	3.116262e+00	0.270000	0.270000	3.816063e-01	0.818762	0.648022	0.503315	0.380015	0.279888	0.206068	0.148043	0.822698	0.660556	0.522255	0.400765	0.300723	0.221157	0.831179	0.675532	0.537413	0.414356	0.321181	0.834345	0.683406	0.551678	0.431494	0.843867	0.696149	0.564979	0.848077	0.705347	0.852179	0.004536
7585000	0.290000	4.967973e-01	0.280000	1.363425e-01	0.060000	0.100000	0.110000	0.000000	0.260000	3.116262e+00	0.310000	0.310000	3.522670e-01	0.816177	0.649015	0.501631	0.384775	0.286679	0.208454	0.150184	0.823921	0.664736	0.525956	0.402102	0.304005	0.226582	0.832723	0.675095	0.538866	0.423367	0.322640	0.838994	0.687567	0.556941	0.436446	0.843167	0.700859	0.568398	0.849732	0.711026	0.853612	0.260000	4.773176e-01	0.300000	1.284025e-01	0.080000	0.080000	0.130000	0.000000	0.360000	3.116262e+00	0.210000	0.170000	3.778093e-01	0.818751	0.647983	0.503066	0.379910	0.279726	0.205932	0.147924	0.822643	0.660460	0.522149	0.400707	0.300453	0.220987	0.831116	0.675493	0.537234	0.414493	0.321124	0.834323	0.683279	0.551626	0.431327	0.843872	0.696104	0.564911	0.848076	0.705246	0.852178	0.004607
7590000	0.190000	4.918540e-01	0.240000	1.349859e-01	0.080000	0.080000	0.140000	0.000000	0.220000	3.116262e+00	0.270000	0.270000	3.487619e-01	0.816203	0.649150	0.501774	0.384810	0.286840	0.208510	0.150201	0.823873	0.664769	0.525983	0.402057	0.304121	0.226591	0.832665	0.675116	0.538914	0.423403	0.322770	0.838895	0.687604	0.556956	0.436613	0.843299	0.700966	0.568503	0.849776	0.711026	0.853581	0.270000	4.821147e-01	0.290000	1.296930e-01	0.170000	0.110000	0.110000	0.000000	0.290000	3.116262e+00	0.380000	0.230000	3.740500e-01	0.818684	0.647844	0.502882	0.379954	0.279598	0.205883	0.147891	0.822559	0.660371	0.521914	0.400743	0.300340	0.220908	0.831117	0.675562	0.537260	0.414339	0.320939	0.834359	0.683308	0.551514	0.431284	0.843893	0.695969	0.564766	0.848067	0.705192	0.852210	0.004605
7595000	0.280000	4.967973e-01	0.190000	1.336427e-01	0.120000	0.090000	0.190000	0.010000	0.200000	3.116262e+00	0.310000	0.320000	3.593833e-01	0.816224	0.649329	0.501932	0.384715	0.286888	0.208553	0.150248	0.823840	0.664820	0.526083	0.401923	0.304225	0.226572	0.832706	0.675087	0.539012	0.423512	0.322879	0.838815	0.687644	0.556986	0.436614	0.843331	0.700983	0.568420	0.849732	0.711028	0.853522	0.180000	4.773176e-01	0.280000	1.309964e-01	0.100000	0.050000	0.090000	0.000000	0.280000	3.116262e+00	0.300000	0.280000	3.778093e-01	0.818721	0.647811	0.502985	0.379961	0.279638	0.205780	0.147783	0.822567	0.660323	0.521776	0.400849	0.300250	0.220826	0.831160	0.675540	0.537336	0.414351	0.320835	0.834370	0.683346	0.551473	0.431128	0.843915	0.695825	0.564654	0.848103	0.705137	0.852052	0.004613
7600000	0.280000	4.967973e-01	0.240000	1.323130e-01	0.100000	0.060000	0.130000	0.020000	0.280000	3.116262e+00	0.270000	0.320000	3.558074e-01	0.816048	0.649273	0.501730	0.384582	0.286686	0.208430	0.150126	0.823756	0.664723	0.525949	0.401606	0.304099	0.226464	0.832664	0.674961	0.538914	0.423321	0.322819	0.838837	0.687539	0.557007	0.436630	0.843281	0.700839	0.568455	0.849715	0.710946	0.853529	0.300000	4.821147e-01	0.180000	1.296930e-01	0.060000	0.010000	0.130000	0.010000	0.310000	3.116262e+00	0.360000	0.250000	3.703282e-01	0.818705	0.647847	0.503178	0.379933	0.279773	0.205866	0.147913	0.822573	0.660349	0.521711	0.400945	0.300349	0.221015	0.831166	0.675482	0.537397	0.414338	0.320940	0.834438	0.683331	0.551554	0.431289	0.843972	0.695748	0.564775	0.848089	0.705192	0.852131	0.004641
7605000	0.260000	5.017901e-01	0.220000	1.309964e-01	0.090000	0.090000	0.170000	0.010000	0.290000	3.116262e+00	0.250000	0.180000	3.593833e-01	0.815949	0.649075	0.501539	0.384387	0.286528	0.208373	0.150056	0.823812	0.664641	0.525849	0.401508	0.304054	0.226429	0.832662	0.675139	0.538829	0.423254	0.322813	0.838826	0.687544	0.557005	0.436679	0.843272	0.700805	0.568380	0.849638	0.711003	0.853466	0.240000	4.773176e-01	0.250000	1.284025e-01	0.040000	0.040000	0.100000	0.000000	0.290000	3.116262e+00	0.300000	0.250000	3.740500e-01	0.818634	0.647705	0.503230	0.379884	0.279647	0.205816	0.147890	0.822665	0.660314	0.521734	0.400887	0.300318	0.221083	0.831201	0.675443	0.537294	0.414442	0.320978	0.834441	0.683363	0.551397	0.431278	0.843981	0.695783	0.564740	0.848087	0.705147	0.852254	0.004697
7610000	0.300000	5.068332e-01	0.210000	1.296930e-01	0.170000	0.080000	0.110000	0.000000	0.230000	3.116262e+00	0.260000	0.200000	3.629952e-01	0.815978	0.649165	0.501375	0.384410	0.286555	0.208335	0.149970	0.823813	0.664680	0.525827	0.401445	0.303961	0.226300	0.832704	0.675116	0.538742	0.423081	0.322728	0.838839	0.687503	0.557006	0.436539	0.843186	0.700688	0.568120	0.849571	0.710837	0.853490	0.350000	4.821147e-01	0.280000	1.296930e-01	0.100000	0.050000	0.120000	0.000000	0.210000	3.116262e+00	0.190000	0.280000	3.703282e-01	0.818544	0.647640	0.503149	0.379744	0.279591	0.205801	0.147761	0.822708	0.660300	0.521728	0.400823	0.300161	0.221079	0.831189	0.675257	0.537273	0.414456	0.320903	0.834407	0.683425	0.551288	0.431281	0.844061	0.695697	0.564723	0.848034	0.705159	0.852283	0.004709
7615000	0.250000	5.017901e-01	0.250000	1.284025e-01	0.090000	0.080000	0.130000	0.010000	0.240000	3.116262e+00	0.230000	0.260000	3.666433e-01	0.816021	0.649286	0.501511	0.384342	0.286583	0.208397	0.149996	0.823839	0.664748	0.525693	0.401348	0.303968	0.226301	0.832668	0.674985	0.538763	0.423071	0.322865	0.838814	0.687461	0.557109	0.436485	0.843182	0.700847	0.568210	0.849577	0.710851	0.853518	0.310000	4.869600e-01	0.280000	1.296930e-01	0.060000	0.060000	0.150000	0.010000	0.260000	3.116262e+00	0.190000	0.250000	3.666433e-01	0.818485	0.647719	0.503202	0.379853	0.279695	0.205871	0.147882	0.822750	0.660313	0.521810	0.400815	0.300192	0.221076	0.831175	0.675383	0.537257	0.414496	0.320852	0.834469	0.683462	0.551337	0.431332	0.844031	0.695662	0.564645	0.847970	0.705145	0.852229	0.004765
7620000	0.300000	5.068332e-01	0.310000	1.296930e-01	0.050000	0.070000	0.120000	0.000000	0.290000	3.116262e+00	0.280000	0.240000	3.558074e-01	0.816033	0.649168	0.501418	0.384316	0.286458	0.208308	0.149931	0.823882	0.664741	0.525655	0.401241	0.303844	0.226169	0.832641	0.674979	0.538755	0.422978	0.322801	0.838830	0.687458	0.556810	0.436575	0.843109	0.700800	0.568204	0.849618	0.710729	0.853504	0.270000	4.918540e-01	0.160000	1.284025e-01	0.120000	0.070000	0.110000	0.010000	0.260000	3.116262e+00	0.260000	0.210000	3.593833e-01	0.818598	0.647893	0.503387	0.379989	0.279834	0.205983	0.148110	0.822807	0.660234	0.521915	0.400863	0.300217	0.221051	0.831209	0.675553	0.537261	0.414477	0.320954	0.834429	0.683511	0.551308	0.431426	0.844123	0.695686	0.564701	0.848022	0.705184	0.852277	0.004818
7625000	0.220000	5.017901e-01	0.310000	1.296930e-01	0.120000	0.070000	0.110000	0.010000	0.310000	3.116262e+00	0.270000	0.230000	3.487619e-01	0.816069	0.649246	0.501346	0.384302	0.286634	0.208279	0.149824	0.823930	0.664713	0.525606	0.401258	0.303779	0.226069	0.832725	0.674861	0.538715	0.422849	0.322683	0.838889	0.687376	0.556864	0.436512	0.843164	0.700608	0.568117	0.849523	0.710543	0.853397	0.210000	4.869600e-01	0.170000	1.271249e-01	0.070000	0.050000	0.180000	0.000000	0.220000	3.116262e+00	0.260000	0.270000	3.629952e-01	0.818579	0.647908	0.503429	0.379709	0.279794	0.205921	0.148147	0.822754	0.660187	0.521821	0.400878	0.300198	0.221102	0.831246	0.675500	0.537231	0.414621	0.321150	0.834301	0.683554	0.551375	0.431566	0.844038	0.695823	0.564851	0.848116	0.705233	0.852224	0.004907
7630000	0.300000	5.068332e-01	0.260000	1.309964e-01	0.110000	0.050000	0.090000	0.000000	0.220000	3.116262e+00	0.250000	0.210000	3.487619e-01	0.816037	0.649324	0.501110	0.384023	0.286420	0.208197	0.149673	0.823844	0.664472	0.525468	0.400985	0.303603	0.225869	0.832643	0.674549	0.538597	0.422687	0.322434	0.838858	0.687340	0.556838	0.436497	0.843201	0.700657	0.568260	0.849517	0.710501	0.853370	0.130000	4.821147e-01	0.300000	1.284025e-01	0.060000	0.050000	0.040000	0.000000	0.280000	3.116262e+00	0.220000	0.350000	3.740500e-01	0.818567	0.647765	0.503422	0.379568	0.279650	0.205796	0.148099	0.822676	0.660098	0.521658	0.400753	0.300184	0.221052	0.831258	0.675363	0.537174	0.414672	0.321091	0.834337	0.683483	0.551348	0.431519	0.844001	0.695933	0.564945	0.848129	0.705315	0.852311	0.004982
7635000	0.270000	5.119270e-01	0.230000	1.296930e-01	0.130000	0.110000	0.150000	0.020000	0.340000	3.116262e+00	0.350000	0.230000	3.418560e-01	0.816131	0.649402	0.501171	0.384143	0.286475	0.208239	0.149616	0.823971	0.664671	0.525567	0.401102	0.303703	0.225872	0.832715	0.674700	0.538648	0.422785	0.322497	0.838924	0.687336	0.556779	0.436381	0.843272	0.700550	0.568301	0.849484	0.710584	0.853364	0.270000	4.869600e-01	0.280000	1.296930e-01	0.070000	0.070000	0.050000	0.000000	0.350000	3.116262e+00	0.230000	0.330000	3.703282e-01	0.818677	0.647780	0.503236	0.379593	0.279707	0.205846	0.147978	0.822751	0.660114	0.521466	0.400813	0.300168	0.221143	0.831050	0.675280	0.537130	0.414659	0.321019	0.834471	0.683472	0.551331	0.431492	0.843976	0.696055	0.564942	0.848112	0.705243	0.852295	0.005028
7640000	0.290000	5.170719e-01	0.240000	1.284025e-01	0.100000	0.120000	0.160000	0.000000	0.240000	3.116262e+00	0.180000	0.230000	3.384545e-01	0.816079	0.649266	0.501164	0.384100	0.286319	0.208150	0.149574	0.823851	0.664474	0.525533	0.401134	0.303786	0.225873	0.832674	0.674605	0.538565	0.422672	0.322486	0.838926	0.687312	0.556726	0.436441	0.843297	0.700574	0.568264	0.849543	0.710606	0.853353	0.190000	4.821147e-01	0.190000	1.284025e-01	0.100000	0.060000	0.070000	0.020000	0.240000	3.116262e+00	0.280000	0.160000	3.666433e-01	0.818669	0.647902	0.503215	0.379580	0.279603	0.205958	0.147978	0.822779	0.660162	0.521618	0.400809	0.300134	0.221172	0.831067	0.675196	0.537053	0.414597	0.321036	0.834507	0.683469	0.551343	0.431547	0.843973	0.695980	0.564957	0.848199	0.705258	0.852278	0.005028
7645000	0.310000	5.222686e-01	0.350000	1.296930e-01	0.070000	0.030000	0.120000	0.000000	0.280000	3.116262e+00	0.190000	0.330000	3.487619e-01	0.816102	0.648957	0.501046	0.383986	0.286341	0.208117	0.149618	0.823798	0.664348	0.525518	0.400996	0.303729	0.225894	0.832603	0.674559	0.538567	0.422634	0.322611	0.838948	0.687235	0.556686	0.436613	0.843343	0.700603	0.568258	0.849561	0.710735	0.853440	0.190000	4.821147e-01	0.260000	1.296930e-01	0.120000	0.070000	0.170000	0.000000	0.210000	3.116262e+00	0.230000	0.300000	3.629952e-01	0.818762	0.647979	0.503225	0.379757	0.279767	0.206071	0.148066	0.822781	0.660206	0.521614	0.400785	0.300162	0.221240	0.831032	0.675345	0.537214	0.414610	0.321199	0.834483	0.683589	0.551466	0.431603	0.844110	0.696031	0.564964	0.848204	0.705316	0.852333	0.005035
7650000	0.220000	5.170719e-01	0.190000	1.284025e-01	0.120000	0.060000	0.120000	0.010000	0.300000	3.116262e+00	0.270000	0.320000	3.522670e-01	0.815971	0.648765	0.500865	0.383885	0.286250	0.208093	0.149577	0.823736	0.664261	0.525546	0.400950	0.303620	0.226045	0.832641	0.674596	0.538562	0.422688	0.322688	0.838774	0.687235	0.556541	0.436632	0.843345	0.700509	0.568132	0.849508	0.710777	0.853355	0.300000	4.869600e-01	0.300000	1.309964e-01	0.060000	0.040000	0.160000	0.020000	0.280000	3.116262e+00	0.260000	0.260000	3.666433e-01	0.818775	0.648109	0.503267	0.379847	0.279796	0.206033	0.148179	0.822802	0.660252	0.521763	0.400730	0.300161	0.221262	0.831052	0.675529	0.537270	0.414611	0.321216	0.834572	0.683626	0.551529	0.431796	0.844133	0.696153	0.565059	0.848260	0.705496	0.852424	0.005056
7655000	0.250000	5.119270e-01	0.270000	1.296930e-01	0.090000	0.070000	0.080000	0.000000	0.240000	3.116262e+00	0.210000	0.280000	3.558074e-01	0.815993	0.648806	0.500879	0.383932	0.286409	0.208124	0.149615	0.823786	0.664237	0.525556	0.401060	0.303669	0.226044	0.832595	0.674610	0.538669	0.422815	0.322824	0.838850	0.687270	0.556433	0.436619	0.843281	0.700535	0.568127	0.849488	0.710848	0.853400	0.280000	4.967973e-01	0.260000	1.323130e-01	0.080000	0.050000	0.090000	0.000000	0.250000	3.116262e+00	0.230000	0.190000	3.558074e-01	0.818767	0.648066	0.503282	0.379780	0.279639	0.205976	0.148206	0.822760	0.660225	0.521706	0.400742	0.300102	0.221384	0.831046	0.675453	0.537135	0.414662	0.321185	0.834603	0.683611	0.551611	0.431836	0.844075	0.696216	0.565176	0.848244	0.705576	0.852502	0.005079
7660000	0.270000	5.170719e-01	0.300000	1.309964e-01	0.160000	0.050000	0.080000	0.000000	0.280000	3.116262e+00	0.330000	0.350000	3.666433e-01	0.815987	0.648878	0.500840	0.383961	0.286331	0.208226	0.149630	0.823789	0.664192	0.525472	0.400898	0.303577	0.226126	0.832591	0.674688	0.538687	0.422880	0.322964	0.838840	0.687315	0.556394	0.436642	0.843230	0.700629	0.568156	0.849529	0.710956	0.853459	0.280000	4.967973e-01	0.230000	1.309964e-01	0.050000	0.070000	0.100000	0.010000	0.280000	3.116262e+00	0.230000	0.320000	3.666433e-01	0.818791	0.648055	0.503318	0.379725	0.279588	0.205953	0.148137	0.822667	0.660289	0.521656	0.400793	0.300128	0.221406	0.831122	0.675434	0.537295	0.414677	0.321232	0.834612	0.683615	0.551543	0.431862	0.844094	0.696157	0.565207	0.848193	0.705518	0.852602	0.005140
7665000	0.200000	5.119270e-01	0.250000	1.296930e-01	0.070000	0.070000	0.190000	0.010000	0.320000	3.116262e+00	0.270000	0.220000	3.703282e-01	0.815913	0.648865	0.500697	0.383979	0.286186	0.208111	0.149498	0.823774	0.664274	0.525380	0.400858	0.303509	0.226086	0.832598	0.674677	0.538649	0.422877	0.322820	0.838825	0.687336	0.556251	0.436434	0.843123	0.700504	0.568053	0.849425	0.710927	0.853327	0.290000	5.068332e-01	0.230000	1.309964e-01	0.100000	0.100000	0.110000	0.000000	0.350000	3.116262e+00	0.240000	0.290000	3.629952e-01	0.818778	0.648142	0.503207	0.379663	0.279553	0.205901	0.148175	0.822634	0.660252	0.521505	0.400783	0.300098	0.221337	0.831035	0.675405	0.537054	0.414520	0.321186	0.834673	0.683568	0.551478	0.431963	0.844059	0.696053	0.565108	0.848152	0.705446	0.852734	0.005119
7670000	0.260000	5.170719e-01	0.240000	1.284025e-01	0.090000	0.050000	0.120000	0.000000	0.290000	3.116262e+00	0.340000	0.190000	3.666433e-01	0.815931	0.649070	0.500628	0.383926	0.286045	0.208178	0.149398	0.823775	0.664279	0.525236	0.400722	0.303477	0.226021	0.832596	0.674673	0.538500	0.422845	0.322754	0.838779	0.687278	0.556263	0.436554	0.843146	0.700586	0.567943	0.849480	0.710945	0.853307	0.290000	5.068332e-01	0.190000	1.296930e-01	0.140000	0.060000	0.150000	0.000000	0.250000	3.116262e+00	0.250000	0.280000	3.629952e-01	0.818775	0.648209	0.502976	0.379532	0.279406	0.205764	0.148059	0.822658	0.660087	0.521437	0.400675	0.299982	0.221234	0.830852	0.675250	0.536811	0.414263	0.320989	0.834698	0.683470	0.551237	0.431867	0.843968	0.695880	0.564983	0.848100	0.705485	0.852723	0.005101
7675000	0.320000	5.222686e-01	0.250000	1.271249e-01	0.110000	0.050000	0.070000	0.000000	0.230000	3.116262e+00	0.250000	0.260000	3.778093e-01	0.815912	0.649076	0.500669	0.383929	0.286023	0.208180	0.149447	0.823720	0.664210	0.525266	0.400721	0.303507	0.225945	0.832581	0.674578	0.538560	0.423023	0.322812	0.838729	0.687251	0.556232	0.436480	0.843016	0.700705	0.567872	0.849451	0.710957	0.853207	0.430000	5.119270e-01	0.270000	1.309964e-01	0.070000	0.090000	0.130000	0.020000	0.310000	3.116262e+00	0.200000	0.280000	3.666433e-01	0.818863	0.648263	0.503096	0.379508	0.279582	0.205808	0.148054	0.822763	0.660155	0.521477	0.400795	0.299937	0.221219	0.830834	0.675340	0.536870	0.414186	0.320882	0.834840	0.683555	0.551196	0.431859	0.844035	0.695844	0.564895	0.847949	0.705352	0.852701	0.005153
7680000	0.230000	5.170719e-01	0.230000	1.258600e-01	0.050000	0.050000	0.150000	0.010000	0.350000	3.116262e+00	0.250000	0.270000	3.854415e-01	0.815874	0.648949	0.500532	0.383774	0.285912	0.208125	0.149425	0.823706	0.664163	0.525155	0.400650	0.303324	0.225977	0.832602	0.674533	0.538533	0.422914	0.322812	0.838742	0.687235	0.556151	0.436525	0.842989	0.700681	0.567849	0.849470	0.711091	0.853208	0.240000	5.068332e-01	0.250000	1.296930e-01	0.130000	0.080000	0.130000	0.000000	0.300000	3.116262e+00	0.260000	0.290000	3.703282e-01	0.818916	0.648355	0.503137	0.379612	0.279668	0.205823	0.148143	0.822843	0.660208	0.521709	0.400873	0.299964	0.221420	0.830872	0.675358	0.536982	0.414275	0.321113	0.834816	0.683585	0.551262	0.432071	0.844060	0.695992	0.565156	0.848065	0.705514	0.852812	0.005164
7685000	0.210000	5.119270e-01	0.300000	1.271249e-01	0.070000	0.110000	0.170000	0.020000	0.170000	3.116262e+00	0.330000	0.180000	3.893153e-01	0.815901	0.648887	0.500422	0.383657	0.285954	0.208064	0.149413	0.823743	0.664071	0.525070	0.400580	0.303308	0.225974	0.832560	0.674356	0.538535	0.422896	0.322802	0.838754	0.687311	0.556321	0.436664	0.843017	0.700841	0.568032	0.849452	0.711150	0.853241	0.150000	5.017901e-01	0.250000	1.284025e-01	0.120000	0.040000	0.120000	0.000000	0.200000	3.116262e+00	0.200000	0.180000	3.593833e-01	0.818968	0.648404	0.503178	0.379706	0.279834	0.205841	0.148188	0.822865	0.660266	0.521680	0.400880	0.300035	0.221480	0.830859	0.675509	0.537050	0.414296	0.321159	0.834791	0.683741	0.551411	0.432058	0.844047	0.696102	0.565243	0.848088	0.705476	0.852741	0.005263
7690000	0.210000	5.068332e-01	0.270000	1.284025e-01	0.080000	0.050000	0.080000	0.010000	0.240000	3.116262e+00	0.290000	0.230000	3.816063e-01	0.815868	0.648981	0.500416	0.383644	0.285861	0.208131	0.149369	0.823673	0.664097	0.525077	0.400650	0.303294	0.226018	0.832582	0.674321	0.538670	0.422866	0.322804	0.838744	0.687286	0.556412	0.436704	0.843005	0.700784	0.568175	0.849467	0.711284	0.853221	0.340000	5.068332e-01	0.280000	1.296930e-01	0.090000	0.110000	0.160000	0.000000	0.260000	3.116262e+00	0.240000	0.240000	3.487619e-01	0.818793	0.648309	0.502954	0.379854	0.279753	0.205750	0.148123	0.822956	0.660154	0.521642	0.400971	0.300048	0.221381	0.830787	0.675462	0.537119	0.414126	0.321087	0.834885	0.683781	0.551506	0.431997	0.843955	0.696054	0.565190	0.847959	0.705359	0.852705	0.005208
7695000	0.260000	5.119270e-01	0.260000	1.296930e-01	0.140000	0.060000	0.060000	0.020000	0.200000	3.116262e+00	0.240000	0.220000	3.703282e-01	0.815870	0.649004	0.500576	0.383832	0.285985	0.208460	0.149451	0.823733	0.664091	0.525164	0.400805	0.303469	0.226156	0.832561	0.674425	0.538720	0.423016	0.323079	0.838773	0.687387	0.556461	0.436861	0.843029	0.700787	0.568435	0.849449	0.711383	0.853238	0.260000	5.119270e-01	0.290000	1.309964e-01	0.070000	0.080000	0.100000	0.000000	0.240000	3.116262e+00	0.260000	0.250000	3.522670e-01	0.818795	0.648339	0.503099	0.379929	0.279825	0.205882	0.148221	0.823063	0.660334	0.521775	0.401179	0.300216	0.221544	0.830868	0.675505	0.537091	0.414087	0.321166	0.834869	0.683876	0.551798	0.432186	0.843853	0.696161	0.565286	0.847899	0.705369	0.852743	0.005194
7700000	0.260000	5.119270e-01	0.260000	1.309964e-01	0.120000	0.110000	0.170000	0.010000	0.220000	3.116262e+00	0.310000	0.360000	3.740500e-01	0.815982	0.649189	0.500595	0.383828	0.286106	0.208618	0.149457	0.823759	0.664164	0.525367	0.400832	0.303477	0.226187	0.832554	0.674408	0.538852	0.422927	0.323017	0.838791	0.687514	0.556577	0.436774	0.843029	0.700763	0.568412	0.849311	0.711428	0.853223	0.240000	5.068332e-01	0.260000	1.323130e-01	0.080000	0.090000	0.150000	0.000000	0.280000	3.116262e+00	0.280000	0.300000	3.629952e-01	0.818790	0.648298	0.502994	0.379871	0.279884	0.205774	0.148179	0.823133	0.660263	0.521701	0.401092	0.300079	0.221576	0.830853	0.675437	0.537172	0.413961	0.321174	0.834929	0.683881	0.551785	0.432048	0.843839	0.696063	0.565241	0.847885	0.705323	0.852783	0.005201
7705000	0.330000	5.170719e-01	0.300000	1.323130e-01	0.110000	0.070000	0.120000	0.000000	0.340000	3.116262e+00	0.340000	0.230000	3.629952e-01	0.816029	0.649214	0.500672	0.383876	0.286219	0.208813	0.149479	0.823730	0.664221	0.525315	0.400852	0.303531	0.226206	0.832611	0.674435	0.538882	0.422959	0.323100	0.838882	0.687475	0.556542	0.436778	0.842974	0.700744	0.568479	0.849312	0.711475	0.853182	0.210000	5.017901e-01	0.240000	1.309964e-01	0.070000	0.040000	0.150000	0.000000	0.290000	3.116262e+00	0.260000	0.240000	3.593833e-01	0.818831	0.648340	0.503020	0.379867	0.279921	0.205947	0.148279	0.823165	0.660364	0.521760	0.401152	0.300261	0.221648	0.830892	0.675496	0.537276	0.413930	0.321368	0.834995	0.683924	0.551856	0.432176	0.843886	0.696105	0.565239	0.847932	0.705350	0.852684	0.005204
7710000	0.250000	5.119270e-01	0.280000	1.336427e-01	0.090000	0.030000	0.160000	0.000000	0.230000	3.116262e+00	0.230000	0.230000	3.629952e-01	0.815944	0.649219	0.500727	0.383858	0.286097	0.208738	0.149429	0.823687	0.664147	0.525389	0.400706	0.303366	0.226107	0.832519	0.674428	0.538655	0.422925	0.322953	0.838834	0.687292	0.556468	0.436752	0.842961	0.700721	0.568564	0.849378	0.711479	0.853257	0.260000	5.068332e-01	0.270000	1.323130e-01	0.090000	0.070000	0.120000	0.010000	0.270000	3.116262e+00	0.250000	0.220000	3.629952e-01	0.818904	0.648330	0.503024	0.379924	0.279928	0.205878	0.148371	0.823120	0.660403	0.521763	0.401086	0.300290	0.221647	0.830797	0.675514	0.537184	0.413860	0.321485	0.834982	0.684013	0.551900	0.432260	0.843784	0.696076	0.565231	0.847956	0.705452	0.852598	0.005187
7715000	0.250000	5.068332e-01	0.240000	1.323130e-01	0.130000	0.050000	0.110000	0.000000	0.250000	3.116262e+00	0.270000	0.290000	3.666433e-01	0.815815	0.649187	0.500644	0.383742	0.285991	0.208718	0.149360	0.823638	0.664113	0.525206	0.400556	0.303354	0.226097	0.832410	0.674440	0.538550	0.422974	0.322951	0.838803	0.687205	0.556401	0.436755	0.842877	0.700711	0.568645	0.849382	0.711510	0.853340	0.200000	5.017901e-01	0.210000	1.309964e-01	0.080000	0.060000	0.150000	0.010000	0.290000	3.116262e+00	0.300000	0.360000	3.740500e-01	0.818978	0.648326	0.503091	0.379916	0.279928	0.205884	0.148384	0.823166	0.660479	0.521710	0.400981	0.300348	0.221740	0.830791	0.675505	0.537166	0.413841	0.321489	0.834994	0.684012	0.551920	0.432296	0.843765	0.696115	0.565387	0.847952	0.705468	0.852566	0.005218
7720000	0.310000	5.119270e-01	0.320000	1.336427e-01	0.140000	0.100000	0.150000	0.000000	0.290000	3.116262e+00	0.290000	0.220000	3.558074e-01	0.815776	0.649166	0.500576	0.383693	0.286021	0.208693	0.149363	0.823631	0.664087	0.525156	0.400623	0.303292	0.226142	0.832451	0.674448	0.538568	0.422883	0.323008	0.838768	0.687330	0.556313	0.436767	0.842840	0.700702	0.568724	0.849432	0.711449	0.853338	0.210000	4.967973e-01	0.250000	1.296930e-01	0.140000	0.050000	0.130000	0.010000	0.270000	3.116262e+00	0.200000	0.280000	3.778093e-01	0.818964	0.648335	0.503120	0.379990	0.279950	0.205784	0.148322	0.823204	0.660491	0.521740	0.400949	0.300446	0.221750	0.830813	0.675615	0.537330	0.413960	0.321422	0.834904	0.684049	0.552005	0.432193	0.843758	0.696174	0.565345	0.847935	0.705358	0.852550	0.005289
7725000	0.190000	5.068332e-01	0.320000	1.336427e-01	0.110000	0.090000	0.110000	0.000000	0.230000	3.116262e+00	0.230000	0.220000	3.593833e-01	0.815737	0.649093	0.500452	0.383564	0.285918	0.208729	0.149310	0.823599	0.664115	0.525199	0.400514	0.303223	0.225939	0.832359	0.674474	0.538454	0.422866	0.323019	0.838779	0.687241	0.556265	0.436824	0.842774	0.700556	0.568704	0.849468	0.711307	0.853278	0.260000	5.017901e-01	0.270000	1.309964e-01	0.060000	0.070000	0.090000	0.030000	0.250000	3.116262e+00	0.170000	0.330000	3.854415e-01	0.818959	0.648274	0.503043	0.379901	0.279874	0.205708	0.148198	0.823119	0.660393	0.521528	0.400842	0.300358	0.221694	0.830663	0.675611	0.537175	0.413868	0.321349	0.834899	0.684167	0.552020	0.432318	0.843669	0.696264	0.565391	0.847920	0.705285	0.852550	0.005343
7730000	0.190000	5.017901e-01	0.160000	1.336427e-01	0.130000	0.100000	0.080000	0.000000	0.250000	3.116262e+00	0.370000	0.320000	3.629952e-01	0.815691	0.649242	0.500369	0.383704	0.285771	0.208744	0.149307	0.823670	0.664110	0.525174	0.400419	0.303273	0.226009	0.832310	0.674365	0.538410	0.422820	0.322984	0.838815	0.687308	0.556397	0.436878	0.842890	0.700496	0.568628	0.849578	0.711446	0.853266	0.260000	5.017901e-01	0.260000	1.323130e-01	0.090000	0.060000	0.080000	0.010000	0.270000	3.116262e+00	0.250000	0.320000	3.816063e-01	0.818963	0.648337	0.503119	0.379918	0.279828	0.205778	0.148132	0.823246	0.660498	0.521454	0.400781	0.300362	0.221625	0.830687	0.675520	0.537198	0.413839	0.321392	0.834831	0.684122	0.552072	0.432287	0.843648	0.696326	0.565265	0.847907	0.705225	0.852618	0.005410
7735000	0.300000	5.068332e-01	0.160000	1.336427e-01	0.050000	0.060000	0.130000	0.010000	0.280000	3.116262e+00	0.150000	0.270000	3.666433e-01	0.815694	0.649321	0.500414	0.383813	0.285884	0.208843	0.149431	0.823686	0.664285	0.525209	0.400467	0.303530	0.226078	0.832363	0.674400	0.538416	0.422921	0.323175	0.838846	0.687296	0.556504	0.437021	0.842904	0.700653	0.568612	0.849611	0.711523	0.853311	0.260000	5.068332e-01	0.200000	1.309964e-01	0.060000	0.050000	0.120000	0.000000	0.270000	3.116262e+00	0.210000	0.220000	3.778093e-01	0.818884	0.648404	0.502966	0.380032	0.279890	0.205746	0.148108	0.823152	0.660425	0.521563	0.400849	0.300426	0.221680	0.830676	0.675529	0.537181	0.413905	0.321415	0.834914	0.684249	0.552121	0.432244	0.843644	0.696330	0.565290	0.847972	0.705167	0.852634	0.005460
7740000	0.250000	5.017901e-01	0.240000	1.323130e-01	0.080000	0.070000	0.200000	0.010000	0.260000	3.116262e+00	0.230000	0.330000	3.703282e-01	0.815737	0.649400	0.500526	0.383969	0.286138	0.208868	0.149559	0.823771	0.664456	0.525297	0.400567	0.303629	0.226226	0.832432	0.674372	0.538512	0.422965	0.323338	0.838803	0.687314	0.556492	0.437104	0.842935	0.700737	0.568759	0.849638	0.711627	0.853395	0.270000	5.119270e-01	0.240000	1.296930e-01	0.100000	0.070000	0.090000	0.000000	0.190000	3.116262e+00	0.270000	0.230000	3.740500e-01	0.818764	0.648427	0.502808	0.379981	0.279735	0.205682	0.148029	0.823102	0.660376	0.521604	0.400754	0.300447	0.221703	0.830619	0.675621	0.537001	0.413892	0.321296	0.834946	0.684233	0.552060	0.432394	0.843657	0.696286	0.565274	0.847956	0.705254	0.852588	0.005519
7745000	0.260000	5.068332e-01	0.270000	1.336427e-01	0.060000	0.080000	0.130000	0.000000	0.210000	3.116262e+00	0.290000	0.220000	3.666433e-01	0.815608	0.649326	0.500571	0.383914	0.286187	0.208728	0.149582	0.823682	0.664524	0.525301	0.400598	0.303648	0.226170	0.832496	0.674396	0.538519	0.422969	0.323391	0.838729	0.687232	0.556385	0.437049	0.843047	0.700685	0.568746	0.849608	0.711602	0.853441	0.270000	5.170719e-01	0.300000	1.309964e-01	0.150000	0.080000	0.110000	0.010000	0.320000	3.116262e+00	0.250000	0.240000	3.740500e-01	0.818679	0.648221	0.502590	0.379816	0.279633	0.205554	0.147874	0.823059	0.660270	0.521382	0.400489	0.300342	0.221591	0.830525	0.675530	0.536923	0.413840	0.321140	0.834937	0.684203	0.552084	0.432286	0.843678	0.696309	0.565161	0.847991	0.705105	0.852614	0.005554
7750000	0.210000	5.017901e-01	0.290000	1.349859e-01	0.100000	0.100000	0.160000	0.020000	0.240000	3.116262e+00	0.240000	0.260000	3.778093e-01	0.815592	0.649501	0.500651	0.383912	0.286160	0.208677	0.149513	0.823824	0.664568	0.525370	0.400463	0.303697	0.225959	0.832479	0.674449	0.538424	0.422882	0.323196	0.838674	0.687087	0.556354	0.436749	0.843031	0.700627	0.568556	0.849605	0.711470	0.853361	0.250000	5.119270e-01	0.220000	1.296930e-01	0.090000	0.060000	0.130000	0.000000	0.230000	3.116262e+00	0.280000	0.270000	3.854415e-01	0.818657	0.648287	0.502448	0.379717	0.279496	0.205596	0.147842	0.822986	0.660278	0.521322	0.400423	0.300299	0.221568	0.830544	0.675577	0.536946	0.413898	0.321222	0.834925	0.684192	0.552011	0.432312	0.843671	0.696359	0.565270	0.847856	0.705166	0.852747	0.005586
7755000	0.270000	5.068332e-01	0.370000	1.363425e-01	0.140000	0.080000	0.140000	0.010000	0.280000	3.116262e+00	0.280000	0.220000	3.740500e-01	0.815619	0.649532	0.500568	0.383869	0.286256	0.208764	0.149589	0.823865	0.664562	0.525258	0.400503	0.303762	0.226126	0.832527	0.674397	0.538573	0.422913	0.323405	0.838672	0.687196	0.556184	0.436953	0.843002	0.700688	0.568534	0.849610	0.711493	0.853450	0.220000	5.068332e-01	0.220000	1.296930e-01	0.130000	0.050000	0.110000	0.010000	0.170000	3.116262e+00	0.260000	0.240000	3.893153e-01	0.818689	0.648289	0.502489	0.379767	0.279642	0.205652	0.147974	0.822928	0.660297	0.521280	0.400339	0.300313	0.221546	0.830468	0.675584	0.537020	0.414006	0.321374	0.835029	0.684198	0.552043	0.432327	0.843666	0.696422	0.565452	0.847890	0.705271	0.852750	0.005599
7760000	0.280000	5.119270e-01	0.270000	1.377128e-01	0.110000	0.080000	0.090000	0.010000	0.290000	3.116262e+00	0.230000	0.180000	3.703282e-01	0.815610	0.649590	0.500643	0.384015	0.286308	0.208842	0.149658	0.823857	0.664559	0.525240	0.400554	0.303802	0.226290	0.832376	0.674414	0.538549	0.422966	0.323439	0.838698	0.687374	0.556228	0.437046	0.842983	0.700582	0.568567	0.849619	0.711460	0.853397	0.200000	5.017901e-01	0.210000	1.284025e-01	0.140000	0.050000	0.110000	0.000000	0.210000	3.116262e+00	0.310000	0.260000	3.854415e-01	0.818708	0.648254	0.502615	0.379782	0.279744	0.205747	0.147962	0.822830	0.660300	0.521124	0.400501	0.300336	0.221694	0.830490	0.675591	0.537084	0.414063	0.321578	0.835073	0.684256	0.552157	0.432466	0.843723	0.696509	0.565624	0.847921	0.705344	0.852832	0.005659
7765000	0.230000	5.068332e-01	0.200000	1.363425e-01	0.050000	0.080000	0.140000	0.010000	0.290000	3.116262e+00	0.260000	0.300000	3.816063e-01	0.815543	0.649545	0.500844	0.384153	0.286322	0.209045	0.149846	0.823818	0.664671	0.525312	0.400639	0.304037	0.226417	0.832396	0.674426	0.538742	0.423210	0.323676	0.838687	0.687478	0.556431	0.437213	0.843013	0.700658	0.568719	0.849656	0.711504	0.853412	0.320000	5.068332e-01	0.260000	1.296930e-01	0.100000	0.120000	0.150000	0.000000	0.300000	3.116262e+00	0.270000	0.270000	3.893153e-01	0.818737	0.648335	0.502671	0.379792	0.279725	0.205780	0.147935	0.822866	0.660218	0.521106	0.400463	0.300347	0.221480	0.830444	0.675616	0.536978	0.413965	0.321477	0.835018	0.684288	0.552185	0.432272	0.843656	0.696526	0.565524	0.847859	0.705320	0.852767	0.005682
7770000	0.270000	5.119270e-01	0.270000	1.377128e-01	0.060000	0.090000	0.090000	0.000000	0.260000	3.116262e+00	0.300000	0.180000	3.778093e-01	0.815393	0.649621	0.500853	0.384191	0.286335	0.209129	0.149888	0.823788	0.664681	0.525321	0.400866	0.304174	0.226501	0.832420	0.674575	0.538897	0.423502	0.323801	0.838729	0.687568	0.556519	0.437211	0.843064	0.700794	0.568616	0.849727	0.711422	0.853444	0.230000	5.017901e-01	0.230000	1.284025e-01	0.080000	0.050000	0.170000	0.010000	0.250000	3.116262e+00	0.260000	0.230000	3.778093e-01	0.818778	0.648312	0.502716	0.379736	0.279648	0.205715	0.147917	0.822834	0.660232	0.521037	0.400345	0.300333	0.221397	0.830471	0.675566	0.536934	0.414042	0.321453	0.834951	0.684298	0.552242	0.432248	0.843581	0.696443	0.565549	0.847891	0.705278	0.852717	0.005689
7775000	0.230000	5.068332e-01	0.240000	1.363425e-01	0.120000	0.080000	0.100000	0.000000	0.320000	3.116262e+00	0.170000	0.170000	3.740500e-01	0.815444	0.649684	0.500862	0.384236	0.286332	0.209284	0.149904	0.823882	0.664671	0.525182	0.400879	0.304187	0.226476	0.832480	0.674541	0.538842	0.423629	0.323795	0.838638	0.687614	0.556582	0.437223	0.843069	0.700841	0.568666	0.849776	0.711557	0.853448	0.330000	5.068332e-01	0.240000	1.271249e-01	0.100000	0.070000	0.060000	0.010000	0.260000	3.116262e+00	0.260000	0.260000	3.816063e-01	0.818675	0.648119	0.502496	0.379617	0.279517	0.205643	0.147822	0.822740	0.660157	0.521056	0.400268	0.300330	0.221314	0.830464	0.675583	0.536866	0.414033	0.321439	0.835001	0.684196	0.552182	0.432231	0.843491	0.696343	0.565586	0.847913	0.705339	0.852756	0.005639
7780000	0.240000	5.017901e-01	0.210000	1.349859e-01	0.060000	0.060000	0.150000	0.000000	0.300000	3.116262e+00	0.300000	0.300000	3.778093e-01	0.815490	0.649839	0.500951	0.384140	0.286247	0.209141	0.149834	0.823913	0.664608	0.525109	0.400978	0.304164	0.226363	0.832559	0.674452	0.538729	0.423540	0.323570	0.838678	0.687559	0.556507	0.437034	0.843053	0.700711	0.568558	0.849720	0.711322	0.853274	0.300000	5.119270e-01	0.250000	1.258600e-01	0.090000	0.030000	0.110000	0.000000	0.290000	3.116262e+00	0.220000	0.250000	3.703282e-01	0.818638	0.648223	0.502436	0.379658	0.279480	0.205700	0.147890	0.822700	0.660013	0.521178	0.400308	0.300477	0.221401	0.830453	0.675607	0.536891	0.414008	0.321427	0.835031	0.684180	0.552332	0.432267	0.843494	0.696397	0.565630	0.847944	0.705463	0.852746	0.005619
7785000	0.240000	5.017901e-01	0.240000	1.336427e-01	0.090000	0.070000	0.140000	0.010000	0.280000	3.116262e+00	0.220000	0.310000	3.854415e-01	0.815448	0.649874	0.500964	0.384175	0.286300	0.209299	0.149844	0.823949	0.664682	0.525074	0.401083	0.304224	0.226395	0.832614	0.674482	0.538795	0.423581	0.323464	0.838683	0.687610	0.556422	0.436902	0.843115	0.700657	0.568434	0.849692	0.711227	0.853183	0.220000	5.068332e-01	0.310000	1.271249e-01	0.070000	0.110000	0.120000	0.000000	0.270000	3.116262e+00	0.200000	0.220000	3.593833e-01	0.818675	0.648334	0.502643	0.379748	0.279594	0.205699	0.147901	0.822699	0.660080	0.521219	0.400271	0.300541	0.221431	0.830509	0.675651	0.536893	0.414096	0.321441	0.834899	0.684312	0.552369	0.432193	0.843469	0.696310	0.565622	0.847933	0.705409	0.852699	0.005604
7790000	0.210000	4.967973e-01	0.240000	1.323130e-01	0.120000	0.060000	0.130000	0.000000	0.280000	3.116262e+00	0.290000	0.240000	3.740500e-01	0.815541	0.649902	0.500958	0.384190	0.286306	0.209262	0.149776	0.823930	0.664806	0.525006	0.400964	0.304230	0.226387	0.832572	0.674468	0.538841	0.423571	0.323443	0.838627	0.687621	0.556471	0.436937	0.843119	0.700749	0.568477	0.849726	0.711316	0.853206	0.200000	5.017901e-01	0.200000	1.258600e-01	0.090000	0.100000	0.140000	0.000000	0.320000	3.116262e+00	0.290000	0.260000	3.558074e-01	0.818693	0.648370	0.502743	0.379960	0.279567	0.205721	0.147978	0.822629	0.660172	0.521382	0.400395	0.300463	0.221564	0.830534	0.675734	0.536888	0.414092	0.321484	0.834948	0.684338	0.552347	0.432140	0.843487	0.696270	0.565631	0.847889	0.705379	0.852675	0.005549
7795000	0.260000	5.017901e-01	0.180000	1.309964e-01	0.140000	0.100000	0.140000	0.010000	0.290000	3.116262e+00	0.310000	0.260000	3.854415e-01	0.815524	0.649963	0.500996	0.384211	0.286332	0.209176	0.149840	0.823903	0.664819	0.525069	0.400983	0.304261	0.226261	0.832572	0.674473	0.538783	0.423452	0.323296	0.838674	0.687612	0.556413	0.437093	0.843054	0.700712	0.568511	0.849682	0.711233	0.853292	0.330000	5.068332e-01	0.260000	1.271249e-01	0.050000	0.100000	0.130000	0.000000	0.190000	3.116262e+00	0.360000	0.230000	3.522670e-01	0.818635	0.648238	0.502688	0.380011	0.279540	0.205644	0.147934	0.822565	0.660275	0.521226	0.400344	0.300437	0.221596	0.830511	0.675729	0.536914	0.414262	0.321524	0.835025	0.684306	0.552315	0.432241	0.843527	0.696305	0.565713	0.847928	0.705480	0.852728	0.005560
7800000	0.250000	4.967973e-01	0.250000	1.296930e-01	0.080000	0.040000	0.110000	0.000000	0.270000	3.116262e+00	0.180000	0.200000	3.816063e-01	0.815488	0.649890	0.500834	0.384070	0.286241	0.209023	0.149669	0.823843	0.664702	0.525007	0.400867	0.304162	0.226163	0.832583	0.674305	0.538814	0.423260	0.323126	0.838598	0.687596	0.556273	0.436997	0.843046	0.700655	0.568361	0.849624	0.711138	0.853221	0.310000	5.119270e-01	0.220000	1.258600e-01	0.060000	0.110000	0.130000	0.010000	0.310000	3.116262e+00	0.250000	0.220000	3.487619e-01	0.818665	0.648101	0.502478	0.379896	0.279522	0.205654	0.147909	0.822614	0.660181	0.521064	0.400310	0.300380	0.221627	0.830438	0.675672	0.536905	0.414169	0.321457	0.835009	0.684362	0.552346	0.432168	0.843633	0.696371	0.565636	0.847924	0.705409	0.852756	0.005632
7805000	0.250000	4.918540e-01	0.280000	1.309964e-01	0.120000	0.090000	0.090000	0.030000	0.230000	3.116262e+00	0.250000	0.250000	3.703282e-01	0.815566	0.649970	0.500863	0.384056	0.286253	0.209075	0.149624	0.823875	0.664709	0.525024	0.400783	0.304090	0.226050	0.832478	0.674245	0.538749	0.423244	0.323156	0.838539	0.687683	0.556261	0.436822	0.842906	0.700467	0.568178	0.849659	0.711043	0.853125	0.240000	5.068332e-01	0.280000	1.271249e-01	0.130000	0.060000	0.150000	0.000000	0.310000	3.116262e+00	0.280000	0.220000	3.418560e-01	0.818626	0.648071	0.502458	0.380103	0.279580	0.205715	0.147940	0.822548	0.660103	0.521038	0.400203	0.300507	0.221688	0.830500	0.675767	0.536998	0.414279	0.321541	0.835046	0.684313	0.552294	0.432219	0.843702	0.696490	0.565760	0.848023	0.705547	0.852746	0.005631
7810000	0.310000	4.967973e-01	0.240000	1.296930e-01	0.070000	0.130000	0.130000	0.010000	0.270000	3.116262e+00	0.290000	0.270000	3.740500e-01	0.815443	0.649990	0.500911	0.383890	0.286262	0.209218	0.149605	0.823861	0.664662	0.524859	0.400860	0.304234	0.226120	0.832519	0.674221	0.538861	0.423379	0.323202	0.838533	0.687782	0.556278	0.437017	0.842952	0.700549	0.568294	0.849667	0.711100	0.853198	0.240000	5.068332e-01	0.280000	1.284025e-01	0.130000	0.050000	0.130000	0.020000	0.230000	3.116262e+00	0.240000	0.270000	3.384545e-01	0.818570	0.648077	0.502409	0.380193	0.279703	0.205630	0.147942	0.822447	0.660197	0.521196	0.400307	0.300428	0.221694	0.830426	0.675737	0.536968	0.414337	0.321568	0.835077	0.684269	0.552268	0.432193	0.843728	0.696395	0.565800	0.847958	0.705547	0.852812	0.005633
7815000	0.280000	5.017901e-01	0.340000	1.309964e-01	0.130000	0.050000	0.170000	0.000000	0.190000	3.116262e+00	0.200000	0.260000	3.740500e-01	0.815275	0.649808	0.500884	0.383797	0.286132	0.209089	0.149532	0.823836	0.664755	0.524798	0.400783	0.304375	0.226181	0.832565	0.674211	0.538779	0.423224	0.323194	0.838454	0.687699	0.556173	0.437004	0.842896	0.700632	0.568292	0.849631	0.711078	0.853210	0.250000	5.017901e-01	0.250000	1.271249e-01	0.090000	0.050000	0.120000	0.000000	0.210000	3.116262e+00	0.230000	0.190000	3.284516e-01	0.818511	0.647982	0.502435	0.380198	0.279647	0.205590	0.147907	0.822434	0.660129	0.521117	0.400185	0.300376	0.221632	0.830384	0.675789	0.536993	0.414245	0.321660	0.835103	0.684328	0.552225	0.432291	0.843696	0.696394	0.565838	0.847884	0.705570	0.852861	0.005608
7820000	0.210000	4.967973e-01	0.300000	1.323130e-01	0.060000	0.050000	0.130000	0.010000	0.280000	3.116262e+00	0.310000	0.290000	3.740500e-01	0.815286	0.649893	0.500917	0.383796	0.286053	0.208925	0.149465	0.823890	0.664712	0.524773	0.400745	0.304269	0.226089	0.832512	0.674181	0.538761	0.423076	0.323081	0.838378	0.687718	0.556099	0.436834	0.842937	0.700491	0.568133	0.849530	0.710960	0.853249	0.230000	4.967973e-01	0.320000	1.284025e-01	0.100000	0.090000	0.190000	0.010000	0.240000	3.116262e+00	0.340000	0.270000	3.350868e-01	0.818494	0.648052	0.502440	0.380128	0.279706	0.205536	0.147881	0.822403	0.660115	0.521066	0.400133	0.300327	0.221540	0.830386	0.675769	0.537005	0.414176	0.321402	0.835104	0.684214	0.552033	0.432258	0.843649	0.696304	0.565616	0.847842	0.705414	0.852686	0.005641
7825000	0.200000	4.918540e-01	0.300000	1.323130e-01	0.090000	0.050000	0.160000	0.010000	0.260000	3.116262e+00	0.210000	0.250000	3.703282e-01	0.815281	0.649880	0.500881	0.383776	0.286019	0.208961	0.149453	0.823982	0.664719	0.524903	0.400764	0.304301	0.226152	0.832527	0.674297	0.538847	0.422984	0.323096	0.838328	0.687681	0.556148	0.436862	0.842976	0.700444	0.568105	0.849498	0.711001	0.853247	0.220000	4.918540e-01	0.190000	1.271249e-01	0.140000	0.090000	0.160000	0.010000	0.170000	3.116262e+00	0.160000	0.330000	3.350868e-01	0.818451	0.647967	0.502426	0.380225	0.279703	0.205518	0.147793	0.822425	0.660218	0.521062	0.400347	0.300304	0.221550	0.830357	0.675773	0.537061	0.414261	0.321361	0.835115	0.684323	0.552108	0.432301	0.843670	0.696267	0.565557	0.847871	0.705412	0.852583	0.005655
7830000	0.270000	4.967973e-01	0.220000	1.309964e-01	0.130000	0.050000	0.100000	0.000000	0.220000	3.116262e+00	0.180000	0.240000	3.666433e-01	0.815290	0.649981	0.501008	0.383842	0.286033	0.209062	0.149359	0.823943	0.664867	0.524933	0.400790	0.304270	0.226149	0.832575	0.674342	0.539039	0.422974	0.323068	0.838368	0.687718	0.556151	0.436813	0.842994	0.700557	0.568184	0.849565	0.710976	0.853132	0.250000	4.869600e-01	0.250000	1.258600e-01	0.100000	0.040000	0.130000	0.000000	0.290000	3.116262e+00	0.190000	0.290000	3.452917e-01	0.818396	0.648048	0.502441	0.380269	0.279647	0.205483	0.147687	0.822385	0.660232	0.521082	0.400204	0.300239	0.221463	0.830282	0.675829	0.536913	0.414277	0.321358	0.835074	0.684290	0.552055	0.432213	0.843614	0.696144	0.565437	0.847792	0.705407	0.852530	0.005719
7835000	0.250000	4.918540e-01	0.300000	1.323130e-01	0.150000	0.100000	0.140000	0.000000	0.280000	3.116262e+00	0.250000	0.260000	3.703282e-01	0.815384	0.649995	0.501125	0.383914	0.286035	0.209193	0.149403	0.823942	0.664893	0.524987	0.400866	0.304232	0.226323	0.832570	0.674365	0.539067	0.423194	0.323267	0.838370	0.687792	0.556373	0.436974	0.843013	0.700615	0.568272	0.849649	0.711070	0.853146	0.270000	4.918540e-01	0.230000	1.246077e-01	0.070000	0.060000	0.160000	0.000000	0.310000	3.116262e+00	0.240000	0.260000	3.487619e-01	0.818311	0.648138	0.502373	0.380284	0.279550	0.205493	0.147720	0.822416	0.660279	0.521065	0.400262	0.300263	0.221496	0.830282	0.675810	0.536908	0.414300	0.321386	0.835074	0.684243	0.551925	0.432131	0.843650	0.696239	0.565502	0.847781	0.705372	0.852517	0.005708
7840000	0.230000	4.869600e-01	0.200000	1.309964e-01	0.110000	0.040000	0.100000	0.000000	0.260000	3.116262e+00	0.250000	0.270000	3.778093e-01	0.815370	0.649994	0.501251	0.384071	0.286078	0.209276	0.149248	0.823961	0.664870	0.525042	0.400736	0.304240	0.226357	0.832571	0.674372	0.539048	0.423284	0.323217	0.838409	0.687733	0.556286	0.436907	0.843000	0.700679	0.568183	0.849571	0.710964	0.853123	0.210000	4.869600e-01	0.180000	1.233678e-01	0.060000	0.060000	0.090000	0.000000	0.280000	3.116262e+00	0.280000	0.260000	3.593833e-01	0.818271	0.648155	0.502266	0.380194	0.279621	0.205482	0.147688	0.822455	0.660254	0.521021	0.400266	0.300138	0.221351	0.830228	0.675702	0.536934	0.414275	0.321296	0.835064	0.684409	0.551993	0.432236	0.843669	0.696274	0.565510	0.847732	0.705357	0.852509	0.005709
7845000	0.200000	4.821147e-01	0.190000	1.296930e-01	0.120000	0.060000	0.200000	0.000000	0.190000	3.116262e+00	0.320000	0.220000	3.740500e-01	0.815326	0.650014	0.501141	0.383945	0.285994	0.209217	0.149187	0.823848	0.664821	0.524973	0.400679	0.304184	0.226296	0.832513	0.674235	0.538999	0.423156	0.323100	0.838407	0.687822	0.556271	0.436848	0.843075	0.700736	0.568151	0.849519	0.710991	0.853139	0.230000	4.821147e-01	0.160000	1.221403e-01	0.120000	0.060000	0.100000	0.000000	0.220000	3.116262e+00	0.180000	0.270000	3.703282e-01	0.818316	0.648084	0.502272	0.380255	0.279571	0.205594	0.147730	0.822476	0.660200	0.520980	0.400265	0.300150	0.221439	0.830231	0.675817	0.536993	0.414272	0.321282	0.835125	0.684458	0.552091	0.432296	0.843724	0.696270	0.565516	0.847688	0.705394	0.852531	0.005714
7850000	0.240000	4.773176e-01	0.240000	1.284025e-01	0.100000	0.100000	0.110000	0.010000	0.270000	3.116262e+00	0.220000	0.320000	3.778093e-01	0.815300	0.650111	0.501256	0.383908	0.286051	0.209183	0.149240	0.823964	0.664864	0.525040	0.400739	0.304129	0.226315	0.832456	0.674130	0.538965	0.423127	0.323191	0.838284	0.687739	0.556283	0.436742	0.843054	0.700756	0.568282	0.849534	0.710982	0.853127	0.310000	4.869600e-01	0.210000	1.209250e-01	0.110000	0.060000	0.110000	0.000000	0.270000	3.116262e+00	0.250000	0.330000	3.740500e-01	0.818322	0.648025	0.502189	0.380317	0.279634	0.205699	0.147822	0.822494	0.660216	0.520975	0.400369	0.300348	0.221432	0.830258	0.675865	0.537136	0.414329	0.321303	0.835198	0.684425	0.552226	0.432290	0.843802	0.696233	0.565565	0.847703	0.705313	0.852621	0.005689
7855000	0.280000	4.821147e-01	0.320000	1.296930e-01	0.100000	0.060000	0.060000	0.000000	0.330000	3.116262e+00	0.270000	0.250000	3.778093e-01	0.815276	0.650196	0.501303	0.383922	0.286005	0.209317	0.149301	0.823935	0.664825	0.525138	0.400826	0.304220	0.226354	0.832467	0.674140	0.538894	0.423254	0.323278	0.838373	0.687801	0.556229	0.436763	0.843119	0.700905	0.568399	0.849600	0.711063	0.853066	0.260000	4.918540e-01	0.310000	1.221403e-01	0.060000	0.050000	0.150000	0.000000	0.230000	3.116262e+00	0.260000	0.270000	3.778093e-01	0.818362	0.648079	0.502249	0.380397	0.279643	0.205889	0.147890	0.822489	0.660368	0.521054	0.400400	0.300430	0.221452	0.830269	0.675950	0.537239	0.414386	0.321344	0.835264	0.684460	0.552192	0.432496	0.843710	0.696221	0.565471	0.847664	0.705320	0.852561	0.005718
7860000	0.250000	4.773176e-01	0.260000	1.309964e-01	0.070000	0.080000	0.200000	0.000000	0.280000	3.116262e+00	0.270000	0.160000	3.816063e-01	0.815197	0.650025	0.501218	0.383893	0.285993	0.209416	0.149316	0.823945	0.664831	0.525075	0.400915	0.304290	0.226410	0.832503	0.674160	0.538855	0.423366	0.323287	0.838437	0.687843	0.556295	0.436778	0.843077	0.701121	0.568489	0.849673	0.711020	0.853073	0.240000	4.869600e-01	0.250000	1.209250e-01	0.130000	0.060000	0.130000	0.010000	0.230000	3.116262e+00	0.310000	0.220000	3.740500e-01	0.818404	0.648162	0.502334	0.380620	0.279677	0.206003	0.147904	0.822474	0.660354	0.521130	0.400471	0.300524	0.221510	0.830332	0.675831	0.537211	0.414423	0.321272	0.835202	0.684526	0.552202	0.432486	0.843726	0.696274	0.565508	0.847636	0.705335	0.852572	0.005732
7865000	0.250000	4.725682e-01	0.280000	1.323130e-01	0.110000	0.090000	0.070000	0.000000	0.250000	3.116262e+00	0.280000	0.200000	3.703282e-01	0.815237	0.649881	0.501099	0.383946	0.285866	0.209319	0.149183	0.823906	0.664802	0.525037	0.400747	0.304292	0.226198	0.832465	0.674166	0.538921	0.423223	0.323306	0.838343	0.687737	0.556214	0.436683	0.843007	0.701062	0.568400	0.849721	0.710971	0.853062	0.230000	4.821147e-01	0.250000	1.209250e-01	0.040000	0.070000	0.180000	0.010000	0.280000	3.116262e+00	0.220000	0.290000	3.854415e-01	0.818403	0.648179	0.502325	0.380673	0.279721	0.206001	0.147945	0.822419	0.660366	0.521111	0.400346	0.300546	0.221510	0.830336	0.675848	0.537234	0.414480	0.321366	0.835257	0.684486	0.552157	0.432415	0.843708	0.696219	0.565568	0.847572	0.705282	0.852594	0.005718
7870000	0.220000	4.678660e-01	0.290000	1.336427e-01	0.090000	0.100000	0.140000	0.000000	0.320000	3.116262e+00	0.240000	0.230000	3.666433e-01	0.815136	0.649663	0.500985	0.383835	0.285837	0.209130	0.149172	0.823868	0.664750	0.524862	0.400687	0.304102	0.226046	0.832413	0.674328	0.538911	0.423229	0.323286	0.838390	0.687758	0.556209	0.436562	0.842959	0.701017	0.568289	0.849706	0.710821	0.853004	0.230000	4.773176e-01	0.320000	1.221403e-01	0.090000	0.080000	0.080000	0.000000	0.270000	3.116262e+00	0.280000	0.230000	3.778093e-01	0.818372	0.648139	0.502175	0.380623	0.279571	0.205968	0.147902	0.822441	0.660235	0.521089	0.400214	0.300429	0.221557	0.830416	0.675796	0.537147	0.414461	0.321479	0.835271	0.684565	0.552106	0.432510	0.843727	0.696200	0.565596	0.847608	0.705417	0.852638	0.005646
7875000	0.220000	4.678660e-01	0.290000	1.349859e-01	0.070000	0.040000	0.170000	0.000000	0.330000	3.116262e+00	0.300000	0.300000	3.666433e-01	0.815252	0.649691	0.501056	0.383935	0.285921	0.209183	0.149286	0.823893	0.664841	0.524897	0.400865	0.304236	0.226157	0.832405	0.674450	0.539036	0.423453	0.323401	0.838456	0.687823	0.556257	0.436801	0.843086	0.701080	0.568369	0.849767	0.710992	0.853038	0.240000	4.725682e-01	0.280000	1.233678e-01	0.070000	0.150000	0.120000	0.010000	0.280000	3.116262e+00	0.310000	0.280000	3.893153e-01	0.818479	0.648344	0.502365	0.380650	0.279615	0.206094	0.147896	0.822397	0.660230	0.521067	0.400228	0.300494	0.221547	0.830390	0.675855	0.537123	0.414479	0.321403	0.835268	0.684487	0.552137	0.432533	0.843762	0.696193	0.565585	0.847587	0.705409	0.852659	0.005627
7880000	0.240000	4.632107e-01	0.190000	1.336427e-01	0.090000	0.060000	0.080000	0.030000	0.280000	3.116262e+00	0.320000	0.240000	3.629952e-01	0.815307	0.649705	0.501214	0.383997	0.285922	0.209165	0.149325	0.823967	0.664812	0.524879	0.400848	0.304192	0.226205	0.832338	0.674392	0.538951	0.423342	0.323399	0.838459	0.687777	0.556154	0.436651	0.843021	0.700987	0.568275	0.849729	0.711005	0.852952	0.250000	4.678660e-01	0.300000	1.246077e-01	0.060000	0.100000	0.120000	0.010000	0.330000	3.116262e+00	0.200000	0.260000	3.932280e-01	0.818539	0.648375	0.502352	0.380633	0.279656	0.206139	0.148061	0.822452	0.660308	0.521144	0.400361	0.300627	0.221577	0.830499	0.675794	0.537311	0.414596	0.321500	0.835305	0.684491	0.552106	0.432774	0.843758	0.696252	0.565695	0.847619	0.705433	0.852712	0.005616
7885000	0.270000	4.678660e-01	0.200000	1.323130e-01	0.080000	0.040000	0.150000	0.030000	0.240000	3.116262e+00	0.280000	0.230000	3.593833e-01	0.815303	0.649672	0.501324	0.383949	0.285944	0.209126	0.149307	0.824004	0.664751	0.524814	0.400740	0.304175	0.226158	0.832384	0.674368	0.538849	0.423223	0.323417	0.838388	0.687789	0.556086	0.436676	0.843012	0.700955	0.568245	0.849816	0.711051	0.852968	0.280000	4.725682e-01	0.290000	1.258600e-01	0.060000	0.060000	0.180000	0.000000	0.230000	3.116262e+00	0.280000	0.260000	4.052036e-01	0.818470	0.648393	0.502178	0.380490	0.279577	0.206025	0.147954	0.822362	0.660204	0.521087	0.400126	0.300491	0.221454	0.830377	0.675813	0.537141	0.414416	0.321464	0.835278	0.684351	0.552024	0.432711	0.843665	0.696288	0.565628	0.847505	0.705361	0.852603	0.005615
7890000	0.200000	4.632107e-01	0.190000	1.309964e-01	0.140000	0.070000	0.130000	0.000000	0.290000	3.116262e+00	0.230000	0.260000	3.703282e-01	0.815310	0.649636	0.501186	0.383797	0.286028	0.209076	0.149320	0.824067	0.664848	0.524775	0.400890	0.304138	0.226190	0.832332	0.674374	0.538783	0.423052	0.323434	0.838331	0.687844	0.556095	0.436625	0.842992	0.700847	0.568232	0.849800	0.710909	0.852868	0.270000	4.773176e-01	0.280000	1.271249e-01	0.110000	0.090000	0.200000	0.020000	0.260000	3.116262e+00	0.230000	0.170000	4.011717e-01	0.818484	0.648449	0.502315	0.380550	0.279709	0.206222	0.148063	0.822369	0.660269	0.521181	0.400329	0.300583	0.221452	0.830366	0.675876	0.537303	0.414496	0.321566	0.835284	0.684458	0.552130	0.432846	0.843686	0.696371	0.565840	0.847492	0.705459	0.852670	0.005663
7895000	0.180000	4.586017e-01	0.190000	1.296930e-01	0.100000	0.040000	0.100000	0.000000	0.310000	3.116262e+00	0.310000	0.260000	3.816063e-01	0.815432	0.649748	0.501237	0.383801	0.286095	0.209175	0.149345	0.824087	0.664777	0.524742	0.400909	0.304307	0.226192	0.832297	0.674422	0.538699	0.423007	0.323250	0.838256	0.687836	0.556077	0.436595	0.842963	0.700956	0.568318	0.849805	0.710843	0.852881	0.210000	4.725682e-01	0.240000	1.258600e-01	0.090000	0.110000	0.190000	0.010000	0.190000	3.116262e+00	0.340000	0.190000	3.932280e-01	0.818486	0.648616	0.502446	0.380664	0.279707	0.206181	0.148039	0.822414	0.660312	0.521153	0.400409	0.300559	0.221383	0.830446	0.675842	0.537293	0.414380	0.321453	0.835255	0.684529	0.552089	0.432673	0.843726	0.696372	0.565713	0.847425	0.705232	0.852500	0.005681
7900000	0.360000	4.632107e-01	0.280000	1.309964e-01	0.110000	0.070000	0.110000	0.000000	0.280000	3.116262e+00	0.290000	0.240000	3.816063e-01	0.815324	0.649573	0.501129	0.383527	0.285940	0.209029	0.149213	0.824048	0.664581	0.524650	0.400730	0.304028	0.225957	0.832323	0.674297	0.538568	0.422718	0.323131	0.838174	0.687678	0.555829	0.436294	0.842934	0.700663	0.568241	0.849693	0.710748	0.852816	0.220000	4.678660e-01	0.270000	1.271249e-01	0.060000	0.050000	0.090000	0.000000	0.220000	3.116262e+00	0.210000	0.260000	3.893153e-01	0.818429	0.648550	0.502331	0.380624	0.279915	0.206170	0.147953	0.822463	0.660355	0.521124	0.400399	0.300565	0.221393	0.830370	0.675796	0.537290	0.414482	0.321482	0.835282	0.684640	0.552198	0.432719	0.843700	0.696448	0.565811	0.847543	0.705265	0.852548	0.005732
7905000	0.290000	4.678660e-01	0.230000	1.296930e-01	0.120000	0.070000	0.090000	0.010000	0.310000	3.116262e+00	0.270000	0.220000	3.703282e-01	0.815299	0.649540	0.501141	0.383478	0.285999	0.208929	0.149139	0.823939	0.664463	0.524516	0.400623	0.303944	0.225811	0.832220	0.674202	0.538612	0.422644	0.323036	0.838143	0.687629	0.555809	0.436292	0.842933	0.700704	0.568127	0.849667	0.710579	0.852777	0.260000	4.725682e-01	0.160000	1.258600e-01	0.100000	0.070000	0.040000	0.000000	0.220000	3.116262e+00	0.220000	0.270000	3.854415e-01	0.818314	0.648481	0.502178	0.380538	0.280025	0.206127	0.147893	0.822517	0.660477	0.521216	0.400550	0.300607	0.221455	0.830515	0.675877	0.537347	0.414446	0.321416	0.835325	0.684699	0.552174	0.432767	0.843656	0.696492	0.565941	0.847445	0.705252	0.852505	0.005720
7910000	0.200000	4.632107e-01	0.360000	1.309964e-01	0.070000	0.070000	0.090000	0.000000	0.270000	3.116262e+00	0.180000	0.290000	3.666433e-01	0.815356	0.649617	0.501187	0.383591	0.286141	0.208977	0.149061	0.823890	0.664410	0.524606	0.400608	0.303947	0.225774	0.832204	0.674266	0.538558	0.422660	0.323067	0.838160	0.687700	0.555862	0.436201	0.842852	0.700719	0.568192	0.849685	0.710498	0.852766	0.260000	4.725682e-01	0.210000	1.246077e-01	0.090000	0.050000	0.110000	0.000000	0.230000	3.116262e+00	0.230000	0.290000	3.816063e-01	0.818414	0.648531	0.502260	0.380660	0.280114	0.206229	0.148047	0.822624	0.660549	0.521267	0.400567	0.300672	0.221582	0.830573	0.675937	0.537500	0.414474	0.321538	0.835330	0.684883	0.552325	0.432842	0.843733	0.696532	0.565993	0.847540	0.705310	0.852614	0.005674
7915000	0.320000	4.678660e-01	0.270000	1.323130e-01	0.150000	0.060000	0.180000	0.010000	0.300000	3.116262e+00	0.260000	0.180000	3.703282e-01	0.815329	0.649669	0.501372	0.383569	0.286228	0.208972	0.149070	0.823838	0.664474	0.524558	0.400667	0.304115	0.225781	0.832235	0.674208	0.538546	0.422659	0.323017	0.838149	0.687675	0.555816	0.436224	0.842775	0.700773	0.568253	0.849667	0.710368	0.852757	0.300000	4.773176e-01	0.280000	1.258600e-01	0.040000	0.080000	0.160000	0.040000	0.260000	3.116262e+00	0.290000	0.220000	3.740500e-01	0.818394	0.648495	0.502271	0.380631	0.280118	0.206265	0.148066	0.822593	0.660598	0.521318	0.400716	0.300855	0.221743	0.830548	0.675920	0.537621	0.414564	0.321610	0.835443	0.684885	0.552265	0.432899	0.843702	0.696506	0.566108	0.847570	0.705449	0.852585	0.005682
7920000	0.290000	4.725682e-01	0.240000	1.309964e-01	0.080000	0.060000	0.080000	0.000000	0.370000	3.116262e+00	0.270000	0.180000	3.666433e-01	0.815228	0.649667	0.501269	0.383593	0.286268	0.208950	0.149081	0.823940	0.664312	0.524358	0.400541	0.304085	0.225654	0.832189	0.674164	0.538492	0.422599	0.323074	0.838144	0.687671	0.555784	0.436389	0.842799	0.700699	0.568363	0.849651	0.710454	0.852839	0.270000	4.821147e-01	0.280000	1.258600e-01	0.110000	0.090000	0.090000	0.000000	0.300000	3.116262e+00	0.230000	0.250000	3.703282e-01	0.818287	0.648423	0.502195	0.380496	0.280061	0.206272	0.148024	0.822590	0.660542	0.521364	0.400797	0.300704	0.221686	0.830485	0.675916	0.537571	0.414556	0.321558	0.835454	0.684901	0.552193	0.432884	0.843710	0.696425	0.566094	0.847516	0.705455	0.852652	0.005671
7925000	0.190000	4.678660e-01	0.270000	1.323130e-01	0.110000	0.090000	0.060000	0.000000	0.280000	3.116262e+00	0.290000	0.330000	3.629952e-01	0.815334	0.649792	0.501262	0.383736	0.286373	0.209046	0.149140	0.823978	0.664361	0.524400	0.400622	0.304095	0.225591	0.832066	0.674176	0.538445	0.422489	0.323060	0.838255	0.687619	0.555520	0.436352	0.842720	0.700761	0.568295	0.849683	0.710425	0.852827	0.220000	4.773176e-01	0.210000	1.258600e-01	0.140000	0.090000	0.120000	0.020000	0.330000	3.116262e+00	0.320000	0.180000	3.740500e-01	0.818255	0.648499	0.502268	0.380610	0.280291	0.206369	0.148108	0.822659	0.660578	0.521468	0.401040	0.300839	0.221821	0.830552	0.675970	0.537751	0.414672	0.321692	0.835444	0.684994	0.552307	0.433069	0.843765	0.696684	0.566236	0.847488	0.705661	0.852704	0.005679
7930000	0.280000	4.725682e-01	0.320000	1.336427e-01	0.070000	0.020000	0.120000	0.000000	0.280000	3.116262e+00	0.300000	0.230000	3.666433e-01	0.815251	0.649688	0.501189	0.383687	0.286393	0.208944	0.149125	0.823876	0.664272	0.524362	0.400394	0.304128	0.225588	0.832108	0.674089	0.538373	0.422534	0.323086	0.838294	0.687491	0.555545	0.436310	0.842689	0.700761	0.568323	0.849707	0.710416	0.852800	0.220000	4.725682e-01	0.220000	1.246077e-01	0.080000	0.120000	0.130000	0.010000	0.290000	3.116262e+00	0.350000	0.230000	3.703282e-01	0.818243	0.648588	0.502250	0.380741	0.280472	0.206505	0.148172	0.822679	0.660630	0.521608	0.401235	0.300916	0.222009	0.830536	0.676015	0.537769	0.414705	0.321768	0.835494	0.685044	0.552395	0.433167	0.843818	0.696625	0.566263	0.847536	0.705772	0.852750	0.005694
7935000	0.350000	4.773176e-01	0.240000	1.323130e-01	0.120000	0.020000	0.140000	0.000000	0.340000	3.116262e+00	0.270000	0.340000	3.629952e-01	0.815287	0.649675	0.501134	0.383628	0.286392	0.208891	0.149125	0.823883	0.664270	0.524257	0.400410	0.304096	0.225509	0.832159	0.674075	0.538363	0.422479	0.323088	0.838158	0.687419	0.555446	0.436232	0.842734	0.700822	0.568303	0.849642	0.710386	0.852808	0.330000	4.773176e-01	0.220000	1.246077e-01	0.100000	0.090000	0.120000	0.000000	0.180000	3.116262e+00	0.250000	0.280000	3.666433e-01	0.818207	0.648649	0.502137	0.380735	0.280409	0.206469	0.148080	0.822698	0.660582	0.521538	0.401277	0.300770	0.221967	0.830507	0.676026	0.537570	0.414404	0.321613	0.835533	0.684981	0.552360	0.433094	0.843673	0.696717	0.566211	0.847576	0.705726	0.852694	0.005716
7940000	0.350000	4.821147e-01	0.210000	1.309964e-01	0.080000	0.070000	0.070000	0.010000	0.240000	3.116262e+00	0.240000	0.210000	3.558074e-01	0.815246	0.649633	0.501023	0.383527	0.286314	0.208847	0.149093	0.823824	0.664227	0.524241	0.400436	0.304007	0.225466	0.832208	0.673902	0.538320	0.422379	0.323087	0.838180	0.687414	0.555483	0.436109	0.842733	0.700818	0.568189	0.849585	0.710486	0.852833	0.250000	4.725682e-01	0.210000	1.233678e-01	0.120000	0.070000	0.190000	0.000000	0.290000	3.116262e+00	0.300000	0.270000	3.666433e-01	0.818287	0.648723	0.502275	0.380915	0.280419	0.206611	0.148159	0.822758	0.660757	0.521681	0.401383	0.300781	0.222066	0.830561	0.676047	0.537751	0.414384	0.321686	0.835518	0.684996	0.552333	0.433152	0.843606	0.696768	0.566106	0.847589	0.705831	0.852727	0.005738
7945000	0.250000	4.773176e-01	0.260000	1.323130e-01	0.120000	0.120000	0.130000	0.000000	0.290000	3.116262e+00	0.210000	0.290000	3.593833e-01	0.815178	0.649716	0.500840	0.383421	0.286155	0.208846	0.149015	0.823944	0.664187	0.524152	0.400502	0.304025	0.225419	0.832132	0.673682	0.538262	0.422326	0.323070	0.838189	0.687489	0.555491	0.436148	0.842788	0.700883	0.568168	0.849594	0.710423	0.852794	0.260000	4.773176e-01	0.240000	1.221403e-01	0.090000	0.040000	0.060000	0.000000	0.230000	3.116262e+00	0.270000	0.310000	3.703282e-01	0.818196	0.648728	0.502451	0.380997	0.280494	0.206606	0.148181	0.822829	0.660897	0.521828	0.401539	0.300901	0.222139	0.830540	0.676190	0.537830	0.414393	0.321854	0.835574	0.685113	0.552362	0.433334	0.843679	0.696814	0.566252	0.847438	0.705819	0.852780	0.005731
7950000	0.350000	4.821147e-01	0.220000	1.309964e-01	0.110000	0.080000	0.140000	0.000000	0.250000	3.116262e+00	0.230000	0.270000	3.629952e-01	0.815094	0.649489	0.500768	0.383271	0.286113	0.208735	0.148957	0.823991	0.664144	0.524065	0.400452	0.303916	0.225284	0.832009	0.673696	0.538209	0.422337	0.323034	0.838058	0.687575	0.555412	0.436078	0.842732	0.700805	0.568051	0.849634	0.710275	0.852707	0.300000	4.821147e-01	0.230000	1.209250e-01	0.100000	0.070000	0.060000	0.000000	0.320000	3.116262e+00	0.290000	0.290000	3.816063e-01	0.818131	0.648791	0.502542	0.381056	0.280494	0.206564	0.148248	0.822942	0.660929	0.521861	0.401625	0.301005	0.222268	0.830537	0.676116	0.537805	0.414427	0.321952	0.835577	0.685105	0.552406	0.433372	0.843753	0.696900	0.566284	0.847402	0.705873	0.852741	0.005683
7955000	0.280000	4.869600e-01	0.210000	1.296930e-01	0.050000	0.060000	0.110000	0.010000	0.210000	3.116262e+00	0.280000	0.310000	3.740500e-01	0.815058	0.649548	0.500686	0.383119	0.285948	0.208738	0.148902	0.824000	0.664142	0.524083	0.400442	0.303877	0.225248	0.832074	0.673671	0.538159	0.422422	0.322973	0.838093	0.687540	0.555503	0.435921	0.842750	0.700806	0.568003	0.849539	0.710188	0.852747	0.300000	4.869600e-01	0.350000	1.221403e-01	0.120000	0.130000	0.120000	0.000000	0.240000	3.116262e+00	0.290000	0.270000	3.932280e-01	0.818132	0.648728	0.502594	0.381015	0.280406	0.206493	0.148191	0.822980	0.661027	0.521919	0.401609	0.301049	0.222367	0.830654	0.676191	0.537723	0.414372	0.321914	0.835570	0.685017	0.552188	0.433250	0.843831	0.696922	0.566202	0.847367	0.705909	0.852810	0.005700
7960000	0.290000	4.918540e-01	0.280000	1.309964e-01	0.140000	0.070000	0.130000	0.000000	0.250000	3.116262e+00	0.300000	0.220000	3.703282e-01	0.815037	0.649538	0.500605	0.383086	0.285953	0.208765	0.148888	0.824113	0.664253	0.524104	0.400388	0.303992	0.225271	0.832067	0.673725	0.538304	0.422466	0.323033	0.838065	0.687531	0.555489	0.435942	0.842908	0.700910	0.568062	0.849620	0.710262	0.852735	0.220000	4.821147e-01	0.140000	1.209250e-01	0.080000	0.080000	0.080000	0.000000	0.250000	3.116262e+00	0.180000	0.240000	3.816063e-01	0.818112	0.648794	0.502623	0.381144	0.280458	0.206567	0.148246	0.823046	0.661023	0.521979	0.401699	0.301280	0.222496	0.830667	0.676307	0.537663	0.414371	0.322018	0.835639	0.685037	0.552212	0.433417	0.843846	0.696883	0.566227	0.847347	0.705858	0.852810	0.005693
7965000	0.270000	4.967973e-01	0.220000	1.296930e-01	0.130000	0.060000	0.140000	0.000000	0.230000	3.116262e+00	0.200000	0.220000	3.666433e-01	0.814966	0.649614	0.500589	0.383110	0.285930	0.208744	0.148859	0.824097	0.664320	0.523988	0.400321	0.303956	0.225153	0.832079	0.673760	0.538313	0.422330	0.323036	0.837933	0.687430	0.555391	0.435804	0.842946	0.700858	0.567888	0.849640	0.710232	0.852758	0.320000	4.869600e-01	0.200000	1.197217e-01	0.090000	0.110000	0.170000	0.000000	0.210000	3.116262e+00	0.220000	0.300000	3.816063e-01	0.818173	0.648898	0.502750	0.381226	0.280582	0.206609	0.148331	0.823096	0.661090	0.522045	0.401751	0.301426	0.222613	0.830611	0.676384	0.537761	0.414539	0.322022	0.835656	0.685165	0.552212	0.433411	0.843927	0.696976	0.566181	0.847427	0.705809	0.852802	0.005703
7970000	0.180000	4.918540e-01	0.260000	1.309964e-01	0.090000	0.070000	0.090000	0.010000	0.240000	3.116262e+00	0.290000	0.290000	3.740500e-01	0.815013	0.649730	0.500659	0.383119	0.285915	0.208728	0.148811	0.824181	0.664346	0.523960	0.400339	0.303912	0.225199	0.832157	0.673849	0.538308	0.422255	0.322918	0.837921	0.687325	0.555421	0.435702	0.842898	0.700836	0.567943	0.849682	0.710258	0.852712	0.290000	4.918540e-01	0.250000	1.185305e-01	0.160000	0.040000	0.090000	0.000000	0.220000	3.116262e+00	0.250000	0.280000	3.854415e-01	0.818075	0.648969	0.502708	0.381355	0.280640	0.206562	0.148343	0.823200	0.661137	0.522068	0.401747	0.301498	0.222665	0.830615	0.676340	0.537783	0.414509	0.322033	0.835592	0.685182	0.552145	0.433422	0.843961	0.696880	0.566337	0.847484	0.705850	0.852787	0.005683
7975000	0.220000	4.869600e-01	0.320000	1.323130e-01	0.070000	0.080000	0.140000	0.000000	0.240000	3.116262e+00	0.240000	0.270000	3.703282e-01	0.814936	0.649574	0.500541	0.383088	0.285957	0.208797	0.148796	0.824249	0.664287	0.524078	0.400542	0.304006	0.225333	0.832146	0.673915	0.538362	0.422278	0.322981	0.838003	0.687288	0.555399	0.435809	0.842934	0.700775	0.568005	0.849792	0.710209	0.852709	0.370000	4.967973e-01	0.310000	1.197217e-01	0.100000	0.040000	0.140000	0.000000	0.260000	3.116262e+00	0.210000	0.300000	3.893153e-01	0.818052	0.648885	0.502718	0.381311	0.280627	0.206469	0.148370	0.823247	0.661130	0.522114	0.401693	0.301504	0.222588	0.830575	0.676252	0.537733	0.414537	0.321943	0.835599	0.685250	0.551909	0.433406	0.843992	0.696699	0.566310	0.847519	0.705886	0.852744	0.005761
7980000	0.340000	4.918540e-01	0.240000	1.309964e-01	0.070000	0.060000	0.170000	0.000000	0.270000	3.116262e+00	0.190000	0.250000	3.593833e-01	0.815003	0.649800	0.500577	0.383059	0.285945	0.208791	0.148789	0.824276	0.664348	0.524090	0.400543	0.303996	0.225325	0.832148	0.673971	0.538345	0.422243	0.322918	0.838001	0.687269	0.555491	0.435826	0.842897	0.700810	0.568033	0.849809	0.710208	0.852702	0.330000	5.017901e-01	0.320000	1.209250e-01	0.080000	0.060000	0.110000	0.020000	0.250000	3.116262e+00	0.250000	0.190000	3.854415e-01	0.817990	0.648878	0.502722	0.381255	0.280679	0.206486	0.148426	0.823274	0.661007	0.522167	0.401615	0.301505	0.222521	0.830572	0.676077	0.537742	0.414648	0.321971	0.835671	0.685195	0.551881	0.433357	0.843994	0.696720	0.566342	0.847531	0.705980	0.852728	0.005856
7985000	0.280000	4.967973e-01	0.260000	1.323130e-01	0.130000	0.060000	0.070000	0.000000	0.300000	3.116262e+00	0.260000	0.280000	3.629952e-01	0.814979	0.649811	0.500506	0.383030	0.285887	0.208720	0.148710	0.824326	0.664214	0.524007	0.400503	0.303900	0.225305	0.832098	0.673912	0.538236	0.422191	0.322916	0.837953	0.687284	0.555544	0.435737	0.842941	0.700758	0.568013	0.849840	0.710214	0.852650	0.220000	4.967973e-01	0.290000	1.221403e-01	0.070000	0.000000	0.170000	0.000000	0.310000	3.116262e+00	0.240000	0.290000	3.816063e-01	0.818011	0.648882	0.502699	0.381265	0.280556	0.206291	0.148376	0.823202	0.660969	0.522114	0.401579	0.301409	0.222439	0.830582	0.676097	0.537666	0.414607	0.321926	0.835656	0.685177	0.551792	0.433422	0.843894	0.696675	0.566221	0.847537	0.706055	0.852769	0.005881
7990000	0.270000	5.017901e-01	0.250000	1.309964e-01	0.110000	0.060000	0.100000	0.010000	0.230000	3.116262e+00	0.290000	0.210000	3.593833e-01	0.814953	0.649763	0.500346	0.382861	0.285833	0.208657	0.148540	0.824237	0.664150	0.523892	0.400449	0.303742	0.225106	0.832134	0.673951	0.538220	0.422172	0.322885	0.838014	0.687303	0.555621	0.435768	0.842915	0.700859	0.567953	0.849903	0.710237	0.852646	0.230000	4.918540e-01	0.290000	1.221403e-01	0.030000	0.060000	0.080000	0.010000	0.240000	3.116262e+00	0.260000	0.280000	3.932280e-01	0.818154	0.648912	0.502835	0.381196	0.280702	0.206395	0.148479	0.823284	0.661075	0.522115	0.401743	0.301524	0.222599	0.830665	0.676166	0.537835	0.414784	0.322019	0.835657	0.685312	0.551806	0.433403	0.844027	0.696733	0.566237	0.847559	0.706063	0.852809	0.005855
7995000	0.270000	5.068332e-01	0.160000	1.296930e-01	0.100000	0.040000	0.110000	0.000000	0.210000	3.116262e+00	0.180000	0.270000	3.629952e-01	0.814895	0.649676	0.500224	0.382726	0.285728	0.208556	0.148507	0.824220	0.664232	0.523734	0.400447	0.303722	0.225024	0.832077	0.673890	0.538154	0.422183	0.322903	0.838023	0.687195	0.555555	0.435798	0.842935	0.700824	0.567855	0.849966	0.710196	0.852712	0.300000	4.967973e-01	0.220000	1.209250e-01	0.080000	0.110000	0.120000	0.000000	0.180000	3.116262e+00	0.260000	0.230000	3.971800e-01	0.818148	0.648780	0.502793	0.381107	0.280735	0.206461	0.148521	0.823201	0.661111	0.522171	0.401691	0.301565	0.222702	0.830688	0.676093	0.537880	0.414909	0.322051	0.835681	0.685311	0.551819	0.433407	0.844069	0.696755	0.566269	0.847642	0.706078	0.852864	0.005860
8000000	0.290000	5.119270e-01	0.260000	1.309964e-01	0.080000	0.070000	0.110000	0.010000	0.250000	3.116262e+00	0.220000	0.200000	3.522670e-01	0.814914	0.649763	0.500228	0.382837	0.285725	0.208619	0.148454	0.824188	0.664177	0.523779	0.400511	0.303720	0.225060	0.832089	0.673909	0.538171	0.422258	0.322924	0.838014	0.687247	0.555653	0.435848	0.842860	0.700892	0.567885	0.850004	0.710269	0.852742	0.270000	5.017901e-01	0.240000	1.197217e-01	0.090000	0.070000	0.180000	0.020000	0.210000	3.116262e+00	0.320000	0.210000	3.932280e-01	0.817992	0.648807	0.502662	0.381040	0.280546	0.206441	0.148633	0.823160	0.661055	0.522152	0.401629	0.301490	0.222820	0.830675	0.676198	0.537939	0.415021	0.321985	0.835678	0.685299	0.551832	0.433462	0.844067	0.696609	0.566260	0.847619	0.706090	0.852940	0.005923
8005000	0.170000	5.068332e-01	0.210000	1.296930e-01	0.090000	0.080000	0.080000	0.000000	0.260000	3.116262e+00	0.250000	0.230000	3.487619e-01	0.814931	0.649751	0.500163	0.382910	0.285771	0.208639	0.148465	0.824294	0.664215	0.523810	0.400585	0.303828	0.225096	0.832085	0.673891	0.538223	0.422282	0.323014	0.838030	0.687220	0.555602	0.435773	0.842852	0.700911	0.567917	0.850015	0.710270	0.852816	0.300000	5.068332e-01	0.350000	1.209250e-01	0.050000	0.040000	0.120000	0.000000	0.230000	3.116262e+00	0.220000	0.260000	3.893153e-01	0.818074	0.648937	0.502779	0.381164	0.280563	0.206452	0.148642	0.823201	0.661077	0.522287	0.401736	0.301620	0.222878	0.830689	0.676140	0.537898	0.415095	0.322006	0.835766	0.685305	0.551803	0.433424	0.844142	0.696622	0.566319	0.847625	0.706204	0.852998	0.005865
8010000	0.190000	5.017901e-01	0.230000	1.284025e-01	0.090000	0.060000	0.180000	0.000000	0.300000	3.116262e+00	0.310000	0.210000	3.487619e-01	0.814937	0.649733	0.500135	0.382821	0.285714	0.208603	0.148378	0.824210	0.664083	0.523618	0.400597	0.303816	0.225149	0.832057	0.673891	0.538164	0.422293	0.323000	0.838060	0.687137	0.555564	0.435758	0.842858	0.700881	0.567942	0.850061	0.710388	0.852814	0.380000	5.119270e-01	0.340000	1.221403e-01	0.070000	0.080000	0.190000	0.000000	0.250000	3.116262e+00	0.270000	0.200000	3.854415e-01	0.818191	0.648984	0.502917	0.381209	0.280529	0.206537	0.148578	0.823145	0.661136	0.522305	0.401730	0.301650	0.222860	0.830717	0.676257	0.537862	0.415134	0.321854	0.835781	0.685294	0.551816	0.433402	0.844188	0.696606	0.566379	0.847578	0.706237	0.853005	0.005754
8015000	0.170000	4.967973e-01	0.230000	1.271249e-01	0.080000	0.030000	0.130000	0.000000	0.220000	3.116262e+00	0.280000	0.320000	3.593833e-01	0.814867	0.649645	0.500097	0.382780	0.285779	0.208614	0.148302	0.824157	0.663998	0.523491	0.400563	0.303878	0.225330	0.832099	0.673935	0.538225	0.422328	0.323126	0.838129	0.687203	0.555639	0.435670	0.842886	0.701055	0.568113	0.850177	0.710529	0.852873	0.300000	5.170719e-01	0.280000	1.233678e-01	0.080000	0.060000	0.170000	0.020000	0.290000	3.116262e+00	0.240000	0.230000	3.740500e-01	0.818192	0.649107	0.503055	0.381394	0.280664	0.206567	0.148561	0.823102	0.661213	0.522398	0.401694	0.301676	0.222898	0.830857	0.676369	0.537931	0.415313	0.321917	0.835824	0.685288	0.551902	0.433332	0.844226	0.696706	0.566315	0.847554	0.706151	0.852992	0.005756
8020000	0.170000	4.967973e-01	0.240000	1.258600e-01	0.060000	0.070000	0.080000	0.000000	0.300000	3.116262e+00	0.320000	0.300000	3.703282e-01	0.814799	0.649589	0.500056	0.382628	0.285653	0.208528	0.148167	0.824083	0.664083	0.523309	0.400460	0.303893	0.225249	0.832013	0.673787	0.538143	0.422209	0.323051	0.838045	0.687177	0.555563	0.435511	0.842894	0.701027	0.568157	0.850229	0.710455	0.852777	0.300000	5.170719e-01	0.290000	1.246077e-01	0.110000	0.100000	0.220000	0.000000	0.380000	3.116262e+00	0.220000	0.290000	3.740500e-01	0.818213	0.649092	0.502885	0.381490	0.280544	0.206562	0.148603	0.823065	0.661224	0.522423	0.401763	0.301681	0.222924	0.830847	0.676453	0.537806	0.415166	0.321920	0.835828	0.685304	0.551937	0.433381	0.844181	0.696824	0.566174	0.847507	0.706130	0.853067	0.005738
8025000	0.240000	4.918540e-01	0.250000	1.246077e-01	0.100000	0.080000	0.100000	0.000000	0.230000	3.116262e+00	0.240000	0.260000	3.740500e-01	0.814830	0.649551	0.499986	0.382687	0.285651	0.208524	0.148043	0.824090	0.664114	0.523407	0.400437	0.303940	0.225126	0.832015	0.673720	0.538075	0.422319	0.322922	0.837934	0.687182	0.555457	0.435332	0.842919	0.701079	0.568003	0.850218	0.710308	0.852690	0.200000	5.068332e-01	0.230000	1.233678e-01	0.090000	0.050000	0.110000	0.010000	0.160000	3.116262e+00	0.230000	0.240000	3.629952e-01	0.818162	0.649097	0.503023	0.381527	0.280599	0.206622	0.148781	0.823111	0.661184	0.522590	0.401830	0.301782	0.223080	0.830881	0.676450	0.537901	0.415244	0.322005	0.835819	0.685403	0.551951	0.433513	0.844174	0.696928	0.566427	0.847464	0.706249	0.853151	0.005795
8030000	0.280000	4.967973e-01	0.230000	1.233678e-01	0.090000	0.070000	0.140000	0.020000	0.230000	3.116262e+00	0.300000	0.280000	3.854415e-01	0.814861	0.649557	0.499982	0.382742	0.285745	0.208581	0.148047	0.824051	0.664143	0.523471	0.400475	0.303868	0.225078	0.831945	0.673811	0.538036	0.422286	0.322930	0.837979	0.687200	0.555350	0.435326	0.842928	0.701047	0.567943	0.850163	0.710268	0.852717	0.200000	5.068332e-01	0.260000	1.246077e-01	0.060000	0.060000	0.060000	0.010000	0.210000	3.116262e+00	0.280000	0.250000	3.666433e-01	0.818076	0.649128	0.502903	0.381486	0.280610	0.206673	0.148797	0.823088	0.661305	0.522636	0.401908	0.301819	0.223173	0.830833	0.676431	0.537943	0.415413	0.321937	0.835910	0.685462	0.552043	0.433634	0.844224	0.696953	0.566375	0.847522	0.706302	0.853233	0.005878
8035000	0.320000	5.017901e-01	0.310000	1.246077e-01	0.100000	0.050000	0.090000	0.000000	0.270000	3.116262e+00	0.240000	0.220000	3.740500e-01	0.814799	0.649443	0.499995	0.382837	0.285822	0.208616	0.148087	0.824036	0.664156	0.523491	0.400628	0.303868	0.225196	0.832021	0.673940	0.538189	0.422360	0.323080	0.837978	0.687244	0.555392	0.435345	0.842923	0.701047	0.567881	0.850171	0.710240	0.852695	0.310000	5.119270e-01	0.270000	1.258600e-01	0.060000	0.030000	0.090000	0.000000	0.230000	3.116262e+00	0.230000	0.180000	3.629952e-01	0.818071	0.649069	0.502908	0.381542	0.280582	0.206658	0.148721	0.823075	0.661287	0.522540	0.401973	0.301805	0.223203	0.830788	0.676392	0.538045	0.415407	0.322044	0.835876	0.685527	0.552090	0.433806	0.844209	0.697011	0.566513	0.847504	0.706366	0.853252	0.005923
8040000	0.220000	4.967973e-01	0.220000	1.233678e-01	0.030000	0.110000	0.110000	0.000000	0.220000	3.116262e+00	0.270000	0.230000	3.629952e-01	0.814860	0.649454	0.500120	0.382901	0.285910	0.208656	0.148243	0.824159	0.664353	0.523746	0.400921	0.303997	0.225308	0.832045	0.674050	0.538365	0.422480	0.323209	0.838018	0.687397	0.555545	0.435440	0.842940	0.701113	0.567945	0.850239	0.710385	0.852677	0.240000	5.068332e-01	0.250000	1.246077e-01	0.140000	0.100000	0.100000	0.010000	0.200000	3.116262e+00	0.260000	0.310000	3.593833e-01	0.818029	0.649050	0.502858	0.381537	0.280515	0.206627	0.148653	0.823065	0.661354	0.522477	0.401939	0.301793	0.223212	0.830798	0.676341	0.537962	0.415361	0.321953	0.835758	0.685578	0.551847	0.433788	0.844202	0.696929	0.566324	0.847439	0.706286	0.853223	0.006036
8045000	0.280000	5.017901e-01	0.250000	1.221403e-01	0.090000	0.090000	0.140000	0.000000	0.190000	3.116262e+00	0.240000	0.350000	3.740500e-01	0.814843	0.649574	0.500188	0.383015	0.285933	0.208740	0.148328	0.824180	0.664317	0.523814	0.401036	0.304228	0.225438	0.832183	0.674194	0.538427	0.422693	0.323435	0.838063	0.687491	0.555667	0.435548	0.843004	0.701241	0.568116	0.850299	0.710360	0.852751	0.220000	5.017901e-01	0.270000	1.258600e-01	0.130000	0.080000	0.180000	0.010000	0.290000	3.116262e+00	0.320000	0.300000	3.629952e-01	0.818014	0.648982	0.502922	0.381496	0.280548	0.206574	0.148590	0.823109	0.661284	0.522397	0.401826	0.301839	0.223231	0.830794	0.676274	0.537966	0.415387	0.322046	0.835725	0.685651	0.551769	0.433760	0.844219	0.696950	0.566379	0.847409	0.706409	0.853233	0.006006
8050000	0.270000	5.068332e-01	0.240000	1.209250e-01	0.110000	0.030000	0.100000	0.010000	0.270000	3.116262e+00	0.270000	0.280000	3.778093e-01	0.814946	0.649546	0.500335	0.383132	0.286040	0.208832	0.148393	0.824191	0.664348	0.523919	0.401089	0.304278	0.225453	0.832220	0.674172	0.538492	0.422679	0.323510	0.838050	0.687443	0.555675	0.435693	0.843095	0.701334	0.568181	0.850279	0.710425	0.852689	0.320000	5.068332e-01	0.170000	1.246077e-01	0.100000	0.120000	0.090000	0.010000	0.260000	3.116262e+00	0.250000	0.240000	3.629952e-01	0.817871	0.649066	0.502927	0.381385	0.280406	0.206560	0.148598	0.823154	0.661334	0.522280	0.401802	0.301869	0.223177	0.830842	0.676090	0.537889	0.415367	0.321858	0.835757	0.685639	0.551746	0.433631	0.844239	0.696891	0.566289	0.847352	0.706314	0.853181	0.006081
8055000	0.230000	5.017901e-01	0.180000	1.197217e-01	0.080000	0.100000	0.070000	0.000000	0.290000	3.116262e+00	0.200000	0.250000	3.816063e-01	0.814960	0.649460	0.500311	0.383164	0.285973	0.208842	0.148366	0.824191	0.664358	0.523959	0.401144	0.304332	0.225482	0.832226	0.674153	0.538424	0.422699	0.323702	0.838041	0.687424	0.555768	0.435707	0.843063	0.701305	0.568197	0.850353	0.710559	0.852670	0.270000	5.119270e-01	0.290000	1.258600e-01	0.060000	0.090000	0.100000	0.000000	0.240000	3.116262e+00	0.270000	0.210000	3.593833e-01	0.817879	0.649057	0.503045	0.381356	0.280425	0.206438	0.148572	0.823144	0.661242	0.522261	0.401826	0.301916	0.223160	0.830908	0.676014	0.537746	0.415308	0.321790	0.835723	0.685670	0.551722	0.433529	0.844140	0.696728	0.566227	0.847283	0.706307	0.853245	0.005997
8060000	0.280000	5.068332e-01	0.280000	1.209250e-01	0.090000	0.020000	0.080000	0.010000	0.190000	3.116262e+00	0.230000	0.240000	3.778093e-01	0.815034	0.649444	0.500284	0.383156	0.285924	0.208844	0.148282	0.824222	0.664435	0.523833	0.401102	0.304265	0.225485	0.832204	0.674224	0.538461	0.422757	0.323631	0.838106	0.687409	0.555728	0.435657	0.843095	0.701226	0.568076	0.850241	0.710406	0.852702	0.240000	5.068332e-01	0.230000	1.246077e-01	0.100000	0.080000	0.110000	0.000000	0.230000	3.116262e+00	0.170000	0.280000	3.558074e-01	0.817947	0.649239	0.503131	0.381478	0.280484	0.206569	0.148577	0.823104	0.661323	0.522410	0.401831	0.301946	0.223323	0.830946	0.675983	0.537692	0.415440	0.321887	0.835681	0.685638	0.551751	0.433618	0.844172	0.696905	0.566356	0.847367	0.706413	0.853212	0.006065
8065000	0.250000	5.017901e-01	0.220000	1.197217e-01	0.050000	0.090000	0.130000	0.010000	0.300000	3.116262e+00	0.200000	0.250000	3.740500e-01	0.815036	0.649501	0.500151	0.383195	0.285811	0.208747	0.148214	0.824158	0.664363	0.523803	0.401021	0.304086	0.225386	0.832061	0.674148	0.538414	0.422660	0.323505	0.838145	0.687485	0.555579	0.435642	0.842987	0.701107	0.567845	0.850153	0.710374	0.852649	0.250000	5.017901e-01	0.240000	1.233678e-01	0.160000	0.060000	0.100000	0.000000	0.280000	3.116262e+00	0.340000	0.260000	3.666433e-01	0.817839	0.649180	0.502998	0.381478	0.280471	0.206612	0.148579	0.823051	0.661186	0.522431	0.401717	0.301873	0.223249	0.830888	0.676006	0.537496	0.415413	0.321911	0.835728	0.685570	0.551815	0.433719	0.844147	0.696870	0.566397	0.847346	0.706403	0.853322	0.006128
8070000	0.280000	5.068332e-01	0.300000	1.209250e-01	0.160000	0.100000	0.160000	0.000000	0.230000	3.116262e+00	0.260000	0.250000	3.703282e-01	0.815018	0.649419	0.500269	0.383179	0.285809	0.208758	0.148118	0.824231	0.664424	0.523714	0.400991	0.304059	0.225281	0.832029	0.674130	0.538280	0.422612	0.323479	0.838048	0.687362	0.555423	0.435406	0.842876	0.701067	0.567793	0.850194	0.710353	0.852560	0.240000	4.967973e-01	0.310000	1.246077e-01	0.060000	0.030000	0.120000	0.000000	0.200000	3.116262e+00	0.210000	0.250000	3.629952e-01	0.817866	0.649234	0.502925	0.381519	0.280512	0.206605	0.148554	0.822967	0.661109	0.522404	0.401665	0.301780	0.223206	0.830902	0.676078	0.537549	0.415478	0.321930	0.835802	0.685571	0.551939	0.433822	0.844112	0.696917	0.566400	0.847382	0.706388	0.853373	0.006194
8075000	0.260000	5.119270e-01	0.350000	1.221403e-01	0.030000	0.090000	0.110000	0.010000	0.350000	3.116262e+00	0.160000	0.270000	3.703282e-01	0.814999	0.649425	0.500300	0.383202	0.286038	0.208749	0.148296	0.824207	0.664506	0.523952	0.400996	0.304189	0.225211	0.832000	0.674194	0.538349	0.422661	0.323423	0.838095	0.687292	0.555419	0.435301	0.842893	0.701030	0.567632	0.850201	0.710234	0.852544	0.260000	5.017901e-01	0.190000	1.233678e-01	0.110000	0.090000	0.140000	0.010000	0.280000	3.116262e+00	0.300000	0.260000	3.740500e-01	0.817792	0.649131	0.502799	0.381351	0.280328	0.206611	0.148407	0.822925	0.660985	0.522299	0.401596	0.301731	0.223226	0.830935	0.676114	0.537481	0.415529	0.321943	0.835839	0.685582	0.551984	0.433688	0.844036	0.696859	0.566344	0.847384	0.706382	0.853295	0.006278
8080000	0.180000	5.068332e-01	0.230000	1.209250e-01	0.060000	0.090000	0.070000	0.000000	0.210000	3.116262e+00	0.250000	0.230000	3.666433e-01	0.814996	0.649304	0.500186	0.383134	0.285990	0.208597	0.148309	0.824219	0.664561	0.523861	0.401084	0.304139	0.225184	0.831965	0.674213	0.538378	0.422679	0.323357	0.838064	0.687235	0.555360	0.435227	0.842888	0.700942	0.567627	0.850192	0.710207	0.852594	0.250000	4.967973e-01	0.230000	1.221403e-01	0.100000	0.070000	0.100000	0.000000	0.250000	3.116262e+00	0.240000	0.340000	3.703282e-01	0.817867	0.649107	0.502962	0.381436	0.280393	0.206612	0.148438	0.822881	0.661042	0.522316	0.401596	0.301717	0.223127	0.830923	0.676236	0.537495	0.415678	0.321985	0.835860	0.685608	0.552032	0.433705	0.844045	0.696759	0.566239	0.847427	0.706334	0.853352	0.006308
8085000	0.230000	5.017901e-01	0.370000	1.221403e-01	0.110000	0.060000	0.110000	0.000000	0.360000	3.116262e+00	0.230000	0.220000	3.558074e-01	0.814936	0.649095	0.500100	0.383001	0.285906	0.208538	0.148244	0.824129	0.664435	0.523766	0.401013	0.304134	0.225089	0.831909	0.674150	0.538318	0.422598	0.323305	0.837943	0.687223	0.555348	0.435148	0.842933	0.700844	0.567570	0.850228	0.710179	0.852639	0.290000	5.017901e-01	0.250000	1.209250e-01	0.120000	0.100000	0.200000	0.000000	0.260000	3.116262e+00	0.220000	0.260000	3.703282e-01	0.817873	0.649011	0.502980	0.381316	0.280313	0.206519	0.148349	0.822878	0.661030	0.522414	0.401501	0.301614	0.223075	0.830856	0.676278	0.537434	0.415627	0.321998	0.835797	0.685646	0.551972	0.433531	0.844099	0.696744	0.566152	0.847378	0.706207	0.853354	0.006415
8090000	0.280000	5.068332e-01	0.280000	1.233678e-01	0.050000	0.050000	0.230000	0.000000	0.280000	3.116262e+00	0.220000	0.240000	3.522670e-01	0.814932	0.649031	0.500104	0.383017	0.285944	0.208652	0.148249	0.824141	0.664590	0.523790	0.400919	0.304100	0.225142	0.831891	0.674167	0.538312	0.422681	0.323397	0.837971	0.687332	0.555493	0.435252	0.842980	0.700963	0.567722	0.850307	0.710293	0.852621	0.170000	4.967973e-01	0.220000	1.197217e-01	0.110000	0.070000	0.180000	0.000000	0.160000	3.116262e+00	0.210000	0.300000	3.740500e-01	0.817850	0.648916	0.502794	0.381181	0.280303	0.206441	0.148353	0.822903	0.661036	0.522398	0.401565	0.301641	0.223116	0.830815	0.676202	0.537394	0.415679	0.321903	0.835738	0.685514	0.551873	0.433446	0.844125	0.696706	0.566054	0.847341	0.706285	0.853274	0.006406
8095000	0.210000	5.017901e-01	0.200000	1.221403e-01	0.130000	0.060000	0.110000	0.000000	0.280000	3.116262e+00	0.230000	0.270000	3.487619e-01	0.814927	0.649017	0.500213	0.383091	0.286059	0.208747	0.148326	0.824116	0.664554	0.523800	0.400932	0.304147	0.225238	0.831945	0.674294	0.538426	0.422769	0.323422	0.837998	0.687402	0.555579	0.435288	0.842984	0.701022	0.567802	0.850292	0.710342	0.852595	0.220000	4.918540e-01	0.310000	1.209250e-01	0.200000	0.050000	0.080000	0.000000	0.350000	3.116262e+00	0.250000	0.160000	3.703282e-01	0.817907	0.648826	0.502613	0.381196	0.280258	0.206373	0.148266	0.822876	0.660873	0.522351	0.401387	0.301572	0.223044	0.830792	0.676085	0.537419	0.415623	0.321802	0.835612	0.685476	0.551804	0.433458	0.844143	0.696701	0.566062	0.847372	0.706244	0.853360	0.006480
8100000	0.260000	5.068332e-01	0.280000	1.233678e-01	0.080000	0.110000	0.090000	0.020000	0.260000	3.116262e+00	0.290000	0.350000	3.452917e-01	0.814817	0.648972	0.500154	0.383035	0.286031	0.208719	0.148396	0.824055	0.664497	0.523753	0.400954	0.304119	0.225325	0.831957	0.674331	0.538496	0.422805	0.323469	0.838062	0.687555	0.555611	0.435412	0.842912	0.700995	0.567912	0.850280	0.710402	0.852618	0.310000	4.967973e-01	0.210000	1.197217e-01	0.060000	0.060000	0.100000	0.000000	0.270000	3.116262e+00	0.330000	0.320000	3.740500e-01	0.817848	0.648751	0.502578	0.381134	0.280266	0.206509	0.148367	0.822886	0.660906	0.522485	0.401528	0.301542	0.223114	0.830768	0.676168	0.537533	0.415589	0.321863	0.835561	0.685538	0.551838	0.433548	0.844138	0.696749	0.566163	0.847386	0.706332	0.853314	0.006532
8105000	0.260000	5.068332e-01	0.240000	1.221403e-01	0.060000	0.060000	0.150000	0.010000	0.320000	3.116262e+00	0.290000	0.310000	3.558074e-01	0.814835	0.648943	0.500063	0.382897	0.285980	0.208677	0.148335	0.823992	0.664471	0.523617	0.400947	0.304098	0.225143	0.831905	0.674235	0.538416	0.422788	0.323459	0.838120	0.687502	0.555494	0.435454	0.842858	0.700924	0.567916	0.850262	0.710422	0.852570	0.300000	5.017901e-01	0.250000	1.185305e-01	0.040000	0.130000	0.130000	0.000000	0.310000	3.116262e+00	0.230000	0.240000	3.740500e-01	0.817787	0.648713	0.502574	0.380980	0.280206	0.206401	0.148253	0.822857	0.660983	0.522397	0.401396	0.301557	0.222934	0.830710	0.676068	0.537327	0.415464	0.321649	0.835452	0.685486	0.551784	0.433319	0.844173	0.696744	0.566090	0.847330	0.706206	0.853249	0.006701
8110000	0.150000	5.017901e-01	0.270000	1.233678e-01	0.110000	0.060000	0.110000	0.010000	0.300000	3.116262e+00	0.300000	0.250000	3.558074e-01	0.814847	0.648938	0.500135	0.382821	0.286075	0.208685	0.148370	0.824006	0.664448	0.523508	0.400873	0.304014	0.225037	0.831823	0.674164	0.538421	0.422879	0.323607	0.838103	0.687527	0.555532	0.435482	0.842814	0.700899	0.567917	0.850218	0.710387	0.852522	0.290000	5.068332e-01	0.270000	1.197217e-01	0.070000	0.040000	0.100000	0.000000	0.270000	3.116262e+00	0.240000	0.300000	3.854415e-01	0.817856	0.648774	0.502556	0.380964	0.280265	0.206411	0.148298	0.822911	0.660912	0.522445	0.401429	0.301625	0.222976	0.830783	0.676086	0.537328	0.415504	0.321641	0.835527	0.685531	0.551789	0.433338	0.844189	0.696797	0.566102	0.847310	0.706226	0.853263	0.006759
8115000	0.280000	5.068332e-01	0.360000	1.246077e-01	0.070000	0.080000	0.150000	0.020000	0.260000	3.116262e+00	0.230000	0.230000	3.452917e-01	0.814878	0.648902	0.500054	0.382741	0.286010	0.208641	0.148315	0.823949	0.664306	0.523424	0.400793	0.303992	0.224934	0.831732	0.674122	0.538386	0.422767	0.323434	0.838054	0.687458	0.555428	0.435256	0.842876	0.700843	0.567684	0.850175	0.710381	0.852491	0.270000	5.068332e-01	0.260000	1.209250e-01	0.070000	0.060000	0.100000	0.010000	0.300000	3.116262e+00	0.220000	0.220000	3.816063e-01	0.817857	0.648723	0.502498	0.380875	0.280390	0.206409	0.148282	0.822895	0.660984	0.522447	0.401438	0.301649	0.222973	0.830735	0.676035	0.537469	0.415508	0.321561	0.835586	0.685578	0.551837	0.433228	0.844186	0.696806	0.566034	0.847277	0.706228	0.853296	0.006766
8120000	0.300000	5.119270e-01	0.360000	1.246077e-01	0.090000	0.080000	0.100000	0.000000	0.270000	3.116262e+00	0.370000	0.360000	3.418560e-01	0.814739	0.648760	0.500031	0.382838	0.286023	0.208548	0.148243	0.823901	0.664316	0.523501	0.400775	0.303918	0.224881	0.831773	0.674200	0.538423	0.422791	0.323350	0.838073	0.687513	0.555468	0.435277	0.842824	0.700941	0.567655	0.850177	0.710364	0.852503	0.290000	5.119270e-01	0.220000	1.197217e-01	0.050000	0.060000	0.110000	0.000000	0.220000	3.116262e+00	0.270000	0.240000	3.778093e-01	0.817853	0.648825	0.502378	0.380798	0.280358	0.206508	0.148219	0.822874	0.661073	0.522304	0.401432	0.301529	0.222970	0.830714	0.676003	0.537319	0.415410	0.321545	0.835646	0.685604	0.551762	0.433196	0.844186	0.696741	0.565981	0.847292	0.706204	0.853158	0.006864
8125000	0.220000	5.068332e-01	0.180000	1.233678e-01	0.100000	0.030000	0.100000	0.010000	0.290000	3.116262e+00	0.230000	0.280000	3.384545e-01	0.814801	0.648847	0.500054	0.382798	0.286020	0.208576	0.148236	0.823855	0.664346	0.523460	0.400763	0.303947	0.224819	0.831798	0.674271	0.538320	0.422729	0.323245	0.838151	0.687533	0.555413	0.435280	0.842811	0.700971	0.567664	0.850226	0.710337	0.852520	0.290000	5.119270e-01	0.260000	1.209250e-01	0.120000	0.020000	0.110000	0.000000	0.300000	3.116262e+00	0.230000	0.240000	3.666433e-01	0.817809	0.648774	0.502325	0.380735	0.280414	0.206712	0.148244	0.822994	0.661186	0.522413	0.401534	0.301695	0.223126	0.830618	0.675985	0.537390	0.415356	0.321626	0.835586	0.685622	0.551675	0.433153	0.844328	0.696738	0.566001	0.847226	0.706297	0.853137	0.006887
8130000	0.330000	5.119270e-01	0.310000	1.233678e-01	0.090000	0.080000	0.160000	0.000000	0.380000	3.116262e+00	0.220000	0.320000	3.418560e-01	0.814775	0.648910	0.500063	0.382633	0.285872	0.208521	0.148198	0.823835	0.664332	0.523352	0.400698	0.303955	0.224756	0.831744	0.674148	0.538083	0.422647	0.323165	0.838144	0.687443	0.555448	0.435133	0.842751	0.700890	0.567602	0.850272	0.710348	0.852489	0.180000	5.068332e-01	0.350000	1.221403e-01	0.090000	0.040000	0.110000	0.000000	0.200000	3.116262e+00	0.280000	0.250000	3.629952e-01	0.817819	0.648836	0.502393	0.380818	0.280554	0.206667	0.148249	0.823008	0.661227	0.522585	0.401628	0.301673	0.223045	0.830693	0.676068	0.537378	0.415357	0.321690	0.835577	0.685668	0.551588	0.432987	0.844248	0.696726	0.565920	0.847237	0.706264	0.853048	0.006920
8135000	0.200000	5.068332e-01	0.280000	1.246077e-01	0.160000	0.050000	0.100000	0.000000	0.200000	3.116262e+00	0.310000	0.270000	3.418560e-01	0.814699	0.648864	0.500134	0.382575	0.285833	0.208446	0.148182	0.823857	0.664359	0.523291	0.400734	0.303868	0.224733	0.831799	0.674072	0.538068	0.422591	0.323122	0.838129	0.687404	0.555349	0.435144	0.842664	0.700706	0.567574	0.850228	0.710353	0.852450	0.190000	5.017901e-01	0.320000	1.233678e-01	0.110000	0.060000	0.160000	0.000000	0.260000	3.116262e+00	0.210000	0.270000	3.593833e-01	0.817762	0.648792	0.502286	0.380706	0.280413	0.206599	0.148138	0.822986	0.661187	0.522520	0.401463	0.301513	0.222948	0.830634	0.676115	0.537320	0.415243	0.321549	0.835625	0.685464	0.551581	0.432935	0.844109	0.696662	0.565880	0.847227	0.706330	0.853115	0.006954
8140000	0.270000	5.119270e-01	0.280000	1.246077e-01	0.160000	0.050000	0.140000	0.000000	0.210000	3.116262e+00	0.260000	0.240000	3.317526e-01	0.814702	0.648802	0.500196	0.382512	0.285835	0.208496	0.148078	0.823796	0.664351	0.523223	0.400556	0.303765	0.224671	0.831823	0.674052	0.538020	0.422497	0.323090	0.838252	0.687362	0.555231	0.435139	0.842630	0.700717	0.567556	0.850139	0.710370	0.852411	0.280000	5.068332e-01	0.210000	1.221403e-01	0.130000	0.060000	0.150000	0.000000	0.210000	3.116262e+00	0.190000	0.210000	3.558074e-01	0.817874	0.648851	0.502340	0.380675	0.280491	0.206725	0.148145	0.822970	0.661143	0.522532	0.401448	0.301512	0.222913	0.830617	0.676116	0.537293	0.415227	0.321539	0.835682	0.685558	0.551584	0.432922	0.844105	0.696641	0.565936	0.847187	0.706322	0.853123	0.007018
8145000	0.180000	5.068332e-01	0.210000	1.233678e-01	0.110000	0.090000	0.130000	0.000000	0.240000	3.116262e+00	0.200000	0.290000	3.350868e-01	0.814630	0.648668	0.499964	0.382325	0.285716	0.208399	0.148075	0.823646	0.664269	0.523071	0.400500	0.303641	0.224617	0.831757	0.673966	0.538061	0.422361	0.323016	0.838157	0.687410	0.555117	0.435151	0.842678	0.700768	0.567688	0.850083	0.710376	0.852445	0.240000	5.017901e-01	0.280000	1.233678e-01	0.080000	0.080000	0.220000	0.000000	0.360000	3.116262e+00	0.190000	0.220000	3.522670e-01	0.817756	0.648871	0.502300	0.380725	0.280595	0.206676	0.148209	0.822983	0.661186	0.522558	0.401536	0.301590	0.223028	0.830739	0.676196	0.537350	0.415257	0.321720	0.835723	0.685593	0.551570	0.432937	0.844167	0.696749	0.566193	0.847221	0.706414	0.853176	0.006973
8150000	0.240000	5.017901e-01	0.220000	1.221403e-01	0.060000	0.020000	0.100000	0.000000	0.230000	3.116262e+00	0.220000	0.300000	3.452917e-01	0.814588	0.648657	0.499956	0.382282	0.285604	0.208413	0.148070	0.823625	0.664196	0.523018	0.400460	0.303641	0.224577	0.831754	0.673815	0.537867	0.422407	0.322852	0.838162	0.687332	0.555063	0.435153	0.842551	0.700798	0.567508	0.850059	0.710338	0.852390	0.210000	4.967973e-01	0.340000	1.246077e-01	0.070000	0.100000	0.080000	0.000000	0.230000	3.116262e+00	0.320000	0.240000	3.558074e-01	0.817754	0.648957	0.502355	0.380918	0.280752	0.206795	0.148295	0.823043	0.661260	0.522473	0.401607	0.301679	0.223219	0.830760	0.676160	0.537297	0.415407	0.321949	0.835737	0.685608	0.551583	0.433053	0.844177	0.696751	0.566303	0.847265	0.706535	0.853284	0.007015
8155000	0.270000	5.068332e-01	0.250000	1.209250e-01	0.120000	0.040000	0.170000	0.010000	0.270000	3.116262e+00	0.200000	0.220000	3.452917e-01	0.814589	0.648494	0.500067	0.382121	0.285537	0.208379	0.148059	0.823594	0.664117	0.522958	0.400476	0.303660	0.224639	0.831676	0.673875	0.537757	0.422391	0.322814	0.838192	0.687339	0.555034	0.435138	0.842602	0.700845	0.567618	0.850150	0.710441	0.852385	0.280000	5.017901e-01	0.340000	1.258600e-01	0.070000	0.070000	0.160000	0.000000	0.220000	3.116262e+00	0.300000	0.320000	3.593833e-01	0.817862	0.649092	0.502537	0.381180	0.280862	0.206922	0.148424	0.823145	0.661359	0.522591	0.401730	0.301748	0.223260	0.830752	0.676301	0.537407	0.415443	0.321959	0.835786	0.685742	0.551635	0.432975	0.844163	0.696720	0.566180	0.847214	0.706435	0.853313	0.007147
8160000	0.250000	5.017901e-01	0.190000	1.197217e-01	0.080000	0.150000	0.110000	0.000000	0.330000	3.116262e+00	0.320000	0.280000	3.487619e-01	0.814673	0.648591	0.500275	0.382255	0.285584	0.208455	0.148074	0.823595	0.664156	0.523111	0.400484	0.303776	0.224796	0.831726	0.673934	0.537892	0.422410	0.322804	0.838187	0.687337	0.555029	0.435116	0.842649	0.700771	0.567586	0.850199	0.710501	0.852407	0.320000	5.068332e-01	0.260000	1.271249e-01	0.100000	0.080000	0.100000	0.000000	0.280000	3.116262e+00	0.230000	0.180000	3.629952e-01	0.817795	0.649184	0.502662	0.381313	0.280997	0.207014	0.148441	0.823238	0.661355	0.522592	0.401860	0.301855	0.223332	0.830770	0.676308	0.537483	0.415606	0.321977	0.835823	0.685732	0.551657	0.432953	0.844226	0.696767	0.566176	0.847198	0.706307	0.853274	0.007112
8165000	0.310000	5.068332e-01	0.290000	1.209250e-01	0.090000	0.050000	0.110000	0.000000	0.250000	3.116262e+00	0.290000	0.320000	3.593833e-01	0.814777	0.648591	0.500248	0.382316	0.285670	0.208369	0.147993	0.823551	0.664066	0.523146	0.400407	0.303682	0.224659	0.831680	0.674011	0.537751	0.422357	0.322723	0.838212	0.687433	0.554960	0.435010	0.842591	0.700706	0.567417	0.850175	0.710497	0.852405	0.340000	5.119270e-01	0.220000	1.258600e-01	0.120000	0.110000	0.180000	0.010000	0.300000	3.116262e+00	0.190000	0.240000	3.629952e-01	0.817755	0.649279	0.502777	0.381396	0.281050	0.207031	0.148514	0.823244	0.661366	0.522536	0.401901	0.301764	0.223335	0.830733	0.676314	0.537547	0.415716	0.322053	0.835839	0.685635	0.551688	0.432932	0.844278	0.696809	0.566331	0.847208	0.706337	0.853201	0.007158
8170000	0.280000	5.119270e-01	0.240000	1.197217e-01	0.130000	0.040000	0.140000	0.000000	0.250000	3.116262e+00	0.260000	0.260000	3.629952e-01	0.814874	0.648515	0.500172	0.382354	0.285598	0.208368	0.148003	0.823505	0.663979	0.523118	0.400274	0.303721	0.224620	0.831733	0.673956	0.537758	0.422325	0.322712	0.838296	0.687445	0.554919	0.435038	0.842552	0.700729	0.567368	0.850216	0.710487	0.852411	0.280000	5.170719e-01	0.300000	1.271249e-01	0.040000	0.070000	0.070000	0.010000	0.220000	3.116262e+00	0.300000	0.230000	3.522670e-01	0.817817	0.649296	0.502759	0.381283	0.281049	0.207089	0.148436	0.823252	0.661431	0.522491	0.401898	0.301752	0.223329	0.830700	0.676284	0.537547	0.415649	0.322089	0.835817	0.685752	0.551661	0.432888	0.844287	0.696902	0.566217	0.847231	0.706292	0.853298	0.007177
8175000	0.280000	5.119270e-01	0.250000	1.185305e-01	0.070000	0.070000	0.110000	0.000000	0.240000	3.116262e+00	0.230000	0.360000	3.593833e-01	0.814948	0.648575	0.500234	0.382364	0.285700	0.208452	0.148045	0.823617	0.664103	0.523218	0.400310	0.303726	0.224729	0.831704	0.673989	0.537803	0.422344	0.322756	0.838331	0.687496	0.555008	0.435099	0.842607	0.700838	0.567365	0.850241	0.710468	0.852381	0.210000	5.119270e-01	0.340000	1.284025e-01	0.080000	0.090000	0.050000	0.000000	0.320000	3.116262e+00	0.300000	0.170000	3.487619e-01	0.817761	0.649201	0.502645	0.381295	0.280976	0.207083	0.148385	0.823202	0.661427	0.522506	0.401966	0.301856	0.223459	0.830669	0.676341	0.537554	0.415758	0.322071	0.835848	0.685861	0.551771	0.433014	0.844297	0.697013	0.566279	0.847298	0.706389	0.853363	0.007180
8180000	0.320000	5.119270e-01	0.400000	1.197217e-01	0.140000	0.080000	0.150000	0.000000	0.270000	3.116262e+00	0.250000	0.200000	3.593833e-01	0.815023	0.648630	0.500264	0.382327	0.285786	0.208557	0.148085	0.823621	0.664145	0.523112	0.400366	0.303762	0.224669	0.831656	0.674025	0.537772	0.422348	0.322739	0.838276	0.687435	0.554897	0.435057	0.842600	0.700838	0.567390	0.850226	0.710471	0.852411	0.230000	5.068332e-01	0.280000	1.296930e-01	0.120000	0.090000	0.120000	0.000000	0.250000	3.116262e+00	0.240000	0.300000	3.593833e-01	0.817754	0.649205	0.502531	0.381356	0.280893	0.207073	0.148388	0.823248	0.661509	0.522598	0.401963	0.301872	0.223412	0.830647	0.676286	0.537544	0.415732	0.322012	0.835885	0.685788	0.551788	0.433139	0.844257	0.697046	0.566250	0.847345	0.706450	0.853400	0.007213
8185000	0.260000	5.170719e-01	0.230000	1.185305e-01	0.110000	0.110000	0.150000	0.000000	0.190000	3.116262e+00	0.290000	0.340000	3.629952e-01	0.815157	0.648650	0.500325	0.382344	0.285806	0.208712	0.148167	0.823666	0.664164	0.523084	0.400415	0.303912	0.224855	0.831729	0.673937	0.537796	0.422457	0.322823	0.838262	0.687534	0.555018	0.435217	0.842687	0.700932	0.567564	0.850194	0.710505	0.852429	0.250000	5.017901e-01	0.160000	1.284025e-01	0.120000	0.050000	0.100000	0.000000	0.260000	3.116262e+00	0.240000	0.350000	3.629952e-01	0.817701	0.649320	0.502527	0.381350	0.281014	0.207123	0.148421	0.823321	0.661607	0.522738	0.401991	0.301863	0.223422	0.830629	0.676222	0.537484	0.415721	0.322006	0.835910	0.685769	0.551774	0.433203	0.844303	0.697077	0.566310	0.847304	0.706478	0.853444	0.007242
8190000	0.290000	5.222686e-01	0.370000	1.197217e-01	0.100000	0.130000	0.120000	0.010000	0.270000	3.116262e+00	0.200000	0.290000	3.593833e-01	0.815197	0.648620	0.500369	0.382452	0.285804	0.208729	0.148229	0.823713	0.664159	0.523175	0.400492	0.303884	0.224981	0.831797	0.674030	0.537852	0.422478	0.322921	0.838328	0.687536	0.555168	0.435369	0.842695	0.700978	0.567732	0.850211	0.710684	0.852446	0.250000	5.017901e-01	0.280000	1.296930e-01	0.080000	0.080000	0.080000	0.000000	0.250000	3.116262e+00	0.280000	0.270000	3.703282e-01	0.817738	0.649257	0.502523	0.381324	0.281031	0.207157	0.148506	0.823300	0.661726	0.522714	0.402103	0.301828	0.223446	0.830660	0.676275	0.537400	0.415717	0.322077	0.835896	0.685758	0.551812	0.433276	0.844357	0.697131	0.566443	0.847278	0.706590	0.853442	0.007274
8195000	0.230000	5.170719e-01	0.310000	1.209250e-01	0.050000	0.100000	0.160000	0.000000	0.290000	3.116262e+00	0.300000	0.310000	3.629952e-01	0.815239	0.648680	0.500416	0.382623	0.285836	0.208807	0.148287	0.823731	0.664145	0.523125	0.400414	0.303933	0.224922	0.831831	0.674038	0.537937	0.422559	0.322907	0.838351	0.687547	0.555209	0.435439	0.842676	0.701033	0.567707	0.850235	0.710703	0.852508	0.200000	4.967973e-01	0.200000	1.284025e-01	0.080000	0.060000	0.110000	0.000000	0.260000	3.116262e+00	0.190000	0.220000	3.703282e-01	0.817716	0.649203	0.502484	0.381362	0.281050	0.207131	0.148611	0.823260	0.661694	0.522672	0.402241	0.301889	0.223450	0.830632	0.676261	0.537386	0.415701	0.322137	0.835920	0.685810	0.551905	0.433343	0.844364	0.697155	0.566454	0.847237	0.706542	0.853476	0.007313
8200000	0.190000	5.119270e-01	0.250000	1.197217e-01	0.090000	0.050000	0.140000	0.000000	0.260000	3.116262e+00	0.210000	0.270000	3.666433e-01	0.815164	0.648621	0.500416	0.382537	0.285701	0.208745	0.148232	0.823789	0.664111	0.522977	0.400259	0.303768	0.224779	0.831807	0.674046	0.537751	0.422418	0.322855	0.838316	0.687464	0.555037	0.435397	0.842579	0.700970	0.567657	0.850159	0.710722	0.852424	0.180000	4.918540e-01	0.270000	1.296930e-01	0.150000	0.060000	0.110000	0.000000	0.230000	3.116262e+00	0.160000	0.190000	3.593833e-01	0.817780	0.649176	0.502262	0.381330	0.281135	0.207025	0.148594	0.823217	0.661592	0.522637	0.402275	0.301813	0.223429	0.830689	0.676287	0.537371	0.415603	0.322188	0.836004	0.685915	0.551978	0.433345	0.844436	0.697158	0.566608	0.847230	0.706571	0.853530	0.007389
8205000	0.260000	5.170719e-01	0.310000	1.209250e-01	0.100000	0.070000	0.150000	0.010000	0.220000	3.116262e+00	0.150000	0.210000	3.703282e-01	0.815107	0.648618	0.500432	0.382580	0.285826	0.208874	0.148264	0.823797	0.664132	0.522967	0.400451	0.303895	0.224877	0.831834	0.674061	0.537813	0.422584	0.322943	0.838383	0.687545	0.555144	0.435484	0.842615	0.701117	0.567869	0.850255	0.710717	0.852456	0.240000	4.869600e-01	0.260000	1.309964e-01	0.110000	0.100000	0.100000	0.000000	0.270000	3.116262e+00	0.230000	0.290000	3.703282e-01	0.817780	0.649086	0.502311	0.381386	0.281099	0.206982	0.148538	0.823326	0.661686	0.522560	0.402302	0.301778	0.223477	0.830722	0.676283	0.537480	0.415538	0.322130	0.835972	0.685930	0.551810	0.433233	0.844375	0.697134	0.566580	0.847293	0.706516	0.853568	0.007440
8210000	0.230000	5.119270e-01	0.280000	1.221403e-01	0.110000	0.090000	0.100000	0.000000	0.320000	3.116262e+00	0.220000	0.190000	3.666433e-01	0.815100	0.648721	0.500405	0.382552	0.285939	0.208819	0.148172	0.823843	0.664101	0.522780	0.400394	0.303879	0.224873	0.831825	0.674102	0.537786	0.422531	0.322871	0.838399	0.687589	0.555109	0.435487	0.842610	0.701229	0.567904	0.850229	0.710638	0.852513	0.310000	4.918540e-01	0.220000	1.296930e-01	0.070000	0.060000	0.090000	0.020000	0.180000	3.116262e+00	0.240000	0.220000	3.593833e-01	0.817884	0.649096	0.502359	0.381364	0.281159	0.206992	0.148536	0.823389	0.661694	0.522595	0.402426	0.301846	0.223497	0.830763	0.676335	0.537624	0.415552	0.322097	0.835968	0.686029	0.551875	0.433270	0.844386	0.697202	0.566647	0.847281	0.706602	0.853554	0.007483
8215000	0.230000	5.119270e-01	0.270000	1.233678e-01	0.090000	0.050000	0.070000	0.000000	0.200000	3.116262e+00	0.260000	0.260000	3.703282e-01	0.815149	0.648645	0.500592	0.382619	0.285923	0.208786	0.148238	0.823855	0.663966	0.522719	0.400319	0.303807	0.224831	0.831828	0.674074	0.537835	0.422733	0.322923	0.838436	0.687537	0.555180	0.435511	0.842577	0.701194	0.567953	0.850209	0.710694	0.852578	0.240000	4.869600e-01	0.220000	1.296930e-01	0.200000	0.050000	0.150000	0.000000	0.350000	3.116262e+00	0.260000	0.300000	3.629952e-01	0.817847	0.649112	0.502316	0.381380	0.281176	0.207075	0.148606	0.823363	0.661730	0.522633	0.402509	0.301978	0.223485	0.830794	0.676263	0.537620	0.415664	0.322256	0.835963	0.686017	0.551974	0.433409	0.844405	0.697219	0.566694	0.847308	0.706578	0.853594	0.007511
8220000	0.210000	5.068332e-01	0.260000	1.246077e-01	0.120000	0.050000	0.090000	0.010000	0.220000	3.116262e+00	0.250000	0.210000	3.666433e-01	0.815086	0.648586	0.500643	0.382494	0.285926	0.208713	0.148167	0.823828	0.663947	0.522831	0.400257	0.303735	0.224793	0.831839	0.674078	0.537785	0.422735	0.322998	0.838355	0.687601	0.555092	0.435521	0.842581	0.701179	0.567875	0.850174	0.710658	0.852622	0.260000	4.918540e-01	0.310000	1.309964e-01	0.040000	0.110000	0.140000	0.000000	0.250000	3.116262e+00	0.270000	0.210000	3.558074e-01	0.817818	0.649163	0.502421	0.381400	0.281201	0.207119	0.148543	0.823478	0.661643	0.522687	0.402606	0.302001	0.223445	0.830891	0.676266	0.537638	0.415728	0.322214	0.835932	0.686120	0.552041	0.433292	0.844393	0.697185	0.566608	0.847310	0.706529	0.853541	0.007534
8225000	0.270000	5.119270e-01	0.270000	1.258600e-01	0.220000	0.080000	0.100000	0.010000	0.270000	3.116262e+00	0.280000	0.200000	3.703282e-01	0.815143	0.648664	0.500742	0.382493	0.286081	0.208698	0.148199	0.823810	0.663937	0.522949	0.400375	0.303688	0.224740	0.831808	0.674065	0.537862	0.422709	0.322895	0.838367	0.687601	0.555066	0.435546	0.842646	0.701116	0.567859	0.850153	0.710545	0.852542	0.220000	4.869600e-01	0.190000	1.296930e-01	0.070000	0.070000	0.100000	0.010000	0.220000	3.116262e+00	0.240000	0.310000	3.593833e-01	0.817710	0.649063	0.502474	0.381407	0.281181	0.207106	0.148536	0.823467	0.661535	0.522670	0.402431	0.302000	0.223390	0.830894	0.676245	0.537483	0.415632	0.322083	0.835919	0.686033	0.551973	0.433212	0.844413	0.697168	0.566590	0.847252	0.706449	0.853527	0.007563
8230000	0.290000	5.170719e-01	0.290000	1.271249e-01	0.090000	0.030000	0.070000	0.000000	0.180000	3.116262e+00	0.270000	0.270000	3.703282e-01	0.815153	0.648537	0.500615	0.382477	0.286042	0.208677	0.148180	0.823800	0.663866	0.522910	0.400390	0.303663	0.224778	0.831787	0.674194	0.537932	0.422662	0.322922	0.838384	0.687649	0.555171	0.435501	0.842750	0.701108	0.567949	0.850179	0.710694	0.852638	0.280000	4.918540e-01	0.200000	1.284025e-01	0.080000	0.070000	0.110000	0.010000	0.350000	3.116262e+00	0.280000	0.290000	3.629952e-01	0.817715	0.649022	0.502470	0.381404	0.281217	0.207133	0.148572	0.823521	0.661511	0.522507	0.402319	0.301911	0.223338	0.830803	0.676205	0.537407	0.415455	0.322107	0.835913	0.685879	0.551877	0.433175	0.844304	0.697062	0.566625	0.847164	0.706362	0.853622	0.007608
8235000	0.330000	5.222686e-01	0.330000	1.284025e-01	0.080000	0.100000	0.130000	0.000000	0.350000	3.116262e+00	0.270000	0.200000	3.703282e-01	0.815141	0.648626	0.500601	0.382494	0.286047	0.208629	0.148149	0.823796	0.663876	0.522965	0.400424	0.303684	0.224718	0.831703	0.674177	0.537870	0.422656	0.322818	0.838421	0.687782	0.555135	0.435535	0.842705	0.701132	0.568015	0.850190	0.710707	0.852628	0.360000	4.967973e-01	0.260000	1.296930e-01	0.090000	0.070000	0.070000	0.000000	0.250000	3.116262e+00	0.270000	0.330000	3.666433e-01	0.817757	0.649124	0.502483	0.381373	0.281230	0.207115	0.148696	0.823527	0.661465	0.522483	0.402186	0.301944	0.223364	0.830826	0.676163	0.537292	0.415387	0.322076	0.835955	0.685984	0.551895	0.433294	0.844343	0.697005	0.566667	0.847252	0.706403	0.853673	0.007670
8240000	0.240000	5.222686e-01	0.300000	1.296930e-01	0.080000	0.110000	0.140000	0.000000	0.290000	3.116262e+00	0.220000	0.230000	3.629952e-01	0.815072	0.648604	0.500410	0.382426	0.286023	0.208498	0.148161	0.823729	0.663728	0.522861	0.400408	0.303723	0.224726	0.831625	0.674133	0.537873	0.422698	0.322825	0.838429	0.687719	0.555095	0.435794	0.842652	0.701180	0.568050	0.850210	0.710770	0.852666	0.260000	5.017901e-01	0.240000	1.284025e-01	0.140000	0.070000	0.090000	0.000000	0.230000	3.116262e+00	0.280000	0.340000	3.666433e-01	0.817718	0.649169	0.502548	0.381444	0.281303	0.207185	0.148740	0.823540	0.661459	0.522483	0.402257	0.301982	0.223437	0.830787	0.676208	0.537297	0.415448	0.322239	0.836034	0.686035	0.551936	0.433449	0.844363	0.697092	0.566705	0.847335	0.706557	0.853662	0.007673
8245000	0.240000	5.222686e-01	0.260000	1.309964e-01	0.110000	0.100000	0.180000	0.000000	0.350000	3.116262e+00	0.250000	0.250000	3.629952e-01	0.815133	0.648545	0.500487	0.382370	0.286009	0.208553	0.148096	0.823745	0.663664	0.522743	0.400454	0.303741	0.224665	0.831557	0.674104	0.537851	0.422624	0.322831	0.838460	0.687660	0.554933	0.435762	0.842612	0.701016	0.567920	0.850103	0.710652	0.852588	0.210000	4.967973e-01	0.260000	1.296930e-01	0.130000	0.120000	0.130000	0.000000	0.260000	3.116262e+00	0.290000	0.240000	3.703282e-01	0.817679	0.649110	0.502415	0.381398	0.281140	0.207095	0.148616	0.823397	0.661290	0.522297	0.402105	0.301768	0.223269	0.830749	0.676211	0.537132	0.415314	0.322057	0.836026	0.685899	0.551892	0.433318	0.844265	0.696939	0.566611	0.847332	0.706623	0.853578	0.007685
8250000	0.320000	5.275175e-01	0.210000	1.296930e-01	0.040000	0.070000	0.180000	0.010000	0.200000	3.116262e+00	0.230000	0.310000	3.666433e-01	0.815111	0.648524	0.500547	0.382226	0.285988	0.208591	0.148047	0.823722	0.663631	0.522773	0.400382	0.303826	0.224583	0.831584	0.674142	0.537873	0.422731	0.322857	0.838526	0.687698	0.555030	0.435832	0.842612	0.701079	0.567916	0.850107	0.710597	0.852567	0.280000	5.017901e-01	0.250000	1.284025e-01	0.100000	0.060000	0.200000	0.010000	0.260000	3.116262e+00	0.360000	0.270000	3.740500e-01	0.817643	0.648993	0.502381	0.381270	0.281216	0.207025	0.148571	0.823401	0.661155	0.522277	0.402038	0.301699	0.223256	0.830713	0.676103	0.537053	0.415426	0.322086	0.836051	0.685950	0.551844	0.433328	0.844130	0.696907	0.566633	0.847399	0.706670	0.853597	0.007685
8255000	0.240000	5.222686e-01	0.150000	1.284025e-01	0.110000	0.070000	0.160000	0.000000	0.200000	3.116262e+00	0.240000	0.210000	3.703282e-01	0.815149	0.648659	0.500645	0.382291	0.286090	0.208597	0.148161	0.823738	0.663596	0.522851	0.400447	0.303904	0.224649	0.831666	0.674197	0.537991	0.422742	0.322936	0.838540	0.687736	0.555157	0.435832	0.842646	0.701169	0.567878	0.850140	0.710636	0.852545	0.280000	5.068332e-01	0.230000	1.271249e-01	0.100000	0.050000	0.110000	0.000000	0.250000	3.116262e+00	0.210000	0.290000	3.778093e-01	0.817643	0.648982	0.502407	0.381221	0.281178	0.207031	0.148562	0.823366	0.661095	0.522206	0.402054	0.301617	0.223200	0.830667	0.676109	0.537100	0.415384	0.322074	0.836041	0.685937	0.551784	0.433335	0.844001	0.696852	0.566586	0.847392	0.706707	0.853618	0.007706
8260000	0.290000	5.275175e-01	0.150000	1.284025e-01	0.030000	0.070000	0.090000	0.010000	0.270000	3.116262e+00	0.230000	0.260000	3.740500e-01	0.815180	0.648700	0.500708	0.382431	0.286142	0.208654	0.148235	0.823750	0.663546	0.522917	0.400412	0.303855	0.224784	0.831707	0.674182	0.538054	0.422944	0.323079	0.838547	0.687710	0.555239	0.435868	0.842633	0.701237	0.567910	0.850142	0.710713	0.852614	0.240000	5.017901e-01	0.200000	1.258600e-01	0.110000	0.040000	0.080000	0.000000	0.220000	3.116262e+00	0.210000	0.210000	3.703282e-01	0.817672	0.648963	0.502425	0.381194	0.281206	0.207031	0.148603	0.823355	0.661078	0.522150	0.401980	0.301701	0.223266	0.830697	0.675974	0.537058	0.415323	0.322048	0.836040	0.685985	0.551764	0.433360	0.844013	0.696837	0.566624	0.847420	0.706702	0.853553	0.007698
8265000	0.250000	5.222686e-01	0.290000	1.296930e-01	0.040000	0.110000	0.100000	0.000000	0.230000	3.116262e+00	0.310000	0.310000	3.703282e-01	0.815190	0.648775	0.500647	0.382421	0.286172	0.208563	0.148261	0.823779	0.663600	0.523022	0.400480	0.303757	0.224791	0.831567	0.674173	0.538099	0.422848	0.322999	0.838629	0.687704	0.555187	0.435848	0.842601	0.701195	0.567880	0.850116	0.710679	0.852626	0.240000	4.967973e-01	0.230000	1.246077e-01	0.090000	0.060000	0.120000	0.020000	0.310000	3.116262e+00	0.220000	0.270000	3.740500e-01	0.817580	0.648985	0.502314	0.381153	0.281083	0.206910	0.148502	0.823398	0.661064	0.521930	0.401890	0.301622	0.223168	0.830621	0.675770	0.536990	0.415322	0.322009	0.835969	0.685912	0.551674	0.433267	0.843915	0.696870	0.566590	0.847402	0.706666	0.853518	0.007672
8270000	0.190000	5.170719e-01	0.300000	1.309964e-01	0.060000	0.110000	0.140000	0.030000	0.230000	3.116262e+00	0.220000	0.290000	3.816063e-01	0.815237	0.648865	0.500715	0.382495	0.286087	0.208574	0.148173	0.823750	0.663445	0.522939	0.400477	0.303797	0.224777	0.831600	0.674208	0.537937	0.422868	0.323011	0.838673	0.687696	0.555154	0.435810	0.842557	0.701132	0.567730	0.850071	0.710684	0.852610	0.240000	4.918540e-01	0.200000	1.233678e-01	0.120000	0.090000	0.150000	0.000000	0.320000	3.116262e+00	0.310000	0.340000	3.778093e-01	0.817422	0.648858	0.502233	0.381045	0.281110	0.206835	0.148564	0.823439	0.661181	0.521952	0.401877	0.301627	0.223186	0.830717	0.675814	0.536981	0.415358	0.322092	0.836029	0.685879	0.551575	0.433298	0.843879	0.696997	0.566667	0.847449	0.706763	0.853559	0.007674
8275000	0.260000	5.222686e-01	0.270000	1.323130e-01	0.130000	0.110000	0.090000	0.000000	0.280000	3.116262e+00	0.240000	0.190000	3.816063e-01	0.815263	0.648863	0.500624	0.382349	0.285954	0.208445	0.148119	0.823703	0.663458	0.522814	0.400559	0.303635	0.224761	0.831602	0.674140	0.537833	0.422854	0.322976	0.838625	0.687639	0.555173	0.435776	0.842482	0.701057	0.567781	0.850073	0.710631	0.852595	0.190000	4.869600e-01	0.260000	1.246077e-01	0.060000	0.030000	0.130000	0.000000	0.290000	3.116262e+00	0.170000	0.280000	3.816063e-01	0.817525	0.648864	0.502294	0.380936	0.281115	0.206829	0.148543	0.823467	0.661124	0.522004	0.401913	0.301686	0.223273	0.830767	0.675785	0.537049	0.415393	0.322206	0.836006	0.685988	0.551458	0.433259	0.843750	0.696976	0.566674	0.847459	0.706749	0.853579	0.007664
8280000	0.200000	5.170719e-01	0.290000	1.336427e-01	0.080000	0.060000	0.090000	0.000000	0.290000	3.116262e+00	0.220000	0.210000	3.854415e-01	0.815205	0.648631	0.500533	0.382300	0.285891	0.208342	0.148009	0.823683	0.663322	0.522769	0.400481	0.303484	0.224610	0.831622	0.674167	0.537839	0.423056	0.322970	0.838648	0.687554	0.555219	0.435760	0.842477	0.701043	0.567710	0.850077	0.710559	0.852532	0.250000	4.821147e-01	0.310000	1.258600e-01	0.080000	0.060000	0.160000	0.000000	0.290000	3.116262e+00	0.320000	0.250000	3.778093e-01	0.817513	0.648852	0.502303	0.380908	0.281088	0.206835	0.148457	0.823510	0.661127	0.522050	0.401876	0.301650	0.223352	0.830833	0.675795	0.537123	0.415441	0.322256	0.835966	0.685979	0.551477	0.433276	0.843803	0.696904	0.566744	0.847514	0.706819	0.853626	0.007727
8285000	0.170000	5.119270e-01	0.110000	1.323130e-01	0.070000	0.090000	0.080000	0.000000	0.270000	3.116262e+00	0.250000	0.220000	3.816063e-01	0.815147	0.648627	0.500643	0.382351	0.285877	0.208438	0.147943	0.823692	0.663409	0.522776	0.400533	0.303604	0.224620	0.831639	0.674159	0.537903	0.423063	0.323023	0.838603	0.687485	0.555259	0.435774	0.842509	0.701002	0.567749	0.850059	0.710495	0.852556	0.200000	4.773176e-01	0.190000	1.246077e-01	0.130000	0.060000	0.120000	0.010000	0.260000	3.116262e+00	0.280000	0.270000	3.740500e-01	0.817578	0.648990	0.502453	0.381016	0.281120	0.206851	0.148575	0.823432	0.661144	0.522064	0.401910	0.301697	0.223407	0.830795	0.675805	0.537072	0.415392	0.322167	0.836010	0.686016	0.551472	0.433247	0.843778	0.696917	0.566699	0.847464	0.706940	0.853742	0.007715
8290000	0.310000	5.170719e-01	0.200000	1.309964e-01	0.050000	0.050000	0.080000	0.000000	0.240000	3.116262e+00	0.230000	0.250000	3.778093e-01	0.815116	0.648554	0.500502	0.382286	0.285825	0.208432	0.147876	0.823712	0.663372	0.522702	0.400522	0.303634	0.224542	0.831623	0.674183	0.537894	0.423120	0.323051	0.838505	0.687512	0.555417	0.435739	0.842432	0.700959	0.567615	0.850019	0.710447	0.852551	0.230000	4.725682e-01	0.250000	1.233678e-01	0.060000	0.060000	0.090000	0.010000	0.300000	3.116262e+00	0.300000	0.300000	3.854415e-01	0.817518	0.648987	0.502492	0.381018	0.281154	0.206883	0.148599	0.823439	0.661172	0.522089	0.401944	0.301734	0.223376	0.830764	0.675799	0.537064	0.415401	0.322256	0.836002	0.686173	0.551545	0.433304	0.843870	0.696993	0.566667	0.847457	0.706931	0.853777	0.007680
8295000	0.250000	5.119270e-01	0.240000	1.296930e-01	0.100000	0.050000	0.090000	0.000000	0.190000	3.116262e+00	0.180000	0.290000	3.816063e-01	0.815180	0.648628	0.500650	0.382311	0.285871	0.208408	0.147927	0.823755	0.663508	0.522621	0.400498	0.303709	0.224561	0.831655	0.674198	0.537843	0.423214	0.323105	0.838532	0.687452	0.555320	0.435697	0.842476	0.700963	0.567681	0.849986	0.710334	0.852587	0.240000	4.678660e-01	0.300000	1.258600e-01	0.070000	0.060000	0.120000	0.010000	0.240000	3.116262e+00	0.200000	0.280000	3.816063e-01	0.817601	0.649058	0.502539	0.381084	0.281263	0.206950	0.148752	0.823528	0.661140	0.522176	0.402106	0.301900	0.223598	0.830787	0.675791	0.537245	0.415664	0.322363	0.836033	0.686222	0.551692	0.433464	0.843856	0.697062	0.566729	0.847408	0.706957	0.853816	0.007690
8300000	0.260000	5.170719e-01	0.230000	1.284025e-01	0.080000	0.040000	0.080000	0.000000	0.230000	3.116262e+00	0.170000	0.260000	3.854415e-01	0.815165	0.648603	0.500806	0.382389	0.285833	0.208420	0.147951	0.823735	0.663577	0.522725	0.400446	0.303754	0.224608	0.831675	0.674156	0.537959	0.423231	0.323151	0.838466	0.687444	0.555307	0.435655	0.842410	0.700940	0.567645	0.849949	0.710412	0.852611	0.190000	4.632107e-01	0.300000	1.258600e-01	0.150000	0.050000	0.120000	0.010000	0.310000	3.116262e+00	0.230000	0.300000	3.893153e-01	0.817612	0.649095	0.502767	0.381213	0.281326	0.207150	0.148894	0.823565	0.661303	0.522316	0.402283	0.301908	0.223592	0.830874	0.675884	0.537447	0.415885	0.322510	0.836132	0.686305	0.551899	0.433564	0.843913	0.697142	0.566795	0.847405	0.706936	0.853809	0.007781
8305000	0.240000	5.119270e-01	0.240000	1.271249e-01	0.090000	0.050000	0.120000	0.000000	0.310000	3.116262e+00	0.360000	0.230000	3.816063e-01	0.815232	0.648624	0.500932	0.382509	0.285973	0.208465	0.148061	0.823668	0.663672	0.522601	0.400609	0.303872	0.224619	0.831741	0.674173	0.537977	0.423381	0.323229	0.838451	0.687515	0.555373	0.435683	0.842442	0.700948	0.567718	0.849920	0.710598	0.852638	0.290000	4.678660e-01	0.240000	1.246077e-01	0.060000	0.070000	0.050000	0.000000	0.260000	3.116262e+00	0.220000	0.310000	3.932280e-01	0.817618	0.649100	0.502771	0.381114	0.281297	0.207105	0.148935	0.823502	0.661229	0.522239	0.402186	0.301789	0.223525	0.830889	0.675834	0.537470	0.415923	0.322389	0.836101	0.686308	0.551950	0.433502	0.843895	0.697195	0.566821	0.847453	0.707079	0.853799	0.007768
8310000	0.300000	5.170719e-01	0.280000	1.284025e-01	0.150000	0.080000	0.110000	0.000000	0.340000	3.116262e+00	0.320000	0.290000	3.778093e-01	0.815238	0.648692	0.500985	0.382510	0.285908	0.208327	0.147951	0.823613	0.663696	0.522530	0.400548	0.303720	0.224595	0.831595	0.674176	0.537961	0.423221	0.323103	0.838358	0.687395	0.555197	0.435499	0.842339	0.700724	0.567620	0.849850	0.710576	0.852654	0.240000	4.632107e-01	0.290000	1.258600e-01	0.110000	0.030000	0.060000	0.020000	0.240000	3.116262e+00	0.300000	0.280000	3.893153e-01	0.817576	0.649114	0.502654	0.381052	0.281137	0.207020	0.148800	0.823434	0.661201	0.522146	0.402095	0.301722	0.223512	0.830839	0.675847	0.537414	0.415924	0.322205	0.836004	0.686284	0.551897	0.433304	0.843877	0.697262	0.566570	0.847458	0.706921	0.853696	0.007844
8315000	0.310000	5.222686e-01	0.270000	1.296930e-01	0.170000	0.090000	0.170000	0.010000	0.250000	3.116262e+00	0.240000	0.250000	3.703282e-01	0.815252	0.648729	0.501004	0.382513	0.285879	0.208310	0.147952	0.823624	0.663804	0.522621	0.400604	0.303666	0.224688	0.831645	0.674214	0.537958	0.423233	0.323152	0.838313	0.687371	0.555131	0.435495	0.842239	0.700760	0.567594	0.849729	0.710565	0.852626	0.230000	4.586017e-01	0.250000	1.246077e-01	0.080000	0.070000	0.190000	0.010000	0.230000	3.116262e+00	0.250000	0.200000	3.932280e-01	0.817525	0.649039	0.502582	0.381048	0.281086	0.207031	0.148802	0.823442	0.661154	0.522148	0.402063	0.301788	0.223462	0.830792	0.675827	0.537436	0.415897	0.322183	0.836018	0.686344	0.552098	0.433365	0.843887	0.697353	0.566549	0.847494	0.706944	0.853740	0.007831
8320000	0.260000	5.275175e-01	0.280000	1.309964e-01	0.080000	0.070000	0.090000	0.010000	0.260000	3.116262e+00	0.290000	0.260000	3.666433e-01	0.815236	0.648697	0.500881	0.382468	0.285765	0.208209	0.147873	0.823575	0.663605	0.522496	0.400367	0.303496	0.224596	0.831638	0.674231	0.537738	0.423172	0.323112	0.838347	0.687270	0.555035	0.435465	0.842226	0.700703	0.567514	0.849736	0.710496	0.852639	0.230000	4.586017e-01	0.230000	1.233678e-01	0.180000	0.110000	0.100000	0.020000	0.250000	3.116262e+00	0.220000	0.220000	3.893153e-01	0.817510	0.649023	0.502675	0.381012	0.281174	0.207036	0.148893	0.823485	0.661224	0.522138	0.402131	0.301938	0.223610	0.830816	0.675813	0.537528	0.415937	0.322317	0.836018	0.686330	0.552124	0.433455	0.843989	0.697371	0.566530	0.847524	0.706961	0.853704	0.007761
8325000	0.250000	5.222686e-01	0.260000	1.323130e-01	0.100000	0.060000	0.140000	0.000000	0.250000	3.116262e+00	0.270000	0.250000	3.629952e-01	0.815211	0.648804	0.500993	0.382617	0.285761	0.208354	0.147945	0.823631	0.663620	0.522621	0.400473	0.303536	0.224738	0.831627	0.674212	0.537835	0.423194	0.323187	0.838352	0.687339	0.555046	0.435601	0.842233	0.700701	0.567620	0.849708	0.710469	0.852719	0.310000	4.632107e-01	0.290000	1.246077e-01	0.160000	0.060000	0.120000	0.010000	0.260000	3.116262e+00	0.230000	0.260000	3.854415e-01	0.817434	0.649070	0.502721	0.381123	0.281320	0.207042	0.148895	0.823483	0.661280	0.522150	0.402311	0.301978	0.223627	0.830848	0.675875	0.537593	0.416129	0.322331	0.836022	0.686419	0.552237	0.433481	0.844009	0.697240	0.566351	0.847519	0.706932	0.853683	0.007781
8330000	0.240000	5.170719e-01	0.240000	1.309964e-01	0.110000	0.080000	0.180000	0.000000	0.310000	3.116262e+00	0.280000	0.250000	3.666433e-01	0.815182	0.648822	0.501029	0.382547	0.285706	0.208348	0.147850	0.823672	0.663588	0.522612	0.400492	0.303495	0.224639	0.831566	0.674163	0.537814	0.423003	0.323121	0.838309	0.687328	0.554949	0.435579	0.842186	0.700685	0.567410	0.849677	0.710349	0.852662	0.310000	4.678660e-01	0.230000	1.233678e-01	0.110000	0.040000	0.130000	0.030000	0.290000	3.116262e+00	0.250000	0.200000	3.816063e-01	0.817454	0.649101	0.502696	0.381129	0.281323	0.207028	0.148897	0.823502	0.661340	0.522107	0.402277	0.301923	0.223626	0.830900	0.675766	0.537728	0.416094	0.322375	0.836018	0.686422	0.552164	0.433522	0.844089	0.697229	0.566382	0.847487	0.706946	0.853749	0.007804
8335000	0.220000	5.119270e-01	0.250000	1.296930e-01	0.050000	0.060000	0.090000	0.010000	0.230000	3.116262e+00	0.270000	0.220000	3.558074e-01	0.815202	0.648765	0.501024	0.382547	0.285632	0.208327	0.147803	0.823679	0.663443	0.522545	0.400456	0.303473	0.224641	0.831489	0.674203	0.537777	0.422901	0.323016	0.838334	0.687366	0.554940	0.435490	0.842144	0.700805	0.567364	0.849656	0.710304	0.852638	0.240000	4.632107e-01	0.240000	1.221403e-01	0.080000	0.080000	0.090000	0.000000	0.320000	3.116262e+00	0.250000	0.300000	3.893153e-01	0.817437	0.649143	0.502763	0.381199	0.281340	0.207108	0.149001	0.823548	0.661320	0.522142	0.402277	0.301925	0.223683	0.830965	0.675644	0.537785	0.416230	0.322497	0.836012	0.686530	0.552350	0.433706	0.844109	0.697330	0.566414	0.847599	0.707123	0.853851	0.007780
8340000	0.300000	5.170719e-01	0.300000	1.309964e-01	0.060000	0.120000	0.170000	0.010000	0.280000	3.116262e+00	0.250000	0.350000	3.666433e-01	0.815155	0.648731	0.501118	0.382468	0.285588	0.208383	0.147750	0.823671	0.663389	0.522560	0.400489	0.303431	0.224641	0.831576	0.674156	0.537661	0.422758	0.322864	0.838295	0.687352	0.554933	0.435370	0.842117	0.700751	0.567427	0.849623	0.710327	0.852659	0.280000	4.678660e-01	0.320000	1.233678e-01	0.140000	0.120000	0.110000	0.000000	0.300000	3.116262e+00	0.250000	0.280000	3.854415e-01	0.817486	0.649205	0.502814	0.381237	0.281390	0.207146	0.149034	0.823480	0.661301	0.522111	0.402314	0.301929	0.223593	0.830975	0.675654	0.537643	0.416194	0.322451	0.836062	0.686526	0.552295	0.433668	0.844080	0.697323	0.566421	0.847614	0.707130	0.853823	0.007804
8345000	0.250000	5.119270e-01	0.260000	1.323130e-01	0.080000	0.040000	0.100000	0.000000	0.240000	3.116262e+00	0.270000	0.330000	3.703282e-01	0.815237	0.648638	0.501058	0.382239	0.285495	0.208346	0.147714	0.823655	0.663285	0.522400	0.400408	0.303385	0.224566	0.831573	0.674074	0.537665	0.422841	0.322882	0.838185	0.687266	0.554976	0.435416	0.842163	0.700804	0.567411	0.849632	0.710326	0.852642	0.300000	4.725682e-01	0.260000	1.246077e-01	0.100000	0.060000	0.110000	0.000000	0.330000	3.116262e+00	0.310000	0.260000	3.893153e-01	0.817420	0.649161	0.502918	0.381208	0.281453	0.207112	0.148985	0.823482	0.661251	0.522139	0.402306	0.301818	0.223531	0.830982	0.675637	0.537677	0.416147	0.322436	0.836044	0.686420	0.552159	0.433615	0.844057	0.697099	0.566269	0.847566	0.707029	0.853762	0.007840
8350000	0.230000	5.068332e-01	0.250000	1.309964e-01	0.090000	0.050000	0.110000	0.010000	0.300000	3.116262e+00	0.240000	0.220000	3.666433e-01	0.815254	0.648748	0.501048	0.382203	0.285438	0.208351	0.147636	0.823650	0.663123	0.522492	0.400412	0.303365	0.224599	0.831524	0.674024	0.537557	0.422847	0.322840	0.838138	0.687180	0.554985	0.435443	0.842075	0.700799	0.567514	0.849681	0.710299	0.852611	0.350000	4.773176e-01	0.250000	1.233678e-01	0.040000	0.070000	0.230000	0.000000	0.300000	3.116262e+00	0.220000	0.290000	3.854415e-01	0.817356	0.649220	0.502926	0.381218	0.281551	0.207104	0.148903	0.823439	0.661227	0.522162	0.402327	0.301808	0.223523	0.830995	0.675572	0.537678	0.416127	0.322407	0.835984	0.686450	0.552208	0.433641	0.844012	0.697125	0.566168	0.847543	0.707025	0.853701	0.007913
8355000	0.310000	5.119270e-01	0.110000	1.296930e-01	0.070000	0.000000	0.130000	0.020000	0.290000	3.116262e+00	0.230000	0.190000	3.703282e-01	0.815292	0.648733	0.500997	0.382225	0.285439	0.208342	0.147487	0.823661	0.663039	0.522413	0.400362	0.303329	0.224503	0.831481	0.674025	0.537515	0.422766	0.322734	0.838125	0.687287	0.555004	0.435389	0.842051	0.700851	0.567349	0.849612	0.710062	0.852488	0.290000	4.821147e-01	0.290000	1.246077e-01	0.160000	0.140000	0.200000	0.020000	0.270000	3.116262e+00	0.250000	0.270000	3.893153e-01	0.817411	0.649116	0.502834	0.381336	0.281535	0.207122	0.148866	0.823423	0.661166	0.522104	0.402282	0.301743	0.223495	0.831008	0.675534	0.537667	0.416207	0.322379	0.835989	0.686332	0.552254	0.433453	0.843925	0.697083	0.566090	0.847564	0.707038	0.853610	0.007930
8360000	0.210000	5.068332e-01	0.250000	1.284025e-01	0.100000	0.090000	0.130000	0.000000	0.270000	3.116262e+00	0.250000	0.270000	3.778093e-01	0.815239	0.648699	0.500962	0.382187	0.285417	0.208396	0.147464	0.823666	0.663013	0.522403	0.400469	0.303419	0.224489	0.831503	0.674031	0.537549	0.422847	0.322769	0.838181	0.687357	0.555183	0.435525	0.842076	0.700886	0.567221	0.849653	0.710100	0.852465	0.260000	4.869600e-01	0.300000	1.258600e-01	0.100000	0.060000	0.150000	0.000000	0.250000	3.116262e+00	0.200000	0.240000	3.778093e-01	0.817438	0.649190	0.502921	0.381297	0.281509	0.207100	0.148872	0.823458	0.661233	0.522129	0.402222	0.301787	0.223456	0.831041	0.675534	0.537650	0.416157	0.322445	0.836020	0.686255	0.552289	0.433451	0.843857	0.696990	0.566014	0.847588	0.706930	0.853589	0.007990
8365000	0.270000	5.170719e-01	0.230000	1.271249e-01	0.090000	0.050000	0.080000	0.000000	0.180000	3.116262e+00	0.330000	0.280000	3.816063e-01	0.815271	0.648831	0.501068	0.382287	0.285602	0.208542	0.147637	0.823750	0.663061	0.522596	0.400632	0.303489	0.224738	0.831513	0.674043	0.537658	0.422911	0.322889	0.838226	0.687456	0.555283	0.435661	0.842110	0.700968	0.567332	0.849718	0.710117	0.852520	0.210000	4.821147e-01	0.200000	1.246077e-01	0.120000	0.070000	0.160000	0.000000	0.280000	3.116262e+00	0.210000	0.280000	3.816063e-01	0.817517	0.649055	0.502958	0.381407	0.281547	0.207061	0.148813	0.823464	0.661334	0.522196	0.402212	0.301820	0.223442	0.831072	0.675663	0.537820	0.416178	0.322462	0.835987	0.686322	0.552212	0.433378	0.843869	0.696908	0.565819	0.847553	0.706716	0.853561	0.008015
8370000	0.250000	5.119270e-01	0.310000	1.284025e-01	0.140000	0.140000	0.130000	0.000000	0.280000	3.116262e+00	0.320000	0.280000	3.854415e-01	0.815330	0.648769	0.500996	0.382158	0.285566	0.208480	0.147622	0.823743	0.663008	0.522603	0.400520	0.303468	0.224696	0.831468	0.673974	0.537627	0.423033	0.322931	0.838310	0.687480	0.555344	0.435794	0.842170	0.701013	0.567421	0.849700	0.710244	0.852538	0.280000	4.869600e-01	0.210000	1.233678e-01	0.140000	0.070000	0.100000	0.010000	0.350000	3.116262e+00	0.290000	0.210000	3.703282e-01	0.817419	0.649084	0.502788	0.381280	0.281407	0.207066	0.148786	0.823443	0.661349	0.522212	0.402122	0.301885	0.223522	0.831026	0.675670	0.537854	0.416235	0.322547	0.835969	0.686392	0.552242	0.433476	0.843879	0.696952	0.566000	0.847621	0.706882	0.853634	0.008013
8375000	0.250000	5.119270e-01	0.250000	1.271249e-01	0.130000	0.150000	0.120000	0.010000	0.230000	3.116262e+00	0.230000	0.250000	3.816063e-01	0.815322	0.648809	0.501140	0.382161	0.285679	0.208460	0.147712	0.823730	0.662950	0.522712	0.400505	0.303441	0.224712	0.831447	0.673926	0.537540	0.422998	0.322842	0.838334	0.687600	0.555293	0.435804	0.842166	0.701014	0.567380	0.849687	0.710200	0.852578	0.330000	4.918540e-01	0.390000	1.246077e-01	0.090000	0.080000	0.140000	0.000000	0.220000	3.116262e+00	0.280000	0.250000	3.593833e-01	0.817396	0.649147	0.502829	0.381223	0.281385	0.207071	0.148768	0.823494	0.661420	0.522241	0.402078	0.301969	0.223436	0.831111	0.675634	0.537918	0.416245	0.322532	0.835972	0.686416	0.552223	0.433381	0.843975	0.697024	0.565938	0.847648	0.706820	0.853645	0.008047
8380000	0.270000	5.222686e-01	0.230000	1.258600e-01	0.090000	0.070000	0.140000	0.000000	0.270000	3.116262e+00	0.210000	0.250000	3.703282e-01	0.815307	0.648793	0.501101	0.382099	0.285715	0.208367	0.147658	0.823678	0.662843	0.522701	0.400528	0.303395	0.224729	0.831414	0.673960	0.537511	0.422943	0.322813	0.838430	0.687618	0.555144	0.435759	0.842207	0.701070	0.567364	0.849627	0.710235	0.852558	0.160000	4.869600e-01	0.300000	1.258600e-01	0.050000	0.030000	0.150000	0.010000	0.260000	3.116262e+00	0.220000	0.180000	3.487619e-01	0.817407	0.649194	0.502714	0.381202	0.281354	0.207047	0.148694	0.823531	0.661338	0.522237	0.402108	0.301911	0.223448	0.831140	0.675632	0.537832	0.416304	0.322458	0.835951	0.686514	0.552141	0.433485	0.843932	0.697046	0.565881	0.847673	0.706780	0.853643	0.008055
8385000	0.230000	5.170719e-01	0.190000	1.246077e-01	0.120000	0.120000	0.120000	0.020000	0.220000	3.116262e+00	0.270000	0.240000	3.666433e-01	0.815338	0.648766	0.501207	0.382042	0.285658	0.208306	0.147590	0.823713	0.662810	0.522727	0.400491	0.303428	0.224632	0.831394	0.673911	0.537442	0.422869	0.322637	0.838437	0.687450	0.555033	0.435659	0.842152	0.701080	0.567235	0.849593	0.710162	0.852553	0.220000	4.821147e-01	0.290000	1.271249e-01	0.030000	0.080000	0.180000	0.000000	0.260000	3.116262e+00	0.340000	0.220000	3.487619e-01	0.817433	0.649283	0.502796	0.381237	0.281495	0.207189	0.148769	0.823518	0.661407	0.522364	0.402137	0.302036	0.223482	0.831133	0.675666	0.537920	0.416408	0.322523	0.835892	0.686530	0.552298	0.433419	0.843939	0.697110	0.565946	0.847679	0.706949	0.853677	0.008056
8390000	0.240000	5.119270e-01	0.290000	1.258600e-01	0.090000	0.100000	0.130000	0.000000	0.160000	3.116262e+00	0.360000	0.340000	3.740500e-01	0.815403	0.648753	0.501164	0.381938	0.285609	0.208196	0.147572	0.823596	0.662786	0.522778	0.400348	0.303373	0.224576	0.831372	0.673966	0.537364	0.422835	0.322752	0.838497	0.687435	0.555065	0.435778	0.842097	0.701064	0.567215	0.849603	0.710195	0.852660	0.220000	4.821147e-01	0.310000	1.284025e-01	0.020000	0.020000	0.150000	0.010000	0.270000	3.116262e+00	0.280000	0.240000	3.452917e-01	0.817401	0.649287	0.502846	0.381241	0.281386	0.207232	0.148734	0.823521	0.661395	0.522257	0.402070	0.301996	0.223343	0.831170	0.675611	0.537896	0.416296	0.322451	0.835839	0.686343	0.552226	0.433202	0.843889	0.697062	0.565839	0.847628	0.706888	0.853574	0.008054
8395000	0.240000	5.119270e-01	0.260000	1.271249e-01	0.080000	0.040000	0.100000	0.000000	0.190000	3.116262e+00	0.170000	0.210000	3.703282e-01	0.815406	0.648769	0.501092	0.381865	0.285597	0.208192	0.147570	0.823563	0.662643	0.522731	0.400236	0.303317	0.224599	0.831444	0.673859	0.537117	0.422869	0.322824	0.838583	0.687424	0.554912	0.435812	0.842035	0.701006	0.567150	0.849561	0.710203	0.852678	0.310000	4.869600e-01	0.320000	1.296930e-01	0.040000	0.090000	0.060000	0.000000	0.230000	3.116262e+00	0.300000	0.230000	3.487619e-01	0.817403	0.649275	0.502825	0.381252	0.281453	0.207203	0.148770	0.823558	0.661410	0.522208	0.402123	0.302015	0.223354	0.831109	0.675538	0.537833	0.416309	0.322374	0.835765	0.686372	0.552203	0.433099	0.843889	0.697046	0.565872	0.847578	0.706905	0.853560	0.008052
8400000	0.290000	5.222686e-01	0.280000	1.284025e-01	0.100000	0.060000	0.130000	0.000000	0.270000	3.116262e+00	0.240000	0.290000	3.666433e-01	0.815426	0.648779	0.501218	0.381976	0.285705	0.208393	0.147691	0.823654	0.662690	0.522827	0.400416	0.303384	0.224763	0.831501	0.673843	0.537271	0.422848	0.322841	0.838663	0.687560	0.554947	0.435879	0.842102	0.700945	0.567262	0.849603	0.710275	0.852767	0.230000	4.821147e-01	0.290000	1.309964e-01	0.090000	0.090000	0.150000	0.000000	0.240000	3.116262e+00	0.250000	0.270000	3.522670e-01	0.817378	0.649153	0.502669	0.381081	0.281404	0.207165	0.148663	0.823569	0.661408	0.522082	0.402049	0.301950	0.223232	0.831055	0.675468	0.537799	0.416219	0.322270	0.835632	0.686318	0.552110	0.433060	0.843863	0.697099	0.565876	0.847635	0.706839	0.853544	0.008056
8405000	0.290000	5.222686e-01	0.320000	1.296930e-01	0.100000	0.050000	0.090000	0.000000	0.240000	3.116262e+00	0.320000	0.230000	3.593833e-01	0.815427	0.648817	0.501134	0.381852	0.285615	0.208332	0.147683	0.823653	0.662577	0.522769	0.400361	0.303334	0.224672	0.831473	0.673660	0.537158	0.422733	0.322821	0.838679	0.687495	0.554892	0.435821	0.842107	0.700895	0.567177	0.849561	0.710285	0.852766	0.300000	4.918540e-01	0.210000	1.296930e-01	0.090000	0.120000	0.150000	0.000000	0.230000	3.116262e+00	0.270000	0.230000	3.487619e-01	0.817354	0.649164	0.502735	0.381027	0.281502	0.207278	0.148642	0.823524	0.661422	0.522135	0.402050	0.302160	0.223308	0.831013	0.675486	0.537735	0.416259	0.322350	0.835611	0.686354	0.552241	0.433162	0.843910	0.697113	0.565875	0.847697	0.706770	0.853576	0.008014
8410000	0.240000	5.170719e-01	0.200000	1.284025e-01	0.060000	0.080000	0.080000	0.000000	0.260000	3.116262e+00	0.230000	0.280000	3.629952e-01	0.815398	0.648827	0.501153	0.381928	0.285733	0.208342	0.147769	0.823715	0.662657	0.522884	0.400384	0.303477	0.224750	0.831421	0.673733	0.537220	0.422713	0.322774	0.838743	0.687586	0.554930	0.435894	0.842083	0.700857	0.567135	0.849597	0.710350	0.852757	0.260000	4.967973e-01	0.270000	1.309964e-01	0.090000	0.030000	0.100000	0.010000	0.290000	3.116262e+00	0.270000	0.290000	3.593833e-01	0.817345	0.649147	0.502796	0.381115	0.281431	0.207325	0.148758	0.823503	0.661471	0.522089	0.402010	0.302148	0.223374	0.831034	0.675559	0.537794	0.416347	0.322473	0.835580	0.686428	0.552243	0.433266	0.843895	0.697208	0.565910	0.847712	0.706923	0.853624	0.008010
8415000	0.250000	5.170719e-01	0.250000	1.271249e-01	0.060000	0.090000	0.130000	0.000000	0.220000	3.116262e+00	0.250000	0.240000	3.593833e-01	0.815406	0.648839	0.501258	0.382112	0.285851	0.208439	0.147880	0.823802	0.662695	0.522945	0.400408	0.303579	0.224837	0.831439	0.673838	0.537263	0.422816	0.322866	0.838746	0.687532	0.555015	0.435928	0.842090	0.700879	0.567303	0.849650	0.710351	0.852779	0.230000	4.918540e-01	0.270000	1.309964e-01	0.080000	0.110000	0.110000	0.020000	0.330000	3.116262e+00	0.190000	0.280000	3.629952e-01	0.817303	0.649032	0.502804	0.381135	0.281331	0.207326	0.148733	0.823466	0.661465	0.522014	0.401967	0.302068	0.223385	0.831024	0.675499	0.537760	0.416400	0.322427	0.835589	0.686448	0.552256	0.433291	0.843794	0.697215	0.565921	0.847736	0.706921	0.853629	0.008010
8420000	0.290000	5.222686e-01	0.180000	1.258600e-01	0.070000	0.040000	0.100000	0.000000	0.280000	3.116262e+00	0.310000	0.330000	3.593833e-01	0.815414	0.648804	0.501141	0.382179	0.285888	0.208477	0.147865	0.823777	0.662731	0.523040	0.400478	0.303606	0.224771	0.831388	0.673863	0.537301	0.422835	0.322837	0.838721	0.687517	0.555050	0.435842	0.842127	0.700891	0.567318	0.849558	0.710222	0.852777	0.260000	4.967973e-01	0.270000	1.309964e-01	0.070000	0.080000	0.060000	0.010000	0.270000	3.116262e+00	0.230000	0.210000	3.593833e-01	0.817273	0.648890	0.502567	0.381017	0.281281	0.207266	0.148721	0.823436	0.661324	0.521940	0.401922	0.301970	0.223411	0.830976	0.675408	0.537692	0.416475	0.322417	0.835449	0.686475	0.552141	0.433361	0.843793	0.697238	0.566043	0.847780	0.706917	0.853637	0.007983
8425000	0.290000	5.222686e-01	0.220000	1.246077e-01	0.130000	0.110000	0.100000	0.000000	0.240000	3.116262e+00	0.240000	0.240000	3.487619e-01	0.815418	0.648837	0.501062	0.382137	0.285874	0.208398	0.147784	0.823791	0.662701	0.523009	0.400523	0.303500	0.224662	0.831409	0.673864	0.537286	0.422750	0.322673	0.838797	0.687385	0.555027	0.435671	0.842063	0.700817	0.567275	0.849570	0.710148	0.852646	0.210000	4.918540e-01	0.270000	1.309964e-01	0.070000	0.090000	0.150000	0.030000	0.240000	3.116262e+00	0.250000	0.330000	3.629952e-01	0.817210	0.648868	0.502428	0.380962	0.281203	0.207152	0.148633	0.823425	0.661170	0.521904	0.402012	0.301884	0.223338	0.830980	0.675325	0.537654	0.416464	0.322307	0.835462	0.686470	0.552065	0.433259	0.843727	0.697243	0.565961	0.847681	0.706826	0.853621	0.008000
8430000	0.220000	5.170719e-01	0.300000	1.258600e-01	0.070000	0.080000	0.160000	0.000000	0.250000	3.116262e+00	0.320000	0.300000	3.593833e-01	0.815472	0.648869	0.501060	0.382148	0.285923	0.208434	0.147888	0.823826	0.662737	0.523077	0.400605	0.303483	0.224816	0.831423	0.673835	0.537329	0.422686	0.322736	0.838739	0.687441	0.554956	0.435824	0.842128	0.700798	0.567431	0.849594	0.710155	0.852689	0.280000	4.967973e-01	0.270000	1.323130e-01	0.120000	0.060000	0.130000	0.000000	0.270000	3.116262e+00	0.250000	0.200000	3.629952e-01	0.817239	0.648931	0.502510	0.380982	0.281242	0.207297	0.148670	0.823442	0.661135	0.521887	0.402053	0.302049	0.223340	0.830997	0.675300	0.537724	0.416478	0.322373	0.835476	0.686577	0.552068	0.433425	0.843797	0.697295	0.566100	0.847738	0.706841	0.853653	0.008000
8435000	0.190000	5.119270e-01	0.230000	1.246077e-01	0.060000	0.060000	0.030000	0.010000	0.240000	3.116262e+00	0.230000	0.250000	3.558074e-01	0.815431	0.648783	0.500941	0.382215	0.285900	0.208400	0.147860	0.823765	0.662688	0.523043	0.400487	0.303538	0.224767	0.831428	0.673802	0.537370	0.422628	0.322628	0.838735	0.687388	0.554886	0.435801	0.842125	0.700682	0.567340	0.849634	0.710070	0.852710	0.240000	4.918540e-01	0.250000	1.309964e-01	0.080000	0.090000	0.110000	0.000000	0.300000	3.116262e+00	0.320000	0.290000	3.593833e-01	0.817203	0.648837	0.502547	0.380824	0.281158	0.207195	0.148607	0.823454	0.661113	0.521817	0.402001	0.302019	0.223311	0.830935	0.675322	0.537737	0.416435	0.322448	0.835516	0.686541	0.552035	0.433466	0.843821	0.697349	0.566249	0.847716	0.706928	0.853770	0.007949
8440000	0.220000	5.068332e-01	0.220000	1.233678e-01	0.080000	0.090000	0.080000	0.000000	0.280000	3.116262e+00	0.170000	0.250000	3.452917e-01	0.815394	0.648785	0.500992	0.382186	0.285973	0.208441	0.147916	0.823779	0.662834	0.523124	0.400541	0.303712	0.224767	0.831513	0.673901	0.537479	0.422673	0.322717	0.838673	0.687392	0.554907	0.435650	0.842175	0.700724	0.567320	0.849603	0.710053	0.852601	0.310000	4.967973e-01	0.240000	1.296930e-01	0.130000	0.100000	0.160000	0.010000	0.340000	3.116262e+00	0.300000	0.280000	3.629952e-01	0.817209	0.648852	0.502532	0.380832	0.281082	0.207191	0.148535	0.823476	0.661157	0.521778	0.402009	0.301971	0.223251	0.830907	0.675287	0.537809	0.416483	0.322378	0.835516	0.686558	0.552064	0.433474	0.843844	0.697404	0.566232	0.847741	0.706976	0.853847	0.007919
8445000	0.310000	5.068332e-01	0.320000	1.246077e-01	0.090000	0.070000	0.120000	0.000000	0.230000	3.116262e+00	0.290000	0.250000	3.452917e-01	0.815517	0.648819	0.501072	0.382280	0.286110	0.208483	0.147870	0.823806	0.662691	0.523108	0.400565	0.303753	0.224713	0.831499	0.673934	0.537465	0.422563	0.322625	0.838632	0.687344	0.554933	0.435613	0.842161	0.700647	0.567173	0.849563	0.709899	0.852612	0.250000	4.918540e-01	0.230000	1.284025e-01	0.130000	0.090000	0.100000	0.000000	0.260000	3.116262e+00	0.280000	0.240000	3.666433e-01	0.817257	0.648960	0.502621	0.380932	0.281223	0.207196	0.148589	0.823525	0.661203	0.521938	0.402151	0.302068	0.223337	0.830947	0.675308	0.537898	0.416614	0.322500	0.835567	0.686576	0.552138	0.433635	0.843852	0.697412	0.566317	0.847788	0.707110	0.853849	0.007827
8450000	0.310000	5.068332e-01	0.250000	1.233678e-01	0.130000	0.040000	0.180000	0.000000	0.250000	3.116262e+00	0.360000	0.290000	3.452917e-01	0.815566	0.648966	0.501204	0.382367	0.286294	0.208586	0.147963	0.823743	0.662796	0.523159	0.400722	0.303803	0.224718	0.831567	0.673990	0.537571	0.422690	0.322570	0.838600	0.687408	0.554982	0.435587	0.842184	0.700726	0.567114	0.849467	0.709874	0.852588	0.250000	4.869600e-01	0.250000	1.271249e-01	0.100000	0.080000	0.080000	0.020000	0.230000	3.116262e+00	0.290000	0.230000	3.629952e-01	0.817253	0.648986	0.502549	0.380747	0.281056	0.207115	0.148544	0.823499	0.661178	0.521882	0.402086	0.302091	0.223335	0.830922	0.675304	0.537841	0.416515	0.322419	0.835590	0.686512	0.552136	0.433588	0.843801	0.697407	0.566280	0.847766	0.707046	0.853796	0.007819
8455000	0.330000	5.119270e-01	0.200000	1.221403e-01	0.110000	0.020000	0.120000	0.020000	0.220000	3.116262e+00	0.280000	0.300000	3.558074e-01	0.815621	0.648986	0.501142	0.382293	0.286283	0.208567	0.147963	0.823759	0.662748	0.523252	0.400573	0.303786	0.224733	0.831614	0.673953	0.537525	0.422692	0.322553	0.838633	0.687254	0.554929	0.435511	0.842126	0.700753	0.567033	0.849508	0.709868	0.852625	0.240000	4.821147e-01	0.270000	1.284025e-01	0.120000	0.070000	0.120000	0.010000	0.190000	3.116262e+00	0.280000	0.260000	3.666433e-01	0.817278	0.649145	0.502682	0.380812	0.281200	0.207112	0.148580	0.823533	0.661170	0.521920	0.402053	0.302100	0.223281	0.830851	0.675278	0.537702	0.416444	0.322317	0.835593	0.686535	0.552209	0.433584	0.843840	0.697359	0.566306	0.847807	0.707030	0.853771	0.007892
8460000	0.260000	5.170719e-01	0.190000	1.209250e-01	0.100000	0.070000	0.110000	0.010000	0.300000	3.116262e+00	0.240000	0.250000	3.522670e-01	0.815617	0.648945	0.501184	0.382224	0.286340	0.208662	0.147967	0.823799	0.662748	0.523198	0.400441	0.303739	0.224773	0.831582	0.673953	0.537441	0.422608	0.322628	0.838635	0.687239	0.554945	0.435584	0.842088	0.700753	0.567036	0.849533	0.709870	0.852628	0.260000	4.869600e-01	0.230000	1.271249e-01	0.110000	0.070000	0.060000	0.000000	0.270000	3.116262e+00	0.320000	0.310000	3.629952e-01	0.817120	0.649127	0.502626	0.380749	0.281126	0.206977	0.148518	0.823480	0.661119	0.521868	0.402022	0.302126	0.223219	0.830832	0.675169	0.537610	0.416419	0.322281	0.835541	0.686509	0.552141	0.433408	0.843836	0.697410	0.566329	0.847796	0.707064	0.853691	0.007848
8465000	0.220000	5.119270e-01	0.270000	1.221403e-01	0.070000	0.080000	0.090000	0.010000	0.280000	3.116262e+00	0.300000	0.210000	3.558074e-01	0.815620	0.648972	0.501171	0.382314	0.286303	0.208612	0.147971	0.823708	0.662786	0.523203	0.400313	0.303719	0.224664	0.831600	0.673977	0.537386	0.422610	0.322585	0.838672	0.687265	0.555002	0.435455	0.842159	0.700827	0.567016	0.849581	0.709849	0.852629	0.180000	4.821147e-01	0.260000	1.284025e-01	0.110000	0.090000	0.120000	0.000000	0.280000	3.116262e+00	0.240000	0.230000	3.666433e-01	0.817096	0.649102	0.502716	0.380763	0.281164	0.206998	0.148483	0.823501	0.661190	0.521832	0.402095	0.302155	0.223176	0.830759	0.675148	0.537664	0.416559	0.322137	0.835574	0.686362	0.552153	0.433256	0.843825	0.697341	0.566302	0.847855	0.706975	0.853649	0.007729
8470000	0.220000	5.068332e-01	0.220000	1.209250e-01	0.080000	0.050000	0.080000	0.010000	0.240000	3.116262e+00	0.300000	0.320000	3.593833e-01	0.815646	0.649038	0.501141	0.382459	0.286399	0.208660	0.148023	0.823718	0.662813	0.523207	0.400411	0.303774	0.224726	0.831643	0.674005	0.537434	0.422692	0.322659	0.838608	0.687289	0.555013	0.435524	0.842221	0.700887	0.567066	0.849568	0.709847	0.852598	0.240000	4.773176e-01	0.230000	1.271249e-01	0.060000	0.080000	0.140000	0.010000	0.290000	3.116262e+00	0.250000	0.260000	3.778093e-01	0.817124	0.649119	0.502607	0.380789	0.281180	0.207023	0.148423	0.823473	0.661141	0.521849	0.402118	0.302055	0.223149	0.830768	0.675180	0.537754	0.416550	0.322161	0.835566	0.686410	0.552096	0.433264	0.843836	0.697293	0.566270	0.847858	0.706929	0.853730	0.007762
8475000	0.300000	5.119270e-01	0.290000	1.221403e-01	0.070000	0.060000	0.100000	0.000000	0.230000	3.116262e+00	0.260000	0.330000	3.666433e-01	0.815449	0.649052	0.501135	0.382395	0.286319	0.208633	0.148025	0.823689	0.662749	0.523072	0.400283	0.303820	0.224692	0.831641	0.674056	0.537326	0.422711	0.322596	0.838630	0.687168	0.555014	0.435542	0.842193	0.700821	0.567022	0.849557	0.709921	0.852543	0.310000	4.821147e-01	0.270000	1.284025e-01	0.130000	0.090000	0.130000	0.000000	0.260000	3.116262e+00	0.270000	0.240000	3.666433e-01	0.817065	0.649153	0.502639	0.380698	0.281018	0.206892	0.148277	0.823413	0.661215	0.521808	0.401973	0.301903	0.222985	0.830819	0.675071	0.537632	0.416445	0.321955	0.835522	0.686335	0.551801	0.433021	0.843717	0.697170	0.565903	0.847805	0.706859	0.853702	0.007840
8480000	0.310000	5.170719e-01	0.360000	1.233678e-01	0.110000	0.040000	0.180000	0.000000	0.240000	3.116262e+00	0.300000	0.210000	3.629952e-01	0.815389	0.649008	0.501153	0.382380	0.286337	0.208723	0.148121	0.823666	0.662656	0.523138	0.400352	0.303964	0.224893	0.831693	0.674137	0.537442	0.422801	0.322712	0.838713	0.687097	0.555184	0.435503	0.842219	0.700779	0.567140	0.849567	0.710031	0.852561	0.310000	4.821147e-01	0.220000	1.271249e-01	0.090000	0.090000	0.110000	0.030000	0.220000	3.116262e+00	0.250000	0.280000	3.778093e-01	0.817099	0.649099	0.502584	0.380696	0.281028	0.206864	0.148266	0.823433	0.661233	0.521727	0.402005	0.302010	0.223024	0.830811	0.675081	0.537678	0.416447	0.321974	0.835577	0.686414	0.551861	0.433140	0.843756	0.697242	0.565872	0.847749	0.706806	0.853691	0.007865
8485000	0.280000	5.222686e-01	0.280000	1.246077e-01	0.080000	0.060000	0.100000	0.000000	0.310000	3.116262e+00	0.250000	0.230000	3.593833e-01	0.815461	0.648969	0.501184	0.382363	0.286389	0.208761	0.148111	0.823665	0.662583	0.523076	0.400295	0.303944	0.224870	0.831683	0.674085	0.537319	0.422842	0.322607	0.838666	0.687107	0.555175	0.435511	0.842228	0.700779	0.567119	0.849628	0.709997	0.852560	0.230000	4.773176e-01	0.270000	1.284025e-01	0.070000	0.110000	0.120000	0.000000	0.330000	3.116262e+00	0.300000	0.260000	3.893153e-01	0.817122	0.649188	0.502629	0.380768	0.281024	0.206830	0.148341	0.823507	0.661275	0.521781	0.402076	0.302058	0.223001	0.830826	0.675111	0.537714	0.416532	0.321929	0.835521	0.686440	0.551801	0.433147	0.843700	0.697185	0.565811	0.847744	0.706655	0.853714	0.007885
8490000	0.200000	5.170719e-01	0.200000	1.233678e-01	0.080000	0.050000	0.090000	0.000000	0.280000	3.116262e+00	0.280000	0.200000	3.629952e-01	0.815502	0.649004	0.501246	0.382280	0.286396	0.208826	0.148097	0.823652	0.662542	0.522874	0.400277	0.303952	0.224969	0.831652	0.674126	0.537287	0.422897	0.322618	0.838612	0.687114	0.555104	0.435576	0.842201	0.700801	0.567084	0.849702	0.710008	0.852549	0.250000	4.725682e-01	0.250000	1.271249e-01	0.100000	0.040000	0.080000	0.000000	0.290000	3.116262e+00	0.270000	0.260000	3.854415e-01	0.817160	0.649155	0.502657	0.380817	0.281126	0.206820	0.148377	0.823499	0.661381	0.521866	0.402144	0.302140	0.223150	0.830801	0.675173	0.537779	0.416589	0.321962	0.835552	0.686507	0.551856	0.433196	0.843707	0.697164	0.565958	0.847771	0.706642	0.853704	0.007874
8495000	0.250000	5.119270e-01	0.330000	1.246077e-01	0.100000	0.080000	0.140000	0.000000	0.300000	3.116262e+00	0.220000	0.250000	3.593833e-01	0.815536	0.649018	0.501320	0.382342	0.286449	0.208807	0.148103	0.823651	0.662503	0.522822	0.400342	0.304021	0.225010	0.831622	0.674109	0.537406	0.422909	0.322659	0.838618	0.687209	0.555107	0.435670	0.842219	0.700898	0.567169	0.849756	0.710049	0.852595	0.370000	4.773176e-01	0.270000	1.284025e-01	0.110000	0.020000	0.140000	0.010000	0.300000	3.116262e+00	0.290000	0.300000	3.816063e-01	0.817147	0.649360	0.502713	0.380938	0.281147	0.206840	0.148406	0.823486	0.661470	0.521939	0.402109	0.302191	0.223243	0.830886	0.675214	0.537911	0.416661	0.321945	0.835568	0.686562	0.551899	0.433142	0.843689	0.697203	0.565896	0.847777	0.706659	0.853644	0.007859
8500000	0.220000	5.068332e-01	0.290000	1.258600e-01	0.110000	0.050000	0.120000	0.010000	0.290000	3.116262e+00	0.220000	0.250000	3.629952e-01	0.815584	0.649009	0.501315	0.382406	0.286367	0.208841	0.148179	0.823680	0.662613	0.522960	0.400436	0.304078	0.225124	0.831650	0.674244	0.537399	0.422996	0.322812	0.838698	0.687323	0.555159	0.435745	0.842272	0.700898	0.567269	0.849814	0.710156	0.852619	0.310000	4.821147e-01	0.210000	1.271249e-01	0.120000	0.090000	0.130000	0.000000	0.300000	3.116262e+00	0.300000	0.200000	3.854415e-01	0.817103	0.649357	0.502681	0.380866	0.281155	0.206850	0.148379	0.823470	0.661454	0.521909	0.402033	0.302125	0.223216	0.830919	0.675209	0.537829	0.416615	0.321974	0.835496	0.686464	0.551831	0.433193	0.843670	0.697269	0.565820	0.847852	0.706599	0.853694	0.007921
8505000	0.210000	5.017901e-01	0.240000	1.246077e-01	0.080000	0.080000	0.080000	0.020000	0.240000	3.116262e+00	0.310000	0.270000	3.593833e-01	0.815608	0.648942	0.501353	0.382288	0.286458	0.208880	0.148205	0.823654	0.662653	0.522990	0.400541	0.304108	0.225191	0.831623	0.674206	0.537423	0.423099	0.322795	0.838746	0.687402	0.555232	0.435791	0.842338	0.700862	0.567188	0.849800	0.710126	0.852610	0.250000	4.773176e-01	0.290000	1.284025e-01	0.120000	0.050000	0.110000	0.010000	0.240000	3.116262e+00	0.170000	0.250000	3.816063e-01	0.817087	0.649305	0.502646	0.380871	0.281201	0.206928	0.148382	0.823562	0.661516	0.521895	0.402103	0.302143	0.223244	0.830886	0.675272	0.537863	0.416614	0.322000	0.835504	0.686518	0.551858	0.433166	0.843649	0.697249	0.565869	0.847810	0.706468	0.853712	0.007990
8510000	0.260000	5.068332e-01	0.160000	1.233678e-01	0.090000	0.080000	0.090000	0.010000	0.260000	3.116262e+00	0.260000	0.380000	3.593833e-01	0.815526	0.648797	0.501247	0.382135	0.286423	0.208871	0.148176	0.823585	0.662588	0.522984	0.400540	0.304068	0.225090	0.831593	0.674211	0.537358	0.423144	0.322840	0.838769	0.687338	0.555098	0.435720	0.842319	0.700912	0.567161	0.849781	0.710103	0.852567	0.260000	4.821147e-01	0.280000	1.296930e-01	0.040000	0.070000	0.080000	0.000000	0.320000	3.116262e+00	0.310000	0.320000	3.893153e-01	0.817092	0.649330	0.502622	0.380796	0.281145	0.206851	0.148374	0.823544	0.661437	0.521949	0.402082	0.302084	0.223202	0.830823	0.675358	0.537903	0.416549	0.321922	0.835541	0.686483	0.551849	0.433248	0.843580	0.697138	0.565647	0.847774	0.706375	0.853743	0.007960
8515000	0.300000	5.119270e-01	0.190000	1.221403e-01	0.080000	0.110000	0.150000	0.000000	0.320000	3.116262e+00	0.270000	0.250000	3.629952e-01	0.815522	0.648732	0.501226	0.382134	0.286438	0.208824	0.148144	0.823543	0.662601	0.522793	0.400491	0.304018	0.225065	0.831596	0.674338	0.537370	0.423176	0.322967	0.838778	0.687338	0.555087	0.435835	0.842334	0.700897	0.567175	0.849746	0.710171	0.852627	0.230000	4.773176e-01	0.280000	1.309964e-01	0.050000	0.050000	0.130000	0.020000	0.270000	3.116262e+00	0.310000	0.210000	3.854415e-01	0.817063	0.649419	0.502578	0.380838	0.281219	0.206772	0.148363	0.823575	0.661572	0.522120	0.402105	0.302070	0.223200	0.830921	0.675426	0.537857	0.416482	0.321868	0.835527	0.686478	0.551854	0.433205	0.843566	0.697191	0.565608	0.847868	0.706330	0.853692	0.008060
8520000	0.240000	5.068332e-01	0.300000	1.233678e-01	0.130000	0.080000	0.150000	0.010000	0.230000	3.116262e+00	0.190000	0.310000	3.740500e-01	0.815515	0.648781	0.501125	0.382015	0.286302	0.208719	0.148036	0.823543	0.662614	0.522761	0.400437	0.304078	0.225042	0.831574	0.674282	0.537283	0.423055	0.322949	0.838745	0.687313	0.555117	0.435805	0.842352	0.700962	0.567224	0.849751	0.710267	0.852682	0.300000	4.821147e-01	0.310000	1.323130e-01	0.120000	0.070000	0.060000	0.020000	0.320000	3.116262e+00	0.270000	0.270000	3.971800e-01	0.817053	0.649388	0.502666	0.380883	0.281365	0.206845	0.148445	0.823562	0.661772	0.522228	0.402205	0.302239	0.223393	0.830925	0.675620	0.538096	0.416564	0.322005	0.835550	0.686561	0.551998	0.433349	0.843663	0.697162	0.565673	0.847891	0.706487	0.853725	0.008074
8525000	0.210000	5.017901e-01	0.300000	1.233678e-01	0.030000	0.020000	0.160000	0.000000	0.250000	3.116262e+00	0.230000	0.220000	3.703282e-01	0.815506	0.648676	0.501175	0.381983	0.286315	0.208728	0.148126	0.823416	0.662607	0.522717	0.400408	0.304166	0.225098	0.831655	0.674212	0.537261	0.423139	0.323052	0.838695	0.687344	0.555188	0.435832	0.842355	0.701111	0.567324	0.849793	0.710292	0.852712	0.280000	4.869600e-01	0.270000	1.336427e-01	0.040000	0.040000	0.090000	0.000000	0.250000	3.116262e+00	0.260000	0.120000	3.893153e-01	0.817111	0.649484	0.502733	0.380819	0.281316	0.206799	0.148461	0.823518	0.661750	0.522179	0.402108	0.302168	0.223333	0.830960	0.675595	0.537980	0.416548	0.321834	0.835549	0.686504	0.551866	0.433177	0.843592	0.697107	0.565570	0.847879	0.706372	0.853601	0.008079
8530000	0.240000	4.967973e-01	0.320000	1.233678e-01	0.070000	0.080000	0.130000	0.000000	0.270000	3.116262e+00	0.220000	0.320000	3.666433e-01	0.815460	0.648609	0.501173	0.381979	0.286184	0.208720	0.148069	0.823424	0.662558	0.522604	0.400377	0.304104	0.225104	0.831650	0.674134	0.537247	0.423155	0.323110	0.838779	0.687332	0.555203	0.435868	0.842346	0.701176	0.567298	0.849832	0.710279	0.852784	0.300000	4.918540e-01	0.190000	1.323130e-01	0.110000	0.060000	0.070000	0.010000	0.250000	3.116262e+00	0.320000	0.150000	3.932280e-01	0.817056	0.649542	0.502879	0.380752	0.281370	0.206762	0.148385	0.823571	0.661806	0.522114	0.402132	0.302103	0.223234	0.830995	0.675546	0.538065	0.416544	0.321776	0.835572	0.686422	0.551727	0.433017	0.843525	0.697061	0.565474	0.847869	0.706323	0.853598	0.007885
8535000	0.400000	5.017901e-01	0.320000	1.233678e-01	0.130000	0.110000	0.120000	0.000000	0.270000	3.116262e+00	0.340000	0.240000	3.629952e-01	0.815390	0.648568	0.501089	0.381983	0.286154	0.208722	0.148120	0.823413	0.662555	0.522548	0.400473	0.304105	0.225040	0.831581	0.674152	0.537212	0.423118	0.323045	0.838649	0.687320	0.555255	0.435931	0.842331	0.701164	0.567383	0.849786	0.710287	0.852723	0.210000	4.869600e-01	0.260000	1.336427e-01	0.110000	0.030000	0.150000	0.000000	0.300000	3.116262e+00	0.260000	0.230000	3.816063e-01	0.817084	0.649502	0.502741	0.380583	0.281176	0.206608	0.148245	0.823552	0.661556	0.521940	0.401972	0.301938	0.223106	0.830862	0.675451	0.537892	0.416293	0.321596	0.835459	0.686365	0.551556	0.432911	0.843462	0.696881	0.565327	0.847801	0.706126	0.853577	0.007825
8540000	0.240000	4.967973e-01	0.400000	1.246077e-01	0.070000	0.030000	0.080000	0.000000	0.210000	3.116262e+00	0.270000	0.230000	3.666433e-01	0.815424	0.648643	0.500937	0.382015	0.286152	0.208625	0.148053	0.823407	0.662666	0.522489	0.400526	0.304015	0.225054	0.831542	0.674039	0.537162	0.423107	0.322939	0.838654	0.687368	0.555098	0.435871	0.842280	0.701068	0.567368	0.849807	0.710256	0.852702	0.310000	4.918540e-01	0.290000	1.349859e-01	0.090000	0.030000	0.110000	0.010000	0.230000	3.116262e+00	0.240000	0.200000	3.854415e-01	0.817105	0.649580	0.502702	0.380527	0.281227	0.206600	0.148197	0.823552	0.661506	0.522001	0.402076	0.301994	0.223056	0.830896	0.675403	0.537770	0.416190	0.321532	0.835467	0.686419	0.551497	0.432940	0.843422	0.696854	0.565274	0.847763	0.706253	0.853573	0.007914
8545000	0.310000	5.017901e-01	0.290000	1.258600e-01	0.050000	0.070000	0.100000	0.010000	0.250000	3.116262e+00	0.230000	0.280000	3.703282e-01	0.815414	0.648540	0.500841	0.381892	0.286069	0.208598	0.148037	0.823394	0.662619	0.522393	0.400435	0.304018	0.224992	0.831516	0.673973	0.537171	0.423244	0.322844	0.838674	0.687426	0.555161	0.435947	0.842323	0.701162	0.567400	0.849839	0.710302	0.852706	0.230000	4.869600e-01	0.320000	1.363425e-01	0.100000	0.060000	0.140000	0.000000	0.220000	3.116262e+00	0.260000	0.170000	3.816063e-01	0.817132	0.649609	0.502690	0.380593	0.281278	0.206590	0.148189	0.823524	0.661545	0.522043	0.401935	0.302042	0.222955	0.830965	0.675492	0.537693	0.416274	0.321442	0.835533	0.686328	0.551471	0.432937	0.843427	0.696861	0.565224	0.847717	0.706267	0.853550	0.007785
8550000	0.270000	5.068332e-01	0.340000	1.271249e-01	0.080000	0.110000	0.120000	0.010000	0.210000	3.116262e+00	0.300000	0.260000	3.740500e-01	0.815341	0.648462	0.500820	0.381886	0.286030	0.208581	0.148005	0.823404	0.662655	0.522336	0.400425	0.303993	0.224889	0.831527	0.673999	0.537208	0.423304	0.322767	0.838598	0.687461	0.555071	0.435931	0.842381	0.701209	0.567330	0.849764	0.710298	0.852611	0.280000	4.918540e-01	0.340000	1.377128e-01	0.080000	0.040000	0.090000	0.010000	0.250000	3.116262e+00	0.340000	0.200000	3.778093e-01	0.817147	0.649554	0.502714	0.380617	0.281257	0.206573	0.148149	0.823520	0.661499	0.522008	0.401844	0.301920	0.222862	0.830969	0.675554	0.537745	0.416194	0.321394	0.835487	0.686274	0.551460	0.432847	0.843378	0.696812	0.565131	0.847642	0.706224	0.853565	0.007873
8555000	0.270000	5.068332e-01	0.220000	1.258600e-01	0.060000	0.040000	0.050000	0.010000	0.330000	3.116262e+00	0.230000	0.260000	3.778093e-01	0.815266	0.648420	0.500756	0.381738	0.285973	0.208539	0.148043	0.823318	0.662666	0.522374	0.400359	0.304054	0.224843	0.831462	0.673887	0.537226	0.423399	0.322824	0.838490	0.687419	0.555022	0.436009	0.842467	0.701233	0.567355	0.849832	0.710340	0.852660	0.190000	4.869600e-01	0.200000	1.363425e-01	0.110000	0.050000	0.130000	0.000000	0.320000	3.116262e+00	0.270000	0.230000	3.740500e-01	0.817223	0.649558	0.502758	0.380678	0.281299	0.206603	0.148161	0.823558	0.661548	0.522137	0.401895	0.301997	0.222851	0.831010	0.675569	0.537772	0.416211	0.321449	0.835380	0.686241	0.551468	0.432924	0.843443	0.696886	0.565150	0.847645	0.706288	0.853609	0.007883
8560000	0.180000	5.017901e-01	0.190000	1.246077e-01	0.110000	0.050000	0.200000	0.000000	0.320000	3.116262e+00	0.280000	0.220000	3.740500e-01	0.815257	0.648311	0.500656	0.381596	0.285816	0.208426	0.147969	0.823315	0.662656	0.522304	0.400239	0.303930	0.224750	0.831468	0.673842	0.537274	0.423316	0.322716	0.838400	0.687406	0.554848	0.435907	0.842543	0.701277	0.567396	0.849774	0.710288	0.852640	0.260000	4.918540e-01	0.240000	1.349859e-01	0.100000	0.100000	0.190000	0.000000	0.340000	3.116262e+00	0.180000	0.280000	3.778093e-01	0.817190	0.649532	0.502640	0.380676	0.281301	0.206598	0.148151	0.823548	0.661618	0.522146	0.401929	0.301994	0.222850	0.830976	0.675623	0.537852	0.416248	0.321496	0.835391	0.686240	0.551576	0.432962	0.843458	0.696842	0.565189	0.847693	0.706373	0.853621	0.007781
8565000	0.230000	4.967973e-01	0.290000	1.258600e-01	0.040000	0.080000	0.110000	0.010000	0.280000	3.116262e+00	0.230000	0.190000	3.703282e-01	0.815280	0.648330	0.500616	0.381528	0.285774	0.208399	0.147937	0.823368	0.662547	0.522207	0.400220	0.303864	0.224729	0.831447	0.673737	0.537107	0.423112	0.322680	0.838393	0.687440	0.554866	0.435936	0.842480	0.701211	0.567369	0.849759	0.710241	0.852681	0.270000	4.967973e-01	0.210000	1.336427e-01	0.090000	0.040000	0.160000	0.010000	0.290000	3.116262e+00	0.250000	0.330000	3.816063e-01	0.817251	0.649541	0.502691	0.380716	0.281339	0.206661	0.148194	0.823531	0.661638	0.522223	0.401936	0.302066	0.222822	0.830959	0.675695	0.537823	0.416319	0.321523	0.835464	0.686273	0.551547	0.433040	0.843523	0.696839	0.565294	0.847702	0.706367	0.853609	0.007732
8570000	0.270000	5.017901e-01	0.240000	1.246077e-01	0.100000	0.050000	0.080000	0.000000	0.270000	3.116262e+00	0.230000	0.260000	3.816063e-01	0.815196	0.648278	0.500615	0.381414	0.285659	0.208421	0.147862	0.823267	0.662508	0.522173	0.400113	0.303790	0.224679	0.831456	0.673782	0.537002	0.423047	0.322654	0.838401	0.687495	0.554844	0.435897	0.842524	0.701231	0.567345	0.849771	0.710241	0.852657	0.270000	4.967973e-01	0.280000	1.349859e-01	0.060000	0.110000	0.090000	0.010000	0.260000	3.116262e+00	0.300000	0.220000	3.816063e-01	0.817162	0.649579	0.502609	0.380605	0.281231	0.206635	0.148125	0.823456	0.661565	0.522138	0.401770	0.301975	0.222792	0.830896	0.675555	0.537723	0.416267	0.321394	0.835376	0.686262	0.551506	0.432979	0.843569	0.696853	0.565246	0.847740	0.706255	0.853651	0.007742
8575000	0.250000	4.967973e-01	0.320000	1.258600e-01	0.090000	0.080000	0.070000	0.010000	0.290000	3.116262e+00	0.220000	0.310000	3.778093e-01	0.815220	0.648357	0.500685	0.381418	0.285795	0.208498	0.147884	0.823328	0.662583	0.522278	0.400219	0.303910	0.224700	0.831468	0.673863	0.537028	0.423112	0.322685	0.838372	0.687565	0.554875	0.435909	0.842560	0.701353	0.567388	0.849775	0.710293	0.852666	0.230000	4.918540e-01	0.210000	1.336427e-01	0.060000	0.040000	0.130000	0.000000	0.240000	3.116262e+00	0.320000	0.260000	3.854415e-01	0.817152	0.649644	0.502633	0.380584	0.281133	0.206678	0.148147	0.823508	0.661515	0.522198	0.401706	0.302013	0.222850	0.830959	0.675515	0.537636	0.416232	0.321447	0.835393	0.686218	0.551604	0.433121	0.843556	0.696884	0.565261	0.847756	0.706221	0.853590	0.007830
8580000	0.230000	4.918540e-01	0.360000	1.271249e-01	0.070000	0.060000	0.070000	0.020000	0.370000	3.116262e+00	0.280000	0.200000	3.816063e-01	0.815192	0.648416	0.500700	0.381493	0.285802	0.208544	0.147947	0.823290	0.662687	0.522351	0.400331	0.304021	0.224753	0.831443	0.673887	0.537127	0.423241	0.322799	0.838387	0.687544	0.555056	0.436152	0.842572	0.701421	0.567479	0.849770	0.710409	0.852720	0.260000	4.967973e-01	0.240000	1.323130e-01	0.090000	0.060000	0.090000	0.000000	0.240000	3.116262e+00	0.190000	0.220000	3.740500e-01	0.817127	0.649583	0.502633	0.380545	0.281228	0.206702	0.148160	0.823516	0.661582	0.522204	0.401758	0.302020	0.222780	0.831038	0.675538	0.537694	0.416268	0.321497	0.835402	0.686264	0.551594	0.433017	0.843564	0.696921	0.565388	0.847768	0.706264	0.853573	0.007886
8585000	0.300000	4.967973e-01	0.290000	1.284025e-01	0.140000	0.050000	0.150000	0.010000	0.300000	3.116262e+00	0.260000	0.290000	3.932280e-01	0.815204	0.648430	0.500648	0.381431	0.285807	0.208510	0.147968	0.823310	0.662684	0.522554	0.400370	0.304005	0.224725	0.831358	0.673843	0.537059	0.423216	0.322706	0.838414	0.687550	0.555097	0.436181	0.842576	0.701401	0.567436	0.849836	0.710415	0.852738	0.350000	5.017901e-01	0.250000	1.309964e-01	0.110000	0.070000	0.110000	0.000000	0.330000	3.116262e+00	0.150000	0.230000	3.778093e-01	0.817184	0.649671	0.502711	0.380489	0.281342	0.206762	0.148185	0.823429	0.661565	0.522347	0.401739	0.301960	0.222795	0.830990	0.675666	0.537693	0.416204	0.321595	0.835442	0.686271	0.551686	0.433054	0.843479	0.696950	0.565357	0.847808	0.706140	0.853590	0.007897
8590000	0.300000	5.017901e-01	0.250000	1.271249e-01	0.160000	0.070000	0.130000	0.010000	0.280000	3.116262e+00	0.280000	0.250000	3.816063e-01	0.815233	0.648429	0.500647	0.381433	0.285774	0.208492	0.148114	0.823338	0.662689	0.522637	0.400397	0.303964	0.224803	0.831348	0.673907	0.537057	0.423289	0.322744	0.838437	0.687564	0.555087	0.436343	0.842607	0.701382	0.567511	0.849892	0.710562	0.852716	0.220000	4.967973e-01	0.170000	1.296930e-01	0.040000	0.020000	0.150000	0.000000	0.220000	3.116262e+00	0.230000	0.240000	3.816063e-01	0.817212	0.649668	0.502805	0.380597	0.281439	0.206753	0.148203	0.823383	0.661524	0.522412	0.401800	0.302000	0.222813	0.831050	0.675721	0.537705	0.416292	0.321600	0.835472	0.686255	0.551719	0.433026	0.843478	0.697043	0.565325	0.847822	0.706122	0.853630	0.007930
8595000	0.360000	5.068332e-01	0.250000	1.258600e-01	0.100000	0.110000	0.030000	0.000000	0.270000	3.116262e+00	0.220000	0.190000	3.854415e-01	0.815215	0.648535	0.500662	0.381571	0.285884	0.208575	0.148117	0.823418	0.662726	0.522814	0.400447	0.304040	0.224891	0.831291	0.674054	0.537074	0.423362	0.322684	0.838467	0.687601	0.555093	0.436246	0.842545	0.701409	0.567456	0.849874	0.710530	0.852623	0.270000	4.967973e-01	0.190000	1.284025e-01	0.100000	0.050000	0.120000	0.000000	0.260000	3.116262e+00	0.230000	0.200000	3.854415e-01	0.817145	0.649563	0.502681	0.380514	0.281440	0.206671	0.148208	0.823300	0.661490	0.522255	0.401796	0.301949	0.222794	0.831054	0.675737	0.537720	0.416350	0.321746	0.835531	0.686286	0.551725	0.433045	0.843382	0.697083	0.565284	0.847840	0.706172	0.853614	0.007974
8600000	0.200000	5.017901e-01	0.300000	1.271249e-01	0.090000	0.060000	0.070000	0.000000	0.180000	3.116262e+00	0.270000	0.260000	3.893153e-01	0.815205	0.648536	0.500622	0.381587	0.285957	0.208589	0.148146	0.823448	0.662737	0.522732	0.400577	0.304027	0.224917	0.831312	0.674111	0.537104	0.423403	0.322738	0.838477	0.687607	0.555051	0.436231	0.842527	0.701496	0.567419	0.849827	0.710520	0.852627	0.180000	4.918540e-01	0.190000	1.284025e-01	0.110000	0.040000	0.090000	0.020000	0.220000	3.116262e+00	0.280000	0.270000	3.893153e-01	0.817190	0.649545	0.502646	0.380526	0.281357	0.206624	0.148158	0.823315	0.661558	0.522222	0.401684	0.301866	0.222811	0.830932	0.675573	0.537679	0.416420	0.321677	0.835545	0.686265	0.551777	0.432994	0.843463	0.697065	0.565324	0.847882	0.706232	0.853636	0.007989
8605000	0.230000	4.967973e-01	0.230000	1.258600e-01	0.140000	0.040000	0.200000	0.010000	0.360000	3.116262e+00	0.240000	0.290000	3.854415e-01	0.815180	0.648342	0.500481	0.381447	0.285776	0.208480	0.148084	0.823385	0.662667	0.522623	0.400500	0.303983	0.224838	0.831218	0.674017	0.537077	0.423410	0.322716	0.838451	0.687675	0.555050	0.436236	0.842540	0.701462	0.567518	0.849853	0.710526	0.852670	0.280000	4.967973e-01	0.300000	1.284025e-01	0.110000	0.080000	0.120000	0.000000	0.330000	3.116262e+00	0.250000	0.220000	3.893153e-01	0.817222	0.649672	0.502681	0.380702	0.281454	0.206691	0.148201	0.823325	0.661652	0.522321	0.401835	0.302011	0.222929	0.831019	0.675587	0.537745	0.416618	0.321724	0.835587	0.686283	0.551853	0.433009	0.843523	0.697010	0.565300	0.847923	0.706284	0.853605	0.007989
8610000	0.250000	4.918540e-01	0.250000	1.246077e-01	0.050000	0.060000	0.110000	0.010000	0.320000	3.116262e+00	0.240000	0.300000	3.971800e-01	0.815273	0.648414	0.500384	0.381435	0.285858	0.208590	0.148131	0.823417	0.662725	0.522679	0.400643	0.304080	0.224802	0.831198	0.674048	0.537146	0.423407	0.322852	0.838479	0.687781	0.555217	0.436318	0.842511	0.701479	0.567552	0.849916	0.710532	0.852667	0.250000	4.918540e-01	0.300000	1.284025e-01	0.130000	0.040000	0.160000	0.010000	0.170000	3.116262e+00	0.290000	0.250000	3.854415e-01	0.817176	0.649639	0.502538	0.380506	0.281341	0.206590	0.148123	0.823362	0.661579	0.522302	0.401783	0.301924	0.222871	0.830920	0.675624	0.537661	0.416608	0.321587	0.835590	0.686335	0.551872	0.432923	0.843491	0.697067	0.565286	0.847960	0.706325	0.853577	0.008022
8615000	0.200000	4.869600e-01	0.330000	1.258600e-01	0.080000	0.090000	0.110000	0.010000	0.190000	3.116262e+00	0.250000	0.200000	3.932280e-01	0.815300	0.648415	0.500279	0.381369	0.285818	0.208564	0.148086	0.823419	0.662736	0.522656	0.400753	0.304159	0.224818	0.831207	0.674033	0.537156	0.423576	0.322862	0.838529	0.687781	0.555278	0.436433	0.842593	0.701554	0.567497	0.849962	0.710477	0.852647	0.260000	4.967973e-01	0.260000	1.296930e-01	0.120000	0.080000	0.120000	0.000000	0.280000	3.116262e+00	0.270000	0.200000	3.816063e-01	0.817140	0.649494	0.502404	0.380513	0.281254	0.206554	0.148098	0.823321	0.661376	0.522203	0.401816	0.301834	0.222827	0.830883	0.675562	0.537711	0.416644	0.321534	0.835583	0.686266	0.551717	0.432858	0.843437	0.697035	0.565128	0.847923	0.706236	0.853590	0.008010
8620000	0.170000	4.821147e-01	0.330000	1.258600e-01	0.110000	0.090000	0.100000	0.000000	0.210000	3.116262e+00	0.230000	0.230000	3.893153e-01	0.815303	0.648436	0.500479	0.381494	0.286003	0.208599	0.148190	0.823464	0.662826	0.522760	0.400989	0.304183	0.224962	0.831239	0.674053	0.537366	0.423577	0.322986	0.838582	0.687919	0.555420	0.436643	0.842650	0.701578	0.567503	0.849985	0.710509	0.852679	0.290000	5.017901e-01	0.270000	1.309964e-01	0.070000	0.040000	0.090000	0.010000	0.250000	3.116262e+00	0.270000	0.250000	3.778093e-01	0.817104	0.649514	0.502516	0.380528	0.281298	0.206499	0.148104	0.823385	0.661419	0.522316	0.401831	0.301789	0.222798	0.830914	0.675492	0.537736	0.416682	0.321501	0.835572	0.686245	0.551740	0.432813	0.843394	0.697054	0.565047	0.847904	0.706142	0.853622	0.008035
8625000	0.310000	4.869600e-01	0.210000	1.233678e-01	0.130000	0.100000	0.130000	0.020000	0.230000	3.116262e+00	0.200000	0.210000	3.854415e-01	0.815376	0.648501	0.500517	0.381622	0.286140	0.208590	0.148162	0.823498	0.662859	0.522813	0.400978	0.304258	0.224910	0.831260	0.674089	0.537429	0.423588	0.322857	0.838541	0.687957	0.555425	0.436608	0.842639	0.701626	0.567456	0.849969	0.710538	0.852638	0.250000	4.967973e-01	0.260000	1.323130e-01	0.120000	0.080000	0.150000	0.000000	0.290000	3.116262e+00	0.250000	0.190000	3.816063e-01	0.817057	0.649440	0.502505	0.380497	0.281267	0.206500	0.148021	0.823364	0.661292	0.522210	0.401889	0.301753	0.222837	0.830874	0.675357	0.537717	0.416598	0.321380	0.835565	0.686222	0.551659	0.432863	0.843384	0.697063	0.565047	0.847893	0.706159	0.853671	0.008076
8630000	0.250000	4.821147e-01	0.360000	1.246077e-01	0.080000	0.110000	0.180000	0.000000	0.300000	3.116262e+00	0.290000	0.220000	3.854415e-01	0.815406	0.648493	0.500598	0.381790	0.286176	0.208648	0.148236	0.823439	0.662800	0.522862	0.400989	0.304288	0.224987	0.831317	0.674135	0.537479	0.423687	0.323009	0.838530	0.687950	0.555426	0.436573	0.842645	0.701562	0.567490	0.849982	0.710610	0.852638	0.250000	4.967973e-01	0.300000	1.336427e-01	0.080000	0.030000	0.190000	0.000000	0.240000	3.116262e+00	0.260000	0.230000	3.778093e-01	0.817116	0.649528	0.502382	0.380551	0.281315	0.206417	0.148028	0.823365	0.661345	0.522191	0.402011	0.301729	0.222795	0.830846	0.675309	0.537735	0.416552	0.321366	0.835534	0.686235	0.551586	0.432840	0.843443	0.697050	0.565071	0.847861	0.706128	0.853647	0.008129
8635000	0.250000	4.773176e-01	0.320000	1.258600e-01	0.090000	0.080000	0.150000	0.000000	0.300000	3.116262e+00	0.210000	0.220000	3.740500e-01	0.815414	0.648401	0.500447	0.381787	0.286123	0.208639	0.148181	0.823436	0.662770	0.522765	0.400862	0.304292	0.224901	0.831281	0.674090	0.537414	0.423615	0.323009	0.838465	0.687969	0.555399	0.436544	0.842702	0.701543	0.567661	0.850019	0.710625	0.852628	0.290000	5.017901e-01	0.290000	1.349859e-01	0.120000	0.050000	0.120000	0.000000	0.270000	3.116262e+00	0.240000	0.320000	3.854415e-01	0.817194	0.649636	0.502483	0.380753	0.281428	0.206510	0.148102	0.823421	0.661419	0.522274	0.402093	0.301814	0.222805	0.830867	0.675355	0.537912	0.416672	0.321374	0.835526	0.686287	0.551593	0.432781	0.843370	0.697101	0.565137	0.847910	0.706137	0.853632	0.008129
8640000	0.300000	4.821147e-01	0.200000	1.246077e-01	0.120000	0.010000	0.140000	0.010000	0.250000	3.116262e+00	0.270000	0.210000	3.703282e-01	0.815413	0.648494	0.500565	0.381869	0.286127	0.208780	0.148198	0.823452	0.662852	0.522810	0.400788	0.304390	0.224846	0.831316	0.674070	0.537547	0.423564	0.322912	0.838436	0.687937	0.555423	0.436427	0.842730	0.701553	0.567615	0.850014	0.710671	0.852691	0.280000	5.068332e-01	0.230000	1.336427e-01	0.100000	0.050000	0.160000	0.010000	0.260000	3.116262e+00	0.240000	0.260000	3.893153e-01	0.817211	0.649587	0.502410	0.380671	0.281352	0.206409	0.147908	0.823344	0.661465	0.522274	0.402012	0.301660	0.222660	0.830844	0.675195	0.537806	0.416589	0.321182	0.835489	0.686142	0.551539	0.432608	0.843275	0.696954	0.565054	0.847881	0.706062	0.853603	0.008214
8645000	0.270000	4.869600e-01	0.200000	1.246077e-01	0.090000	0.070000	0.090000	0.000000	0.220000	3.116262e+00	0.230000	0.350000	3.740500e-01	0.815495	0.648489	0.500618	0.381884	0.286165	0.208992	0.148308	0.823527	0.662870	0.522870	0.400878	0.304521	0.224877	0.831331	0.674049	0.537651	0.423567	0.322968	0.838506	0.688086	0.555574	0.436533	0.842750	0.701676	0.567604	0.850052	0.710701	0.852702	0.330000	5.119270e-01	0.300000	1.349859e-01	0.070000	0.070000	0.130000	0.010000	0.280000	3.116262e+00	0.210000	0.230000	3.854415e-01	0.817215	0.649596	0.502434	0.380649	0.281349	0.206372	0.147892	0.823323	0.661564	0.522146	0.401950	0.301627	0.222599	0.830846	0.675129	0.537673	0.416616	0.321078	0.835479	0.686098	0.551489	0.432594	0.843218	0.697041	0.565050	0.847938	0.706050	0.853631	0.008242
8650000	0.270000	4.918540e-01	0.280000	1.271249e-01	0.100000	0.050000	0.150000	0.010000	0.250000	3.116262e+00	0.260000	0.320000	3.703282e-01	0.815588	0.648457	0.500640	0.381856	0.286180	0.209047	0.148316	0.823586	0.662911	0.522863	0.400821	0.304462	0.224840	0.831290	0.674115	0.537758	0.423640	0.323066	0.838517	0.688116	0.555640	0.436508	0.842789	0.701702	0.567578	0.850080	0.710784	0.852678	0.210000	5.068332e-01	0.210000	1.336427e-01	0.130000	0.040000	0.160000	0.000000	0.260000	3.116262e+00	0.250000	0.240000	3.893153e-01	0.817229	0.649535	0.502492	0.380730	0.281362	0.206385	0.147982	0.823212	0.661530	0.522151	0.401970	0.301618	0.222675	0.830829	0.675141	0.537773	0.416704	0.321262	0.835420	0.686175	0.551552	0.432741	0.843279	0.697103	0.565230	0.847932	0.706130	0.853671	0.008289
8655000	0.180000	4.869600e-01	0.280000	1.284025e-01	0.090000	0.050000	0.180000	0.000000	0.250000	3.116262e+00	0.220000	0.270000	3.816063e-01	0.815608	0.648478	0.500670	0.381856	0.286196	0.209198	0.148329	0.823640	0.662983	0.522933	0.400826	0.304603	0.224916	0.831268	0.674186	0.537780	0.423745	0.322973	0.838509	0.688077	0.555745	0.436530	0.842778	0.701733	0.567540	0.850144	0.710800	0.852603	0.340000	5.119270e-01	0.230000	1.309964e-01	0.070000	0.080000	0.110000	0.000000	0.240000	3.116262e+00	0.180000	0.230000	3.778093e-01	0.817290	0.649513	0.502573	0.380847	0.281295	0.206401	0.147984	0.823276	0.661534	0.522134	0.401938	0.301660	0.222713	0.830792	0.675234	0.537820	0.416751	0.321265	0.835437	0.686198	0.551561	0.432678	0.843250	0.697129	0.565087	0.847946	0.706097	0.853592	0.008345
8660000	0.280000	4.918540e-01	0.230000	1.271249e-01	0.060000	0.070000	0.120000	0.010000	0.270000	3.116262e+00	0.200000	0.270000	3.854415e-01	0.815594	0.648550	0.500497	0.381703	0.286223	0.209063	0.148282	0.823651	0.662924	0.522829	0.400827	0.304605	0.224900	0.831230	0.674141	0.537693	0.423572	0.322842	0.838556	0.688018	0.555786	0.436518	0.842795	0.701710	0.567498	0.850071	0.710817	0.852554	0.320000	5.170719e-01	0.300000	1.323130e-01	0.060000	0.050000	0.090000	0.020000	0.250000	3.116262e+00	0.220000	0.180000	3.666433e-01	0.817330	0.649642	0.502707	0.381026	0.281471	0.206534	0.148043	0.823323	0.661607	0.522275	0.402134	0.301779	0.222813	0.830898	0.675341	0.537958	0.416853	0.321250	0.835462	0.686277	0.551689	0.432788	0.843231	0.697173	0.565142	0.847943	0.706106	0.853585	0.008337
8665000	0.280000	4.918540e-01	0.330000	1.284025e-01	0.140000	0.060000	0.150000	0.000000	0.320000	3.116262e+00	0.170000	0.190000	3.893153e-01	0.815574	0.648542	0.500554	0.381817	0.286290	0.209228	0.148342	0.823656	0.663007	0.522821	0.400931	0.304713	0.225007	0.831284	0.674220	0.537817	0.423707	0.322928	0.838563	0.688140	0.555901	0.436568	0.842796	0.701780	0.567508	0.849992	0.710802	0.852594	0.290000	5.222686e-01	0.300000	1.323130e-01	0.060000	0.040000	0.110000	0.000000	0.320000	3.116262e+00	0.320000	0.270000	3.778093e-01	0.817295	0.649662	0.502673	0.380999	0.281508	0.206487	0.148036	0.823425	0.661593	0.522211	0.402162	0.301808	0.222848	0.830922	0.675391	0.537939	0.416914	0.321323	0.835562	0.686399	0.551780	0.432951	0.843343	0.697353	0.565161	0.847935	0.706090	0.853592	0.008399
8670000	0.300000	4.967973e-01	0.190000	1.271249e-01	0.070000	0.120000	0.200000	0.000000	0.180000	3.116262e+00	0.250000	0.240000	3.778093e-01	0.815612	0.648501	0.500607	0.381779	0.286187	0.209155	0.148261	0.823586	0.663040	0.522779	0.400757	0.304528	0.224951	0.831290	0.674256	0.537677	0.423644	0.322863	0.838543	0.688066	0.555761	0.436448	0.842766	0.701710	0.567527	0.849977	0.710793	0.852569	0.190000	5.170719e-01	0.260000	1.336427e-01	0.030000	0.070000	0.160000	0.000000	0.210000	3.116262e+00	0.280000	0.320000	3.816063e-01	0.817298	0.649699	0.502707	0.381094	0.281525	0.206621	0.148038	0.823437	0.661625	0.522274	0.402231	0.301931	0.222809	0.830917	0.675422	0.537912	0.416953	0.321281	0.835582	0.686456	0.551796	0.432950	0.843319	0.697359	0.565085	0.847914	0.705993	0.853521	0.008418
8675000	0.290000	5.017901e-01	0.250000	1.258600e-01	0.060000	0.110000	0.150000	0.000000	0.260000	3.116262e+00	0.250000	0.310000	3.854415e-01	0.815567	0.648452	0.500598	0.381858	0.286119	0.209130	0.148199	0.823531	0.663035	0.522741	0.400734	0.304476	0.224887	0.831320	0.674283	0.537643	0.423629	0.322742	0.838515	0.687995	0.555748	0.436310	0.842717	0.701590	0.567467	0.849919	0.710689	0.852567	0.350000	5.222686e-01	0.230000	1.323130e-01	0.110000	0.110000	0.120000	0.000000	0.260000	3.116262e+00	0.310000	0.320000	3.932280e-01	0.817262	0.649716	0.502703	0.381105	0.281517	0.206570	0.148013	0.823443	0.661557	0.522260	0.402188	0.301892	0.222768	0.830952	0.675442	0.537977	0.416921	0.321216	0.835611	0.686509	0.551790	0.432976	0.843377	0.697325	0.565092	0.847951	0.705957	0.853500	0.008285
8680000	0.260000	5.068332e-01	0.260000	1.271249e-01	0.140000	0.100000	0.120000	0.000000	0.360000	3.116262e+00	0.180000	0.350000	3.971800e-01	0.815533	0.648499	0.500563	0.381758	0.286150	0.209062	0.148224	0.823534	0.662978	0.522689	0.400792	0.304383	0.224788	0.831399	0.674412	0.537788	0.423595	0.322764	0.838499	0.688026	0.555708	0.436309	0.842789	0.701606	0.567381	0.849944	0.710698	0.852590	0.180000	5.170719e-01	0.300000	1.336427e-01	0.080000	0.080000	0.160000	0.000000	0.210000	3.116262e+00	0.240000	0.240000	3.893153e-01	0.817202	0.649777	0.502821	0.381084	0.281577	0.206586	0.148077	0.823488	0.661592	0.522426	0.402249	0.301877	0.222871	0.830989	0.675433	0.538064	0.416823	0.321150	0.835616	0.686539	0.551813	0.432938	0.843332	0.697347	0.565134	0.847932	0.705862	0.853495	0.008400
8685000	0.280000	5.119270e-01	0.260000	1.271249e-01	0.100000	0.080000	0.130000	0.010000	0.280000	3.116262e+00	0.250000	0.290000	3.932280e-01	0.815519	0.648538	0.500688	0.381787	0.286077	0.209033	0.148217	0.823594	0.662991	0.522738	0.400849	0.304328	0.224745	0.831361	0.674388	0.537731	0.423483	0.322766	0.838469	0.687953	0.555690	0.436259	0.842763	0.701520	0.567219	0.849921	0.710484	0.852488	0.260000	5.222686e-01	0.170000	1.323130e-01	0.070000	0.040000	0.110000	0.000000	0.350000	3.116262e+00	0.320000	0.280000	3.932280e-01	0.817285	0.649753	0.502920	0.381148	0.281684	0.206652	0.148112	0.823490	0.661536	0.522470	0.402233	0.301888	0.222869	0.831014	0.675450	0.538218	0.416913	0.321136	0.835659	0.686438	0.551872	0.433000	0.843424	0.697395	0.565155	0.847871	0.705844	0.853422	0.008451
8690000	0.260000	5.170719e-01	0.310000	1.284025e-01	0.090000	0.140000	0.110000	0.010000	0.280000	3.116262e+00	0.290000	0.260000	3.971800e-01	0.815487	0.648570	0.500656	0.381783	0.286158	0.209021	0.148139	0.823626	0.662935	0.522581	0.400855	0.304307	0.224695	0.831334	0.674316	0.537666	0.423405	0.322700	0.838423	0.687993	0.555553	0.436078	0.842739	0.701544	0.567138	0.849823	0.710399	0.852433	0.260000	5.275175e-01	0.330000	1.336427e-01	0.070000	0.100000	0.050000	0.000000	0.180000	3.116262e+00	0.150000	0.250000	3.854415e-01	0.817357	0.649707	0.502844	0.381065	0.281689	0.206571	0.148059	0.823470	0.661520	0.522308	0.402096	0.301744	0.222737	0.831003	0.675383	0.538024	0.416836	0.320968	0.835610	0.686441	0.551778	0.432856	0.843420	0.697333	0.565101	0.847872	0.705745	0.853346	0.008483
8695000	0.240000	5.119270e-01	0.330000	1.296930e-01	0.130000	0.090000	0.130000	0.000000	0.210000	3.116262e+00	0.270000	0.290000	4.011717e-01	0.815533	0.648626	0.500606	0.381796	0.286096	0.208922	0.148141	0.823656	0.662990	0.522658	0.400901	0.304284	0.224697	0.831413	0.674270	0.537674	0.423283	0.322617	0.838407	0.687956	0.555391	0.436084	0.842697	0.701411	0.567104	0.849736	0.710405	0.852502	0.190000	5.222686e-01	0.290000	1.349859e-01	0.120000	0.130000	0.110000	0.010000	0.270000	3.116262e+00	0.140000	0.210000	3.893153e-01	0.817388	0.649669	0.502818	0.381026	0.281584	0.206496	0.147952	0.823383	0.661332	0.522200	0.402025	0.301608	0.222612	0.830922	0.675307	0.537880	0.416689	0.320765	0.835551	0.686404	0.551582	0.432552	0.843290	0.697170	0.564828	0.847799	0.705521	0.853247	0.008470
8700000	0.280000	5.170719e-01	0.240000	1.284025e-01	0.060000	0.070000	0.110000	0.020000	0.290000	3.116262e+00	0.270000	0.210000	3.893153e-01	0.815472	0.648567	0.500458	0.381730	0.286026	0.208797	0.148035	0.823602	0.662822	0.522649	0.400791	0.304224	0.224570	0.831315	0.674225	0.537584	0.423240	0.322370	0.838419	0.687960	0.555358	0.436059	0.842649	0.701431	0.567048	0.849751	0.710365	0.852436	0.250000	5.170719e-01	0.260000	1.363425e-01	0.090000	0.080000	0.070000	0.010000	0.210000	3.116262e+00	0.180000	0.270000	3.932280e-01	0.817438	0.649665	0.502825	0.381062	0.281557	0.206450	0.147928	0.823413	0.661404	0.522148	0.402104	0.301572	0.222588	0.830859	0.675285	0.537853	0.416666	0.320762	0.835551	0.686366	0.551573	0.432569	0.843295	0.697182	0.564784	0.847843	0.705494	0.853249	0.008508
8705000	0.270000	5.222686e-01	0.270000	1.296930e-01	0.100000	0.050000	0.180000	0.010000	0.330000	3.116262e+00	0.340000	0.230000	3.816063e-01	0.815494	0.648544	0.500408	0.381671	0.285923	0.208646	0.147927	0.823496	0.662791	0.522520	0.400731	0.304103	0.224459	0.831369	0.674203	0.537449	0.423176	0.322241	0.838441	0.687803	0.555240	0.435973	0.842653	0.701366	0.566951	0.849675	0.710346	0.852452	0.230000	5.119270e-01	0.260000	1.377128e-01	0.110000	0.100000	0.140000	0.010000	0.220000	3.116262e+00	0.160000	0.170000	3.932280e-01	0.817387	0.649641	0.502772	0.381078	0.281525	0.206416	0.147878	0.823346	0.661370	0.522183	0.402139	0.301679	0.222537	0.830822	0.675235	0.537836	0.416743	0.320732	0.835584	0.686364	0.551532	0.432593	0.843280	0.697129	0.564709	0.847824	0.705473	0.853227	0.008570
8710000	0.230000	5.170719e-01	0.240000	1.284025e-01	0.100000	0.030000	0.080000	0.000000	0.240000	3.116262e+00	0.270000	0.270000	3.816063e-01	0.815547	0.648604	0.500506	0.381676	0.286033	0.208661	0.147991	0.823557	0.662730	0.522502	0.400716	0.304088	0.224531	0.831381	0.674140	0.537509	0.423111	0.322175	0.838449	0.687866	0.555234	0.435961	0.842623	0.701336	0.566994	0.849664	0.710309	0.852468	0.190000	5.068332e-01	0.280000	1.390968e-01	0.090000	0.060000	0.200000	0.000000	0.320000	3.116262e+00	0.250000	0.210000	3.778093e-01	0.817372	0.649628	0.502870	0.381247	0.281522	0.206434	0.147863	0.823381	0.661436	0.522256	0.402204	0.301709	0.222580	0.830863	0.675274	0.537901	0.416737	0.320744	0.835621	0.686319	0.551522	0.432647	0.843210	0.697135	0.564690	0.847752	0.705447	0.853243	0.008433
8715000	0.250000	5.119270e-01	0.270000	1.296930e-01	0.100000	0.040000	0.170000	0.000000	0.340000	3.116262e+00	0.190000	0.260000	3.932280e-01	0.815586	0.648707	0.500396	0.381684	0.286121	0.208691	0.148032	0.823591	0.662806	0.522582	0.400849	0.304108	0.224572	0.831406	0.674212	0.537497	0.423163	0.322192	0.838346	0.687905	0.555330	0.436063	0.842664	0.701422	0.567054	0.849706	0.710418	0.852551	0.210000	5.017901e-01	0.200000	1.377128e-01	0.080000	0.080000	0.130000	0.000000	0.230000	3.116262e+00	0.260000	0.290000	3.778093e-01	0.817317	0.649747	0.502873	0.381224	0.281484	0.206360	0.147838	0.823421	0.661428	0.522325	0.402185	0.301618	0.222566	0.830776	0.675206	0.537773	0.416590	0.320702	0.835589	0.686360	0.551463	0.432620	0.843141	0.697005	0.564677	0.847712	0.705398	0.853267	0.008582
8720000	0.200000	5.068332e-01	0.180000	1.284025e-01	0.090000	0.090000	0.170000	0.000000	0.260000	3.116262e+00	0.240000	0.160000	3.893153e-01	0.815643	0.648855	0.500504	0.381759	0.286169	0.208670	0.148057	0.823657	0.662840	0.522714	0.400976	0.304142	0.224622	0.831302	0.674271	0.537471	0.423221	0.322108	0.838363	0.687943	0.555347	0.436041	0.842665	0.701402	0.567083	0.849712	0.710327	0.852573	0.310000	5.068332e-01	0.260000	1.390968e-01	0.100000	0.060000	0.140000	0.010000	0.320000	3.116262e+00	0.210000	0.220000	3.666433e-01	0.817332	0.649712	0.502750	0.381172	0.281529	0.206302	0.147793	0.823454	0.661293	0.522210	0.402204	0.301560	0.222441	0.830762	0.675190	0.537814	0.416540	0.320700	0.835593	0.686305	0.551476	0.432652	0.843151	0.697021	0.564651	0.847761	0.705409	0.853310	0.008635
8725000	0.190000	5.017901e-01	0.250000	1.271249e-01	0.100000	0.070000	0.110000	0.000000	0.300000	3.116262e+00	0.240000	0.230000	3.816063e-01	0.815609	0.648773	0.500391	0.381718	0.286067	0.208636	0.147970	0.823672	0.662781	0.522608	0.400940	0.304160	0.224539	0.831298	0.674157	0.537348	0.423079	0.322077	0.838332	0.687948	0.555439	0.436083	0.842681	0.701321	0.567051	0.849630	0.710311	0.852543	0.280000	5.119270e-01	0.230000	1.377128e-01	0.040000	0.080000	0.140000	0.000000	0.290000	3.116262e+00	0.260000	0.260000	3.703282e-01	0.817398	0.649744	0.502791	0.381210	0.281555	0.206335	0.147835	0.823462	0.661352	0.522241	0.402197	0.301749	0.222473	0.830816	0.675106	0.537885	0.416620	0.320827	0.835638	0.686388	0.551622	0.432715	0.843238	0.697091	0.564781	0.847757	0.705438	0.853374	0.008612
8730000	0.300000	5.068332e-01	0.310000	1.284025e-01	0.150000	0.050000	0.180000	0.000000	0.220000	3.116262e+00	0.240000	0.240000	3.778093e-01	0.815675	0.648904	0.500473	0.381838	0.286094	0.208702	0.148111	0.823713	0.662873	0.522659	0.400996	0.304277	0.224523	0.831305	0.674159	0.537431	0.423172	0.322098	0.838398	0.688008	0.555595	0.436216	0.842768	0.701388	0.567155	0.849740	0.710408	0.852630	0.230000	5.068332e-01	0.230000	1.363425e-01	0.080000	0.120000	0.160000	0.000000	0.270000	3.116262e+00	0.270000	0.220000	3.740500e-01	0.817392	0.649733	0.502791	0.381191	0.281575	0.206349	0.147786	0.823505	0.661429	0.522216	0.402100	0.301753	0.222453	0.830817	0.675010	0.537927	0.416591	0.320716	0.835564	0.686420	0.551620	0.432668	0.843239	0.697107	0.564821	0.847776	0.705367	0.853397	0.008666
8735000	0.250000	5.017901e-01	0.280000	1.296930e-01	0.140000	0.080000	0.160000	0.000000	0.370000	3.116262e+00	0.250000	0.230000	3.740500e-01	0.815646	0.648923	0.500465	0.381867	0.286064	0.208721	0.148161	0.823708	0.662861	0.522697	0.401139	0.304271	0.224632	0.831267	0.674206	0.537400	0.423262	0.322213	0.838391	0.688073	0.555625	0.436311	0.842795	0.701434	0.567224	0.849724	0.710469	0.852699	0.200000	5.017901e-01	0.210000	1.349859e-01	0.120000	0.070000	0.140000	0.010000	0.230000	3.116262e+00	0.320000	0.260000	3.703282e-01	0.817458	0.649780	0.502821	0.381206	0.281599	0.206374	0.147780	0.823493	0.661394	0.522193	0.402155	0.301794	0.222451	0.830865	0.674973	0.537976	0.416638	0.320803	0.835586	0.686394	0.551651	0.432669	0.843197	0.697088	0.564788	0.847731	0.705419	0.853383	0.008666
8740000	0.220000	4.967973e-01	0.170000	1.284025e-01	0.080000	0.100000	0.150000	0.000000	0.300000	3.116262e+00	0.250000	0.280000	3.778093e-01	0.815653	0.649027	0.500681	0.382039	0.286306	0.208874	0.148445	0.823732	0.662958	0.522846	0.401297	0.304385	0.224773	0.831267	0.674283	0.537535	0.423330	0.322405	0.838415	0.688157	0.555605	0.436422	0.842843	0.701518	0.567386	0.849712	0.710538	0.852771	0.190000	4.967973e-01	0.250000	1.336427e-01	0.140000	0.070000	0.160000	0.010000	0.300000	3.116262e+00	0.260000	0.210000	3.666433e-01	0.817420	0.649799	0.502773	0.381179	0.281526	0.206376	0.147733	0.823520	0.661334	0.522207	0.402227	0.301836	0.222513	0.830799	0.674976	0.537964	0.416677	0.320912	0.835637	0.686389	0.551659	0.432691	0.843206	0.697011	0.564852	0.847772	0.705468	0.853443	0.008673
8745000	0.230000	4.918540e-01	0.250000	1.271249e-01	0.100000	0.030000	0.130000	0.000000	0.350000	3.116262e+00	0.290000	0.180000	3.740500e-01	0.815643	0.649022	0.500770	0.382221	0.286353	0.208957	0.148502	0.823723	0.663017	0.522939	0.401372	0.304522	0.224927	0.831219	0.674381	0.537615	0.423440	0.322460	0.838468	0.688259	0.555676	0.436515	0.842884	0.701498	0.567420	0.849689	0.710578	0.852849	0.310000	5.017901e-01	0.210000	1.323130e-01	0.080000	0.080000	0.110000	0.000000	0.290000	3.116262e+00	0.200000	0.260000	3.703282e-01	0.817472	0.650015	0.502848	0.381246	0.281688	0.206518	0.147792	0.823565	0.661409	0.522264	0.402267	0.301815	0.222504	0.830795	0.674980	0.537966	0.416725	0.320957	0.835678	0.686444	0.551633	0.432554	0.843222	0.696956	0.564820	0.847754	0.705496	0.853445	0.008704
8750000	0.330000	4.967973e-01	0.250000	1.271249e-01	0.100000	0.050000	0.090000	0.010000	0.310000	3.116262e+00	0.310000	0.200000	3.629952e-01	0.815672	0.649053	0.500687	0.382074	0.286360	0.208946	0.148462	0.823684	0.662908	0.522858	0.401416	0.304571	0.224950	0.831152	0.674290	0.537595	0.423426	0.322441	0.838509	0.688281	0.555710	0.436503	0.842921	0.701553	0.567461	0.849707	0.710658	0.852796	0.240000	4.967973e-01	0.270000	1.336427e-01	0.080000	0.070000	0.100000	0.000000	0.270000	3.116262e+00	0.250000	0.300000	3.666433e-01	0.817467	0.650123	0.503045	0.381445	0.281846	0.206630	0.147871	0.823630	0.661504	0.522420	0.402324	0.301862	0.222483	0.830831	0.675015	0.538100	0.416814	0.320849	0.835727	0.686458	0.551722	0.432469	0.843287	0.696939	0.564737	0.847763	0.705379	0.853308	0.008769
8755000	0.330000	4.967973e-01	0.290000	1.284025e-01	0.090000	0.050000	0.140000	0.010000	0.290000	3.116262e+00	0.260000	0.380000	3.629952e-01	0.815703	0.649107	0.500749	0.382197	0.286493	0.208914	0.148515	0.823580	0.662936	0.522896	0.401523	0.304616	0.224953	0.831146	0.674328	0.537698	0.423422	0.322482	0.838523	0.688293	0.555706	0.436648	0.842937	0.701590	0.567407	0.849708	0.710667	0.852780	0.280000	5.017901e-01	0.250000	1.323130e-01	0.050000	0.090000	0.110000	0.000000	0.300000	3.116262e+00	0.170000	0.310000	3.778093e-01	0.817440	0.650064	0.503015	0.381373	0.281850	0.206598	0.147832	0.823750	0.661440	0.522327	0.402356	0.301824	0.222544	0.830806	0.674870	0.538116	0.416826	0.320846	0.835717	0.686449	0.551720	0.432477	0.843324	0.697026	0.564635	0.847766	0.705349	0.853324	0.008781
8760000	0.220000	4.918540e-01	0.300000	1.296930e-01	0.100000	0.070000	0.080000	0.000000	0.330000	3.116262e+00	0.260000	0.240000	3.558074e-01	0.815757	0.649227	0.500737	0.382259	0.286561	0.208919	0.148582	0.823640	0.662970	0.522942	0.401540	0.304627	0.225038	0.831145	0.674286	0.537752	0.423442	0.322473	0.838511	0.688242	0.555688	0.436662	0.842964	0.701601	0.567382	0.849680	0.710708	0.852797	0.200000	4.967973e-01	0.190000	1.309964e-01	0.090000	0.070000	0.080000	0.000000	0.230000	3.116262e+00	0.250000	0.240000	3.740500e-01	0.817470	0.650074	0.503037	0.381446	0.281778	0.206759	0.147897	0.823835	0.661417	0.522304	0.402395	0.301899	0.222583	0.830820	0.674933	0.538071	0.416858	0.320941	0.835707	0.686493	0.551813	0.432541	0.843375	0.697102	0.564639	0.847794	0.705363	0.853227	0.008814
8765000	0.320000	4.967973e-01	0.240000	1.284025e-01	0.100000	0.090000	0.110000	0.000000	0.300000	3.116262e+00	0.220000	0.280000	3.593833e-01	0.815764	0.649211	0.500676	0.382245	0.286464	0.208886	0.148532	0.823560	0.662910	0.522897	0.401477	0.304543	0.224989	0.831129	0.674217	0.537693	0.423346	0.322493	0.838422	0.688175	0.555551	0.436579	0.842943	0.701560	0.567296	0.849708	0.710579	0.852789	0.360000	5.017901e-01	0.180000	1.296930e-01	0.160000	0.080000	0.140000	0.000000	0.290000	3.116262e+00	0.270000	0.240000	3.778093e-01	0.817458	0.650131	0.503118	0.381463	0.281755	0.206670	0.147870	0.823863	0.661504	0.522466	0.402443	0.301948	0.222762	0.830800	0.674931	0.538064	0.416967	0.321102	0.835667	0.686581	0.551756	0.432579	0.843477	0.697228	0.564685	0.847841	0.705368	0.853245	0.008861
8770000	0.240000	4.918540e-01	0.210000	1.271249e-01	0.110000	0.050000	0.120000	0.010000	0.240000	3.116262e+00	0.250000	0.220000	3.558074e-01	0.815738	0.649038	0.500512	0.382109	0.286318	0.208846	0.148497	0.823532	0.662821	0.522707	0.401354	0.304514	0.224962	0.831169	0.674148	0.537539	0.423309	0.322512	0.838419	0.688156	0.555431	0.436529	0.842923	0.701542	0.567315	0.849701	0.710640	0.852816	0.220000	4.967973e-01	0.220000	1.284025e-01	0.120000	0.040000	0.120000	0.010000	0.240000	3.116262e+00	0.300000	0.280000	3.816063e-01	0.817495	0.650154	0.503255	0.381493	0.281878	0.206769	0.147808	0.823851	0.661495	0.522429	0.402434	0.301975	0.222637	0.830856	0.674968	0.538109	0.416988	0.321043	0.835709	0.686603	0.551711	0.432519	0.843475	0.697251	0.564698	0.847724	0.705316	0.853209	0.008862
8775000	0.250000	4.869600e-01	0.200000	1.258600e-01	0.130000	0.070000	0.080000	0.000000	0.220000	3.116262e+00	0.290000	0.300000	3.593833e-01	0.815761	0.648969	0.500371	0.382096	0.286235	0.208802	0.148449	0.823550	0.662797	0.522689	0.401334	0.304486	0.225022	0.831057	0.674158	0.537531	0.423188	0.322495	0.838395	0.688138	0.555409	0.436551	0.842928	0.701481	0.567429	0.849666	0.710589	0.852772	0.220000	4.967973e-01	0.270000	1.296930e-01	0.090000	0.040000	0.140000	0.000000	0.280000	3.116262e+00	0.190000	0.300000	3.893153e-01	0.817439	0.650080	0.503169	0.381487	0.281918	0.206798	0.147835	0.823807	0.661516	0.522377	0.402457	0.301926	0.222557	0.830815	0.675025	0.538231	0.417035	0.321155	0.835690	0.686664	0.551745	0.432591	0.843496	0.697309	0.564793	0.847786	0.705373	0.853232	0.008811
8780000	0.250000	4.821147e-01	0.320000	1.271249e-01	0.120000	0.060000	0.140000	0.010000	0.210000	3.116262e+00	0.210000	0.290000	3.593833e-01	0.815750	0.648916	0.500407	0.382027	0.286156	0.208813	0.148465	0.823572	0.662808	0.522558	0.401273	0.304419	0.224981	0.831048	0.674080	0.537453	0.423128	0.322422	0.838352	0.688132	0.555200	0.436435	0.842930	0.701506	0.567421	0.849622	0.710600	0.852815	0.280000	5.017901e-01	0.200000	1.284025e-01	0.060000	0.040000	0.080000	0.010000	0.280000	3.116262e+00	0.260000	0.240000	3.854415e-01	0.817356	0.649937	0.503091	0.381314	0.281801	0.206674	0.147756	0.823717	0.661443	0.522250	0.402292	0.301935	0.222531	0.830853	0.675081	0.538189	0.417006	0.321272	0.835627	0.686613	0.551752	0.432555	0.843470	0.697257	0.564813	0.847783	0.705431	0.853248	0.008813
8785000	0.250000	4.773176e-01	0.210000	1.258600e-01	0.050000	0.070000	0.100000	0.000000	0.330000	3.116262e+00	0.260000	0.220000	3.558074e-01	0.815745	0.648922	0.500399	0.381976	0.286106	0.208816	0.148436	0.823587	0.662823	0.522549	0.401193	0.304366	0.224891	0.831017	0.674012	0.537379	0.423149	0.322290	0.838316	0.688155	0.555210	0.436389	0.842953	0.701479	0.567400	0.849652	0.710508	0.852862	0.260000	5.068332e-01	0.270000	1.296930e-01	0.100000	0.060000	0.080000	0.020000	0.290000	3.116262e+00	0.220000	0.270000	3.816063e-01	0.817310	0.649909	0.503102	0.381322	0.281858	0.206685	0.147805	0.823668	0.661367	0.522236	0.402340	0.301984	0.222647	0.830862	0.675041	0.538188	0.416967	0.321350	0.835651	0.686599	0.551781	0.432513	0.843505	0.697275	0.564794	0.847730	0.705452	0.853274	0.008852
8790000	0.320000	4.821147e-01	0.230000	1.246077e-01	0.090000	0.070000	0.170000	0.000000	0.330000	3.116262e+00	0.380000	0.310000	3.666433e-01	0.815730	0.648855	0.500439	0.381940	0.286084	0.208807	0.148420	0.823584	0.662754	0.522574	0.401168	0.304375	0.224858	0.830986	0.674042	0.537293	0.423147	0.322348	0.838329	0.688190	0.555266	0.436453	0.842968	0.701525	0.567431	0.849639	0.710527	0.852830	0.240000	5.017901e-01	0.270000	1.296930e-01	0.110000	0.070000	0.120000	0.000000	0.260000	3.116262e+00	0.310000	0.300000	3.854415e-01	0.817241	0.649804	0.503124	0.381413	0.281813	0.206701	0.147760	0.823610	0.661284	0.522255	0.402199	0.301939	0.222561	0.830894	0.675075	0.538192	0.416960	0.321233	0.835678	0.686598	0.551735	0.432421	0.843381	0.697106	0.564653	0.847713	0.705427	0.853258	0.008876
8795000	0.300000	4.869600e-01	0.270000	1.258600e-01	0.110000	0.070000	0.140000	0.000000	0.310000	3.116262e+00	0.230000	0.210000	3.558074e-01	0.815756	0.648869	0.500376	0.381874	0.286060	0.208809	0.148383	0.823575	0.662762	0.522515	0.401205	0.304313	0.224798	0.831004	0.674029	0.537257	0.423080	0.322289	0.838273	0.688194	0.555195	0.436412	0.842965	0.701560	0.567317	0.849623	0.710398	0.852851	0.270000	5.068332e-01	0.350000	1.309964e-01	0.070000	0.120000	0.160000	0.000000	0.240000	3.116262e+00	0.320000	0.230000	3.816063e-01	0.817246	0.649795	0.503131	0.381379	0.281819	0.206675	0.147661	0.823613	0.661262	0.522197	0.402207	0.301945	0.222592	0.830941	0.675097	0.538194	0.416848	0.321215	0.835667	0.686638	0.551690	0.432392	0.843375	0.697050	0.564578	0.847612	0.705254	0.853162	0.008879
8800000	0.280000	4.918540e-01	0.190000	1.246077e-01	0.060000	0.060000	0.110000	0.010000	0.250000	3.116262e+00	0.270000	0.300000	3.629952e-01	0.815791	0.648866	0.500379	0.381908	0.286014	0.208787	0.148399	0.823563	0.662836	0.522505	0.401214	0.304310	0.224771	0.830999	0.674065	0.537205	0.423097	0.322333	0.838313	0.688183	0.555276	0.436388	0.843042	0.701615	0.567425	0.849668	0.710371	0.852816	0.290000	5.119270e-01	0.240000	1.296930e-01	0.070000	0.120000	0.120000	0.000000	0.270000	3.116262e+00	0.260000	0.280000	3.778093e-01	0.817104	0.649668	0.503051	0.381210	0.281696	0.206658	0.147648	0.823629	0.661252	0.522185	0.402217	0.302066	0.222584	0.830901	0.675089	0.538203	0.416876	0.321302	0.835599	0.686577	0.551732	0.432583	0.843349	0.697037	0.564780	0.847670	0.705295	0.853158	0.008876
8805000	0.280000	4.967973e-01	0.270000	1.258600e-01	0.070000	0.040000	0.130000	0.000000	0.310000	3.116262e+00	0.190000	0.260000	3.593833e-01	0.815843	0.648953	0.500449	0.382138	0.286160	0.208824	0.148395	0.823575	0.662924	0.522653	0.401236	0.304380	0.224839	0.830989	0.674216	0.537188	0.423240	0.322371	0.838321	0.688188	0.555273	0.436388	0.843112	0.701576	0.567303	0.849649	0.710362	0.852806	0.250000	5.068332e-01	0.290000	1.309964e-01	0.050000	0.060000	0.120000	0.010000	0.240000	3.116262e+00	0.270000	0.200000	3.816063e-01	0.817124	0.649710	0.502995	0.381232	0.281662	0.206659	0.147637	0.823646	0.661203	0.522202	0.402155	0.302061	0.222612	0.830937	0.675047	0.538157	0.416929	0.321244	0.835642	0.686580	0.551715	0.432588	0.843401	0.697026	0.564769	0.847690	0.705263	0.853079	0.008894
8810000	0.250000	4.918540e-01	0.240000	1.246077e-01	0.090000	0.090000	0.180000	0.000000	0.220000	3.116262e+00	0.270000	0.340000	3.629952e-01	0.815952	0.648900	0.500397	0.382072	0.286151	0.208800	0.148359	0.823587	0.662819	0.522635	0.401219	0.304295	0.224719	0.830923	0.674170	0.537088	0.423131	0.322339	0.838325	0.688132	0.555206	0.436328	0.843077	0.701454	0.567275	0.849569	0.710275	0.852752	0.210000	5.017901e-01	0.260000	1.323130e-01	0.090000	0.090000	0.080000	0.010000	0.270000	3.116262e+00	0.250000	0.280000	3.816063e-01	0.817207	0.649791	0.503013	0.381316	0.281733	0.206721	0.147698	0.823577	0.661258	0.522283	0.402204	0.302106	0.222673	0.830989	0.675118	0.538114	0.416959	0.321375	0.835725	0.686558	0.551786	0.432591	0.843484	0.696955	0.564845	0.847758	0.705339	0.853078	0.008912
8815000	0.220000	4.869600e-01	0.240000	1.246077e-01	0.050000	0.070000	0.090000	0.000000	0.340000	3.116262e+00	0.190000	0.310000	3.666433e-01	0.815921	0.648760	0.500180	0.381985	0.286053	0.208660	0.148244	0.823523	0.662770	0.522427	0.401036	0.304209	0.224569	0.830870	0.674077	0.537064	0.423026	0.322209	0.838284	0.688080	0.555094	0.436175	0.843080	0.701363	0.567197	0.849518	0.710146	0.852765	0.270000	5.068332e-01	0.180000	1.309964e-01	0.060000	0.080000	0.060000	0.000000	0.180000	3.116262e+00	0.270000	0.280000	3.854415e-01	0.817150	0.649711	0.503025	0.381253	0.281637	0.206615	0.147627	0.823579	0.661241	0.522305	0.402040	0.302061	0.222652	0.830972	0.675034	0.537919	0.416916	0.321268	0.835774	0.686497	0.551696	0.432436	0.843465	0.696872	0.564751	0.847778	0.705327	0.853042	0.008950
8820000	0.220000	4.821147e-01	0.200000	1.233678e-01	0.120000	0.060000	0.160000	0.000000	0.260000	3.116262e+00	0.250000	0.280000	3.703282e-01	0.815912	0.648664	0.500161	0.381961	0.286001	0.208627	0.148222	0.823457	0.662773	0.522474	0.401086	0.304259	0.224633	0.830906	0.674070	0.537072	0.423042	0.322198	0.838318	0.688110	0.555125	0.436218	0.843054	0.701394	0.567215	0.849505	0.710108	0.852774	0.260000	5.119270e-01	0.260000	1.323130e-01	0.070000	0.040000	0.070000	0.020000	0.260000	3.116262e+00	0.230000	0.270000	3.971800e-01	0.817130	0.649567	0.502951	0.381165	0.281581	0.206623	0.147570	0.823536	0.661117	0.522237	0.401980	0.301935	0.222625	0.830962	0.674995	0.537870	0.416956	0.321327	0.835798	0.686479	0.551700	0.432473	0.843505	0.696890	0.564788	0.847791	0.705418	0.853086	0.008934
8825000	0.290000	4.869600e-01	0.240000	1.209250e-01	0.110000	0.040000	0.090000	0.000000	0.170000	3.116262e+00	0.340000	0.270000	3.740500e-01	0.815873	0.648684	0.500154	0.381900	0.285971	0.208611	0.148213	0.823472	0.662779	0.522460	0.401014	0.304180	0.224647	0.830893	0.674048	0.536987	0.422943	0.322130	0.838326	0.688063	0.555109	0.436081	0.843081	0.701453	0.567152	0.849567	0.710065	0.852828	0.220000	5.068332e-01	0.280000	1.336427e-01	0.070000	0.060000	0.120000	0.000000	0.270000	3.116262e+00	0.190000	0.280000	3.971800e-01	0.817148	0.649524	0.503038	0.381155	0.281587	0.206674	0.147664	0.823622	0.661146	0.522195	0.401933	0.302002	0.222751	0.830979	0.674973	0.537906	0.417134	0.321434	0.835804	0.686461	0.551738	0.432616	0.843550	0.696840	0.564956	0.847837	0.705491	0.853145	0.008937
8830000	0.220000	4.821147e-01	0.240000	1.209250e-01	0.070000	0.060000	0.150000	0.010000	0.280000	3.116262e+00	0.250000	0.230000	3.703282e-01	0.815893	0.648583	0.500102	0.382003	0.285945	0.208754	0.148243	0.823453	0.662755	0.522436	0.401058	0.304144	0.224642	0.830916	0.674069	0.537019	0.422892	0.322172	0.838327	0.688019	0.555204	0.436143	0.843109	0.701513	0.567278	0.849552	0.710092	0.852866	0.220000	5.017901e-01	0.260000	1.349859e-01	0.050000	0.060000	0.090000	0.000000	0.200000	3.116262e+00	0.230000	0.260000	4.011717e-01	0.817183	0.649474	0.502998	0.381147	0.281608	0.206669	0.147631	0.823665	0.661059	0.522191	0.401887	0.301980	0.222690	0.830975	0.675034	0.537885	0.417124	0.321440	0.835761	0.686501	0.551780	0.432677	0.843523	0.696860	0.565001	0.847895	0.705584	0.853168	0.008918
8835000	0.220000	4.821147e-01	0.260000	1.221403e-01	0.120000	0.040000	0.160000	0.000000	0.280000	3.116262e+00	0.240000	0.200000	3.703282e-01	0.815885	0.648656	0.500186	0.381947	0.285861	0.208749	0.148223	0.823457	0.662700	0.522374	0.400969	0.304140	0.224642	0.830917	0.674011	0.536907	0.422861	0.322100	0.838282	0.687924	0.555237	0.436077	0.843045	0.701578	0.567200	0.849548	0.710120	0.852789	0.260000	5.068332e-01	0.250000	1.336427e-01	0.090000	0.080000	0.120000	0.020000	0.260000	3.116262e+00	0.290000	0.340000	3.971800e-01	0.817233	0.649440	0.502954	0.381154	0.281525	0.206625	0.147593	0.823578	0.661025	0.522201	0.401927	0.302022	0.222542	0.830973	0.675064	0.537941	0.417163	0.321349	0.835760	0.686590	0.551676	0.432644	0.843484	0.696884	0.564989	0.847873	0.705526	0.853125	0.008922
8840000	0.340000	4.869600e-01	0.370000	1.233678e-01	0.110000	0.090000	0.100000	0.000000	0.270000	3.116262e+00	0.280000	0.230000	3.666433e-01	0.815925	0.648669	0.500288	0.381976	0.285973	0.208754	0.148261	0.823486	0.662717	0.522296	0.401064	0.304194	0.224614	0.830922	0.673998	0.536846	0.422789	0.321968	0.838228	0.687925	0.555214	0.435931	0.843051	0.701518	0.567178	0.849565	0.710044	0.852705	0.270000	5.119270e-01	0.250000	1.323130e-01	0.060000	0.080000	0.080000	0.010000	0.240000	3.116262e+00	0.270000	0.290000	4.052036e-01	0.817205	0.649420	0.502888	0.381036	0.281482	0.206646	0.147549	0.823543	0.660941	0.522126	0.401884	0.301974	0.222519	0.830935	0.675031	0.537909	0.417142	0.321263	0.835723	0.686499	0.551648	0.432638	0.843540	0.696937	0.565010	0.847826	0.705577	0.853116	0.008975
8845000	0.220000	4.821147e-01	0.240000	1.233678e-01	0.130000	0.100000	0.090000	0.000000	0.240000	3.116262e+00	0.320000	0.270000	3.778093e-01	0.815928	0.648665	0.500280	0.382000	0.286079	0.208740	0.148329	0.823502	0.662683	0.522244	0.401070	0.304159	0.224647	0.830871	0.674047	0.536840	0.422791	0.322051	0.838231	0.687827	0.555234	0.436026	0.843051	0.701556	0.567274	0.849603	0.710110	0.852754	0.170000	5.068332e-01	0.270000	1.336427e-01	0.140000	0.060000	0.190000	0.000000	0.280000	3.116262e+00	0.230000	0.250000	3.971800e-01	0.817226	0.649433	0.502929	0.381042	0.281567	0.206646	0.147608	0.823532	0.660975	0.522111	0.402015	0.302095	0.222593	0.830978	0.675097	0.537911	0.417211	0.321428	0.835711	0.686548	0.551665	0.432730	0.843577	0.697011	0.565108	0.847853	0.705654	0.853174	0.008969
8850000	0.300000	4.869600e-01	0.240000	1.233678e-01	0.060000	0.040000	0.160000	0.010000	0.230000	3.116262e+00	0.250000	0.230000	3.816063e-01	0.815895	0.648631	0.500236	0.381864	0.286160	0.208723	0.148390	0.823452	0.662557	0.522256	0.401114	0.304184	0.224744	0.830920	0.674036	0.536829	0.422824	0.322156	0.838259	0.687886	0.555306	0.436044	0.843047	0.701566	0.567349	0.849637	0.710218	0.852767	0.280000	5.119270e-01	0.240000	1.323130e-01	0.100000	0.070000	0.110000	0.000000	0.190000	3.116262e+00	0.220000	0.280000	4.011717e-01	0.817315	0.649505	0.503059	0.381110	0.281574	0.206711	0.147634	0.823501	0.661016	0.522205	0.402020	0.302192	0.222677	0.831021	0.675148	0.537954	0.417199	0.321455	0.835671	0.686487	0.551739	0.432795	0.843537	0.697012	0.565154	0.847875	0.705783	0.853194	0.008972
8855000	0.290000	4.918540e-01	0.270000	1.246077e-01	0.050000	0.070000	0.130000	0.000000	0.240000	3.116262e+00	0.260000	0.270000	3.932280e-01	0.815898	0.648660	0.500250	0.381860	0.286216	0.208745	0.148431	0.823389	0.662586	0.522307	0.401221	0.304249	0.224866	0.830946	0.674017	0.536917	0.422919	0.322185	0.838274	0.687873	0.555455	0.436064	0.843068	0.701587	0.567428	0.849688	0.710241	0.852781	0.350000	5.170719e-01	0.250000	1.309964e-01	0.120000	0.050000	0.070000	0.000000	0.240000	3.116262e+00	0.280000	0.290000	3.971800e-01	0.817298	0.649378	0.502873	0.381041	0.281542	0.206660	0.147533	0.823392	0.660910	0.522087	0.401980	0.302122	0.222581	0.831002	0.675144	0.537905	0.417165	0.321390	0.835719	0.686499	0.551731	0.432712	0.843572	0.697058	0.565149	0.847863	0.705730	0.853201	0.009000
8860000	0.320000	4.967973e-01	0.220000	1.233678e-01	0.150000	0.100000	0.100000	0.010000	0.280000	3.116262e+00	0.280000	0.300000	3.893153e-01	0.815866	0.648747	0.500243	0.381809	0.286132	0.208699	0.148412	0.823435	0.662628	0.522314	0.401140	0.304149	0.224668	0.830989	0.673978	0.536724	0.422789	0.322058	0.838248	0.687787	0.555297	0.435946	0.842966	0.701561	0.567378	0.849684	0.710165	0.852751	0.310000	5.222686e-01	0.250000	1.296930e-01	0.100000	0.090000	0.130000	0.020000	0.220000	3.116262e+00	0.210000	0.220000	3.854415e-01	0.817309	0.649353	0.502797	0.380948	0.281567	0.206590	0.147524	0.823362	0.660805	0.522016	0.402041	0.302092	0.222587	0.830947	0.675140	0.537899	0.417105	0.321302	0.835649	0.686487	0.551748	0.432707	0.843571	0.696966	0.565156	0.847894	0.705664	0.853168	0.009082
8865000	0.280000	5.017901e-01	0.230000	1.209250e-01	0.130000	0.120000	0.100000	0.000000	0.270000	3.116262e+00	0.270000	0.200000	3.854415e-01	0.815815	0.648772	0.500286	0.381717	0.286334	0.208750	0.148469	0.823436	0.662662	0.522419	0.401243	0.304260	0.224711	0.831011	0.674068	0.536835	0.422807	0.322118	0.838262	0.687859	0.555402	0.436001	0.843038	0.701580	0.567481	0.849728	0.710185	0.852828	0.290000	5.275175e-01	0.230000	1.284025e-01	0.100000	0.040000	0.120000	0.000000	0.300000	3.116262e+00	0.260000	0.170000	3.740500e-01	0.817396	0.649402	0.502938	0.380992	0.281684	0.206809	0.147689	0.823329	0.660877	0.522073	0.402074	0.302141	0.222698	0.831001	0.675139	0.537911	0.417184	0.321496	0.835583	0.686566	0.551818	0.432754	0.843628	0.696980	0.565279	0.847944	0.705709	0.853218	0.009118
8870000	0.330000	5.068332e-01	0.320000	1.221403e-01	0.170000	0.020000	0.070000	0.000000	0.260000	3.116262e+00	0.260000	0.260000	3.854415e-01	0.815852	0.648776	0.500333	0.381790	0.286255	0.208753	0.148392	0.823504	0.662586	0.522320	0.401106	0.304127	0.224586	0.831038	0.674115	0.536823	0.422742	0.321984	0.838268	0.687744	0.555313	0.435890	0.843060	0.701527	0.567332	0.849687	0.710183	0.852761	0.300000	5.328191e-01	0.310000	1.296930e-01	0.060000	0.110000	0.110000	0.000000	0.280000	3.116262e+00	0.280000	0.220000	3.703282e-01	0.817451	0.649468	0.503050	0.381184	0.281781	0.207009	0.147815	0.823354	0.660898	0.522116	0.402120	0.302250	0.222748	0.831079	0.675230	0.538109	0.417306	0.321659	0.835660	0.686636	0.552029	0.432856	0.843672	0.697082	0.565379	0.847953	0.705856	0.853318	0.009124
8875000	0.260000	5.119270e-01	0.280000	1.233678e-01	0.080000	0.070000	0.190000	0.000000	0.300000	3.116262e+00	0.240000	0.250000	3.816063e-01	0.815896	0.648925	0.500412	0.381815	0.286278	0.208840	0.148273	0.823545	0.662641	0.522219	0.401070	0.304133	0.224469	0.831124	0.674100	0.536781	0.422789	0.321862	0.838281	0.687676	0.555252	0.435867	0.843037	0.701451	0.567246	0.849652	0.710081	0.852724	0.180000	5.275175e-01	0.300000	1.309964e-01	0.030000	0.050000	0.100000	0.010000	0.230000	3.116262e+00	0.350000	0.280000	3.666433e-01	0.817492	0.649432	0.503111	0.381169	0.281755	0.207013	0.147799	0.823347	0.660858	0.522141	0.402111	0.302301	0.222782	0.831152	0.675269	0.538184	0.417351	0.321567	0.835669	0.686691	0.552013	0.432810	0.843763	0.697156	0.565363	0.847995	0.705923	0.853295	0.009108
8880000	0.290000	5.170719e-01	0.280000	1.233678e-01	0.080000	0.070000	0.110000	0.000000	0.270000	3.116262e+00	0.200000	0.270000	3.778093e-01	0.815888	0.649075	0.500581	0.381875	0.286353	0.208877	0.148383	0.823585	0.662701	0.522181	0.401154	0.304161	0.224530	0.831118	0.674115	0.536801	0.422782	0.322012	0.838300	0.687630	0.555351	0.436030	0.842998	0.701563	0.567342	0.849679	0.710167	0.852767	0.230000	5.222686e-01	0.230000	1.296930e-01	0.040000	0.070000	0.140000	0.000000	0.200000	3.116262e+00	0.290000	0.230000	3.703282e-01	0.817570	0.649554	0.503327	0.381297	0.281954	0.207126	0.147871	0.823354	0.661045	0.522248	0.402276	0.302353	0.222804	0.831203	0.675315	0.538249	0.417482	0.321677	0.835715	0.686668	0.552052	0.432860	0.843777	0.697134	0.565387	0.847998	0.705900	0.853265	0.009191
8885000	0.290000	5.222686e-01	0.270000	1.246077e-01	0.170000	0.070000	0.060000	0.020000	0.240000	3.116262e+00	0.270000	0.320000	3.740500e-01	0.815932	0.649126	0.500501	0.381758	0.286310	0.208852	0.148337	0.823553	0.662707	0.522100	0.401090	0.304135	0.224496	0.831111	0.674136	0.536861	0.422724	0.321911	0.838307	0.687595	0.555330	0.435923	0.843023	0.701613	0.567395	0.849719	0.710107	0.852780	0.270000	5.275175e-01	0.310000	1.309964e-01	0.150000	0.080000	0.110000	0.000000	0.260000	3.116262e+00	0.280000	0.290000	3.816063e-01	0.817581	0.649600	0.503413	0.381338	0.282039	0.207227	0.147903	0.823345	0.661054	0.522233	0.402260	0.302347	0.222817	0.831237	0.675369	0.538383	0.417574	0.321723	0.835715	0.686730	0.551965	0.432941	0.843811	0.697203	0.565458	0.847961	0.705838	0.853263	0.009197
8890000	0.270000	5.275175e-01	0.270000	1.271249e-01	0.060000	0.060000	0.110000	0.000000	0.310000	3.116262e+00	0.250000	0.220000	3.703282e-01	0.815921	0.649189	0.500590	0.381878	0.286331	0.208883	0.148355	0.823558	0.662729	0.522082	0.401063	0.304128	0.224621	0.831075	0.674175	0.536937	0.422746	0.321922	0.838337	0.687601	0.555325	0.435967	0.843007	0.701533	0.567440	0.849734	0.710040	0.852758	0.240000	5.222686e-01	0.280000	1.323130e-01	0.130000	0.100000	0.100000	0.000000	0.210000	3.116262e+00	0.300000	0.210000	3.703282e-01	0.817605	0.649619	0.503415	0.381404	0.282134	0.207244	0.147991	0.823384	0.661051	0.522322	0.402270	0.302297	0.222888	0.831269	0.675448	0.538453	0.417586	0.321688	0.835720	0.686849	0.551967	0.432898	0.843828	0.697155	0.565448	0.847930	0.705830	0.853188	0.009198
8895000	0.230000	5.222686e-01	0.320000	1.284025e-01	0.120000	0.060000	0.100000	0.010000	0.260000	3.116262e+00	0.360000	0.270000	3.778093e-01	0.815919	0.649154	0.500489	0.381906	0.286250	0.208819	0.148311	0.823488	0.662609	0.521993	0.400954	0.304092	0.224563	0.831003	0.674208	0.536723	0.422736	0.321838	0.838345	0.687661	0.555399	0.436037	0.842978	0.701454	0.567408	0.849781	0.710054	0.852769	0.250000	5.170719e-01	0.220000	1.309964e-01	0.100000	0.060000	0.080000	0.000000	0.200000	3.116262e+00	0.250000	0.320000	3.740500e-01	0.817631	0.649733	0.503436	0.381454	0.282172	0.207336	0.147996	0.823473	0.661128	0.522436	0.402309	0.302320	0.222983	0.831280	0.675506	0.538553	0.417593	0.321714	0.835709	0.686866	0.551985	0.432955	0.843864	0.697134	0.565397	0.847848	0.705754	0.853171	0.009211
8900000	0.170000	5.170719e-01	0.250000	1.271249e-01	0.070000	0.080000	0.130000	0.000000	0.370000	3.116262e+00	0.290000	0.180000	3.816063e-01	0.815892	0.649094	0.500423	0.381887	0.286253	0.208824	0.148299	0.823468	0.662550	0.522033	0.401039	0.304112	0.224623	0.830973	0.674246	0.536688	0.422664	0.321718	0.838366	0.687580	0.555452	0.435985	0.842980	0.701436	0.567393	0.849790	0.709939	0.852694	0.270000	5.222686e-01	0.280000	1.323130e-01	0.080000	0.040000	0.080000	0.000000	0.330000	3.116262e+00	0.210000	0.240000	3.703282e-01	0.817758	0.649787	0.503514	0.381518	0.282208	0.207337	0.148078	0.823486	0.661113	0.522499	0.402432	0.302343	0.223006	0.831296	0.675564	0.538593	0.417663	0.321704	0.835778	0.686880	0.551996	0.433058	0.843904	0.697194	0.565472	0.847859	0.705731	0.853194	0.009217
8905000	0.190000	5.119270e-01	0.250000	1.271249e-01	0.110000	0.070000	0.170000	0.000000	0.270000	3.116262e+00	0.260000	0.210000	3.703282e-01	0.815962	0.649126	0.500358	0.381890	0.286254	0.208696	0.148255	0.823474	0.662394	0.522104	0.401039	0.304036	0.224575	0.830920	0.674197	0.536696	0.422595	0.321696	0.838336	0.687564	0.555355	0.435972	0.843015	0.701362	0.567336	0.849773	0.709934	0.852706	0.260000	5.275175e-01	0.160000	1.309964e-01	0.110000	0.080000	0.160000	0.010000	0.370000	3.116262e+00	0.270000	0.280000	3.778093e-01	0.817741	0.649728	0.503596	0.381549	0.282284	0.207421	0.148134	0.823485	0.661179	0.522558	0.402447	0.302391	0.223085	0.831353	0.675576	0.538579	0.417780	0.321725	0.835797	0.686852	0.552113	0.433074	0.843877	0.697184	0.565453	0.847941	0.705695	0.853156	0.009256
8910000	0.190000	5.068332e-01	0.300000	1.284025e-01	0.060000	0.040000	0.090000	0.000000	0.250000	3.116262e+00	0.200000	0.280000	3.740500e-01	0.816018	0.649166	0.500447	0.381903	0.286266	0.208730	0.148256	0.823474	0.662350	0.522087	0.401051	0.304033	0.224619	0.830940	0.674228	0.536704	0.422531	0.321634	0.838341	0.687561	0.555281	0.435956	0.843009	0.701364	0.567362	0.849767	0.709896	0.852670	0.280000	5.328191e-01	0.280000	1.323130e-01	0.090000	0.060000	0.090000	0.030000	0.240000	3.116262e+00	0.240000	0.250000	3.740500e-01	0.817759	0.649666	0.503587	0.381655	0.282300	0.207379	0.148204	0.823465	0.661260	0.522570	0.402346	0.302329	0.223123	0.831374	0.675629	0.538650	0.417813	0.321920	0.835837	0.686963	0.552122	0.433185	0.843874	0.697090	0.565539	0.847982	0.705712	0.853208	0.009247
8915000	0.190000	5.068332e-01	0.330000	1.296930e-01	0.060000	0.070000	0.140000	0.000000	0.250000	3.116262e+00	0.110000	0.260000	3.778093e-01	0.816065	0.649248	0.500586	0.381844	0.286208	0.208639	0.148244	0.823513	0.662322	0.522113	0.401000	0.303986	0.224506	0.830911	0.674224	0.536556	0.422511	0.321523	0.838287	0.687419	0.555128	0.435732	0.842925	0.701232	0.567202	0.849698	0.709843	0.852657	0.260000	5.381740e-01	0.260000	1.336427e-01	0.100000	0.010000	0.050000	0.020000	0.280000	3.116262e+00	0.260000	0.300000	3.778093e-01	0.817769	0.649615	0.503500	0.381579	0.282305	0.207308	0.148196	0.823415	0.661214	0.522437	0.402218	0.302219	0.223059	0.831363	0.675533	0.538516	0.417702	0.321872	0.835761	0.686893	0.552066	0.433083	0.843847	0.697085	0.565604	0.847987	0.705795	0.853210	0.009300
8920000	0.300000	5.119270e-01	0.210000	1.284025e-01	0.100000	0.060000	0.160000	0.020000	0.320000	3.116262e+00	0.240000	0.250000	3.740500e-01	0.815992	0.649244	0.500571	0.381766	0.286196	0.208544	0.148121	0.823570	0.662272	0.522094	0.401053	0.303998	0.224456	0.830953	0.674172	0.536536	0.422462	0.321340	0.838257	0.687395	0.555097	0.435672	0.842932	0.701098	0.567121	0.849573	0.709685	0.852578	0.300000	5.435828e-01	0.320000	1.349859e-01	0.120000	0.030000	0.160000	0.000000	0.270000	3.116262e+00	0.240000	0.270000	3.740500e-01	0.817773	0.649664	0.503560	0.381543	0.282269	0.207306	0.148199	0.823363	0.661289	0.522420	0.402189	0.302266	0.223113	0.831393	0.675477	0.538542	0.417701	0.321856	0.835786	0.686859	0.552062	0.433223	0.843838	0.697063	0.565593	0.847930	0.705872	0.853242	0.009354
8925000	0.240000	5.068332e-01	0.340000	1.296930e-01	0.130000	0.050000	0.130000	0.000000	0.220000	3.116262e+00	0.280000	0.320000	3.854415e-01	0.816016	0.649307	0.500613	0.381781	0.286170	0.208556	0.148104	0.823601	0.662261	0.522104	0.401018	0.303907	0.224435	0.830947	0.674186	0.536525	0.422501	0.321355	0.838239	0.687322	0.555023	0.435685	0.842880	0.701150	0.567149	0.849589	0.709659	0.852576	0.190000	5.381740e-01	0.280000	1.363425e-01	0.090000	0.100000	0.140000	0.000000	0.160000	3.116262e+00	0.180000	0.260000	3.854415e-01	0.817754	0.649610	0.503616	0.381555	0.282246	0.207395	0.148173	0.823381	0.661258	0.522451	0.402169	0.302299	0.223171	0.831408	0.675508	0.538567	0.417779	0.322010	0.835857	0.686857	0.552155	0.433304	0.843807	0.697176	0.565696	0.847983	0.705900	0.853268	0.009347
8930000	0.240000	5.017901e-01	0.230000	1.284025e-01	0.100000	0.050000	0.190000	0.000000	0.310000	3.116262e+00	0.300000	0.260000	3.971800e-01	0.816026	0.649391	0.500680	0.381862	0.286130	0.208587	0.148141	0.823650	0.662342	0.522146	0.400967	0.303904	0.224382	0.830984	0.674127	0.536374	0.422450	0.321389	0.838255	0.687195	0.554970	0.435613	0.842761	0.701105	0.567080	0.849599	0.709680	0.852567	0.290000	5.435828e-01	0.240000	1.349859e-01	0.120000	0.110000	0.130000	0.000000	0.320000	3.116262e+00	0.200000	0.320000	3.971800e-01	0.817648	0.649535	0.503491	0.381559	0.282286	0.207354	0.148111	0.823374	0.661288	0.522437	0.402196	0.302306	0.223280	0.831364	0.675549	0.538530	0.417717	0.321966	0.835842	0.686907	0.552089	0.433383	0.843722	0.697169	0.565691	0.847949	0.705913	0.853274	0.009362
8935000	0.230000	4.967973e-01	0.300000	1.296930e-01	0.060000	0.060000	0.160000	0.000000	0.270000	3.116262e+00	0.210000	0.200000	3.854415e-01	0.816046	0.649364	0.500693	0.381845	0.286124	0.208630	0.148208	0.823602	0.662327	0.522209	0.400997	0.303847	0.224339	0.830955	0.674262	0.536377	0.422468	0.321442	0.838180	0.687208	0.554943	0.435511	0.842758	0.701068	0.567024	0.849531	0.709687	0.852571	0.210000	5.381740e-01	0.260000	1.363425e-01	0.100000	0.060000	0.110000	0.000000	0.200000	3.116262e+00	0.260000	0.220000	3.971800e-01	0.817649	0.649560	0.503423	0.381598	0.282292	0.207355	0.148154	0.823383	0.661255	0.522395	0.402303	0.302306	0.223235	0.831366	0.675541	0.538592	0.417700	0.322023	0.835878	0.686957	0.552113	0.433430	0.843714	0.697243	0.565733	0.848022	0.705908	0.853352	0.009434
8940000	0.200000	4.918540e-01	0.260000	1.309964e-01	0.090000	0.090000	0.100000	0.000000	0.220000	3.116262e+00	0.300000	0.280000	3.971800e-01	0.815993	0.649256	0.500660	0.381846	0.286134	0.208611	0.148194	0.823594	0.662382	0.522250	0.400899	0.303831	0.224398	0.830925	0.674203	0.536384	0.422486	0.321509	0.838166	0.687174	0.554897	0.435481	0.842694	0.701010	0.567005	0.849539	0.709675	0.852588	0.290000	5.435828e-01	0.240000	1.349859e-01	0.120000	0.100000	0.170000	0.000000	0.300000	3.116262e+00	0.200000	0.190000	3.932280e-01	0.817716	0.649535	0.503454	0.381502	0.282195	0.207360	0.148089	0.823368	0.661229	0.522241	0.402103	0.302180	0.223072	0.831366	0.675425	0.538503	0.417688	0.321932	0.835795	0.686818	0.552092	0.433306	0.843705	0.697150	0.565650	0.847977	0.705880	0.853330	0.009522
8945000	0.210000	4.869600e-01	0.370000	1.323130e-01	0.100000	0.030000	0.110000	0.010000	0.240000	3.116262e+00	0.330000	0.240000	3.854415e-01	0.815982	0.649260	0.500557	0.381891	0.286154	0.208595	0.148196	0.823560	0.662371	0.522185	0.400958	0.303849	0.224372	0.830957	0.674210	0.536394	0.422498	0.321537	0.838215	0.687196	0.554945	0.435566	0.842673	0.700963	0.567046	0.849538	0.709658	0.852599	0.310000	5.490459e-01	0.210000	1.336427e-01	0.070000	0.050000	0.130000	0.000000	0.210000	3.116262e+00	0.290000	0.210000	3.893153e-01	0.817650	0.649548	0.503421	0.381529	0.282230	0.207371	0.148027	0.823392	0.661289	0.522283	0.402030	0.302214	0.223075	0.831372	0.675329	0.538500	0.417800	0.321868	0.835786	0.686775	0.552106	0.433268	0.843707	0.697152	0.565508	0.847959	0.705840	0.853243	0.009475
8950000	0.150000	4.821147e-01	0.180000	1.309964e-01	0.100000	0.110000	0.110000	0.000000	0.260000	3.116262e+00	0.270000	0.250000	3.816063e-01	0.815970	0.649285	0.500574	0.381912	0.286074	0.208617	0.148131	0.823552	0.662411	0.522183	0.400916	0.303776	0.224245	0.830937	0.674195	0.536288	0.422410	0.321416	0.838183	0.687143	0.554801	0.435440	0.842597	0.700854	0.566929	0.849507	0.709581	0.852548	0.220000	5.435828e-01	0.240000	1.323130e-01	0.100000	0.020000	0.160000	0.020000	0.340000	3.116262e+00	0.270000	0.290000	3.932280e-01	0.817612	0.649501	0.503512	0.381624	0.282244	0.207396	0.147982	0.823346	0.661376	0.522353	0.402171	0.302208	0.223087	0.831407	0.675281	0.538592	0.417727	0.321821	0.835761	0.686742	0.552084	0.433126	0.843749	0.697103	0.565414	0.847975	0.705693	0.853192	0.009475
8955000	0.260000	4.869600e-01	0.220000	1.296930e-01	0.110000	0.070000	0.130000	0.010000	0.260000	3.116262e+00	0.260000	0.260000	3.816063e-01	0.815936	0.649283	0.500633	0.381859	0.286025	0.208559	0.148126	0.823539	0.662479	0.522218	0.400943	0.303752	0.224237	0.830989	0.674180	0.536264	0.422311	0.321439	0.838155	0.687089	0.554660	0.435343	0.842609	0.700840	0.566847	0.849567	0.709624	0.852560	0.260000	5.490459e-01	0.240000	1.309964e-01	0.140000	0.080000	0.100000	0.010000	0.220000	3.116262e+00	0.270000	0.290000	3.971800e-01	0.817625	0.649508	0.503561	0.381670	0.282303	0.207432	0.148020	0.823390	0.661312	0.522326	0.402281	0.302351	0.223143	0.831415	0.675298	0.538686	0.417801	0.321908	0.835780	0.686758	0.552129	0.433232	0.843696	0.697066	0.565448	0.847992	0.705772	0.853139	0.009516
8960000	0.260000	4.918540e-01	0.180000	1.284025e-01	0.180000	0.080000	0.110000	0.020000	0.320000	3.116262e+00	0.240000	0.240000	3.703282e-01	0.815961	0.649313	0.500763	0.381916	0.286026	0.208562	0.148116	0.823587	0.662541	0.522251	0.401016	0.303764	0.224211	0.831023	0.674191	0.536234	0.422309	0.321369	0.838104	0.687151	0.554622	0.435230	0.842545	0.700834	0.566859	0.849537	0.709558	0.852494	0.210000	5.435828e-01	0.260000	1.323130e-01	0.100000	0.080000	0.140000	0.010000	0.280000	3.116262e+00	0.250000	0.190000	3.854415e-01	0.817699	0.649653	0.503627	0.381799	0.282315	0.207505	0.148089	0.823405	0.661326	0.522321	0.402358	0.302393	0.223146	0.831386	0.675255	0.538671	0.417882	0.322041	0.835831	0.686736	0.552245	0.433234	0.843680	0.697045	0.565531	0.848035	0.705787	0.853200	0.009541
8965000	0.330000	4.967973e-01	0.180000	1.271249e-01	0.090000	0.050000	0.080000	0.000000	0.260000	3.116262e+00	0.370000	0.250000	3.666433e-01	0.815993	0.649215	0.500900	0.381966	0.286003	0.208641	0.148251	0.823614	0.662579	0.522314	0.401021	0.303806	0.224299	0.831079	0.674226	0.536272	0.422372	0.321486	0.838149	0.687174	0.554682	0.435213	0.842548	0.700971	0.566884	0.849545	0.709641	0.852560	0.180000	5.381740e-01	0.260000	1.323130e-01	0.090000	0.060000	0.070000	0.010000	0.300000	3.116262e+00	0.260000	0.210000	3.740500e-01	0.817749	0.649710	0.503654	0.381820	0.282381	0.207473	0.148118	0.823424	0.661295	0.522208	0.402369	0.302301	0.223035	0.831343	0.675241	0.538625	0.417735	0.322012	0.835833	0.686779	0.552171	0.433208	0.843639	0.697035	0.565470	0.847981	0.705737	0.853176	0.009598
8970000	0.240000	4.918540e-01	0.190000	1.258600e-01	0.110000	0.030000	0.070000	0.000000	0.340000	3.116262e+00	0.210000	0.230000	3.593833e-01	0.816050	0.649309	0.500980	0.382044	0.286018	0.208643	0.148227	0.823571	0.662455	0.522317	0.401063	0.303813	0.224252	0.831100	0.674216	0.536338	0.422405	0.321422	0.838130	0.687172	0.554605	0.435110	0.842478	0.701029	0.566805	0.849541	0.709668	0.852547	0.200000	5.328191e-01	0.250000	1.309964e-01	0.110000	0.110000	0.100000	0.000000	0.240000	3.116262e+00	0.280000	0.240000	3.703282e-01	0.817760	0.649637	0.503660	0.381845	0.282357	0.207456	0.148086	0.823297	0.661291	0.522188	0.402323	0.302263	0.222995	0.831327	0.675164	0.538623	0.417689	0.322025	0.835786	0.686820	0.552092	0.433214	0.843643	0.697054	0.565379	0.848056	0.705811	0.853167	0.009649
8975000	0.250000	4.869600e-01	0.280000	1.271249e-01	0.120000	0.120000	0.130000	0.000000	0.230000	3.116262e+00	0.250000	0.300000	3.666433e-01	0.816035	0.649325	0.500957	0.382036	0.286043	0.208647	0.148215	0.823647	0.662416	0.522332	0.401063	0.303853	0.224309	0.831080	0.674154	0.536369	0.422406	0.321497	0.838121	0.687124	0.554591	0.435035	0.842512	0.700978	0.566827	0.849532	0.709632	0.852561	0.290000	5.381740e-01	0.220000	1.296930e-01	0.110000	0.070000	0.110000	0.000000	0.260000	3.116262e+00	0.270000	0.320000	3.703282e-01	0.817727	0.649664	0.503571	0.381799	0.282363	0.207469	0.148055	0.823237	0.661279	0.522180	0.402313	0.302265	0.223072	0.831235	0.675154	0.538555	0.417733	0.321904	0.835806	0.686848	0.552238	0.433272	0.843665	0.697077	0.565383	0.848103	0.705766	0.853167	0.009655
8980000	0.330000	4.918540e-01	0.310000	1.284025e-01	0.150000	0.080000	0.140000	0.020000	0.190000	3.116262e+00	0.220000	0.260000	3.666433e-01	0.816098	0.649290	0.500959	0.382008	0.286058	0.208555	0.148094	0.823559	0.662366	0.522192	0.400935	0.303748	0.224159	0.831097	0.674140	0.536363	0.422299	0.321454	0.838083	0.687124	0.554442	0.434837	0.842489	0.700874	0.566738	0.849442	0.709530	0.852577	0.210000	5.328191e-01	0.170000	1.284025e-01	0.040000	0.060000	0.090000	0.000000	0.220000	3.116262e+00	0.220000	0.220000	3.593833e-01	0.817760	0.649722	0.503637	0.381857	0.282376	0.207558	0.148135	0.823311	0.661258	0.522096	0.402398	0.302241	0.223090	0.831219	0.675228	0.538661	0.417754	0.321972	0.835776	0.686915	0.552246	0.433227	0.843781	0.697112	0.565402	0.848122	0.705694	0.853198	0.009668
8985000	0.320000	4.967973e-01	0.210000	1.271249e-01	0.050000	0.060000	0.150000	0.010000	0.300000	3.116262e+00	0.260000	0.210000	3.629952e-01	0.816029	0.649372	0.500941	0.382109	0.286008	0.208540	0.148038	0.823495	0.662453	0.522075	0.400903	0.303675	0.224106	0.831108	0.674065	0.536255	0.422274	0.321442	0.838024	0.687103	0.554386	0.434722	0.842529	0.700913	0.566757	0.849455	0.709409	0.852585	0.270000	5.381740e-01	0.250000	1.271249e-01	0.110000	0.100000	0.070000	0.010000	0.320000	3.116262e+00	0.300000	0.280000	3.629952e-01	0.817781	0.649736	0.503643	0.381790	0.282334	0.207566	0.148132	0.823291	0.661239	0.521972	0.402333	0.302220	0.223016	0.831193	0.675222	0.538708	0.417727	0.321984	0.835711	0.686924	0.552150	0.433235	0.843743	0.697139	0.565472	0.848116	0.705827	0.853182	0.009736
8990000	0.260000	5.017901e-01	0.280000	1.284025e-01	0.150000	0.050000	0.080000	0.010000	0.170000	3.116262e+00	0.290000	0.240000	3.522670e-01	0.816007	0.649392	0.500918	0.382095	0.285975	0.208620	0.148031	0.823450	0.662502	0.522088	0.400972	0.303676	0.224083	0.831142	0.674087	0.536266	0.422256	0.321429	0.837993	0.687065	0.554481	0.434693	0.842516	0.700919	0.566818	0.849425	0.709495	0.852530	0.170000	5.328191e-01	0.220000	1.258600e-01	0.130000	0.070000	0.150000	0.000000	0.280000	3.116262e+00	0.270000	0.320000	3.740500e-01	0.817781	0.649654	0.503701	0.381748	0.282314	0.207649	0.148190	0.823274	0.661225	0.521993	0.402383	0.302253	0.223113	0.831191	0.675170	0.538696	0.417751	0.322079	0.835720	0.686957	0.552148	0.433290	0.843795	0.697142	0.565498	0.848181	0.705852	0.853212	0.009692
8995000	0.270000	5.068332e-01	0.180000	1.271249e-01	0.130000	0.060000	0.130000	0.000000	0.160000	3.116262e+00	0.350000	0.250000	3.487619e-01	0.815962	0.649323	0.500840	0.382090	0.285917	0.208676	0.148000	0.823405	0.662505	0.522123	0.400970	0.303773	0.224048	0.831181	0.674096	0.536333	0.422344	0.321438	0.838046	0.687002	0.554428	0.434611	0.842478	0.700970	0.566794	0.849443	0.709561	0.852496	0.290000	5.381740e-01	0.260000	1.271249e-01	0.130000	0.110000	0.120000	0.020000	0.270000	3.116262e+00	0.300000	0.180000	3.629952e-01	0.817800	0.649704	0.503711	0.381860	0.282383	0.207800	0.148224	0.823328	0.661274	0.522088	0.402512	0.302354	0.223130	0.831171	0.675241	0.538712	0.417797	0.322123	0.835756	0.687065	0.552233	0.433373	0.843836	0.697232	0.565589	0.848215	0.705900	0.853252	0.009701
9000000	0.300000	5.119270e-01	0.270000	1.284025e-01	0.100000	0.090000	0.120000	0.000000	0.230000	3.116262e+00	0.200000	0.270000	3.593833e-01	0.815953	0.649265	0.500843	0.382078	0.285915	0.208646	0.147958	0.823417	0.662545	0.522154	0.401026	0.303751	0.224043	0.831172	0.674058	0.536250	0.422343	0.321425	0.838049	0.687003	0.554493	0.434576	0.842466	0.700940	0.566710	0.849436	0.709562	0.852508	0.270000	5.435828e-01	0.280000	1.284025e-01	0.100000	0.030000	0.150000	0.000000	0.290000	3.116262e+00	0.250000	0.230000	3.522670e-01	0.817774	0.649675	0.503752	0.381796	0.282390	0.207710	0.148200	0.823303	0.661242	0.522033	0.402548	0.302286	0.223096	0.831188	0.675217	0.538642	0.417782	0.322130	0.835770	0.687089	0.552264	0.433467	0.843834	0.697235	0.565729	0.848268	0.705929	0.853272	0.009686
9005000	0.300000	5.119270e-01	0.270000	1.296930e-01	0.040000	0.050000	0.100000	0.000000	0.160000	3.116262e+00	0.260000	0.250000	3.558074e-01	0.815960	0.649136	0.500849	0.382060	0.285899	0.208697	0.147971	0.823404	0.662450	0.522064	0.400943	0.303658	0.224100	0.831098	0.674086	0.536275	0.422393	0.321424	0.838005	0.687022	0.554464	0.434574	0.842447	0.700903	0.566665	0.849482	0.709573	0.852507	0.240000	5.381740e-01	0.290000	1.296930e-01	0.080000	0.090000	0.130000	0.010000	0.310000	3.116262e+00	0.320000	0.310000	3.593833e-01	0.817757	0.649726	0.503769	0.381815	0.282465	0.207667	0.148235	0.823303	0.661283	0.522138	0.402545	0.302234	0.223131	0.831183	0.675206	0.538708	0.417815	0.322100	0.835766	0.687178	0.552186	0.433509	0.843821	0.697301	0.565721	0.848241	0.705963	0.853314	0.009691
9010000	0.250000	5.068332e-01	0.250000	1.284025e-01	0.070000	0.070000	0.090000	0.000000	0.270000	3.116262e+00	0.200000	0.370000	3.522670e-01	0.815947	0.649129	0.500813	0.381993	0.286007	0.208692	0.148064	0.823382	0.662484	0.522073	0.400900	0.303618	0.224157	0.831162	0.673985	0.536428	0.422350	0.321383	0.837929	0.686958	0.554360	0.434546	0.842474	0.700798	0.566695	0.849473	0.709504	0.852480	0.270000	5.435828e-01	0.230000	1.284025e-01	0.060000	0.070000	0.100000	0.000000	0.260000	3.116262e+00	0.220000	0.280000	3.629952e-01	0.817687	0.649732	0.503798	0.381825	0.282557	0.207731	0.148258	0.823394	0.661363	0.522130	0.402572	0.302290	0.223167	0.831136	0.675144	0.538738	0.417917	0.322139	0.835804	0.687118	0.552233	0.433605	0.843837	0.697340	0.565745	0.848225	0.706113	0.853363	0.009704
9015000	0.160000	5.017901e-01	0.240000	1.271249e-01	0.120000	0.130000	0.160000	0.010000	0.240000	3.116262e+00	0.220000	0.330000	3.629952e-01	0.815993	0.649116	0.500864	0.381923	0.286090	0.208641	0.148114	0.823404	0.662528	0.522109	0.400962	0.303590	0.224184	0.831142	0.673932	0.536471	0.422377	0.321431	0.837920	0.686935	0.554306	0.434575	0.842477	0.700839	0.566706	0.849469	0.709502	0.852481	0.220000	5.381740e-01	0.300000	1.296930e-01	0.110000	0.060000	0.170000	0.000000	0.280000	3.116262e+00	0.270000	0.290000	3.666433e-01	0.817779	0.649834	0.503880	0.381934	0.282746	0.207872	0.148468	0.823417	0.661499	0.522306	0.402708	0.302394	0.223313	0.831253	0.675226	0.538838	0.418113	0.322330	0.835874	0.687286	0.552465	0.433752	0.843888	0.697411	0.565924	0.848208	0.706161	0.853397	0.009698
9020000	0.300000	5.068332e-01	0.210000	1.258600e-01	0.100000	0.060000	0.090000	0.000000	0.230000	3.116262e+00	0.260000	0.260000	3.703282e-01	0.816006	0.649119	0.500845	0.381937	0.286092	0.208643	0.148193	0.823384	0.662519	0.522066	0.400995	0.303667	0.224219	0.831198	0.673979	0.536446	0.422488	0.321445	0.837876	0.686928	0.554385	0.434672	0.842444	0.700823	0.566859	0.849515	0.709593	0.852505	0.250000	5.328191e-01	0.230000	1.284025e-01	0.080000	0.030000	0.040000	0.000000	0.280000	3.116262e+00	0.230000	0.330000	3.703282e-01	0.817859	0.649744	0.503806	0.381930	0.282776	0.207735	0.148367	0.823416	0.661464	0.522313	0.402626	0.302295	0.223253	0.831211	0.675167	0.538754	0.417978	0.322235	0.835844	0.687290	0.552338	0.433653	0.843819	0.697339	0.565915	0.848189	0.706172	0.853479	0.009690
9025000	0.180000	5.017901e-01	0.270000	1.271249e-01	0.110000	0.080000	0.110000	0.020000	0.300000	3.116262e+00	0.260000	0.280000	3.740500e-01	0.815958	0.649114	0.500775	0.381843	0.286016	0.208588	0.148163	0.823329	0.662501	0.522061	0.400931	0.303554	0.224233	0.831138	0.674018	0.536439	0.422395	0.321501	0.837838	0.686971	0.554342	0.434740	0.842435	0.700724	0.566867	0.849465	0.709558	0.852542	0.250000	5.275175e-01	0.210000	1.271249e-01	0.060000	0.090000	0.130000	0.000000	0.230000	3.116262e+00	0.220000	0.270000	3.816063e-01	0.817906	0.649765	0.503833	0.381848	0.282766	0.207676	0.148322	0.823340	0.661393	0.522197	0.402506	0.302046	0.223151	0.831112	0.675017	0.538662	0.417750	0.322193	0.835738	0.687220	0.552139	0.433547	0.843768	0.697091	0.565782	0.848014	0.706128	0.853376	0.009694
9030000	0.160000	4.967973e-01	0.240000	1.258600e-01	0.100000	0.100000	0.110000	0.000000	0.240000	3.116262e+00	0.260000	0.280000	3.778093e-01	0.815979	0.649059	0.500944	0.381925	0.286139	0.208687	0.148291	0.823362	0.662638	0.522129	0.401047	0.303673	0.224302	0.831220	0.674139	0.536579	0.422511	0.321600	0.837958	0.687146	0.554421	0.434842	0.842478	0.700721	0.566952	0.849416	0.709605	0.852611	0.220000	5.222686e-01	0.240000	1.258600e-01	0.120000	0.050000	0.140000	0.000000	0.330000	3.116262e+00	0.300000	0.220000	3.703282e-01	0.817889	0.649773	0.503863	0.381828	0.282774	0.207708	0.148292	0.823356	0.661414	0.522247	0.402607	0.302006	0.223115	0.831074	0.674947	0.538717	0.417693	0.322125	0.835740	0.687277	0.552076	0.433546	0.843831	0.697067	0.565741	0.847905	0.706037	0.853372	0.009735
9035000	0.280000	5.017901e-01	0.260000	1.271249e-01	0.080000	0.090000	0.120000	0.000000	0.240000	3.116262e+00	0.230000	0.270000	3.816063e-01	0.816039	0.649079	0.500943	0.381962	0.286247	0.208671	0.148356	0.823364	0.662690	0.522116	0.400996	0.303641	0.224298	0.831233	0.674138	0.536536	0.422583	0.321755	0.837981	0.687121	0.554411	0.434888	0.842493	0.700699	0.567055	0.849406	0.709740	0.852613	0.260000	5.275175e-01	0.240000	1.258600e-01	0.130000	0.100000	0.100000	0.010000	0.190000	3.116262e+00	0.250000	0.270000	3.740500e-01	0.817856	0.649664	0.503817	0.381707	0.282752	0.207638	0.148291	0.823398	0.661352	0.522208	0.402681	0.302070	0.223117	0.831066	0.675001	0.538769	0.417690	0.322191	0.835743	0.687282	0.552093	0.433501	0.843854	0.697052	0.565734	0.847868	0.706077	0.853393	0.009720
9040000	0.170000	4.967973e-01	0.200000	1.258600e-01	0.120000	0.070000	0.060000	0.000000	0.260000	3.116262e+00	0.250000	0.260000	3.854415e-01	0.816058	0.649158	0.500993	0.382073	0.286303	0.208762	0.148377	0.823355	0.662695	0.522112	0.401042	0.303609	0.224314	0.831200	0.674185	0.536588	0.422651	0.321734	0.838019	0.687096	0.554431	0.434866	0.842512	0.700672	0.567049	0.849346	0.709790	0.852568	0.280000	5.328191e-01	0.310000	1.258600e-01	0.090000	0.090000	0.100000	0.010000	0.310000	3.116262e+00	0.270000	0.340000	3.740500e-01	0.817899	0.649750	0.503929	0.381825	0.282804	0.207781	0.148401	0.823420	0.661425	0.522289	0.402802	0.302179	0.223175	0.831111	0.675087	0.538875	0.417860	0.322301	0.835722	0.687337	0.552087	0.433598	0.843884	0.697158	0.565839	0.847854	0.706121	0.853454	0.009745
9045000	0.230000	4.918540e-01	0.330000	1.271249e-01	0.080000	0.060000	0.080000	0.020000	0.280000	3.116262e+00	0.260000	0.330000	3.893153e-01	0.816068	0.649107	0.501082	0.382114	0.286330	0.208786	0.148393	0.823365	0.662783	0.522159	0.401143	0.303688	0.224407	0.831230	0.674089	0.536664	0.422763	0.321769	0.838090	0.687036	0.554450	0.434870	0.842509	0.700737	0.567061	0.849298	0.709826	0.852612	0.270000	5.381740e-01	0.310000	1.258600e-01	0.100000	0.060000	0.050000	0.000000	0.210000	3.116262e+00	0.300000	0.280000	3.778093e-01	0.817954	0.649863	0.503984	0.381956	0.282809	0.207828	0.148520	0.823410	0.661376	0.522372	0.403000	0.302241	0.223299	0.831110	0.675103	0.538902	0.417860	0.322270	0.835810	0.687345	0.552172	0.433707	0.843889	0.697278	0.565921	0.847883	0.706123	0.853469	0.009834
9050000	0.280000	4.967973e-01	0.230000	1.258600e-01	0.100000	0.040000	0.110000	0.010000	0.270000	3.116262e+00	0.260000	0.400000	3.854415e-01	0.816032	0.649077	0.500960	0.382114	0.286332	0.208777	0.148332	0.823416	0.662728	0.522187	0.401166	0.303662	0.224454	0.831224	0.674144	0.536671	0.422815	0.321751	0.838097	0.687094	0.554410	0.434837	0.842485	0.700682	0.567044	0.849250	0.709782	0.852625	0.180000	5.328191e-01	0.260000	1.258600e-01	0.130000	0.050000	0.110000	0.000000	0.270000	3.116262e+00	0.210000	0.260000	3.854415e-01	0.818013	0.649890	0.504076	0.382091	0.282984	0.207860	0.148447	0.823434	0.661417	0.522387	0.403035	0.302282	0.223288	0.831115	0.675122	0.538876	0.417924	0.322260	0.835780	0.687371	0.552194	0.433673	0.843901	0.697301	0.565907	0.847816	0.705951	0.853500	0.009871
9055000	0.230000	4.918540e-01	0.280000	1.271249e-01	0.090000	0.130000	0.110000	0.010000	0.250000	3.116262e+00	0.250000	0.210000	3.740500e-01	0.816049	0.649021	0.501014	0.382229	0.286399	0.208777	0.148335	0.823422	0.662753	0.522291	0.401246	0.303624	0.224459	0.831291	0.674219	0.536758	0.422871	0.321785	0.838014	0.687114	0.554424	0.434884	0.842536	0.700706	0.567033	0.849224	0.709742	0.852604	0.190000	5.275175e-01	0.260000	1.258600e-01	0.140000	0.090000	0.110000	0.000000	0.290000	3.116262e+00	0.300000	0.270000	3.816063e-01	0.818053	0.649950	0.504088	0.382101	0.282954	0.207811	0.148418	0.823415	0.661514	0.522365	0.403015	0.302299	0.223209	0.831111	0.675073	0.538890	0.417868	0.322187	0.835788	0.687332	0.552055	0.433567	0.843894	0.697175	0.565821	0.847826	0.705884	0.853408	0.009884
9060000	0.250000	4.869600e-01	0.280000	1.271249e-01	0.060000	0.050000	0.090000	0.000000	0.200000	3.116262e+00	0.210000	0.290000	3.740500e-01	0.815957	0.649018	0.501082	0.382241	0.286508	0.208776	0.148385	0.823388	0.662618	0.522191	0.401293	0.303600	0.224479	0.831224	0.674259	0.536732	0.422898	0.321917	0.837973	0.687093	0.554422	0.434938	0.842520	0.700775	0.567074	0.849251	0.709849	0.852656	0.220000	5.222686e-01	0.260000	1.271249e-01	0.080000	0.040000	0.110000	0.000000	0.280000	3.116262e+00	0.240000	0.230000	3.778093e-01	0.817980	0.649866	0.503976	0.382088	0.282879	0.207740	0.148383	0.823400	0.661555	0.522371	0.402908	0.302205	0.223164	0.831045	0.674992	0.538879	0.417814	0.322137	0.835798	0.687298	0.552061	0.433605	0.843874	0.697216	0.565842	0.847798	0.705956	0.853408	0.009926
```
