## Supplementary material for "Deep-mining of vertebrate genomes reveals an unexpected diversity of endogenous viral elements": paramyxoviridae_rnapol.nex.parts

```
ID	Partition
1	.**********************************
2	.*.................................
3	..*................................
4	...*...............................
5	....*..............................
6	.....*.............................
7	......*............................
8	.......*...........................
9	........*..........................
10	.........*.........................
11	..........*........................
12	...........*.......................
13	............*......................
14	.............*.....................
15	..............*....................
16	...............*...................
17	................*..................
18	.................*.................
19	..................*................
20	...................*...............
21	....................*..............
22	.....................*.............
23	......................*............
24	.......................*...........
25	........................*..........
26	.........................*.........
27	..........................*........
28	...........................*.......
29	............................*......
30	.............................*.....
31	..............................*....
32	...............................*...
33	................................*..
34	.................................*.
35	..................................*
36	....................**.............
37	...............***.................
38	.*....*............................
39	.*.**.**...........................
40	..................*.**.............
41	.*.**.**..**.......................
42	................**.................
43	............**.....................
44	..*...........*....................
45	.*.**.*............................
46	...................*..****.********
47	.******************.**....*........
48	.*****************........*........
49	.*..*.*............................
50	......................****.*******.
51	........................**.........
52	..*..*........*....................
53	..*..*..*.....*....................
54	............**.***.................
55	..*..*..**....*....................
56	.***********..*....................
57	...................*..............*
58	..............................**...
59	.*.**.**...*.......................
60	.***********..*...........*........
61	..*..*..**....*...........*........
62	..*..*..*.....*...........*........
63	............**.***........*........
64	............................**.....
65	...................*..****.*******.
66	..*..*........*...........*........
67	.......................*...*..**...
68	..........**.......................
69	.......................***.*..**...
70	...........................*..**...
71	.....*....................*........
72	.*.**.**..*........................
73	.......................*...*.......
74	............................**..*..
75	.*****************.................
76	...............***........*........
77	............................**..**.
78	................................**.
79	......................****.*****.*.
80	............................*...*..
81	.......................*......**...
82	.............................*..*..
83	.......................***.*******.
84	............................**...*.
85	.*.*..*............................
86	.......................*.......*...
87	............**............*........
88	........................**.*..**...
89	.******************.**.............
```
