## Supplementary material for "Deep-mining of vertebrate genomes reveals an unexpected diversity of endogenous viral elements": paramyxoviridae_rnapol.nex.pstat

```
Parameter	Mean	Variance	Lower	Upper	Median	minESS	avgESS	PSRF
TL	2.696769e+01	1.329753e+00	2.474436e+01	2.925118e+01	2.693012e+01	9.944325e+03	1.029034e+04	9.999639e-01
alpha	1.050716e+00	2.322291e-03	9.609326e-01	1.150120e+00	1.050107e+00	1.204641e+04	1.213933e+04	9.999775e-01
pinvar	1.707410e-02	3.054215e-05	6.469937e-03	2.800190e-02	1.681283e-02	1.223457e+04	1.262052e+04	1.000047e+00
```
