## Supplementary material for "Deep-mining of vertebrate genomes reveals an unexpected diversity of endogenous viral elements": paramyxoviridae_rnapol.nex.run1.p (part 1 of 2)

```
[ID: 9130688642]
Gen	LnL	LnPr	TL	alpha	pinvar
0	-5.142499e+04	8.517554e+01	1.340000e+00	1.000000e+00	0.000000e+00
500	-4.109571e+04	-9.979664e+01	2.132870e+01	1.325968e+00	1.666132e-02
1000	-4.068782e+04	-1.060878e+02	2.342640e+01	1.215872e+00	1.622190e-02
1500	-4.053152e+04	-1.121643e+02	2.562757e+01	1.145191e+00	1.535949e-02
2000	-4.048098e+04	-1.132983e+02	2.605480e+01	1.145191e+00	1.942287e-02
2500	-4.047691e+04	-1.173089e+02	2.767863e+01	1.003194e+00	1.780244e-02
3000	-4.047605e+04	-1.203083e+02	2.890792e+01	1.011622e+00	1.579040e-02
3500	-4.047219e+04	-1.158677e+02	2.707638e+01	1.074108e+00	1.427950e-02
4000	-4.047226e+04	-1.194919e+02	2.858627e+01	9.658343e-01	1.385525e-02
4500	-4.046345e+04	-1.167924e+02	2.742834e+01	1.111208e+00	1.984275e-02
5000	-4.045637e+04	-1.169827e+02	2.754179e+01	1.017788e+00	1.784920e-02
5500	-4.045988e+04	-1.193192e+02	2.848112e+01	1.046927e+00	1.546094e-02
6000	-4.045404e+04	-1.137695e+02	2.630122e+01	9.704856e-01	7.892213e-03
6500	-4.045636e+04	-1.135163e+02	2.617906e+01	1.036757e+00	1.131755e-02
7000	-4.045721e+04	-1.170470e+02	2.753744e+01	1.092909e+00	1.557169e-02
7500	-4.046230e+04	-1.135001e+02	2.615835e+01	1.074898e+00	1.951322e-02
8000	-4.045427e+04	-1.214313e+02	2.936239e+01	1.059674e+00	2.522084e-02
8500	-4.046385e+04	-1.205979e+02	2.901078e+01	1.056529e+00	1.859772e-02
9000	-4.046104e+04	-1.153150e+02	2.688354e+01	1.012424e+00	1.474447e-02
9500	-4.046757e+04	-1.107153e+02	2.514010e+01	1.012424e+00	1.354356e-02
10000	-4.047993e+04	-1.198966e+02	2.877733e+01	9.118291e-01	1.726327e-02
10500	-4.046630e+04	-1.138080e+02	2.624600e+01	1.153245e+00	1.746614e-02
11000	-4.045425e+04	-1.151793e+02	2.681546e+01	1.050888e+00	1.945168e-02
11500	-4.046497e+04	-1.192069e+02	2.840947e+01	1.108039e+00	1.740496e-02
12000	-4.046081e+04	-1.105469e+02	2.504997e+01	1.090019e+00	3.191611e-02
12500	-4.045669e+04	-1.135589e+02	2.617500e+01	1.090019e+00	2.936395e-02
13000	-4.046378e+04	-1.150008e+02	2.675005e+01	1.040180e+00	2.229065e-02
13500	-4.047560e+04	-1.145938e+02	2.658181e+01	1.066317e+00	1.632971e-02
14000	-4.045593e+04	-1.152854e+02	2.685934e+01	1.044666e+00	2.357705e-02
14500	-4.047499e+04	-1.222996e+02	2.969801e+01	1.144315e+00	2.120656e-02
15000	-4.044899e+04	-1.161835e+02	2.718276e+01	1.120536e+00	1.361145e-02
15500	-4.045803e+04	-1.159019e+02	2.710739e+01	1.029663e+00	1.353202e-02
16000	-4.045791e+04	-1.186859e+02	2.820838e+01	1.075935e+00	1.984490e-02
16500	-4.046743e+04	-1.115959e+02	2.544954e+01	1.054620e+00	2.083067e-02
17000	-4.045732e+04	-1.225099e+02	2.987714e+01	9.397390e-01	2.093620e-02
17500	-4.045620e+04	-1.158857e+02	2.706117e+01	1.130768e+00	1.752297e-02
18000	-4.046668e+04	-1.170545e+02	2.756361e+01	1.035151e+00	1.533580e-02
18500	-4.046935e+04	-1.185775e+02	2.816791e+01	1.066328e+00	1.692145e-02
19000	-4.045924e+04	-1.170169e+02	2.755447e+01	1.020288e+00	1.759617e-02
19500	-4.046467e+04	-1.118078e+02	2.551148e+01	1.099902e+00	3.013651e-02
20000	-4.046606e+04	-1.142231e+02	2.644259e+01	1.056189e+00	2.371020e-02
20500	-4.045996e+04	-1.132760e+02	2.607957e+01	1.057740e+00	2.349857e-02
21000	-4.046200e+04	-1.144751e+02	2.650865e+01	1.136862e+00	1.280184e-02
21500	-4.045442e+04	-1.181484e+02	2.799229e+01	1.067575e+00	1.506379e-02
22000	-4.045252e+04	-1.166750e+02	2.740760e+01	1.045853e+00	2.463415e-02
22500	-4.045578e+04	-1.155817e+02	2.695966e+01	1.084936e+00	1.981420e-02
23000	-4.046515e+04	-1.127699e+02	2.588050e+01	1.077302e+00	1.108440e-02
23500	-4.045421e+04	-1.170074e+02	2.753088e+01	1.069671e+00	1.919674e-02
24000	-4.045578e+04	-1.169963e+02	2.752646e+01	1.069671e+00	1.602004e-02
24500	-4.047632e+04	-1.202211e+02	2.885755e+01	1.044512e+00	2.025202e-02
25000	-4.047691e+04	-1.115381e+02	2.540107e+01	1.127498e+00	1.704258e-02
25500	-4.047708e+04	-1.151436e+02	2.677166e+01	1.127498e+00	1.592121e-02
26000	-4.045532e+04	-1.133213e+02	2.613840e+01	9.484198e-01	1.397402e-02
26500	-4.046141e+04	-1.210835e+02	2.923043e+01	1.022343e+00	1.486728e-02
27000	-4.045977e+04	-1.137101e+02	2.625019e+01	1.044402e+00	1.486728e-02
27500	-4.047259e+04	-1.145152e+02	2.653479e+01	1.109345e+00	2.206646e-02
28000	-4.045377e+04	-1.171152e+02	2.759262e+01	1.023497e+00	1.390151e-02
28500	-4.045630e+04	-1.113544e+02	2.536358e+01	1.045042e+00	1.415524e-02
29000	-4.046792e+04	-1.127495e+02	2.586915e+01	1.086964e+00	1.673386e-02
29500	-4.045744e+04	-1.189524e+02	2.832061e+01	1.069153e+00	2.094739e-02
30000	-4.046524e+04	-1.129054e+02	2.593274e+01	1.074483e+00	1.995648e-02
30500	-4.045360e+04	-1.187681e+02	2.828624e+01	9.684098e-01	8.812942e-03
31000	-4.045999e+04	-1.165477e+02	2.734600e+01	1.073238e+00	2.140619e-02
31500	-4.045225e+04	-1.197225e+02	2.865142e+01	1.039698e+00	1.303745e-02
32000	-4.045932e+04	-1.181837e+02	2.806131e+01	9.334423e-01	1.212737e-02
32500	-4.044975e+04	-1.137945e+02	2.626744e+01	1.083695e+00	2.611725e-02
33000	-4.047239e+04	-1.149940e+02	2.672265e+01	1.103755e+00	1.927621e-02
33500	-4.046033e+04	-1.121674e+02	2.566192e+01	1.056411e+00	2.275648e-02
34000	-4.046495e+04	-1.202115e+02	2.889114e+01	9.548314e-01	1.138958e-02
34500	-4.046169e+04	-1.163479e+02	2.724167e+01	1.136140e+00	1.448162e-02
35000	-4.046241e+04	-1.211640e+02	2.925520e+01	1.044438e+00	1.676487e-02
35500	-4.046635e+04	-1.096290e+02	2.471296e+01	1.099827e+00	1.997120e-02
36000	-4.046175e+04	-1.151253e+02	2.677530e+01	1.099827e+00	2.058247e-02
36500	-4.046518e+04	-1.128377e+02	2.590814e+01	1.071869e+00	2.044098e-02
37000	-4.045876e+04	-1.169632e+02	2.753309e+01	1.020003e+00	9.476576e-03
37500	-4.047122e+04	-1.154841e+02	2.697225e+01	9.552719e-01	8.060797e-03
38000	-4.046234e+04	-1.175273e+02	2.776892e+01	9.975849e-01	1.033189e-02
38500	-4.047069e+04	-1.160201e+02	2.712523e+01	1.102711e+00	2.657168e-02
39000	-4.045584e+04	-1.126382e+02	2.584626e+01	1.036400e+00	1.325383e-02
39500	-4.045574e+04	-1.148113e+02	2.666128e+01	1.078907e+00	2.396066e-02
40000	-4.045333e+04	-1.139430e+02	2.631685e+01	1.103286e+00	2.311453e-02
40500	-4.045035e+04	-1.146263e+02	2.658187e+01	1.098674e+00	1.818062e-02
41000	-4.045957e+04	-1.140486e+02	2.639156e+01	1.014201e+00	1.570025e-02
41500	-4.045549e+04	-1.170469e+02	2.757159e+01	1.007567e+00	1.236182e-02
42000	-4.045010e+04	-1.145229e+02	2.654788e+01	1.083140e+00	2.126785e-02
42500	-4.045568e+04	-1.136885e+02	2.624521e+01	1.035840e+00	1.137504e-02
43000	-4.045786e+04	-1.173570e+02	2.767284e+01	1.065680e+00	1.384801e-02
43500	-4.047146e+04	-1.203696e+02	2.892973e+01	1.021005e+00	2.072998e-02
44000	-4.046560e+04	-1.149666e+02	2.672667e+01	1.066005e+00	1.074277e-02
44500	-4.046112e+04	-1.185322e+02	2.818923e+01	9.690037e-01	1.938025e-02
45000	-4.046342e+04	-1.133268e+02	2.610800e+01	1.033835e+00	1.016264e-02
45500	-4.045933e+04	-1.161583e+02	2.721715e+01	1.008378e+00	1.621299e-02
46000	-4.045497e+04	-1.109078e+02	2.518763e+01	1.075515e+00	1.465325e-02
46500	-4.047361e+04	-1.175677e+02	2.780288e+01	9.539006e-01	1.126092e-02
47000	-4.045907e+04	-1.136697e+02	2.625724e+01	9.855646e-01	1.693457e-02
47500	-4.045723e+04	-1.194461e+02	2.851647e+01	1.088399e+00	1.343802e-02
48000	-4.045869e+04	-1.112422e+02	2.530381e+01	1.094501e+00	1.141604e-02
48500	-4.046281e+04	-1.170295e+02	2.756110e+01	1.016340e+00	2.395958e-02
49000	-4.045474e+04	-1.141683e+02	2.642634e+01	1.043564e+00	1.384352e-02
49500	-4.045350e+04	-1.156959e+02	2.699929e+01	1.098169e+00	2.699731e-02
50000	-4.046252e+04	-1.165009e+02	2.733312e+01	1.058785e+00	1.112019e-02
50500	-4.045408e+04	-1.109318e+02	2.520631e+01	1.048674e+00	1.530094e-02
51000	-4.045721e+04	-1.110537e+02	2.525119e+01	1.048674e+00	2.254956e-02
51500	-4.045082e+04	-1.170773e+02	2.756368e+01	1.057773e+00	2.369061e-02
52000	-4.046457e+04	-1.165714e+02	2.734958e+01	1.087873e+00	2.158561e-02
52500	-4.046885e+04	-1.154902e+02	2.691495e+01	1.107453e+00	1.536099e-02
53000	-4.047525e+04	-1.117459e+02	2.549550e+01	1.080917e+00	2.348244e-02
53500	-4.045092e+04	-1.174738e+02	2.773523e+01	1.027605e+00	1.242444e-02
54000	-4.046523e+04	-1.172216e+02	2.764797e+01	9.921007e-01	1.043964e-02
54500	-4.045883e+04	-1.156502e+02	2.702305e+01	9.921007e-01	2.274613e-02
55000	-4.046681e+04	-1.154644e+02	2.693694e+01	1.025559e+00	1.553459e-02
55500	-4.047000e+04	-1.202699e+02	2.890402e+01	9.824884e-01	1.831404e-02
56000	-4.047048e+04	-1.129526e+02	2.593657e+01	1.111531e+00	2.352658e-02
56500	-4.045576e+04	-1.189132e+02	2.830896e+01	1.058224e+00	1.904271e-02
57000	-4.046681e+04	-1.113637e+02	2.531664e+01	1.181257e+00	2.425749e-02
57500	-4.047873e+04	-1.179523e+02	2.791896e+01	1.051924e+00	1.960681e-02
58000	-4.046575e+04	-1.195497e+02	2.862068e+01	9.407835e-01	1.601554e-02
58500	-4.045209e+04	-1.126051e+02	2.583991e+01	1.020079e+00	9.147018e-03
59000	-4.047083e+04	-1.181451e+02	2.799244e+01	1.063896e+00	1.225544e-02
59500	-4.046075e+04	-1.181289e+02	2.795898e+01	1.129993e+00	2.558806e-02
60000	-4.046318e+04	-1.132683e+02	2.605845e+01	1.105580e+00	2.608886e-02
60500	-4.046062e+04	-1.166000e+02	2.739093e+01	1.012670e+00	1.593251e-02
61000	-4.046124e+04	-1.171265e+02	2.760575e+01	1.002031e+00	9.531774e-03
61500	-4.045929e+04	-1.141123e+02	2.637699e+01	1.115888e+00	9.072469e-03
62000	-4.046558e+04	-1.179188e+02	2.790120e+01	1.062243e+00	1.468562e-02
62500	-4.046721e+04	-1.184286e+02	2.813133e+01	1.006847e+00	4.585664e-03
63000	-4.046778e+04	-1.144077e+02	2.654426e+01	9.773441e-01	1.941740e-02
63500	-4.047111e+04	-1.150976e+02	2.679308e+01	1.026542e+00	1.498486e-02
64000	-4.046511e+04	-1.160327e+02	2.718013e+01	9.762949e-01	6.966339e-03
64500	-4.046942e+04	-1.143263e+02	2.649980e+01	1.011006e+00	1.689822e-02
65000	-4.046500e+04	-1.190323e+02	2.833228e+01	1.120678e+00	2.414420e-02
65500	-4.046600e+04	-1.165463e+02	2.734591e+01	1.072060e+00	2.077195e-02
66000	-4.046875e+04	-1.115892e+02	2.544719e+01	1.054231e+00	9.122792e-03
66500	-4.046148e+04	-1.138803e+02	2.631093e+01	1.056016e+00	1.945617e-02
67000	-4.046071e+04	-1.140790e+02	2.636083e+01	1.124590e+00	1.384911e-02
67500	-4.045870e+04	-1.164049e+02	2.728097e+01	1.094023e+00	1.962153e-02
68000	-4.047067e+04	-1.134009e+02	2.611056e+01	1.101180e+00	1.503024e-02
68500	-4.045807e+04	-1.168474e+02	2.748782e+01	1.017268e+00	2.358839e-02
69000	-4.045921e+04	-1.101668e+02	2.491158e+01	1.089406e+00	2.580606e-02
69500	-4.046615e+04	-1.172467e+02	2.763372e+01	1.052600e+00	2.314344e-02
70000	-4.046677e+04	-1.119828e+02	2.559197e+01	1.058920e+00	1.577133e-02
70500	-4.045744e+04	-1.156769e+02	2.702537e+01	1.012889e+00	1.874294e-02
71000	-4.045737e+04	-1.177191e+02	2.783096e+01	1.035954e+00	1.266628e-02
71500	-4.047295e+04	-1.176627e+02	2.779517e+01	1.067974e+00	2.300327e-02
72000	-4.045159e+04	-1.145082e+02	2.654883e+01	1.065982e+00	1.718670e-02
72500	-4.045735e+04	-1.149221e+02	2.672944e+01	1.014365e+00	1.407560e-02
73000	-4.046031e+04	-1.137801e+02	2.630007e+01	9.841521e-01	1.648891e-02
73500	-4.045576e+04	-1.088577e+02	2.442993e+01	1.117096e+00	7.078511e-03
74000	-4.045401e+04	-1.133348e+02	2.612670e+01	9.926141e-01	2.187173e-02
74500	-4.046656e+04	-1.173455e+02	2.768697e+01	1.019046e+00	1.442304e-02
75000	-4.045042e+04	-1.119415e+02	2.557882e+01	1.052915e+00	1.233652e-02
75500	-4.045407e+04	-1.101145e+02	2.490650e+01	1.051051e+00	1.157782e-02
76000	-4.046086e+04	-1.107649e+02	2.514260e+01	1.055148e+00	2.161652e-02
76500	-4.046628e+04	-1.214041e+02	2.939242e+01	9.619518e-01	1.194403e-02
77000	-4.045808e+04	-1.127995e+02	2.589596e+01	1.065874e+00	1.560376e-02
77500	-4.047010e+04	-1.163560e+02	2.725329e+01	1.114885e+00	2.149468e-02
78000	-4.045901e+04	-1.144123e+02	2.649821e+01	1.101106e+00	1.625863e-02
78500	-4.046872e+04	-1.113569e+02	2.536194e+01	1.051975e+00	2.291970e-02
79000	-4.046000e+04	-1.214300e+02	2.937450e+01	1.029861e+00	2.167159e-02
79500	-4.046565e+04	-1.225984e+02	2.989975e+01	9.759962e-01	5.892952e-03
80000	-4.045523e+04	-1.150072e+02	2.676525e+01	1.007507e+00	2.025360e-02
80500	-4.045427e+04	-1.165143e+02	2.735383e+01	1.020133e+00	1.506980e-02
81000	-4.045311e+04	-1.138498e+02	2.631299e+01	1.020133e+00	5.896535e-03
81500	-4.045708e+04	-1.193579e+02	2.849742e+01	1.046195e+00	1.977077e-02
82000	-4.046416e+04	-1.120414e+02	2.559781e+01	1.101963e+00	1.038292e-02
82500	-4.045209e+04	-1.152717e+02	2.684376e+01	1.070851e+00	1.881580e-02
83000	-4.045811e+04	-1.190374e+02	2.837519e+01	1.021576e+00	1.286482e-02
83500	-4.046272e+04	-1.152960e+02	2.686423e+01	1.042751e+00	1.507437e-02
84000	-4.046115e+04	-1.221261e+02	2.969761e+01	9.716929e-01	2.306369e-02
84500	-4.045720e+04	-1.141410e+02	2.637395e+01	1.152445e+00	2.798814e-02
85000	-4.046655e+04	-1.140275e+02	2.634689e+01	1.109463e+00	1.608231e-02
85500	-4.045927e+04	-1.182164e+02	2.803524e+01	1.030111e+00	1.462226e-02
86000	-4.046944e+04	-1.159366e+02	2.713600e+01	9.918639e-01	1.506447e-02
86500	-4.046509e+04	-1.125206e+02	2.575721e+01	1.155476e+00	2.343872e-02
87000	-4.045433e+04	-1.159171e+02	2.708546e+01	1.100475e+00	1.640477e-02
87500	-4.046745e+04	-1.158080e+02	2.706636e+01	1.039826e+00	1.696239e-02
88000	-4.046561e+04	-1.130221e+02	2.596988e+01	1.092999e+00	1.628872e-02
88500	-4.045945e+04	-1.120174e+02	2.560247e+01	1.065446e+00	1.478747e-02
89000	-4.046351e+04	-1.159581e+02	2.710198e+01	1.099598e+00	2.173484e-02
89500	-4.046037e+04	-1.116058e+02	2.546015e+01	1.035985e+00	1.322316e-02
90000	-4.046161e+04	-1.151497e+02	2.676382e+01	1.153716e+00	2.210511e-02
90500	-4.047226e+04	-1.188792e+02	2.828117e+01	1.091859e+00	1.566719e-02
91000	-4.046124e+04	-1.181535e+02	2.801421e+01	1.018798e+00	1.234788e-02
91500	-4.045808e+04	-1.149476e+02	2.670930e+01	1.091631e+00	1.650304e-02
92000	-4.046681e+04	-1.133598e+02	2.609854e+01	1.091631e+00	2.033037e-02
92500	-4.046369e+04	-1.195436e+02	2.858980e+01	1.009028e+00	1.613035e-02
93000	-4.046289e+04	-1.168534e+02	2.748820e+01	1.022346e+00	1.199664e-02
93500	-4.046605e+04	-1.182182e+02	2.804181e+01	1.015829e+00	1.430008e-02
94000	-4.045822e+04	-1.157152e+02	2.701526e+01	1.076927e+00	2.472243e-02
94500	-4.045709e+04	-1.171160e+02	2.757071e+01	1.078890e+00	1.862435e-02
95000	-4.046521e+04	-1.168091e+02	2.744114e+01	1.095815e+00	1.605502e-02
95500	-4.045752e+04	-1.182453e+02	2.803579e+01	1.057634e+00	1.206878e-02
96000	-4.046791e+04	-1.165567e+02	2.735811e+01	1.051742e+00	9.921127e-03
96500	-4.046453e+04	-1.176344e+02	2.783018e+01	9.531319e-01	1.812838e-02
97000	-4.046519e+04	-1.160663e+02	2.713450e+01	1.125366e+00	2.005416e-02
97500	-4.047252e+04	-1.234797e+02	3.025386e+01	1.044904e+00	1.424377e-02
98000	-4.046094e+04	-1.154945e+02	2.694251e+01	1.041478e+00	2.121231e-02
98500	-4.045499e+04	-1.157795e+02	2.706375e+01	1.018003e+00	2.431081e-02
99000	-4.045797e+04	-1.175298e+02	2.778055e+01	9.712849e-01	1.289458e-02
99500	-4.046807e+04	-1.093854e+02	2.463542e+01	1.071347e+00	2.820398e-02
100000	-4.046533e+04	-1.119576e+02	2.558992e+01	1.039265e+00	2.597928e-02
100500	-4.046506e+04	-1.174910e+02	2.773746e+01	1.039265e+00	2.681317e-02
101000	-4.046707e+04	-1.168861e+02	2.749618e+01	1.035140e+00	1.898977e-02
101500	-4.045238e+04	-1.141851e+02	2.644939e+01	1.000515e+00	9.197631e-03
102000	-4.045979e+04	-1.144189e+02	2.651644e+01	1.060551e+00	9.467895e-03
102500	-4.045648e+04	-1.103976e+02	2.498090e+01	1.129889e+00	1.954718e-02
103000	-4.045771e+04	-1.213232e+02	2.932851e+01	1.031105e+00	1.634844e-02
103500	-4.045734e+04	-1.146945e+02	2.660868e+01	1.097674e+00	1.963148e-02
104000	-4.046435e+04	-1.172902e+02	2.767840e+01	9.850296e-01	1.815446e-02
104500	-4.045661e+04	-1.130415e+02	2.601097e+01	1.003903e+00	1.455440e-02
105000	-4.046338e+04	-1.165598e+02	2.738320e+01	9.918156e-01	1.690103e-02
105500	-4.047396e+04	-1.121081e+02	2.566577e+01	9.868151e-01	1.690103e-02
106000	-4.046297e+04	-1.144790e+02	2.654366e+01	1.050125e+00	2.626243e-02
106500	-4.045904e+04	-1.123494e+02	2.569981e+01	1.137206e+00	1.891832e-02
107000	-4.045281e+04	-1.146853e+02	2.660694e+01	1.092992e+00	1.358141e-02
107500	-4.046638e+04	-1.166890e+02	2.741513e+01	1.040928e+00	7.353053e-03
108000	-4.045767e+04	-1.166808e+02	2.742289e+01	1.013268e+00	1.983781e-02
108500	-4.045772e+04	-1.170024e+02	2.755589e+01	1.002283e+00	1.114405e-02
109000	-4.045869e+04	-1.182473e+02	2.802562e+01	1.084652e+00	1.534947e-02
109500	-4.045644e+04	-1.174579e+02	2.774406e+01	9.897646e-01	1.779652e-02
110000	-4.046518e+04	-1.223508e+02	2.975871e+01	1.054589e+00	1.748642e-02
110500	-4.046737e+04	-1.133991e+02	2.613107e+01	1.045464e+00	2.921435e-02
111000	-4.046993e+04	-1.124710e+02	2.577992e+01	1.045416e+00	1.026580e-02
111500	-4.046028e+04	-1.163302e+02	2.724246e+01	1.116400e+00	2.222330e-02
112000	-4.046666e+04	-1.139990e+02	2.635241e+01	1.066560e+00	1.663133e-02
112500	-4.045744e+04	-1.128800e+02	2.595846e+01	9.810025e-01	2.689639e-02
113000	-4.046031e+04	-1.170887e+02	2.757963e+01	1.029376e+00	1.625137e-02
113500	-4.045280e+04	-1.178092e+02	2.787809e+01	1.009572e+00	1.542399e-02
114000	-4.045967e+04	-1.159246e+02	2.712855e+01	9.987460e-01	1.519898e-02
114500	-4.047419e+04	-1.177371e+02	2.784285e+01	1.024584e+00	8.868333e-03
115000	-4.046340e+04	-1.146624e+02	2.663251e+01	1.004145e+00	9.481112e-03
115500	-4.045945e+04	-1.128993e+02	2.594319e+01	1.040762e+00	1.505582e-02
116000	-4.046483e+04	-1.142097e+02	2.644335e+01	1.040762e+00	2.479411e-02
116500	-4.046301e+04	-1.087959e+02	2.440393e+01	1.128133e+00	2.776786e-02
117000	-4.046332e+04	-1.182363e+02	2.803673e+01	1.046377e+00	2.594881e-02
117500	-4.045598e+04	-1.175092e+02	2.771479e+01	1.113658e+00	2.525802e-02
118000	-4.045003e+04	-1.205608e+02	2.900047e+01	1.043842e+00	1.219898e-02
118500	-4.045992e+04	-1.181577e+02	2.795080e+01	1.178895e+00	2.596765e-02
119000	-4.045235e+04	-1.150858e+02	2.675904e+01	1.102071e+00	2.173403e-02
119500	-4.046662e+04	-1.099832e+02	2.483658e+01	1.112286e+00	1.818862e-02
120000	-4.046404e+04	-1.170434e+02	2.753136e+01	1.104495e+00	2.633846e-02
120500	-4.046050e+04	-1.108294e+02	2.517335e+01	1.035981e+00	1.397509e-02
121000	-4.047171e+04	-1.193993e+02	2.850247e+01	1.075396e+00	2.410846e-02
121500	-4.046056e+04	-1.181164e+02	2.800248e+01	1.010583e+00	1.048288e-02
122000	-4.045811e+04	-1.135396e+02	2.617611e+01	1.067802e+00	2.392879e-02
122500	-4.046142e+04	-1.169871e+02	2.752172e+01	1.072302e+00	2.308647e-02
123000	-4.045874e+04	-1.142669e+02	2.645019e+01	1.080257e+00	1.714824e-02
123500	-4.045242e+04	-1.169362e+02	2.753226e+01	9.950135e-01	4.461776e-03
124000	-4.045268e+04	-1.115769e+02	2.543323e+01	1.079611e+00	1.241870e-02
124500	-4.045488e+04	-1.164789e+02	2.732998e+01	1.044629e+00	1.810929e-02
125000	-4.046979e+04	-1.124127e+02	2.571763e+01	1.153003e+00	2.503249e-02
125500	-4.046308e+04	-1.119887e+02	2.558783e+01	1.075957e+00	1.335962e-02
126000	-4.046904e+04	-1.123615e+02	2.574831e+01	1.020022e+00	2.044463e-02
126500	-4.046874e+04	-1.127264e+02	2.587919e+01	1.037246e+00	1.654799e-02
127000	-4.045401e+04	-1.145587e+02	2.657607e+01	1.046083e+00	1.774633e-02
127500	-4.044665e+04	-1.131283e+02	2.602886e+01	1.043561e+00	1.826168e-02
128000	-4.047055e+04	-1.122950e+02	2.572553e+01	1.014297e+00	1.732205e-02
128500	-4.046310e+04	-1.218044e+02	2.953833e+01	1.020895e+00	8.776730e-03
129000	-4.045474e+04	-1.146088e+02	2.658820e+01	1.064827e+00	1.710273e-02
129500	-4.046218e+04	-1.183896e+02	2.811294e+01	1.012837e+00	1.740803e-02
130000	-4.046746e+04	-1.129120e+02	2.592751e+01	1.094935e+00	2.056443e-02
130500	-4.046943e+04	-1.107083e+02	2.509456e+01	1.129608e+00	2.123731e-02
131000	-4.046290e+04	-1.120004e+02	2.559514e+01	1.068009e+00	1.517779e-02
131500	-4.046343e+04	-1.183049e+02	2.807696e+01	1.016298e+00	1.428854e-02
132000	-4.046641e+04	-1.152758e+02	2.683116e+01	1.107185e+00	3.051842e-02
132500	-4.047214e+04	-1.132873e+02	2.607387e+01	1.083975e+00	2.163198e-02
133000	-4.047108e+04	-1.182332e+02	2.802015e+01	1.083975e+00	1.479540e-02
133500	-4.045974e+04	-1.203155e+02	2.891421e+01	1.003802e+00	1.045127e-02
134000	-4.045210e+04	-1.138752e+02	2.632301e+01	1.019334e+00	2.011317e-02
134500	-4.046346e+04	-1.163721e+02	2.729763e+01	1.019334e+00	1.412241e-02
135000	-4.046416e+04	-1.173365e+02	2.765824e+01	1.081403e+00	3.767602e-02
135500	-4.046615e+04	-1.155374e+02	2.694342e+01	1.082015e+00	1.989248e-02
136000	-4.046287e+04	-1.131887e+02	2.606275e+01	1.014729e+00	1.667797e-02
136500	-4.045408e+04	-1.192810e+02	2.847662e+01	1.019581e+00	1.726599e-02
137000	-4.046435e+04	-1.175064e+02	2.774891e+01	1.026239e+00	1.991037e-02
137500	-4.045743e+04	-1.122476e+02	2.569356e+01	1.052081e+00	4.416204e-03
138000	-4.046509e+04	-1.155512e+02	2.696619e+01	1.037778e+00	1.012428e-02
138500	-4.046306e+04	-1.148015e+02	2.669628e+01	9.790510e-01	1.175668e-02
139000	-4.046212e+04	-1.181438e+02	2.796270e+01	1.135716e+00	2.327365e-02
139500	-4.045783e+04	-1.177565e+02	2.781883e+01	1.103346e+00	1.363938e-02
140000	-4.045703e+04	-1.160145e+02	2.714783e+01	1.039853e+00	1.986739e-02
140500	-4.046661e+04	-1.175431e+02	2.780098e+01	9.339986e-01	1.191729e-02
141000	-4.045841e+04	-1.154778e+02	2.693953e+01	1.032374e+00	9.528955e-03
141500	-4.046588e+04	-1.144159e+02	2.653044e+01	1.021283e+00	8.780506e-03
142000	-4.045099e+04	-1.163022e+02	2.725437e+01	1.058351e+00	2.079546e-02
142500	-4.045964e+04	-1.203872e+02	2.889253e+01	1.127231e+00	1.375174e-02
143000	-4.045661e+04	-1.194862e+02	2.851698e+01	1.127231e+00	1.801401e-02
143500	-4.045362e+04	-1.164029e+02	2.731050e+01	1.017720e+00	9.962514e-03
144000	-4.045177e+04	-1.180740e+02	2.798503e+01	1.011027e+00	1.809083e-02
144500	-4.045458e+04	-1.205529e+02	2.899643e+01	1.045561e+00	1.563691e-02
145000	-4.046096e+04	-1.132776e+02	2.604740e+01	1.143993e+00	3.046127e-02
145500	-4.045465e+04	-1.141751e+02	2.642897e+01	1.043519e+00	1.716533e-02
146000	-4.045036e+04	-1.166187e+02	2.738204e+01	1.053668e+00	1.154952e-02
146500	-4.045336e+04	-1.161009e+02	2.719878e+01	9.974040e-01	1.197575e-02
147000	-4.046305e+04	-1.174384e+02	2.772859e+01	1.008621e+00	1.341233e-02
147500	-4.046646e+04	-1.131961e+02	2.608983e+01	9.508627e-01	8.508096e-03
148000	-4.046247e+04	-1.224400e+02	2.979232e+01	1.065961e+00	1.570929e-02
148500	-4.045798e+04	-1.119970e+02	2.559507e+01	1.064877e+00	2.507758e-02
149000	-4.046502e+04	-1.174600e+02	2.771649e+01	1.060242e+00	1.267155e-02
149500	-4.045227e+04	-1.126935e+02	2.587833e+01	1.006634e+00	1.458699e-02
150000	-4.045759e+04	-1.143174e+02	2.650865e+01	9.791812e-01	1.512982e-02
150500	-4.045509e+04	-1.171337e+02	2.757520e+01	1.085421e+00	1.472288e-02
151000	-4.045270e+04	-1.147622e+02	2.664337e+01	1.075953e+00	1.953973e-02
151500	-4.046744e+04	-1.137249e+02	2.627390e+01	9.971830e-01	4.801528e-03
152000	-4.046457e+04	-1.112027e+02	2.531969e+01	1.012025e+00	1.260437e-02
152500	-4.047044e+04	-1.165326e+02	2.739354e+01	9.387443e-01	7.570829e-03
153000	-4.047054e+04	-1.202250e+02	2.882634e+01	1.123039e+00	2.078459e-02
153500	-4.046579e+04	-1.121049e+02	2.562830e+01	1.083835e+00	2.592325e-02
154000	-4.045907e+04	-1.157081e+02	2.700260e+01	1.102028e+00	2.591038e-02
154500	-4.045215e+04	-1.205204e+02	2.899043e+01	1.027328e+00	9.018843e-03
155000	-4.046418e+04	-1.158249e+02	2.706136e+01	1.069398e+00	1.334906e-02
155500	-4.047650e+04	-1.119041e+02	2.558493e+01	9.991323e-01	8.489272e-03
156000	-4.045481e+04	-1.150609e+02	2.677565e+01	1.034549e+00	1.597224e-02
156500	-4.045952e+04	-1.179684e+02	2.792311e+01	1.057797e+00	1.738941e-02
157000	-4.046204e+04	-1.157426e+02	2.701268e+01	1.110881e+00	2.000788e-02
157500	-4.045654e+04	-1.159883e+02	2.714460e+01	1.021870e+00	1.521161e-02
158000	-4.046585e+04	-1.189382e+02	2.832574e+01	1.042451e+00	2.390464e-02
158500	-4.046654e+04	-1.156401e+02	2.701585e+01	1.000258e+00	1.307063e-02
159000	-4.047754e+04	-1.109526e+02	2.523105e+01	1.002223e+00	1.628584e-02
159500	-4.045975e+04	-1.173239e+02	2.764973e+01	1.089970e+00	1.899323e-02
160000	-4.046699e+04	-1.130738e+02	2.601576e+01	1.023570e+00	1.182708e-02
160500	-4.046126e+04	-1.104790e+02	2.505705e+01	1.002746e+00	1.723591e-02
161000	-4.046722e+04	-1.118071e+02	2.556954e+01	9.433924e-01	2.215773e-02
161500	-4.045800e+04	-1.136067e+02	2.620190e+01	1.067304e+00	2.717930e-02
162000	-4.046271e+04	-1.139588e+02	2.636355e+01	9.972923e-01	1.583439e-02
162500	-4.046514e+04	-1.149086e+02	2.669156e+01	1.098243e+00	1.987860e-02
163000	-4.046953e+04	-1.138928e+02	2.631067e+01	1.069190e+00	1.288808e-02
163500	-4.046344e+04	-1.166381e+02	2.734590e+01	1.163894e+00	1.904398e-02
164000	-4.045742e+04	-1.181354e+02	2.799022e+01	1.059734e+00	2.373592e-02
164500	-4.046327e+04	-1.164851e+02	2.732106e+01	1.073284e+00	1.950851e-02
165000	-4.047366e+04	-1.117220e+02	2.548948e+01	1.073284e+00	2.176833e-02
165500	-4.046428e+04	-1.158432e+02	2.706107e+01	1.088517e+00	1.561230e-02
166000	-4.045145e+04	-1.155411e+02	2.700044e+01	9.404757e-01	1.659636e-02
166500	-4.046503e+04	-1.138000e+02	2.629062e+01	1.028688e+00	2.620808e-02
167000	-4.046568e+04	-1.096942e+02	2.478902e+01	9.545872e-01	1.281929e-02
167500	-4.046586e+04	-1.173810e+02	2.762774e+01	1.201862e+00	1.550797e-02
168000	-4.046375e+04	-1.146626e+02	2.661155e+01	1.058408e+00	2.522173e-02
168500	-4.046237e+04	-1.181600e+02	2.796569e+01	1.144605e+00	1.363117e-02
169000	-4.046782e+04	-1.163214e+02	2.728942e+01	9.892191e-01	1.335317e-02
169500	-4.045728e+04	-1.182051e+02	2.801568e+01	1.066791e+00	2.096829e-02
170000	-4.044975e+04	-1.154628e+02	2.692336e+01	1.058542e+00	1.666912e-02
170500	-4.046523e+04	-1.172569e+02	2.764667e+01	1.030672e+00	2.073423e-02
171000	-4.046584e+04	-1.135493e+02	2.617821e+01	1.072024e+00	1.396251e-02
171500	-4.046662e+04	-1.129717e+02	2.599272e+01	9.823162e-01	2.169113e-02
172000	-4.046664e+04	-1.166210e+02	2.741552e+01	9.719783e-01	9.101088e-03
172500	-4.046239e+04	-1.096156e+02	2.469456e+01	1.137412e+00	1.622917e-02
173000	-4.046170e+04	-1.087903e+02	2.440911e+01	1.107958e+00	2.149639e-02
173500	-4.046019e+04	-1.103570e+02	2.496349e+01	1.137051e+00	1.609941e-02
174000	-4.047182e+04	-1.199557e+02	2.877780e+01	9.697373e-01	9.344422e-03
174500	-4.045519e+04	-1.185742e+02	2.818836e+01	1.013048e+00	1.799313e-02
175000	-4.045908e+04	-1.219080e+02	2.960709e+01	9.641361e-01	1.600017e-02
175500	-4.045959e+04	-1.187054e+02	2.823822e+01	1.022706e+00	1.452799e-02
176000	-4.046537e+04	-1.146223e+02	2.660573e+01	1.033118e+00	1.079363e-02
176500	-4.045680e+04	-1.202686e+02	2.886884e+01	1.065152e+00	1.406622e-02
177000	-4.046159e+04	-1.174063e+02	2.767463e+01	1.110528e+00	1.168340e-02
177500	-4.046006e+04	-1.174614e+02	2.768460e+01	1.140839e+00	2.052145e-02
178000	-4.047001e+04	-1.185910e+02	2.820301e+01	9.941590e-01	1.058279e-02
178500	-4.046128e+04	-1.131093e+02	2.598455e+01	1.141406e+00	1.961428e-02
179000	-4.047039e+04	-1.121938e+02	2.568104e+01	1.031758e+00	1.710306e-02
179500	-4.046445e+04	-1.124104e+02	2.575825e+01	1.042473e+00	2.004300e-02
180000	-4.046372e+04	-1.218551e+02	2.958540e+01	9.617598e-01	1.380904e-02
180500	-4.046038e+04	-1.110638e+02	2.524579e+01	1.073412e+00	1.871243e-02
181000	-4.046853e+04	-1.183037e+02	2.805566e+01	1.067302e+00	1.406520e-02
181500	-4.046220e+04	-1.135782e+02	2.619006e+01	1.069905e+00	6.405244e-03
182000	-4.046990e+04	-1.189844e+02	2.834468e+01	1.042698e+00	1.556963e-02
182500	-4.046512e+04	-1.185554e+02	2.815148e+01	1.084403e+00	2.142043e-02
183000	-4.046414e+04	-1.167845e+02	2.749998e+01	9.240233e-01	9.544459e-03
183500	-4.045911e+04	-1.143923e+02	2.651220e+01	1.044927e+00	1.904386e-02
184000	-4.046026e+04	-1.162764e+02	2.722802e+01	1.099067e+00	2.612821e-02
184500	-4.046530e+04	-1.111774e+02	2.530398e+01	1.029324e+00	1.346756e-02
185000	-4.045027e+04	-1.182845e+02	2.806026e+01	1.036871e+00	1.176649e-02
185500	-4.046360e+04	-1.120203e+02	2.561185e+01	1.043176e+00	2.082520e-02
186000	-4.045536e+04	-1.151049e+02	2.677037e+01	1.092121e+00	1.756705e-02
186500	-4.047123e+04	-1.253755e+02	3.106742e+01	1.107977e+00	2.554907e-02
187000	-4.046348e+04	-1.109775e+02	2.521776e+01	1.063305e+00	1.234418e-02
187500	-4.045401e+04	-1.120822e+02	2.564082e+01	1.027578e+00	1.914811e-02
188000	-4.045343e+04	-1.183317e+02	2.806225e+01	1.079133e+00	2.608505e-02
188500	-4.046672e+04	-1.198342e+02	2.867949e+01	1.083921e+00	1.522167e-02
189000	-4.046124e+04	-1.154984e+02	2.695638e+01	1.010003e+00	1.181960e-02
189500	-4.045934e+04	-1.126291e+02	2.585272e+01	1.010175e+00	1.966800e-02
190000	-4.046264e+04	-1.146359e+02	2.660678e+01	1.043976e+00	1.450749e-02
190500	-4.045839e+04	-1.169299e+02	2.754526e+01	9.562563e-01	1.778682e-02
191000	-4.046157e+04	-1.134540e+02	2.614792e+01	1.056100e+00	7.684159e-03
191500	-4.045667e+04	-1.179084e+02	2.792121e+01	1.002494e+00	1.612983e-02
192000	-4.047087e+04	-1.076344e+02	2.399678e+01	1.117740e+00	1.771137e-02
192500	-4.047095e+04	-1.132853e+02	2.607228e+01	1.086256e+00	2.039896e-02
193000	-4.046090e+04	-1.155804e+02	2.697668e+01	1.040276e+00	1.803675e-02
193500	-4.046481e+04	-1.091309e+02	2.453260e+01	1.103237e+00	1.524711e-02
194000	-4.046153e+04	-1.150962e+02	2.677530e+01	1.070780e+00	2.140329e-02
194500	-4.045679e+04	-1.139442e+02	2.635257e+01	1.011323e+00	1.397857e-02
195000	-4.045164e+04	-1.155440e+02	2.697257e+01	1.014355e+00	1.560305e-02
195500	-4.046039e+04	-1.149731e+02	2.674090e+01	1.035962e+00	1.635193e-02
196000	-4.046341e+04	-1.164622e+02	2.729755e+01	1.109630e+00	1.963269e-02
196500	-4.045640e+04	-1.171629e+02	2.761363e+01	1.018871e+00	7.556369e-03
197000	-4.046086e+04	-1.153070e+02	2.689491e+01	9.753957e-01	1.124693e-02
197500	-4.045664e+04	-1.157209e+02	2.703444e+01	1.033863e+00	2.559063e-02
198000	-4.046306e+04	-1.140197e+02	2.637239e+01	1.035287e+00	1.226728e-02
198500	-4.047206e+04	-1.117858e+02	2.551433e+01	1.070288e+00	1.404761e-02
199000	-4.047165e+04	-1.131022e+02	2.601430e+01	1.055835e+00	2.325345e-02
199500	-4.047704e+04	-1.156564e+02	2.700993e+01	1.031611e+00	8.092045e-03
200000	-4.046731e+04	-1.119869e+02	2.557554e+01	1.107048e+00	2.725933e-02
200500	-4.046865e+04	-1.117894e+02	2.549596e+01	1.123190e+00	1.594126e-02
201000	-4.047235e+04	-1.201166e+02	2.885219e+01	9.528928e-01	2.239090e-02
201500	-4.046528e+04	-1.174114e+02	2.768443e+01	1.091226e+00	1.747565e-02
202000	-4.046108e+04	-1.198666e+02	2.873935e+01	9.727628e-01	1.344217e-02
202500	-4.046122e+04	-1.204567e+02	2.897248e+01	1.006362e+00	1.948300e-02
203000	-4.045014e+04	-1.191671e+02	2.843341e+01	1.010195e+00	2.055644e-02
203500	-4.046965e+04	-1.174754e+02	2.772783e+01	1.047510e+00	2.216812e-02
204000	-4.046216e+04	-1.162787e+02	2.725708e+01	1.028031e+00	2.636235e-02
204500	-4.046538e+04	-1.144534e+02	2.652875e+01	1.063128e+00	2.074075e-02
205000	-4.046403e+04	-1.132956e+02	2.610285e+01	1.016105e+00	1.587123e-02
205500	-4.045082e+04	-1.156016e+02	2.697235e+01	1.072481e+00	2.182202e-02
206000	-4.045523e+04	-1.136516e+02	2.621474e+01	1.078682e+00	1.692429e-02
206500	-4.045840e+04	-1.176942e+02	2.783370e+01	1.004221e+00	1.873048e-02
207000	-4.045360e+04	-1.136102e+02	2.619019e+01	1.101558e+00	1.873048e-02
207500	-4.045590e+04	-1.153426e+02	2.684982e+01	1.126246e+00	2.385371e-02
208000	-4.046228e+04	-1.120161e+02	2.560708e+01	1.051841e+00	2.053247e-02
208500	-4.046506e+04	-1.173364e+02	2.767288e+01	1.045014e+00	1.756081e-02
209000	-4.046324e+04	-1.127798e+02	2.586086e+01	1.139234e+00	2.069850e-02
209500	-4.045944e+04	-1.107959e+02	2.517758e+01	9.909168e-01	1.575703e-02
210000	-4.046161e+04	-1.134275e+02	2.614466e+01	1.038199e+00	1.686296e-02
210500	-4.046829e+04	-1.185735e+02	2.817128e+01	1.054122e+00	2.838399e-02
211000	-4.045676e+04	-1.168906e+02	2.744190e+01	1.175418e+00	1.794551e-02
211500	-4.045434e+04	-1.123819e+02	2.575188e+01	1.030943e+00	9.926382e-03
212000	-4.046320e+04	-1.140736e+02	2.639474e+01	1.030943e+00	9.926382e-03
212500	-4.045606e+04	-1.166014e+02	2.737476e+01	1.054669e+00	1.384244e-02
213000	-4.046713e+04	-1.146888e+02	2.660669e+01	1.097159e+00	2.364890e-02
213500	-4.046510e+04	-1.115648e+02	2.542134e+01	1.099477e+00	9.794991e-03
214000	-4.046342e+04	-1.159500e+02	2.712050e+01	1.044566e+00	9.762747e-03
214500	-4.046018e+04	-1.165946e+02	2.736628e+01	1.069169e+00	1.606128e-02
215000	-4.046158e+04	-1.194910e+02	2.852431e+01	1.114339e+00	2.055131e-02
215500	-4.047074e+04	-1.102156e+02	2.495060e+01	1.030993e+00	9.748822e-03
216000	-4.045578e+04	-1.134181e+02	2.613869e+01	1.044472e+00	1.480510e-02
216500	-4.046713e+04	-1.131823e+02	2.606989e+01	9.895211e-01	1.064885e-02
217000	-4.046383e+04	-1.163665e+02	2.730593e+01	9.927980e-01	1.338283e-02
217500	-4.046141e+04	-1.141480e+02	2.641158e+01	1.061628e+00	1.430187e-02
218000	-4.046400e+04	-1.145439e+02	2.658105e+01	1.018447e+00	1.430187e-02
218500	-4.045720e+04	-1.204117e+02	2.894576e+01	1.024892e+00	1.021676e-02
219000	-4.045107e+04	-1.185473e+02	2.816811e+01	1.035709e+00	1.855368e-02
219500	-4.045633e+04	-1.162281e+02	2.722749e+01	1.052120e+00	1.320634e-02
220000	-4.046547e+04	-1.163858e+02	2.729003e+01	1.052120e+00	1.560279e-02
220500	-4.045363e+04	-1.145601e+02	2.656346e+01	1.080057e+00	1.146371e-02
221000	-4.045947e+04	-1.136133e+02	2.619771e+01	1.084942e+00	2.168104e-02
221500	-4.045323e+04	-1.167912e+02	2.746513e+01	1.017846e+00	9.864562e-03
222000	-4.045913e+04	-1.156889e+02	2.702325e+01	1.030312e+00	1.990637e-02
222500	-4.046432e+04	-1.134613e+02	2.616967e+01	1.006377e+00	1.597489e-02
223000	-4.046417e+04	-1.120770e+02	2.562452e+01	1.065994e+00	8.266903e-03
223500	-4.046522e+04	-1.096611e+02	2.468840e+01	1.200012e+00	2.332435e-02
224000	-4.045683e+04	-1.167430e+02	2.741869e+01	1.086023e+00	2.679253e-02
224500	-4.046532e+04	-1.224343e+02	2.980682e+01	1.026648e+00	1.392775e-02
225000	-4.045207e+04	-1.116433e+02	2.546454e+01	1.061605e+00	1.674580e-02
225500	-4.045432e+04	-1.143206e+02	2.647113e+01	1.079625e+00	1.433822e-02
226000	-4.046190e+04	-1.162868e+02	2.723306e+01	1.096743e+00	2.413479e-02
226500	-4.046220e+04	-1.098733e+02	2.483480e+01	1.007310e+00	8.090613e-03
227000	-4.045820e+04	-1.135622e+02	2.621619e+01	9.854041e-01	1.606524e-02
227500	-4.047138e+04	-1.191859e+02	2.844798e+01	9.937146e-01	1.387179e-02
228000	-4.045473e+04	-1.125568e+02	2.582678e+01	1.006674e+00	1.851352e-02
228500	-4.047787e+04	-1.107684e+02	2.514236e+01	1.059314e+00	2.442107e-02
229000	-4.045428e+04	-1.134999e+02	2.616979e+01	1.044677e+00	2.391922e-02
229500	-4.046254e+04	-1.139734e+02	2.636522e+01	1.007583e+00	9.589718e-03
230000	-4.046188e+04	-1.116974e+02	2.547785e+01	1.079967e+00	2.055965e-02
230500	-4.046121e+04	-1.206296e+02	2.900925e+01	1.091823e+00	2.549331e-02
231000	-4.047059e+04	-1.141482e+02	2.644924e+01	9.640515e-01	2.049902e-02
231500	-4.046691e+04	-1.183698e+02	2.810042e+01	1.023750e+00	6.947867e-03
232000	-4.046549e+04	-1.156341e+02	2.699770e+01	1.040477e+00	1.400528e-02
232500	-4.046175e+04	-1.152091e+02	2.681830e+01	1.073457e+00	1.888289e-02
233000	-4.046354e+04	-1.168832e+02	2.748929e+01	1.049419e+00	1.770339e-02
233500	-4.045798e+04	-1.192163e+02	2.844649e+01	1.027719e+00	2.063422e-02
234000	-4.045676e+04	-1.182331e+02	2.803901e+01	1.037539e+00	1.821398e-02
234500	-4.045792e+04	-1.185536e+02	2.815247e+01	1.080180e+00	1.677392e-02
235000	-4.045606e+04	-1.144564e+02	2.651432e+01	1.103527e+00	1.825394e-02
235500	-4.046303e+04	-1.158526e+02	2.706507e+01	1.087710e+00	1.297324e-02
236000	-4.045900e+04	-1.172927e+02	2.765660e+01	1.041672e+00	1.666055e-02
236500	-4.046137e+04	-1.163931e+02	2.726136e+01	1.131693e+00	2.448492e-02
237000	-4.046147e+04	-1.149460e+02	2.668353e+01	1.156298e+00	2.023130e-02
237500	-4.045633e+04	-1.158279e+02	2.707875e+01	1.028308e+00	1.566992e-02
238000	-4.045736e+04	-1.144590e+02	2.654437e+01	1.028308e+00	1.763048e-02
238500	-4.046040e+04	-1.163344e+02	2.727959e+01	1.026981e+00	1.371586e-02
239000	-4.046383e+04	-1.134301e+02	2.615357e+01	1.017391e+00	2.486648e-02
239500	-4.045806e+04	-1.156857e+02	2.706575e+01	9.190911e-01	7.519592e-03
240000	-4.046294e+04	-1.158975e+02	2.709330e+01	1.060973e+00	1.848808e-02
240500	-4.048188e+04	-1.090837e+02	2.452774e+01	1.069562e+00	1.666551e-02
241000	-4.046878e+04	-1.176715e+02	2.780833e+01	1.044216e+00	1.990939e-02
241500	-4.046284e+04	-1.138334e+02	2.630900e+01	1.014143e+00	7.008634e-03
242000	-4.045639e+04	-1.125179e+02	2.582654e+01	9.683604e-01	2.683117e-02
242500	-4.046527e+04	-1.194667e+02	2.854576e+01	1.038277e+00	2.088690e-02
243000	-4.045466e+04	-1.133774e+02	2.613744e+01	1.007026e+00	1.528753e-02
243500	-4.046857e+04	-1.145008e+02	2.652931e+01	1.109049e+00	2.164205e-02
244000	-4.045338e+04	-1.152238e+02	2.681929e+01	1.085647e+00	2.691134e-02
244500	-4.046214e+04	-1.157182e+02	2.704092e+01	1.014624e+00	1.048903e-02
245000	-4.045944e+04	-1.159937e+02	2.715555e+01	9.994696e-01	1.697145e-02
245500	-4.045561e+04	-1.142519e+02	2.646293e+01	1.032142e+00	1.648133e-02
246000	-4.046173e+04	-1.128178e+02	2.589028e+01	1.099267e+00	1.346466e-02
246500	-4.046495e+04	-1.101836e+02	2.490768e+01	1.116911e+00	2.488417e-02
247000	-4.045396e+04	-1.210234e+02	2.918339e+01	1.073278e+00	1.946488e-02
247500	-4.045997e+04	-1.143912e+02	2.650755e+01	1.055875e+00	2.332056e-02
248000	-4.045290e+04	-1.127471e+02	2.587691e+01	1.064009e+00	9.769086e-03
248500	-4.046355e+04	-1.154645e+02	2.695648e+01	9.758745e-01	1.873003e-02
249000	-4.046291e+04	-1.137964e+02	2.625992e+01	1.105287e+00	1.840935e-02
249500	-4.045242e+04	-1.124201e+02	2.576734e+01	1.027976e+00	1.179374e-02
250000	-4.045348e+04	-1.159578e+02	2.711928e+01	1.055428e+00	1.101493e-02
250500	-4.045005e+04	-1.123502e+02	2.573736e+01	1.037887e+00	1.423303e-02
251000	-4.046824e+04	-1.128291e+02	2.589405e+01	1.100535e+00	2.232714e-02
251500	-4.046248e+04	-1.145417e+02	2.658332e+01	1.010383e+00	1.837114e-02
252000	-4.045944e+04	-1.187965e+02	2.825732e+01	1.067203e+00	2.095263e-02
252500	-4.046133e+04	-1.144389e+02	2.652721e+01	1.052617e+00	2.972733e-02
253000	-4.045971e+04	-1.119486e+02	2.558238e+01	1.050495e+00	1.675791e-02
253500	-4.046366e+04	-1.151233e+02	2.681936e+01	9.849145e-01	1.078320e-02
254000	-4.047102e+04	-1.096188e+02	2.474208e+01	1.008949e+00	7.479226e-03
254500	-4.046138e+04	-1.158594e+02	2.705819e+01	1.112007e+00	1.876674e-02
255000	-4.046829e+04	-1.092549e+02	2.459130e+01	1.063572e+00	1.236092e-02
255500	-4.046029e+04	-1.148706e+02	2.670786e+01	1.018306e+00	2.195860e-02
256000	-4.048122e+04	-1.154502e+02	2.691762e+01	1.060673e+00	5.993465e-03
256500	-4.046476e+04	-1.160196e+02	2.713860e+01	1.068270e+00	2.780201e-02
257000	-4.046353e+04	-1.189371e+02	2.833207e+01	1.025996e+00	1.674997e-02
257500	-4.046589e+04	-1.117834e+02	2.549707e+01	1.114235e+00	1.925436e-02
258000	-4.046643e+04	-1.231256e+02	3.009782e+01	1.047656e+00	1.723241e-02
258500	-4.046804e+04	-1.182427e+02	2.804257e+01	1.038439e+00	1.034444e-02
259000	-4.046381e+04	-1.177534e+02	2.786499e+01	9.860997e-01	1.576975e-02
259500	-4.045411e+04	-1.122179e+02	2.565690e+01	1.120277e+00	1.336083e-02
260000	-4.045216e+04	-1.179007e+02	2.791042e+01	1.021438e+00	1.699084e-02
260500	-4.045023e+04	-1.148002e+02	2.665704e+01	1.078665e+00	2.023621e-02
261000	-4.046225e+04	-1.085801e+02	2.432275e+01	1.140347e+00	1.764132e-02
261500	-4.046217e+04	-1.102136e+02	2.492788e+01	1.091399e+00	1.424076e-02
262000	-4.046315e+04	-1.191025e+02	2.844297e+01	9.224581e-01	8.547476e-03
262500	-4.045355e+04	-1.182907e+02	2.806306e+01	1.036149e+00	1.121041e-02
263000	-4.046118e+04	-1.174687e+02	2.774166e+01	1.006502e+00	1.846960e-02
263500	-4.046409e+04	-1.095558e+02	2.470220e+01	1.056400e+00	1.234028e-02
264000	-4.045987e+04	-1.190446e+02	2.835785e+01	1.070902e+00	1.428913e-02
264500	-4.046651e+04	-1.192226e+02	2.843126e+01	1.070902e+00	2.370814e-02
265000	-4.045182e+04	-1.138101e+02	2.629375e+01	1.030545e+00	6.910289e-03
265500	-4.046179e+04	-1.171849e+02	2.761977e+01	1.025538e+00	9.848057e-03
266000	-4.045593e+04	-1.194448e+02	2.852805e+01	1.059125e+00	1.710653e-02
266500	-4.046867e+04	-1.137709e+02	2.626415e+01	1.068736e+00	1.914302e-02
267000	-4.045535e+04	-1.175147e+02	2.777074e+01	9.805452e-01	1.138016e-02
267500	-4.046986e+04	-1.156014e+02	2.697702e+01	1.060357e+00	2.506695e-02
268000	-4.047928e+04	-1.186144e+02	2.821074e+01	9.986642e-01	1.635067e-02
268500	-4.045607e+04	-1.149713e+02	2.674966e+01	1.011606e+00	1.660275e-02
269000	-4.047092e+04	-1.148106e+02	2.663759e+01	1.139228e+00	2.049713e-02
269500	-4.047597e+04	-1.102532e+02	2.494628e+01	1.080487e+00	2.316511e-02
270000	-4.046113e+04	-1.189919e+02	2.835323e+01	1.029431e+00	1.231849e-02
270500	-4.046949e+04	-1.104893e+02	2.503925e+01	1.061768e+00	2.340495e-02
271000	-4.045758e+04	-1.213414e+02	2.933949e+01	1.023547e+00	1.288022e-02
271500	-4.045923e+04	-1.160561e+02	2.718262e+01	9.934142e-01	2.177177e-02
272000	-4.045233e+04	-1.183504e+02	2.809475e+01	1.018255e+00	1.696847e-02
272500	-4.046003e+04	-1.148911e+02	2.670110e+01	1.056213e+00	1.558124e-02
273000	-4.045749e+04	-1.125213e+02	2.578719e+01	1.076381e+00	1.409510e-02
273500	-4.045062e+04	-1.175602e+02	2.775721e+01	1.059526e+00	1.487009e-02
274000	-4.046666e+04	-1.137662e+02	2.628637e+01	1.006004e+00	1.960782e-02
274500	-4.044817e+04	-1.205722e+02	2.901771e+01	1.014374e+00	1.484404e-02
275000	-4.047193e+04	-1.158711e+02	2.709139e+01	1.039491e+00	2.582938e-02
275500	-4.046688e+04	-1.158121e+02	2.707766e+01	1.015276e+00	1.096363e-02
276000	-4.046712e+04	-1.170386e+02	2.752850e+01	1.106876e+00	2.639439e-02
276500	-4.046246e+04	-1.147369e+02	2.665417e+01	1.022857e+00	6.790745e-03
277000	-4.046137e+04	-1.206723e+02	2.906280e+01	1.007518e+00	1.685355e-02
277500	-4.045894e+04	-1.129239e+02	2.593060e+01	1.098568e+00	1.257139e-02
278000	-4.047249e+04	-1.137402e+02	2.620554e+01	1.191296e+00	2.010556e-02
278500	-4.046182e+04	-1.189898e+02	2.831020e+01	1.131903e+00	2.423646e-02
279000	-4.045798e+04	-1.174890e+02	2.774092e+01	1.028705e+00	6.726960e-03
279500	-4.046557e+04	-1.190925e+02	2.840517e+01	1.004074e+00	7.362351e-03
280000	-4.048091e+04	-1.139615e+02	2.633504e+01	1.074272e+00	2.397699e-02
280500	-4.047458e+04	-1.184579e+02	2.812984e+01	1.039774e+00	1.953023e-02
281000	-4.045781e+04	-1.152738e+02	2.686292e+01	1.023997e+00	1.345955e-02
281500	-4.046486e+04	-1.157109e+02	2.701105e+01	1.083258e+00	2.501111e-02
282000	-4.045728e+04	-1.157497e+02	2.705056e+01	1.021633e+00	1.508159e-02
282500	-4.046008e+04	-1.132309e+02	2.607806e+01	1.016571e+00	1.528105e-02
283000	-4.045714e+04	-1.148828e+02	2.673574e+01	9.589249e-01	9.210468e-03
283500	-4.046454e+04	-1.199791e+02	2.875114e+01	1.057038e+00	2.339925e-02
284000	-4.045982e+04	-1.096677e+02	2.473880e+01	1.066924e+00	1.735099e-02
284500	-4.047913e+04	-1.103058e+02	2.497252e+01	1.061080e+00	2.441858e-02
285000	-4.045379e+04	-1.157037e+02	2.704201e+01	9.973815e-01	2.066947e-02
285500	-4.045847e+04	-1.191727e+02	2.842644e+01	1.032680e+00	1.718719e-02
286000	-4.046646e+04	-1.182096e+02	2.803134e+01	1.032852e+00	1.440588e-02
286500	-4.046988e+04	-1.137109e+02	2.623282e+01	1.090632e+00	1.073356e-02
287000	-4.045190e+04	-1.136118e+02	2.619666e+01	1.086206e+00	2.141543e-02
287500	-4.046321e+04	-1.134600e+02	2.617244e+01	9.977983e-01	2.682624e-02
288000	-4.046019e+04	-1.150564e+02	2.675954e+01	1.071405e+00	1.423816e-02
288500	-4.047183e+04	-1.170220e+02	2.754986e+01	1.036963e+00	1.363836e-02
289000	-4.046310e+04	-1.177054e+02	2.783733e+01	1.006441e+00	9.958811e-03
289500	-4.046037e+04	-1.165718e+02	2.736650e+01	1.045836e+00	2.017671e-02
290000	-4.045686e+04	-1.170302e+02	2.755520e+01	1.031795e+00	2.503942e-02
290500	-4.046466e+04	-1.216545e+02	2.946794e+01	1.035494e+00	1.196406e-02
291000	-4.047101e+04	-1.152134e+02	2.682593e+01	1.058208e+00	9.761349e-03
291500	-4.047372e+04	-1.175439e+02	2.775215e+01	1.055772e+00	2.208820e-02
292000	-4.046031e+04	-1.156507e+02	2.699727e+01	1.058132e+00	2.260860e-02
292500	-4.046424e+04	-1.167738e+02	2.746329e+01	1.005101e+00	1.992057e-02
293000	-4.046547e+04	-1.195945e+02	2.859748e+01	1.041425e+00	2.210018e-02
293500	-4.045934e+04	-1.174244e+02	2.772452e+01	1.004791e+00	2.130533e-02
294000	-4.045905e+04	-1.164339e+02	2.729473e+01	1.088422e+00	1.766698e-02
294500	-4.047677e+04	-1.164930e+02	2.734321e+01	1.025536e+00	8.941733e-03
295000	-4.045633e+04	-1.142405e+02	2.644072e+01	1.078422e+00	1.872766e-02
295500	-4.045861e+04	-1.166492e+02	2.739283e+01	1.057103e+00	2.096711e-02
296000	-4.046219e+04	-1.141400e+02	2.638693e+01	1.117690e+00	1.614402e-02
296500	-4.046346e+04	-1.139511e+02	2.633896e+01	1.053674e+00	9.398937e-03
297000	-4.046153e+04	-1.167838e+02	2.746144e+01	1.019734e+00	7.890174e-03
297500	-4.046487e+04	-1.076564e+02	2.399033e+01	1.158168e+00	2.682047e-02
298000	-4.045329e+04	-1.214742e+02	2.937434e+01	1.074476e+00	1.417350e-02
298500	-4.046672e+04	-1.099422e+02	2.482877e+01	1.092823e+00	1.194374e-02
299000	-4.047633e+04	-1.200450e+02	2.879098e+01	1.027516e+00	2.289244e-02
299500	-4.045852e+04	-1.115967e+02	2.545985e+01	1.027676e+00	1.145978e-02
300000	-4.045457e+04	-1.138417e+02	2.629808e+01	1.050884e+00	1.860444e-02
300500	-4.045866e+04	-1.135463e+02	2.616937e+01	1.092145e+00	2.420010e-02
301000	-4.046230e+04	-1.137701e+02	2.627361e+01	1.043147e+00	1.589598e-02
301500	-4.045737e+04	-1.160651e+02	2.717132e+01	1.031019e+00	2.847986e-02
302000	-4.045384e+04	-1.122674e+02	2.570293e+01	1.046942e+00	2.015011e-02
302500	-4.046433e+04	-1.175558e+02	2.778538e+01	9.853687e-01	2.147152e-02
303000	-4.045315e+04	-1.110078e+02	2.521160e+01	1.110333e+00	1.186269e-02
303500	-4.046879e+04	-1.095918e+02	2.470974e+01	1.071553e+00	2.142510e-02
304000	-4.045996e+04	-1.161023e+02	2.720267e+01	9.890109e-01	2.390986e-02
304500	-4.045246e+04	-1.163175e+02	2.728441e+01	9.980149e-01	1.267921e-02
305000	-4.046533e+04	-1.157964e+02	2.703068e+01	1.118881e+00	2.200613e-02
305500	-4.044944e+04	-1.200312e+02	2.877873e+01	1.043080e+00	9.961203e-03
306000	-4.045912e+04	-1.117567e+02	2.551360e+01	1.043080e+00	1.457268e-02
306500	-4.046205e+04	-1.178250e+02	2.785811e+01	1.074733e+00	2.621480e-02
307000	-4.045708e+04	-1.128330e+02	2.593024e+01	1.008684e+00	2.448590e-02
307500	-4.046556e+04	-1.146838e+02	2.664853e+01	9.842551e-01	3.787392e-03
308000	-4.047109e+04	-1.187299e+02	2.827241e+01	9.638937e-01	2.251742e-02
308500	-4.045887e+04	-1.152584e+02	2.686060e+01	1.014472e+00	2.265759e-02
309000	-4.045747e+04	-1.142944e+02	2.646234e+01	1.076227e+00	1.812794e-02
309500	-4.046018e+04	-1.181321e+02	2.799699e+01	1.039733e+00	1.376621e-02
310000	-4.046375e+04	-1.166632e+02	2.741097e+01	1.025563e+00	1.847459e-02
310500	-4.046864e+04	-1.162277e+02	2.725097e+01	9.925008e-01	1.945897e-02
311000	-4.047036e+04	-1.116851e+02	2.543435e+01	1.184803e+00	1.712552e-02
311500	-4.046022e+04	-1.123345e+02	2.573032e+01	1.040960e+00	1.712552e-02
312000	-4.046744e+04	-1.215612e+02	2.944575e+01	9.941171e-01	1.001138e-02
312500	-4.046225e+04	-1.164602e+02	2.735138e+01	9.721682e-01	8.197669e-03
313000	-4.045956e+04	-1.172031e+02	2.760548e+01	1.079345e+00	1.774079e-02
313500	-4.046111e+04	-1.170437e+02	2.753920e+01	1.085200e+00	2.344976e-02
314000	-4.045564e+04	-1.185402e+02	2.818834e+01	9.791457e-01	1.537869e-02
314500	-4.046419e+04	-1.202439e+02	2.885698e+01	1.068704e+00	2.302937e-02
315000	-4.046223e+04	-1.201079e+02	2.881584e+01	1.031036e+00	2.139114e-02
315500	-4.045679e+04	-1.148613e+02	2.668555e+01	1.066435e+00	7.443187e-03
316000	-4.046389e+04	-1.175194e+02	2.772446e+01	1.099864e+00	1.394214e-02
316500	-4.046239e+04	-1.184614e+02	2.814358e+01	1.009681e+00	1.175239e-02
317000	-4.046178e+04	-1.203324e+02	2.889822e+01	1.058831e+00	2.076326e-02
317500	-4.045684e+04	-1.148241e+02	2.669310e+01	1.009792e+00	1.942847e-02
318000	-4.047392e+04	-1.194664e+02	2.855938e+01	1.005202e+00	9.530142e-03
318500	-4.044782e+04	-1.160592e+02	2.714955e+01	1.080182e+00	2.134451e-02
319000	-4.044870e+04	-1.176411e+02	2.779040e+01	1.058208e+00	2.216948e-02
319500	-4.045777e+04	-1.185178e+02	2.811973e+01	1.124490e+00	1.236654e-02
320000	-4.046105e+04	-1.162065e+02	2.720188e+01	1.095183e+00	1.470350e-02
320500	-4.046513e+04	-1.162310e+02	2.723893e+01	1.026114e+00	1.505617e-02
321000	-4.047422e+04	-1.102095e+02	2.492419e+01	1.097418e+00	1.272656e-02
321500	-4.045775e+04	-1.174685e+02	2.773023e+01	1.034671e+00	1.483388e-02
322000	-4.045863e+04	-1.140494e+02	2.638304e+01	1.037209e+00	1.669851e-02
322500	-4.046068e+04	-1.157509e+02	2.703688e+01	1.057607e+00	2.043030e-02
323000	-4.046753e+04	-1.145545e+02	2.657476e+01	1.045298e+00	1.398013e-02
323500	-4.046284e+04	-1.196313e+02	2.861963e+01	1.024915e+00	2.111852e-02
324000	-4.045504e+04	-1.125631e+02	2.579294e+01	1.102888e+00	2.048653e-02
324500	-4.045902e+04	-1.146371e+02	2.658073e+01	1.112412e+00	1.867918e-02
325000	-4.047032e+04	-1.253345e+02	3.107712e+01	1.045375e+00	1.694346e-02
325500	-4.045155e+04	-1.134294e+02	2.613396e+01	1.068250e+00	1.032641e-02
326000	-4.045932e+04	-1.171789e+02	2.761148e+01	1.040228e+00	1.503867e-02
326500	-4.046060e+04	-1.160066e+02	2.710531e+01	1.139642e+00	1.445746e-02
327000	-4.045873e+04	-1.135349e+02	2.618699e+01	1.034569e+00	1.540766e-02
327500	-4.045729e+04	-1.161716e+02	2.720289e+01	1.057706e+00	1.781649e-02
328000	-4.046607e+04	-1.168539e+02	2.746780e+01	1.073882e+00	2.312499e-02
328500	-4.045986e+04	-1.159687e+02	2.712886e+01	1.042079e+00	1.405761e-02
329000	-4.046240e+04	-1.164064e+02	2.734292e+01	9.395916e-01	6.936590e-03
329500	-4.046717e+04	-1.185574e+02	2.816696e+01	1.048539e+00	2.050641e-02
330000	-4.046510e+04	-1.238879e+02	3.042138e+01	1.071845e+00	1.261432e-02
330500	-4.045730e+04	-1.186415e+02	2.819359e+01	1.067662e+00	1.899561e-02
331000	-4.046237e+04	-1.157254e+02	2.700757e+01	1.106635e+00	1.884692e-02
331500	-4.045991e+04	-1.152490e+02	2.681948e+01	1.110338e+00	1.978789e-02
332000	-4.046397e+04	-1.165984e+02	2.735990e+01	1.088976e+00	1.668672e-02
332500	-4.046435e+04	-1.214799e+02	2.943978e+01	9.268198e-01	1.039475e-02
333000	-4.045782e+04	-1.158360e+02	2.708186e+01	1.028533e+00	1.169767e-02
333500	-4.045219e+04	-1.166809e+02	2.742044e+01	1.019537e+00	1.233335e-02
334000	-4.046755e+04	-1.137770e+02	2.629472e+01	9.949835e-01	1.525879e-02
334500	-4.046524e+04	-1.175454e+02	2.776467e+01	1.026232e+00	1.323075e-02
335000	-4.045725e+04	-1.175077e+02	2.774945e+01	1.026232e+00	1.323075e-02
335500	-4.046245e+04	-1.134146e+02	2.615374e+01	1.001443e+00	1.323075e-02
336000	-4.046239e+04	-1.150686e+02	2.675939e+01	1.083992e+00	1.789314e-02
336500	-4.046594e+04	-1.154484e+02	2.693402e+01	1.016966e+00	9.626990e-03
337000	-4.046065e+04	-1.085853e+02	2.435854e+01	1.044977e+00	1.384779e-02
337500	-4.045408e+04	-1.136712e+02	2.621651e+01	1.093625e+00	2.280405e-02
338000	-4.045952e+04	-1.137859e+02	2.628955e+01	1.017363e+00	1.626873e-02
338500	-4.045513e+04	-1.140134e+02	2.635149e+01	1.083340e+00	1.157057e-02
339000	-4.045837e+04	-1.185070e+02	2.812514e+01	1.100368e+00	1.470294e-02
339500	-4.046147e+04	-1.189701e+02	2.834954e+01	1.016541e+00	1.002508e-02
340000	-4.046850e+04	-1.153922e+02	2.688078e+01	1.096694e+00	2.680214e-02
340500	-4.045574e+04	-1.131755e+02	2.603784e+01	1.067071e+00	1.646937e-02
341000	-4.045964e+04	-1.182288e+02	2.803146e+01	1.051818e+00	2.223919e-02
341500	-4.045855e+04	-1.132112e+02	2.608984e+01	9.659269e-01	2.300581e-02
342000	-4.046216e+04	-1.139069e+02	2.633414e+01	1.022048e+00	1.941185e-02
342500	-4.045645e+04	-1.173548e+02	2.767199e+01	1.065604e+00	2.513853e-02
343000	-4.046969e+04	-1.132418e+02	2.608365e+01	1.012774e+00	8.588599e-03
343500	-4.045866e+04	-1.128104e+02	2.592309e+01	1.004953e+00	1.459036e-02
344000	-4.046209e+04	-1.168253e+02	2.746158e+01	1.060838e+00	1.874820e-02
344500	-4.046044e+04	-1.119960e+02	2.559900e+01	1.053285e+00	1.467423e-02
345000	-4.045187e+04	-1.177528e+02	2.784926e+01	1.024445e+00	1.467423e-02
345500	-4.046117e+04	-1.178336e+02	2.782986e+01	1.153136e+00	1.753581e-02
346000	-4.047862e+04	-1.079680e+02	2.415378e+01	1.005264e+00	1.997742e-02
346500	-4.045150e+04	-1.165343e+02	2.731890e+01	1.127964e+00	1.887128e-02
347000	-4.045557e+04	-1.171991e+02	2.759908e+01	1.091337e+00	1.360849e-02
347500	-4.045827e+04	-1.196201e+02	2.861235e+01	1.031302e+00	1.380148e-02
348000	-4.046721e+04	-1.134569e+02	2.615834e+01	1.031729e+00	1.180790e-02
348500	-4.046023e+04	-1.151799e+02	2.682018e+01	1.039402e+00	1.930417e-02
349000	-4.046545e+04	-1.151500e+02	2.681713e+01	1.017366e+00	1.683145e-02
349500	-4.045390e+04	-1.164163e+02	2.729370e+01	1.073340e+00	2.704621e-02
350000	-4.045946e+04	-1.194389e+02	2.853014e+01	1.048158e+00	9.706841e-03
350500	-4.046019e+04	-1.169692e+02	2.750661e+01	1.092101e+00	2.437876e-02
351000	-4.046365e+04	-1.104632e+02	2.504820e+01	1.011238e+00	1.376140e-02
351500	-4.045676e+04	-1.126937e+02	2.585591e+01	1.066291e+00	1.681965e-02
352000	-4.047949e+04	-1.209734e+02	2.920098e+01	9.817120e-01	4.006035e-02
352500	-4.046345e+04	-1.162567e+02	2.723686e+01	1.057036e+00	1.189845e-02
353000	-4.045345e+04	-1.177389e+02	2.781405e+01	1.097464e+00	1.774520e-02
353500	-4.045463e+04	-1.171786e+02	2.761106e+01	1.040937e+00	1.356863e-02
354000	-4.046696e+04	-1.174705e+02	2.766346e+01	1.202459e+00	1.723761e-02
354500	-4.047188e+04	-1.230472e+02	3.007148e+01	1.029650e+00	2.506336e-02
355000	-4.046013e+04	-1.155400e+02	2.695526e+01	1.054458e+00	1.755579e-02
355500	-4.046057e+04	-1.120138e+02	2.559788e+01	1.074118e+00	1.844811e-02
356000	-4.046218e+04	-1.126766e+02	2.585414e+01	1.053894e+00	1.663188e-02
356500	-4.046451e+04	-1.138645e+02	2.630375e+01	1.058895e+00	7.183724e-03
357000	-4.046267e+04	-1.190282e+02	2.836881e+01	1.027865e+00	1.432368e-02
357500	-4.046496e+04	-1.217404e+02	2.955261e+01	9.235238e-01	5.244074e-03
358000	-4.045765e+04	-1.121372e+02	2.566263e+01	1.024327e+00	8.821341e-03
358500	-4.046686e+04	-1.151322e+02	2.676398e+01	1.135811e+00	1.914211e-02
359000	-4.046179e+04	-1.183416e+02	2.810828e+01	9.763003e-01	1.099836e-02
359500	-4.045993e+04	-1.201433e+02	2.885090e+01	9.826105e-01	1.025442e-02
360000	-4.046059e+04	-1.122169e+02	2.568130e+01	1.054126e+00	2.454382e-02
360500	-4.046296e+04	-1.165606e+02	2.734921e+01	1.078000e+00	1.640902e-02
361000	-4.046828e+04	-1.129670e+02	2.596598e+01	1.048220e+00	2.941606e-02
361500	-4.045808e+04	-1.103899e+02	2.502546e+01	1.000077e+00	1.646727e-02
362000	-4.045738e+04	-1.156595e+02	2.696805e+01	1.141302e+00	2.018799e-02
362500	-4.045987e+04	-1.136050e+02	2.620169e+01	1.066161e+00	1.308377e-02
363000	-4.046227e+04	-1.158276e+02	2.708207e+01	1.019559e+00	1.046168e-02
363500	-4.046331e+04	-1.096656e+02	2.474561e+01	1.045965e+00	2.254992e-02
364000	-4.045946e+04	-1.124845e+02	2.575128e+01	1.135121e+00	1.264635e-02
364500	-4.046785e+04	-1.143161e+02	2.652849e+01	9.265115e-01	1.086130e-02
365000	-4.046094e+04	-1.167203e+02	2.741522e+01	1.072026e+00	2.291403e-02
365500	-4.045298e+04	-1.122492e+02	2.570141e+01	1.032823e+00	1.484257e-02
366000	-4.046936e+04	-1.140535e+02	2.637730e+01	1.056226e+00	2.352177e-02
366500	-4.046546e+04	-1.176886e+02	2.781041e+01	1.056226e+00	3.446273e-02
367000	-4.046847e+04	-1.184196e+02	2.810543e+01	1.061244e+00	1.884188e-02
367500	-4.045969e+04	-1.154948e+02	2.693192e+01	1.068767e+00	9.773146e-03
368000	-4.046239e+04	-1.130250e+02	2.595235e+01	1.142228e+00	2.479412e-02
368500	-4.046392e+04	-1.163800e+02	2.731231e+01	9.902030e-01	2.551966e-02
369000	-4.045209e+04	-1.175765e+02	2.778657e+01	1.003149e+00	1.232514e-02
369500	-4.046006e+04	-1.153280e+02	2.686999e+01	1.060036e+00	1.646830e-02
370000	-4.046241e+04	-1.122889e+02	2.568117e+01	1.126472e+00	1.633595e-02
370500	-4.046554e+04	-1.192700e+02	2.846980e+01	1.025076e+00	1.516820e-02
371000	-4.046019e+04	-1.181507e+02	2.800988e+01	1.026625e+00	2.047274e-02
371500	-4.045927e+04	-1.141331e+02	2.641676e+01	1.033235e+00	1.677906e-02
372000	-4.046656e+04	-1.153652e+02	2.687863e+01	1.075203e+00	1.237527e-02
372500	-4.045855e+04	-1.201223e+02	2.878506e+01	1.119057e+00	1.454866e-02
373000	-4.046010e+04	-1.141959e+02	2.640128e+01	1.136286e+00	1.617098e-02
373500	-4.046580e+04	-1.142750e+02	2.646224e+01	1.057095e+00	2.773560e-02
374000	-4.046809e+04	-1.161820e+02	2.719917e+01	1.077491e+00	2.226504e-02
374500	-4.046854e+04	-1.165626e+02	2.731323e+01	1.170513e+00	1.632983e-02
375000	-4.046201e+04	-1.075800e+02	2.399427e+01	1.070475e+00	1.065662e-02
375500	-4.046104e+04	-1.147012e+02	2.661865e+01	1.078700e+00	2.096081e-02
376000	-4.045274e+04	-1.146042e+02	2.658029e+01	1.080708e+00	1.801218e-02
376500	-4.046995e+04	-1.168051e+02	2.743486e+01	1.107606e+00	1.935526e-02
377000	-4.046291e+04	-1.217576e+02	2.950106e+01	1.061092e+00	1.626491e-02
377500	-4.046722e+04	-1.099356e+02	2.486376e+01	9.898461e-01	1.148154e-02
378000	-4.045086e+04	-1.130540e+02	2.600530e+01	1.031334e+00	1.779175e-02
378500	-4.045835e+04	-1.186865e+02	2.821785e+01	1.053476e+00	2.039461e-02
379000	-4.046367e+04	-1.190383e+02	2.836773e+01	1.040625e+00	3.058438e-02
379500	-4.046620e+04	-1.145248e+02	2.656008e+01	1.053476e+00	2.480951e-02
380000	-4.046169e+04	-1.194195e+02	2.854684e+01	9.884871e-01	2.539051e-02
380500	-4.046466e+04	-1.195913e+02	2.861255e+01	1.002024e+00	1.228249e-02
381000	-4.046074e+04	-1.130825e+02	2.601924e+01	1.023101e+00	1.379033e-02
381500	-4.046568e+04	-1.173750e+02	2.768378e+01	1.056458e+00	1.520941e-02
382000	-4.046347e+04	-1.118720e+02	2.554696e+01	1.068830e+00	2.337237e-02
382500	-4.046323e+04	-1.133802e+02	2.611270e+01	1.074880e+00	1.836404e-02
383000	-4.046546e+04	-1.071079e+02	2.381321e+01	1.116416e+00	1.799199e-02
383500	-4.046420e+04	-1.109811e+02	2.522105e+01	1.057918e+00	1.799199e-02
384000	-4.047205e+04	-1.201866e+02	2.886165e+01	1.000289e+00	1.504953e-02
384500	-4.047093e+04	-1.192865e+02	2.847392e+01	1.031579e+00	1.778554e-02
385000	-4.045667e+04	-1.153037e+02	2.682427e+01	1.152715e+00	1.750746e-02
385500	-4.045644e+04	-1.174032e+02	2.769058e+01	1.067793e+00	2.493437e-02
386000	-4.046598e+04	-1.141347e+02	2.637560e+01	1.141858e+00	1.334399e-02
386500	-4.046072e+04	-1.137140e+02	2.623003e+01	1.100980e+00	2.054032e-02
387000	-4.045897e+04	-1.155859e+02	2.700136e+01	9.829224e-01	5.578456e-03
387500	-4.045731e+04	-1.181740e+02	2.800571e+01	1.060204e+00	1.841551e-02
388000	-4.046586e+04	-1.127648e+02	2.588958e+01	1.048064e+00	1.091905e-02
388500	-4.045931e+04	-1.105380e+02	2.505522e+01	1.066752e+00	1.548026e-02
389000	-4.046084e+04	-1.110530e+02	2.524427e+01	1.066752e+00	2.739589e-02
389500	-4.046753e+04	-1.155017e+02	2.693336e+01	1.071943e+00	1.954387e-02
390000	-4.046908e+04	-1.173954e+02	2.770327e+01	1.028523e+00	1.681479e-02
390500	-4.046301e+04	-1.185190e+02	2.815256e+01	1.045390e+00	1.486044e-02
391000	-4.045864e+04	-1.180262e+02	2.796380e+01	1.015460e+00	2.286373e-02
391500	-4.046174e+04	-1.152313e+02	2.682980e+01	1.066213e+00	1.020559e-02
392000	-4.046222e+04	-1.136443e+02	2.617585e+01	1.173247e+00	1.845662e-02
392500	-4.046322e+04	-1.168203e+02	2.745515e+01	1.071927e+00	2.171900e-02
393000	-4.046621e+04	-1.200944e+02	2.881080e+01	1.029578e+00	1.653970e-02
393500	-4.046550e+04	-1.214797e+02	2.937332e+01	1.082395e+00	1.798279e-02
394000	-4.046243e+04	-1.160116e+02	2.711493e+01	1.120280e+00	1.360454e-02
394500	-4.047311e+04	-1.146113e+02	2.660583e+01	1.021874e+00	1.910789e-02
395000	-4.047474e+04	-1.112159e+02	2.528819e+01	1.110531e+00	1.690323e-02
395500	-4.046590e+04	-1.189537e+02	2.836412e+01	9.648221e-01	1.378894e-02
396000	-4.046700e+04	-1.181828e+02	2.800615e+01	1.067893e+00	1.116701e-02
396500	-4.046177e+04	-1.188050e+02	2.824447e+01	1.107092e+00	2.200723e-02
397000	-4.045794e+04	-1.142152e+02	2.644556e+01	1.040564e+00	1.714616e-02
397500	-4.046017e+04	-1.140861e+02	2.639504e+01	1.042744e+00	1.858643e-02
398000	-4.046097e+04	-1.116510e+02	2.546271e+01	1.074251e+00	1.962464e-02
398500	-4.045950e+04	-1.177700e+02	2.782835e+01	1.093306e+00	1.684356e-02
399000	-4.046564e+04	-1.140443e+02	2.633023e+01	1.169624e+00	2.110274e-02
399500	-4.045316e+04	-1.162048e+02	2.722813e+01	1.027175e+00	1.316857e-02
400000	-4.044886e+04	-1.147504e+02	2.662458e+01	1.112546e+00	2.046611e-02
400500	-4.046538e+04	-1.203176e+02	2.888616e+01	1.072837e+00	1.406791e-02
401000	-4.046461e+04	-1.077316e+02	2.402258e+01	1.141464e+00	1.983171e-02
401500	-4.045492e+04	-1.183867e+02	2.809701e+01	1.048985e+00	1.927699e-02
402000	-4.045498e+04	-1.144427e+02	2.654492e+01	1.010651e+00	1.286415e-02
402500	-4.046545e+04	-1.187120e+02	2.821374e+01	1.089012e+00	2.269202e-02
403000	-4.045965e+04	-1.182513e+02	2.803462e+01	1.066530e+00	1.675238e-02
403500	-4.045012e+04	-1.118420e+02	2.553294e+01	1.076431e+00	2.031654e-02
404000	-4.045998e+04	-1.100978e+02	2.487938e+01	1.108975e+00	1.454172e-02
404500	-4.046236e+04	-1.174859e+02	2.771148e+01	1.098621e+00	1.578410e-02
405000	-4.045932e+04	-1.097716e+02	2.476572e+01	1.096349e+00	1.641227e-02
405500	-4.046680e+04	-1.204246e+02	2.893870e+01	1.054579e+00	1.867630e-02
406000	-4.047865e+04	-1.182209e+02	2.802504e+01	1.059625e+00	9.114715e-03
406500	-4.044996e+04	-1.145489e+02	2.655434e+01	1.092499e+00	1.602483e-02
407000	-4.046164e+04	-1.153365e+02	2.687437e+01	1.057377e+00	2.892321e-02
407500	-4.045595e+04	-1.163993e+02	2.730589e+01	1.025663e+00	1.316793e-02
408000	-4.046126e+04	-1.197796e+02	2.866442e+01	1.065590e+00	1.119772e-02
408500	-4.045382e+04	-1.191440e+02	2.840914e+01	1.045909e+00	1.936031e-02
409000	-4.046626e+04	-1.138257e+02	2.628617e+01	1.066036e+00	2.665868e-02
409500	-4.046502e+04	-1.164094e+02	2.727315e+01	1.118233e+00	2.106424e-02
410000	-4.045831e+04	-1.160045e+02	2.716313e+01	9.911426e-01	1.789565e-02
410500	-4.046108e+04	-1.198877e+02	2.871934e+01	1.041826e+00	1.962087e-02
411000	-4.046335e+04	-1.134985e+02	2.615002e+01	1.095141e+00	1.522647e-02
411500	-4.045888e+04	-1.205220e+02	2.898485e+01	1.042261e+00	2.293207e-02
412000	-4.046146e+04	-1.157131e+02	2.704954e+01	9.876889e-01	1.737133e-02
412500	-4.045247e+04	-1.160826e+02	2.714514e+01	1.114778e+00	1.589534e-02
413000	-4.046899e+04	-1.154689e+02	2.693889e+01	1.025068e+00	1.852877e-02
413500	-4.046014e+04	-1.149520e+02	2.669341e+01	1.136925e+00	2.415179e-02
414000	-4.046548e+04	-1.104130e+02	2.503041e+01	1.009679e+00	8.145050e-03
414500	-4.046630e+04	-1.107787e+02	2.515207e+01	1.043201e+00	1.933329e-02
415000	-4.045967e+04	-1.123347e+02	2.573631e+01	1.025201e+00	1.376789e-02
415500	-4.047018e+04	-1.136011e+02	2.617043e+01	1.144169e+00	2.576977e-02
416000	-4.045729e+04	-1.159417e+02	2.711632e+01	1.046858e+00	1.868769e-02
416500	-4.045363e+04	-1.145454e+02	2.654432e+01	1.114881e+00	1.225235e-02
417000	-4.046625e+04	-1.130443e+02	2.596296e+01	1.133494e+00	1.412652e-02
417500	-4.046707e+04	-1.127669e+02	2.588863e+01	1.052690e+00	1.187794e-02
418000	-4.044892e+04	-1.147986e+02	2.663999e+01	1.121008e+00	1.850354e-02
418500	-4.045212e+04	-1.192304e+02	2.844664e+01	1.041511e+00	1.609019e-02
419000	-4.047590e+04	-1.190936e+02	2.840785e+01	9.986425e-01	1.961646e-02
419500	-4.045878e+04	-1.160264e+02	2.715733e+01	1.027668e+00	1.306571e-02
420000	-4.046549e+04	-1.150460e+02	2.673812e+01	1.115983e+00	2.651692e-02
420500	-4.047427e+04	-1.186148e+02	2.821880e+01	9.794152e-01	1.769414e-02
421000	-4.046035e+04	-1.109810e+02	2.522670e+01	1.042453e+00	2.018809e-02
421500	-4.046717e+04	-1.123184e+02	2.567839e+01	1.163432e+00	1.110798e-02
422000	-4.046594e+04	-1.102452e+02	2.495932e+01	1.036721e+00	1.265267e-02
422500	-4.046769e+04	-1.113824e+02	2.533131e+01	1.160335e+00	1.934301e-02
423000	-4.045516e+04	-1.132412e+02	2.608233e+01	1.015700e+00	1.508508e-02
423500	-4.045568e+04	-1.156842e+02	2.702644e+01	1.017519e+00	1.757578e-02
424000	-4.045891e+04	-1.143254e+02	2.647474e+01	1.075027e+00	1.930279e-02
424500	-4.046709e+04	-1.232968e+02	3.020262e+01	9.790178e-01	1.856066e-02
425000	-4.046468e+04	-1.180030e+02	2.792253e+01	1.093883e+00	1.014921e-02
425500	-4.045371e+04	-1.149128e+02	2.670924e+01	1.056987e+00	8.573989e-03
426000	-4.046458e+04	-1.128126e+02	2.590639e+01	1.051384e+00	2.571260e-02
426500	-4.046846e+04	-1.162928e+02	2.723500e+01	1.097838e+00	1.163983e-02
427000	-4.046391e+04	-1.120319e+02	2.557923e+01	1.142230e+00	2.841500e-02
427500	-4.046139e+04	-1.161254e+02	2.719547e+01	1.030289e+00	2.267464e-02
428000	-4.046526e+04	-1.148249e+02	2.667527e+01	1.056501e+00	1.469274e-02
428500	-4.045977e+04	-1.184938e+02	2.812551e+01	1.086275e+00	2.755810e-02
429000	-4.046100e+04	-1.138682e+02	2.631513e+01	1.032904e+00	7.082266e-03
429500	-4.045577e+04	-1.164472e+02	2.732653e+01	1.021667e+00	1.060092e-02
430000	-4.045031e+04	-1.136591e+02	2.623595e+01	1.030599e+00	2.030857e-02
430500	-4.045318e+04	-1.176126e+02	2.779003e+01	1.030599e+00	2.096055e-02
431000	-4.046088e+04	-1.154302e+02	2.690128e+01	1.082341e+00	1.949915e-02
431500	-4.046315e+04	-1.163657e+02	2.729921e+01	1.008888e+00	1.828728e-02
432000	-4.046193e+04	-1.176285e+02	2.778368e+01	1.062243e+00	1.967061e-02
432500	-4.046328e+04	-1.156054e+02	2.698315e+01	1.048741e+00	1.932421e-02
433000	-4.045902e+04	-1.206080e+02	2.900401e+01	1.082709e+00	2.433592e-02
433500	-4.046861e+04	-1.176285e+02	2.778745e+01	1.052939e+00	1.652074e-02
434000	-4.046353e+04	-1.196223e+02	2.861131e+01	1.036016e+00	1.403642e-02
434500	-4.047593e+04	-1.137571e+02	2.624799e+01	1.097141e+00	2.699945e-02
435000	-4.047556e+04	-1.170526e+02	2.757677e+01	1.000425e+00	1.042598e-02
435500	-4.047287e+04	-1.156421e+02	2.701006e+01	1.017019e+00	1.341347e-02
436000	-4.045129e+04	-1.170030e+02	2.755383e+01	1.007964e+00	9.550270e-03
436500	-4.045503e+04	-1.187409e+02	2.824069e+01	1.052206e+00	2.372171e-02
437000	-4.046071e+04	-1.192520e+02	2.846569e+01	1.016962e+00	1.925972e-02
437500	-4.046649e+04	-1.165998e+02	2.736918e+01	1.067034e+00	1.675826e-02
438000	-4.046613e+04	-1.166856e+02	2.744637e+01	9.592236e-01	2.028219e-02
438500	-4.046475e+04	-1.178690e+02	2.792877e+01	9.444457e-01	2.299339e-03
439000	-4.047675e+04	-1.116115e+02	2.544598e+01	1.079844e+00	7.063771e-03
439500	-4.046779e+04	-1.122798e+02	2.567961e+01	1.121544e+00	1.324621e-02
440000	-4.045997e+04	-1.165678e+02	2.735446e+01	1.072046e+00	2.030361e-02
440500	-4.046026e+04	-1.148056e+02	2.666159e+01	1.072433e+00	1.581240e-02
441000	-4.045091e+04	-1.159335e+02	2.711514e+01	1.041666e+00	1.413597e-02
441500	-4.047073e+04	-1.141248e+02	2.638229e+01	1.114526e+00	2.043836e-02
442000	-4.045800e+04	-1.159042e+02	2.710289e+01	1.043344e+00	2.682783e-02
442500	-4.046865e+04	-1.115792e+02	2.543449e+01	1.078528e+00	1.794162e-02
443000	-4.046192e+04	-1.156897e+02	2.704138e+01	9.849472e-01	1.809726e-02
443500	-4.044994e+04	-1.164359e+02	2.733955e+01	9.776033e-01	9.775040e-03
444000	-4.045380e+04	-1.171732e+02	2.763434e+01	9.776033e-01	9.775040e-03
444500	-4.046250e+04	-1.160271e+02	2.716171e+01	1.017320e+00	1.634768e-02
445000	-4.046238e+04	-1.123456e+02	2.574574e+01	1.011040e+00	1.297018e-02
445500	-4.046240e+04	-1.139253e+02	2.628848e+01	1.159558e+00	2.058504e-02
446000	-4.045815e+04	-1.155725e+02	2.695922e+01	1.076841e+00	2.512212e-02
446500	-4.046028e+04	-1.139736e+02	2.634134e+01	1.070040e+00	8.154306e-03
447000	-4.046103e+04	-1.146930e+02	2.660885e+01	1.095728e+00	2.093763e-02
447500	-4.045906e+04	-1.147392e+02	2.662997e+01	1.087479e+00	2.458077e-02
448000	-4.047527e+04	-1.155294e+02	2.693929e+01	1.084557e+00	2.331565e-02
448500	-4.046099e+04	-1.167523e+02	2.745533e+01	1.003557e+00	1.438156e-02
449000	-4.046769e+04	-1.167907e+02	2.741682e+01	1.138436e+00	2.225699e-02
449500	-4.046289e+04	-1.151108e+02	2.677938e+01	1.074841e+00	2.008660e-02
450000	-4.046499e+04	-1.122795e+02	2.570148e+01	1.062858e+00	1.865834e-02
450500	-4.046766e+04	-1.167825e+02	2.746736e+01	1.003609e+00	1.702225e-02
451000	-4.046173e+04	-1.137089e+02	2.623666e+01	1.078616e+00	1.633355e-02
451500	-4.046010e+04	-1.170105e+02	2.756614e+01	9.848420e-01	9.602035e-03
452000	-4.045742e+04	-1.134151e+02	2.613296e+01	1.056505e+00	1.276878e-02
452500	-4.047241e+04	-1.144233e+02	2.652386e+01	1.045695e+00	1.873101e-02
453000	-4.046131e+04	-1.152981e+02	2.688423e+01	9.937392e-01	9.151239e-03
453500	-4.046422e+04	-1.157518e+02	2.704071e+01	1.048751e+00	1.565915e-02
454000	-4.046862e+04	-1.139207e+02	2.630690e+01	1.106833e+00	1.590555e-02
454500	-4.046043e+04	-1.219072e+02	2.959208e+01	9.982561e-01	1.590990e-02
455000	-4.046524e+04	-1.181274e+02	2.795761e+01	1.131869e+00	2.161978e-02
455500	-4.046243e+04	-1.134229e+02	2.613678e+01	1.054311e+00	1.772050e-02
456000	-4.046713e+04	-1.117453e+02	2.552064e+01	1.012782e+00	1.998317e-02
456500	-4.046003e+04	-1.188490e+02	2.829896e+01	1.018346e+00	1.541058e-02
457000	-4.046335e+04	-1.121545e+02	2.566591e+01	1.032873e+00	2.318786e-02
457500	-4.044966e+04	-1.158197e+02	2.707029e+01	1.041554e+00	1.698484e-02
458000	-4.046293e+04	-1.181185e+02	2.799269e+01	1.036758e+00	2.102107e-02
458500	-4.045668e+04	-1.134918e+02	2.617435e+01	1.024612e+00	2.166451e-02
459000	-4.046395e+04	-1.131597e+02	2.598098e+01	1.201316e+00	2.002303e-02
459500	-4.046022e+04	-1.139222e+02	2.633258e+01	1.041459e+00	1.646512e-02
460000	-4.047369e+04	-1.160727e+02	2.716181e+01	1.062701e+00	2.026201e-02
460500	-4.046737e+04	-1.132278e+02	2.606182e+01	1.056262e+00	1.616327e-02
461000	-4.046116e+04	-1.133092e+02	2.612361e+01	9.751341e-01	1.700121e-02
461500	-4.048500e+04	-1.156075e+02	2.694104e+01	1.158149e+00	1.643100e-02
462000	-4.046202e+04	-1.146396e+02	2.661026e+01	1.038710e+00	2.072046e-02
462500	-4.046335e+04	-1.176869e+02	2.782647e+01	1.014826e+00	2.090912e-02
463000	-4.046399e+04	-1.156283e+02	2.695787e+01	1.136093e+00	2.151664e-02
463500	-4.045633e+04	-1.175344e+02	2.777601e+01	9.871342e-01	7.714331e-03
464000	-4.046426e+04	-1.112918e+02	2.534396e+01	1.035517e+00	2.539500e-02
464500	-4.047272e+04	-1.178002e+02	2.785173e+01	1.065725e+00	2.510040e-02
465000	-4.045755e+04	-1.117674e+02	2.552526e+01	1.022482e+00	6.855133e-03
465500	-4.046067e+04	-1.142872e+02	2.647919e+01	1.025276e+00	2.778064e-02
466000	-4.045986e+04	-1.160307e+02	2.716082e+01	1.023178e+00	1.800997e-02
466500	-4.046899e+04	-1.140836e+02	2.635191e+01	1.152511e+00	2.588333e-02
467000	-4.046542e+04	-1.174727e+02	2.774327e+01	1.006547e+00	8.549061e-03
467500	-4.046448e+04	-1.206225e+02	2.902258e+01	1.053088e+00	2.367060e-02
468000	-4.045819e+04	-1.161805e+02	2.718806e+01	1.104138e+00	1.906014e-02
468500	-4.045976e+04	-1.203918e+02	2.892440e+01	1.055883e+00	1.999655e-02
469000	-4.046553e+04	-1.151590e+02	2.677957e+01	1.122614e+00	1.478667e-02
469500	-4.046552e+04	-1.218563e+02	2.954453e+01	1.058259e+00	1.454076e-02
470000	-4.045859e+04	-1.183468e+02	2.807997e+01	1.050833e+00	1.559565e-02
470500	-4.046495e+04	-1.157617e+02	2.704169e+01	1.056261e+00	1.831490e-02
471000	-4.046324e+04	-1.147051e+02	2.664202e+01	1.022333e+00	1.700540e-02
471500	-4.046342e+04	-1.158689e+02	2.706948e+01	1.092805e+00	2.337664e-02
472000	-4.046374e+04	-1.150673e+02	2.677467e+01	1.043448e+00	1.305324e-02
472500	-4.045698e+04	-1.140177e+02	2.635081e+01	1.089400e+00	1.680611e-02
473000	-4.045357e+04	-1.162881e+02	2.722278e+01	1.124002e+00	1.703770e-02
473500	-4.046352e+04	-1.153583e+02	2.689589e+01	1.024232e+00	1.561459e-02
474000	-4.045938e+04	-1.145838e+02	2.657190e+01	1.081977e+00	1.336500e-02
474500	-4.046219e+04	-1.228565e+02	2.998880e+01	1.029011e+00	1.269839e-02
475000	-4.046024e+04	-1.167364e+02	2.745447e+01	9.898173e-01	2.176559e-02
475500	-4.046167e+04	-1.151783e+02	2.680510e+01	1.076416e+00	1.766440e-02
476000	-4.046053e+04	-1.186054e+02	2.822384e+01	9.576795e-01	1.349567e-02
476500	-4.045087e+04	-1.121360e+02	2.564664e+01	1.065849e+00	1.575645e-02
477000	-4.045732e+04	-1.141554e+02	2.642120e+01	1.043998e+00	1.031408e-02
477500	-4.044753e+04	-1.166330e+02	2.740274e+01	1.016057e+00	1.574074e-02
478000	-4.045661e+04	-1.191371e+02	2.842962e+01	9.894458e-01	1.179258e-02
478500	-4.046417e+04	-1.131338e+02	2.601690e+01	1.080607e+00	1.402079e-02
479000	-4.046423e+04	-1.158826e+02	2.708299e+01	1.072219e+00	1.207884e-02
479500	-4.046594e+04	-1.136579e+02	2.621617e+01	1.081174e+00	2.383843e-02
480000	-4.046321e+04	-1.180818e+02	2.799348e+01	9.980841e-01	1.056661e-02
480500	-4.046733e+04	-1.147750e+02	2.665009e+01	1.071387e+00	2.068242e-02
481000	-4.046321e+04	-1.110353e+02	2.520922e+01	1.144265e+00	2.831575e-02
481500	-4.046745e+04	-1.168383e+02	2.746661e+01	1.061268e+00	1.506203e-02
482000	-4.045579e+04	-1.173407e+02	2.766849e+01	1.060213e+00	1.475550e-02
482500	-4.046785e+04	-1.142662e+02	2.644396e+01	1.095733e+00	2.048736e-02
483000	-4.046210e+04	-1.196282e+02	2.857884e+01	1.120030e+00	2.212073e-02
483500	-4.045811e+04	-1.158598e+02	2.704607e+01	1.143177e+00	2.479684e-02
484000	-4.046129e+04	-1.148310e+02	2.666310e+01	1.093922e+00	1.969072e-02
484500	-4.045350e+04	-1.200009e+02	2.876498e+01	1.045701e+00	8.739624e-03
485000	-4.045894e+04	-1.176354e+02	2.782245e+01	9.732123e-01	1.679250e-02
485500	-4.046708e+04	-1.080823e+02	2.414823e+01	1.135283e+00	8.796704e-03
486000	-4.045333e+04	-1.185800e+02	2.814945e+01	1.113960e+00	1.511550e-02
486500	-4.047084e+04	-1.219951e+02	2.961043e+01	1.043490e+00	1.683929e-02
487000	-4.046567e+04	-1.269655e+02	3.185415e+01	9.687626e-01	1.550645e-02
487500	-4.046897e+04	-1.179026e+02	2.792046e+01	9.985705e-01	1.489292e-02
488000	-4.047372e+04	-1.142630e+02	2.642728e+01	1.135863e+00	1.501981e-02
488500	-4.046029e+04	-1.128603e+02	2.590879e+01	1.092698e+00	1.444928e-02
489000	-4.045941e+04	-1.122305e+02	2.569695e+01	1.025943e+00	1.196753e-02
489500	-4.045894e+04	-1.170613e+02	2.758409e+01	9.908143e-01	2.395923e-02
490000	-4.045301e+04	-1.197270e+02	2.867400e+01	9.899686e-01	1.539275e-02
490500	-4.045783e+04	-1.170355e+02	2.755108e+01	1.047319e+00	2.421759e-02
491000	-4.045795e+04	-1.163559e+02	2.728243e+01	1.041400e+00	1.167545e-02
491500	-4.045584e+04	-1.162314e+02	2.723284e+01	1.041904e+00	8.850726e-03
492000	-4.046928e+04	-1.179080e+02	2.785131e+01	1.174486e+00	1.595226e-02
492500	-4.045417e+04	-1.153771e+02	2.690150e+01	1.028701e+00	1.118752e-02
493000	-4.046796e+04	-1.193336e+02	2.848967e+01	1.040665e+00	2.614207e-02
493500	-4.046746e+04	-1.216391e+02	2.945192e+01	1.057529e+00	1.900306e-02
494000	-4.047432e+04	-1.187889e+02	2.829625e+01	9.648420e-01	1.824909e-02
494500	-4.045175e+04	-1.179549e+02	2.793549e+01	1.013813e+00	1.542683e-02
495000	-4.045646e+04	-1.109796e+02	2.520046e+01	1.112409e+00	1.774668e-02
495500	-4.046411e+04	-1.196597e+02	2.865084e+01	9.783132e-01	1.431570e-02
496000	-4.046394e+04	-1.195796e+02	2.855582e+01	1.126993e+00	2.333367e-02
496500	-4.047756e+04	-1.154376e+02	2.687811e+01	1.148929e+00	1.861386e-02
497000	-4.046636e+04	-1.107562e+02	2.512481e+01	1.094985e+00	1.709820e-02
497500	-4.046510e+04	-1.222205e+02	2.972947e+01	9.921271e-01	1.856496e-02
498000	-4.046405e+04	-1.206419e+02	2.903917e+01	1.033077e+00	1.595100e-02
498500	-4.045783e+04	-1.141819e+02	2.641205e+01	1.094255e+00	1.731887e-02
499000	-4.045779e+04	-1.127445e+02	2.588538e+01	1.038930e+00	1.245935e-02
499500	-4.045885e+04	-1.112786e+02	2.532817e+01	1.064988e+00	1.609822e-02
500000	-4.045834e+04	-1.176326e+02	2.780865e+01	1.004561e+00	1.287970e-02
500500	-4.045866e+04	-1.175501e+02	2.775045e+01	1.066182e+00	1.914570e-02
501000	-4.046793e+04	-1.184073e+02	2.808871e+01	1.089887e+00	1.646305e-02
501500	-4.045686e+04	-1.186365e+02	2.819320e+01	1.063611e+00	1.849493e-02
502000	-4.046172e+04	-1.155439e+02	2.696444e+01	1.034986e+00	8.869778e-03
502500	-4.047093e+04	-1.137623e+02	2.627002e+01	1.044774e+00	1.204618e-02
503000	-4.046699e+04	-1.191682e+02	2.842948e+01	1.020821e+00	3.015344e-02
503500	-4.045873e+04	-1.183144e+02	2.805496e+01	1.079679e+00	2.198698e-02
504000	-4.046192e+04	-1.160663e+02	2.714264e+01	1.104754e+00	1.361265e-02
504500	-4.046428e+04	-1.156777e+02	2.705566e+01	9.367448e-01	1.669681e-02
505000	-4.046290e+04	-1.198566e+02	2.868799e+01	1.085947e+00	1.505975e-02
505500	-4.045723e+04	-1.170965e+02	2.758713e+01	1.018502e+00	1.702655e-02
506000	-4.045995e+04	-1.196878e+02	2.862772e+01	1.062002e+00	2.167172e-02
506500	-4.045531e+04	-1.182548e+02	2.800366e+01	1.146066e+00	1.496896e-02
507000	-4.045713e+04	-1.233985e+02	3.019890e+01	1.089145e+00	1.496896e-02
507500	-4.045934e+04	-1.175612e+02	2.775299e+01	1.070955e+00	1.824139e-02
508000	-4.046059e+04	-1.181881e+02	2.802008e+01	1.039053e+00	1.405504e-02
508500	-4.046761e+04	-1.098863e+02	2.481117e+01	1.085580e+00	2.742598e-02
509000	-4.046137e+04	-1.162641e+02	2.725083e+01	1.029207e+00	1.250516e-02
509500	-4.045801e+04	-1.191065e+02	2.840105e+01	1.028041e+00	1.584129e-02
510000	-4.046206e+04	-1.103594e+02	2.496523e+01	1.134631e+00	2.412330e-02
510500	-4.046221e+04	-1.136033e+02	2.619077e+01	1.093056e+00	2.412330e-02
511000	-4.047010e+04	-1.148255e+02	2.664972e+01	1.122922e+00	1.475334e-02
511500	-4.048649e+04	-1.225359e+02	2.989695e+01	9.200176e-01	1.676843e-02
512000	-4.045520e+04	-1.119586e+02	2.558938e+01	1.041700e+00	1.008147e-02
512500	-4.046594e+04	-1.167458e+02	2.741839e+01	1.089574e+00	1.933704e-02
513000	-4.046913e+04	-1.187777e+02	2.826589e+01	1.027607e+00	2.062805e-02
513500	-4.045524e+04	-1.135327e+02	2.619552e+01	1.010084e+00	9.140515e-03
514000	-4.047905e+04	-1.206695e+02	2.907156e+01	9.838941e-01	1.088957e-02
514500	-4.046098e+04	-1.153904e+02	2.691253e+01	1.013817e+00	2.102367e-02
515000	-4.045634e+04	-1.147822e+02	2.667527e+01	1.013817e+00	2.218156e-02
515500	-4.045810e+04	-1.123843e+02	2.571952e+01	1.119587e+00	1.434640e-02
516000	-4.046333e+04	-1.127545e+02	2.587668e+01	1.072038e+00	2.082051e-02
516500	-4.045960e+04	-1.165316e+02	2.733903e+01	1.074583e+00	1.501173e-02
517000	-4.046984e+04	-1.143141e+02	2.647848e+01	1.054073e+00	2.726288e-02
517500	-4.045767e+04	-1.145379e+02	2.657580e+01	1.025962e+00	1.186824e-02
518000	-4.046745e+04	-1.147796e+02	2.667029e+01	1.023987e+00	1.018216e-02
518500	-4.046735e+04	-1.162343e+02	2.718974e+01	1.153651e+00	2.496342e-02
519000	-4.046394e+04	-1.173003e+02	2.768112e+01	9.883384e-01	2.149822e-02
519500	-4.046223e+04	-1.131473e+02	2.602892e+01	1.062426e+00	2.807082e-02
520000	-4.046378e+04	-1.196279e+02	2.857466e+01	1.129870e+00	2.555200e-02
520500	-4.046642e+04	-1.144261e+02	2.649717e+01	1.117651e+00	2.525304e-02
521000	-4.046413e+04	-1.140639e+02	2.638615e+01	1.043666e+00	1.748147e-02
521500	-4.046677e+04	-1.173387e+02	2.768762e+01	1.010652e+00	1.071634e-02
522000	-4.046387e+04	-1.176769e+02	2.783047e+01	9.949664e-01	2.312765e-02
522500	-4.046190e+04	-1.162841e+02	2.721955e+01	1.128109e+00	2.420993e-02
523000	-4.046663e+04	-1.176988e+02	2.778313e+01	1.133931e+00	6.475069e-03
523500	-4.044970e+04	-1.194530e+02	2.853511e+01	1.050300e+00	1.822365e-02
524000	-4.045835e+04	-1.190586e+02	2.839292e+01	9.998248e-01	1.926223e-02
524500	-4.046741e+04	-1.175487e+02	2.771701e+01	1.147681e+00	1.791485e-02
525000	-4.045646e+04	-1.175622e+02	2.774197e+01	1.099334e+00	1.577936e-02
525500	-4.045957e+04	-1.155670e+02	2.697816e+01	1.023109e+00	2.127749e-02
526000	-4.046810e+04	-1.163388e+02	2.726243e+01	1.074628e+00	2.105474e-02
526500	-4.046979e+04	-1.106359e+02	2.509758e+01	1.048992e+00	1.299426e-02
527000	-4.047820e+04	-1.107180e+02	2.510397e+01	1.113587e+00	2.345090e-02
527500	-4.045433e+04	-1.138064e+02	2.631573e+01	9.695665e-01	1.649267e-02
528000	-4.046687e+04	-1.191242e+02	2.838614e+01	1.081888e+00	1.102990e-02
528500	-4.045427e+04	-1.162861e+02	2.725069e+01	1.051570e+00	2.069485e-02
529000	-4.046462e+04	-1.129104e+02	2.595065e+01	1.032144e+00	1.211062e-02
529500	-4.046121e+04	-1.181026e+02	2.796552e+01	1.087665e+00	1.605701e-02
530000	-4.046025e+04	-1.158372e+02	2.708271e+01	1.027516e+00	1.119538e-02
530500	-4.045857e+04	-1.171947e+02	2.762696e+01	1.017424e+00	2.034383e-02
531000	-4.046889e+04	-1.166523e+02	2.737365e+01	1.108372e+00	2.378085e-02
531500	-4.046172e+04	-1.183568e+02	2.808180e+01	1.056299e+00	8.624178e-03
532000	-4.045592e+04	-1.170945e+02	2.756417e+01	1.073733e+00	2.337228e-02
532500	-4.045738e+04	-1.152362e+02	2.684230e+01	1.039113e+00	1.874884e-02
533000	-4.045422e+04	-1.142555e+02	2.644253e+01	1.088727e+00	1.153970e-02
533500	-4.045974e+04	-1.158423e+02	2.705928e+01	1.092169e+00	1.066232e-02
534000	-4.046673e+04	-1.139544e+02	2.633083e+01	1.078190e+00	9.497030e-03
534500	-4.045810e+04	-1.163064e+02	2.727467e+01	1.011440e+00	1.822206e-02
535000	-4.046731e+04	-1.150556e+02	2.675921e+01	1.071462e+00	1.856344e-02
535500	-4.045809e+04	-1.184000e+02	2.811229e+01	1.024849e+00	1.146996e-02
536000	-4.046580e+04	-1.127282e+02	2.583975e+01	1.143680e+00	2.169397e-02
536500	-4.047303e+04	-1.196722e+02	2.864594e+01	1.002549e+00	1.664782e-02
537000	-4.045781e+04	-1.125648e+02	2.581875e+01	1.035985e+00	1.557629e-02
537500	-4.047334e+04	-1.155116e+02	2.695656e+01	1.022691e+00	1.763554e-02
538000	-4.046931e+04	-1.149961e+02	2.676771e+01	9.901231e-01	1.423274e-02
538500	-4.047466e+04	-1.137177e+02	2.626435e+01	1.014969e+00	2.260546e-02
539000	-4.045448e+04	-1.214699e+02	2.939725e+01	1.016389e+00	1.343804e-02
539500	-4.047569e+04	-1.165475e+02	2.736850e+01	1.016506e+00	1.727206e-02
540000	-4.046112e+04	-1.122697e+02	2.572200e+01	9.983884e-01	1.240803e-02
540500	-4.045503e+04	-1.129104e+02	2.594155e+01	1.056187e+00	1.505786e-02
541000	-4.045577e+04	-1.130806e+02	2.599850e+01	1.075940e+00	1.852764e-02
541500	-4.046268e+04	-1.159050e+02	2.709264e+01	1.070186e+00	2.244745e-02
542000	-4.046586e+04	-1.149903e+02	2.673896e+01	1.058061e+00	1.613426e-02
542500	-4.045296e+04	-1.169919e+02	2.749064e+01	1.154761e+00	1.897336e-02
543000	-4.046515e+04	-1.201183e+02	2.880888e+01	1.058061e+00	7.772902e-03
543500	-4.045540e+04	-1.160552e+02	2.717562e+01	1.010243e+00	1.750269e-02
544000	-4.046496e+04	-1.242614e+02	3.061089e+01	1.016610e+00	2.409363e-02
544500	-4.046261e+04	-1.176624e+02	2.780627e+01	1.040254e+00	1.175026e-02
545000	-4.045481e+04	-1.191185e+02	2.839322e+01	1.058941e+00	1.849562e-02
545500	-4.045112e+04	-1.147130e+02	2.663094e+01	1.058765e+00	1.197489e-02
546000	-4.044836e+04	-1.180914e+02	2.796571e+01	1.075902e+00	2.037686e-02
546500	-4.045121e+04	-1.199570e+02	2.877070e+01	9.880685e-01	1.353684e-02
547000	-4.045450e+04	-1.181654e+02	2.803754e+01	9.734908e-01	1.170125e-02
547500	-4.044839e+04	-1.205975e+02	2.900980e+01	1.058395e+00	1.991168e-02
548000	-4.045832e+04	-1.201940e+02	2.883882e+01	1.062172e+00	2.317345e-02
548500	-4.045370e+04	-1.151076e+02	2.678949e+01	1.045796e+00	1.682776e-02
549000	-4.045328e+04	-1.198746e+02	2.869478e+01	1.087652e+00	1.682776e-02
549500	-4.045980e+04	-1.172764e+02	2.764414e+01	1.056432e+00	8.411185e-03
550000	-4.045744e+04	-1.160542e+02	2.714887e+01	1.076925e+00	1.638597e-02
550500	-4.047349e+04	-1.219088e+02	2.956078e+01	1.072862e+00	2.543559e-02
551000	-4.046285e+04	-1.198202e+02	2.868386e+01	1.059503e+00	2.106572e-02
551500	-4.045978e+04	-1.167005e+02	2.739628e+01	1.099694e+00	3.171296e-02
552000	-4.046349e+04	-1.146476e+02	2.662025e+01	1.020906e+00	1.259652e-02
552500	-4.045595e+04	-1.118104e+02	2.553813e+01	1.030879e+00	1.262882e-02
553000	-4.044892e+04	-1.174591e+02	2.772810e+01	1.030582e+00	2.064311e-02
553500	-4.045346e+04	-1.166061e+02	2.736303e+01	1.088864e+00	2.609591e-02
554000	-4.045518e+04	-1.156718e+02	2.699552e+01	1.083694e+00	2.007362e-02
554500	-4.046083e+04	-1.162122e+02	2.720726e+01	1.087309e+00	1.934273e-02
555000	-4.046583e+04	-1.126541e+02	2.582957e+01	1.096537e+00	1.889895e-02
555500	-4.046181e+04	-1.172700e+02	2.763293e+01	1.077855e+00	9.939846e-03
556000	-4.046343e+04	-1.162246e+02	2.721591e+01	1.077855e+00	1.467129e-02
556500	-4.046588e+04	-1.181562e+02	2.797745e+01	1.111895e+00	1.560031e-02
557000	-4.046644e+04	-1.158969e+02	2.709357e+01	1.059699e+00	1.661413e-02
557500	-4.046260e+04	-1.176087e+02	2.777908e+01	1.053820e+00	1.422803e-02
558000	-4.046715e+04	-1.132219e+02	2.606587e+01	1.039623e+00	1.478447e-02
558500	-4.046435e+04	-1.154895e+02	2.693567e+01	1.053907e+00	5.970718e-03
559000	-4.046237e+04	-1.141537e+02	2.641970e+01	1.046257e+00	1.008567e-02
559500	-4.046159e+04	-1.169016e+02	2.748079e+01	1.089092e+00	1.948322e-02
560000	-4.046829e+04	-1.211466e+02	2.926399e+01	1.006320e+00	1.491039e-02
560500	-4.046000e+04	-1.141295e+02	2.641457e+01	1.035379e+00	1.355152e-02
561000	-4.047112e+04	-1.163488e+02	2.729593e+01	1.000263e+00	1.039237e-02
561500	-4.046607e+04	-1.160114e+02	2.715995e+01	1.006124e+00	9.543991e-03
562000	-4.046798e+04	-1.171206e+02	2.762144e+01	9.571030e-01	1.438056e-02
562500	-4.046534e+04	-1.212261e+02	2.926626e+01	1.080486e+00	1.595182e-02
563000	-4.046399e+04	-1.182725e+02	2.805294e+01	1.042761e+00	2.004518e-02
563500	-4.046358e+04	-1.118248e+02	2.551329e+01	1.112066e+00	1.581784e-02
564000	-4.045570e+04	-1.191641e+02	2.840303e+01	1.080786e+00	1.963893e-02
564500	-4.045268e+04	-1.155189e+02	2.694858e+01	1.050404e+00	2.023559e-02
565000	-4.046118e+04	-1.155514e+02	2.696696e+01	1.036051e+00	8.076458e-03
565500	-4.046619e+04	-1.186940e+02	2.822736e+01	1.037777e+00	1.942966e-02
566000	-4.046835e+04	-1.174949e+02	2.772766e+01	1.067445e+00	2.263624e-02
566500	-4.046049e+04	-1.140248e+02	2.637097e+01	1.043979e+00	2.170005e-02
567000	-4.046042e+04	-1.174241e+02	2.770157e+01	1.061409e+00	1.852154e-02
567500	-4.046061e+04	-1.211032e+02	2.923403e+01	1.033519e+00	1.022867e-02
568000	-4.046652e+04	-1.175513e+02	2.772084e+01	1.140806e+00	2.216473e-02
568500	-4.046533e+04	-1.167824e+02	2.741675e+01	1.130275e+00	2.635427e-02
569000	-4.045686e+04	-1.120338e+02	2.562381e+01	1.024750e+00	1.377853e-02
569500	-4.045573e+04	-1.071139e+02	2.384370e+01	1.034929e+00	1.725247e-02
570000	-4.046322e+04	-1.166330e+02	2.739714e+01	1.030052e+00	1.765020e-02
570500	-4.046241e+04	-1.163458e+02	2.729035e+01	1.011341e+00	1.536635e-02
571000	-4.045685e+04	-1.153405e+02	2.688156e+01	1.043024e+00	2.230457e-02
571500	-4.045481e+04	-1.172236e+02	2.763966e+01	1.014813e+00	1.907745e-02
572000	-4.046842e+04	-1.192831e+02	2.845254e+01	1.079911e+00	1.704710e-02
572500	-4.046196e+04	-1.182419e+02	2.803703e+01	1.051179e+00	1.952184e-02
573000	-4.046672e+04	-1.136897e+02	2.626267e+01	9.913510e-01	1.039717e-02
573500	-4.046069e+04	-1.169789e+02	2.754720e+01	1.000437e+00	1.044160e-02
574000	-4.045466e+04	-1.173014e+02	2.767273e+01	1.010350e+00	1.316501e-02
574500	-4.046454e+04	-1.144218e+02	2.650797e+01	1.085360e+00	1.889144e-02
575000	-4.046598e+04	-1.111497e+02	2.528912e+01	1.041831e+00	1.650443e-02
575500	-4.046319e+04	-1.231691e+02	3.013234e+01	1.012086e+00	1.970666e-02
576000	-4.046772e+04	-1.154756e+02	2.693479e+01	1.042201e+00	2.673834e-02
576500	-4.046956e+04	-1.130925e+02	2.598862e+01	1.113885e+00	1.468259e-02
577000	-4.045866e+04	-1.156739e+02	2.702924e+01	1.000033e+00	1.270596e-02
577500	-4.045868e+04	-1.168441e+02	2.749322e+01	1.000483e+00	1.270596e-02
578000	-4.046492e+04	-1.200291e+02	2.879264e+01	1.007623e+00	1.417763e-02
578500	-4.045472e+04	-1.178774e+02	2.789530e+01	1.035317e+00	1.850420e-02
579000	-4.046309e+04	-1.123671e+02	2.572915e+01	1.076759e+00	8.659475e-03
579500	-4.044922e+04	-1.172211e+02	2.763700e+01	1.018840e+00	2.051727e-02
580000	-4.045843e+04	-1.206869e+02	2.907925e+01	9.831256e-01	1.303550e-02
580500	-4.045274e+04	-1.165044e+02	2.735822e+01	9.991448e-01	2.350556e-02
581000	-4.045792e+04	-1.194742e+02	2.854288e+01	1.052758e+00	1.540557e-02
581500	-4.046905e+04	-1.129022e+02	2.594628e+01	1.035444e+00	1.561952e-02
582000	-4.046269e+04	-1.120102e+02	2.559564e+01	1.076505e+00	1.576389e-02
582500	-4.046913e+04	-1.156931e+02	2.698127e+01	1.141281e+00	1.982716e-02
583000	-4.046163e+04	-1.229447e+02	3.001504e+01	1.056813e+00	2.439245e-02
583500	-4.045942e+04	-1.162065e+02	2.723218e+01	1.018617e+00	9.252600e-03
584000	-4.046704e+04	-1.164982e+02	2.732166e+01	1.084890e+00	1.553072e-02
584500	-4.046309e+04	-1.163330e+02	2.726741e+01	1.056327e+00	2.071789e-02
585000	-4.046229e+04	-1.139433e+02	2.634600e+01	1.027602e+00	1.717620e-02
585500	-4.046887e+04	-1.114388e+02	2.537247e+01	1.105463e+00	9.656414e-03
586000	-4.045502e+04	-1.135752e+02	2.620004e+01	1.040714e+00	1.839690e-02
586500	-4.046636e+04	-1.119254e+02	2.557011e+01	1.060152e+00	1.615498e-02
587000	-4.046928e+04	-1.186982e+02	2.822622e+01	1.044688e+00	1.883045e-02
587500	-4.045527e+04	-1.118209e+02	2.551368e+01	1.107097e+00	2.408543e-02
588000	-4.045936e+04	-1.156144e+02	2.699301e+01	1.032679e+00	1.956889e-02
588500	-4.046118e+04	-1.162355e+02	2.722831e+01	1.057457e+00	1.445448e-02
589000	-4.045289e+04	-1.208535e+02	2.913311e+01	1.022145e+00	1.424937e-02
589500	-4.045001e+04	-1.116540e+02	2.547366e+01	1.047765e+00	1.801885e-02
590000	-4.045851e+04	-1.119870e+02	2.559572e+01	1.053074e+00	2.542853e-02
590500	-4.045359e+04	-1.141095e+02	2.638875e+01	1.082515e+00	1.801751e-02
591000	-4.047508e+04	-1.117922e+02	2.552044e+01	1.060233e+00	1.279808e-02
591500	-4.045911e+04	-1.133016e+02	2.610243e+01	1.023275e+00	1.966083e-02
592000	-4.047156e+04	-1.135767e+02	2.620616e+01	1.026141e+00	1.779939e-02
592500	-4.045965e+04	-1.162160e+02	2.722569e+01	1.044503e+00	1.157747e-02
593000	-4.046355e+04	-1.126785e+02	2.586667e+01	1.022488e+00	2.525174e-02
593500	-4.046109e+04	-1.166867e+02	2.741565e+01	1.037306e+00	2.091569e-02
594000	-4.046044e+04	-1.151195e+02	2.679743e+01	1.037306e+00	2.017968e-02
594500	-4.045998e+04	-1.164873e+02	2.732020e+01	1.077655e+00	1.916660e-02
595000	-4.045776e+04	-1.158419e+02	2.707201e+01	1.059376e+00	1.435328e-02
595500	-4.044907e+04	-1.167712e+02	2.743606e+01	1.070680e+00	1.516208e-02
596000	-4.046005e+04	-1.163851e+02	2.728458e+01	1.065097e+00	1.897804e-02
596500	-4.046736e+04	-1.102834e+02	2.499150e+01	9.866573e-01	2.161335e-02
597000	-4.046149e+04	-1.095716e+02	2.467772e+01	1.140158e+00	2.291142e-02
597500	-4.046424e+04	-1.137660e+02	2.628146e+01	1.018549e+00	1.862036e-02
598000	-4.045397e+04	-1.165648e+02	2.738169e+01	1.000677e+00	9.450607e-03
598500	-4.046140e+04	-1.202520e+02	2.882645e+01	1.149759e+00	2.114053e-02
599000	-4.045228e+04	-1.171035e+02	2.760959e+01	9.695446e-01	1.715537e-02
599500	-4.045430e+04	-1.117817e+02	2.550698e+01	1.085919e+00	1.887724e-02
600000	-4.045184e+04	-1.116566e+02	2.547286e+01	1.052570e+00	1.323181e-02
600500	-4.045118e+04	-1.157149e+02	2.704539e+01	1.000054e+00	1.978167e-02
601000	-4.044993e+04	-1.123534e+02	2.573455e+01	1.048654e+00	1.542765e-02
601500	-4.045943e+04	-1.160299e+02	2.713623e+01	1.084673e+00	1.557663e-02
602000	-4.046076e+04	-1.138123e+02	2.629832e+01	1.020885e+00	1.051534e-02
602500	-4.046255e+04	-1.125869e+02	2.579491e+01	1.121452e+00	2.502071e-02
603000	-4.045809e+04	-1.105298e+02	2.503339e+01	1.118307e+00	2.462269e-02
603500	-4.047202e+04	-1.126719e+02	2.586380e+01	1.023550e+00	9.473270e-03
604000	-4.045555e+04	-1.151930e+02	2.682225e+01	1.047182e+00	1.196798e-02
604500	-4.046549e+04	-1.141146e+02	2.640031e+01	1.057470e+00	1.585909e-02
605000	-4.047173e+04	-1.121596e+02	2.566950e+01	1.028330e+00	2.190851e-02
605500	-4.046866e+04	-1.140637e+02	2.634015e+01	1.163223e+00	1.727056e-02
606000	-4.046223e+04	-1.130981e+02	2.599905e+01	1.091964e+00	1.700163e-02
606500	-4.044977e+04	-1.148761e+02	2.670505e+01	1.031105e+00	1.979442e-02
607000	-4.045114e+04	-1.173191e+02	2.767411e+01	1.024642e+00	1.541000e-02
607500	-4.046347e+04	-1.152619e+02	2.686341e+01	1.010786e+00	1.095830e-02
608000	-4.046053e+04	-1.181648e+02	2.798761e+01	1.095491e+00	1.804757e-02
608500	-4.046351e+04	-1.139972e+02	2.634401e+01	1.086623e+00	1.685974e-02
609000	-4.047214e+04	-1.182731e+02	2.806936e+01	1.003132e+00	1.551574e-02
609500	-4.046368e+04	-1.169336e+02	2.753415e+01	9.877037e-01	9.247308e-03
610000	-4.045604e+04	-1.134853e+02	2.613965e+01	1.109117e+00	2.067944e-02
610500	-4.046703e+04	-1.144078e+02	2.653236e+01	1.008201e+00	2.111023e-02
611000	-4.047631e+04	-1.179998e+02	2.793073e+01	1.070420e+00	1.233068e-02
611500	-4.047086e+04	-1.166726e+02	2.742966e+01	9.881820e-01	7.193871e-03
612000	-4.046713e+04	-1.163336e+02	2.726145e+01	1.071937e+00	1.006932e-02
612500	-4.047323e+04	-1.104708e+02	2.501701e+01	1.104090e+00	2.061380e-02
613000	-4.046215e+04	-1.141844e+02	2.644603e+01	1.008582e+00	1.834457e-02
613500	-4.045949e+04	-1.142341e+02	2.645038e+01	1.046923e+00	1.445629e-02
614000	-4.046276e+04	-1.192088e+02	2.843858e+01	1.039410e+00	1.185876e-02
614500	-4.046157e+04	-1.139094e+02	2.634456e+01	9.974079e-01	1.204101e-02
615000	-4.047316e+04	-1.170845e+02	2.757397e+01	1.039297e+00	2.041332e-02
615500	-4.046149e+04	-1.199294e+02	2.874941e+01	1.011488e+00	1.026780e-02
616000	-4.047034e+04	-1.170334e+02	2.757617e+01	9.826971e-01	5.576985e-03
616500	-4.045703e+04	-1.186369e+02	2.818732e+01	1.078314e+00	2.486344e-02
617000	-4.045879e+04	-1.186883e+02	2.818913e+01	1.125363e+00	1.972211e-02
617500	-4.047200e+04	-1.172201e+02	2.767025e+01	9.352239e-01	6.221502e-03
618000	-4.046452e+04	-1.172821e+02	2.765318e+01	1.039644e+00	2.627369e-02
618500	-4.046335e+04	-1.112709e+02	2.533183e+01	1.047424e+00	2.145891e-02
619000	-4.046752e+04	-1.222409e+02	2.970287e+01	1.074230e+00	2.606824e-02
619500	-4.046698e+04	-1.140658e+02	2.639002e+01	1.035471e+00	2.094449e-02
620000	-4.046250e+04	-1.136945e+02	2.624815e+01	1.034162e+00	9.107187e-03
620500	-4.046724e+04	-1.133651e+02	2.611998e+01	1.040574e+00	8.139792e-03
621000	-4.047731e+04	-1.106263e+02	2.510766e+01	1.011815e+00	1.426386e-02
621500	-4.046271e+04	-1.134839e+02	2.616035e+01	1.053460e+00	1.062183e-02
622000	-4.046211e+04	-1.151154e+02	2.676985e+01	1.103867e+00	1.394915e-02
622500	-4.046843e+04	-1.183273e+02	2.811648e+01	9.418864e-01	1.389128e-02
623000	-4.046028e+04	-1.138628e+02	2.628118e+01	1.116100e+00	1.356610e-02
623500	-4.046624e+04	-1.199061e+02	2.871760e+01	1.064416e+00	1.531685e-02
624000	-4.045987e+04	-1.167718e+02	2.743231e+01	1.080724e+00	1.403077e-02
624500	-4.046238e+04	-1.186913e+02	2.820792e+01	1.082477e+00	7.925833e-03
625000	-4.045991e+04	-1.128213e+02	2.591651e+01	1.033270e+00	1.145667e-02
625500	-4.046594e+04	-1.140461e+02	2.637085e+01	1.065615e+00	2.267576e-02
626000	-4.045831e+04	-1.136347e+02	2.620079e+01	1.098247e+00	1.491757e-02
626500	-4.046386e+04	-1.117092e+02	2.550418e+01	1.020946e+00	1.491757e-02
627000	-4.046432e+04	-1.140707e+02	2.635633e+01	1.128020e+00	1.491757e-02
627500	-4.044912e+04	-1.217041e+02	2.949418e+01	1.023674e+00	1.247426e-02
628000	-4.046289e+04	-1.119921e+02	2.560430e+01	1.035248e+00	2.145897e-02
628500	-4.045304e+04	-1.158883e+02	2.710961e+01	1.010405e+00	2.057251e-02
629000	-4.047268e+04	-1.090942e+02	2.452723e+01	1.081468e+00	1.156008e-02
629500	-4.046137e+04	-1.204197e+02	2.892570e+01	1.080622e+00	3.660601e-02
630000	-4.047183e+04	-1.091049e+02	2.450504e+01	1.154120e+00	1.745027e-02
630500	-4.046067e+04	-1.110641e+02	2.523529e+01	1.102295e+00	2.008944e-02
631000	-4.046005e+04	-1.192630e+02	2.845948e+01	1.043005e+00	1.756017e-02
631500	-4.044513e+04	-1.125043e+02	2.579542e+01	1.037526e+00	1.806563e-02
632000	-4.046538e+04	-1.129050e+02	2.592867e+01	1.084839e+00	1.521221e-02
632500	-4.045529e+04	-1.147531e+02	2.661159e+01	1.148841e+00	1.850943e-02
633000	-4.045882e+04	-1.144527e+02	2.651563e+01	1.096438e+00	1.950600e-02
633500	-4.045650e+04	-1.135627e+02	2.617219e+01	1.101134e+00	2.072793e-02
634000	-4.046096e+04	-1.189825e+02	2.836164e+01	9.995880e-01	1.383224e-02
634500	-4.047892e+04	-1.079260e+02	2.411279e+01	1.079427e+00	1.396708e-02
635000	-4.045876e+04	-1.165196e+02	2.733963e+01	1.061143e+00	1.390532e-02
635500	-4.045446e+04	-1.178367e+02	2.786792e+01	1.062211e+00	1.239371e-02
636000	-4.046089e+04	-1.104029e+02	2.499733e+01	1.090159e+00	2.020318e-02
636500	-4.046168e+04	-1.124969e+02	2.577046e+01	1.096528e+00	2.020318e-02
637000	-4.045932e+04	-1.237868e+02	3.039750e+01	1.024982e+00	1.567830e-02
637500	-4.048304e+04	-1.154062e+02	2.689426e+01	1.076281e+00	1.404028e-02
638000	-4.046874e+04	-1.155597e+02	2.694199e+01	1.107988e+00	1.801305e-02
638500	-4.046807e+04	-1.153925e+02	2.685357e+01	1.166577e+00	1.209686e-02
639000	-4.046058e+04	-1.169557e+02	2.753461e+01	1.008699e+00	1.724491e-02
639500	-4.046883e+04	-1.128614e+02	2.590630e+01	1.100414e+00	1.616918e-02
640000	-4.045519e+04	-1.180878e+02	2.800086e+01	9.859001e-01	1.404340e-02
640500	-4.045842e+04	-1.160613e+02	2.717795e+01	1.010440e+00	9.565112e-03
641000	-4.046910e+04	-1.131192e+02	2.601249e+01	1.077606e+00	2.318013e-02
641500	-4.046846e+04	-1.118521e+02	2.555123e+01	1.037525e+00	2.515248e-02
642000	-4.046084e+04	-1.192535e+02	2.845189e+01	1.051932e+00	1.835178e-02
642500	-4.045817e+04	-1.201881e+02	2.885378e+01	1.020591e+00	2.156255e-02
643000	-4.046492e+04	-1.105818e+02	2.507381e+01	1.059821e+00	3.060901e-02
643500	-4.045902e+04	-1.156920e+02	2.702885e+01	1.019110e+00	2.155430e-02
644000	-4.046626e+04	-1.154892e+02	2.694959e+01	1.018060e+00	1.831297e-02
644500	-4.046179e+04	-1.204171e+02	2.894436e+01	1.033594e+00	2.299605e-02
645000	-4.046169e+04	-1.173999e+02	2.769850e+01	1.044857e+00	1.902574e-02
645500	-4.045911e+04	-1.119334e+02	2.558050e+01	1.040326e+00	1.599058e-02
646000	-4.044843e+04	-1.178824e+02	2.789669e+01	1.036894e+00	1.037698e-02
646500	-4.044937e+04	-1.111259e+02	2.527828e+01	1.047363e+00	1.642407e-02
647000	-4.044536e+04	-1.158378e+02	2.708908e+01	1.012034e+00	1.274421e-02
647500	-4.046143e+04	-1.097056e+02	2.474024e+01	1.100835e+00	1.775077e-02
648000	-4.045600e+04	-1.138938e+02	2.631144e+01	1.068199e+00	7.742636e-03
648500	-4.046092e+04	-1.164127e+02	2.729647e+01	1.062833e+00	2.251507e-02
649000	-4.045671e+04	-1.133948e+02	2.610259e+01	1.116008e+00	2.021658e-02
649500	-4.046389e+04	-1.138771e+02	2.629752e+01	1.087731e+00	1.688086e-02
650000	-4.047202e+04	-1.147864e+02	2.667769e+01	1.011796e+00	2.792479e-03
650500	-4.045913e+04	-1.144804e+02	2.656246e+01	1.002996e+00	1.898645e-02
651000	-4.045530e+04	-1.170574e+02	2.756350e+01	1.038320e+00	2.083981e-02
651500	-4.045990e+04	-1.182088e+02	2.803007e+01	1.035186e+00	1.629414e-02
652000	-4.045572e+04	-1.155173e+02	2.695514e+01	1.032029e+00	1.784154e-02
652500	-4.045493e+04	-1.177750e+02	2.785869e+01	1.023297e+00	1.784154e-02
653000	-4.045719e+04	-1.136167e+02	2.620917e+01	1.058342e+00	8.720154e-03
653500	-4.045796e+04	-1.103769e+02	2.498777e+01	1.090381e+00	2.242718e-02
654000	-4.046119e+04	-1.148478e+02	2.670540e+01	1.001833e+00	1.063430e-02
654500	-4.046776e+04	-1.118845e+02	2.554434e+01	1.088375e+00	2.125834e-02
655000	-4.046222e+04	-1.183733e+02	2.809019e+01	1.052290e+00	2.764854e-02
655500	-4.047044e+04	-1.148818e+02	2.667886e+01	1.104128e+00	2.764854e-02
656000	-4.045168e+04	-1.141753e+02	2.643295e+01	1.033433e+00	9.183790e-03
656500	-4.046429e+04	-1.136772e+02	2.623344e+01	1.055298e+00	2.021482e-02
657000	-4.046753e+04	-1.118422e+02	2.553188e+01	1.079551e+00	2.577234e-02
657500	-4.045329e+04	-1.161622e+02	2.722337e+01	9.966249e-01	2.115898e-02
658000	-4.046907e+04	-1.193313e+02	2.852306e+01	9.577254e-01	1.268507e-02
658500	-4.045464e+04	-1.179480e+02	2.794494e+01	9.836785e-01	1.764173e-02
659000	-4.045553e+04	-1.127934e+02	2.592676e+01	9.782923e-01	1.764173e-02
659500	-4.046852e+04	-1.107240e+02	2.509477e+01	1.144753e+00	2.759090e-02
660000	-4.045807e+04	-1.171043e+02	2.761088e+01	9.670674e-01	1.908625e-02
660500	-4.045094e+04	-1.183228e+02	2.807802e+01	1.031568e+00	5.722783e-03
661000	-4.046600e+04	-1.132984e+02	2.609221e+01	1.046892e+00	1.429145e-02
661500	-4.045707e+04	-1.139224e+02	2.631508e+01	1.087275e+00	1.721464e-02
662000	-4.045434e+04	-1.211256e+02	2.921984e+01	1.089339e+00	3.155079e-02
662500	-4.044903e+04	-1.186192e+02	2.819652e+01	1.038135e+00	2.747849e-02
663000	-4.045497e+04	-1.224792e+02	2.982809e+01	1.022354e+00	6.644630e-03
663500	-4.046234e+04	-1.190866e+02	2.836146e+01	1.104095e+00	1.863489e-02
664000	-4.045676e+04	-1.193756e+02	2.852191e+01	1.004730e+00	2.594205e-02
664500	-4.045743e+04	-1.166564e+02	2.739364e+01	1.062300e+00	3.087043e-02
665000	-4.047033e+04	-1.165412e+02	2.733109e+01	1.104144e+00	1.522707e-02
665500	-4.045955e+04	-1.163496e+02	2.726042e+01	1.090557e+00	1.442377e-02
666000	-4.045425e+04	-1.152915e+02	2.687796e+01	1.003188e+00	2.063713e-02
666500	-4.046417e+04	-1.166730e+02	2.741984e+01	1.013132e+00	2.048814e-02
667000	-4.046847e+04	-1.181425e+02	2.796752e+01	1.122602e+00	2.572469e-02
667500	-4.047006e+04	-1.130781e+02	2.598060e+01	1.120663e+00	1.526185e-02
668000	-4.047482e+04	-1.137910e+02	2.626356e+01	1.090310e+00	1.417547e-02
668500	-4.046412e+04	-1.135254e+02	2.614042e+01	1.147197e+00	1.804216e-02
669000	-4.045290e+04	-1.131839e+02	2.604463e+01	1.057568e+00	1.763690e-02
669500	-4.047413e+04	-1.168263e+02	2.745773e+01	1.071527e+00	1.438369e-02
670000	-4.045450e+04	-1.203658e+02	2.890257e+01	1.081841e+00	1.503800e-02
670500	-4.045038e+04	-1.139781e+02	2.634061e+01	1.076432e+00	2.215556e-02
671000	-4.045428e+04	-1.173796e+02	2.770205e+01	1.015770e+00	1.835009e-02
671500	-4.046157e+04	-1.196172e+02	2.861541e+01	1.021020e+00	1.845555e-02
672000	-4.046330e+04	-1.168712e+02	2.749536e+01	1.022253e+00	1.156246e-02
672500	-4.047015e+04	-1.173807e+02	2.767613e+01	1.081167e+00	1.202196e-02
673000	-4.045836e+04	-1.178539e+02	2.788734e+01	1.031469e+00	1.793112e-02
673500	-4.045070e+04	-1.162002e+02	2.720344e+01	1.084976e+00	1.512903e-02
674000	-4.045954e+04	-1.115439e+02	2.539895e+01	1.139020e+00	1.875584e-02
674500	-4.045251e+04	-1.194581e+02	2.853145e+01	1.064224e+00	1.170115e-02
675000	-4.044989e+04	-1.152193e+02	2.683443e+01	1.042321e+00	1.757271e-02
675500	-4.045430e+04	-1.119169e+02	2.554774e+01	1.111668e+00	1.141483e-02
676000	-4.045657e+04	-1.148685e+02	2.668870e+01	1.065505e+00	1.634572e-02
676500	-4.046185e+04	-1.112719e+02	2.533193e+01	1.048143e+00	1.542605e-02
677000	-4.047122e+04	-1.170965e+02	2.761841e+01	9.405151e-01	9.477139e-03
677500	-4.046978e+04	-1.137019e+02	2.624360e+01	1.053391e+00	1.276405e-02
678000	-4.047334e+04	-1.168588e+02	2.750760e+01	9.792683e-01	1.247730e-02
678500	-4.045029e+04	-1.186706e+02	2.819045e+01	1.104413e+00	2.085593e-02
679000	-4.046247e+04	-1.157450e+02	2.703137e+01	1.065732e+00	1.426699e-02
679500	-4.046127e+04	-1.145516e+02	2.658156e+01	1.024818e+00	1.397795e-02
680000	-4.047387e+04	-1.162145e+02	2.720357e+01	1.098905e+00	1.354640e-02
680500	-4.047212e+04	-1.208563e+02	2.913008e+01	1.032135e+00	2.774945e-02
681000	-4.047055e+04	-1.172107e+02	2.761545e+01	1.062124e+00	1.474234e-02
681500	-4.046171e+04	-1.137320e+02	2.624778e+01	1.072612e+00	2.140075e-02
682000	-4.046515e+04	-1.163625e+02	2.729072e+01	1.027127e+00	1.187161e-02
682500	-4.045480e+04	-1.162299e+02	2.721339e+01	1.089502e+00	1.316484e-02
683000	-4.046047e+04	-1.157778e+02	2.708718e+01	9.568142e-01	9.236509e-03
683500	-4.046547e+04	-1.137663e+02	2.627075e+01	1.046855e+00	1.169590e-02
684000	-4.045828e+04	-1.145896e+02	2.661539e+01	9.754535e-01	2.236363e-02
684500	-4.046136e+04	-1.219063e+02	2.955484e+01	1.084193e+00	3.105753e-02
685000	-4.046097e+04	-1.124156e+02	2.573779e+01	1.102144e+00	1.412073e-02
685500	-4.045576e+04	-1.159211e+02	2.713378e+01	9.820018e-01	9.388762e-03
686000	-4.045764e+04	-1.164209e+02	2.733163e+01	9.825453e-01	1.816295e-02
686500	-4.045530e+04	-1.183744e+02	2.809413e+01	1.043693e+00	1.789156e-02
687000	-4.045804e+04	-1.187978e+02	2.826279e+01	1.055236e+00	1.509612e-02
687500	-4.046263e+04	-1.146208e+02	2.658299e+01	1.090328e+00	1.924771e-02
688000	-4.046337e+04	-1.142119e+02	2.642707e+01	1.085278e+00	1.104745e-02
688500	-4.046505e+04	-1.159714e+02	2.711286e+01	1.085278e+00	1.792335e-02
689000	-4.045441e+04	-1.135055e+02	2.619395e+01	9.869532e-01	1.167843e-02
689500	-4.045795e+04	-1.175863e+02	2.777396e+01	1.044153e+00	1.870954e-02
690000	-4.046472e+04	-1.115851e+02	2.544124e+01	1.066179e+00	1.167843e-02
690500	-4.046032e+04	-1.143432e+02	2.648599e+01	1.063686e+00	2.477790e-02
691000	-4.046650e+04	-1.167914e+02	2.746163e+01	1.026844e+00	1.067862e-02
691500	-4.045487e+04	-1.185223e+02	2.814553e+01	1.065889e+00	1.657072e-02
692000	-4.044928e+04	-1.110172e+02	2.522708e+01	1.077669e+00	2.426148e-02
692500	-4.045261e+04	-1.184297e+02	2.812241e+01	1.029745e+00	9.114397e-03
693000	-4.046175e+04	-1.221982e+02	2.969094e+01	1.059267e+00	1.705905e-02
693500	-4.048220e+04	-1.180910e+02	2.798403e+01	1.030510e+00	1.717745e-02
694000	-4.046282e+04	-1.221376e+02	2.969040e+01	9.999651e-01	1.404695e-02
694500	-4.045844e+04	-1.174539e+02	2.772311e+01	1.037752e+00	1.887728e-02
695000	-4.045129e+04	-1.163885e+02	2.729897e+01	1.032281e+00	1.703296e-02
695500	-4.046965e+04	-1.156649e+02	2.698669e+01	1.099311e+00	2.367257e-02
696000	-4.045599e+04	-1.194889e+02	2.855076e+01	1.048419e+00	1.616237e-02
696500	-4.045551e+04	-1.145816e+02	2.659108e+01	1.030205e+00	8.730104e-03
697000	-4.045824e+04	-1.104558e+02	2.500483e+01	1.122544e+00	3.086170e-02
697500	-4.045665e+04	-1.125928e+02	2.582897e+01	1.036854e+00	8.211693e-03
698000	-4.046362e+04	-1.130030e+02	2.601626e+01	9.515098e-01	1.716874e-02
698500	-4.046839e+04	-1.163493e+02	2.725937e+01	1.092890e+00	2.116972e-02
699000	-4.046828e+04	-1.115606e+02	2.542769e+01	1.078171e+00	3.167365e-02
699500	-4.046255e+04	-1.171319e+02	2.758722e+01	1.053619e+00	1.707581e-02
700000	-4.046518e+04	-1.145223e+02	2.655397e+01	1.066805e+00	2.978567e-02
700500	-4.047015e+04	-1.106741e+02	2.509968e+01	1.081376e+00	1.890275e-02
701000	-4.046516e+04	-1.159306e+02	2.711128e+01	1.048544e+00	1.852012e-02
701500	-4.046797e+04	-1.159010e+02	2.708763e+01	1.078930e+00	2.902182e-02
702000	-4.046539e+04	-1.171513e+02	2.761582e+01	1.001764e+00	1.287389e-02
702500	-4.047615e+04	-1.116059e+02	2.539851e+01	1.202241e+00	1.962122e-02
703000	-4.046497e+04	-1.125632e+02	2.580362e+01	1.074603e+00	1.888718e-02
703500	-4.047113e+04	-1.161471e+02	2.720079e+01	1.038524e+00	1.888718e-02
704000	-4.046417e+04	-1.192409e+02	2.842293e+01	1.109422e+00	2.580225e-02
704500	-4.046437e+04	-1.114971e+02	2.544499e+01	9.680966e-01	1.303831e-02
705000	-4.046478e+04	-1.165631e+02	2.737017e+01	1.027870e+00	1.000459e-02
705500	-4.046844e+04	-1.146622e+02	2.663879e+01	9.877904e-01	8.697421e-03
706000	-4.046552e+04	-1.166805e+02	2.743225e+01	9.895175e-01	1.017811e-02
706500	-4.046867e+04	-1.177854e+02	2.783792e+01	1.085013e+00	2.387579e-02
707000	-4.046222e+04	-1.133469e+02	2.609350e+01	1.091995e+00	2.283562e-02
707500	-4.047084e+04	-1.124443e+02	2.574050e+01	1.123654e+00	1.981294e-02
708000	-4.045504e+04	-1.146960e+02	2.661990e+01	1.070217e+00	2.301253e-02
708500	-4.045848e+04	-1.141723e+02	2.640457e+01	1.104179e+00	1.711535e-02
709000	-4.046723e+04	-1.155524e+02	2.693759e+01	1.111840e+00	1.285764e-02
709500	-4.047344e+04	-1.199654e+02	2.875304e+01	1.038742e+00	2.225004e-02
710000	-4.046715e+04	-1.135604e+02	2.617504e+01	1.091467e+00	1.329268e-02
710500	-4.046261e+04	-1.142959e+02	2.645895e+01	1.086541e+00	1.217303e-02
711000	-4.045549e+04	-1.187064e+02	2.821760e+01	1.073937e+00	2.292471e-02
711500	-4.045897e+04	-1.179976e+02	2.792494e+01	1.082470e+00	1.892855e-02
712000	-4.046116e+04	-1.172506e+02	2.763421e+01	1.055336e+00	2.283453e-02
712500	-4.046663e+04	-1.127924e+02	2.587507e+01	1.114173e+00	1.437166e-02
713000	-4.045960e+04	-1.131837e+02	2.600889e+01	1.151617e+00	1.625924e-02
713500	-4.046392e+04	-1.187581e+02	2.825365e+01	1.037768e+00	2.225483e-02
714000	-4.046591e+04	-1.166449e+02	2.736619e+01	1.119671e+00	1.733121e-02
714500	-4.047340e+04	-1.145463e+02	2.655941e+01	1.076789e+00	9.408307e-03
715000	-4.047623e+04	-1.197700e+02	2.869448e+01	9.837442e-01	2.121193e-02
715500	-4.045946e+04	-1.124781e+02	2.578059e+01	1.050733e+00	1.609370e-02
716000	-4.045864e+04	-1.197853e+02	2.865556e+01	1.092543e+00	1.783276e-02
716500	-4.045428e+04	-1.168799e+02	2.748789e+01	1.049598e+00	1.711102e-02
717000	-4.045339e+04	-1.159078e+02	2.710184e+01	1.049598e+00	2.190020e-02
717500	-4.046484e+04	-1.198137e+02	2.870848e+01	9.938442e-01	1.624978e-02
718000	-4.046701e+04	-1.218714e+02	2.957244e+01	1.008225e+00	1.321445e-02
718500	-4.047743e+04	-1.163085e+02	2.729756e+01	9.558901e-01	1.818393e-02
719000	-4.047054e+04	-1.176191e+02	2.779653e+01	1.021076e+00	1.535883e-02
719500	-4.045161e+04	-1.150631e+02	2.675478e+01	1.090289e+00	1.687477e-02
720000	-4.046246e+04	-1.177401e+02	2.781183e+01	1.104182e+00	1.884206e-02
720500	-4.045545e+04	-1.183367e+02	2.808138e+01	1.037229e+00	1.701022e-02
721000	-4.046216e+04	-1.197530e+02	2.864945e+01	1.074961e+00	1.716204e-02
721500	-4.045272e+04	-1.183923e+02	2.809265e+01	1.065224e+00	1.060585e-02
722000	-4.046006e+04	-1.187684e+02	2.828806e+01	9.642640e-01	1.210210e-02
722500	-4.046267e+04	-1.215094e+02	2.941243e+01	1.020393e+00	2.419610e-02
723000	-4.045385e+04	-1.156192e+02	2.699474e+01	1.033079e+00	1.044447e-02
723500	-4.046347e+04	-1.149628e+02	2.673411e+01	1.043058e+00	1.419757e-02
724000	-4.046755e+04	-1.169081e+02	2.752126e+01	9.944551e-01	8.665439e-03
724500	-4.046943e+04	-1.167254e+02	2.743677e+01	1.023160e+00	9.273823e-03
725000	-4.044741e+04	-1.174854e+02	2.774770e+01	1.008245e+00	9.906916e-03
725500	-4.044710e+04	-1.160349e+02	2.717148e+01	1.000378e+00	2.206693e-02
726000	-4.047335e+04	-1.143816e+02	2.649593e+01	1.076323e+00	1.568324e-02
726500	-4.045847e+04	-1.145671e+02	2.657280e+01	1.062935e+00	8.618922e-03
727000	-4.046438e+04	-1.096340e+02	2.473843e+01	1.034270e+00	1.624364e-02
727500	-4.046419e+04	-1.156563e+02	2.698534e+01	1.094144e+00	2.841267e-02
728000	-4.045534e+04	-1.151774e+02	2.681758e+01	1.043635e+00	1.907127e-02
728500	-4.045843e+04	-1.099161e+02	2.483547e+01	1.048324e+00	1.287717e-02
729000	-4.046918e+04	-1.199084e+02	2.873416e+01	1.026992e+00	2.232985e-02
729500	-4.045827e+04	-1.197994e+02	2.870511e+01	9.876999e-01	1.114991e-02
730000	-4.045688e+04	-1.154725e+02	2.693522e+01	1.038046e+00	2.253485e-02
730500	-4.046070e+04	-1.144177e+02	2.652286e+01	1.042644e+00	1.764245e-02
731000	-4.045706e+04	-1.139074e+02	2.631490e+01	1.072705e+00	2.348214e-02
731500	-4.046498e+04	-1.186140e+02	2.822943e+01	9.526866e-01	1.270605e-02
732000	-4.045845e+04	-1.147038e+02	2.663048e+01	1.050785e+00	1.572382e-02
732500	-4.046407e+04	-1.166843e+02	2.741395e+01	1.039173e+00	1.936541e-02
733000	-4.046835e+04	-1.143338e+02	2.646667e+01	1.104416e+00	1.375860e-02
733500	-4.045738e+04	-1.146547e+02	2.662336e+01	1.019998e+00	1.134314e-02
734000	-4.045353e+04	-1.175137e+02	2.770869e+01	1.133311e+00	2.362959e-02
734500	-4.045872e+04	-1.151701e+02	2.678261e+01	1.125926e+00	2.045111e-02
735000	-4.045674e+04	-1.194683e+02	2.852910e+01	1.080103e+00	2.045111e-02
735500	-4.045169e+04	-1.175900e+02	2.777876e+01	1.035978e+00	2.096285e-02
736000	-4.045755e+04	-1.148195e+02	2.664186e+01	1.137102e+00	2.450610e-02
736500	-4.045326e+04	-1.144876e+02	2.655441e+01	1.030970e+00	9.503857e-03
737000	-4.045743e+04	-1.162508e+02	2.723210e+01	1.063134e+00	1.995544e-02
737500	-4.046283e+04	-1.148999e+02	2.675582e+01	9.244281e-01	1.875625e-02
738000	-4.046723e+04	-1.147589e+02	2.666518e+01	1.016431e+00	1.074794e-02
738500	-4.045400e+04	-1.154910e+02	2.692157e+01	1.091339e+00	2.653292e-02
739000	-4.045879e+04	-1.177919e+02	2.788019e+01	9.871534e-01	1.353908e-02
739500	-4.045558e+04	-1.196002e+02	2.861178e+01	1.012757e+00	2.529407e-02
740000	-4.045932e+04	-1.133787e+02	2.613577e+01	1.012757e+00	2.109060e-02
740500	-4.046307e+04	-1.145884e+02	2.657859e+01	1.069261e+00	1.749656e-02
741000	-4.045654e+04	-1.138166e+02	2.628685e+01	1.055073e+00	1.639968e-02
741500	-4.046360e+04	-1.131173e+02	2.602033e+01	1.055073e+00	2.034551e-02
742000	-4.046445e+04	-1.147345e+02	2.662230e+01	1.102543e+00	2.374653e-02
742500	-4.045674e+04	-1.149447e+02	2.671579e+01	1.072042e+00	9.424674e-03
743000	-4.046210e+04	-1.159465e+02	2.716036e+01	9.400849e-01	1.648580e-02
743500	-4.046542e+04	-1.183262e+02	2.807376e+01	1.045401e+00	1.860622e-02
744000	-4.045889e+04	-1.180378e+02	2.796716e+01	1.018803e+00	1.032025e-02
744500	-4.046896e+04	-1.148134e+02	2.665822e+01	1.088883e+00	2.067182e-02
745000	-4.045227e+04	-1.190070e+02	2.837567e+01	9.900377e-01	8.475984e-03
745500	-4.046617e+04	-1.162191e+02	2.722746e+01	1.043124e+00	8.319555e-03
746000	-4.046329e+04	-1.129822e+02	2.596043e+01	1.078086e+00	2.324453e-02
746500	-4.047239e+04	-1.160379e+02	2.711955e+01	1.134820e+00	2.324564e-02
747000	-4.046456e+04	-1.192977e+02	2.845081e+01	1.098714e+00	2.201542e-02
747500	-4.046916e+04	-1.166900e+02	2.741993e+01	1.029889e+00	2.035487e-02
748000	-4.045103e+04	-1.170756e+02	2.755253e+01	1.083837e+00	1.650324e-02
748500	-4.046421e+04	-1.131846e+02	2.603881e+01	1.073626e+00	1.770301e-02
749000	-4.045014e+04	-1.169223e+02	2.750597e+01	1.046860e+00	9.891526e-03
749500	-4.046076e+04	-1.129008e+02	2.593408e+01	1.066294e+00	2.651448e-02
750000	-4.046947e+04	-1.184253e+02	2.809667e+01	1.088380e+00	2.322651e-02
750500	-4.046026e+04	-1.192499e+02	2.845882e+01	1.031475e+00	1.147614e-02
751000	-4.046696e+04	-1.192426e+02	2.841325e+01	1.134588e+00	3.393425e-02
751500	-4.046514e+04	-1.178454e+02	2.788437e+01	1.030325e+00	1.230467e-02
752000	-4.045564e+04	-1.158560e+02	2.706820e+01	1.083127e+00	1.473070e-02
752500	-4.046247e+04	-1.176886e+02	2.779953e+01	1.083127e+00	1.281893e-02
753000	-4.045658e+04	-1.150497e+02	2.675440e+01	1.077816e+00	2.306149e-02
753500	-4.045773e+04	-1.169868e+02	2.753084e+01	1.049177e+00	2.398252e-02
754000	-4.046637e+04	-1.132396e+02	2.605970e+01	1.073628e+00	2.080734e-02
754500	-4.045222e+04	-1.174021e+02	2.770076e+01	1.041436e+00	1.851170e-02
755000	-4.046422e+04	-1.169537e+02	2.750426e+01	1.082474e+00	1.687643e-02
755500	-4.046377e+04	-1.129454e+02	2.594417e+01	1.084212e+00	2.213411e-02
756000	-4.046498e+04	-1.216602e+02	2.949157e+01	9.858678e-01	2.565437e-02
756500	-4.046345e+04	-1.176612e+02	2.780215e+01	1.049272e+00	8.965427e-03
757000	-4.046982e+04	-1.155391e+02	2.693874e+01	1.095642e+00	1.954739e-02
757500	-4.046053e+04	-1.170019e+02	2.756144e+01	9.878710e-01	1.162768e-02
758000	-4.046217e+04	-1.183271e+02	2.808711e+01	1.013589e+00	1.805252e-02
758500	-4.047068e+04	-1.129506e+02	2.595681e+01	1.055998e+00	1.809079e-02
759000	-4.046546e+04	-1.180183e+02	2.795751e+01	1.023023e+00	1.645143e-02
759500	-4.046124e+04	-1.132097e+02	2.607812e+01	9.952690e-01	7.887171e-03
760000	-4.045766e+04	-1.120260e+02	2.559695e+01	1.088812e+00	1.947092e-02
760500	-4.045907e+04	-1.163554e+02	2.725958e+01	1.098418e+00	1.851205e-02
761000	-4.045686e+04	-1.125846e+02	2.581439e+01	1.067323e+00	1.140366e-02
761500	-4.046411e+04	-1.191781e+02	2.844554e+01	9.918607e-01	9.844171e-03
762000	-4.046753e+04	-1.169519e+02	2.747323e+01	1.158327e+00	2.683002e-02
762500	-4.046000e+04	-1.152223e+02	2.684151e+01	1.027211e+00	2.731953e-02
763000	-4.046252e+04	-1.209522e+02	2.917425e+01	1.023643e+00	1.311988e-02
763500	-4.045821e+04	-1.181880e+02	2.803555e+01	1.000968e+00	2.490611e-02
764000	-4.047336e+04	-1.206397e+02	2.902856e+01	1.056078e+00	1.186537e-02
764500	-4.047245e+04	-1.181397e+02	2.800128e+01	1.036776e+00	2.263499e-02
765000	-4.046361e+04	-1.161406e+02	2.716565e+01	1.120847e+00	1.390892e-02
765500	-4.046675e+04	-1.185356e+02	2.816245e+01	1.037814e+00	1.645788e-02
766000	-4.046815e+04	-1.180503e+02	2.795989e+01	1.049164e+00	1.191771e-02
766500	-4.047387e+04	-1.125560e+02	2.577614e+01	1.140467e+00	1.328051e-02
767000	-4.046453e+04	-1.149633e+02	2.674485e+01	1.015969e+00	1.646254e-02
767500	-4.046402e+04	-1.156735e+02	2.702992e+01	9.979252e-01	1.235314e-02
768000	-4.046230e+04	-1.151684e+02	2.681618e+01	1.038200e+00	8.504643e-03
768500	-4.045749e+04	-1.153832e+02	2.685756e+01	1.147073e+00	1.112877e-02
769000	-4.046308e+04	-1.170740e+02	2.756396e+01	1.053778e+00	1.324247e-02
769500	-4.046799e+04	-1.134356e+02	2.615297e+01	1.024498e+00	7.437845e-03
770000	-4.045371e+04	-1.134226e+02	2.616723e+01	9.741262e-01	1.524104e-02
770500	-4.045636e+04	-1.175998e+02	2.780546e+01	9.796624e-01	1.966853e-02
771000	-4.046348e+04	-1.142799e+02	2.648473e+01	1.003632e+00	1.591936e-02
771500	-4.045821e+04	-1.124968e+02	2.579381e+01	1.034320e+00	2.636281e-02
772000	-4.045406e+04	-1.142856e+02	2.647249e+01	1.041093e+00	1.681134e-02
772500	-4.045524e+04	-1.181833e+02	2.804292e+01	9.781191e-01	1.420738e-02
773000	-4.045797e+04	-1.165552e+02	2.739099e+01	9.677239e-01	1.204841e-02
773500	-4.046408e+04	-1.249838e+02	3.096328e+01	9.482599e-01	5.063877e-03
774000	-4.046289e+04	-1.124818e+02	2.575847e+01	1.113262e+00	2.479265e-02
774500	-4.047172e+04	-1.191902e+02	2.841301e+01	1.082776e+00	2.888027e-02
775000	-4.046117e+04	-1.149439e+02	2.675451e+01	9.718193e-01	1.559010e-02
775500	-4.045940e+04	-1.182520e+02	2.805213e+01	1.024291e+00	1.360090e-02
776000	-4.046001e+04	-1.197747e+02	2.869350e+01	9.908024e-01	1.274293e-02
776500	-4.046477e+04	-1.114264e+02	2.536690e+01	1.108074e+00	2.182730e-02
777000	-4.046314e+04	-1.146681e+02	2.664823e+01	9.693532e-01	1.923280e-02
777500	-4.046512e+04	-1.141951e+02	2.639673e+01	1.147336e+00	1.923280e-02
778000	-4.045839e+04	-1.154368e+02	2.692207e+01	1.035854e+00	1.379380e-02
778500	-4.045953e+04	-1.177893e+02	2.785938e+01	1.035854e+00	2.415103e-02
779000	-4.046316e+04	-1.140982e+02	2.640234e+01	1.035854e+00	1.929320e-02
779500	-4.046339e+04	-1.179855e+02	2.794440e+01	1.022449e+00	1.455600e-02
780000	-4.045220e+04	-1.131723e+02	2.601247e+01	1.130785e+00	1.902314e-02
780500	-4.047252e+04	-1.161774e+02	2.726168e+01	9.151440e-01	4.530588e-03
781000	-4.046533e+04	-1.159583e+02	2.713680e+01	1.011601e+00	1.655917e-02
781500	-4.045824e+04	-1.141140e+02	2.638035e+01	1.108832e+00	2.036452e-02
782000	-4.046713e+04	-1.118714e+02	2.556859e+01	1.010236e+00	1.641289e-02
782500	-4.046935e+04	-1.162297e+02	2.724767e+01	1.002790e+00	1.817273e-02
783000	-4.047186e+04	-1.178871e+02	2.789374e+01	1.048954e+00	1.966346e-02
783500	-4.045619e+04	-1.148171e+02	2.665502e+01	1.100839e+00	1.824438e-02
784000	-4.046764e+04	-1.148844e+02	2.670093e+01	1.049940e+00	1.919926e-02
784500	-4.045851e+04	-1.128514e+02	2.587733e+01	1.167167e+00	1.507705e-02
785000	-4.045998e+04	-1.158168e+02	2.703922e+01	1.117577e+00	1.095171e-02
785500	-4.045775e+04	-1.177802e+02	2.786414e+01	1.014995e+00	1.995362e-02
786000	-4.045892e+04	-1.113854e+02	2.535210e+01	1.107037e+00	1.723732e-02
786500	-4.045909e+04	-1.156636e+02	2.704490e+01	9.500058e-01	2.028408e-02
787000	-4.045563e+04	-1.175958e+02	2.777311e+01	1.055694e+00	1.728308e-02
787500	-4.047441e+04	-1.171125e+02	2.755554e+01	1.113199e+00	2.578369e-02
788000	-4.046466e+04	-1.137783e+02	2.627892e+01	1.037510e+00	1.635725e-02
788500	-4.045777e+04	-1.156602e+02	2.697797e+01	1.116831e+00	2.791698e-02
789000	-4.046136e+04	-1.138292e+02	2.631247e+01	1.000846e+00	1.484759e-02
789500	-4.045635e+04	-1.157794e+02	2.703806e+01	1.083121e+00	1.655456e-02
790000	-4.046317e+04	-1.146442e+02	2.658774e+01	1.101489e+00	3.048517e-02
790500	-4.046158e+04	-1.153880e+02	2.689211e+01	1.063600e+00	2.131263e-02
791000	-4.046061e+04	-1.117968e+02	2.552924e+01	1.041196e+00	8.566540e-03
791500	-4.046546e+04	-1.171600e+02	2.761457e+01	1.013592e+00	1.569554e-02
792000	-4.045828e+04	-1.176979e+02	2.784582e+01	9.780119e-01	2.081697e-02
792500	-4.047325e+04	-1.145894e+02	2.657712e+01	1.074108e+00	2.327229e-02
793000	-4.047031e+04	-1.165621e+02	2.738246e+01	9.960385e-01	1.860483e-02
793500	-4.046407e+04	-1.174578e+02	2.766501e+01	1.185944e+00	2.356452e-02
794000	-4.046404e+04	-1.107826e+02	2.512978e+01	1.107817e+00	2.037192e-02
794500	-4.046646e+04	-1.144074e+02	2.653767e+01	9.941030e-01	1.392822e-02
795000	-4.046252e+04	-1.191896e+02	2.843896e+01	1.019286e+00	1.341018e-02
795500	-4.046798e+04	-1.185392e+02	2.816313e+01	1.039741e+00	2.070959e-02
796000	-4.046876e+04	-1.170090e+02	2.752721e+01	1.080466e+00	1.258838e-02
796500	-4.046203e+04	-1.147792e+02	2.669056e+01	9.714775e-01	2.074865e-02
797000	-4.044944e+04	-1.140264e+02	2.637801e+01	1.027265e+00	1.530093e-02
797500	-4.045520e+04	-1.179741e+02	2.795175e+01	9.930302e-01	1.616249e-02
798000	-4.046518e+04	-1.202810e+02	2.889607e+01	1.012583e+00	1.712573e-02
798500	-4.045931e+04	-1.095219e+02	2.467756e+01	1.090837e+00	2.140805e-02
799000	-4.045891e+04	-1.161806e+02	2.720938e+01	1.050319e+00	3.272955e-02
799500	-4.047040e+04	-1.152384e+02	2.683369e+01	1.063308e+00	1.717074e-02
800000	-4.045970e+04	-1.138002e+02	2.630007e+01	1.004212e+00	1.006180e-02
800500	-4.046139e+04	-1.125514e+02	2.575962e+01	1.179886e+00	2.240102e-02
801000	-4.046196e+04	-1.155192e+02	2.695709e+01	1.028921e+00	2.240102e-02
801500	-4.046331e+04	-1.187075e+02	2.820310e+01	1.110463e+00	2.364379e-02
802000	-4.045804e+04	-1.121608e+02	2.566385e+01	1.044666e+00	1.278935e-02
802500	-4.046454e+04	-1.170362e+02	2.755472e+01	1.038952e+00	1.494515e-02
803000	-4.045566e+04	-1.130573e+02	2.599127e+01	1.071712e+00	2.459995e-02
803500	-4.045469e+04	-1.174012e+02	2.768244e+01	1.086045e+00	1.379865e-02
804000	-4.045657e+04	-1.144361e+02	2.656813e+01	9.439579e-01	1.129407e-02
804500	-4.046111e+04	-1.103630e+02	2.500865e+01	1.019265e+00	1.111631e-02
805000	-4.045777e+04	-1.181361e+02	2.799562e+01	1.047132e+00	1.824663e-02
805500	-4.045040e+04	-1.150332e+02	2.677019e+01	1.020801e+00	1.682378e-02
806000	-4.047112e+04	-1.180243e+02	2.795598e+01	1.032826e+00	1.448874e-02
806500	-4.045597e+04	-1.160031e+02	2.715776e+01	1.003320e+00	1.523775e-02
807000	-4.045581e+04	-1.198755e+02	2.873828e+01	9.842314e-01	1.160581e-02
807500	-4.046001e+04	-1.145906e+02	2.656654e+01	1.102655e+00	2.280204e-02
808000	-4.046047e+04	-1.102233e+02	2.493716e+01	1.075582e+00	1.667171e-02
808500	-4.047102e+04	-1.182897e+02	2.802248e+01	1.134747e+00	1.208869e-02
809000	-4.046323e+04	-1.171195e+02	2.760838e+01	9.885468e-01	1.073379e-02
809500	-4.047115e+04	-1.190539e+02	2.836216e+01	1.069776e+00	2.525184e-02
810000	-4.046702e+04	-1.155241e+02	2.694737e+01	1.058693e+00	1.606247e-02
810500	-4.045131e+04	-1.188028e+02	2.826513e+01	1.054569e+00	1.406640e-02
811000	-4.046102e+04	-1.237901e+02	3.044500e+01	9.204640e-01	1.174134e-02
811500	-4.046439e+04	-1.143798e+02	2.649762e+01	1.070106e+00	1.104904e-02
812000	-4.044948e+04	-1.112543e+02	2.534235e+01	1.002336e+00	1.579088e-02
812500	-4.046724e+04	-1.212410e+02	2.927969e+01	1.063767e+00	1.541311e-02
813000	-4.046513e+04	-1.107506e+02	2.514416e+01	1.036669e+00	1.141780e-02
813500	-4.046536e+04	-1.165476e+02	2.733270e+01	1.106545e+00	1.529681e-02
814000	-4.047301e+04	-1.130578e+02	2.597099e+01	1.125735e+00	1.647271e-02
814500	-4.047430e+04	-1.081419e+02	2.421369e+01	1.009623e+00	1.487562e-02
815000	-4.045740e+04	-1.119017e+02	2.555729e+01	1.070797e+00	1.810839e-02
815500	-4.045741e+04	-1.123233e+02	2.570686e+01	1.092296e+00	1.763525e-02
816000	-4.046269e+04	-1.108869e+02	2.516614e+01	1.113097e+00	2.475201e-02
816500	-4.045616e+04	-1.119299e+02	2.558618e+01	1.021534e+00	1.833757e-02
817000	-4.046055e+04	-1.152449e+02	2.683807e+01	1.058650e+00	1.853960e-02
817500	-4.047497e+04	-1.136460e+02	2.623577e+01	1.017988e+00	4.052315e-03
818000	-4.045981e+04	-1.125530e+02	2.580003e+01	1.073948e+00	2.241761e-02
818500	-4.046575e+04	-1.148692e+02	2.667894e+01	1.091319e+00	2.426855e-02
819000	-4.046076e+04	-1.119965e+02	2.558502e+01	1.091302e+00	1.735492e-02
819500	-4.045990e+04	-1.202227e+02	2.885521e+01	1.051765e+00	2.380636e-02
820000	-4.046144e+04	-1.162932e+02	2.724539e+01	1.072020e+00	1.993226e-02
820500	-4.047793e+04	-1.158014e+02	2.699599e+01	1.212132e+00	2.067600e-02
821000	-4.047161e+04	-1.126332e+02	2.584101e+01	1.045259e+00	2.427813e-02
821500	-4.046317e+04	-1.181657e+02	2.796559e+01	1.150554e+00	1.551715e-02
822000	-4.046040e+04	-1.168596e+02	2.747408e+01	1.063850e+00	1.919833e-02
822500	-4.045912e+04	-1.176149e+02	2.779316e+01	1.025192e+00	1.784127e-02
823000	-4.046290e+04	-1.164650e+02	2.731186e+01	1.076317e+00	2.882482e-02
823500	-4.046406e+04	-1.144091e+02	2.654504e+01	9.766982e-01	1.328042e-02
824000	-4.047102e+04	-1.131600e+02	2.600103e+01	1.148651e+00	1.568198e-02
824500	-4.045600e+04	-1.151908e+02	2.684771e+01	9.798473e-01	9.356296e-03
825000	-4.046226e+04	-1.128397e+02	2.589097e+01	1.119350e+00	1.894560e-02
825500	-4.045873e+04	-1.156672e+02	2.697760e+01	1.124701e+00	1.993838e-02
826000	-4.045617e+04	-1.164677e+02	2.733970e+01	1.009019e+00	1.285017e-02
826500	-4.046337e+04	-1.186661e+02	2.820169e+01	1.072499e+00	2.536117e-02
827000	-4.046112e+04	-1.134678e+02	2.615280e+01	1.057141e+00	1.548249e-02
827500	-4.046245e+04	-1.075876e+02	2.401279e+01	1.025370e+00	1.548249e-02
828000	-4.047535e+04	-1.176235e+02	2.781727e+01	9.741000e-01	1.308833e-02
828500	-4.046338e+04	-1.128708e+02	2.589537e+01	1.138760e+00	2.287156e-02
829000	-4.045739e+04	-1.129052e+02	2.595415e+01	1.017606e+00	1.234002e-02
829500	-4.046045e+04	-1.181469e+02	2.800017e+01	1.046713e+00	1.528203e-02
830000	-4.046070e+04	-1.142327e+02	2.644336e+01	1.063774e+00	9.457531e-03
830500	-4.046379e+04	-1.200627e+02	2.879072e+01	1.045822e+00	1.215781e-02
831000	-4.047875e+04	-1.153869e+02	2.692780e+01	9.713586e-01	4.420848e-03
831500	-4.046620e+04	-1.130064e+02	2.594944e+01	1.131273e+00	2.518884e-02
832000	-4.045139e+04	-1.133445e+02	2.611205e+01	1.040826e+00	1.320635e-02
832500	-4.046603e+04	-1.134185e+02	2.614023e+01	1.040826e+00	1.351801e-02
833000	-4.045750e+04	-1.184407e+02	2.812857e+01	1.025719e+00	1.443513e-02
833500	-4.048113e+04	-1.164012e+02	2.728536e+01	1.079248e+00	2.863804e-02
834000	-4.045825e+04	-1.169139e+02	2.748941e+01	1.079795e+00	1.646047e-02
834500	-4.046017e+04	-1.140533e+02	2.640653e+01	9.800172e-01	1.834980e-02
835000	-4.045569e+04	-1.139642e+02	2.634387e+01	1.053968e+00	2.366175e-02
835500	-4.046758e+04	-1.099321e+02	2.484878e+01	1.027578e+00	1.700160e-02
836000	-4.046703e+04	-1.184151e+02	2.812385e+01	1.011678e+00	2.181722e-02
836500	-4.048086e+04	-1.142939e+02	2.648737e+01	1.010785e+00	1.685958e-02
837000	-4.045461e+04	-1.122355e+02	2.570093e+01	1.020375e+00	1.389472e-02
837500	-4.046388e+04	-1.138070e+02	2.630683e+01	9.933942e-01	1.538661e-02
838000	-4.047315e+04	-1.117794e+02	2.549791e+01	1.107975e+00	2.226697e-02
838500	-4.045507e+04	-1.128173e+02	2.592496e+01	1.006880e+00	1.370218e-02
839000	-4.045234e+04	-1.100900e+02	2.489499e+01	1.058279e+00	1.231314e-02
839500	-4.046743e+04	-1.120710e+02	2.563687e+01	1.027027e+00	1.975221e-02
840000	-4.047974e+04	-1.139230e+02	2.629151e+01	1.149364e+00	2.565422e-02
840500	-4.045594e+04	-1.135952e+02	2.619079e+01	1.084924e+00	1.756002e-02
841000	-4.045626e+04	-1.132323e+02	2.606237e+01	1.059286e+00	1.264874e-02
841500	-4.045978e+04	-1.103132e+02	2.496248e+01	1.095973e+00	1.795156e-02
842000	-4.046286e+04	-1.213072e+02	2.933182e+01	1.007354e+00	1.836035e-02
842500	-4.045278e+04	-1.163761e+02	2.728456e+01	1.056169e+00	2.020896e-02
843000	-4.046538e+04	-1.120778e+02	2.561711e+01	1.086635e+00	1.535064e-02
843500	-4.045758e+04	-1.137459e+02	2.628674e+01	9.847039e-01	1.660651e-02
844000	-4.046101e+04	-1.094894e+02	2.466813e+01	1.084517e+00	2.027747e-02
844500	-4.046605e+04	-1.173758e+02	2.765589e+01	1.126563e+00	8.455371e-03
845000	-4.046306e+04	-1.140131e+02	2.636673e+01	1.043354e+00	1.636590e-02
845500	-4.045631e+04	-1.169021e+02	2.748438e+01	1.080644e+00	1.761925e-02
846000	-4.045818e+04	-1.178468e+02	2.787259e+01	1.060813e+00	1.341765e-02
846500	-4.045324e+04	-1.166491e+02	2.739302e+01	1.056484e+00	1.629542e-02
847000	-4.045422e+04	-1.142849e+02	2.646996e+01	1.046970e+00	1.629542e-02
847500	-4.046290e+04	-1.164194e+02	2.729273e+01	1.078947e+00	1.496323e-02
848000	-4.046172e+04	-1.145748e+02	2.659795e+01	1.005676e+00	1.895793e-02
848500	-4.046096e+04	-1.177646e+02	2.790044e+01	9.098945e-01	1.101836e-02
849000	-4.046432e+04	-1.165590e+02	2.741553e+01	9.098945e-01	1.312544e-02
849500	-4.045435e+04	-1.126796e+02	2.586846e+01	1.018924e+00	2.425873e-02
850000	-4.046809e+04	-1.123727e+02	2.575776e+01	1.006129e+00	7.455669e-03
850500	-4.046893e+04	-1.118540e+02	2.553979e+01	1.070041e+00	1.510441e-02
851000	-4.048937e+04	-1.091442e+02	2.452588e+01	1.135219e+00	1.304435e-02
851500	-4.047501e+04	-1.173166e+02	2.768788e+01	9.878526e-01	1.609982e-02
852000	-4.045690e+04	-1.167910e+02	2.746553e+01	1.016699e+00	1.871211e-02
852500	-4.047107e+04	-1.154855e+02	2.693935e+01	1.040517e+00	2.357346e-02
853000	-4.046129e+04	-1.208795e+02	2.911743e+01	1.085268e+00	2.384106e-02
853500	-4.045624e+04	-1.178884e+02	2.787046e+01	1.107616e+00	2.449665e-02
854000	-4.046581e+04	-1.187867e+02	2.824793e+01	1.080293e+00	1.661370e-02
854500	-4.045865e+04	-1.135286e+02	2.618365e+01	1.037016e+00	1.661370e-02
855000	-4.046327e+04	-1.157245e+02	2.703589e+01	1.033753e+00	1.990285e-02
855500	-4.046636e+04	-1.183727e+02	2.810278e+01	1.020791e+00	1.796265e-02
856000	-4.045664e+04	-1.173291e+02	2.766387e+01	1.060013e+00	1.506131e-02
856500	-4.045191e+04	-1.150272e+02	2.677683e+01	9.978007e-01	1.483554e-02
857000	-4.046885e+04	-1.126596e+02	2.582138e+01	1.123814e+00	2.032813e-02
857500	-4.046965e+04	-1.173180e+02	2.767341e+01	1.025264e+00	2.205567e-02
858000	-4.045654e+04	-1.132695e+02	2.605841e+01	1.106937e+00	1.933968e-02
858500	-4.046415e+04	-1.175407e+02	2.776878e+01	1.011323e+00	1.638289e-02
859000	-4.045573e+04	-1.174389e+02	2.772539e+01	1.017053e+00	1.141533e-02
859500	-4.047465e+04	-1.140169e+02	2.637041e+01	1.037560e+00	1.624345e-02
860000	-4.045974e+04	-1.150533e+02	2.676952e+01	1.042622e+00	1.348797e-02
860500	-4.045980e+04	-1.128462e+02	2.592241e+01	1.042622e+00	9.021719e-03
861000	-4.047093e+04	-1.138347e+02	2.630440e+01	1.027445e+00	2.226496e-02
861500	-4.045479e+04	-1.170373e+02	2.757256e+01	9.955622e-01	8.688761e-03
862000	-4.046135e+04	-1.169991e+02	2.756036e+01	9.877836e-01	1.263163e-02
862500	-4.046315e+04	-1.117068e+02	2.549091e+01	1.054238e+00	1.154996e-02
863000	-4.046045e+04	-1.159014e+02	2.711246e+01	1.016355e+00	1.198167e-02
863500	-4.046518e+04	-1.122793e+02	2.569144e+01	1.089459e+00	1.717037e-02
864000	-4.047484e+04	-1.138049e+02	2.627232e+01	1.081347e+00	1.721013e-02
864500	-4.045851e+04	-1.099563e+02	2.485069e+01	1.046498e+00	1.296194e-02
865000	-4.046330e+04	-1.144664e+02	2.656458e+01	9.834489e-01	1.786763e-02
865500	-4.046766e+04	-1.155375e+02	2.694494e+01	1.078250e+00	1.914372e-02
866000	-4.046416e+04	-1.147167e+02	2.662697e+01	1.072724e+00	1.589886e-02
866500	-4.045389e+04	-1.143167e+02	2.650206e+01	9.955522e-01	1.439034e-02
867000	-4.047120e+04	-1.167341e+02	2.744332e+01	1.015365e+00	1.310555e-02
867500	-4.047832e+04	-1.138492e+02	2.631457e+01	1.015365e+00	9.913251e-03
868000	-4.046026e+04	-1.116720e+02	2.546035e+01	1.101589e+00	2.018432e-02
868500	-4.046020e+04	-1.141657e+02	2.640581e+01	1.094331e+00	1.627163e-02
869000	-4.046356e+04	-1.147552e+02	2.666303e+01	1.018309e+00	1.772313e-02
869500	-4.046114e+04	-1.121540e+02	2.563584e+01	1.112754e+00	2.182611e-02
870000	-4.045859e+04	-1.126213e+02	2.582595e+01	1.073377e+00	1.688134e-02
870500	-4.045888e+04	-1.155352e+02	2.695651e+01	1.046397e+00	1.695085e-02
871000	-4.046500e+04	-1.172009e+02	2.762393e+01	1.031255e+00	9.666329e-03
871500	-4.047193e+04	-1.163471e+02	2.727335e+01	1.055416e+00	1.758870e-02
872000	-4.046005e+04	-1.144027e+02	2.650827e+01	1.065461e+00	1.385484e-02
872500	-4.046401e+04	-1.160493e+02	2.714898e+01	1.071761e+00	7.468782e-03
873000	-4.047418e+04	-1.134141e+02	2.611858e+01	1.093297e+00	1.768860e-02
873500	-4.047348e+04	-1.098942e+02	2.481576e+01	1.080772e+00	1.857539e-02
874000	-4.046568e+04	-1.153817e+02	2.687978e+01	1.088755e+00	1.560369e-02
874500	-4.045962e+04	-1.148605e+02	2.668480e+01	1.067503e+00	1.938598e-02
875000	-4.045923e+04	-1.160133e+02	2.713555e+01	1.069765e+00	1.806058e-02
875500	-4.046966e+04	-1.134073e+02	2.612542e+01	1.068463e+00	2.966697e-02
876000	-4.046962e+04	-1.143268e+02	2.651773e+01	9.650727e-01	1.082974e-02
876500	-4.046081e+04	-1.143677e+02	2.651211e+01	1.020564e+00	1.350939e-02
877000	-4.046335e+04	-1.163036e+02	2.725905e+01	1.048020e+00	1.737492e-02
877500	-4.046299e+04	-1.113867e+02	2.535154e+01	1.109882e+00	2.045604e-02
878000	-4.045811e+04	-1.169023e+02	2.748576e+01	1.077393e+00	1.528861e-02
878500	-4.046492e+04	-1.166843e+02	2.739014e+01	1.098953e+00	1.786735e-02
879000	-4.045968e+04	-1.179006e+02	2.789484e+01	1.059728e+00	2.230121e-02
879500	-4.045737e+04	-1.152319e+02	2.683257e+01	1.059728e+00	1.721080e-02
880000	-4.046497e+04	-1.178768e+02	2.788762e+01	1.053730e+00	2.185695e-02
880500	-4.046043e+04	-1.118584e+02	2.551832e+01	1.132148e+00	1.762371e-02
881000	-4.045294e+04	-1.148322e+02	2.670073e+01	9.982145e-01	2.292851e-02
881500	-4.046341e+04	-1.225480e+02	2.985490e+01	1.029242e+00	9.950899e-03
882000	-4.045496e+04	-1.196742e+02	2.865148e+01	9.912582e-01	1.404410e-02
882500	-4.045837e+04	-1.138621e+02	2.631446e+01	1.028517e+00	2.369736e-02
883000	-4.046229e+04	-1.115097e+02	2.542880e+01	1.024329e+00	1.708621e-02
883500	-4.046710e+04	-1.144746e+02	2.657156e+01	9.736864e-01	1.988615e-02
884000	-4.045649e+04	-1.167576e+02	2.745275e+01	1.015262e+00	1.443445e-02
884500	-4.046682e+04	-1.177782e+02	2.783709e+01	1.079905e+00	1.809932e-02
885000	-4.046017e+04	-1.161870e+02	2.721505e+01	1.042366e+00	1.485415e-02
885500	-4.046160e+04	-1.107935e+02	2.515780e+01	1.042366e+00	1.689814e-02
886000	-4.045911e+04	-1.163725e+02	2.730339e+01	1.005175e+00	1.959667e-02
886500	-4.046301e+04	-1.122376e+02	2.569757e+01	1.031385e+00	2.098694e-02
887000	-4.046717e+04	-1.173685e+02	2.768889e+01	1.037259e+00	1.788892e-02
887500	-4.045735e+04	-1.178201e+02	2.787133e+01	1.037259e+00	1.523593e-02
888000	-4.045798e+04	-1.172383e+02	2.762987e+01	1.053817e+00	1.523593e-02
888500	-4.045361e+04	-1.164969e+02	2.737282e+01	9.550153e-01	2.030349e-02
889000	-4.046028e+04	-1.167778e+02	2.745074e+01	1.040561e+00	1.941143e-02
889500	-4.044559e+04	-1.172185e+02	2.761419e+01	1.073057e+00	2.237626e-02
890000	-4.044950e+04	-1.169587e+02	2.753432e+01	1.012400e+00	1.817076e-02
890500	-4.045637e+04	-1.215321e+02	2.943621e+01	9.873080e-01	9.736243e-03
891000	-4.046906e+04	-1.173448e+02	2.768961e+01	1.011810e+00	7.336192e-03
891500	-4.046021e+04	-1.142417e+02	2.643399e+01	1.097126e+00	2.238026e-02
892000	-4.047024e+04	-1.156145e+02	2.702485e+01	9.517975e-01	1.276389e-02
892500	-4.046415e+04	-1.177712e+02	2.782553e+01	1.101466e+00	1.838341e-02
893000	-4.047142e+04	-1.141868e+02	2.643573e+01	1.037675e+00	1.517933e-02
893500	-4.046296e+04	-1.168906e+02	2.750985e+01	1.005474e+00	1.403965e-02
894000	-4.046136e+04	-1.211181e+02	2.922080e+01	1.079645e+00	8.024512e-03
894500	-4.048106e+04	-1.141278e+02	2.639497e+01	1.084595e+00	1.318906e-02
895000	-4.046232e+04	-1.124674e+02	2.573569e+01	1.159610e+00	1.617843e-02
895500	-4.046604e+04	-1.158313e+02	2.709427e+01	9.923758e-01	2.197937e-02
896000	-4.045994e+04	-1.159128e+02	2.710933e+01	1.035637e+00	8.293531e-03
896500	-4.045749e+04	-1.117373e+02	2.551856e+01	1.010414e+00	2.529110e-02
897000	-4.045395e+04	-1.152081e+02	2.683996e+01	1.016983e+00	1.914941e-02
897500	-4.045681e+04	-1.143698e+02	2.650374e+01	1.044256e+00	2.441444e-02
898000	-4.045759e+04	-1.183901e+02	2.809651e+01	1.053606e+00	2.005422e-02
898500	-4.046343e+04	-1.165651e+02	2.738123e+01	1.002114e+00	6.011375e-03
899000	-4.046263e+04	-1.180826e+02	2.798149e+01	1.028356e+00	1.740647e-02
899500	-4.045934e+04	-1.157335e+02	2.706027e+01	9.808204e-01	2.008811e-02
900000	-4.045999e+04	-1.124676e+02	2.577818e+01	1.046665e+00	1.257827e-02
900500	-4.047193e+04	-1.143154e+02	2.649338e+01	1.016742e+00	1.425296e-02
901000	-4.047033e+04	-1.151116e+02	2.679371e+01	1.038908e+00	1.171289e-02
901500	-4.046306e+04	-1.163570e+02	2.727326e+01	1.065541e+00	1.470308e-02
902000	-4.047017e+04	-1.179786e+02	2.793409e+01	1.040998e+00	1.612638e-02
902500	-4.047095e+04	-1.155977e+02	2.696877e+01	1.077680e+00	2.368723e-02
903000	-4.045167e+04	-1.118744e+02	2.556751e+01	1.016073e+00	8.512733e-03
903500	-4.045841e+04	-1.101827e+02	2.488289e+01	1.184255e+00	2.661260e-02
904000	-4.046217e+04	-1.171624e+02	2.759680e+01	1.060238e+00	1.599308e-02
904500	-4.047269e+04	-1.147128e+02	2.664276e+01	1.028128e+00	1.987893e-02
905000	-4.045639e+04	-1.176023e+02	2.775861e+01	1.098139e+00	2.035226e-02
905500	-4.046795e+04	-1.108412e+02	2.513416e+01	1.154506e+00	2.024033e-02
906000	-4.046152e+04	-1.110420e+02	2.522290e+01	1.113754e+00	1.632730e-02
906500	-4.045799e+04	-1.167935e+02	2.746587e+01	1.018317e+00	1.528693e-02
907000	-4.045603e+04	-1.204834e+02	2.897495e+01	1.027201e+00	1.986540e-02
907500	-4.046984e+04	-1.099732e+02	2.487678e+01	9.915956e-01	1.632999e-02
908000	-4.045584e+04	-1.148978e+02	2.671219e+01	1.034419e+00	1.561173e-02
908500	-4.046336e+04	-1.130420e+02	2.599503e+01	1.046494e+00	1.630570e-02
909000	-4.046130e+04	-1.211882e+02	2.928822e+01	9.909038e-01	1.800656e-02
909500	-4.046899e+04	-1.151113e+02	2.679265e+01	1.041362e+00	2.986902e-02
910000	-4.046262e+04	-1.140981e+02	2.639207e+01	1.062419e+00	2.099191e-02
910500	-4.047054e+04	-1.155654e+02	2.695274e+01	1.086291e+00	2.585197e-02
911000	-4.044645e+04	-1.171754e+02	2.761774e+01	1.021155e+00	1.023684e-02
911500	-4.046120e+04	-1.142025e+02	2.644814e+01	1.021155e+00	1.417425e-02
912000	-4.045697e+04	-1.144590e+02	2.652698e+01	1.073316e+00	2.113690e-02
912500	-4.045132e+04	-1.134367e+02	2.612408e+01	1.101474e+00	1.883466e-02
913000	-4.045515e+04	-1.137531e+02	2.625837e+01	1.065991e+00	1.892188e-02
913500	-4.046286e+04	-1.144020e+02	2.653879e+01	9.857809e-01	9.470543e-03
914000	-4.045352e+04	-1.161974e+02	2.721641e+01	1.049334e+00	2.392304e-02
914500	-4.046431e+04	-1.179715e+02	2.789535e+01	1.129334e+00	1.973745e-02
915000	-4.045919e+04	-1.172951e+02	2.765766e+01	1.041497e+00	1.725619e-02
915500	-4.046536e+04	-1.185063e+02	2.817652e+01	9.740835e-01	1.105780e-02
916000	-4.046367e+04	-1.166255e+02	2.738827e+01	1.044827e+00	1.799465e-02
916500	-4.045408e+04	-1.147228e+02	2.663011e+01	1.070758e+00	1.130489e-02
917000	-4.045898e+04	-1.171751e+02	2.759525e+01	1.076871e+00	1.907746e-02
917500	-4.045629e+04	-1.186339e+02	2.821354e+01	1.011378e+00	2.099201e-02
918000	-4.046347e+04	-1.157105e+02	2.701920e+01	1.062168e+00	2.104827e-02
918500	-4.045449e+04	-1.171138e+02	2.757683e+01	1.061441e+00	2.137302e-02
919000	-4.046573e+04	-1.179249e+02	2.789122e+01	1.092914e+00	1.685798e-02
919500	-4.046405e+04	-1.155563e+02	2.696479e+01	1.046410e+00	1.613406e-02
920000	-4.046778e+04	-1.161185e+02	2.716943e+01	1.089181e+00	2.104087e-02
920500	-4.045430e+04	-1.132365e+02	2.604019e+01	1.121913e+00	1.951271e-02
921000	-4.046874e+04	-1.167681e+02	2.746611e+01	9.923516e-01	2.275861e-02
921500	-4.046699e+04	-1.145990e+02	2.654631e+01	1.163282e+00	1.189356e-02
922000	-4.045827e+04	-1.208027e+02	2.911725e+01	1.008930e+00	1.790616e-02
922500	-4.046011e+04	-1.176207e+02	2.779336e+01	1.030518e+00	3.209029e-02
923000	-4.046699e+04	-1.139379e+02	2.633572e+01	1.048977e+00	2.520275e-02
923500	-4.045552e+04	-1.149105e+02	2.672525e+01	1.013508e+00	1.625247e-02
924000	-4.046538e+04	-1.190962e+02	2.838469e+01	1.057396e+00	1.367834e-02
924500	-4.046155e+04	-1.140684e+02	2.640419e+01	1.001179e+00	1.390890e-02
925000	-4.046303e+04	-1.191208e+02	2.840035e+01	1.043990e+00	9.316724e-03
925500	-4.046465e+04	-1.135428e+02	2.618644e+01	1.043990e+00	1.731101e-02
926000	-4.046085e+04	-1.141482e+02	2.642795e+01	1.019304e+00	2.257732e-02
926500	-4.047119e+04	-1.146773e+02	2.664311e+01	9.916994e-01	8.710538e-03
927000	-4.046505e+04	-1.140516e+02	2.639202e+01	1.016011e+00	6.135723e-03
927500	-4.046052e+04	-1.168367e+02	2.749149e+01	9.974459e-01	2.472619e-02
928000	-4.047146e+04	-1.144594e+02	2.655024e+01	1.013538e+00	1.403418e-02
928500	-4.045332e+04	-1.141743e+02	2.642258e+01	1.059327e+00	2.136837e-02
929000	-4.046904e+04	-1.166638e+02	2.739154e+01	1.074930e+00	1.263510e-02
929500	-4.047251e+04	-1.183155e+02	2.807545e+01	1.030588e+00	1.669782e-02
930000	-4.046272e+04	-1.087032e+02	2.437395e+01	1.119572e+00	1.889968e-02
930500	-4.047022e+04	-1.224917e+02	2.980658e+01	1.084697e+00	1.477455e-02
931000	-4.047214e+04	-1.117845e+02	2.550638e+01	1.090360e+00	1.121466e-02
931500	-4.046181e+04	-1.119362e+02	2.558926e+01	1.019653e+00	8.058411e-03
932000	-4.046073e+04	-1.106159e+02	2.510059e+01	1.020714e+00	2.045367e-02
932500	-4.045758e+04	-1.093251e+02	2.460246e+01	1.102679e+00	2.350985e-02
933000	-4.045787e+04	-1.124399e+02	2.575741e+01	1.074214e+00	1.853464e-02
933500	-4.045300e+04	-1.228563e+02	2.998693e+01	1.033033e+00	1.671253e-02
934000	-4.045641e+04	-1.123897e+02	2.573910e+01	1.072840e+00	1.827281e-02
934500	-4.045906e+04	-1.190773e+02	2.837211e+01	1.069010e+00	1.635004e-02
935000	-4.045545e+04	-1.136203e+02	2.620896e+01	1.062465e+00	1.257114e-02
935500	-4.045536e+04	-1.135361e+02	2.616910e+01	1.082671e+00	2.045973e-02
936000	-4.046895e+04	-1.157963e+02	2.706654e+01	1.027664e+00	2.238877e-02
936500	-4.045956e+04	-1.137194e+02	2.624683e+01	1.062465e+00	1.172586e-02
937000	-4.046215e+04	-1.163978e+02	2.726408e+01	1.129455e+00	2.324119e-02
937500	-4.045563e+04	-1.160375e+02	2.718518e+01	9.683818e-01	1.757169e-02
938000	-4.045513e+04	-1.151103e+02	2.680573e+01	1.006881e+00	1.280821e-02
938500	-4.046907e+04	-1.170449e+02	2.755523e+01	1.046402e+00	1.944444e-02
939000	-4.046725e+04	-1.141605e+02	2.640768e+01	1.084195e+00	1.923413e-02
939500	-4.046216e+04	-1.156582e+02	2.698284e+01	1.102357e+00	2.610317e-02
940000	-4.045862e+04	-1.173295e+02	2.765013e+01	1.094582e+00	1.803368e-02
940500	-4.046665e+04	-1.181322e+02	2.799330e+01	1.048879e+00	9.734746e-03
941000	-4.045976e+04	-1.102609e+02	2.496936e+01	1.024863e+00	2.291815e-02
941500	-4.046457e+04	-1.174883e+02	2.771847e+01	1.083672e+00	1.266575e-02
942000	-4.046282e+04	-1.119756e+02	2.559831e+01	1.034784e+00	2.093345e-02
942500	-4.046435e+04	-1.182655e+02	2.806184e+01	1.013938e+00	1.209061e-02
943000	-4.046187e+04	-1.210231e+02	2.918840e+01	1.061058e+00	1.709914e-02
943500	-4.046135e+04	-1.145119e+02	2.651557e+01	1.155753e+00	2.106250e-02
944000	-4.046128e+04	-1.152579e+02	2.683711e+01	1.074066e+00	1.918954e-02
944500	-4.045893e+04	-1.161031e+02	2.717573e+01	1.057835e+00	1.539980e-02
945000	-4.045158e+04	-1.171316e+02	2.758743e+01	1.052860e+00	2.584200e-02
945500	-4.046115e+04	-1.139909e+02	2.635484e+01	1.052164e+00	1.867392e-02
946000	-4.045660e+04	-1.148466e+02	2.667442e+01	1.080361e+00	2.029805e-02
946500	-4.044744e+04	-1.153102e+02	2.687661e+01	1.025321e+00	2.688780e-02
947000	-4.046964e+04	-1.157109e+02	2.698584e+01	1.147454e+00	1.829037e-02
947500	-4.045154e+04	-1.134929e+02	2.614251e+01	1.109228e+00	1.813034e-02
948000	-4.046261e+04	-1.163976e+02	2.731758e+01	9.945985e-01	1.122638e-02
948500	-4.045972e+04	-1.104541e+02	2.501412e+01	1.095327e+00	2.396648e-02
949000	-4.045188e+04	-1.148729e+02	2.670022e+01	1.040324e+00	1.991106e-02
949500	-4.046356e+04	-1.193210e+02	2.848331e+01	1.043382e+00	2.435497e-02
950000	-4.045692e+04	-1.166863e+02	2.743033e+01	1.000156e+00	1.800011e-02
950500	-4.045377e+04	-1.130385e+02	2.596480e+01	1.122802e+00	2.131925e-02
951000	-4.046280e+04	-1.123994e+02	2.575074e+01	1.051483e+00	3.578887e-02
951500	-4.046154e+04	-1.185946e+02	2.819431e+01	1.018989e+00	1.184603e-02
952000	-4.045169e+04	-1.176630e+02	2.777332e+01	1.122384e+00	1.275790e-02
952500	-4.045191e+04	-1.184772e+02	2.815139e+01	1.006401e+00	9.578922e-03
953000	-4.046929e+04	-1.149882e+02	2.674012e+01	1.052989e+00	2.369535e-02
953500	-4.045512e+04	-1.170447e+02	2.755096e+01	1.056908e+00	2.177501e-02
954000	-4.046317e+04	-1.148192e+02	2.664744e+01	1.122425e+00	2.496850e-02
954500	-4.047147e+04	-1.191283e+02	2.841298e+01	1.020935e+00	1.981875e-02
955000	-4.046614e+04	-1.187886e+02	2.826026e+01	1.052231e+00	1.776306e-02
955500	-4.045004e+04	-1.106213e+02	2.506362e+01	1.127141e+00	1.511515e-02
956000	-4.046386e+04	-1.164121e+02	2.730517e+01	1.040276e+00	1.835245e-02
956500	-4.046251e+04	-1.173072e+02	2.764566e+01	1.083412e+00	1.510281e-02
957000	-4.046877e+04	-1.152771e+02	2.687039e+01	1.008151e+00	1.803581e-02
957500	-4.046712e+04	-1.158428e+02	2.706671e+01	1.073748e+00	1.898616e-02
958000	-4.048117e+04	-1.114192e+02	2.534054e+01	1.172112e+00	1.196763e-02
958500	-4.046322e+04	-1.128431e+02	2.585715e+01	1.212375e+00	2.386508e-02
959000	-4.045837e+04	-1.135411e+02	2.620621e+01	9.904554e-01	1.431021e-02
959500	-4.045274e+04	-1.204142e+02	2.896026e+01	9.928896e-01	1.529694e-02
960000	-4.045606e+04	-1.155795e+02	2.694762e+01	1.113465e+00	1.087779e-02
960500	-4.045570e+04	-1.141461e+02	2.639712e+01	1.097303e+00	1.480855e-02
961000	-4.047234e+04	-1.174397e+02	2.770262e+01	1.074353e+00	2.504646e-02
961500	-4.046654e+04	-1.191309e+02	2.839277e+01	1.072430e+00	1.851548e-02
962000	-4.046666e+04	-1.150155e+02	2.673698e+01	1.088443e+00	1.714824e-02
962500	-4.047525e+04	-1.137319e+02	2.624239e+01	1.086633e+00	1.350285e-02
963000	-4.045711e+04	-1.149762e+02	2.675296e+01	1.008023e+00	1.480519e-02
963500	-4.046086e+04	-1.137214e+02	2.624084e+01	1.080085e+00	3.077585e-02
964000	-4.045680e+04	-1.154155e+02	2.691437e+01	1.034267e+00	1.571323e-02
964500	-4.046099e+04	-1.170383e+02	2.757215e+01	9.975755e-01	2.450414e-02
965000	-4.045990e+04	-1.184056e+02	2.813772e+01	9.682276e-01	1.576881e-02
965500	-4.045542e+04	-1.176278e+02	2.778936e+01	1.047510e+00	1.407581e-02
966000	-4.046259e+04	-1.169828e+02	2.755197e+01	9.924298e-01	5.491737e-03
966500	-4.046327e+04	-1.149260e+02	2.672289e+01	1.035109e+00	1.121461e-02
967000	-4.046234e+04	-1.156990e+02	2.703889e+01	1.000585e+00	8.748762e-03
967500	-4.046067e+04	-1.169051e+02	2.747148e+01	1.115919e+00	1.901173e-02
968000	-4.046161e+04	-1.132548e+02	2.608051e+01	1.034013e+00	1.109053e-02
968500	-4.046252e+04	-1.146922e+02	2.663306e+01	1.032510e+00	2.338963e-02
969000	-4.047201e+04	-1.122582e+02	2.563591e+01	1.216741e+00	3.063506e-02
969500	-4.046819e+04	-1.131412e+02	2.600546e+01	1.118195e+00	2.913251e-02
970000	-4.046791e+04	-1.192343e+02	2.845003e+01	1.037219e+00	1.019922e-02
970500	-4.047551e+04	-1.174367e+02	2.769915e+01	1.080060e+00	1.639035e-02
971000	-4.045814e+04	-1.172882e+02	2.766746e+01	1.010229e+00	1.630992e-02
971500	-4.045581e+04	-1.180646e+02	2.796870e+01	1.041747e+00	2.145037e-02
972000	-4.045969e+04	-1.161072e+02	2.720073e+01	9.988022e-01	2.150785e-02
972500	-4.045426e+04	-1.206402e+02	2.904027e+01	1.028808e+00	1.736592e-02
973000	-4.047293e+04	-1.168137e+02	2.746147e+01	1.049570e+00	1.656356e-02
973500	-4.045727e+04	-1.132419e+02	2.608577e+01	1.007299e+00	1.408164e-02
974000	-4.046221e+04	-1.148885e+02	2.671913e+01	1.007299e+00	1.510263e-02
974500	-4.046708e+04	-1.171643e+02	2.757762e+01	1.109946e+00	1.715441e-02
975000	-4.046672e+04	-1.177719e+02	2.783687e+01	1.074142e+00	1.116060e-02
975500	-4.046502e+04	-1.123382e+02	2.572445e+01	1.060308e+00	1.595612e-02
976000	-4.047067e+04	-1.121695e+02	2.564115e+01	1.114028e+00	1.220464e-02
976500	-4.046029e+04	-1.188581e+02	2.829135e+01	1.045974e+00	2.383133e-02
977000	-4.046861e+04	-1.160730e+02	2.717413e+01	1.031788e+00	1.549540e-02
977500	-4.046123e+04	-1.139198e+02	2.632171e+01	1.067323e+00	1.381128e-02
978000	-4.046657e+04	-1.173298e+02	2.769971e+01	9.717640e-01	1.241076e-02
978500	-4.046559e+04	-1.146434e+02	2.660539e+01	1.055097e+00	1.281911e-02
979000	-4.047797e+04	-1.185434e+02	2.817828e+01	1.006912e+00	2.102106e-02
979500	-4.047940e+04	-1.206177e+02	2.903335e+01	1.022698e+00	5.829071e-03
980000	-4.046522e+04	-1.158671e+02	2.708932e+01	1.040682e+00	1.273787e-02
980500	-4.046869e+04	-1.195180e+02	2.859179e+01	9.787171e-01	1.580898e-02
981000	-4.046766e+04	-1.216231e+02	2.948186e+01	9.714419e-01	7.788810e-03
981500	-4.046693e+04	-1.144125e+02	2.653360e+01	1.009742e+00	2.344747e-02
982000	-4.046542e+04	-1.190799e+02	2.838354e+01	1.043838e+00	1.496350e-02
982500	-4.046813e+04	-1.154946e+02	2.691598e+01	1.109218e+00	2.838036e-02
983000	-4.045908e+04	-1.161507e+02	2.719452e+01	1.057974e+00	1.404061e-02
983500	-4.046939e+04	-1.180039e+02	2.795055e+01	1.025725e+00	1.933956e-02
984000	-4.046672e+04	-1.137678e+02	2.628581e+01	1.009051e+00	1.933956e-02
984500	-4.046209e+04	-1.195987e+02	2.859386e+01	1.054382e+00	2.237615e-02
985000	-4.046291e+04	-1.153789e+02	2.688059e+01	1.083897e+00	1.469413e-02
985500	-4.046509e+04	-1.169662e+02	2.750937e+01	1.082284e+00	1.939544e-02
986000	-4.046434e+04	-1.101244e+02	2.487017e+01	1.160936e+00	2.695350e-02
986500	-4.046609e+04	-1.186139e+02	2.818767e+01	1.054511e+00	9.344054e-03
987000	-4.045900e+04	-1.151158e+02	2.680596e+01	1.011757e+00	1.550371e-02
987500	-4.046265e+04	-1.196352e+02	2.864150e+01	9.762284e-01	1.516210e-02
988000	-4.045654e+04	-1.192673e+02	2.844606e+01	1.079790e+00	2.458943e-02
988500	-4.046060e+04	-1.193239e+02	2.850892e+01	9.844243e-01	1.119616e-02
989000	-4.047267e+04	-1.180446e+02	2.796370e+01	1.034135e+00	1.942586e-02
989500	-4.045086e+04	-1.186580e+02	2.820647e+01	1.052702e+00	2.473513e-02
990000	-4.045600e+04	-1.133194e+02	2.610463e+01	1.035208e+00	2.238035e-02
990500	-4.045155e+04	-1.178609e+02	2.789131e+01	1.028717e+00	2.445767e-02
991000	-4.045727e+04	-1.185822e+02	2.817818e+01	1.045956e+00	1.160112e-02
991500	-4.047730e+04	-1.142000e+02	2.642333e+01	1.083059e+00	1.780122e-02
992000	-4.045452e+04	-1.097681e+02	2.474273e+01	1.156512e+00	2.035012e-02
992500	-4.045331e+04	-1.145130e+02	2.651845e+01	1.149408e+00	1.440989e-02
993000	-4.046015e+04	-1.141647e+02	2.641535e+01	1.068470e+00	2.190619e-02
993500	-4.045877e+04	-1.186088e+02	2.820127e+01	1.016185e+00	1.547395e-02
994000	-4.046042e+04	-1.077532e+02	2.405727e+01	1.064333e+00	1.437056e-02
994500	-4.047092e+04	-1.133322e+02	2.612749e+01	9.879921e-01	1.584911e-02
995000	-4.047036e+04	-1.196580e+02	2.865494e+01	9.667255e-01	1.823357e-02
995500	-4.046464e+04	-1.209391e+02	2.916125e+01	1.041201e+00	7.976774e-03
996000	-4.046233e+04	-1.194848e+02	2.860175e+01	9.214642e-01	6.982103e-03
996500	-4.046357e+04	-1.139528e+02	2.635722e+01	1.007867e+00	1.272562e-02
997000	-4.045569e+04	-1.136734e+02	2.623347e+01	1.051414e+00	1.769479e-02
997500	-4.047459e+04	-1.162867e+02	2.727455e+01	9.920297e-01	9.340263e-03
998000	-4.045557e+04	-1.140006e+02	2.634019e+01	1.099977e+00	1.531460e-02
998500	-4.045542e+04	-1.170390e+02	2.756481e+01	1.016612e+00	1.192489e-02
999000	-4.045253e+04	-1.190874e+02	2.839044e+01	1.034619e+00	1.460235e-02
999500	-4.045171e+04	-1.154408e+02	2.695504e+01	9.558275e-01	1.107890e-02
1000000	-4.046500e+04	-1.089737e+02	2.445569e+01	1.160929e+00	2.202595e-02
1000500	-4.047037e+04	-1.149296e+02	2.668520e+01	1.135661e+00	9.839106e-03
1001000	-4.046355e+04	-1.193989e+02	2.852512e+01	1.020312e+00	1.418333e-02
1001500	-4.046891e+04	-1.111077e+02	2.527846e+01	1.028722e+00	9.185579e-03
1002000	-4.046347e+04	-1.161027e+02	2.718708e+01	1.028722e+00	9.185579e-03
1002500	-4.046542e+04	-1.157506e+02	2.704229e+01	1.043638e+00	3.012530e-02
1003000	-4.046321e+04	-1.140245e+02	2.634572e+01	1.109507e+00	1.834449e-02
1003500	-4.046798e+04	-1.160293e+02	2.712482e+01	1.112931e+00	2.067514e-02
1004000	-4.046434e+04	-1.231490e+02	3.015305e+01	9.445677e-01	9.105881e-03
1004500	-4.045926e+04	-1.160684e+02	2.713260e+01	1.132280e+00	1.693170e-02
1005000	-4.046544e+04	-1.210025e+02	2.918611e+01	1.045926e+00	2.082510e-02
1005500	-4.046651e+04	-1.144036e+02	2.650861e+01	1.065507e+00	1.152404e-02
1006000	-4.045409e+04	-1.146669e+02	2.664349e+01	9.803451e-01	2.056376e-02
1006500	-4.046527e+04	-1.152148e+02	2.682143e+01	1.071143e+00	1.397316e-02
1007000	-4.046213e+04	-1.152872e+02	2.686137e+01	1.041261e+00	1.183101e-02
1007500	-4.046771e+04	-1.213542e+02	2.933424e+01	1.048649e+00	1.834969e-02
1008000	-4.046022e+04	-1.210619e+02	2.919875e+01	1.075424e+00	1.872040e-02
1008500	-4.045856e+04	-1.166957e+02	2.742129e+01	1.032190e+00	1.052147e-02
1009000	-4.045705e+04	-1.119020e+02	2.552379e+01	1.161057e+00	1.803694e-02
1009500	-4.046475e+04	-1.163250e+02	2.727787e+01	1.021968e+00	1.733593e-02
1010000	-4.046114e+04	-1.191555e+02	2.838683e+01	1.111464e+00	2.814236e-02
1010500	-4.045741e+04	-1.147430e+02	2.663214e+01	1.085715e+00	1.968120e-02
1011000	-4.046212e+04	-1.204450e+02	2.896339e+01	1.016283e+00	1.064815e-02
1011500	-4.047141e+04	-1.174851e+02	2.774918e+01	1.004267e+00	1.508817e-02
1012000	-4.046311e+04	-1.219935e+02	2.964340e+01	9.650939e-01	1.101990e-02
1012500	-4.045870e+04	-1.135082e+02	2.619286e+01	9.925438e-01	2.544946e-02
1013000	-4.046319e+04	-1.132526e+02	2.608194e+01	1.028134e+00	2.083805e-02
1013500	-4.047061e+04	-1.162948e+02	2.725675e+01	1.045013e+00	1.719655e-02
1014000	-4.046895e+04	-1.199284e+02	2.869807e+01	1.133557e+00	1.657741e-02
1014500	-4.047373e+04	-1.115801e+02	2.539985e+01	1.172843e+00	1.870316e-02
1015000	-4.045994e+04	-1.095302e+02	2.469646e+01	1.046725e+00	2.037269e-02
1015500	-4.046160e+04	-1.184499e+02	2.812376e+01	1.046725e+00	1.012061e-02
1016000	-4.046650e+04	-1.216967e+02	2.950312e+01	9.954003e-01	1.012061e-02
1016500	-4.046361e+04	-1.129667e+02	2.595367e+01	1.080385e+00	2.853848e-02
1017000	-4.046419e+04	-1.123314e+02	2.568311e+01	1.163839e+00	2.333259e-02
1017500	-4.045642e+04	-1.147894e+02	2.668596e+01	9.935037e-01	1.209451e-02
1018000	-4.045331e+04	-1.176831e+02	2.781419e+01	1.041392e+00	1.485433e-02
1018500	-4.045519e+04	-1.136386e+02	2.619240e+01	1.124149e+00	1.777615e-02
1019000	-4.045701e+04	-1.174965e+02	2.772053e+01	1.086698e+00	1.799832e-02
1019500	-4.045712e+04	-1.146539e+02	2.656207e+01	1.177470e+00	1.844259e-02
1020000	-4.045788e+04	-1.111006e+02	2.526317e+01	1.063120e+00	1.363507e-02
1020500	-4.046155e+04	-1.115292e+02	2.542807e+01	1.045771e+00	1.563835e-02
1021000	-4.046321e+04	-1.199090e+02	2.871317e+01	1.077979e+00	2.699991e-02
1021500	-4.045943e+04	-1.132673e+02	2.604597e+01	1.137450e+00	1.105269e-02
1022000	-4.046128e+04	-1.166667e+02	2.740187e+01	1.051849e+00	1.073511e-02
1022500	-4.045755e+04	-1.186769e+02	2.823055e+01	1.012873e+00	1.266079e-02
1023000	-4.047076e+04	-1.127138e+02	2.583459e+01	1.142992e+00	1.464189e-02
1023500	-4.045680e+04	-1.158152e+02	2.708785e+01	9.925623e-01	1.223893e-02
1024000	-4.046354e+04	-1.177572e+02	2.783199e+01	1.071450e+00	1.910780e-02
1024500	-4.047345e+04	-1.141157e+02	2.637778e+01	1.117247e+00	3.204311e-02
1025000	-4.047344e+04	-1.159561e+02	2.713982e+01	1.001678e+00	1.860450e-02
1025500	-4.045735e+04	-1.201411e+02	2.882452e+01	1.043484e+00	1.664553e-02
1026000	-4.046308e+04	-1.153860e+02	2.686550e+01	1.129515e+00	1.496667e-02
1026500	-4.047124e+04	-1.138491e+02	2.629702e+01	1.061092e+00	1.449000e-02
1027000	-4.046270e+04	-1.174485e+02	2.772233e+01	1.034283e+00	1.430483e-02
1027500	-4.046706e+04	-1.166184e+02	2.735504e+01	1.121233e+00	1.356349e-02
1028000	-4.046827e+04	-1.095952e+02	2.472114e+01	1.043381e+00	2.430384e-02
1028500	-4.044785e+04	-1.187657e+02	2.826407e+01	1.019972e+00	1.442831e-02
1029000	-4.046035e+04	-1.133423e+02	2.610101e+01	1.067624e+00	1.846836e-02
1029500	-4.045597e+04	-1.128912e+02	2.592623e+01	1.077505e+00	2.063350e-02
1030000	-4.046385e+04	-1.205024e+02	2.898483e+01	1.022672e+00	1.687216e-02
1030500	-4.046267e+04	-1.146080e+02	2.658320e+01	1.076953e+00	1.466303e-02
1031000	-4.046968e+04	-1.137984e+02	2.628126e+01	1.051508e+00	9.469482e-03
1031500	-4.046750e+04	-1.132756e+02	2.611467e+01	9.650117e-01	1.247240e-02
1032000	-4.047068e+04	-1.154126e+02	2.689511e+01	1.080496e+00	1.759954e-02
1032500	-4.046090e+04	-1.129502e+02	2.594059e+01	1.098483e+00	1.460305e-02
1033000	-4.046013e+04	-1.091271e+02	2.450514e+01	1.176062e+00	3.012772e-02
1033500	-4.046352e+04	-1.156205e+02	2.694899e+01	1.150958e+00	2.482766e-02
1034000	-4.046357e+04	-1.146844e+02	2.664061e+01	1.005302e+00	1.754864e-02
1034500	-4.046375e+04	-1.171719e+02	2.764202e+01	9.571433e-01	9.288131e-03
1035000	-4.046003e+04	-1.171208e+02	2.761334e+01	9.775003e-01	1.650408e-02
1035500	-4.046248e+04	-1.199555e+02	2.874678e+01	1.043824e+00	1.148679e-02
1036000	-4.046142e+04	-1.162507e+02	2.724704e+01	1.025390e+00	1.215894e-02
1036500	-4.045633e+04	-1.146204e+02	2.658726e+01	1.078889e+00	1.950060e-02
1037000	-4.045516e+04	-1.132795e+02	2.609500e+01	1.020643e+00	9.608157e-03
1037500	-4.046049e+04	-1.188457e+02	2.828159e+01	1.057375e+00	1.490358e-02
1038000	-4.045833e+04	-1.157145e+02	2.701390e+01	1.079678e+00	1.907824e-02
1038500	-4.045923e+04	-1.153238e+02	2.685211e+01	1.101626e+00	1.848833e-02
1039000	-4.045681e+04	-1.173686e+02	2.767851e+01	1.063201e+00	2.702646e-02
1039500	-4.046047e+04	-1.161924e+02	2.723123e+01	1.006929e+00	1.549895e-02
1040000	-4.045615e+04	-1.144594e+02	2.652681e+01	1.074157e+00	1.193632e-02
1040500	-4.047365e+04	-1.155299e+02	2.693882e+01	1.086247e+00	1.632267e-02
1041000	-4.047239e+04	-1.158054e+02	2.708878e+01	9.804074e-01	1.359040e-02
1041500	-4.046365e+04	-1.173591e+02	2.768760e+01	1.031053e+00	7.133078e-03
1042000	-4.045644e+04	-1.172724e+02	2.765824e+01	1.017308e+00	1.635652e-02
1042500	-4.045957e+04	-1.172707e+02	2.763342e+01	1.077420e+00	1.944234e-02
1043000	-4.047063e+04	-1.200852e+02	2.878005e+01	1.093928e+00	1.174059e-02
1043500	-4.046504e+04	-1.130689e+02	2.598650e+01	1.095875e+00	2.858732e-02
1044000	-4.046898e+04	-1.177197e+02	2.784438e+01	1.003349e+00	1.563421e-02
1044500	-4.045401e+04	-1.092948e+02	2.460813e+01	1.056687e+00	9.418254e-03
1045000	-4.047794e+04	-1.178707e+02	2.788404e+01	1.056403e+00	1.629786e-02
1045500	-4.045850e+04	-1.147929e+02	2.663933e+01	1.117055e+00	2.164568e-02
1046000	-4.046127e+04	-1.221960e+02	2.968683e+01	1.066616e+00	2.086990e-02
1046500	-4.046625e+04	-1.127439e+02	2.588761e+01	1.032459e+00	2.778989e-02
1047000	-4.046630e+04	-1.178136e+02	2.788699e+01	9.920265e-01	1.918940e-02
1047500	-4.045955e+04	-1.098502e+02	2.482453e+01	1.012511e+00	1.594433e-02
1048000	-4.046639e+04	-1.139657e+02	2.631086e+01	1.141589e+00	1.738280e-02
1048500	-4.046797e+04	-1.147444e+02	2.664238e+01	1.060694e+00	2.279571e-02
1049000	-4.045517e+04	-1.164075e+02	2.729585e+01	1.059190e+00	1.542750e-02
1049500	-4.046345e+04	-1.190613e+02	2.839699e+01	9.926196e-01	1.953995e-02
1050000	-4.046062e+04	-1.120255e+02	2.562369e+01	1.016742e+00	1.776189e-02
1050500	-4.046680e+04	-1.191682e+02	2.843601e+01	1.005021e+00	1.155121e-02
1051000	-4.045681e+04	-1.161244e+02	2.719238e+01	1.037049e+00	2.237611e-02
1051500	-4.046065e+04	-1.126791e+02	2.585603e+01	1.051313e+00	2.418523e-02
1052000	-4.046523e+04	-1.102774e+02	2.498123e+01	1.008785e+00	1.449456e-02
1052500	-4.046493e+04	-1.217356e+02	2.949018e+01	1.064549e+00	1.406248e-02
1053000	-4.047270e+04	-1.173110e+02	2.764903e+01	1.078900e+00	1.993343e-02
1053500	-4.046893e+04	-1.159394e+02	2.711918e+01	1.037335e+00	1.805917e-02
1054000	-4.046203e+04	-1.147275e+02	2.666137e+01	9.948853e-01	1.376218e-02
1054500	-4.046887e+04	-1.089280e+02	2.449738e+01	9.986621e-01	1.281236e-02
1055000	-4.045688e+04	-1.176191e+02	2.779259e+01	1.030834e+00	1.686910e-02
1055500	-4.046219e+04	-1.155686e+02	2.700090e+01	9.668411e-01	2.223972e-02
1056000	-4.046515e+04	-1.094736e+02	2.465164e+01	1.114471e+00	2.245356e-02
1056500	-4.047325e+04	-1.146784e+02	2.661763e+01	1.058509e+00	2.896200e-02
1057000	-4.045885e+04	-1.179001e+02	2.790441e+01	1.035597e+00	1.963292e-02
1057500	-4.045615e+04	-1.186845e+02	2.820999e+01	1.070619e+00	2.029244e-02
1058000	-4.045945e+04	-1.188904e+02	2.829641e+01	1.065967e+00	1.852829e-02
1058500	-4.046402e+04	-1.160417e+02	2.717829e+01	9.899941e-01	9.784393e-03
1059000	-4.045922e+04	-1.173160e+02	2.762330e+01	1.147913e+00	1.052829e-02
1059500	-4.045382e+04	-1.135623e+02	2.621091e+01	9.993644e-01	7.908157e-03
1060000	-4.046113e+04	-1.172868e+02	2.764721e+01	1.059171e+00	1.590402e-02
1060500	-4.047150e+04	-1.152381e+02	2.683789e+01	1.052284e+00	2.597558e-02
1061000	-4.047264e+04	-1.179464e+02	2.788887e+01	1.120186e+00	1.683363e-02
1061500	-4.046236e+04	-1.177185e+02	2.781145e+01	1.083495e+00	2.489258e-02
1062000	-4.045718e+04	-1.150124e+02	2.675508e+01	1.038790e+00	1.238687e-02
1062500	-4.046578e+04	-1.132804e+02	2.605789e+01	1.119199e+00	2.116415e-02
1063000	-4.045977e+04	-1.069911e+02	2.379381e+01	1.055379e+00	2.157386e-02
1063500	-4.047310e+04	-1.108862e+02	2.519276e+01	1.039928e+00	9.622372e-03
1064000	-4.046450e+04	-1.096927e+02	2.476628e+01	1.015934e+00	6.803260e-03
1064500	-4.046357e+04	-1.126300e+02	2.581494e+01	1.111362e+00	1.512874e-02
1065000	-4.046354e+04	-1.107353e+02	2.513269e+01	1.052558e+00	1.713704e-02
1065500	-4.046659e+04	-1.101560e+02	2.493345e+01	1.018515e+00	1.437657e-02
1066000	-4.046650e+04	-1.112722e+02	2.531521e+01	1.093703e+00	2.576564e-02
1066500	-4.048314e+04	-1.121505e+02	2.565564e+01	1.056304e+00	2.203301e-02
1067000	-4.046277e+04	-1.160475e+02	2.717696e+01	9.991029e-01	2.484589e-02
1067500	-4.046949e+04	-1.118136e+02	2.549488e+01	1.150305e+00	2.414544e-02
1068000	-4.046190e+04	-1.115209e+02	2.543224e+01	1.026216e+00	1.964732e-02
1068500	-4.045852e+04	-1.173258e+02	2.766443e+01	1.055384e+00	2.715357e-02
1069000	-4.046284e+04	-1.156127e+02	2.697697e+01	1.071880e+00	2.444469e-02
1069500	-4.045843e+04	-1.173442e+02	2.767289e+01	1.052767e+00	1.390272e-02
1070000	-4.047047e+04	-1.182364e+02	2.805395e+01	1.004208e+00	1.788247e-02
1070500	-4.045861e+04	-1.186532e+02	2.820191e+01	1.059019e+00	2.492443e-02
1071000	-4.046218e+04	-1.106310e+02	2.507906e+01	1.094638e+00	1.723595e-02
1071500	-4.045341e+04	-1.178058e+02	2.784862e+01	1.078941e+00	1.657047e-02
1072000	-4.046019e+04	-1.140650e+02	2.638369e+01	1.051118e+00	2.697381e-02
1072500	-4.046167e+04	-1.093073e+02	2.460271e+01	1.084267e+00	2.018183e-02
1073000	-4.045836e+04	-1.156895e+02	2.701214e+01	1.059167e+00	1.130575e-02
1073500	-4.046489e+04	-1.145600e+02	2.657562e+01	1.048511e+00	1.583824e-02
1074000	-4.046386e+04	-1.110285e+02	2.519152e+01	1.185636e+00	2.281010e-02
1074500	-4.045800e+04	-1.125418e+02	2.581304e+01	1.028189e+00	2.123898e-02
1075000	-4.046293e+04	-1.137445e+02	2.625548e+01	1.064977e+00	1.999880e-02
1075500	-4.046158e+04	-1.158450e+02	2.705442e+01	1.107164e+00	1.264250e-02
1076000	-4.045364e+04	-1.195817e+02	2.859073e+01	1.044898e+00	1.501967e-02
1076500	-4.045658e+04	-1.143235e+02	2.647820e+01	1.064141e+00	2.237565e-02
1077000	-4.046238e+04	-1.133332e+02	2.611228e+01	1.028918e+00	2.024367e-02
1077500	-4.047065e+04	-1.156240e+02	2.700120e+01	1.021446e+00	2.046644e-02
1078000	-4.046318e+04	-1.183987e+02	2.807849e+01	1.106371e+00	2.508873e-02
1078500	-4.045344e+04	-1.140050e+02	2.639716e+01	9.561051e-01	8.214239e-03
1079000	-4.046404e+04	-1.131042e+02	2.604436e+01	9.786567e-01	7.812111e-03
1079500	-4.047014e+04	-1.168407e+02	2.750730e+01	9.619545e-01	1.180616e-02
1080000	-4.046171e+04	-1.124455e+02	2.579324e+01	9.844533e-01	2.111475e-02
1080500	-4.046870e+04	-1.137552e+02	2.628746e+01	9.921408e-01	1.590953e-02
1081000	-4.047268e+04	-1.131445e+02	2.603610e+01	1.040651e+00	1.079271e-02
1081500	-4.045878e+04	-1.132968e+02	2.608432e+01	1.066086e+00	2.068072e-02
1082000	-4.047565e+04	-1.200920e+02	2.879168e+01	1.072902e+00	1.475144e-02
1082500	-4.046379e+04	-1.166469e+02	2.737554e+01	1.098176e+00	2.379018e-02
1083000	-4.045875e+04	-1.208588e+02	2.913360e+01	1.026334e+00	1.691324e-02
1083500	-4.046470e+04	-1.143097e+02	2.648206e+01	1.040400e+00	2.036307e-02
1084000	-4.045711e+04	-1.135981e+02	2.620889e+01	1.040400e+00	1.441726e-02
1084500	-4.046069e+04	-1.130578e+02	2.597386e+01	1.118138e+00	1.441726e-02
1085000	-4.045891e+04	-1.090198e+02	2.447586e+01	1.150604e+00	2.776816e-02
1085500	-4.046916e+04	-1.120687e+02	2.560344e+01	1.114168e+00	2.281359e-02
1086000	-4.045858e+04	-1.145040e+02	2.654621e+01	1.068598e+00	2.422785e-02
1086500	-4.046892e+04	-1.240443e+02	3.054573e+01	9.465776e-01	1.063560e-02
1087000	-4.046277e+04	-1.144811e+02	2.656612e+01	9.942400e-01	1.646049e-02
1087500	-4.046150e+04	-1.131787e+02	2.603323e+01	1.082437e+00	2.048496e-02
1088000	-4.046276e+04	-1.134758e+02	2.614847e+01	1.076538e+00	1.638065e-02
1088500	-4.046455e+04	-1.143349e+02	2.652529e+01	9.536051e-01	1.244990e-02
1089000	-4.045922e+04	-1.148241e+02	2.668158e+01	1.039383e+00	9.423493e-03
1089500	-4.046956e+04	-1.177536e+02	2.786108e+01	9.959866e-01	2.354780e-02
1090000	-4.046244e+04	-1.207557e+02	2.908197e+01	1.045402e+00	2.385669e-02
1090500	-4.046047e+04	-1.143467e+02	2.649077e+01	1.054792e+00	2.506090e-02
1091000	-4.045205e+04	-1.141553e+02	2.641002e+01	1.072950e+00	1.928777e-02
1091500	-4.046296e+04	-1.146033e+02	2.659311e+01	1.046708e+00	2.200099e-02
1092000	-4.046182e+04	-1.147531e+02	2.664589e+01	1.060312e+00	8.607955e-03
1092500	-4.047487e+04	-1.136658e+02	2.625418e+01	9.896514e-01	1.669084e-02
1093000	-4.046593e+04	-1.153448e+02	2.690600e+01	9.848622e-01	9.477464e-03
1093500	-4.046494e+04	-1.213492e+02	2.934003e+01	1.030068e+00	1.596155e-02
1094000	-4.046287e+04	-1.201558e+02	2.882807e+01	1.049630e+00	1.542262e-02
1094500	-4.046533e+04	-1.150092e+02	2.674962e+01	1.049630e+00	1.693556e-02
1095000	-4.045837e+04	-1.172950e+02	2.769363e+01	9.520185e-01	3.332923e-03
1095500	-4.046438e+04	-1.166698e+02	2.740704e+01	1.042042e+00	2.301539e-02
1096000	-4.047497e+04	-1.143787e+02	2.650353e+01	1.053777e+00	4.834296e-03
1096500	-4.046152e+04	-1.133852e+02	2.611468e+01	1.074654e+00	3.043859e-02
1097000	-4.046030e+04	-1.181198e+02	2.801872e+01	9.740573e-01	1.288253e-02
1097500	-4.047271e+04	-1.157753e+02	2.702872e+01	1.102724e+00	1.297938e-02
1098000	-4.047082e+04	-1.121124e+02	2.561067e+01	1.138429e+00	1.482292e-02
1098500	-4.047223e+04	-1.076052e+02	2.400398e+01	1.068040e+00	1.776816e-02
1099000	-4.046553e+04	-1.139653e+02	2.632624e+01	1.101031e+00	1.985348e-02
1099500	-4.046093e+04	-1.131907e+02	2.604215e+01	1.070928e+00	1.840262e-02
1100000	-4.045086e+04	-1.185395e+02	2.814944e+01	1.073512e+00	2.221461e-02
1100500	-4.046119e+04	-1.201011e+02	2.883544e+01	9.773063e-01	8.921617e-03
1101000	-4.047577e+04	-1.183599e+02	2.808485e+01	1.051992e+00	2.565545e-02
1101500	-4.045347e+04	-1.167897e+02	2.743590e+01	1.089610e+00	2.029375e-02
1102000	-4.047629e+04	-1.155221e+02	2.691045e+01	1.150843e+00	9.977763e-03
1102500	-4.045746e+04	-1.217153e+02	2.949721e+01	1.027794e+00	2.406940e-02
1103000	-4.045924e+04	-1.168533e+02	2.748039e+01	1.041795e+00	1.178318e-02
1103500	-4.046119e+04	-1.146948e+02	2.660182e+01	1.115666e+00	2.748292e-02
1104000	-4.046832e+04	-1.202110e+02	2.885729e+01	1.035099e+00	1.810488e-02
1104500	-4.046618e+04	-1.121144e+02	2.565742e+01	1.015481e+00	1.077510e-02
1105000	-4.046055e+04	-1.198693e+02	2.870783e+01	1.051085e+00	1.239662e-02
1105500	-4.046409e+04	-1.184760e+02	2.814826e+01	1.012855e+00	1.612344e-02
1106000	-4.045638e+04	-1.143525e+02	2.646993e+01	1.114676e+00	3.435875e-02
1106500	-4.046490e+04	-1.220510e+02	2.965186e+01	1.002881e+00	1.403191e-02
1107000	-4.045999e+04	-1.118056e+02	2.551603e+01	1.085446e+00	2.748448e-02
1107500	-4.045484e+04	-1.145569e+02	2.656013e+01	1.085446e+00	1.099074e-02
1108000	-4.046518e+04	-1.135433e+02	2.619760e+01	1.015215e+00	1.147425e-02
1108500	-4.047273e+04	-1.132822e+02	2.609561e+01	1.021801e+00	1.883010e-02
1109000	-4.048266e+04	-1.131549e+02	2.602806e+01	1.072249e+00	1.182504e-02
1109500	-4.046974e+04	-1.162549e+02	2.723996e+01	1.047428e+00	9.161303e-03
1110000	-4.047363e+04	-1.136053e+02	2.621439e+01	1.033241e+00	1.713982e-02
1110500	-4.046461e+04	-1.172251e+02	2.759739e+01	1.121533e+00	1.328693e-02
1111000	-4.046510e+04	-1.194209e+02	2.852937e+01	1.032012e+00	1.484087e-02
1111500	-4.046537e+04	-1.155721e+02	2.699171e+01	9.936909e-01	7.156443e-03
1112000	-4.046791e+04	-1.177623e+02	2.788560e+01	9.442124e-01	1.086725e-02
1112500	-4.047269e+04	-1.091870e+02	2.455776e+01	1.089079e+00	2.463925e-02
1113000	-4.046201e+04	-1.113941e+02	2.540170e+01	9.818190e-01	6.789544e-03
1113500	-4.046048e+04	-1.173501e+02	2.769566e+01	1.002065e+00	7.975777e-03
1114000	-4.046762e+04	-1.202985e+02	2.888860e+01	1.047826e+00	2.746617e-02
1114500	-4.045958e+04	-1.171696e+02	2.760942e+01	1.036062e+00	1.817471e-02
1115000	-4.045590e+04	-1.134808e+02	2.613054e+01	1.128573e+00	2.153744e-02
1115500	-4.046334e+04	-1.120889e+02	2.565256e+01	1.002897e+00	2.210120e-02
1116000	-4.046387e+04	-1.123270e+02	2.571832e+01	1.065472e+00	1.099270e-02
1116500	-4.046291e+04	-1.143195e+02	2.648341e+01	1.046686e+00	1.253963e-02
1117000	-4.045971e+04	-1.144883e+02	2.653641e+01	1.078206e+00	1.469636e-02
1117500	-4.046460e+04	-1.133242e+02	2.607225e+01	1.125169e+00	2.236322e-02
1118000	-4.045312e+04	-1.180917e+02	2.799734e+01	9.985094e-01	2.677570e-02
1118500	-4.047786e+04	-1.202993e+02	2.888102e+01	1.066728e+00	2.454150e-02
1119000	-4.046417e+04	-1.211955e+02	2.927793e+01	1.022376e+00	2.155871e-02
1119500	-4.046341e+04	-1.181907e+02	2.801786e+01	1.047089e+00	1.487444e-02
1120000	-4.045997e+04	-1.174485e+02	2.771962e+01	1.041008e+00	1.117299e-02
1120500	-4.046881e+04	-1.161230e+02	2.719485e+01	1.029455e+00	1.557582e-02
1121000	-4.046917e+04	-1.161526e+02	2.722079e+01	9.935582e-01	1.568637e-02
1121500	-4.046724e+04	-1.240454e+02	3.050252e+01	1.045485e+00	2.232719e-02
1122000	-4.045749e+04	-1.154022e+02	2.689547e+01	1.069154e+00	1.694745e-02
1122500	-4.046606e+04	-1.113130e+02	2.534438e+01	1.055522e+00	1.612776e-02
1123000	-4.046631e+04	-1.170392e+02	2.758991e+01	9.542381e-01	1.457902e-02
1123500	-4.048023e+04	-1.178117e+02	2.784699e+01	1.088943e+00	1.878892e-02
1124000	-4.046599e+04	-1.161332e+02	2.720771e+01	1.007158e+00	1.693393e-02
1124500	-4.045877e+04	-1.144075e+02	2.653188e+01	1.009116e+00	1.808049e-02
1125000	-4.046768e+04	-1.169182e+02	2.754175e+01	9.533143e-01	2.008232e-02
1125500	-4.046443e+04	-1.134970e+02	2.614777e+01	1.099517e+00	1.634333e-02
1126000	-4.046426e+04	-1.155376e+02	2.692344e+01	1.133211e+00	2.064940e-02
1126500	-4.045413e+04	-1.184642e+02	2.814457e+01	1.010062e+00	2.024576e-02
1127000	-4.046183e+04	-1.197127e+02	2.865990e+01	1.009570e+00	1.255889e-02
1127500	-4.047196e+04	-1.154397e+02	2.692479e+01	1.031820e+00	1.596740e-02
1128000	-4.047291e+04	-1.166182e+02	2.735609e+01	1.118321e+00	1.392329e-02
1128500	-4.045858e+04	-1.204882e+02	2.897092e+01	1.041483e+00	1.115729e-02
1129000	-4.046343e+04	-1.149661e+02	2.671486e+01	1.095845e+00	1.586601e-02
1129500	-4.046581e+04	-1.166351e+02	2.738063e+01	1.073633e+00	2.093204e-02
1130000	-4.045577e+04	-1.161892e+02	2.719978e+01	1.083195e+00	1.788758e-02
1130500	-4.046632e+04	-1.171772e+02	2.757628e+01	1.126220e+00	1.599208e-02
1131000	-4.046675e+04	-1.130689e+02	2.599116e+01	1.083648e+00	1.398453e-02
1131500	-4.046376e+04	-1.148618e+02	2.666620e+01	1.116744e+00	6.184851e-03
1132000	-4.045530e+04	-1.177986e+02	2.786325e+01	1.035600e+00	1.515746e-02
1132500	-4.046171e+04	-1.173097e+02	2.768028e+01	9.999043e-01	1.871039e-02
1133000	-4.045916e+04	-1.164292e+02	2.729228e+01	1.089884e+00	2.849180e-02
1133500	-4.047168e+04	-1.117826e+02	2.555438e+01	9.595629e-01	2.188932e-02
1134000	-4.045967e+04	-1.170206e+02	2.753372e+01	1.075842e+00	1.645772e-02
1134500	-4.046674e+04	-1.134278e+02	2.615473e+01	1.012088e+00	2.133160e-02
1135000	-4.046305e+04	-1.148542e+02	2.670896e+01	9.990498e-01	9.045669e-03
1135500	-4.046369e+04	-1.166464e+02	2.740725e+01	1.018135e+00	1.851110e-02
1136000	-4.046743e+04	-1.189227e+02	2.833132e+01	1.013476e+00	6.919348e-03
1136500	-4.045617e+04	-1.158805e+02	2.706487e+01	1.116168e+00	1.337559e-02
1137000	-4.045720e+04	-1.150575e+02	2.676948e+01	1.046934e+00	1.525021e-02
1137500	-4.046134e+04	-1.221977e+02	2.969139e+01	1.057760e+00	1.007383e-02
1138000	-4.046315e+04	-1.198947e+02	2.873838e+01	1.003150e+00	1.178514e-02
1138500	-4.047387e+04	-1.134703e+02	2.614637e+01	1.076543e+00	1.190734e-02
1139000	-4.046923e+04	-1.190107e+02	2.834687e+01	1.063636e+00	2.147241e-02
1139500	-4.046262e+04	-1.140870e+02	2.637415e+01	1.097970e+00	1.625343e-02
1140000	-4.047362e+04	-1.138764e+02	2.629265e+01	1.099816e+00	1.000148e-02
1140500	-4.046609e+04	-1.116178e+02	2.544028e+01	1.101496e+00	1.846243e-02
1141000	-4.046479e+04	-1.159834e+02	2.716942e+01	9.541118e-01	2.085644e-02
1141500	-4.047163e+04	-1.129985e+02	2.598806e+01	1.021392e+00	2.701846e-02
1142000	-4.047003e+04	-1.119740e+02	2.555496e+01	1.149412e+00	1.822471e-02
1142500	-4.045210e+04	-1.145768e+02	2.660097e+01	9.998878e-01	1.636174e-02
1143000	-4.046788e+04	-1.163471e+02	2.727820e+01	1.043243e+00	2.159667e-02
1143500	-4.045025e+04	-1.147715e+02	2.663477e+01	1.107434e+00	1.202646e-02
1144000	-4.046109e+04	-1.138975e+02	2.636024e+01	9.447072e-01	6.913618e-03
1144500	-4.046365e+04	-1.142325e+02	2.644691e+01	1.054360e+00	2.463496e-02
1145000	-4.045464e+04	-1.173846e+02	2.771951e+01	9.774013e-01	7.580307e-03
1145500	-4.045809e+04	-1.164776e+02	2.732998e+01	1.043383e+00	1.476922e-02
1146000	-4.046580e+04	-1.147365e+02	2.662994e+01	1.084821e+00	2.440099e-02
1146500	-4.045687e+04	-1.174919e+02	2.773791e+01	1.039074e+00	1.133465e-02
1147000	-4.045874e+04	-1.112876e+02	2.533154e+01	1.064843e+00	1.133465e-02
1147500	-4.045754e+04	-1.184717e+02	2.815678e+01	9.877028e-01	1.067817e-02
1148000	-4.047361e+04	-1.166392e+02	2.739180e+01	1.049703e+00	1.197538e-02
1148500	-4.045425e+04	-1.160845e+02	2.715630e+01	1.088404e+00	2.078947e-02
1149000	-4.046609e+04	-1.109129e+02	2.519956e+01	1.048090e+00	1.708742e-02
1149500	-4.047650e+04	-1.200389e+02	2.880052e+01	9.985951e-01	2.487821e-02
1150000	-4.046032e+04	-1.154129e+02	2.689183e+01	1.089162e+00	1.295162e-02
1150500	-4.047162e+04	-1.124592e+02	2.577561e+01	1.045093e+00	1.686546e-02
1151000	-4.047324e+04	-1.120991e+02	2.562943e+01	1.074951e+00	1.686546e-02
1151500	-4.045788e+04	-1.150626e+02	2.677379e+01	1.040970e+00	1.518288e-02
1152000	-4.045803e+04	-1.128735e+02	2.591109e+01	1.099836e+00	1.431282e-02
1152500	-4.046876e+04	-1.169598e+02	2.752393e+01	1.039513e+00	9.081264e-03
1153000	-4.046138e+04	-1.147873e+02	2.666193e+01	1.053188e+00	9.794708e-03
1153500	-4.046225e+04	-1.187405e+02	2.823141e+01	1.074401e+00	2.443059e-02
1154000	-4.047112e+04	-1.166767e+02	2.738778e+01	1.097249e+00	2.559998e-02
1154500	-4.047211e+04	-1.198253e+02	2.869101e+01	1.047423e+00	9.737189e-03
1155000	-4.046258e+04	-1.189366e+02	2.832610e+01	1.040053e+00	2.059791e-02
1155500	-4.047299e+04	-1.122459e+02	2.566883e+01	1.116402e+00	1.719208e-02
1156000	-4.046252e+04	-1.178465e+02	2.787618e+01	1.051607e+00	1.295684e-02
1156500	-4.046526e+04	-1.205119e+02	2.901155e+01	9.687133e-01	1.308122e-02
1157000	-4.046639e+04	-1.182211e+02	2.803953e+01	1.024310e+00	1.694504e-02
1157500	-4.046272e+04	-1.177560e+02	2.782366e+01	1.090849e+00	1.174965e-02
1158000	-4.046418e+04	-1.228530e+02	2.996378e+01	1.083064e+00	2.304934e-02
1158500	-4.046586e+04	-1.139848e+02	2.639733e+01	9.354397e-01	1.176197e-02
1159000	-4.047356e+04	-1.136858e+02	2.627086e+01	9.660910e-01	1.860644e-02
1159500	-4.046058e+04	-1.187243e+02	2.825661e+01	9.968025e-01	1.718916e-02
1160000	-4.045934e+04	-1.143738e+02	2.650333e+01	1.049350e+00	1.175289e-02
1160500	-4.046256e+04	-1.156646e+02	2.701949e+01	1.015552e+00	8.476772e-03
1161000	-4.045372e+04	-1.143462e+02	2.646704e+01	1.115822e+00	9.798513e-03
1161500	-4.045691e+04	-1.155963e+02	2.698571e+01	1.033211e+00	8.179947e-03
1162000	-4.045818e+04	-1.172166e+02	2.762941e+01	1.033211e+00	9.503381e-03
1162500	-4.047602e+04	-1.140896e+02	2.640188e+01	1.028407e+00	1.819369e-02
1163000	-4.046501e+04	-1.153923e+02	2.693476e+01	9.590132e-01	1.218735e-02
1163500	-4.046549e+04	-1.139328e+02	2.634096e+01	1.030229e+00	2.699975e-02
1164000	-4.045112e+04	-1.181830e+02	2.801882e+01	1.036984e+00	1.302661e-02
1164500	-4.045985e+04	-1.165247e+02	2.736539e+01	1.001469e+00	1.299864e-02
1165000	-4.046241e+04	-1.145056e+02	2.653156e+01	1.108111e+00	1.716720e-02
1165500	-4.046026e+04	-1.180487e+02	2.798344e+01	9.896519e-01	1.700395e-02
1166000	-4.046677e+04	-1.086649e+02	2.436906e+01	1.095042e+00	2.418284e-02
1166500	-4.045885e+04	-1.175684e+02	2.775920e+01	1.062770e+00	1.434513e-02
1167000	-4.045559e+04	-1.156560e+02	2.700229e+01	1.050648e+00	1.839788e-02
1167500	-4.046233e+04	-1.143059e+02	2.645972e+01	1.094490e+00	1.380863e-02
1168000	-4.046974e+04	-1.119743e+02	2.559803e+01	1.034241e+00	1.932272e-02
1168500	-4.045783e+04	-1.135206e+02	2.618297e+01	1.030852e+00	1.171377e-02
1169000	-4.046818e+04	-1.225833e+02	2.985846e+01	1.056297e+00	1.815932e-02
1169500	-4.046224e+04	-1.155590e+02	2.696998e+01	1.035950e+00	9.202409e-03
1170000	-4.046276e+04	-1.172201e+02	2.765985e+01	9.610873e-01	1.895649e-02
1170500	-4.045825e+04	-1.180056e+02	2.797474e+01	9.679316e-01	1.702455e-02
1171000	-4.046309e+04	-1.149086e+02	2.670790e+01	1.056255e+00	2.153440e-02
1171500	-4.046003e+04	-1.211459e+02	2.926278e+01	1.008490e+00	1.199016e-02
1172000	-4.046119e+04	-1.146073e+02	2.662076e+01	9.793277e-01	1.108718e-02
1172500	-4.046315e+04	-1.129136e+02	2.592515e+01	1.102695e+00	1.453216e-02
1173000	-4.046330e+04	-1.150609e+02	2.679995e+01	9.722351e-01	1.527231e-02
1173500	-4.045539e+04	-1.124776e+02	2.577143e+01	1.074579e+00	1.557742e-02
1174000	-4.046032e+04	-1.156500e+02	2.699618e+01	1.060199e+00	2.189975e-02
1174500	-4.045476e+04	-1.160557e+02	2.715955e+01	1.051403e+00	1.670773e-02
1175000	-4.045813e+04	-1.096154e+02	2.472552e+01	1.051403e+00	1.408593e-02
1175500	-4.046391e+04	-1.117081e+02	2.546263e+01	1.131546e+00	2.064526e-02
1176000	-4.045638e+04	-1.091266e+02	2.455669e+01	1.031749e+00	1.559475e-02
1176500	-4.047217e+04	-1.207590e+02	2.911860e+01	9.620464e-01	1.457603e-02
1177000	-4.046363e+04	-1.110178e+02	2.522832e+01	1.074891e+00	1.925902e-02
1177500	-4.046427e+04	-1.170629e+02	2.758222e+01	9.971134e-01	1.875001e-02
1178000	-4.045344e+04	-1.163554e+02	2.728902e+01	1.024288e+00	1.350942e-02
1178500	-4.045865e+04	-1.133959e+02	2.608984e+01	1.150589e+00	2.533567e-02
1179000	-4.045383e+04	-1.146789e+02	2.660942e+01	1.080209e+00	1.980962e-02
1179500	-4.046909e+04	-1.117948e+02	2.550974e+01	1.091540e+00	3.507176e-02
1180000	-4.046308e+04	-1.134439e+02	2.613777e+01	1.072674e+00	1.325748e-02
1180500	-4.046322e+04	-1.100305e+02	2.484632e+01	1.132732e+00	1.286137e-02
1181000	-4.046796e+04	-1.163422e+02	2.726722e+01	1.065978e+00	1.163778e-02
1181500	-4.045753e+04	-1.157402e+02	2.700671e+01	1.123657e+00	1.300235e-02
1182000	-4.047151e+04	-1.089208e+02	2.446585e+01	1.079608e+00	2.087134e-02
1182500	-4.046136e+04	-1.182528e+02	2.804100e+01	1.052354e+00	1.369995e-02
1183000	-4.045885e+04	-1.172176e+02	2.759440e+01	1.121457e+00	2.233892e-02
1183500	-4.045760e+04	-1.155083e+02	2.693825e+01	1.066114e+00	2.073916e-02
1184000	-4.046995e+04	-1.118559e+02	2.556526e+01	1.003649e+00	1.762102e-02
1184500	-4.045759e+04	-1.130850e+02	2.600789e+01	1.055509e+00	1.610790e-02
1185000	-4.046645e+04	-1.179198e+02	2.790328e+01	1.058056e+00	1.922383e-02
1185500	-4.046200e+04	-1.129401e+02	2.597726e+01	9.914581e-01	9.468940e-03
1186000	-4.046029e+04	-1.181010e+02	2.798439e+01	1.039642e+00	1.426199e-02
1186500	-4.046135e+04	-1.152423e+02	2.685461e+01	1.013690e+00	9.814108e-03
1187000	-4.046411e+04	-1.113350e+02	2.536135e+01	1.031644e+00	2.602899e-02
1187500	-4.047340e+04	-1.167572e+02	2.744332e+01	1.038487e+00	1.693374e-02
1188000	-4.046810e+04	-1.162484e+02	2.721136e+01	1.113155e+00	1.145140e-02
1188500	-4.046135e+04	-1.133956e+02	2.613463e+01	1.032606e+00	3.728979e-02
1189000	-4.045927e+04	-1.164638e+02	2.734289e+01	9.970886e-01	1.687953e-02
1189500	-4.046704e+04	-1.147550e+02	2.667403e+01	9.897685e-01	4.828594e-03
1190000	-4.046566e+04	-1.160344e+02	2.713661e+01	1.088146e+00	1.101026e-02
1190500	-4.046098e+04	-1.128511e+02	2.591063e+01	1.078713e+00	2.129887e-02
1191000	-4.046493e+04	-1.188723e+02	2.828191e+01	1.083154e+00	1.953237e-02
1191500	-4.047250e+04	-1.203799e+02	2.894888e+01	9.856167e-01	1.445816e-02
1192000	-4.046941e+04	-1.177928e+02	2.784967e+01	1.063432e+00	1.751128e-02
1192500	-4.044964e+04	-1.147837e+02	2.664983e+01	1.080813e+00	2.503948e-02
1193000	-4.046270e+04	-1.111499e+02	2.526839e+01	1.098216e+00	1.145066e-02
1193500	-4.046483e+04	-1.159277e+02	2.711029e+01	1.048133e+00	2.268716e-02
1194000	-4.046858e+04	-1.169011e+02	2.747765e+01	1.096408e+00	2.553236e-02
1194500	-4.046517e+04	-1.172430e+02	2.761925e+01	1.084990e+00	1.925718e-02
1195000	-4.044954e+04	-1.143765e+02	2.651144e+01	1.031043e+00	1.653627e-02
1195500	-4.047171e+04	-1.182588e+02	2.806194e+01	1.007040e+00	2.621935e-02
1196000	-4.046612e+04	-1.152349e+02	2.681221e+01	1.114809e+00	9.762218e-03
1196500	-4.046995e+04	-1.156827e+02	2.700195e+01	1.078265e+00	1.751220e-02
1197000	-4.045700e+04	-1.233429e+02	3.019663e+01	1.038786e+00	1.260944e-02
1197500	-4.046523e+04	-1.219751e+02	2.961118e+01	1.021660e+00	2.045602e-02
1198000	-4.046313e+04	-1.147323e+02	2.664166e+01	1.050425e+00	1.897384e-02
1198500	-4.046312e+04	-1.167762e+02	2.744018e+01	1.065396e+00	2.634002e-02
1199000	-4.046146e+04	-1.139014e+02	2.631539e+01	1.065396e+00	2.029253e-02
1199500	-4.047051e+04	-1.164701e+02	2.733263e+01	1.029216e+00	2.221513e-02
1200000	-4.046758e+04	-1.143119e+02	2.650429e+01	9.849880e-01	9.260396e-03
1200500	-4.046455e+04	-1.133518e+02	2.610821e+01	1.058223e+00	1.943199e-02
1201000	-4.047208e+04	-1.093299e+02	2.460931e+01	1.088455e+00	2.339233e-02
1201500	-4.046111e+04	-1.147662e+02	2.666578e+01	1.022184e+00	2.109046e-02
1202000	-4.046323e+04	-1.109217e+02	2.520609e+01	1.039199e+00	2.231288e-02
1202500	-4.046480e+04	-1.165129e+02	2.733744e+01	1.059896e+00	1.157885e-02
1203000	-4.046318e+04	-1.162232e+02	2.722008e+01	1.065937e+00	1.046043e-02
1203500	-4.046081e+04	-1.178397e+02	2.785576e+01	1.095225e+00	1.834729e-02
1204000	-4.045949e+04	-1.166009e+02	2.739123e+01	1.012781e+00	1.814468e-02
1204500	-4.046491e+04	-1.110918e+02	2.523302e+01	1.136152e+00	2.872383e-02
1205000	-4.046074e+04	-1.130540e+02	2.602345e+01	9.835010e-01	2.614137e-02
1205500	-4.046327e+04	-1.122987e+02	2.569183e+01	1.107865e+00	1.888618e-02
1206000	-4.045755e+04	-1.134812e+02	2.614535e+01	1.090039e+00	2.215249e-02
1206500	-4.045516e+04	-1.109804e+02	2.522630e+01	1.042936e+00	8.917617e-03
1207000	-4.045844e+04	-1.131698e+02	2.603271e+01	1.074898e+00	2.019685e-02
1207500	-4.045692e+04	-1.151313e+02	2.680100e+01	1.039893e+00	1.858915e-02
1208000	-4.046058e+04	-1.117060e+02	2.550442e+01	1.017096e+00	1.475471e-02
1208500	-4.046741e+04	-1.168205e+02	2.745972e+01	1.060724e+00	2.405166e-02
1209000	-4.046062e+04	-1.134219e+02	2.615687e+01	1.000533e+00	1.595357e-02
1209500	-4.046090e+04	-1.090759e+02	2.455459e+01	9.868391e-01	1.665539e-02
1210000	-4.046558e+04	-1.138863e+02	2.629462e+01	1.104530e+00	1.599840e-02
1210500	-4.045108e+04	-1.157223e+02	2.702231e+01	1.066029e+00	1.852887e-02
1211000	-4.046222e+04	-1.188516e+02	2.829196e+01	1.038020e+00	1.499863e-02
1211500	-4.045277e+04	-1.168660e+02	2.747189e+01	1.075758e+00	1.914978e-02
1212000	-4.046287e+04	-1.135562e+02	2.618128e+01	1.070849e+00	1.537674e-02
1212500	-4.046034e+04	-1.140624e+02	2.636252e+01	1.103652e+00	1.884830e-02
1213000	-4.047095e+04	-1.136324e+02	2.619918e+01	1.100193e+00	2.380679e-02
1213500	-4.046788e+04	-1.172576e+02	2.764104e+01	1.045343e+00	2.068253e-02
1214000	-4.046371e+04	-1.165600e+02	2.735889e+01	1.053151e+00	2.154987e-02
1214500	-4.046364e+04	-1.224829e+02	2.981640e+01	1.053151e+00	1.860079e-02
1215000	-4.046963e+04	-1.117085e+02	2.546516e+01	1.125230e+00	2.156189e-02
1215500	-4.046990e+04	-1.159905e+02	2.711266e+01	1.104877e+00	2.690058e-02
1216000	-4.046992e+04	-1.161094e+02	2.720121e+01	9.997525e-01	1.022042e-02
1216500	-4.045860e+04	-1.184752e+02	2.810012e+01	1.129848e+00	1.424863e-02
1217000	-4.045890e+04	-1.143832e+02	2.649950e+01	1.068677e+00	1.582755e-02
1217500	-4.046535e+04	-1.136384e+02	2.622619e+01	1.035505e+00	1.697883e-02
1218000	-4.045881e+04	-1.121813e+02	2.567156e+01	1.044535e+00	1.510297e-02
1218500	-4.044913e+04	-1.141453e+02	2.642172e+01	1.032544e+00	1.893577e-02
1219000	-4.046436e+04	-1.159009e+02	2.711113e+01	1.019196e+00	1.475068e-02
1219500	-4.046259e+04	-1.211903e+02	2.925695e+01	1.066620e+00	1.853529e-02
1220000	-4.046910e+04	-1.168433e+02	2.745956e+01	1.083913e+00	1.309808e-02
1220500	-4.047037e+04	-1.130972e+02	2.600265e+01	1.081574e+00	2.428407e-02
1221000	-4.046154e+04	-1.159510e+02	2.711428e+01	1.061304e+00	1.789140e-02
1221500	-4.045974e+04	-1.155531e+02	2.698112e+01	1.001703e+00	1.084105e-02
1222000	-4.045460e+04	-1.131121e+02	2.599987e+01	1.103767e+00	2.254201e-02
1222500	-4.045425e+04	-1.194151e+02	2.855219e+01	9.712502e-01	1.578793e-02
1223000	-4.047163e+04	-1.184998e+02	2.815467e+01	1.020970e+00	1.118689e-02
1223500	-4.046503e+04	-1.121012e+02	2.562972e+01	1.076250e+00	2.256521e-02
1224000	-4.045512e+04	-1.119497e+02	2.559763e+01	1.010665e+00	1.312470e-02
1224500	-4.047340e+04	-1.208003e+02	2.910901e+01	1.025944e+00	1.756903e-02
1225000	-4.046437e+04	-1.131356e+02	2.604564e+01	1.006591e+00	1.667884e-02
1225500	-4.046837e+04	-1.169526e+02	2.750502e+01	1.079555e+00	2.230147e-02
1226000	-4.046483e+04	-1.140195e+02	2.640197e+01	9.580787e-01	1.110226e-02
1226500	-4.045602e+04	-1.184410e+02	2.814717e+01	9.805669e-01	1.520434e-02
1227000	-4.046073e+04	-1.120930e+02	2.565098e+01	1.011216e+00	5.148195e-03
1227500	-4.046205e+04	-1.173977e+02	2.766441e+01	1.127268e+00	1.664581e-02
1228000	-4.047577e+04	-1.195933e+02	2.860344e+01	1.025914e+00	1.066429e-02
1228500	-4.045800e+04	-1.164963e+02	2.735671e+01	9.948569e-01	2.661901e-02
1229000	-4.045857e+04	-1.135281e+02	2.618340e+01	1.037156e+00	1.671372e-02
1229500	-4.045841e+04	-1.152946e+02	2.686118e+01	1.049194e+00	2.064124e-02
1230000	-4.047101e+04	-1.161039e+02	2.715944e+01	1.099883e+00	1.598837e-02
1230500	-4.045706e+04	-1.196422e+02	2.864405e+01	9.771520e-01	1.496698e-02
1231000	-4.045752e+04	-1.131735e+02	2.607610e+01	9.644060e-01	7.101638e-03
1231500	-4.045696e+04	-1.110106e+02	2.524174e+01	1.031253e+00	6.427866e-03
1232000	-4.045725e+04	-1.178324e+02	2.786541e+01	1.064112e+00	2.219115e-02
1232500	-4.045524e+04	-1.176714e+02	2.779349e+01	1.080884e+00	1.412017e-02
1233000	-4.046494e+04	-1.130539e+02	2.600079e+01	1.043185e+00	1.388058e-02
1233500	-4.046910e+04	-1.169703e+02	2.754384e+01	1.000218e+00	1.762287e-02
1234000	-4.045878e+04	-1.168121e+02	2.744412e+01	1.091421e+00	2.357539e-02
1234500	-4.045996e+04	-1.193445e+02	2.849198e+01	1.045903e+00	2.163088e-02
1235000	-4.045761e+04	-1.164885e+02	2.734815e+01	1.008578e+00	1.498673e-02
1235500	-4.045416e+04	-1.147944e+02	2.662660e+01	1.151407e+00	1.800467e-02
1236000	-4.046716e+04	-1.155445e+02	2.696091e+01	1.044547e+00	7.259614e-03
1236500	-4.046853e+04	-1.165584e+02	2.735898e+01	1.051324e+00	8.747377e-03
1237000	-4.047417e+04	-1.212141e+02	2.928149e+01	1.032606e+00	1.700156e-02
1237500	-4.046790e+04	-1.172988e+02	2.764272e+01	1.082330e+00	2.171124e-02
1238000	-4.045983e+04	-1.130608e+02	2.600084e+01	1.049964e+00	1.860187e-02
1238500	-4.046742e+04	-1.161972e+02	2.720141e+01	1.087078e+00	1.524942e-02
1239000	-4.045360e+04	-1.147067e+02	2.661528e+01	1.092881e+00	1.799146e-02
1239500	-4.046515e+04	-1.173084e+02	2.764333e+01	1.090378e+00	1.248254e-02
1240000	-4.046789e+04	-1.146335e+02	2.659025e+01	1.084257e+00	1.808746e-02
1240500	-4.045376e+04	-1.161056e+02	2.720081e+01	9.969771e-01	1.062185e-02
1241000	-4.046788e+04	-1.141698e+02	2.640127e+01	1.110166e+00	2.119584e-02
1241500	-4.045482e+04	-1.157575e+02	2.702595e+01	1.091997e+00	2.095056e-02
1242000	-4.046806e+04	-1.206475e+02	2.902542e+01	1.071350e+00	2.220276e-02
1242500	-4.045335e+04	-1.132617e+02	2.607400e+01	1.058122e+00	2.931197e-02
1243000	-4.045500e+04	-1.126562e+02	2.584484e+01	1.058122e+00	1.013311e-02
1243500	-4.046026e+04	-1.126516e+02	2.581938e+01	1.121106e+00	1.902894e-02
1244000	-4.045985e+04	-1.100231e+02	2.484878e+01	1.118591e+00	3.130407e-02
1244500	-4.045962e+04	-1.120108e+02	2.558408e+01	1.108078e+00	1.546396e-02
1245000	-4.046636e+04	-1.199732e+02	2.874645e+01	1.062348e+00	2.538062e-02
1245500	-4.046428e+04	-1.157880e+02	2.707356e+01	1.001538e+00	1.355031e-02
1246000	-4.046216e+04	-1.166411e+02	2.739850e+01	1.034763e+00	1.661219e-02
1246500	-4.046004e+04	-1.165461e+02	2.734615e+01	1.071217e+00	1.896287e-02
1247000	-4.047029e+04	-1.130774e+02	2.600178e+01	1.064119e+00	1.354488e-02
1247500	-4.046321e+04	-1.198423e+02	2.869624e+01	1.051867e+00	1.372191e-02
1248000	-4.046204e+04	-1.140328e+02	2.636794e+01	1.059956e+00	1.361699e-02
1248500	-4.044930e+04	-1.153045e+02	2.688404e+01	1.000706e+00	5.352859e-03
1249000	-4.047625e+04	-1.190656e+02	2.836741e+01	1.068735e+00	2.542411e-02
1249500	-4.045939e+04	-1.158688e+02	2.707589e+01	1.076481e+00	2.654839e-02
1250000	-4.045978e+04	-1.148912e+02	2.669743e+01	1.065764e+00	1.981531e-02
1250500	-4.046690e+04	-1.141073e+02	2.641757e+01	1.005344e+00	1.222096e-02
1251000	-4.047530e+04	-1.141395e+02	2.638667e+01	1.117824e+00	1.923591e-02
1251500	-4.047959e+04	-1.121940e+02	2.567313e+01	1.053110e+00	1.453923e-02
1252000	-4.045888e+04	-1.171908e+02	2.762532e+01	1.017684e+00	1.645279e-02
1252500	-4.046442e+04	-1.137628e+02	2.626435e+01	1.060110e+00	2.350233e-02
1253000	-4.046488e+04	-1.137720e+02	2.627602e+01	1.038827e+00	9.461128e-03
1253500	-4.045789e+04	-1.165255e+02	2.735937e+01	1.017440e+00	1.242979e-02
1254000	-4.045751e+04	-1.174196e+02	2.772061e+01	1.009626e+00	1.506591e-02
1254500	-4.046072e+04	-1.132844e+02	2.610104e+01	1.009626e+00	2.146078e-02
1255000	-4.045532e+04	-1.152374e+02	2.684554e+01	1.032040e+00	1.586017e-02
1255500	-4.046961e+04	-1.153796e+02	2.687496e+01	1.098989e+00	2.399966e-02
1256000	-4.047214e+04	-1.155138e+02	2.693348e+01	1.083742e+00	2.613330e-02
1256500	-4.046134e+04	-1.161177e+02	2.719924e+01	1.012991e+00	1.510452e-02
1257000	-4.046879e+04	-1.091955e+02	2.456723e+01	1.071220e+00	1.865582e-02
1257500	-4.046074e+04	-1.152872e+02	2.686201e+01	1.039696e+00	1.730230e-02
1258000	-4.044645e+04	-1.157680e+02	2.703440e+01	1.081016e+00	1.587182e-02
1258500	-4.045881e+04	-1.206061e+02	2.903496e+01	1.007328e+00	1.599511e-02
1259000	-4.047043e+04	-1.182585e+02	2.802627e+01	1.094211e+00	2.247587e-02
1259500	-4.048443e+04	-1.149169e+02	2.668779e+01	1.116259e+00	9.285742e-03
1260000	-4.046633e+04	-1.170130e+02	2.756723e+01	9.845888e-01	9.285742e-03
1260500	-4.045835e+04	-1.153415e+02	2.687673e+01	1.056408e+00	1.561577e-02
1261000	-4.046140e+04	-1.207646e+02	2.908838e+01	1.039135e+00	2.373800e-02
1261500	-4.046483e+04	-1.191028e+02	2.839893e+01	1.029465e+00	1.804866e-02
1262000	-4.045731e+04	-1.110827e+02	2.527222e+01	1.020618e+00	1.520113e-02
1262500	-4.046827e+04	-1.128848e+02	2.593038e+01	1.060048e+00	1.719831e-02
1263000	-4.045777e+04	-1.133622e+02	2.609733e+01	1.097254e+00	3.313506e-02
1263500	-4.046246e+04	-1.119962e+02	2.558269e+01	1.097254e+00	2.684562e-02
1264000	-4.045444e+04	-1.194239e+02	2.854705e+01	9.923399e-01	7.090280e-03
1264500	-4.046304e+04	-1.172189e+02	2.761949e+01	1.060251e+00	1.240815e-02
1265000	-4.045646e+04	-1.210920e+02	2.923016e+01	1.031412e+00	1.865360e-02
1265500	-4.045876e+04	-1.175913e+02	2.779264e+01	1.002910e+00	1.401236e-02
1266000	-4.046301e+04	-1.107331e+02	2.514436e+01	1.018601e+00	1.485241e-02
1266500	-4.046326e+04	-1.176949e+02	2.783020e+01	1.013607e+00	1.447024e-02
1267000	-4.046200e+04	-1.096106e+02	2.471193e+01	1.084236e+00	2.020035e-02
1267500	-4.045650e+04	-1.113220e+02	2.536573e+01	1.006805e+00	2.404560e-02
1268000	-4.046340e+04	-1.175754e+02	2.777067e+01	1.041331e+00	1.714413e-02
1268500	-4.046813e+04	-1.102605e+02	2.494496e+01	1.091360e+00	2.041746e-02
1269000	-4.046679e+04	-1.160280e+02	2.713454e+01	1.087021e+00	2.431095e-02
1269500	-4.046119e+04	-1.149074e+02	2.670612e+01	1.059610e+00	2.450800e-02
1270000	-4.046036e+04	-1.113676e+02	2.533236e+01	1.142644e+00	7.739588e-03
1270500	-4.045786e+04	-1.160687e+02	2.715751e+01	1.069595e+00	1.797475e-02
1271000	-4.046130e+04	-1.185015e+02	2.815472e+01	1.022524e+00	1.433237e-02
1271500	-4.045510e+04	-1.145667e+02	2.659802e+01	9.974476e-01	2.125195e-02
1272000	-4.045979e+04	-1.095770e+02	2.469647e+01	1.093472e+00	1.785313e-02
1272500	-4.044832e+04	-1.152225e+02	2.684446e+01	1.019837e+00	8.969668e-03
1273000	-4.045422e+04	-1.164424e+02	2.733307e+01	1.000469e+00	1.895498e-02
1273500	-4.045417e+04	-1.131897e+02	2.607130e+01	9.931906e-01	1.352703e-02
1274000	-4.044761e+04	-1.127773e+02	2.587057e+01	1.110985e+00	1.422339e-02
1274500	-4.046789e+04	-1.131014e+02	2.596090e+01	1.196037e+00	1.867774e-02
1275000	-4.045701e+04	-1.140576e+02	2.639163e+01	1.023114e+00	2.875732e-02
1275500	-4.045945e+04	-1.117567e+02	2.552310e+01	1.017553e+00	1.285492e-02
1276000	-4.047860e+04	-1.153188e+02	2.683550e+01	1.139051e+00	1.356842e-02
1276500	-4.045230e+04	-1.142421e+02	2.642566e+01	1.119102e+00	1.974170e-02
1277000	-4.045422e+04	-1.117123e+02	2.546977e+01	1.116596e+00	1.333293e-02
1277500	-4.046331e+04	-1.145704e+02	2.658870e+01	1.025158e+00	2.142983e-02
1278000	-4.046760e+04	-1.164383e+02	2.728849e+01	1.108456e+00	1.219598e-02
1278500	-4.046940e+04	-1.143456e+02	2.647611e+01	1.091690e+00	1.165000e-02
1279000	-4.046130e+04	-1.187339e+02	2.824877e+01	1.025447e+00	1.230710e-02
1279500	-4.046283e+04	-1.207742e+02	2.909824e+01	1.025354e+00	1.436590e-02
1280000	-4.046329e+04	-1.173761e+02	2.768137e+01	1.063541e+00	1.232584e-02
1280500	-4.046395e+04	-1.142840e+02	2.648371e+01	1.010421e+00	1.849645e-02
1281000	-4.046852e+04	-1.130410e+02	2.599258e+01	1.051946e+00	1.618469e-02
1281500	-4.045142e+04	-1.218506e+02	2.954240e+01	1.057592e+00	2.235311e-02
1282000	-4.045611e+04	-1.145679e+02	2.657517e+01	1.057592e+00	1.655895e-02
1282500	-4.045942e+04	-1.115882e+02	2.544265e+01	1.065511e+00	2.261812e-02
1283000	-4.046075e+04	-1.138123e+02	2.628642e+01	1.051965e+00	1.139139e-02
1283500	-4.045189e+04	-1.162511e+02	2.724284e+01	1.036352e+00	2.074291e-02
1284000	-4.047517e+04	-1.144351e+02	2.651505e+01	1.080324e+00	2.565988e-02
1284500	-4.045926e+04	-1.158751e+02	2.713079e+01	9.435396e-01	1.946704e-02
1285000	-4.046115e+04	-1.117285e+02	2.547422e+01	1.120808e+00	2.140262e-02
1285500	-4.045436e+04	-1.170778e+02	2.757789e+01	1.022820e+00	2.289449e-02
1286000	-4.046037e+04	-1.159790e+02	2.714629e+01	1.008196e+00	1.277166e-02
1286500	-4.046741e+04	-1.153438e+02	2.689203e+01	1.019602e+00	1.590321e-02
1287000	-4.046070e+04	-1.141187e+02	2.640767e+01	1.042524e+00	1.256875e-02
1287500	-4.046623e+04	-1.146742e+02	2.661369e+01	1.064416e+00	2.066264e-02
1288000	-4.046265e+04	-1.132783e+02	2.607563e+01	1.070392e+00	2.385466e-02
1288500	-4.046901e+04	-1.139598e+02	2.634152e+01	1.055744e+00	2.420723e-02
1289000	-4.047120e+04	-1.131409e+02	2.606201e+01	9.687927e-01	9.737270e-03
1289500	-4.046272e+04	-1.107592e+02	2.513218e+01	1.077893e+00	1.989688e-02
1290000	-4.047037e+04	-1.116670e+02	2.546884e+01	1.073819e+00	2.289849e-02
1290500	-4.046935e+04	-1.150230e+02	2.677016e+01	1.010697e+00	8.442076e-03
1291000	-4.047196e+04	-1.169835e+02	2.751268e+01	1.091236e+00	1.189990e-02
1291500	-4.045343e+04	-1.119214e+02	2.554178e+01	1.132141e+00	2.393449e-02
1292000	-4.047392e+04	-1.179525e+02	2.791581e+01	1.059925e+00	2.569511e-02
1292500	-4.048265e+04	-1.145018e+02	2.653638e+01	1.091786e+00	1.634688e-02
1293000	-4.047008e+04	-1.158422e+02	2.707799e+01	1.044543e+00	1.733635e-02
1293500	-4.046534e+04	-1.114226e+02	2.537993e+01	1.069066e+00	8.846726e-03
1294000	-4.046732e+04	-1.166296e+02	2.737038e+01	1.093816e+00	1.143464e-02
1294500	-4.046198e+04	-1.128301e+02	2.591630e+01	1.042682e+00	2.200207e-02
1295000	-4.045306e+04	-1.145236e+02	2.657472e+01	1.014501e+00	1.563445e-02
1295500	-4.045599e+04	-1.172097e+02	2.763357e+01	1.015974e+00	1.894265e-02
1296000	-4.045375e+04	-1.139845e+02	2.636815e+01	1.011089e+00	9.291092e-03
1296500	-4.046512e+04	-1.181347e+02	2.799167e+01	1.055377e+00	2.047061e-02
1297000	-4.045213e+04	-1.187432e+02	2.824856e+01	1.035294e+00	1.759123e-02
1297500	-4.046970e+04	-1.133948e+02	2.610874e+01	1.099835e+00	2.821065e-03
1298000	-4.047052e+04	-1.116679e+02	2.546756e+01	1.078085e+00	2.287116e-02
1298500	-4.047197e+04	-1.208269e+02	2.913364e+01	9.943206e-01	1.747476e-02
1299000	-4.045365e+04	-1.197180e+02	2.865131e+01	1.035492e+00	1.108270e-02
1299500	-4.047413e+04	-1.181297e+02	2.801282e+01	9.984089e-01	7.432459e-03
1300000	-4.046228e+04	-1.145084e+02	2.653826e+01	1.093515e+00	2.231978e-02
1300500	-4.046042e+04	-1.167587e+02	2.743640e+01	1.057365e+00	1.919381e-02
1301000	-4.045430e+04	-1.126215e+02	2.583371e+01	1.052923e+00	1.754683e-02
1301500	-4.046018e+04	-1.138327e+02	2.630183e+01	1.032149e+00	2.060326e-02
1302000	-4.045922e+04	-1.136957e+02	2.622403e+01	1.098456e+00	2.466871e-02
1302500	-4.046003e+04	-1.148061e+02	2.664702e+01	1.110466e+00	1.398212e-02
1303000	-4.046325e+04	-1.145570e+02	2.655494e+01	1.099029e+00	1.121663e-02
1303500	-4.046485e+04	-1.150598e+02	2.677267e+01	1.041086e+00	2.033281e-02
1304000	-4.046161e+04	-1.115635e+02	2.542719e+01	1.082505e+00	1.730160e-02
1304500	-4.045694e+04	-1.172466e+02	2.763543e+01	1.048314e+00	1.743140e-02
1305000	-4.045479e+04	-1.139246e+02	2.634336e+01	1.015705e+00	1.293662e-02
1305500	-4.046369e+04	-1.211008e+02	2.924669e+01	1.001307e+00	1.748994e-02
1306000	-4.047242e+04	-1.142185e+02	2.644428e+01	1.047210e+00	1.405686e-02
1306500	-4.046807e+04	-1.142447e+02	2.646607e+01	1.016805e+00	1.714927e-02
1307000	-4.046991e+04	-1.140223e+02	2.637294e+01	1.036433e+00	1.041283e-02
1307500	-4.046501e+04	-1.157704e+02	2.705236e+01	1.037782e+00	6.743073e-03
1308000	-4.045422e+04	-1.184303e+02	2.812409e+01	1.026244e+00	2.277570e-02
1308500	-4.045474e+04	-1.167937e+02	2.747127e+01	1.005018e+00	1.526925e-02
1309000	-4.045391e+04	-1.180356e+02	2.795386e+01	1.049307e+00	1.623818e-02
1309500	-4.045583e+04	-1.200487e+02	2.876641e+01	1.090087e+00	1.882093e-02
1310000	-4.046328e+04	-1.111495e+02	2.530756e+01	9.916250e-01	8.382871e-03
1310500	-4.046373e+04	-1.174658e+02	2.770688e+01	1.089881e+00	1.546937e-02
1311000	-4.044479e+04	-1.188860e+02	2.829026e+01	1.076579e+00	1.461514e-02
1311500	-4.046520e+04	-1.153898e+02	2.690225e+01	1.039501e+00	1.124864e-02
1312000	-4.045346e+04	-1.162820e+02	2.724523e+01	1.061209e+00	1.883006e-02
1312500	-4.045805e+04	-1.205737e+02	2.903274e+01	9.801311e-01	1.407608e-02
1313000	-4.046108e+04	-1.133297e+02	2.610224e+01	1.051850e+00	1.993859e-02
1313500	-4.046304e+04	-1.146479e+02	2.660838e+01	1.051850e+00	2.479920e-02
1314000	-4.045196e+04	-1.196577e+02	2.864066e+01	1.000753e+00	2.216147e-02
1314500	-4.047087e+04	-1.118268e+02	2.552384e+01	1.085662e+00	2.278996e-02
1315000	-4.045267e+04	-1.152994e+02	2.684649e+01	1.091600e+00	1.631125e-02
1315500	-4.046202e+04	-1.116809e+02	2.546943e+01	1.086080e+00	1.620696e-02
1316000	-4.047764e+04	-1.187481e+02	2.829012e+01	9.390021e-01	2.516751e-02
1316500	-4.047741e+04	-1.119194e+02	2.559939e+01	9.756492e-01	1.281838e-02
1317000	-4.046991e+04	-1.195887e+02	2.858021e+01	1.077240e+00	1.973495e-02
1317500	-4.045877e+04	-1.198530e+02	2.867157e+01	1.121775e+00	2.069457e-02
1318000	-4.046293e+04	-1.170838e+02	2.755639e+01	1.082378e+00	2.868190e-02
1318500	-4.046791e+04	-1.103359e+02	2.498950e+01	1.044576e+00	1.850382e-02
1319000	-4.047264e+04	-1.151197e+02	2.681876e+01	9.828239e-01	9.200731e-03
1319500	-4.046143e+04	-1.165057e+02	2.734394e+01	1.036342e+00	6.966131e-03
1320000	-4.047465e+04	-1.127974e+02	2.588226e+01	1.100096e+00	2.006988e-02
1320500	-4.046687e+04	-1.188363e+02	2.827642e+01	1.060525e+00	1.578139e-02
1321000	-4.045524e+04	-1.165079e+02	2.731195e+01	1.119029e+00	2.502234e-02
1321500	-4.045980e+04	-1.167406e+02	2.742437e+01	1.069349e+00	1.509628e-02
1322000	-4.045166e+04	-1.156868e+02	2.700681e+01	1.070018e+00	1.228654e-02
1322500	-4.045824e+04	-1.147167e+02	2.665636e+01	9.969975e-01	1.815785e-02
1323000	-4.045166e+04	-1.112383e+02	2.531808e+01	1.051993e+00	1.492535e-02
1323500	-4.044960e+04	-1.133946e+02	2.612087e+01	1.067756e+00	2.091175e-02
1324000	-4.046534e+04	-1.120251e+02	2.561094e+01	1.050469e+00	1.785516e-02
1324500	-4.045983e+04	-1.147014e+02	2.662550e+01	1.061173e+00	2.174100e-02
1325000	-4.047764e+04	-1.160230e+02	2.713966e+01	1.068992e+00	2.149144e-02
1325500	-4.045972e+04	-1.098235e+02	2.479821e+01	1.058499e+00	1.731659e-02
1326000	-4.047007e+04	-1.214943e+02	2.941306e+01	1.003736e+00	2.000734e-02
1326500	-4.045458e+04	-1.128996e+02	2.592252e+01	1.095656e+00	2.142482e-02
1327000	-4.045426e+04	-1.145634e+02	2.658108e+01	1.037849e+00	2.627201e-02
1327500	-4.047217e+04	-1.113108e+02	2.534750e+01	1.044958e+00	2.238946e-02
1328000	-4.046797e+04	-1.139651e+02	2.633617e+01	1.074964e+00	1.272156e-02
1328500	-4.046234e+04	-1.149418e+02	2.674306e+01	9.991274e-01	7.335571e-03
1329000	-4.046377e+04	-1.158568e+02	2.708065e+01	1.052352e+00	2.105004e-02
1329500	-4.046949e+04	-1.186581e+02	2.821587e+01	1.029906e+00	1.225889e-02
1330000	-4.046838e+04	-1.083098e+02	2.426393e+01	1.035743e+00	1.285445e-02
1330500	-4.046517e+04	-1.174388e+02	2.771193e+01	1.050384e+00	1.245325e-02
1331000	-4.046749e+04	-1.176504e+02	2.782706e+01	9.768312e-01	1.092823e-02
1331500	-4.046137e+04	-1.156598e+02	2.699273e+01	1.078807e+00	1.573982e-02
1332000	-4.046308e+04	-1.101026e+02	2.491654e+01	1.011539e+00	2.915900e-02
1332500	-4.046238e+04	-1.115756e+02	2.542368e+01	1.103995e+00	1.766101e-02
1333000	-4.046174e+04	-1.160125e+02	2.713376e+01	1.073493e+00	2.191164e-02
1333500	-4.046658e+04	-1.171044e+02	2.760245e+01	9.881829e-01	1.370258e-02
1334000	-4.046414e+04	-1.144186e+02	2.651332e+01	1.068278e+00	2.681636e-02
1334500	-4.046541e+04	-1.128906e+02	2.590310e+01	1.138113e+00	1.425015e-02
1335000	-4.046826e+04	-1.180713e+02	2.796638e+01	1.054197e+00	2.106797e-02
1335500	-4.046572e+04	-1.149151e+02	2.667787e+01	1.139947e+00	2.267446e-02
1336000	-4.045990e+04	-1.117024e+02	2.547943e+01	1.080667e+00	2.051062e-02
1336500	-4.045394e+04	-1.156045e+02	2.697538e+01	1.067708e+00	2.016348e-02
1337000	-4.045688e+04	-1.078185e+02	2.407908e+01	1.067708e+00	1.348018e-02
1337500	-4.046436e+04	-1.140575e+02	2.639772e+01	1.007117e+00	1.815586e-02
1338000	-4.045478e+04	-1.122915e+02	2.570559e+01	1.063887e+00	9.976501e-03
1338500	-4.045685e+04	-1.138543e+02	2.629794e+01	1.063887e+00	2.209789e-02
1339000	-4.046910e+04	-1.143674e+02	2.646381e+01	1.145356e+00	3.717272e-02
1339500	-4.046568e+04	-1.144905e+02	2.656283e+01	1.012084e+00	1.018270e-02
1340000	-4.045719e+04	-1.182339e+02	2.804009e+01	1.035720e+00	1.328781e-02
1340500	-4.045748e+04	-1.140401e+02	2.637071e+01	1.059983e+00	2.491095e-02
1341000	-4.046874e+04	-1.181518e+02	2.800421e+01	1.041686e+00	1.612061e-02
1341500	-4.046972e+04	-1.121206e+02	2.564070e+01	1.066362e+00	2.134586e-02
1342000	-4.047329e+04	-1.198002e+02	2.870203e+01	9.958721e-01	2.374852e-02
1342500	-4.047043e+04	-1.172232e+02	2.760953e+01	1.089318e+00	2.723018e-02
1343000	-4.046582e+04	-1.147546e+02	2.665927e+01	1.027401e+00	1.837080e-02
1343500	-4.046172e+04	-1.154453e+02	2.691405e+01	1.064816e+00	2.300825e-02
1344000	-4.046471e+04	-1.105996e+02	2.509971e+01	1.006866e+00	1.706530e-02
1344500	-4.046803e+04	-1.139816e+02	2.639376e+01	9.415301e-01	1.334497e-02
1345000	-4.045502e+04	-1.164492e+02	2.733971e+01	9.905131e-01	4.581048e-03
1345500	-4.046114e+04	-1.153204e+02	2.691089e+01	9.480342e-01	3.545052e-03
1346000	-4.046677e+04	-1.111377e+02	2.529977e+01	1.000916e+00	2.024884e-02
1346500	-4.045740e+04	-1.152151e+02	2.683634e+01	1.033289e+00	7.121499e-03
1347000	-4.045332e+04	-1.166852e+02	2.742041e+01	1.023948e+00	1.879447e-02
1347500	-4.044984e+04	-1.211386e+02	2.925374e+01	1.022461e+00	1.851424e-02
1348000	-4.047256e+04	-1.241180e+02	3.054782e+01	1.015630e+00	1.958318e-02
1348500	-4.045930e+04	-1.194574e+02	2.857310e+01	9.631081e-01	4.962133e-03
1349000	-4.045951e+04	-1.157961e+02	2.703545e+01	1.106501e+00	1.236261e-02
1349500	-4.045008e+04	-1.212407e+02	2.930562e+01	1.002439e+00	1.766655e-02
1350000	-4.045547e+04	-1.173433e+02	2.768583e+01	1.019685e+00	2.255136e-02
1350500	-4.045829e+04	-1.153037e+02	2.683528e+01	1.124555e+00	1.453441e-02
1351000	-4.045844e+04	-1.168530e+02	2.747269e+01	1.060756e+00	1.834801e-02
1351500	-4.045520e+04	-1.107883e+02	2.513604e+01	1.096445e+00	1.399806e-02
1352000	-4.044636e+04	-1.165666e+02	2.737764e+01	1.012632e+00	1.655217e-02
1352500	-4.046697e+04	-1.209517e+02	2.919621e+01	9.712788e-01	1.053999e-02
1353000	-4.047303e+04	-1.161102e+02	2.721769e+01	9.589852e-01	1.743785e-02
1353500	-4.046323e+04	-1.136204e+02	2.624626e+01	9.649501e-01	1.079594e-02
1354000	-4.045444e+04	-1.186481e+02	2.820891e+01	1.036877e+00	1.221232e-02
1354500	-4.045483e+04	-1.157557e+02	2.703735e+01	1.061224e+00	1.556703e-02
1355000	-4.045921e+04	-1.169773e+02	2.753087e+01	1.039682e+00	1.883163e-02
1355500	-4.046784e+04	-1.169520e+02	2.748947e+01	1.117852e+00	2.951313e-02
1356000	-4.045789e+04	-1.151215e+02	2.678232e+01	1.078004e+00	2.442284e-02
1356500	-4.045651e+04	-1.144822e+02	2.658175e+01	9.549054e-01	8.106472e-03
1357000	-4.047059e+04	-1.153541e+02	2.688264e+01	1.053858e+00	1.814893e-02
1357500	-4.045662e+04	-1.189951e+02	2.834416e+01	1.054606e+00	1.960464e-02
1358000	-4.045868e+04	-1.155758e+02	2.701046e+01	9.497134e-01	6.791324e-03
1358500	-4.046583e+04	-1.107790e+02	2.513337e+01	1.094454e+00	1.511110e-02
1359000	-4.046181e+04	-1.142715e+02	2.645767e+01	1.065442e+00	1.218205e-02
1359500	-4.047193e+04	-1.094464e+02	2.465224e+01	1.085695e+00	1.571027e-02
1360000	-4.046527e+04	-1.143484e+02	2.653844e+01	9.331165e-01	2.075422e-02
1360500	-4.045840e+04	-1.160552e+02	2.717093e+01	1.022091e+00	1.833161e-02
1361000	-4.046926e+04	-1.108736e+02	2.516225e+01	1.110395e+00	1.206047e-02
1361500	-4.046235e+04	-1.176005e+02	2.778411e+01	1.033190e+00	2.853571e-02
1362000	-4.046884e+04	-1.220802e+02	2.963306e+01	1.075832e+00	3.254491e-02
1362500	-4.046222e+04	-1.114468e+02	2.537267e+01	1.112940e+00	2.152221e-02
1363000	-4.045725e+04	-1.166592e+02	2.738287e+01	1.092038e+00	1.825645e-02
1363500	-4.046397e+04	-1.158098e+02	2.708541e+01	9.933542e-01	1.931895e-02
1364000	-4.045805e+04	-1.138668e+02	2.630844e+01	1.049017e+00	1.877331e-02
1364500	-4.046865e+04	-1.150042e+02	2.674373e+01	1.059814e+00	2.184925e-02
1365000	-4.045985e+04	-1.095512e+02	2.469207e+01	1.079927e+00	1.601435e-02
1365500	-4.045142e+04	-1.101547e+02	2.493158e+01	1.022392e+00	1.969967e-02
1366000	-4.046442e+04	-1.112444e+02	2.533127e+01	1.022392e+00	1.226076e-02
1366500	-4.046592e+04	-1.222419e+02	2.972756e+01	1.017948e+00	1.883368e-02
1367000	-4.046980e+04	-1.182839e+02	2.804725e+01	1.068154e+00	8.703806e-03
1367500	-4.046029e+04	-1.154962e+02	2.690985e+01	1.126468e+00	1.759750e-02
1368000	-4.046621e+04	-1.123316e+02	2.571123e+01	1.088923e+00	2.485072e-02
1368500	-4.045629e+04	-1.099786e+02	2.484836e+01	1.075281e+00	2.522931e-02
1369000	-4.046014e+04	-1.183211e+02	2.805121e+01	1.095588e+00	3.506961e-02
1369500	-4.046674e+04	-1.185185e+02	2.814755e+01	1.057143e+00	1.550429e-02
1370000	-4.045682e+04	-1.149558e+02	2.672755e+01	1.052905e+00	1.182777e-02
1370500	-4.047267e+04	-1.171007e+02	2.756370e+01	1.081061e+00	2.148805e-02
1371000	-4.046023e+04	-1.160884e+02	2.720602e+01	9.666575e-01	1.695025e-02
1371500	-4.047657e+04	-1.088214e+02	2.440529e+01	1.149798e+00	3.072608e-02
1372000	-4.046472e+04	-1.145889e+02	2.659334e+01	1.031656e+00	2.546085e-02
1372500	-4.046180e+04	-1.095484e+02	2.469970e+01	1.055972e+00	9.801179e-03
1373000	-4.047652e+04	-1.167653e+02	2.745734e+01	1.011457e+00	1.533682e-02
1373500	-4.046510e+04	-1.203276e+02	2.893402e+01	9.687694e-01	1.548599e-02
1374000	-4.046510e+04	-1.173621e+02	2.768437e+01	1.042163e+00	1.739180e-02
1374500	-4.045958e+04	-1.122702e+02	2.565787e+01	1.169982e+00	1.862713e-02
1375000	-4.046012e+04	-1.191221e+02	2.839229e+01	1.064878e+00	1.444742e-02
1375500	-4.044614e+04	-1.170473e+02	2.758009e+01	9.867850e-01	1.564487e-02
1376000	-4.046416e+04	-1.133593e+02	2.612633e+01	1.018179e+00	1.759502e-02
1376500	-4.046030e+04	-1.150285e+02	2.676850e+01	1.020531e+00	1.635789e-02
1377000	-4.046551e+04	-1.190371e+02	2.836673e+01	1.041800e+00	1.789816e-02
1377500	-4.046430e+04	-1.125266e+02	2.579670e+01	1.056363e+00	2.587466e-02
1378000	-4.045451e+04	-1.156461e+02	2.697268e+01	1.116118e+00	1.794885e-02
1378500	-4.046038e+04	-1.152045e+02	2.681552e+01	1.075974e+00	1.197195e-02
1379000	-4.045793e+04	-1.175615e+02	2.778010e+01	1.004084e+00	1.469306e-02
1379500	-4.046350e+04	-1.161675e+02	2.721951e+01	1.011647e+00	1.648431e-02
1380000	-4.046615e+04	-1.177435e+02	2.786244e+01	9.825330e-01	2.759000e-02
1380500	-4.046008e+04	-1.185067e+02	2.814887e+01	1.042078e+00	3.564766e-02
1381000	-4.045563e+04	-1.153289e+02	2.688277e+01	1.028305e+00	1.064704e-02
1381500	-4.047171e+04	-1.160398e+02	2.715222e+01	1.054018e+00	1.472136e-02
1382000	-4.046323e+04	-1.118837e+02	2.555938e+01	1.047200e+00	2.111640e-02
1382500	-4.046135e+04	-1.094199e+02	2.465344e+01	1.055831e+00	7.325518e-03
1383000	-4.045672e+04	-1.154526e+02	2.694905e+01	9.828829e-01	4.970014e-03
1383500	-4.046231e+04	-1.152305e+02	2.687095e+01	9.600816e-01	1.483652e-02
1384000	-4.045816e+04	-1.105023e+02	2.504047e+01	1.071388e+00	1.665846e-02
1384500	-4.046264e+04	-1.138806e+02	2.631131e+01	1.055252e+00	1.869922e-02
1385000	-4.045317e+04	-1.148848e+02	2.666178e+01	1.151142e+00	1.803025e-02
1385500	-4.046475e+04	-1.110584e+02	2.525803e+01	1.034868e+00	2.246516e-02
1386000	-4.045146e+04	-1.155669e+02	2.697870e+01	1.021625e+00	1.384199e-02
1386500	-4.045365e+04	-1.158350e+02	2.704973e+01	1.109108e+00	1.578905e-02
1387000	-4.044988e+04	-1.224012e+02	2.979192e+01	1.028058e+00	2.096996e-02
1387500	-4.045381e+04	-1.165097e+02	2.738596e+01	9.348053e-01	1.104833e-02
1388000	-4.047147e+04	-1.180927e+02	2.798353e+01	1.033423e+00	6.858812e-03
1388500	-4.047445e+04	-1.167254e+02	2.743504e+01	1.027484e+00	1.206689e-02
1389000	-4.047535e+04	-1.127956e+02	2.589781e+01	1.057114e+00	1.206689e-02
1389500	-4.046647e+04	-1.097562e+02	2.475195e+01	1.119082e+00	2.086613e-02
1390000	-4.047630e+04	-1.132464e+02	2.606418e+01	1.068641e+00	1.479731e-02
1390500	-4.046511e+04	-1.173673e+02	2.769879e+01	1.011495e+00	9.652939e-03
1391000	-4.045257e+04	-1.109466e+02	2.520410e+01	1.069527e+00	1.121164e-02
1391500	-4.046894e+04	-1.192854e+02	2.846927e+01	1.041745e+00	5.391493e-03
1392000	-4.045244e+04	-1.149594e+02	2.672321e+01	1.067643e+00	1.551422e-02
1392500	-4.046172e+04	-1.149869e+02	2.670057e+01	1.153436e+00	2.442444e-02
1393000	-4.045212e+04	-1.165132e+02	2.734352e+01	1.044969e+00	1.698834e-02
1393500	-4.045851e+04	-1.148143e+02	2.668221e+01	1.028033e+00	9.862644e-03
1394000	-4.046447e+04	-1.146024e+02	2.658547e+01	1.065564e+00	2.333823e-02
1394500	-4.046129e+04	-1.128077e+02	2.590539e+01	1.049092e+00	1.823771e-02
1395000	-4.047305e+04	-1.200069e+02	2.872431e+01	1.149154e+00	1.793883e-02
1395500	-4.046308e+04	-1.148695e+02	2.671914e+01	9.882314e-01	1.195578e-02
1396000	-4.046102e+04	-1.165105e+02	2.732978e+01	1.076796e+00	1.298238e-02
1396500	-4.046147e+04	-1.179555e+02	2.793129e+01	1.024775e+00	2.200604e-02
1397000	-4.046657e+04	-1.123297e+02	2.570432e+01	1.105541e+00	2.110157e-02
1397500	-4.046808e+04	-1.154270e+02	2.691568e+01	1.042405e+00	1.189741e-02
1398000	-4.046634e+04	-1.135070e+02	2.619113e+01	9.957962e-01	1.510207e-02
1398500	-4.046762e+04	-1.151014e+02	2.679222e+01	1.032601e+00	1.904334e-02
1399000	-4.045526e+04	-1.202920e+02	2.890173e+01	1.010119e+00	1.334646e-02
1399500	-4.047174e+04	-1.122295e+02	2.566907e+01	1.099366e+00	1.473574e-02
1400000	-4.045773e+04	-1.161528e+02	2.720868e+01	1.024288e+00	1.781076e-02
1400500	-4.047566e+04	-1.203725e+02	2.894353e+01	9.910156e-01	2.457647e-02
1401000	-4.046795e+04	-1.159978e+02	2.717881e+01	9.447624e-01	1.351876e-02
1401500	-4.045852e+04	-1.168816e+02	2.752124e+01	9.679396e-01	1.585353e-02
1402000	-4.046609e+04	-1.131011e+02	2.603221e+01	1.007511e+00	8.808800e-03
1402500	-4.046260e+04	-1.115786e+02	2.543820e+01	1.067891e+00	1.914932e-02
1403000	-4.045906e+04	-1.115117e+02	2.542723e+01	1.030554e+00	1.557002e-02
1403500	-4.046049e+04	-1.136802e+02	2.621428e+01	1.108400e+00	1.752693e-02
1404000	-4.045658e+04	-1.176104e+02	2.778580e+01	1.038915e+00	1.558827e-02
1404500	-4.047199e+04	-1.167595e+02	2.744787e+01	1.029397e+00	2.323906e-02
1405000	-4.045543e+04	-1.127261e+02	2.587255e+01	1.054510e+00	1.984667e-02
1405500	-4.049454e+04	-1.099015e+02	2.481731e+01	1.083720e+00	9.256674e-03
1406000	-4.045553e+04	-1.160803e+02	2.718566e+01	1.009986e+00	2.398970e-02
1406500	-4.047942e+04	-1.138527e+02	2.630616e+01	1.040775e+00	1.427024e-02
1407000	-4.047215e+04	-1.181877e+02	2.803055e+01	1.012955e+00	2.192439e-02
1407500	-4.046819e+04	-1.172139e+02	2.762662e+01	1.037469e+00	3.079922e-02
1408000	-4.046741e+04	-1.191306e+02	2.840552e+01	1.041261e+00	1.252545e-02
1408500	-4.046123e+04	-1.199866e+02	2.875573e+01	1.053576e+00	1.634173e-02
1409000	-4.046229e+04	-1.146937e+02	2.664049e+01	1.014854e+00	1.890473e-02
1409500	-4.046513e+04	-1.180135e+02	2.794436e+01	1.050577e+00	1.769591e-02
1410000	-4.046277e+04	-1.187383e+02	2.825700e+01	1.009843e+00	8.535370e-03
1410500	-4.046305e+04	-1.161123e+02	2.718992e+01	1.031219e+00	1.687051e-02
1411000	-4.047110e+04	-1.144052e+02	2.651092e+01	1.061112e+00	2.571553e-02
1411500	-4.045959e+04	-1.167152e+02	2.741816e+01	1.059533e+00	1.796196e-02
1412000	-4.046521e+04	-1.170311e+02	2.751580e+01	1.131078e+00	1.715793e-02
1412500	-4.046065e+04	-1.150919e+02	2.678910e+01	1.031086e+00	2.435716e-02
1413000	-4.046447e+04	-1.172698e+02	2.761514e+01	1.121998e+00	2.527671e-02
1413500	-4.045567e+04	-1.176304e+02	2.779957e+01	1.024835e+00	1.567944e-02
1414000	-4.046101e+04	-1.156651e+02	2.695821e+01	1.172022e+00	9.973928e-03
1414500	-4.047250e+04	-1.109295e+02	2.519691e+01	1.071990e+00	2.167585e-02
1415000	-4.047109e+04	-1.172229e+02	2.761368e+01	1.078745e+00	1.454876e-02
1415500	-4.045297e+04	-1.116640e+02	2.548046e+01	1.039501e+00	1.609551e-02
1416000	-4.044486e+04	-1.137179e+02	2.624231e+01	1.072760e+00	1.192077e-02
1416500	-4.047660e+04	-1.138946e+02	2.630868e+01	1.076184e+00	1.186116e-02
1417000	-4.046643e+04	-1.131437e+02	2.602693e+01	1.063988e+00	1.730990e-02
1417500	-4.045397e+04	-1.142220e+02	2.641426e+01	1.128664e+00	1.428449e-02
1418000	-4.045342e+04	-1.095790e+02	2.470851e+01	1.062143e+00	1.496134e-02
1418500	-4.046826e+04	-1.183623e+02	2.805853e+01	1.118907e+00	1.616020e-02
1419000	-4.046813e+04	-1.147736e+02	2.663692e+01	1.103951e+00	2.261968e-02
1419500	-4.046040e+04	-1.170206e+02	2.754172e+01	1.055789e+00	2.339534e-02
1420000	-4.046049e+04	-1.148081e+02	2.667705e+01	1.035091e+00	1.422150e-02
1420500	-4.045694e+04	-1.175642e+02	2.776147e+01	1.052908e+00	1.808690e-02
1421000	-4.045777e+04	-1.178907e+02	2.786722e+01	1.117976e+00	1.437228e-02
1421500	-4.045836e+04	-1.118481e+02	2.555804e+01	1.015221e+00	1.652909e-02
1422000	-4.046726e+04	-1.136194e+02	2.618227e+01	1.131425e+00	1.631396e-02
1422500	-4.046862e+04	-1.127826e+02	2.590846e+01	1.015911e+00	2.394825e-02
1423000	-4.045965e+04	-1.146234e+02	2.659707e+01	1.056584e+00	1.451233e-02
1423500	-4.045789e+04	-1.176234e+02	2.776868e+01	1.094336e+00	2.563019e-02
1424000	-4.045910e+04	-1.157047e+02	2.701611e+01	1.064246e+00	1.403836e-02
1424500	-4.045135e+04	-1.098207e+02	2.476767e+01	1.140029e+00	1.603743e-02
1425000	-4.045718e+04	-1.150014e+02	2.673096e+01	1.089705e+00	2.093628e-02
1425500	-4.045422e+04	-1.174825e+02	2.769443e+01	1.137519e+00	2.900192e-02
1426000	-4.045784e+04	-1.140183e+02	2.634618e+01	1.102103e+00	2.292226e-02
1426500	-4.046458e+04	-1.137500e+02	2.627618e+01	1.016398e+00	1.788683e-02
1427000	-4.047291e+04	-1.171299e+02	2.757278e+01	1.087587e+00	9.889885e-03
1427500	-4.046865e+04	-1.112676e+02	2.533511e+01	1.035227e+00	1.438971e-02
1428000	-4.047220e+04	-1.191131e+02	2.839467e+01	1.050052e+00	1.263866e-02
1428500	-4.047110e+04	-1.158160e+02	2.704811e+01	1.094193e+00	1.675212e-02
1429000	-4.047139e+04	-1.186598e+02	2.817269e+01	1.136977e+00	1.038159e-02
1429500	-4.046669e+04	-1.125384e+02	2.578175e+01	1.107940e+00	1.925069e-02
1430000	-4.046083e+04	-1.095322e+02	2.467511e+01	1.107940e+00	2.070531e-02
1430500	-4.046983e+04	-1.141223e+02	2.640542e+01	1.051891e+00	2.007923e-02
1431000	-4.046235e+04	-1.127721e+02	2.584833e+01	1.164742e+00	2.007923e-02
1431500	-4.045797e+04	-1.130592e+02	2.597261e+01	1.122888e+00	1.306849e-02
1432000	-4.046899e+04	-1.116284e+02	2.548152e+01	1.001049e+00	1.485392e-02
1432500	-4.046777e+04	-1.183206e+02	2.806631e+01	1.058134e+00	2.968724e-02
1433000	-4.046400e+04	-1.152878e+02	2.686372e+01	1.035932e+00	1.418358e-02
1433500	-4.046866e+04	-1.130040e+02	2.597280e+01	1.067140e+00	1.533588e-02
1434000	-4.046117e+04	-1.186046e+02	2.819182e+01	1.035006e+00	2.286937e-02
1434500	-4.045295e+04	-1.186601e+02	2.821322e+01	1.038327e+00	1.768503e-02
1435000	-4.045811e+04	-1.146603e+02	2.662934e+01	1.010225e+00	1.074829e-02
1435500	-4.046708e+04	-1.175721e+02	2.777597e+01	1.024903e+00	2.524948e-02
1436000	-4.046381e+04	-1.168747e+02	2.749097e+01	1.036695e+00	1.497541e-02
1436500	-4.046256e+04	-1.136475e+02	2.624320e+01	1.000049e+00	9.485084e-03
1437000	-4.045335e+04	-1.143127e+02	2.646934e+01	1.076327e+00	1.497541e-02
1437500	-4.046075e+04	-1.236321e+02	3.034447e+01	9.908326e-01	1.646667e-02
1438000	-4.046095e+04	-1.137175e+02	2.624182e+01	1.073641e+00	1.457074e-02
1438500	-4.046834e+04	-1.162314e+02	2.721638e+01	1.083418e+00	1.708598e-02
1439000	-4.046889e+04	-1.128366e+02	2.591985e+01	1.039719e+00	2.512948e-02
1439500	-4.047918e+04	-1.185755e+02	2.818729e+01	1.017026e+00	1.351884e-02
1440000	-4.045749e+04	-1.211871e+02	2.928034e+01	1.008368e+00	1.576919e-02
1440500	-4.046608e+04	-1.179586e+02	2.792524e+01	1.042767e+00	1.481260e-02
1441000	-4.046544e+04	-1.144357e+02	2.655487e+01	9.779294e-01	2.118879e-02
1441500	-4.046351e+04	-1.167002e+02	2.744785e+01	9.702068e-01	1.622661e-02
1442000	-4.046822e+04	-1.203189e+02	2.887701e+01	1.095923e+00	1.414690e-02
1442500	-4.046422e+04	-1.238981e+02	3.045597e+01	1.003578e+00	1.766681e-02
1443000	-4.046655e+04	-1.088857e+02	2.445295e+01	1.080585e+00	1.640705e-02
1443500	-4.046792e+04	-1.126188e+02	2.579680e+01	1.148341e+00	1.913492e-02
1444000	-4.045441e+04	-1.122100e+02	2.568633e+01	1.033783e+00	2.321056e-02
1444500	-4.045750e+04	-1.147332e+02	2.661193e+01	1.128037e+00	2.010678e-02
1445000	-4.046574e+04	-1.115224e+02	2.543968e+01	1.007719e+00	2.691888e-02
1445500	-4.046781e+04	-1.194621e+02	2.855648e+01	1.007846e+00	2.348333e-02
1446000	-4.045555e+04	-1.194023e+02	2.853090e+01	1.009775e+00	2.130933e-02
1446500	-4.045245e+04	-1.128749e+02	2.593232e+01	1.045080e+00	2.031410e-02
1447000	-4.046879e+04	-1.168782e+02	2.751165e+01	9.885553e-01	2.404477e-03
1447500	-4.046542e+04	-1.168517e+02	2.749222e+01	1.010612e+00	7.552980e-03
1448000	-4.045779e+04	-1.174641e+02	2.771130e+01	1.077226e+00	1.601584e-02
1448500	-4.046515e+04	-1.147728e+02	2.664362e+01	1.085903e+00	1.332134e-02
1449000	-4.046343e+04	-1.140414e+02	2.640199e+01	9.799562e-01	1.617344e-02
1449500	-4.045721e+04	-1.175929e+02	2.778484e+01	1.023747e+00	1.030336e-02
1450000	-4.046187e+04	-1.137736e+02	2.626750e+01	1.062616e+00	1.365398e-02
1450500	-4.046119e+04	-1.147699e+02	2.665258e+01	1.059866e+00	1.423508e-02
1451000	-4.046696e+04	-1.184626e+02	2.813722e+01	1.026447e+00	1.159795e-02
1451500	-4.046278e+04	-1.134548e+02	2.616737e+01	1.005931e+00	1.124396e-02
1452000	-4.046173e+04	-1.186969e+02	2.819582e+01	1.117551e+00	1.085775e-02
1452500	-4.046529e+04	-1.185805e+02	2.820249e+01	9.848925e-01	2.085355e-02
1453000	-4.045228e+04	-1.174773e+02	2.770854e+01	1.097253e+00	1.640904e-02
1453500	-4.047507e+04	-1.218683e+02	2.957310e+01	1.003616e+00	1.435773e-02
1454000	-4.046244e+04	-1.182062e+02	2.801157e+01	1.077991e+00	9.242323e-03
1454500	-4.045498e+04	-1.112044e+02	2.530352e+01	1.057492e+00	2.529697e-02
1455000	-4.045597e+04	-1.155040e+02	2.696981e+01	9.813804e-01	1.045700e-02
1455500	-4.046378e+04	-1.147986e+02	2.666032e+01	1.068681e+00	2.768912e-02
1456000	-4.046211e+04	-1.149025e+02	2.670723e+01	1.051828e+00	1.558062e-02
1456500	-4.045831e+04	-1.190349e+02	2.835929e+01	1.057678e+00	1.731382e-02
1457000	-4.046002e+04	-1.195927e+02	2.860526e+01	1.020961e+00	1.876516e-02
1457500	-4.045999e+04	-1.188359e+02	2.827373e+01	1.066661e+00	2.004788e-02
1458000	-4.046314e+04	-1.166479e+02	2.741086e+01	1.010569e+00	1.758933e-02
1458500	-4.047402e+04	-1.166591e+02	2.742861e+01	9.772435e-01	1.169360e-02
1459000	-4.045560e+04	-1.174887e+02	2.771929e+01	1.082052e+00	1.782979e-02
1459500	-4.045951e+04	-1.182796e+02	2.803799e+01	1.086582e+00	1.400859e-02
1460000	-4.045544e+04	-1.149340e+02	2.673844e+01	1.003119e+00	1.369065e-02
1460500	-4.045515e+04	-1.150345e+02	2.674421e+01	1.088873e+00	1.503660e-02
1461000	-4.046333e+04	-1.149983e+02	2.675825e+01	1.016599e+00	1.227276e-02
1461500	-4.046413e+04	-1.155634e+02	2.693081e+01	1.140146e+00	2.315263e-02
1462000	-4.046325e+04	-1.176503e+02	2.778744e+01	1.074797e+00	2.661621e-02
1462500	-4.046053e+04	-1.169689e+02	2.754192e+01	1.003644e+00	1.887763e-02
1463000	-4.047123e+04	-1.131831e+02	2.605518e+01	1.029028e+00	8.216622e-03
1463500	-4.046331e+04	-1.175277e+02	2.775629e+01	1.029249e+00	8.287709e-03
1464000	-4.046301e+04	-1.131417e+02	2.604941e+01	1.002864e+00	2.474830e-02
1464500	-4.047063e+04	-1.109143e+02	2.523094e+01	9.642080e-01	9.040817e-03
1465000	-4.047539e+04	-1.151284e+02	2.677187e+01	1.111725e+00	2.101434e-02
1465500	-4.046061e+04	-1.150478e+02	2.678291e+01	1.002846e+00	6.357804e-03
1466000	-4.046736e+04	-1.172851e+02	2.767166e+01	9.966827e-01	1.998213e-02
1466500	-4.046380e+04	-1.156856e+02	2.702830e+01	1.014105e+00	1.782262e-02
1467000	-4.045816e+04	-1.140547e+02	2.635641e+01	1.111787e+00	1.786016e-02
1467500	-4.045343e+04	-1.168929e+02	2.748808e+01	1.062129e+00	2.340438e-02
1468000	-4.047074e+04	-1.135662e+02	2.614995e+01	1.162998e+00	3.175776e-02
1468500	-4.046350e+04	-1.135172e+02	2.618615e+01	1.019089e+00	2.066042e-02
1469000	-4.046790e+04	-1.149934e+02	2.674221e+01	1.052870e+00	1.502467e-02
1469500	-4.045627e+04	-1.168581e+02	2.746923e+01	1.074511e+00	1.624862e-02
1470000	-4.046001e+04	-1.145533e+02	2.653392e+01	1.149649e+00	1.966822e-02
1470500	-4.047261e+04	-1.160658e+02	2.715825e+01	1.064791e+00	1.140900e-02
1471000	-4.045884e+04	-1.136084e+02	2.619403e+01	1.089624e+00	1.770750e-02
1471500	-4.044682e+04	-1.172252e+02	2.764015e+01	1.015131e+00	1.062436e-02
1472000	-4.046684e+04	-1.165450e+02	2.734339e+01	1.077017e+00	1.147513e-02
1472500	-4.046833e+04	-1.171641e+02	2.760920e+01	1.031048e+00	8.078343e-03
1473000	-4.045263e+04	-1.184366e+02	2.813793e+01	9.987284e-01	1.129685e-02
1473500	-4.044902e+04	-1.173418e+02	2.768697e+01	1.015323e+00	1.420348e-02
1474000	-4.046191e+04	-1.125111e+02	2.579866e+01	1.035723e+00	1.558219e-02
1474500	-4.047859e+04	-1.123412e+02	2.575131e+01	9.917322e-01	8.141070e-03
1475000	-4.045460e+04	-1.126710e+02	2.584065e+01	1.084107e+00	1.218186e-02
1475500	-4.046665e+04	-1.129853e+02	2.594812e+01	1.113663e+00	1.424083e-02
1476000	-4.045298e+04	-1.144049e+02	2.649531e+01	1.101194e+00	1.967090e-02
1476500	-4.045547e+04	-1.163774e+02	2.728088e+01	1.066732e+00	1.354574e-02
1477000	-4.046178e+04	-1.143887e+02	2.649075e+01	1.096860e+00	2.442868e-02
1477500	-4.046329e+04	-1.162030e+02	2.719464e+01	1.109994e+00	2.261753e-02
1478000	-4.045390e+04	-1.142421e+02	2.643065e+01	1.106198e+00	1.761186e-02
1478500	-4.046067e+04	-1.117514e+02	2.550617e+01	1.057734e+00	8.787576e-03
1479000	-4.046281e+04	-1.145853e+02	2.658757e+01	1.042991e+00	8.362289e-03
1479500	-4.045920e+04	-1.184172e+02	2.811057e+01	1.046246e+00	1.922348e-02
1480000	-4.045843e+04	-1.167035e+02	2.741772e+01	1.048907e+00	2.193290e-02
1480500	-4.045264e+04	-1.149688e+02	2.672894e+01	1.062379e+00	1.582563e-02
1481000	-4.046973e+04	-1.140510e+02	2.635797e+01	1.104047e+00	2.370515e-02
1481500	-4.046940e+04	-1.215241e+02	2.938668e+01	1.095395e+00	1.286426e-02
1482000	-4.046128e+04	-1.196655e+02	2.868161e+01	9.101894e-01	7.683419e-03
1482500	-4.047421e+04	-1.139664e+02	2.633165e+01	1.088076e+00	1.599687e-02
1483000	-4.046051e+04	-1.140773e+02	2.639975e+01	1.021618e+00	2.318569e-02
1483500	-4.045035e+04	-1.197185e+02	2.865814e+01	1.019607e+00	1.456501e-02
1484000	-4.046565e+04	-1.139405e+02	2.631842e+01	1.096650e+00	1.618086e-02
1484500	-4.045444e+04	-1.202157e+02	2.884017e+01	1.080684e+00	1.808354e-02
1485000	-4.045727e+04	-1.142048e+02	2.643346e+01	1.061537e+00	2.433003e-02
1485500	-4.046112e+04	-1.088689e+02	2.443322e+01	1.119014e+00	2.017801e-02
1486000	-4.045795e+04	-1.167191e+02	2.743831e+01	1.012930e+00	1.736155e-02
1486500	-4.045407e+04	-1.151518e+02	2.678729e+01	1.095567e+00	1.679873e-02
1487000	-4.045997e+04	-1.100831e+02	2.490564e+01	1.022073e+00	1.679873e-02
1487500	-4.046234e+04	-1.159065e+02	2.707668e+01	1.112167e+00	1.498011e-02
1488000	-4.047491e+04	-1.133220e+02	2.613286e+01	9.637226e-01	1.024815e-02
1488500	-4.044960e+04	-1.157630e+02	2.701918e+01	1.114752e+00	1.905807e-02
1489000	-4.046735e+04	-1.185711e+02	2.815168e+01	1.099632e+00	2.376664e-02
1489500	-4.046801e+04	-1.195868e+02	2.858436e+01	1.065324e+00	1.638020e-02
1490000	-4.046969e+04	-1.146531e+02	2.660284e+01	1.071356e+00	2.599051e-02
1490500	-4.046539e+04	-1.195667e+02	2.856644e+01	1.088387e+00	2.092313e-02
1491000	-4.046271e+04	-1.170404e+02	2.755917e+01	1.032079e+00	2.118185e-02
1491500	-4.046546e+04	-1.102640e+02	2.493660e+01	1.117844e+00	2.225944e-02
1492000	-4.046054e+04	-1.135680e+02	2.617900e+01	1.088653e+00	2.722502e-02
1492500	-4.047203e+04	-1.229885e+02	3.003080e+01	1.064440e+00	1.163006e-02
1493000	-4.047067e+04	-1.140534e+02	2.640181e+01	9.924544e-01	1.062123e-02
1493500	-4.045863e+04	-1.215972e+02	2.944706e+01	1.027029e+00	1.600907e-02
1494000	-4.046248e+04	-1.166305e+02	2.735810e+01	1.125565e+00	2.515818e-02
1494500	-4.046775e+04	-1.154280e+02	2.690024e+01	1.082796e+00	2.359303e-02
1495000	-4.045783e+04	-1.187458e+02	2.826385e+01	1.000660e+00	1.948741e-02
1495500	-4.046389e+04	-1.146925e+02	2.667337e+01	9.289285e-01	1.154877e-02
1496000	-4.047099e+04	-1.154821e+02	2.695930e+01	9.862835e-01	4.018508e-03
1496500	-4.046180e+04	-1.131028e+02	2.601170e+01	1.063298e+00	8.721107e-03
1497000	-4.047067e+04	-1.138669e+02	2.626736e+01	1.156327e+00	2.005897e-02
1497500	-4.045857e+04	-1.152946e+02	2.685711e+01	1.059603e+00	1.646298e-02
1498000	-4.046740e+04	-1.149614e+02	2.672696e+01	1.060076e+00	1.403343e-02
1498500	-4.046185e+04	-1.192675e+02	2.844892e+01	1.073110e+00	2.139718e-02
1499000	-4.047343e+04	-1.159159e+02	2.710004e+01	1.062273e+00	1.021425e-02
1499500	-4.046546e+04	-1.138890e+02	2.630769e+01	1.073110e+00	1.840744e-02
1500000	-4.046260e+04	-1.170194e+02	2.752523e+01	1.095783e+00	1.299458e-02
1500500	-4.045480e+04	-1.181075e+02	2.799086e+01	1.030180e+00	1.439301e-02
1501000	-4.045804e+04	-1.168134e+02	2.742312e+01	1.145381e+00	2.811393e-02
1501500	-4.045673e+04	-1.163117e+02	2.722464e+01	1.142881e+00	1.403450e-02
1502000	-4.047218e+04	-1.133097e+02	2.609780e+01	1.043549e+00	2.538205e-02
1502500	-4.045267e+04	-1.185052e+02	2.817693e+01	9.720027e-01	1.105674e-02
1503000	-4.045952e+04	-1.135495e+02	2.616923e+01	1.095737e+00	1.334823e-02
1503500	-4.045770e+04	-1.189846e+02	2.835425e+01	1.019631e+00	2.190168e-02
1504000	-4.045773e+04	-1.099940e+02	2.486271e+01	1.051149e+00	1.223944e-02
1504500	-4.046157e+04	-1.132253e+02	2.603793e+01	1.116713e+00	1.939810e-02
1505000	-4.047931e+04	-1.131968e+02	2.604779e+01	1.062178e+00	1.855773e-02
1505500	-4.045591e+04	-1.191240e+02	2.840084e+01	1.045972e+00	2.459154e-02
1506000	-4.045830e+04	-1.122315e+02	2.569588e+01	1.029804e+00	1.461536e-02
1506500	-4.047179e+04	-1.191394e+02	2.837686e+01	1.119560e+00	1.546265e-02
1507000	-4.045685e+04	-1.192996e+02	2.848243e+01	1.024154e+00	1.546265e-02
1507500	-4.046268e+04	-1.131215e+02	2.603434e+01	1.022326e+00	9.470742e-03
1508000	-4.046785e+04	-1.153527e+02	2.690165e+01	1.003904e+00	1.209413e-02
1508500	-4.047761e+04	-1.202868e+02	2.891123e+01	9.821935e-01	2.188381e-02
1509000	-4.047650e+04	-1.085961e+02	2.435275e+01	1.072021e+00	2.388508e-02
1509500	-4.046101e+04	-1.133200e+02	2.610438e+01	1.036528e+00	2.020816e-02
1510000	-4.046702e+04	-1.207516e+02	2.908431e+01	1.035781e+00	1.354470e-02
1510500	-4.045608e+04	-1.189945e+02	2.834166e+01	1.060129e+00	1.354470e-02
1511000	-4.046094e+04	-1.189109e+02	2.832864e+01	1.008188e+00	1.215095e-02
1511500	-4.045699e+04	-1.159285e+02	2.709342e+01	1.091736e+00	9.063250e-03
1512000	-4.047983e+04	-1.184765e+02	2.816127e+01	9.815663e-01	1.256892e-02
1512500	-4.045815e+04	-1.173108e+02	2.768189e+01	9.969680e-01	9.840614e-03
1513000	-4.046302e+04	-1.166103e+02	2.734808e+01	1.130554e+00	2.055420e-02
1513500	-4.046452e+04	-1.116403e+02	2.544957e+01	1.098937e+00	1.910351e-02
1514000	-4.047144e+04	-1.142333e+02	2.646116e+01	1.018198e+00	1.003500e-02
1514500	-4.045442e+04	-1.137042e+02	2.621766e+01	1.123585e+00	1.477542e-02
1515000	-4.046213e+04	-1.185509e+02	2.813881e+01	1.110849e+00	2.888757e-02
1515500	-4.047088e+04	-1.166662e+02	2.743365e+01	9.716876e-01	1.310571e-02
1516000	-4.046513e+04	-1.128806e+02	2.592992e+01	1.057105e+00	1.364953e-02
1516500	-4.047223e+04	-1.166243e+02	2.741119e+01	9.861530e-01	2.047251e-02
1517000	-4.044634e+04	-1.170509e+02	2.756129e+01	1.037328e+00	2.003844e-02
1517500	-4.046370e+04	-1.205329e+02	2.903650e+01	9.304370e-01	9.588804e-03
1518000	-4.046444e+04	-1.163751e+02	2.730813e+01	9.958878e-01	1.027384e-02
1518500	-4.046738e+04	-1.137850e+02	2.627847e+01	1.045419e+00	1.562136e-02
1519000	-4.045596e+04	-1.136376e+02	2.619537e+01	1.115347e+00	1.515438e-02
1519500	-4.045671e+04	-1.165755e+02	2.736105e+01	1.063205e+00	1.772995e-02
1520000	-4.046925e+04	-1.183507e+02	2.806661e+01	1.087495e+00	1.941035e-02
1520500	-4.047299e+04	-1.149782e+02	2.675039e+01	1.016628e+00	3.285637e-02
1521000	-4.046490e+04	-1.192905e+02	2.848556e+01	1.007468e+00	1.551653e-02
1521500	-4.046776e+04	-1.131692e+02	2.603499e+01	1.068272e+00	1.720053e-02
1522000	-4.046326e+04	-1.198352e+02	2.871162e+01	1.007806e+00	1.720053e-02
1522500	-4.046571e+04	-1.186965e+02	2.825674e+01	9.686077e-01	5.996834e-03
1523000	-4.047534e+04	-1.149541e+02	2.672307e+01	1.062738e+00	2.098867e-02
1523500	-4.046666e+04	-1.180100e+02	2.793992e+01	1.057968e+00	1.430374e-02
1524000	-4.045968e+04	-1.131827e+02	2.604281e+01	1.061239e+00	1.880545e-02
1524500	-4.047606e+04	-1.182085e+02	2.799794e+01	1.113785e+00	1.603510e-02
1525000	-4.046178e+04	-1.161272e+02	2.716728e+01	1.103293e+00	1.846307e-02
1525500	-4.046371e+04	-1.158042e+02	2.708002e+01	1.001405e+00	1.311580e-02
1526000	-4.047047e+04	-1.159393e+02	2.709417e+01	1.100635e+00	1.808958e-02
1526500	-4.045831e+04	-1.148461e+02	2.667504e+01	1.078289e+00	3.059634e-02
1527000	-4.046095e+04	-1.147364e+02	2.661327e+01	1.127760e+00	2.190058e-02
1527500	-4.045909e+04	-1.109909e+02	2.520179e+01	1.120025e+00	1.910371e-02
1528000	-4.045873e+04	-1.139872e+02	2.636827e+01	1.013421e+00	1.903528e-02
1528500	-4.046274e+04	-1.128083e+02	2.588497e+01	1.103767e+00	1.627037e-02
1529000	-4.045806e+04	-1.156088e+02	2.700285e+01	1.002061e+00	1.266830e-02
1529500	-4.045344e+04	-1.115591e+02	2.544439e+01	1.031657e+00	2.010718e-02
1530000	-4.046583e+04	-1.136595e+02	2.621256e+01	1.092280e+00	1.887861e-02
1530500	-4.045840e+04	-1.169231e+02	2.750527e+01	1.049404e+00	1.338232e-02
1531000	-4.045547e+04	-1.107699e+02	2.516666e+01	9.946160e-01	1.853025e-02
1531500	-4.046832e+04	-1.144445e+02	2.648478e+01	1.168073e+00	1.521415e-02
1532000	-4.046859e+04	-1.176923e+02	2.785405e+01	9.520296e-01	1.159078e-02
1532500	-4.046288e+04	-1.157036e+02	2.706377e+01	9.420199e-01	1.997962e-02
1533000	-4.046759e+04	-1.193750e+02	2.847586e+01	1.115404e+00	1.992454e-02
1533500	-4.046149e+04	-1.150173e+02	2.674351e+01	1.073394e+00	2.720720e-02
1534000	-4.045481e+04	-1.155272e+02	2.690711e+01	1.164483e+00	1.927647e-02
1534500	-4.045953e+04	-1.217169e+02	2.949105e+01	1.043795e+00	3.260502e-02
1535000	-4.045841e+04	-1.149723e+02	2.672698e+01	1.070884e+00	1.482579e-02
1535500	-4.045959e+04	-1.154933e+02	2.695625e+01	1.005169e+00	2.194212e-02
1536000	-4.045953e+04	-1.154380e+02	2.691945e+01	1.043795e+00	3.103124e-02
1536500	-4.045764e+04	-1.170356e+02	2.754478e+01	1.063196e+00	2.650896e-02
1537000	-4.045731e+04	-1.137488e+02	2.625710e+01	1.064973e+00	2.222566e-02
1537500	-4.046652e+04	-1.185066e+02	2.814263e+01	1.057262e+00	1.654979e-02
1538000	-4.045558e+04	-1.166708e+02	2.738717e+01	1.092894e+00	1.762327e-02
1538500	-4.045371e+04	-1.176133e+02	2.778908e+01	1.033716e+00	8.540073e-03
1539000	-4.046128e+04	-1.118225e+02	2.551878e+01	1.094994e+00	1.789652e-02
1539500	-4.046030e+04	-1.125907e+02	2.580382e+01	1.101558e+00	2.498442e-02
1540000	-4.046962e+04	-1.107911e+02	2.513520e+01	1.101558e+00	2.588058e-02
1540500	-4.046432e+04	-1.200603e+02	2.881673e+01	9.812265e-01	1.631166e-02
1541000	-4.046647e+04	-1.122079e+02	2.567960e+01	1.049708e+00	5.569031e-03
1541500	-4.045690e+04	-1.143255e+02	2.648466e+01	1.049406e+00	2.077343e-02
1542000	-4.045623e+04	-1.131280e+02	2.601227e+01	1.087028e+00	1.071407e-02
1542500	-4.045603e+04	-1.145520e+02	2.658612e+01	1.013429e+00	7.852058e-03
1543000	-4.047112e+04	-1.188941e+02	2.830960e+01	1.037565e+00	1.202878e-02
1543500	-4.046334e+04	-1.215644e+02	2.945213e+01	9.823897e-01	1.908510e-02
1544000	-4.046463e+04	-1.162164e+02	2.723938e+01	1.010376e+00	1.727662e-02
1544500	-4.046821e+04	-1.151463e+02	2.681081e+01	1.029782e+00	5.587650e-03
1545000	-4.046533e+04	-1.134715e+02	2.616830e+01	1.020216e+00	1.815556e-02
1545500	-4.046329e+04	-1.209764e+02	2.917496e+01	1.046163e+00	1.986976e-02
1546000	-4.046352e+04	-1.195193e+02	2.856462e+01	1.045487e+00	1.087191e-02
1546500	-4.046373e+04	-1.145324e+02	2.658073e+01	1.007760e+00	1.951948e-02
1547000	-4.046113e+04	-1.149818e+02	2.674657e+01	1.030030e+00	1.549415e-02
1547500	-4.046983e+04	-1.170146e+02	2.756700e+01	9.867912e-01	1.241479e-02
1548000	-4.045729e+04	-1.155599e+02	2.697337e+01	1.028222e+00	2.242982e-02
1548500	-4.046707e+04	-1.165261e+02	2.733907e+01	1.068982e+00	1.335115e-02
1549000	-4.045730e+04	-1.156698e+02	2.697031e+01	1.145868e+00	2.344332e-02
1549500	-4.045802e+04	-1.127560e+02	2.588920e+01	1.040358e+00	2.025412e-02
1550000	-4.047391e+04	-1.139284e+02	2.633311e+01	1.046185e+00	1.953320e-02
1550500	-4.046024e+04	-1.182906e+02	2.805267e+01	1.061561e+00	1.916951e-02
1551000	-4.046712e+04	-1.154646e+02	2.693820e+01	1.022512e+00	2.243321e-02
1551500	-4.047145e+04	-1.143585e+02	2.651049e+01	1.015502e+00	1.569547e-02
1552000	-4.046127e+04	-1.170001e+02	2.752717e+01	1.071703e+00	1.098592e-02
1552500	-4.045849e+04	-1.131367e+02	2.603333e+01	1.040225e+00	1.881954e-02
1553000	-4.046946e+04	-1.140452e+02	2.637740e+01	1.047703e+00	3.079380e-02
1553500	-4.045307e+04	-1.129597e+02	2.592208e+01	1.156990e+00	1.852067e-02
1554000	-4.046094e+04	-1.115281e+02	2.541201e+01	1.087984e+00	1.918364e-02
1554500	-4.046460e+04	-1.183198e+02	2.803355e+01	1.137682e+00	1.534862e-02
1555000	-4.045895e+04	-1.148032e+02	2.666348e+01	1.065132e+00	2.229586e-02
1555500	-4.045388e+04	-1.166274e+02	2.740222e+01	1.011756e+00	2.106047e-02
1556000	-4.045600e+04	-1.165774e+02	2.737367e+01	1.033362e+00	1.545435e-02
1556500	-4.045859e+04	-1.144642e+02	2.650944e+01	1.123889e+00	1.617877e-02
1557000	-4.046506e+04	-1.181229e+02	2.799082e+01	1.045739e+00	1.078915e-02
1557500	-4.045955e+04	-1.208905e+02	2.913641e+01	1.051344e+00	1.474594e-02
1558000	-4.045572e+04	-1.181506e+02	2.798446e+01	1.088981e+00	1.814744e-02
1558500	-4.046575e+04	-1.159614e+02	2.713070e+01	1.030129e+00	1.383323e-02
1559000	-4.046332e+04	-1.172719e+02	2.761544e+01	1.123364e+00	8.758017e-03
1559500	-4.045322e+04	-1.127582e+02	2.589555e+01	1.025709e+00	1.213277e-02
1560000	-4.046512e+04	-1.164710e+02	2.735280e+01	9.793908e-01	1.594383e-02
1560500	-4.046256e+04	-1.179866e+02	2.794140e+01	1.030971e+00	1.420782e-02
1561000	-4.045301e+04	-1.107143e+02	2.508363e+01	1.165493e+00	2.050585e-02
1561500	-4.045818e+04	-1.172405e+02	2.763245e+01	1.049582e+00	1.156510e-02
1562000	-4.046259e+04	-1.135129e+02	2.613954e+01	1.137047e+00	2.845885e-02
1562500	-4.046151e+04	-1.154413e+02	2.690228e+01	1.090824e+00	9.474970e-03
1563000	-4.046004e+04	-1.111459e+02	2.528211e+01	1.057058e+00	1.821150e-02
1563500	-4.045667e+04	-1.182744e+02	2.804409e+01	1.066419e+00	1.584956e-02
1564000	-4.046092e+04	-1.147652e+02	2.665666e+01	1.044660e+00	1.911128e-02
1564500	-4.046685e+04	-1.170357e+02	2.756609e+01	1.010159e+00	1.282944e-02
1565000	-4.046516e+04	-1.150479e+02	2.678727e+01	9.917581e-01	2.029569e-02
1565500	-4.046205e+04	-1.135599e+02	2.616414e+01	1.119510e+00	1.758208e-02
1566000	-4.046819e+04	-1.146255e+02	2.658863e+01	1.080467e+00	2.202785e-02
1566500	-4.046007e+04	-1.154379e+02	2.693813e+01	9.959668e-01	1.871809e-02
1567000	-4.046326e+04	-1.116219e+02	2.543540e+01	1.118758e+00	1.756190e-02
1567500	-4.044873e+04	-1.136348e+02	2.621374e+01	1.064438e+00	1.440314e-02
1568000	-4.045534e+04	-1.177681e+02	2.786478e+01	1.001358e+00	1.440314e-02
1568500	-4.046985e+04	-1.180256e+02	2.794498e+01	1.061114e+00	1.142914e-02
1569000	-4.046674e+04	-1.154627e+02	2.692182e+01	1.062419e+00	2.050073e-02
1569500	-4.045984e+04	-1.128982e+02	2.594076e+01	1.046041e+00	1.243966e-02
1570000	-4.045256e+04	-1.189990e+02	2.834614e+01	1.053716e+00	2.376130e-02
1570500	-4.046624e+04	-1.193524e+02	2.849511e+01	1.046244e+00	1.052295e-02
1571000	-4.046118e+04	-1.143190e+02	2.649055e+01	1.027690e+00	9.717130e-03
1571500	-4.045944e+04	-1.198523e+02	2.873199e+01	9.761045e-01	2.112561e-02
1572000	-4.046099e+04	-1.205654e+02	2.899602e+01	1.059104e+00	1.976894e-02
1572500	-4.045784e+04	-1.126543e+02	2.585702e+01	1.023942e+00	1.851438e-02
1573000	-4.047031e+04	-1.194265e+02	2.852816e+01	1.040532e+00	9.886860e-03
1573500	-4.046877e+04	-1.130239e+02	2.598978e+01	1.042189e+00	1.215883e-02
1574000	-4.045649e+04	-1.169812e+02	2.750100e+01	1.118177e+00	2.549221e-02
1574500	-4.046686e+04	-1.159604e+02	2.714290e+01	9.982725e-01	1.428625e-02
1575000	-4.046840e+04	-1.182376e+02	2.802658e+01	1.072543e+00	2.149766e-02
1575500	-4.046477e+04	-1.203094e+02	2.886439e+01	1.116550e+00	2.753577e-02
1576000	-4.045794e+04	-1.158259e+02	2.703939e+01	1.126296e+00	1.514624e-02
1576500	-4.045672e+04	-1.150882e+02	2.680590e+01	9.842543e-01	1.514624e-02
1577000	-4.048328e+04	-1.126811e+02	2.584440e+01	1.084253e+00	1.184059e-02
1577500	-4.047079e+04	-1.136902e+02	2.625658e+01	1.007824e+00	2.379801e-02
1578000	-4.047128e+04	-1.162774e+02	2.728121e+01	9.659394e-01	1.283667e-02
1578500	-4.045585e+04	-1.164348e+02	2.733107e+01	9.978084e-01	1.218541e-02
1579000	-4.046865e+04	-1.136591e+02	2.622531e+01	1.058476e+00	2.074846e-02
1579500	-4.046341e+04	-1.140195e+02	2.638945e+01	9.906850e-01	1.982175e-02
1580000	-4.046623e+04	-1.114193e+02	2.537467e+01	1.079919e+00	1.365664e-02
1580500	-4.046242e+04	-1.131465e+02	2.602653e+01	1.067871e+00	1.144537e-02
1581000	-4.046822e+04	-1.196153e+02	2.860552e+01	1.042871e+00	2.512249e-02
1581500	-4.045831e+04	-1.169102e+02	2.747143e+01	1.121146e+00	2.387186e-02
1582000	-4.046962e+04	-1.103000e+02	2.497729e+01	1.042157e+00	1.492969e-02
1582500	-4.046748e+04	-1.177597e+02	2.784056e+01	1.052771e+00	2.377638e-02
1583000	-4.046678e+04	-1.131119e+02	2.599685e+01	1.111633e+00	1.462588e-02
1583500	-4.047373e+04	-1.175327e+02	2.775549e+01	1.036295e+00	2.718980e-02
1584000	-4.047228e+04	-1.115165e+02	2.539780e+01	1.114710e+00	1.460151e-02
1584500	-4.046441e+04	-1.134070e+02	2.610604e+01	1.119112e+00	2.718199e-02
1585000	-4.046110e+04	-1.142836e+02	2.648392e+01	1.009466e+00	1.172213e-02
1585500	-4.047601e+04	-1.103789e+02	2.498648e+01	1.095945e+00	1.832892e-02
1586000	-4.046042e+04	-1.164740e+02	2.733178e+01	1.035231e+00	1.915896e-02
1586500	-4.046537e+04	-1.209128e+02	2.916672e+01	1.002006e+00	1.324139e-02
1587000	-4.046167e+04	-1.128929e+02	2.592487e+01	1.082770e+00	2.050914e-02
1587500	-4.046176e+04	-1.153817e+02	2.687321e+01	1.105538e+00	2.129754e-02
1588000	-4.046955e+04	-1.114257e+02	2.536638e+01	1.108811e+00	2.129754e-02
1588500	-4.046464e+04	-1.110468e+02	2.524094e+01	1.069654e+00	2.479160e-02
1589000	-4.045256e+04	-1.127784e+02	2.589495e+01	1.047519e+00	1.103783e-02
1589500	-4.046216e+04	-1.119286e+02	2.558938e+01	1.011672e+00	1.947093e-02
1590000	-4.046680e+04	-1.110620e+02	2.523195e+01	1.109217e+00	1.216987e-02
1590500	-4.046184e+04	-1.114624e+02	2.539406e+01	1.070731e+00	1.724544e-02
1591000	-4.046030e+04	-1.113597e+02	2.533613e+01	1.124504e+00	1.526213e-02
1591500	-4.046762e+04	-1.089949e+02	2.450607e+01	1.041266e+00	3.470448e-03
1592000	-4.046251e+04	-1.156330e+02	2.695641e+01	1.144549e+00	1.292115e-02
1592500	-4.046150e+04	-1.122935e+02	2.570424e+01	1.069545e+00	1.943244e-02
1593000	-4.046118e+04	-1.174694e+02	2.772821e+01	1.040648e+00	2.177862e-02
1593500	-4.046642e+04	-1.116336e+02	2.547612e+01	1.020782e+00	1.999256e-02
1594000	-4.046516e+04	-1.104072e+02	2.501509e+01	1.045817e+00	1.303519e-02
1594500	-4.045758e+04	-1.140126e+02	2.634215e+01	1.106862e+00	1.645702e-02
1595000	-4.046713e+04	-1.149757e+02	2.671875e+01	1.095455e+00	1.858615e-02
1595500	-4.046112e+04	-1.182251e+02	2.805902e+01	9.804455e-01	1.372352e-02
1596000	-4.046335e+04	-1.165164e+02	2.735609e+01	1.016588e+00	1.182853e-02
1596500	-4.045833e+04	-1.179496e+02	2.793814e+01	1.002010e+00	1.518612e-02
1597000	-4.044971e+04	-1.131204e+02	2.603520e+01	1.018905e+00	1.559465e-02
1597500	-4.046020e+04	-1.186655e+02	2.820952e+01	1.052746e+00	1.300515e-02
1598000	-4.044799e+04	-1.202117e+02	2.886027e+01	1.028675e+00	1.794659e-02
1598500	-4.045855e+04	-1.144612e+02	2.650526e+01	1.131799e+00	3.108300e-02
1599000	-4.045716e+04	-1.155674e+02	2.696765e+01	1.050264e+00	1.521998e-02
1599500	-4.044980e+04	-1.128025e+02	2.589642e+01	1.067642e+00	1.386842e-02
1600000	-4.046331e+04	-1.140423e+02	2.636863e+01	1.067642e+00	1.604139e-02
1600500	-4.045853e+04	-1.185692e+02	2.819176e+01	9.998163e-01	1.230844e-02
1601000	-4.046197e+04	-1.137796e+02	2.629402e+01	9.994057e-01	8.239308e-03
1601500	-4.046903e+04	-1.134546e+02	2.617844e+01	9.766914e-01	2.795759e-02
1602000	-4.046993e+04	-1.156591e+02	2.700749e+01	1.040581e+00	1.002824e-02
1602500	-4.047660e+04	-1.125235e+02	2.579788e+01	1.050183e+00	2.690679e-02
1603000	-4.045929e+04	-1.173671e+02	2.767877e+01	1.060981e+00	1.718009e-02
1603500	-4.046761e+04	-1.178638e+02	2.785927e+01	1.110681e+00	1.661516e-02
1604000	-4.047004e+04	-1.144575e+02	2.654904e+01	1.014725e+00	1.035314e-02
1604500	-4.046784e+04	-1.128338e+02	2.592723e+01	1.017416e+00	8.186230e-03
1605000	-4.045681e+04	-1.187720e+02	2.823476e+01	1.097715e+00	1.793608e-02
1605500	-4.046366e+04	-1.191355e+02	2.840384e+01	1.050220e+00	1.682969e-02
1606000	-4.045900e+04	-1.183608e+02	2.809967e+01	1.016600e+00	1.492148e-02
1606500	-4.046048e+04	-1.138696e+02	2.632466e+01	1.009525e+00	2.237221e-02
1607000	-4.045830e+04	-1.183733e+02	2.810549e+01	1.014831e+00	1.470856e-02
1607500	-4.045717e+04	-1.138073e+02	2.630615e+01	9.954643e-01	1.774033e-02
1608000	-4.047037e+04	-1.130909e+02	2.603112e+01	1.000222e+00	1.092591e-02
1608500	-4.046338e+04	-1.113745e+02	2.534384e+01	1.118477e+00	1.881134e-02
1609000	-4.046027e+04	-1.176724e+02	2.781577e+01	1.026783e+00	1.828690e-02
1609500	-4.046215e+04	-1.155128e+02	2.694728e+01	1.047596e+00	1.852649e-02
1610000	-4.046481e+04	-1.120295e+02	2.559453e+01	1.098792e+00	1.166868e-02
1610500	-4.046150e+04	-1.147056e+02	2.660175e+01	1.126715e+00	2.212618e-02
1611000	-4.045136e+04	-1.103941e+02	2.501301e+01	1.038348e+00	1.614350e-02
1611500	-4.046024e+04	-1.171508e+02	2.763206e+01	9.609193e-01	1.280003e-02
1612000	-4.046477e+04	-1.131560e+02	2.603006e+01	1.068120e+00	1.097988e-02
1612500	-4.046263e+04	-1.196327e+02	2.862372e+01	1.016537e+00	1.958148e-02
1613000	-4.047477e+04	-1.122282e+02	2.568802e+01	1.047564e+00	1.388625e-02
1613500	-4.045515e+04	-1.143051e+02	2.646063e+01	1.091374e+00	9.937571e-03
1614000	-4.045280e+04	-1.161469e+02	2.719054e+01	1.064211e+00	1.425485e-02
1614500	-4.046721e+04	-1.218494e+02	2.954395e+01	1.052713e+00	2.176458e-02
1615000	-4.046250e+04	-1.148709e+02	2.671121e+01	1.010042e+00	1.859493e-02
1615500	-4.047087e+04	-1.130313e+02	2.596509e+01	1.114794e+00	1.412711e-02
1616000	-4.046098e+04	-1.207618e+02	2.909100e+01	1.030081e+00	1.063128e-02
1616500	-4.046198e+04	-1.145291e+02	2.655385e+01	1.073940e+00	2.010350e-02
1617000	-4.045927e+04	-1.125153e+02	2.582748e+01	9.632730e-01	9.147088e-03
1617500	-4.045912e+04	-1.133933e+02	2.611827e+01	1.073259e+00	1.576048e-02
1618000	-4.045576e+04	-1.150610e+02	2.679487e+01	9.853690e-01	8.865899e-03
1618500	-4.045969e+04	-1.163924e+02	2.729831e+01	1.037875e+00	2.095063e-02
1619000	-4.046528e+04	-1.094246e+02	2.465644e+01	1.052158e+00	1.505475e-02
1619500	-4.046264e+04	-1.141975e+02	2.644538e+01	1.023329e+00	1.780832e-02
1620000	-4.045183e+04	-1.171236e+02	2.758925e+01	1.040256e+00	1.933381e-02
1620500	-4.046605e+04	-1.185202e+02	2.813457e+01	1.090578e+00	2.405633e-02
1621000	-4.046542e+04	-1.117274e+02	2.548189e+01	1.099040e+00	1.296987e-02
1621500	-4.045867e+04	-1.154840e+02	2.691979e+01	1.088932e+00	2.538795e-02
1622000	-4.046441e+04	-1.151072e+02	2.679686e+01	1.026427e+00	1.183961e-02
1622500	-4.046744e+04	-1.131252e+02	2.601830e+01	1.068319e+00	1.976326e-02
1623000	-4.047114e+04	-1.118899e+02	2.556121e+01	1.048489e+00	1.873711e-02
1623500	-4.046821e+04	-1.158317e+02	2.706729e+01	1.061163e+00	2.104359e-02
1624000	-4.047246e+04	-1.125560e+02	2.580119e+01	1.073833e+00	1.791919e-02
1624500	-4.047603e+04	-1.131931e+02	2.602885e+01	1.108382e+00	1.471860e-02
1625000	-4.045804e+04	-1.154000e+02	2.688294e+01	1.099000e+00	1.177738e-02
1625500	-4.046075e+04	-1.135248e+02	2.620245e+01	9.839503e-01	1.579207e-02
1626000	-4.045478e+04	-1.168488e+02	2.747361e+01	1.054312e+00	1.057363e-02
1626500	-4.046846e+04	-1.137154e+02	2.626191e+01	1.019047e+00	1.040828e-02
1627000	-4.046774e+04	-1.135461e+02	2.619722e+01	1.019047e+00	1.230372e-02
1627500	-4.045853e+04	-1.153518e+02	2.687797e+01	1.063480e+00	1.207271e-02
1628000	-4.046228e+04	-1.166205e+02	2.738021e+01	1.060051e+00	1.235602e-02
1628500	-4.046150e+04	-1.142748e+02	2.646178e+01	1.058044e+00	2.067755e-02
1629000	-4.046501e+04	-1.177626e+02	2.785164e+01	1.028329e+00	1.392745e-02
1629500	-4.046621e+04	-1.106305e+02	2.509066e+01	1.062490e+00	2.427958e-02
1630000	-4.046756e+04	-1.122728e+02	2.573219e+01	9.743141e-01	2.427958e-02
1630500	-4.046645e+04	-1.167718e+02	2.745565e+01	1.022250e+00	1.159537e-02
1631000	-4.045761e+04	-1.142778e+02	2.644885e+01	1.094636e+00	1.318380e-02
1631500	-4.046181e+04	-1.249817e+02	3.093447e+01	1.010500e+00	2.488277e-02
1632000	-4.046829e+04	-1.085995e+02	2.435154e+01	1.078840e+00	5.728711e-03
1632500	-4.046366e+04	-1.160997e+02	2.717142e+01	1.065319e+00	1.233244e-02
1633000	-4.047517e+04	-1.155697e+02	2.698286e+01	1.013786e+00	1.317000e-02
1633500	-4.045429e+04	-1.123006e+02	2.571945e+01	1.036077e+00	1.367833e-02
1634000	-4.046010e+04	-1.152354e+02	2.682873e+01	1.073032e+00	1.316781e-02
1634500	-4.047653e+04	-1.143893e+02	2.648604e+01	1.109700e+00	2.102898e-02
1635000	-4.046803e+04	-1.085170e+02	2.431680e+01	1.093983e+00	1.409457e-02
1635500	-4.046153e+04	-1.155336e+02	2.696342e+01	1.027286e+00	1.138612e-02
1636000	-4.046195e+04	-1.190994e+02	2.841577e+01	9.852155e-01	1.375136e-02
1636500	-4.046278e+04	-1.132060e+02	2.604015e+01	1.091479e+00	2.397234e-02
1637000	-4.045690e+04	-1.171367e+02	2.757496e+01	1.089061e+00	1.984334e-02
1637500	-4.045779e+04	-1.119074e+02	2.555338e+01	1.086974e+00	9.644497e-03
1638000	-4.045237e+04	-1.181626e+02	2.800617e+01	1.047648e+00	1.625828e-02
1638500	-4.045448e+04	-1.166291e+02	2.739580e+01	1.029504e+00	1.745383e-02
1639000	-4.045952e+04	-1.206329e+02	2.904969e+01	9.991661e-01	1.242879e-02
1639500	-4.046067e+04	-1.146836e+02	2.662379e+01	1.047791e+00	1.835176e-02
1640000	-4.046212e+04	-1.206479e+02	2.903342e+01	1.052715e+00	1.166456e-02
1640500	-4.047152e+04	-1.087663e+02	2.442027e+01	1.052715e+00	8.825336e-03
1641000	-4.045397e+04	-1.184423e+02	2.813438e+01	1.013119e+00	1.219323e-02
1641500	-4.045171e+04	-1.144886e+02	2.653710e+01	1.076731e+00	1.785805e-02
1642000	-4.046659e+04	-1.192970e+02	2.847193e+01	1.046951e+00	1.676166e-02
1642500	-4.045364e+04	-1.138586e+02	2.629221e+01	1.083129e+00	2.119977e-02
1643000	-4.046152e+04	-1.147389e+02	2.662605e+01	1.097312e+00	2.666156e-02
1643500	-4.047111e+04	-1.120698e+02	2.563188e+01	1.039079e+00	1.627074e-02
1644000	-4.045715e+04	-1.192348e+02	2.847010e+01	9.890908e-01	1.390625e-02
1644500	-4.046293e+04	-1.160811e+02	2.714344e+01	1.117514e+00	1.791063e-02
1645000	-4.046121e+04	-1.162920e+02	2.724738e+01	1.065790e+00	2.861499e-02
1645500	-4.046958e+04	-1.132070e+02	2.604962e+01	1.067560e+00	2.319700e-02
1646000	-4.045343e+04	-1.195321e+02	2.856746e+01	1.051377e+00	2.023566e-02
1646500	-4.046203e+04	-1.140840e+02	2.640138e+01	1.024072e+00	1.460241e-02
1647000	-4.046355e+04	-1.205319e+02	2.898343e+01	1.055497e+00	2.086978e-02
1647500	-4.045204e+04	-1.154832e+02	2.695050e+01	1.009789e+00	1.414010e-02
1648000	-4.046341e+04	-1.142369e+02	2.645601e+01	1.035146e+00	1.964191e-02
1648500	-4.047938e+04	-1.096110e+02	2.471530e+01	1.075298e+00	2.610736e-02
1649000	-4.046024e+04	-1.121826e+02	2.566997e+01	1.050072e+00	1.402350e-02
1649500	-4.046294e+04	-1.112179e+02	2.529054e+01	1.106156e+00	2.121769e-02
1650000	-4.046064e+04	-1.116421e+02	2.541902e+01	1.183115e+00	3.061217e-02
1650500	-4.047015e+04	-1.169145e+02	2.752603e+01	9.889023e-01	1.550597e-02
1651000	-4.045816e+04	-1.164666e+02	2.735780e+01	9.624908e-01	9.052648e-03
1651500	-4.046467e+04	-1.172610e+02	2.762274e+01	1.094248e+00	1.495754e-02
1652000	-4.047810e+04	-1.212212e+02	2.929821e+01	1.000389e+00	2.594066e-02
1652500	-4.045384e+04	-1.200339e+02	2.879519e+01	1.006362e+00	9.595652e-03
1653000	-4.045935e+04	-1.152600e+02	2.684170e+01	1.064483e+00	2.027088e-02
1653500	-4.045866e+04	-1.127484e+02	2.587759e+01	1.063452e+00	2.027088e-02
1654000	-4.045785e+04	-1.179900e+02	2.791844e+01	1.090883e+00	1.683670e-02
1654500	-4.045904e+04	-1.149603e+02	2.672358e+01	1.067613e+00	2.464770e-02
1655000	-4.045957e+04	-1.195710e+02	2.859727e+01	1.018457e+00	2.541837e-02
1655500	-4.046593e+04	-1.125303e+02	2.578933e+01	1.079701e+00	1.905349e-02
1656000	-4.046068e+04	-1.174311e+02	2.773914e+01	9.751881e-01	1.559665e-02
1656500	-4.046167e+04	-1.143842e+02	2.650778e+01	1.048229e+00	2.033596e-02
1657000	-4.046109e+04	-1.136032e+02	2.619496e+01	1.082000e+00	1.383885e-02
1657500	-4.047092e+04	-1.168180e+02	2.746505e+01	1.044869e+00	1.297194e-02
1658000	-4.047257e+04	-1.157453e+02	2.707721e+01	9.495597e-01	6.931760e-03
1658500	-4.045786e+04	-1.122017e+02	2.569621e+01	9.991233e-01	1.555168e-02
1659000	-4.045611e+04	-1.140324e+02	2.636040e+01	1.079173e+00	8.699588e-03
1659500	-4.046155e+04	-1.128315e+02	2.592186e+01	1.029332e+00	1.152562e-02
1660000	-4.045738e+04	-1.220038e+02	2.964665e+01	9.678736e-01	1.501295e-02
1660500	-4.045332e+04	-1.146118e+02	2.658774e+01	1.069066e+00	1.454920e-02
1661000	-4.046398e+04	-1.142660e+02	2.643927e+01	1.107669e+00	1.982803e-02
1661500	-4.046465e+04	-1.156427e+02	2.695749e+01	1.151449e+00	1.995359e-02
1662000	-4.047794e+04	-1.123273e+02	2.571884e+01	1.064391e+00	2.537747e-02
1662500	-4.046735e+04	-1.124931e+02	2.576135e+01	1.116929e+00	1.038844e-02
1663000	-4.046109e+04	-1.151281e+02	2.676290e+01	1.134493e+00	2.324603e-02
1663500	-4.046648e+04	-1.154665e+02	2.692777e+01	1.051073e+00	1.257841e-02
1664000	-4.046286e+04	-1.160400e+02	2.712481e+01	1.123604e+00	1.939121e-02
1664500	-4.046131e+04	-1.198590e+02	2.868559e+01	1.094078e+00	1.820179e-02
1665000	-4.044866e+04	-1.158833e+02	2.707495e+01	1.093325e+00	1.524523e-02
1665500	-4.047161e+04	-1.138585e+02	2.628524e+01	1.101160e+00	2.184837e-02
1666000	-4.046015e+04	-1.111293e+02	2.527287e+01	1.065411e+00	2.462603e-02
1666500	-4.046424e+04	-1.155872e+02	2.699032e+01	1.012370e+00	1.077517e-02
1667000	-4.045955e+04	-1.142470e+02	2.646412e+01	1.024225e+00	1.344439e-02
1667500	-4.045676e+04	-1.135061e+02	2.615235e+01	1.096633e+00	1.918566e-02
1668000	-4.046520e+04	-1.190964e+02	2.839173e+01	1.040504e+00	1.906138e-02
1668500	-4.045711e+04	-1.131337e+02	2.601081e+01	1.096588e+00	2.362040e-02
1669000	-4.046479e+04	-1.159335e+02	2.713418e+01	9.933647e-01	1.938559e-02
1669500	-4.047869e+04	-1.146844e+02	2.664188e+01	1.001987e+00	1.079848e-02
1670000	-4.046125e+04	-1.163018e+02	2.728622e+01	9.777172e-01	1.628222e-02
1670500	-4.046941e+04	-1.133448e+02	2.610164e+01	1.068533e+00	1.713480e-02
1671000	-4.046138e+04	-1.159067e+02	2.711914e+01	1.004707e+00	1.642719e-02
1671500	-4.045968e+04	-1.095533e+02	2.470767e+01	1.038809e+00	1.936458e-02
1672000	-4.046341e+04	-1.125036e+02	2.579965e+01	1.025515e+00	2.058923e-02
1672500	-4.047103e+04	-1.170080e+02	2.753223e+01	1.066960e+00	2.328460e-02
1673000	-4.045432e+04	-1.167620e+02	2.744970e+01	1.027316e+00	1.438070e-02
1673500	-4.047783e+04	-1.099080e+02	2.486322e+01	9.636972e-01	1.352024e-02
1674000	-4.046872e+04	-1.104380e+02	2.501376e+01	1.080302e+00	1.488996e-02
1674500	-4.045988e+04	-1.124128e+02	2.576195e+01	1.035064e+00	2.217858e-02
1675000	-4.045317e+04	-1.212018e+02	2.929037e+01	9.993690e-01	1.569688e-02
1675500	-4.046711e+04	-1.085902e+02	2.435274e+01	1.066135e+00	1.726664e-02
1676000	-4.047079e+04	-1.111775e+02	2.529073e+01	1.065298e+00	3.092903e-02
1676500	-4.045316e+04	-1.137297e+02	2.622429e+01	1.131751e+00	2.074476e-02
1677000	-4.045700e+04	-1.202731e+02	2.889658e+01	1.003405e+00	2.619182e-02
1677500	-4.045535e+04	-1.182674e+02	2.805367e+01	1.035914e+00	2.951233e-02
1678000	-4.045611e+04	-1.172914e+02	2.764550e+01	1.068046e+00	1.864821e-02
1678500	-4.045588e+04	-1.156345e+02	2.699413e+01	1.049998e+00	1.581914e-02
1679000	-4.045824e+04	-1.138097e+02	2.626147e+01	1.114482e+00	2.240932e-02
1679500	-4.046042e+04	-1.196688e+02	2.859205e+01	1.128811e+00	2.351690e-02
1680000	-4.045619e+04	-1.151627e+02	2.683062e+01	9.954718e-01	1.298709e-02
1680500	-4.045731e+04	-1.178497e+02	2.790340e+01	9.876773e-01	1.059093e-02
1681000	-4.045767e+04	-1.169367e+02	2.750649e+01	1.059902e+00	2.253551e-02
1681500	-4.046819e+04	-1.190222e+02	2.836011e+01	1.043059e+00	2.162700e-02
1682000	-4.047116e+04	-1.150460e+02	2.674124e+01	1.107991e+00	1.644547e-02
1682500	-4.047502e+04	-1.155639e+02	2.695043e+01	1.090614e+00	1.720602e-02
1683000	-4.045813e+04	-1.176946e+02	2.781584e+01	1.048789e+00	9.320759e-03
1683500	-4.045976e+04	-1.166911e+02	2.741731e+01	1.037555e+00	1.445769e-02
1684000	-4.047003e+04	-1.178728e+02	2.792867e+01	9.485186e-01	7.474700e-03
1684500	-4.045703e+04	-1.141813e+02	2.645769e+01	9.751991e-01	3.889984e-03
1685000	-4.045029e+04	-1.149690e+02	2.675095e+01	1.005978e+00	1.058050e-02
1685500	-4.046860e+04	-1.190075e+02	2.835548e+01	1.039538e+00	1.264679e-02
1686000	-4.046409e+04	-1.150349e+02	2.674471e+01	1.087924e+00	1.400220e-02
1686500	-4.046030e+04	-1.159218e+02	2.711742e+01	1.024151e+00	1.171425e-02
1687000	-4.046292e+04	-1.183286e+02	2.808142e+01	1.029046e+00	2.423752e-02
1687500	-4.045944e+04	-1.132824e+02	2.607369e+01	1.079610e+00	2.867438e-02
1688000	-4.046235e+04	-1.142132e+02	2.644849e+01	1.030995e+00	1.903754e-02
1688500	-4.046427e+04	-1.129417e+02	2.596583e+01	1.023329e+00	8.003771e-03
1689000	-4.046795e+04	-1.169915e+02	2.751815e+01	1.085569e+00	1.637377e-02
1689500	-4.046113e+04	-1.083700e+02	2.422421e+01	1.208016e+00	2.559055e-02
1690000	-4.046504e+04	-1.151187e+02	2.678425e+01	1.070268e+00	1.607039e-02
1690500	-4.046501e+04	-1.188570e+02	2.829279e+01	1.041429e+00	1.876573e-02
1691000	-4.046416e+04	-1.140703e+02	2.640060e+01	1.012414e+00	1.532758e-02
1691500	-4.046260e+04	-1.112683e+02	2.532080e+01	1.074614e+00	1.828479e-02
1692000	-4.047009e+04	-1.156648e+02	2.702430e+01	1.003549e+00	1.730695e-02
1692500	-4.046378e+04	-1.107153e+02	2.511062e+01	1.092789e+00	1.627007e-02
1693000	-4.045741e+04	-1.123546e+02	2.573821e+01	1.040110e+00	2.438644e-02
1693500	-4.044513e+04	-1.144673e+02	2.654301e+01	1.040110e+00	1.505752e-02
1694000	-4.045565e+04	-1.127031e+02	2.588480e+01	9.990815e-01	9.986797e-03
1694500	-4.045243e+04	-1.125601e+02	2.579560e+01	1.092807e+00	1.854461e-02
1695000	-4.045835e+04	-1.111723e+02	2.527822e+01	1.093942e+00	2.184531e-02
1695500	-4.046572e+04	-1.156235e+02	2.700571e+01	1.009471e+00	1.156753e-02
1696000	-4.046131e+04	-1.228165e+02	2.995051e+01	1.077173e+00	2.383331e-02
1696500	-4.047281e+04	-1.164078e+02	2.728947e+01	1.075544e+00	1.357763e-02
1697000	-4.047388e+04	-1.095130e+02	2.467834e+01	1.079799e+00	3.332651e-02
1697500	-4.046654e+04	-1.147526e+02	2.663075e+01	1.098880e+00	1.323522e-02
1698000	-4.046041e+04	-1.174423e+02	2.767182e+01	1.153489e+00	2.513441e-02
1698500	-4.046222e+04	-1.140496e+02	2.637145e+01	1.067576e+00	2.174637e-02
1699000	-4.046151e+04	-1.180883e+02	2.796993e+01	1.062453e+00	2.286695e-02
1699500	-4.046921e+04	-1.138447e+02	2.629063e+01	1.073334e+00	7.001910e-03
1700000	-4.046520e+04	-1.168256e+02	2.746043e+01	1.064031e+00	2.552672e-02
1700500	-4.047790e+04	-1.132240e+02	2.604624e+01	1.093459e+00	2.414131e-02
1701000	-4.047105e+04	-1.173983e+02	2.768721e+01	1.071243e+00	2.144394e-02
1701500	-4.046963e+04	-1.164113e+02	2.729055e+01	1.076317e+00	1.748517e-02
1702000	-4.047065e+04	-1.186568e+02	2.820510e+01	1.054870e+00	1.173035e-02
1702500	-4.046164e+04	-1.200554e+02	2.881100e+01	9.900453e-01	1.094487e-02
1703000	-4.045824e+04	-1.142904e+02	2.645561e+01	1.089661e+00	1.780664e-02
1703500	-4.047182e+04	-1.163096e+02	2.725160e+01	1.072797e+00	2.729251e-02
1704000	-4.046899e+04	-1.130432e+02	2.600848e+01	1.012222e+00	1.837826e-02
1704500	-4.046497e+04	-1.147121e+02	2.664199e+01	1.029441e+00	2.603092e-02
1705000	-4.046933e+04	-1.137242e+02	2.624197e+01	1.079991e+00	1.813769e-02
1705500	-4.046547e+04	-1.196646e+02	2.863267e+01	1.026858e+00	1.191053e-02
1706000	-4.045825e+04	-1.164459e+02	2.732411e+01	1.026460e+00	1.804099e-02
1706500	-4.046425e+04	-1.184431e+02	2.811815e+01	1.053613e+00	1.361400e-02
1707000	-4.045824e+04	-1.186094e+02	2.820156e+01	1.016033e+00	9.216837e-03
1707500	-4.046150e+04	-1.181043e+02	2.797606e+01	1.063353e+00	1.316377e-02
1708000	-4.045964e+04	-1.196460e+02	2.859821e+01	1.091243e+00	2.051804e-02
1708500	-4.046666e+04	-1.205726e+02	2.902953e+01	9.867201e-01	1.569266e-02
1709000	-4.046418e+04	-1.120181e+02	2.559837e+01	1.077117e+00	1.922869e-02
1709500	-4.046048e+04	-1.152060e+02	2.684703e+01	9.967763e-01	1.305159e-02
1710000	-4.045690e+04	-1.142938e+02	2.648171e+01	1.025428e+00	1.305159e-02
1710500	-4.045801e+04	-1.136225e+02	2.621186e+01	1.057046e+00	1.879207e-02
1711000	-4.046225e+04	-1.145575e+02	2.656829e+01	1.064955e+00	1.235036e-02
1711500	-4.045806e+04	-1.213663e+02	2.937600e+01	9.626680e-01	1.747275e-02
1712000	-4.046777e+04	-1.138038e+02	2.627512e+01	1.072990e+00	9.246330e-03
1712500	-4.046332e+04	-1.124987e+02	2.579232e+01	1.040186e+00	2.165547e-02
1713000	-4.046034e+04	-1.176562e+02	2.783134e+01	9.720556e-01	1.637695e-02
1713500	-4.045354e+04	-1.170964e+02	2.756429e+01	1.075349e+00	1.477444e-02
1714000	-4.045410e+04	-1.198545e+02	2.870906e+01	1.033277e+00	2.124874e-02
1714500	-4.045913e+04	-1.170721e+02	2.757139e+01	1.033277e+00	2.065015e-02
1715000	-4.045708e+04	-1.156133e+02	2.695539e+01	1.127451e+00	2.551060e-02
1715500	-4.046464e+04	-1.106131e+02	2.507566e+01	1.086060e+00	2.212073e-02
1716000	-4.046274e+04	-1.161843e+02	2.721627e+01	1.036611e+00	1.324703e-02
1716500	-4.046485e+04	-1.195756e+02	2.859586e+01	1.026458e+00	1.272668e-02
1717000	-4.046892e+04	-1.162986e+02	2.725493e+01	1.053416e+00	1.215577e-02
1717500	-4.045727e+04	-1.174617e+02	2.774515e+01	9.908662e-01	1.446378e-02
1718000	-4.045541e+04	-1.141473e+02	2.641952e+01	1.040279e+00	1.716250e-02
1718500	-4.045695e+04	-1.119174e+02	2.557842e+01	1.029899e+00	9.084574e-03
1719000	-4.046957e+04	-1.115528e+02	2.539808e+01	1.150241e+00	2.088531e-02
1719500	-4.046701e+04	-1.137668e+02	2.625546e+01	1.087304e+00	1.768189e-02
1720000	-4.046844e+04	-1.164440e+02	2.731858e+01	1.038414e+00	1.541400e-02
1720500	-4.045502e+04	-1.201509e+02	2.882174e+01	1.059876e+00	1.427144e-02
1721000	-4.045737e+04	-1.182223e+02	2.803092e+01	1.046598e+00	9.298233e-03
1721500	-4.045653e+04	-1.169682e+02	2.752444e+01	1.046598e+00	1.329132e-02
1722000	-4.046976e+04	-1.159914e+02	2.714011e+01	1.036268e+00	2.199271e-02
1722500	-4.044951e+04	-1.186748e+02	2.824230e+01	9.821472e-01	1.132103e-02
1723000	-4.045703e+04	-1.171394e+02	2.758575e+01	1.064825e+00	1.609582e-02
1723500	-4.045559e+04	-1.180318e+02	2.794513e+01	1.066993e+00	1.990836e-02
1724000	-4.046841e+04	-1.132321e+02	2.608859e+01	9.900975e-01	1.837882e-02
1724500	-4.046881e+04	-1.210271e+02	2.924201e+01	9.386387e-01	9.108454e-03
1725000	-4.045952e+04	-1.166670e+02	2.737962e+01	1.108028e+00	7.663607e-03
1725500	-4.044938e+04	-1.155431e+02	2.696653e+01	1.028831e+00	1.013712e-02
1726000	-4.046785e+04	-1.121860e+02	2.563251e+01	1.153593e+00	1.473628e-02
1726500	-4.045562e+04	-1.184099e+02	2.812997e+01	9.914763e-01	1.311168e-02
1727000	-4.046541e+04	-1.169178e+02	2.752351e+01	9.985113e-01	1.690118e-02
1727500	-4.046652e+04	-1.198927e+02	2.873530e+01	1.008543e+00	2.263063e-02
1728000	-4.045952e+04	-1.199232e+02	2.875673e+01	9.876968e-01	1.700547e-02
1728500	-4.046962e+04	-1.129080e+02	2.594147e+01	1.053948e+00	1.764087e-02
1729000	-4.045741e+04	-1.157657e+02	2.702832e+01	1.094232e+00	1.697803e-02
1729500	-4.045735e+04	-1.217623e+02	2.951161e+01	1.041114e+00	2.137300e-02
1730000	-4.046874e+04	-1.118255e+02	2.551795e+01	1.100276e+00	3.067057e-02
1730500	-4.046214e+04	-1.156195e+02	2.696272e+01	1.114896e+00	2.135483e-02
1731000	-4.045936e+04	-1.185794e+02	2.819028e+01	1.013574e+00	2.135483e-02
1731500	-4.045974e+04	-1.155768e+02	2.698408e+01	1.017838e+00	1.683390e-02
1732000	-4.045671e+04	-1.106370e+02	2.508751e+01	1.077537e+00	1.858660e-02
1732500	-4.046993e+04	-1.200785e+02	2.876962e+01	1.112193e+00	2.072440e-02
1733000	-4.046049e+04	-1.161934e+02	2.718809e+01	1.116882e+00	1.953327e-02
1733500	-4.046074e+04	-1.158259e+02	2.705869e+01	1.077244e+00	1.361858e-02
1734000	-4.045634e+04	-1.174058e+02	2.768060e+01	1.095214e+00	2.165510e-02
1734500	-4.046212e+04	-1.168827e+02	2.750531e+01	1.008842e+00	1.434120e-02
1735000	-4.045341e+04	-1.173480e+02	2.766474e+01	1.076837e+00	9.860553e-03
1735500	-4.046879e+04	-1.121049e+02	2.562020e+01	1.105432e+00	2.189559e-02
1736000	-4.046082e+04	-1.124012e+02	2.575627e+01	1.038555e+00	1.173470e-02
1736500	-4.046055e+04	-1.166269e+02	2.739985e+01	1.017226e+00	2.248301e-02
1737000	-4.045902e+04	-1.162831e+02	2.726844e+01	1.003780e+00	1.612392e-02
1737500	-4.046310e+04	-1.184346e+02	2.812586e+01	1.026206e+00	1.080273e-02
1738000	-4.046687e+04	-1.187309e+02	2.820782e+01	1.122271e+00	2.326129e-02
1738500	-4.045850e+04	-1.152578e+02	2.683914e+01	1.068792e+00	1.922335e-02
1739000	-4.046301e+04	-1.146250e+02	2.659080e+01	1.074315e+00	1.932767e-02
1739500	-4.046478e+04	-1.137707e+02	2.627012e+01	1.052897e+00	2.766553e-02
1740000	-4.046205e+04	-1.144129e+02	2.649823e+01	1.101706e+00	1.581742e-02
1740500	-4.046592e+04	-1.138314e+02	2.627243e+01	1.107560e+00	2.122612e-02
1741000	-4.047231e+04	-1.125654e+02	2.580655e+01	1.069050e+00	2.940997e-02
1741500	-4.045351e+04	-1.162554e+02	2.722797e+01	1.078148e+00	2.062239e-02
1742000	-4.045286e+04	-1.114772e+02	2.539543e+01	1.081798e+00	1.565807e-02
1742500	-4.045453e+04	-1.172770e+02	2.766016e+01	1.017191e+00	9.178348e-03
1743000	-4.045483e+04	-1.158968e+02	2.708130e+01	1.090735e+00	2.335235e-02
1743500	-4.046124e+04	-1.120209e+02	2.563028e+01	9.944561e-01	1.155147e-02
1744000	-4.046396e+04	-1.214684e+02	2.940524e+01	9.962308e-01	1.123130e-02
1744500	-4.046155e+04	-1.189594e+02	2.832949e+01	1.054571e+00	2.168321e-02
1745000	-4.046549e+04	-1.120021e+02	2.560325e+01	1.048046e+00	2.168321e-02
1745500	-4.046046e+04	-1.172038e+02	2.760504e+01	1.081176e+00	2.056927e-02
1746000	-4.046095e+04	-1.164304e+02	2.731564e+01	1.032246e+00	1.739094e-02
1746500	-4.046359e+04	-1.187378e+02	2.823182e+01	1.070669e+00	1.503736e-02
1747000	-4.046374e+04	-1.166528e+02	2.734382e+01	1.183761e+00	2.069210e-02
1747500	-4.045679e+04	-1.154569e+02	2.691693e+01	1.069049e+00	1.683896e-02
1748000	-4.046568e+04	-1.162531e+02	2.723254e+01	1.064332e+00	1.771877e-02
1748500	-4.045591e+04	-1.195014e+02	2.853732e+01	1.093380e+00	1.555570e-02
1749000	-4.046254e+04	-1.155250e+02	2.696526e+01	1.013912e+00	9.042294e-03
1749500	-4.045975e+04	-1.126611e+02	2.584611e+01	1.059674e+00	1.500740e-02
1750000	-4.046055e+04	-1.140280e+02	2.638695e+01	1.005653e+00	1.506312e-02
1750500	-4.046601e+04	-1.140481e+02	2.638124e+01	1.040617e+00	2.018917e-02
1751000	-4.046127e+04	-1.193814e+02	2.848578e+01	1.097852e+00	7.902917e-03
1751500	-4.045006e+04	-1.147660e+02	2.664087e+01	1.086212e+00	1.631023e-02
1752000	-4.046404e+04	-1.155442e+02	2.699458e+01	9.584564e-01	3.530087e-03
1752500	-4.045976e+04	-1.136603e+02	2.624307e+01	1.013219e+00	1.615594e-02
1753000	-4.045860e+04	-1.171605e+02	2.758943e+01	1.076687e+00	1.050685e-02
1753500	-4.045942e+04	-1.154900e+02	2.694900e+01	1.020372e+00	2.953041e-02
1754000	-4.046690e+04	-1.130723e+02	2.595410e+01	1.184831e+00	1.452221e-02
1754500	-4.045254e+04	-1.227251e+02	2.993662e+01	1.017708e+00	1.299128e-02
1755000	-4.045631e+04	-1.167797e+02	2.743112e+01	1.091575e+00	2.006289e-02
1755500	-4.046085e+04	-1.117490e+02	2.551750e+01	1.024928e+00	1.725903e-02
1756000	-4.046275e+04	-1.140619e+02	2.638286e+01	1.050136e+00	1.600048e-02
1756500	-4.046294e+04	-1.125767e+02	2.580748e+01	1.077813e+00	1.935688e-02
1757000	-4.045870e+04	-1.124650e+02	2.577022e+01	1.065180e+00	1.817227e-02
1757500	-4.045966e+04	-1.180549e+02	2.794796e+01	1.083149e+00	1.946849e-02
1758000	-4.045534e+04	-1.182162e+02	2.804414e+01	1.008069e+00	2.456430e-02
1758500	-4.045835e+04	-1.138862e+02	2.630947e+01	1.065696e+00	2.492736e-02
1759000	-4.045662e+04	-1.115022e+02	2.541833e+01	1.045078e+00	7.170414e-03
1759500	-4.045006e+04	-1.182386e+02	2.804078e+01	1.038685e+00	1.808036e-02
1760000	-4.046648e+04	-1.144046e+02	2.652953e+01	1.012301e+00	1.386392e-02
1760500	-4.047680e+04	-1.139658e+02	2.633062e+01	1.090126e+00	1.159062e-02
1761000	-4.044796e+04	-1.176087e+02	2.778052e+01	1.050290e+00	1.602855e-02
1761500	-4.046280e+04	-1.110831e+02	2.526857e+01	1.030934e+00	1.757395e-02
1762000	-4.044922e+04	-1.161623e+02	2.719648e+01	1.064603e+00	1.864105e-02
1762500	-4.045871e+04	-1.129039e+02	2.593292e+01	1.072524e+00	1.889828e-02
1763000	-4.045572e+04	-1.130185e+02	2.597625e+01	1.072524e+00	2.302010e-02
1763500	-4.045773e+04	-1.150683e+02	2.677832e+01	1.035099e+00	2.105465e-02
1764000	-4.045298e+04	-1.160376e+02	2.715347e+01	1.048661e+00	5.646402e-03
1764500	-4.045958e+04	-1.155512e+02	2.698650e+01	9.860236e-01	2.220310e-02
1765000	-4.045596e+04	-1.126592e+02	2.587460e+01	9.822609e-01	1.750123e-02
1765500	-4.046030e+04	-1.081835e+02	2.421368e+01	1.051347e+00	1.830265e-02
1766000	-4.046001e+04	-1.085229e+02	2.432160e+01	1.086349e+00	1.340952e-02
1766500	-4.045657e+04	-1.147419e+02	2.664523e+01	1.050878e+00	2.117049e-02
1767000	-4.045807e+04	-1.116668e+02	2.546636e+01	1.080284e+00	2.038273e-02
1767500	-4.046685e+04	-1.171912e+02	2.760739e+01	1.062684e+00	1.441923e-02
1768000	-4.045416e+04	-1.110751e+02	2.525970e+01	1.046937e+00	1.704781e-02
1768500	-4.046466e+04	-1.186720e+02	2.818947e+01	1.108178e+00	2.083962e-02
1769000	-4.048624e+04	-1.151984e+02	2.680273e+01	1.102666e+00	2.299472e-02
1769500	-4.045202e+04	-1.177860e+02	2.784321e+01	1.072559e+00	1.324409e-02
1770000	-4.045626e+04	-1.195155e+02	2.859174e+01	9.762800e-01	1.324409e-02
1770500	-4.046596e+04	-1.186337e+02	2.819370e+01	1.059537e+00	2.683142e-02
1771000	-4.046606e+04	-1.172243e+02	2.761448e+01	1.078164e+00	1.483218e-02
1771500	-4.046332e+04	-1.144930e+02	2.652805e+01	1.104520e+00	1.789356e-02
1772000	-4.045616e+04	-1.211907e+02	2.926447e+01	1.049272e+00	2.209136e-02
1772500	-4.047206e+04	-1.144867e+02	2.653853e+01	1.071180e+00	1.607575e-02
1773000	-4.045251e+04	-1.185946e+02	2.818184e+01	1.049454e+00	1.445178e-02
1773500	-4.045809e+04	-1.206475e+02	2.908325e+01	9.341461e-01	5.961929e-03
1774000	-4.046358e+04	-1.172468e+02	2.762382e+01	1.077343e+00	1.170410e-02
1774500	-4.045292e+04	-1.199973e+02	2.879292e+01	9.752257e-01	1.343912e-02
1775000	-4.047120e+04	-1.115336e+02	2.541131e+01	1.095342e+00	1.284135e-02
1775500	-4.047170e+04	-1.117831e+02	2.550829e+01	1.083800e+00	2.037136e-02
1776000	-4.045361e+04	-1.137651e+02	2.624437e+01	1.114595e+00	2.392458e-02
1776500	-4.045873e+04	-1.102748e+02	2.496869e+01	1.040575e+00	8.849009e-03
1777000	-4.045602e+04	-1.187126e+02	2.822578e+01	1.060175e+00	1.705526e-02
1777500	-4.046071e+04	-1.138504e+02	2.629374e+01	1.070904e+00	1.497281e-02
1778000	-4.044912e+04	-1.145598e+02	2.656690e+01	1.070904e+00	2.088909e-02
1778500	-4.045645e+04	-1.138080e+02	2.625946e+01	1.118075e+00	2.144624e-02
1779000	-4.045656e+04	-1.119213e+02	2.554699e+01	1.118075e+00	2.188849e-02
1779500	-4.045513e+04	-1.114312e+02	2.540973e+01	9.972914e-01	1.518487e-02
1780000	-4.046795e+04	-1.141657e+02	2.640797e+01	1.088669e+00	1.229544e-02
1780500	-4.046064e+04	-1.143173e+02	2.647553e+01	1.064933e+00	1.269993e-02
1781000	-4.046922e+04	-1.147470e+02	2.664070e+01	1.067629e+00	7.804390e-03
1781500	-4.045222e+04	-1.175925e+02	2.778337e+01	1.027055e+00	1.753428e-02
1782000	-4.045854e+04	-1.151365e+02	2.678635e+01	1.082668e+00	1.087801e-02
1782500	-4.047563e+04	-1.126410e+02	2.583953e+01	1.057001e+00	1.200380e-02
1783000	-4.046550e+04	-1.132278e+02	2.606063e+01	1.059410e+00	1.471421e-02
1783500	-4.044798e+04	-1.176140e+02	2.779855e+01	1.010922e+00	2.005056e-02
1784000	-4.046886e+04	-1.154860e+02	2.694390e+01	1.029428e+00	2.348202e-02
1784500	-4.047295e+04	-1.094860e+02	2.468882e+01	1.023769e+00	1.418349e-02
1785000	-4.046391e+04	-1.139298e+02	2.633024e+01	1.055134e+00	2.228634e-02
1785500	-4.045607e+04	-1.117361e+02	2.551328e+01	1.023337e+00	2.059307e-02
1786000	-4.046307e+04	-1.132359e+02	2.605905e+01	1.071653e+00	8.833959e-03
1786500	-4.045399e+04	-1.169951e+02	2.757658e+01	9.433335e-01	1.138657e-02
1787000	-4.046524e+04	-1.144277e+02	2.652989e+01	1.034537e+00	3.028325e-02
1787500	-4.046452e+04	-1.131826e+02	2.605288e+01	1.034537e+00	1.355872e-02
1788000	-4.045698e+04	-1.151432e+02	2.680259e+01	1.047804e+00	1.740974e-02
1788500	-4.046739e+04	-1.188412e+02	2.833592e+01	9.207970e-01	1.702339e-02
1789000	-4.046330e+04	-1.211213e+02	2.926096e+01	9.881308e-01	1.514244e-02
1789500	-4.046720e+04	-1.150122e+02	2.674075e+01	1.075387e+00	1.652555e-02
1790000	-4.046258e+04	-1.156322e+02	2.699447e+01	1.046793e+00	2.249734e-02
1790500	-4.046672e+04	-1.100578e+02	2.488600e+01	1.050765e+00	2.868408e-02
1791000	-4.045943e+04	-1.175241e+02	2.772299e+01	1.108258e+00	1.324247e-02
1791500	-4.046343e+04	-1.139928e+02	2.634676e+01	1.075120e+00	1.099701e-02
1792000	-4.045519e+04	-1.157094e+02	2.699359e+01	1.126246e+00	1.254285e-02
1792500	-4.046471e+04	-1.159426e+02	2.712537e+01	1.024781e+00	1.662327e-02
1793000	-4.047825e+04	-1.216269e+02	2.946516e+01	1.014328e+00	7.223806e-03
1793500	-4.046948e+04	-1.222586e+02	2.976582e+01	9.459444e-01	1.085700e-02
1794000	-4.046188e+04	-1.176087e+02	2.782325e+01	9.445602e-01	2.327428e-02
1794500	-4.046479e+04	-1.155293e+02	2.695826e+01	1.036113e+00	1.255470e-02
1795000	-4.045704e+04	-1.129888e+02	2.597304e+01	1.051369e+00	2.120985e-02
1795500	-4.046564e+04	-1.102639e+02	2.495460e+01	1.068336e+00	1.442934e-02
1796000	-4.045599e+04	-1.167530e+02	2.742454e+01	1.081307e+00	1.941357e-02
1796500	-4.046096e+04	-1.171460e+02	2.756928e+01	1.112500e+00	2.339403e-02
1797000	-4.045520e+04	-1.152851e+02	2.686871e+01	1.020436e+00	8.697270e-03
1797500	-4.047547e+04	-1.180019e+02	2.794037e+01	1.048791e+00	1.134581e-02
1798000	-4.046268e+04	-1.123813e+02	2.573057e+01	1.087095e+00	1.133973e-02
1798500	-4.046664e+04	-1.159896e+02	2.714839e+01	1.013516e+00	1.795757e-02
1799000	-4.045379e+04	-1.193921e+02	2.852749e+01	1.007753e+00	1.480416e-02
1799500	-4.045997e+04	-1.146458e+02	2.664198e+01	9.631134e-01	8.151972e-03
1800000	-4.045559e+04	-1.155458e+02	2.695652e+01	1.056984e+00	1.786656e-02
1800500	-4.045379e+04	-1.159512e+02	2.711788e+01	1.052387e+00	1.590658e-02
1801000	-4.046571e+04	-1.148102e+02	2.668449e+01	1.018031e+00	1.272483e-02
1801500	-4.045791e+04	-1.142824e+02	2.646687e+01	1.052437e+00	1.317208e-02
1802000	-4.046683e+04	-1.124970e+02	2.578062e+01	1.069575e+00	2.824315e-02
1802500	-4.045571e+04	-1.164791e+02	2.733751e+01	1.025924e+00	1.395013e-02
1803000	-4.045974e+04	-1.108596e+02	2.519367e+01	1.010813e+00	8.028405e-03
1803500	-4.045864e+04	-1.184009e+02	2.808922e+01	1.082291e+00	1.521499e-02
1804000	-4.046847e+04	-1.197127e+02	2.867107e+01	9.826407e-01	1.362046e-02
1804500	-4.045207e+04	-1.102880e+02	2.497655e+01	1.032224e+00	2.388278e-02
1805000	-4.044921e+04	-1.160638e+02	2.716366e+01	1.049049e+00	1.560534e-02
1805500	-4.046225e+04	-1.157693e+02	2.703408e+01	1.083144e+00	1.560534e-02
1806000	-4.046000e+04	-1.149962e+02	2.673334e+01	1.078500e+00	9.848901e-03
1806500	-4.046072e+04	-1.094312e+02	2.466748e+01	1.028182e+00	1.912822e-02
1807000	-4.046114e+04	-1.161347e+02	2.718430e+01	1.067792e+00	1.987176e-02
1807500	-4.045690e+04	-1.171818e+02	2.760795e+01	1.051850e+00	1.507699e-02
1808000	-4.045463e+04	-1.127555e+02	2.589502e+01	1.024409e+00	2.715302e-02
1808500	-4.045653e+04	-1.151883e+02	2.681263e+01	1.067111e+00	2.235806e-02
1809000	-4.046135e+04	-1.161043e+02	2.716895e+01	1.076162e+00	2.213460e-02
1809500	-4.046009e+04	-1.143049e+02	2.646228e+01	1.086876e+00	2.840687e-02
1810000	-4.046221e+04	-1.152903e+02	2.684475e+01	1.086876e+00	2.583793e-02
1810500	-4.045526e+04	-1.202395e+02	2.887926e+01	1.011170e+00	2.008488e-02
1811000	-4.045983e+04	-1.152546e+02	2.686040e+01	1.011170e+00	7.077003e-03
1811500	-4.046621e+04	-1.154247e+02	2.690543e+01	1.066189e+00	1.455922e-02
1812000	-4.046385e+04	-1.134171e+02	2.611136e+01	1.115267e+00	1.885424e-02
1812500	-4.047690e+04	-1.184135e+02	2.812754e+01	1.001025e+00	1.493772e-02
1813000	-4.047232e+04	-1.161212e+02	2.721862e+01	9.676073e-01	1.191459e-02
1813500	-4.046913e+04	-1.148573e+02	2.666669e+01	1.111000e+00	2.104340e-02
1814000	-4.047329e+04	-1.195768e+02	2.859357e+01	1.033163e+00	1.622148e-02
1814500	-4.046583e+04	-1.184129e+02	2.815691e+01	9.286440e-01	1.637917e-02
1815000	-4.046634e+04	-1.140195e+02	2.634270e+01	1.112353e+00	1.624099e-02
1815500	-4.046243e+04	-1.156613e+02	2.698803e+01	1.092311e+00	2.475219e-02
1816000	-4.045515e+04	-1.140412e+02	2.638952e+01	1.012186e+00	1.352724e-02
1816500	-4.045825e+04	-1.165944e+02	2.737369e+01	1.050319e+00	2.062032e-02
1817000	-4.047112e+04	-1.151152e+02	2.681774e+01	9.809450e-01	1.032804e-02
1817500	-4.046086e+04	-1.182352e+02	2.807943e+01	9.405683e-01	2.475768e-02
1818000	-4.045975e+04	-1.191192e+02	2.844454e+01	9.353490e-01	2.833290e-03
1818500	-4.046160e+04	-1.149398e+02	2.672825e+01	1.035153e+00	1.391646e-02
1819000	-4.045559e+04	-1.115220e+02	2.540100e+01	1.111561e+00	1.507435e-02
1819500	-4.046101e+04	-1.167007e+02	2.740731e+01	1.072236e+00	1.745553e-02
1820000	-4.046159e+04	-1.150947e+02	2.675466e+01	1.122205e+00	1.887129e-02
1820500	-4.046247e+04	-1.162180e+02	2.721442e+01	1.075019e+00	1.431579e-02
1821000	-4.045693e+04	-1.109274e+02	2.522182e+01	1.002085e+00	1.571562e-02
1821500	-4.046261e+04	-1.108773e+02	2.518566e+01	1.050351e+00	1.211960e-02
1822000	-4.045472e+04	-1.131761e+02	2.605153e+01	1.031689e+00	1.548361e-02
1822500	-4.046229e+04	-1.150394e+02	2.678845e+01	9.801879e-01	2.839599e-03
1823000	-4.045640e+04	-1.152364e+02	2.684546e+01	1.031235e+00	1.699858e-02
1823500	-4.046033e+04	-1.132629e+02	2.609887e+01	9.939143e-01	1.466134e-02
1824000	-4.046605e+04	-1.178486e+02	2.789453e+01	1.008425e+00	1.850802e-02
1824500	-4.045920e+04	-1.138502e+02	2.633318e+01	9.678478e-01	8.288420e-03
1825000	-4.045853e+04	-1.139241e+02	2.635552e+01	9.835069e-01	1.781170e-02
1825500	-4.046581e+04	-1.142617e+02	2.646855e+01	1.027375e+00	2.541409e-02
1826000	-4.046306e+04	-1.207051e+02	2.908239e+01	9.938215e-01	2.003549e-02
1826500	-4.046276e+04	-1.124878e+02	2.577116e+01	1.085508e+00	1.758540e-02
1827000	-4.046564e+04	-1.141214e+02	2.640761e+01	1.045343e+00	1.215632e-02
1827500	-4.046408e+04	-1.147440e+02	2.666335e+01	1.006253e+00	5.706052e-03
1828000	-4.046534e+04	-1.161696e+02	2.719798e+01	1.068088e+00	2.387028e-02
1828500	-4.047181e+04	-1.136090e+02	2.619508e+01	1.087517e+00	1.270926e-02
1829000	-4.046100e+04	-1.130216e+02	2.603880e+01	9.106328e-01	5.501057e-03
1829500	-4.045383e+04	-1.123079e+02	2.571546e+01	1.053989e+00	9.274217e-03
1830000	-4.046755e+04	-1.173759e+02	2.768331e+01	1.058492e+00	2.797961e-02
1830500	-4.045535e+04	-1.087531e+02	2.438250e+01	1.145429e+00	1.597241e-02
1831000	-4.045278e+04	-1.136361e+02	2.619714e+01	1.109176e+00	1.597241e-02
1831500	-4.045550e+04	-1.100385e+02	2.484760e+01	1.137290e+00	1.597241e-02
1832000	-4.045655e+04	-1.137731e+02	2.628207e+01	1.024065e+00	1.597241e-02
1832500	-4.045919e+04	-1.136920e+02	2.619656e+01	1.166647e+00	1.508868e-02
1833000	-4.046368e+04	-1.197681e+02	2.869886e+01	9.713309e-01	2.112339e-02
1833500	-4.046639e+04	-1.144977e+02	2.657699e+01	9.827482e-01	8.809218e-03
1834000	-4.045896e+04	-1.188154e+02	2.826719e+01	1.062139e+00	1.560199e-02
1834500	-4.046101e+04	-1.141270e+02	2.637529e+01	1.134977e+00	2.569634e-02
1835000	-4.045555e+04	-1.144979e+02	2.655809e+01	1.031812e+00	1.362946e-02
1835500	-4.045485e+04	-1.163560e+02	2.728897e+01	1.024942e+00	2.258475e-02
1836000	-4.046571e+04	-1.096594e+02	2.473587e+01	1.066743e+00	2.125662e-02
1836500	-4.045304e+04	-1.163482e+02	2.728255e+01	1.033412e+00	3.242706e-02
1837000	-4.046223e+04	-1.142201e+02	2.647162e+01	9.778095e-01	1.535163e-02
1837500	-4.045958e+04	-1.175313e+02	2.774722e+01	1.055401e+00	2.260519e-02
1838000	-4.045969e+04	-1.175488e+02	2.776532e+01	1.028052e+00	8.219334e-03
1838500	-4.046893e+04	-1.105839e+02	2.505490e+01	1.113538e+00	2.077096e-02
1839000	-4.045307e+04	-1.170026e+02	2.753379e+01	1.057646e+00	1.194748e-02
1839500	-4.046832e+04	-1.083009e+02	2.425254e+01	1.059006e+00	2.368305e-02
1840000	-4.046176e+04	-1.156406e+02	2.700374e+01	1.031565e+00	2.670029e-02
1840500	-4.046640e+04	-1.144691e+02	2.653260e+01	1.068898e+00	1.307153e-02
1841000	-4.046413e+04	-1.163231e+02	2.721881e+01	1.169005e+00	2.236133e-02
1841500	-4.046277e+04	-1.160374e+02	2.717314e+01	9.986957e-01	6.664739e-03
1842000	-4.045863e+04	-1.179009e+02	2.792003e+01	9.978712e-01	2.049859e-02
1842500	-4.046266e+04	-1.139733e+02	2.635788e+01	1.026580e+00	2.091050e-02
1843000	-4.047143e+04	-1.150529e+02	2.677022e+01	1.040500e+00	2.036342e-02
1843500	-4.046069e+04	-1.121279e+02	2.565588e+01	1.033031e+00	9.147782e-03
1844000	-4.046937e+04	-1.190141e+02	2.837812e+01	9.912422e-01	1.356574e-02
1844500	-4.046297e+04	-1.144229e+02	2.650914e+01	1.083376e+00	2.616448e-02
1845000	-4.045400e+04	-1.117028e+02	2.549588e+01	1.036880e+00	1.358148e-02
1845500	-4.046560e+04	-1.171561e+02	2.756939e+01	1.122332e+00	2.016956e-02
1846000	-4.045418e+04	-1.173386e+02	2.766685e+01	1.062146e+00	2.016956e-02
1846500	-4.046229e+04	-1.186958e+02	2.824099e+01	1.006347e+00	2.071118e-02
1847000	-4.047081e+04	-1.152974e+02	2.686263e+01	1.048267e+00	2.638913e-02
1847500	-4.044851e+04	-1.146362e+02	2.657823e+01	1.117978e+00	1.736422e-02
1848000	-4.046025e+04	-1.145807e+02	2.658139e+01	1.054390e+00	1.559712e-02
1848500	-4.046519e+04	-1.148894e+02	2.671133e+01	1.028189e+00	1.742892e-02
1849000	-4.046559e+04	-1.130295e+02	2.599060e+01	1.045620e+00	1.744173e-02
1849500	-4.047117e+04	-1.116376e+02	2.545877e+01	1.071452e+00	1.573216e-02
1850000	-4.046318e+04	-1.190646e+02	2.837724e+01	1.043890e+00	1.500379e-02
1850500	-4.046786e+04	-1.163529e+02	2.726174e+01	1.090552e+00	2.107410e-02
1851000	-4.045144e+04	-1.134384e+02	2.614271e+01	1.054179e+00	1.869478e-02
1851500	-4.046819e+04	-1.157661e+02	2.704015e+01	1.064508e+00	2.121835e-02
1852000	-4.046080e+04	-1.108410e+02	2.514615e+01	1.121608e+00	2.208454e-02
1852500	-4.045638e+04	-1.181940e+02	2.802550e+01	1.031649e+00	1.417011e-02
1853000	-4.045383e+04	-1.135072e+02	2.617576e+01	1.036384e+00	1.641741e-02
1853500	-4.046359e+04	-1.168428e+02	2.748905e+01	1.009590e+00	2.084825e-02
1854000	-4.046057e+04	-1.167848e+02	2.748867e+01	9.525853e-01	2.659794e-02
1854500	-4.047307e+04	-1.138795e+02	2.630234e+01	1.077603e+00	1.125638e-02
1855000	-4.045260e+04	-1.129778e+02	2.595069e+01	1.099372e+00	1.432838e-02
1855500	-4.046434e+04	-1.123036e+02	2.569382e+01	1.107466e+00	1.472179e-02
1856000	-4.047648e+04	-1.135383e+02	2.618995e+01	1.030209e+00	1.556674e-02
1856500	-4.046273e+04	-1.150902e+02	2.679236e+01	1.021010e+00	1.170951e-02
1857000	-4.046140e+04	-1.154917e+02	2.691260e+01	1.114923e+00	1.337496e-02
1857500	-4.045572e+04	-1.193867e+02	2.851332e+01	1.036609e+00	2.777535e-02
1858000	-4.045937e+04	-1.164263e+02	2.731228e+01	1.036609e+00	1.861730e-02
1858500	-4.045886e+04	-1.111388e+02	2.525294e+01	1.129063e+00	1.820107e-02
1859000	-4.046752e+04	-1.205839e+02	2.900661e+01	1.052409e+00	1.628662e-02
1859500	-4.046761e+04	-1.171521e+02	2.759961e+01	1.042955e+00	1.458379e-02
1860000	-4.047119e+04	-1.147358e+02	2.667759e+01	9.614191e-01	1.275689e-02
1860500	-4.045301e+04	-1.144453e+02	2.650195e+01	1.124446e+00	2.545057e-02
1861000	-4.046741e+04	-1.138221e+02	2.628533e+01	1.064611e+00	9.824129e-03
1861500	-4.046479e+04	-1.127351e+02	2.586702e+01	1.078204e+00	2.003278e-02
1862000	-4.045000e+04	-1.155434e+02	2.698317e+01	9.867054e-01	9.697927e-03
1862500	-4.045229e+04	-1.151691e+02	2.682198e+01	1.024032e+00	1.092943e-02
1863000	-4.045951e+04	-1.181423e+02	2.801364e+01	1.009059e+00	1.092943e-02
1863500	-4.046046e+04	-1.164252e+02	2.729365e+01	1.082417e+00	2.113683e-02
1864000	-4.047176e+04	-1.191805e+02	2.842844e+01	1.035649e+00	2.329295e-02
1864500	-4.046498e+04	-1.171626e+02	2.758066e+01	1.100723e+00	1.648164e-02
1865000	-4.045968e+04	-1.134379e+02	2.612189e+01	1.108380e+00	1.242546e-02
1865500	-4.047244e+04	-1.199258e+02	2.875322e+01	9.987369e-01	1.791827e-02
1866000	-4.046139e+04	-1.199675e+02	2.872977e+01	1.096592e+00	2.011001e-02
1866500	-4.045299e+04	-1.176644e+02	2.781919e+01	1.010342e+00	1.770295e-02
1867000	-4.045636e+04	-1.155807e+02	2.695670e+01	1.091474e+00	1.750330e-02
1867500	-4.045995e+04	-1.150196e+02	2.673167e+01	1.106089e+00	2.228904e-02
1868000	-4.046054e+04	-1.162667e+02	2.723114e+01	1.081476e+00	3.006636e-02
1868500	-4.045993e+04	-1.198220e+02	2.867136e+01	1.091294e+00	2.267324e-02
1869000	-4.045547e+04	-1.134247e+02	2.612968e+01	1.074753e+00	1.950147e-02
1869500	-4.045555e+04	-1.099390e+02	2.485218e+01	1.025169e+00	1.556388e-02
1870000	-4.046137e+04	-1.132459e+02	2.606333e+01	1.070363e+00	1.696217e-02
1870500	-4.046700e+04	-1.185551e+02	2.815552e+01	1.074262e+00	2.036175e-02
1871000	-4.046215e+04	-1.189354e+02	2.833898e+01	1.007534e+00	1.678579e-02
1871500	-4.045962e+04	-1.140040e+02	2.633285e+01	1.122504e+00	2.753583e-02
1872000	-4.045376e+04	-1.144105e+02	2.647435e+01	1.161138e+00	2.216539e-02
1872500	-4.045252e+04	-1.157368e+02	2.703324e+01	1.052803e+00	2.171777e-02
1873000	-4.046679e+04	-1.103921e+02	2.498584e+01	1.110901e+00	2.148091e-02
1873500	-4.046599e+04	-1.077375e+02	2.405538e+01	1.054052e+00	2.512167e-02
1874000	-4.046056e+04	-1.177004e+02	2.784400e+01	9.849601e-01	1.652228e-02
1874500	-4.045215e+04	-1.146873e+02	2.659866e+01	1.116320e+00	2.009398e-02
1875000	-4.046153e+04	-1.121726e+02	2.566617e+01	1.050271e+00	9.675150e-03
1875500	-4.045951e+04	-1.125821e+02	2.584760e+01	9.767238e-01	8.485739e-03
1876000	-4.046391e+04	-1.135008e+02	2.615391e+01	1.087205e+00	2.523421e-02
1876500	-4.045048e+04	-1.143722e+02	2.652339e+01	9.958563e-01	1.972415e-02
1877000	-4.046084e+04	-1.134426e+02	2.613016e+01	1.091391e+00	1.616436e-02
1877500	-4.046046e+04	-1.134067e+02	2.611509e+01	1.095035e+00	1.483250e-02
1878000	-4.046027e+04	-1.166240e+02	2.738493e+01	1.051724e+00	7.702241e-03
1878500	-4.045248e+04	-1.138090e+02	2.630158e+01	1.009088e+00	2.069017e-02
1879000	-4.045577e+04	-1.185162e+02	2.814261e+01	1.066881e+00	1.584363e-02
1879500	-4.046474e+04	-1.154925e+02	2.693243e+01	1.065122e+00	2.677039e-02
1880000	-4.046889e+04	-1.105261e+02	2.503849e+01	1.100644e+00	3.391457e-02
1880500	-4.046364e+04	-1.166384e+02	2.736680e+01	1.111677e+00	2.108487e-02
1881000	-4.045467e+04	-1.156052e+02	2.698057e+01	1.055111e+00	1.930946e-02
1881500	-4.047789e+04	-1.168825e+02	2.749417e+01	1.036530e+00	2.244625e-02
1882000	-4.046230e+04	-1.216195e+02	2.945798e+01	1.023734e+00	1.296234e-02
1882500	-4.046691e+04	-1.184559e+02	2.813560e+01	1.023734e+00	1.260822e-02
1883000	-4.045717e+04	-1.161405e+02	2.717152e+01	1.105932e+00	1.178485e-02
1883500	-4.045652e+04	-1.123385e+02	2.574160e+01	1.014915e+00	1.050871e-02
1884000	-4.045526e+04	-1.168959e+02	2.747975e+01	1.086012e+00	1.251217e-02
1884500	-4.045244e+04	-1.144041e+02	2.649465e+01	1.102182e+00	2.754659e-02
1885000	-4.045072e+04	-1.144033e+02	2.649432e+01	1.102182e+00	1.542475e-02
1885500	-4.045070e+04	-1.146189e+02	2.661842e+01	9.969182e-01	1.170462e-02
1886000	-4.046952e+04	-1.172368e+02	2.760105e+01	1.124102e+00	2.294376e-02
1886500	-4.046600e+04	-1.178403e+02	2.789588e+01	9.968009e-01	1.987464e-02
1887000	-4.046066e+04	-1.140623e+02	2.640721e+01	9.872203e-01	1.439046e-02
1887500	-4.045463e+04	-1.168898e+02	2.749373e+01	1.044923e+00	1.554372e-02
1888000	-4.046198e+04	-1.152206e+02	2.685908e+01	9.806104e-01	1.247914e-02
1888500	-4.047808e+04	-1.112593e+02	2.531095e+01	1.092275e+00	2.390576e-02
1889000	-4.046105e+04	-1.111770e+02	2.529646e+01	1.049218e+00	1.235483e-02
1889500	-4.046709e+04	-1.145890e+02	2.658614e+01	1.050350e+00	1.863622e-02
1890000	-4.046438e+04	-1.140416e+02	2.641435e+01	9.480254e-01	1.587505e-02
1890500	-4.048081e+04	-1.088166e+02	2.445493e+01	1.005949e+00	8.386933e-03
1891000	-4.045628e+04	-1.187138e+02	2.823039e+01	1.050203e+00	1.681327e-02
1891500	-4.045842e+04	-1.171157e+02	2.759647e+01	1.014390e+00	1.437667e-02
1892000	-4.046036e+04	-1.176938e+02	2.783443e+01	1.002041e+00	1.058452e-02
1892500	-4.046615e+04	-1.187452e+02	2.825287e+01	1.026788e+00	2.229149e-02
1893000	-4.045662e+04	-1.196729e+02	2.861128e+01	1.086621e+00	2.173341e-02
1893500	-4.045298e+04	-1.188211e+02	2.824943e+01	1.111063e+00	2.459760e-02
1894000	-4.045345e+04	-1.166196e+02	2.735955e+01	1.111063e+00	2.035920e-02
1894500	-4.046623e+04	-1.166308e+02	2.738270e+01	1.064109e+00	2.023970e-02
1895000	-4.045388e+04	-1.180988e+02	2.799400e+01	1.013798e+00	1.309996e-02
1895500	-4.046170e+04	-1.185148e+02	2.812520e+01	1.108011e+00	1.847482e-02
1896000	-4.045752e+04	-1.188565e+02	2.823585e+01	1.179543e+00	2.415115e-02
1896500	-4.046736e+04	-1.104403e+02	2.501531e+01	1.078269e+00	1.733145e-02
1897000	-4.046065e+04	-1.107281e+02	2.512061e+01	1.078269e+00	1.943741e-02
1897500	-4.046344e+04	-1.151865e+02	2.680769e+01	1.077986e+00	1.487576e-02
1898000	-4.046469e+04	-1.137767e+02	2.629541e+01	9.928631e-01	1.462371e-02
1898500	-4.047230e+04	-1.171788e+02	2.758979e+01	1.094136e+00	1.615133e-02
1899000	-4.046980e+04	-1.164572e+02	2.731733e+01	1.054794e+00	2.236233e-02
1899500	-4.046665e+04	-1.135236e+02	2.614674e+01	1.128837e+00	1.776016e-02
1900000	-4.046349e+04	-1.114446e+02	2.541113e+01	1.006910e+00	1.393336e-02
1900500	-4.045447e+04	-1.134043e+02	2.610454e+01	1.120419e+00	1.279448e-02
1901000	-4.045905e+04	-1.167388e+02	2.744262e+01	1.021852e+00	1.256609e-02
1901500	-4.045946e+04	-1.137225e+02	2.626834e+01	1.009408e+00	1.355566e-02
1902000	-4.046011e+04	-1.131715e+02	2.604102e+01	1.054739e+00	5.548086e-03
1902500	-4.047378e+04	-1.199558e+02	2.876744e+01	9.946388e-01	1.933165e-02
1903000	-4.047052e+04	-1.191050e+02	2.839516e+01	1.040828e+00	1.777783e-02
1903500	-4.046984e+04	-1.180733e+02	2.795724e+01	1.078708e+00	1.156896e-02
1904000	-4.047166e+04	-1.198852e+02	2.874005e+01	9.897111e-01	1.793882e-02
1904500	-4.046681e+04	-1.124512e+02	2.573661e+01	1.140939e+00	2.360711e-02
1905000	-4.046313e+04	-1.113458e+02	2.534149e+01	1.096118e+00	2.292385e-02
1905500	-4.046597e+04	-1.121875e+02	2.569219e+01	9.956722e-01	1.188190e-02
1906000	-4.044597e+04	-1.192637e+02	2.847281e+01	1.011474e+00	1.376423e-02
1906500	-4.045871e+04	-1.191567e+02	2.841066e+01	1.054925e+00	1.331254e-02
1907000	-4.045559e+04	-1.169427e+02	2.750304e+01	1.074553e+00	2.111742e-02
1907500	-4.046464e+04	-1.156436e+02	2.699905e+01	1.046530e+00	1.343416e-02
1908000	-4.047346e+04	-1.155420e+02	2.696110e+01	1.041594e+00	1.992021e-02
1908500	-4.046950e+04	-1.154830e+02	2.693774e+01	1.042059e+00	1.854466e-02
1909000	-4.047935e+04	-1.130482e+02	2.596440e+01	1.133545e+00	2.668930e-02
1909500	-4.046561e+04	-1.186804e+02	2.823996e+01	9.934102e-01	1.141017e-02
1910000	-4.046149e+04	-1.177087e+02	2.781581e+01	1.062955e+00	1.959500e-02
1910500	-4.047820e+04	-1.167462e+02	2.744452e+01	1.024471e+00	1.598291e-02
1911000	-4.046122e+04	-1.163865e+02	2.734128e+01	9.238197e-01	9.783985e-03
1911500	-4.045395e+04	-1.173068e+02	2.766405e+01	1.037342e+00	1.849618e-02
1912000	-4.045456e+04	-1.171536e+02	2.760215e+01	1.038178e+00	2.218234e-02
1912500	-4.046856e+04	-1.175159e+02	2.775206e+01	1.027938e+00	1.315840e-02
1913000	-4.045398e+04	-1.169684e+02	2.753127e+01	1.029672e+00	1.912427e-02
1913500	-4.046730e+04	-1.185349e+02	2.816454e+01	1.031962e+00	1.685383e-02
1914000	-4.045657e+04	-1.156987e+02	2.700230e+01	1.093389e+00	2.149235e-02
1914500	-4.045797e+04	-1.175125e+02	2.770957e+01	1.129996e+00	1.805277e-02
1915000	-4.046384e+04	-1.139436e+02	2.636588e+01	9.761026e-01	5.500463e-03
1915500	-4.047303e+04	-1.202702e+02	2.889705e+01	9.994498e-01	6.022737e-03
1916000	-4.046648e+04	-1.155379e+02	2.694211e+01	1.085897e+00	3.083637e-02
1916500	-4.046748e+04	-1.154118e+02	2.691267e+01	1.034889e+00	1.367849e-02
1917000	-4.046457e+04	-1.125397e+02	2.581741e+01	1.014410e+00	1.753956e-02
1917500	-4.046495e+04	-1.172941e+02	2.769632e+01	9.444524e-01	2.329436e-02
1918000	-4.046258e+04	-1.160812e+02	2.716851e+01	1.054224e+00	2.187762e-02
1918500	-4.047025e+04	-1.179652e+02	2.792107e+01	1.059650e+00	1.206605e-02
1919000	-4.045410e+04	-1.123899e+02	2.575640e+01	1.026950e+00	1.739435e-02
1919500	-4.046126e+04	-1.157457e+02	2.703260e+01	1.063261e+00	1.670994e-02
1920000	-4.047457e+04	-1.132324e+02	2.606166e+01	1.061264e+00	1.897708e-02
1920500	-4.047066e+04	-1.170926e+02	2.759442e+01	9.964434e-01	8.022518e-03
1921000	-4.045568e+04	-1.110925e+02	2.527909e+01	1.011859e+00	2.203778e-02
1921500	-4.046590e+04	-1.167735e+02	2.744723e+01	1.045064e+00	1.679114e-02
1922000	-4.045942e+04	-1.167987e+02	2.742987e+01	1.113733e+00	1.327630e-02
1922500	-4.046034e+04	-1.138048e+02	2.625950e+01	1.114748e+00	1.390758e-02
1923000	-4.045715e+04	-1.178661e+02	2.788311e+01	1.054156e+00	1.285507e-02
1923500	-4.046085e+04	-1.149129e+02	2.671495e+01	1.042370e+00	1.818330e-02
1924000	-4.045320e+04	-1.144197e+02	2.652879e+01	1.029349e+00	1.670814e-02
1924500	-4.046593e+04	-1.130625e+02	2.595846e+01	1.163569e+00	2.046648e-02
1925000	-4.045748e+04	-1.117733e+02	2.548842e+01	1.127369e+00	2.046648e-02
1925500	-4.045650e+04	-1.158735e+02	2.711938e+01	9.709087e-01	6.561570e-03
1926000	-4.045941e+04	-1.183939e+02	2.811725e+01	1.006611e+00	1.524058e-02
1926500	-4.045077e+04	-1.192372e+02	2.845162e+01	1.036278e+00	1.937221e-02
1927000	-4.045677e+04	-1.165671e+02	2.735799e+01	1.062459e+00	1.993671e-02
1927500	-4.046993e+04	-1.196375e+02	2.861560e+01	1.040804e+00	2.157547e-02
1928000	-4.046449e+04	-1.101319e+02	2.489053e+01	1.112414e+00	1.250920e-02
1928500	-4.046593e+04	-1.054431e+02	2.324320e+01	1.107650e+00	2.200391e-02
1929000	-4.046147e+04	-1.142055e+02	2.644650e+01	1.028391e+00	9.597982e-03
1929500	-4.046657e+04	-1.221675e+02	2.967900e+01	1.056362e+00	1.159729e-02
1930000	-4.046455e+04	-1.127931e+02	2.588579e+01	1.086384e+00	2.629119e-02
1930500	-4.046027e+04	-1.175233e+02	2.775955e+01	1.016845e+00	1.839666e-02
1931000	-4.046844e+04	-1.162283e+02	2.725099e+01	9.930380e-01	1.363761e-02
1931500	-4.045948e+04	-1.121608e+02	2.562379e+01	1.151784e+00	2.101498e-02
1932000	-4.045840e+04	-1.151728e+02	2.681877e+01	1.035972e+00	1.521457e-02
1932500	-4.045730e+04	-1.178469e+02	2.786856e+01	1.070810e+00	2.396835e-02
1933000	-4.046048e+04	-1.155527e+02	2.697757e+01	1.010253e+00	1.346852e-02
1933500	-4.045406e+04	-1.159779e+02	2.711429e+01	1.088175e+00	1.652842e-02
1934000	-4.045676e+04	-1.160222e+02	2.714109e+01	1.064620e+00	3.000756e-02
1934500	-4.045863e+04	-1.129712e+02	2.599177e+01	9.843273e-01	1.762085e-02
1935000	-4.046594e+04	-1.194327e+02	2.851115e+01	1.087838e+00	2.494840e-02
1935500	-4.045782e+04	-1.141907e+02	2.645061e+01	1.002995e+00	1.170638e-02
1936000	-4.047149e+04	-1.158418e+02	2.706276e+01	1.082802e+00	9.415115e-03
1936500	-4.046144e+04	-1.157682e+02	2.702956e+01	1.093502e+00	1.665893e-02
1937000	-4.046649e+04	-1.188061e+02	2.825374e+01	1.085607e+00	1.532805e-02
1937500	-4.046580e+04	-1.180916e+02	2.797450e+01	1.054548e+00	1.728910e-02
1938000	-4.045822e+04	-1.170873e+02	2.757762e+01	1.032924e+00	1.617911e-02
1938500	-4.046360e+04	-1.132257e+02	2.606987e+01	1.032924e+00	1.455024e-02
1939000	-4.047843e+04	-1.200871e+02	2.880352e+01	1.039652e+00	1.289707e-02
1939500	-4.045962e+04	-1.180807e+02	2.797179e+01	1.050263e+00	1.754723e-02
1940000	-4.047280e+04	-1.088766e+02	2.444192e+01	1.102379e+00	1.466106e-02
1940500	-4.046263e+04	-1.162554e+02	2.721967e+01	1.099156e+00	1.703013e-02
1941000	-4.045914e+04	-1.135816e+02	2.618942e+01	1.074916e+00	1.574055e-02
1941500	-4.047475e+04	-1.174599e+02	2.766693e+01	1.183257e+00	1.703013e-02
1942000	-4.046936e+04	-1.171986e+02	2.764190e+01	9.841286e-01	1.858014e-02
1942500	-4.046399e+04	-1.125430e+02	2.581456e+01	1.025327e+00	1.226265e-02
1943000	-4.045931e+04	-1.123905e+02	2.576015e+01	1.017541e+00	1.684833e-02
1943500	-4.047076e+04	-1.145653e+02	2.656784e+01	1.074013e+00	2.907481e-02
1944000	-4.046076e+04	-1.165307e+02	2.736447e+01	1.009775e+00	1.574289e-02
1944500	-4.045867e+04	-1.170155e+02	2.755994e+01	1.005233e+00	1.006785e-02
1945000	-4.045135e+04	-1.187893e+02	2.828746e+01	9.866170e-01	1.763920e-02
1945500	-4.046002e+04	-1.167957e+02	2.748827e+01	9.645368e-01	8.213715e-03
1946000	-4.045998e+04	-1.126028e+02	2.581070e+01	1.095406e+00	2.223247e-02
1946500	-4.045341e+04	-1.150005e+02	2.673852e+01	1.069404e+00	1.962121e-02
1947000	-4.045874e+04	-1.131124e+02	2.601302e+01	1.069404e+00	1.010004e-02
1947500	-4.045893e+04	-1.181664e+02	2.802080e+01	1.015554e+00	2.158628e-02
1948000	-4.045504e+04	-1.163569e+02	2.728682e+01	1.031297e+00	1.444153e-02
1948500	-4.046073e+04	-1.190992e+02	2.834970e+01	1.145321e+00	1.769292e-02
1949000	-4.046565e+04	-1.172666e+02	2.763549e+01	1.068125e+00	1.151896e-02
1949500	-4.046529e+04	-1.191448e+02	2.843002e+01	9.961634e-01	1.475010e-02
1950000	-4.047002e+04	-1.166024e+02	2.741016e+01	9.668578e-01	2.972825e-03
1950500	-4.045453e+04	-1.146593e+02	2.658093e+01	1.134144e+00	2.137269e-02
1951000	-4.045973e+04	-1.145934e+02	2.659857e+01	1.022647e+00	1.715469e-02
1951500	-4.046691e+04	-1.110729e+02	2.526151e+01	1.039853e+00	6.885318e-03
1952000	-4.047047e+04	-1.168815e+02	2.746297e+01	1.113642e+00	1.893154e-02
1952500	-4.045846e+04	-1.180674e+02	2.797960e+01	1.017811e+00	1.476173e-02
1953000	-4.045189e+04	-1.162025e+02	2.722677e+01	1.028346e+00	1.915378e-02
1953500	-4.046220e+04	-1.106576e+02	2.510356e+01	1.054368e+00	1.457422e-02
1954000	-4.046303e+04	-1.201797e+02	2.882649e+01	1.077360e+00	1.964120e-02
1954500	-4.046531e+04	-1.203756e+02	2.890580e+01	1.083995e+00	1.868459e-02
1955000	-4.046295e+04	-1.118410e+02	2.553425e+01	1.071928e+00	1.248773e-02
1955500	-4.046745e+04	-1.158020e+02	2.705598e+01	1.060261e+00	2.231435e-02
1956000	-4.046665e+04	-1.173098e+02	2.767949e+01	1.001898e+00	9.844515e-03
1956500	-4.045744e+04	-1.180306e+02	2.794692e+01	1.061381e+00	1.204444e-02
1957000	-4.047035e+04	-1.213330e+02	2.935792e+01	9.717958e-01	1.187798e-02
1957500	-4.045069e+04	-1.172958e+02	2.765882e+01	1.039265e+00	2.225048e-02
1958000	-4.045203e+04	-1.178598e+02	2.789665e+01	1.014450e+00	1.786800e-02
1958500	-4.045260e+04	-1.180904e+02	2.799198e+01	1.010386e+00	2.032375e-02
1959000	-4.045681e+04	-1.179136e+02	2.791223e+01	1.029792e+00	1.968615e-02
1959500	-4.045642e+04	-1.129647e+02	2.594705e+01	1.095956e+00	1.566990e-02
1960000	-4.047228e+04	-1.156805e+02	2.702368e+01	1.020728e+00	1.449588e-02
1960500	-4.045370e+04	-1.182909e+02	2.807317e+01	1.011598e+00	5.102094e-03
1961000	-4.045637e+04	-1.197409e+02	2.864492e+01	1.073726e+00	1.627931e-02
1961500	-4.045729e+04	-1.120876e+02	2.563477e+01	1.049202e+00	1.438518e-02
1962000	-4.044554e+04	-1.184967e+02	2.816797e+01	9.854218e-01	1.324914e-02
1962500	-4.045630e+04	-1.115127e+02	2.538557e+01	1.143964e+00	1.953678e-02
1963000	-4.046260e+04	-1.139745e+02	2.633531e+01	1.086590e+00	1.696458e-02
1963500	-4.045743e+04	-1.191951e+02	2.845869e+01	9.770187e-01	1.262097e-02
1964000	-4.046213e+04	-1.140705e+02	2.638158e+01	1.062167e+00	1.372875e-02
1964500	-4.046671e+04	-1.178610e+02	2.790273e+01	1.000627e+00	1.702516e-02
1965000	-4.044935e+04	-1.155696e+02	2.695472e+01	1.085373e+00	1.613486e-02
1965500	-4.045297e+04	-1.163260e+02	2.726678e+01	1.050873e+00	2.222993e-02
1966000	-4.045485e+04	-1.161927e+02	2.722285e+01	1.028373e+00	1.094141e-02
1966500	-4.045790e+04	-1.120726e+02	2.563785e+01	1.025973e+00	1.299412e-02
1967000	-4.045705e+04	-1.127247e+02	2.588701e+01	1.014843e+00	1.741317e-02
1967500	-4.046685e+04	-1.147473e+02	2.664556e+01	1.055386e+00	1.779389e-02
1968000	-4.046657e+04	-1.157825e+02	2.705083e+01	1.053766e+00	8.231437e-03
1968500	-4.045655e+04	-1.167209e+02	2.743814e+01	1.015126e+00	1.919730e-02
1969000	-4.045365e+04	-1.148350e+02	2.667719e+01	1.061608e+00	2.201778e-02
1969500	-4.045677e+04	-1.153642e+02	2.691350e+01	9.851248e-01	1.800943e-02
1970000	-4.045939e+04	-1.175069e+02	2.774876e+01	1.027173e+00	1.556210e-02
1970500	-4.046137e+04	-1.164349e+02	2.730815e+01	1.055627e+00	2.463744e-02
1971000	-4.046400e+04	-1.155888e+02	2.701037e+01	9.629349e-01	1.796106e-02
1971500	-4.045140e+04	-1.139236e+02	2.634065e+01	1.021793e+00	1.714634e-02
1972000	-4.045652e+04	-1.158833e+02	2.710139e+01	1.026266e+00	1.513447e-02
1972500	-4.046301e+04	-1.166888e+02	2.741650e+01	1.037279e+00	1.398543e-02
1973000	-4.046937e+04	-1.108087e+02	2.515928e+01	1.053517e+00	1.972538e-02
1973500	-4.046251e+04	-1.127705e+02	2.592151e+01	9.692564e-01	1.481508e-02
1974000	-4.045962e+04	-1.151281e+02	2.682298e+01	9.804039e-01	8.729008e-03
1974500	-4.046801e+04	-1.092707e+02	2.459373e+01	1.072562e+00	2.079212e-02
1975000	-4.045914e+04	-1.181301e+02	2.796274e+01	1.121903e+00	2.823489e-02
1975500	-4.044977e+04	-1.185939e+02	2.818509e+01	1.040820e+00	1.400046e-02
1976000	-4.045364e+04	-1.214669e+02	2.940885e+01	9.862772e-01	1.013572e-02
1976500	-4.047096e+04	-1.159003e+02	2.709478e+01	1.060048e+00	2.266339e-02
1977000	-4.046425e+04	-1.163372e+02	2.726242e+01	1.073062e+00	2.176775e-02
1977500	-4.046408e+04	-1.209305e+02	2.913451e+01	1.095871e+00	2.184299e-02
1978000	-4.045866e+04	-1.129767e+02	2.594033e+01	1.125713e+00	1.385553e-02
1978500	-4.046410e+04	-1.117201e+02	2.548932e+01	1.071771e+00	1.850346e-02
1979000	-4.046231e+04	-1.185698e+02	2.821288e+01	9.488515e-01	2.666697e-03
1979500	-4.045844e+04	-1.149673e+02	2.674261e+01	1.025768e+00	2.115980e-02
1980000	-4.045987e+04	-1.116420e+02	2.545942e+01	1.074120e+00	1.413038e-02
1980500	-4.046790e+04	-1.134788e+02	2.615885e+01	1.052318e+00	1.668121e-02
1981000	-4.045507e+04	-1.204548e+02	2.897980e+01	9.869847e-01	1.877457e-02
1981500	-4.045835e+04	-1.169668e+02	2.750677e+01	1.089290e+00	2.305382e-02
1982000	-4.046029e+04	-1.171421e+02	2.760670e+01	1.015275e+00	2.009371e-02
1982500	-4.045197e+04	-1.170567e+02	2.754630e+01	1.080514e+00	1.846718e-02
1983000	-4.045754e+04	-1.141554e+02	2.642139e+01	1.043564e+00	1.014879e-02
1983500	-4.046988e+04	-1.118563e+02	2.555204e+01	1.039489e+00	2.131922e-02
1984000	-4.046506e+04	-1.130470e+02	2.598285e+01	1.083650e+00	1.985413e-02
1984500	-4.045803e+04	-1.162675e+02	2.726514e+01	9.965067e-01	1.062368e-02
1985000	-4.046092e+04	-1.176823e+02	2.780167e+01	1.071564e+00	1.675648e-02
1985500	-4.045653e+04	-1.175483e+02	2.774829e+01	1.069755e+00	1.421307e-02
1986000	-4.046541e+04	-1.168179e+02	2.748494e+01	9.950223e-01	1.939779e-02
1986500	-4.045213e+04	-1.187274e+02	2.824439e+01	1.029612e+00	1.838696e-02
1987000	-4.046773e+04	-1.138666e+02	2.631272e+01	1.037621e+00	1.388666e-02
1987500	-4.045893e+04	-1.137273e+02	2.626829e+01	1.014247e+00	7.361148e-03
1988000	-4.046774e+04	-1.164045e+02	2.734196e+01	9.401886e-01	1.022213e-02
1988500	-4.045707e+04	-1.132708e+02	2.608449e+01	1.039540e+00	1.783446e-02
1989000	-4.047731e+04	-1.186262e+02	2.826276e+01	8.836893e-01	2.307796e-02
1989500	-4.045984e+04	-1.174902e+02	2.773711e+01	1.039313e+00	1.912189e-02
1990000	-4.047044e+04	-1.145131e+02	2.647826e+01	1.253583e+00	2.458289e-02
1990500	-4.046611e+04	-1.193969e+02	2.852613e+01	1.015848e+00	2.066749e-02
1991000	-4.046479e+04	-1.174886e+02	2.771622e+01	1.089546e+00	2.268732e-02
1991500	-4.046164e+04	-1.138797e+02	2.634183e+01	9.748234e-01	1.268247e-02
1992000	-4.045581e+04	-1.105798e+02	2.507253e+01	1.061307e+00	2.132022e-02
1992500	-4.045439e+04	-1.145027e+02	2.655199e+01	1.052285e+00	1.325996e-02
1993000	-4.045948e+04	-1.146433e+02	2.660302e+01	1.061120e+00	1.379532e-02
1993500	-4.046330e+04	-1.168320e+02	2.745990e+01	1.071833e+00	2.210491e-02
1994000	-4.045981e+04	-1.137772e+02	2.627274e+01	1.052553e+00	2.355066e-02
1994500	-4.046007e+04	-1.100290e+02	2.488128e+01	1.034993e+00	1.082912e-02
1995000	-4.045591e+04	-1.072830e+02	2.390270e+01	1.034993e+00	1.082912e-02
1995500	-4.045983e+04	-1.147082e+02	2.659042e+01	1.158515e+00	1.739942e-02
1996000	-4.045720e+04	-1.176573e+02	2.781622e+01	1.010547e+00	1.793679e-02
1996500	-4.046823e+04	-1.126214e+02	2.583323e+01	1.054166e+00	5.783709e-03
1997000	-4.046300e+04	-1.173207e+02	2.770591e+01	9.472195e-01	1.523303e-02
1997500	-4.046098e+04	-1.155033e+02	2.696831e+01	9.845069e-01	1.134557e-02
1998000	-4.046142e+04	-1.158278e+02	2.707063e+01	1.048812e+00	2.651199e-02
1998500	-4.046627e+04	-1.167268e+02	2.742145e+01	1.062927e+00	1.019571e-02
1999000	-4.046507e+04	-1.182200e+02	2.806259e+01	9.665885e-01	7.943999e-03
1999500	-4.045625e+04	-1.148502e+02	2.667314e+01	1.087259e+00	2.265344e-02
2000000	-4.045408e+04	-1.119526e+02	2.559044e+01	1.032863e+00	1.106006e-02
2000500	-4.045980e+04	-1.192973e+02	2.847070e+01	1.050233e+00	1.821884e-02
2001000	-4.045578e+04	-1.144447e+02	2.649420e+01	1.143928e+00	2.227043e-02
2001500	-4.045210e+04	-1.134363e+02	2.614027e+01	1.058516e+00	1.762630e-02
2002000	-4.045560e+04	-1.111153e+02	2.528154e+01	1.027932e+00	1.090529e-02
2002500	-4.046225e+04	-1.194682e+02	2.855330e+01	1.021595e+00	1.266580e-02
2003000	-4.046642e+04	-1.118200e+02	2.548095e+01	1.194204e+00	1.997795e-02
2003500	-4.046903e+04	-1.142216e+02	2.644141e+01	1.057712e+00	7.048151e-03
2004000	-4.045267e+04	-1.129986e+02	2.593876e+01	1.151753e+00	2.375613e-02
2004500	-4.046884e+04	-1.133608e+02	2.608414e+01	1.130553e+00	2.075967e-02
2005000	-4.047148e+04	-1.183667e+02	2.805666e+01	1.127817e+00	1.777541e-02
2005500	-4.046321e+04	-1.204753e+02	2.893805e+01	1.106804e+00	1.531676e-02
2006000	-4.047990e+04	-1.155985e+02	2.697822e+01	1.054485e+00	1.849478e-02
2006500	-4.045691e+04	-1.156335e+02	2.699038e+01	1.058453e+00	2.147089e-02
2007000	-4.045822e+04	-1.151086e+02	2.678492e+01	1.058453e+00	1.781244e-02
2007500	-4.046735e+04	-1.117280e+02	2.549720e+01	1.058453e+00	1.843314e-02
2008000	-4.046215e+04	-1.182562e+02	2.805146e+01	1.030160e+00	2.054791e-02
2008500	-4.045128e+04	-1.153399e+02	2.687562e+01	1.057624e+00	2.054791e-02
2009000	-4.046511e+04	-1.185662e+02	2.818415e+01	1.015373e+00	1.919963e-02
2009500	-4.045320e+04	-1.125518e+02	2.579826e+01	1.077464e+00	2.476232e-02
2010000	-4.045849e+04	-1.127944e+02	2.590333e+01	1.041320e+00	1.529890e-02
2010500	-4.046070e+04	-1.165650e+02	2.738482e+01	9.929711e-01	8.892907e-03
2011000	-4.046374e+04	-1.147933e+02	2.664536e+01	1.101931e+00	1.877296e-02
2011500	-4.045927e+04	-1.171361e+02	2.760022e+01	1.025474e+00	1.564339e-02
2012000	-4.046715e+04	-1.207918e+02	2.916239e+01	8.911949e-01	6.679888e-03
2012500	-4.046203e+04	-1.174020e+02	2.767004e+01	1.117662e+00	2.253018e-02
2013000	-4.045657e+04	-1.186479e+02	2.821412e+01	1.023913e+00	9.057511e-03
2013500	-4.044938e+04	-1.168595e+02	2.746611e+01	1.083713e+00	2.028121e-02
2014000	-4.046327e+04	-1.179077e+02	2.787396e+01	1.118351e+00	3.100830e-02
2014500	-4.045975e+04	-1.143340e+02	2.650610e+01	1.002370e+00	2.021507e-02
2015000	-4.046142e+04	-1.163690e+02	2.730312e+01	1.002370e+00	1.030385e-02
2015500	-4.046415e+04	-1.136127e+02	2.620236e+01	1.072124e+00	1.557947e-02
2016000	-4.045570e+04	-1.134883e+02	2.615321e+01	1.076561e+00	9.942417e-03
2016500	-4.046920e+04	-1.149970e+02	2.673633e+01	1.071533e+00	1.384156e-02
2017000	-4.046830e+04	-1.101207e+02	2.489681e+01	1.083948e+00	2.136345e-02
2017500	-4.047195e+04	-1.134643e+02	2.613906e+01	1.089740e+00	1.532435e-02
2018000	-4.046635e+04	-1.178056e+02	2.787318e+01	1.018111e+00	2.306764e-02
2018500	-4.045331e+04	-1.156345e+02	2.702264e+01	9.773827e-01	1.418636e-02
2019000	-4.045644e+04	-1.153298e+02	2.688088e+01	1.034040e+00	1.445070e-02
2019500	-4.045281e+04	-1.138385e+02	2.630450e+01	1.030973e+00	1.331667e-02
2020000	-4.046498e+04	-1.156060e+02	2.698940e+01	1.033517e+00	1.403347e-02
2020500	-4.045824e+04	-1.139408e+02	2.633080e+01	1.064669e+00	2.040475e-02
2021000	-4.047399e+04	-1.180113e+02	2.795130e+01	1.031281e+00	1.644914e-02
2021500	-4.046616e+04	-1.121080e+02	2.562002e+01	1.109011e+00	1.192962e-02
2022000	-4.046926e+04	-1.162010e+02	2.719738e+01	1.101048e+00	1.196194e-02
2022500	-4.045957e+04	-1.116549e+02	2.548038e+01	1.030593e+00	1.054730e-02
2023000	-4.045453e+04	-1.183186e+02	2.807119e+01	1.044140e+00	1.618833e-02
2023500	-4.046770e+04	-1.163366e+02	2.729008e+01	1.002813e+00	1.072597e-02
2024000	-4.046259e+04	-1.183435e+02	2.807420e+01	1.061694e+00	2.549048e-02
2024500	-4.046903e+04	-1.157502e+02	2.698353e+01	1.192650e+00	1.710666e-02
2025000	-4.045792e+04	-1.187362e+02	2.821065e+01	1.120736e+00	1.638125e-02
2025500	-4.046366e+04	-1.154053e+02	2.690935e+01	1.036841e+00	1.830128e-02
2026000	-4.046188e+04	-1.120106e+02	2.561300e+01	1.030439e+00	2.279599e-02
2026500	-4.045954e+04	-1.176262e+02	2.776076e+01	1.116701e+00	9.365129e-03
2027000	-4.046495e+04	-1.170925e+02	2.756331e+01	1.073836e+00	2.684624e-02
2027500	-4.046356e+04	-1.125847e+02	2.580803e+01	1.084350e+00	1.231847e-02
2028000	-4.045217e+04	-1.143454e+02	2.650672e+01	1.012222e+00	1.110644e-02
2028500	-4.046852e+04	-1.088588e+02	2.443331e+01	1.108683e+00	2.376986e-02
2029000	-4.046369e+04	-1.212291e+02	2.929660e+01	1.012077e+00	1.725884e-02
2029500	-4.047176e+04	-1.143353e+02	2.647183e+01	1.092541e+00	1.816654e-02
2030000	-4.046784e+04	-1.201332e+02	2.883033e+01	1.021632e+00	1.537166e-02
2030500	-4.047530e+04	-1.176726e+02	2.778964e+01	1.091574e+00	1.462093e-02
2031000	-4.045943e+04	-1.196247e+02	2.857667e+01	1.121825e+00	9.496252e-03
2031500	-4.046662e+04	-1.184685e+02	2.813292e+01	1.042855e+00	7.743754e-03
2032000	-4.045777e+04	-1.174993e+02	2.771820e+01	1.095329e+00	8.803704e-03
2032500	-4.045281e+04	-1.158675e+02	2.708950e+01	1.040627e+00	1.877989e-02
2033000	-4.045609e+04	-1.136375e+02	2.618946e+01	1.130699e+00	1.701473e-02
2033500	-4.045783e+04	-1.113006e+02	2.533278e+01	1.074497e+00	1.385689e-02
2034000	-4.046070e+04	-1.129704e+02	2.595207e+01	1.088338e+00	2.024885e-02
2034500	-4.045757e+04	-1.180898e+02	2.798719e+01	1.021480e+00	1.305987e-02
2035000	-4.045774e+04	-1.123874e+02	2.572056e+01	1.119940e+00	1.314706e-02
2035500	-4.044539e+04	-1.128747e+02	2.591449e+01	1.092021e+00	1.711555e-02
2036000	-4.045563e+04	-1.158871e+02	2.709020e+01	1.058453e+00	2.202348e-02
2036500	-4.044983e+04	-1.141171e+02	2.639310e+01	1.078789e+00	2.795433e-02
2037000	-4.046472e+04	-1.200311e+02	2.879678e+01	9.997807e-01	1.355109e-02
2037500	-4.046031e+04	-1.161669e+02	2.721459e+01	1.023473e+00	7.199657e-03
2038000	-4.045241e+04	-1.182428e+02	2.801960e+01	1.094849e+00	1.449840e-02
2038500	-4.046066e+04	-1.150354e+02	2.674465e+01	1.088580e+00	1.607705e-02
2039000	-4.046970e+04	-1.152440e+02	2.683747e+01	1.059297e+00	9.351625e-03
2039500	-4.045853e+04	-1.132081e+02	2.603490e+01	1.107397e+00	9.768253e-03
2040000	-4.046919e+04	-1.166617e+02	2.742584e+01	9.868381e-01	1.337635e-02
2040500	-4.045752e+04	-1.202241e+02	2.885587e+01	1.051601e+00	9.655325e-03
2041000	-4.045786e+04	-1.171002e+02	2.756396e+01	1.079961e+00	2.703286e-02
2041500	-4.045397e+04	-1.147433e+02	2.665643e+01	1.023334e+00	1.481902e-02
2042000	-4.046078e+04	-1.174606e+02	2.767744e+01	1.157808e+00	1.615731e-02
2042500	-4.046377e+04	-1.103992e+02	2.500717e+01	1.059524e+00	1.967337e-02
2043000	-4.046402e+04	-1.209068e+02	2.914684e+01	1.042986e+00	1.135353e-02
2043500	-4.045660e+04	-1.210208e+02	2.921914e+01	9.862647e-01	1.969007e-02
2044000	-4.046317e+04	-1.146643e+02	2.660915e+01	1.066307e+00	1.417920e-02
2044500	-4.045054e+04	-1.146059e+02	2.659989e+01	1.031813e+00	2.165868e-02
2045000	-4.045600e+04	-1.169180e+02	2.749834e+01	1.061656e+00	1.415808e-02
2045500	-4.045197e+04	-1.148727e+02	2.671724e+01	9.963624e-01	1.415808e-02
2046000	-4.045601e+04	-1.175864e+02	2.776661e+01	1.062402e+00	1.965358e-02
2046500	-4.046119e+04	-1.154134e+02	2.689618e+01	1.078520e+00	1.237601e-02
2047000	-4.046082e+04	-1.173800e+02	2.768173e+01	1.066575e+00	1.747666e-02
2047500	-4.046184e+04	-1.144836e+02	2.652748e+01	1.096644e+00	2.761600e-02
2048000	-4.046992e+04	-1.149250e+02	2.668755e+01	1.124990e+00	3.400523e-02
2048500	-4.045997e+04	-1.152681e+02	2.683648e+01	1.085897e+00	1.704022e-02
2049000	-4.047532e+04	-1.153723e+02	2.688195e+01	1.073839e+00	1.662571e-02
2049500	-4.045684e+04	-1.174554e+02	2.770785e+01	1.077097e+00	1.613038e-02
2050000	-4.045376e+04	-1.187758e+02	2.824129e+01	1.085607e+00	2.318812e-02
2050500	-4.046048e+04	-1.176635e+02	2.779826e+01	1.061132e+00	2.107192e-02
2051000	-4.046322e+04	-1.145510e+02	2.658350e+01	1.019181e+00	2.107192e-02
2051500	-4.045706e+04	-1.132343e+02	2.605276e+01	1.086588e+00	1.430412e-02
2052000	-4.045314e+04	-1.107665e+02	2.515064e+01	1.034876e+00	1.060686e-02
2052500	-4.046089e+04	-1.141235e+02	2.640231e+01	1.061201e+00	1.351072e-02
2053000	-4.045599e+04	-1.125954e+02	2.582008e+01	1.063106e+00	1.491880e-02
2053500	-4.046168e+04	-1.167099e+02	2.743673e+01	1.007665e+00	2.803690e-03
2054000	-4.046218e+04	-1.152468e+02	2.683316e+01	1.073078e+00	1.807069e-02
2054500	-4.046211e+04	-1.144487e+02	2.651226e+01	1.101101e+00	1.513796e-02
2055000	-4.046211e+04	-1.135698e+02	2.620755e+01	1.015675e+00	1.137025e-02
2055500	-4.046257e+04	-1.168259e+02	2.749855e+01	9.690031e-01	1.493600e-02
2056000	-4.047257e+04	-1.144606e+02	2.651631e+01	1.102574e+00	2.549451e-02
2056500	-4.047527e+04	-1.155741e+02	2.693946e+01	1.128823e+00	2.353290e-02
2057000	-4.045680e+04	-1.165526e+02	2.735039e+01	1.067018e+00	2.255651e-02
2057500	-4.045808e+04	-1.123208e+02	2.571204e+01	1.076058e+00	1.520718e-02
2058000	-4.046376e+04	-1.185448e+02	2.813872e+01	1.105004e+00	1.524608e-02
2058500	-4.045950e+04	-1.165037e+02	2.736262e+01	9.874511e-01	1.865905e-02
2059000	-4.046193e+04	-1.179662e+02	2.788969e+01	1.137975e+00	1.402547e-02
2059500	-4.047138e+04	-1.119812e+02	2.556373e+01	1.133019e+00	2.794475e-02
2060000	-4.047230e+04	-1.153979e+02	2.688768e+01	1.084745e+00	1.203612e-02
2060500	-4.046485e+04	-1.106319e+02	2.509695e+01	1.046676e+00	1.272794e-02
2061000	-4.046638e+04	-1.168584e+02	2.748895e+01	1.025538e+00	1.417912e-02
2061500	-4.046551e+04	-1.129833e+02	2.592629e+01	1.169428e+00	2.383523e-02
2062000	-4.046158e+04	-1.152176e+02	2.683836e+01	1.030624e+00	1.160764e-02
2062500	-4.045586e+04	-1.196681e+02	2.866184e+01	9.602797e-01	1.067675e-02
2063000	-4.046262e+04	-1.172676e+02	2.763779e+01	1.063405e+00	2.147512e-02
2063500	-4.047637e+04	-1.150503e+02	2.676695e+01	1.046319e+00	1.939062e-02
2064000	-4.045187e+04	-1.173508e+02	2.771285e+01	9.601544e-01	9.737692e-03
2064500	-4.045577e+04	-1.166920e+02	2.741728e+01	1.038544e+00	1.974523e-02
2065000	-4.046406e+04	-1.147295e+02	2.663113e+01	1.074780e+00	1.447055e-02
2065500	-4.046760e+04	-1.143407e+02	2.648453e+01	1.064974e+00	5.883558e-03
2066000	-4.046465e+04	-1.150183e+02	2.674720e+01	1.064974e+00	1.846261e-02
2066500	-4.046613e+04	-1.171222e+02	2.760390e+01	1.002357e+00	1.518400e-02
2067000	-4.046560e+04	-1.143110e+02	2.647933e+01	1.048779e+00	1.571953e-02
2067500	-4.046098e+04	-1.180275e+02	2.794112e+01	1.072573e+00	1.890353e-02
2068000	-4.045575e+04	-1.180774e+02	2.796530e+01	1.062970e+00	2.035358e-02
2068500	-4.044966e+04	-1.122861e+02	2.573320e+01	9.849398e-01	5.789665e-03
2069000	-4.044774e+04	-1.148924e+02	2.671302e+01	1.026896e+00	1.903886e-02
2069500	-4.045742e+04	-1.150910e+02	2.679352e+01	1.018810e+00	2.118509e-02
2070000	-4.046361e+04	-1.144896e+02	2.655923e+01	1.020484e+00	2.004644e-02
2070500	-4.045012e+04	-1.148312e+02	2.665211e+01	1.122380e+00	1.322283e-02
2071000	-4.046757e+04	-1.193738e+02	2.851365e+01	1.022861e+00	1.622288e-02
2071500	-4.047036e+04	-1.139596e+02	2.633177e+01	1.080957e+00	2.218104e-02
2072000	-4.045593e+04	-1.168459e+02	2.748128e+01	1.032165e+00	1.284962e-02
2072500	-4.045364e+04	-1.136158e+02	2.619471e+01	1.095260e+00	1.970504e-02
2073000	-4.045589e+04	-1.156211e+02	2.696623e+01	1.107617e+00	2.223672e-02
2073500	-4.045373e+04	-1.155538e+02	2.697252e+01	1.024320e+00	2.115910e-02
2074000	-4.045171e+04	-1.166553e+02	2.741756e+01	1.001190e+00	1.019005e-02
2074500	-4.045533e+04	-1.213858e+02	2.936445e+01	1.009312e+00	1.952898e-02
2075000	-4.045866e+04	-1.109691e+02	2.522208e+01	1.043116e+00	1.883531e-02
2075500	-4.045590e+04	-1.149738e+02	2.673738e+01	1.045666e+00	1.883531e-02
2076000	-4.046583e+04	-1.128286e+02	2.593943e+01	9.799355e-01	2.046920e-03
2076500	-4.045869e+04	-1.128666e+02	2.588873e+01	1.152200e+00	2.068944e-02
2077000	-4.046928e+04	-1.135393e+02	2.617787e+01	1.062897e+00	2.406415e-02
2077500	-4.046745e+04	-1.170493e+02	2.753282e+01	1.106771e+00	1.276646e-02
2078000	-4.045925e+04	-1.174409e+02	2.771659e+01	1.040877e+00	2.179538e-02
2078500	-4.046650e+04	-1.170487e+02	2.756410e+01	1.028115e+00	2.968680e-02
2079000	-4.046949e+04	-1.246348e+02	3.080126e+01	9.617045e-01	1.160621e-02
2079500	-4.046078e+04	-1.104720e+02	2.499737e+01	1.159166e+00	1.957403e-02
2080000	-4.047137e+04	-1.139256e+02	2.633003e+01	1.051514e+00	1.957403e-02
2080500	-4.046861e+04	-1.139095e+02	2.633591e+01	1.020030e+00	1.538025e-02
2081000	-4.045905e+04	-1.155089e+02	2.690217e+01	1.158742e+00	1.401552e-02
2081500	-4.045562e+04	-1.199264e+02	2.874030e+01	1.030279e+00	2.019818e-02
2082000	-4.045550e+04	-1.165621e+02	2.736818e+01	1.031840e+00	1.314399e-02
2082500	-4.045550e+04	-1.151181e+02	2.678359e+01	1.071335e+00	2.009230e-02
2083000	-4.045869e+04	-1.175238e+02	2.774917e+01	1.043079e+00	2.265114e-02
2083500	-4.046961e+04	-1.144072e+02	2.653188e+01	1.008822e+00	1.527775e-02
2084000	-4.046504e+04	-1.128710e+02	2.592805e+01	1.052506e+00	2.525471e-02
2084500	-4.046323e+04	-1.107826e+02	2.513714e+01	1.087729e+00	8.756025e-03
2085000	-4.046242e+04	-1.113712e+02	2.538189e+01	1.012436e+00	8.674157e-03
2085500	-4.045657e+04	-1.118096e+02	2.553033e+01	1.051106e+00	1.631068e-02
2086000	-4.045924e+04	-1.166841e+02	2.737941e+01	1.125698e+00	1.114992e-02
2086500	-4.048317e+04	-1.140941e+02	2.639117e+01	1.060752e+00	1.237070e-02
2087000	-4.045708e+04	-1.180899e+02	2.798455e+01	1.028150e+00	1.862543e-02
2087500	-4.047323e+04	-1.128167e+02	2.592429e+01	1.008125e+00	1.142487e-02
2088000	-4.046643e+04	-1.128993e+02	2.595065e+01	1.020981e+00	1.180472e-02
2088500	-4.046628e+04	-1.209207e+02	2.916607e+01	1.011457e+00	8.671262e-03
2089000	-4.045980e+04	-1.147714e+02	2.664863e+01	1.071601e+00	2.581841e-02
2089500	-4.046194e+04	-1.160099e+02	2.715298e+01	1.022217e+00	1.514720e-02
2090000	-4.046455e+04	-1.196387e+02	2.864358e+01	9.747206e-01	9.624997e-03
2090500	-4.045614e+04	-1.186458e+02	2.818128e+01	1.101981e+00	1.542026e-02
2091000	-4.045684e+04	-1.093959e+02	2.463228e+01	1.090561e+00	9.834052e-03
2091500	-4.046624e+04	-1.122499e+02	2.571436e+01	9.989030e-01	1.694550e-02
2092000	-4.045043e+04	-1.145551e+02	2.657270e+01	1.051171e+00	2.179072e-02
2092500	-4.046963e+04	-1.145564e+02	2.657111e+01	1.056607e+00	1.504698e-02
2093000	-4.045763e+04	-1.178468e+02	2.789899e+01	9.956959e-01	2.335157e-02
2093500	-4.045565e+04	-1.166519e+02	2.742390e+01	9.818599e-01	6.919805e-03
2094000	-4.045750e+04	-1.159457e+02	2.713420e+01	1.005581e+00	1.644205e-02
2094500	-4.045882e+04	-1.134547e+02	2.614260e+01	1.070864e+00	1.379477e-02
2095000	-4.046219e+04	-1.168849e+02	2.749550e+01	1.035633e+00	2.179393e-02
2095500	-4.046725e+04	-1.161024e+02	2.722495e+01	9.328083e-01	2.128181e-03
2096000	-4.045324e+04	-1.177885e+02	2.785033e+01	1.057421e+00	2.262386e-02
2096500	-4.046842e+04	-1.160109e+02	2.716388e+01	9.956295e-01	4.489307e-03
2097000	-4.045463e+04	-1.207830e+02	2.907902e+01	1.079723e+00	2.156281e-02
2097500	-4.045410e+04	-1.161100e+02	2.718071e+01	1.052119e+00	2.156281e-02
2098000	-4.045883e+04	-1.187430e+02	2.823929e+01	1.057655e+00	2.246775e-02
2098500	-4.046054e+04	-1.149021e+02	2.669182e+01	1.091112e+00	2.814143e-02
2099000	-4.046137e+04	-1.141486e+02	2.641934e+01	1.042095e+00	8.675756e-03
2099500	-4.047519e+04	-1.168532e+02	2.745847e+01	1.096595e+00	9.161329e-03
2100000	-4.045937e+04	-1.195627e+02	2.861098e+01	9.772044e-01	1.394465e-02
2100500	-4.045676e+04	-1.161047e+02	2.720886e+01	9.757238e-01	1.728470e-02
2101000	-4.046400e+04	-1.161609e+02	2.717510e+01	1.117244e+00	9.968506e-03
2101500	-4.045878e+04	-1.126840e+02	2.580339e+01	1.195991e+00	1.802897e-02
2102000	-4.045325e+04	-1.144212e+02	2.651822e+01	1.058255e+00	1.199794e-02
2102500	-4.047000e+04	-1.223530e+02	2.978217e+01	1.002466e+00	2.072844e-02
2103000	-4.046023e+04	-1.141392e+02	2.642359e+01	1.021595e+00	1.084635e-02
2103500	-4.045540e+04	-1.206492e+02	2.904818e+01	1.019047e+00	1.506460e-02
2104000	-4.046392e+04	-1.128251e+02	2.589418e+01	1.096246e+00	2.085340e-02
2104500	-4.046147e+04	-1.151138e+02	2.679990e+01	1.025238e+00	1.557093e-02
2105000	-4.046161e+04	-1.155078e+02	2.692398e+01	1.102025e+00	1.161074e-02
2105500	-4.045428e+04	-1.130014e+02	2.596217e+01	1.092640e+00	1.682352e-02
2106000	-4.046056e+04	-1.195218e+02	2.855103e+01	1.080702e+00	2.605245e-02
2106500	-4.046282e+04	-1.160313e+02	2.713697e+01	1.084125e+00	9.189223e-03
2107000	-4.047134e+04	-1.171748e+02	2.761606e+01	1.024686e+00	1.906243e-02
2107500	-4.045767e+04	-1.169828e+02	2.751954e+01	1.073381e+00	1.218379e-02
2108000	-4.046012e+04	-1.159556e+02	2.710304e+01	1.094368e+00	1.542170e-02
2108500	-4.046217e+04	-1.118294e+02	2.557214e+01	9.587298e-01	1.645203e-02
2109000	-4.046171e+04	-1.180676e+02	2.796964e+01	1.042442e+00	1.557317e-02
2109500	-4.045583e+04	-1.126592e+02	2.585401e+01	1.036826e+00	1.850968e-02
2110000	-4.045439e+04	-1.154027e+02	2.691059e+01	1.031061e+00	1.199424e-02
2110500	-4.045984e+04	-1.169843e+02	2.754393e+01	1.013990e+00	2.163735e-02
2111000	-4.046244e+04	-1.191565e+02	2.839908e+01	1.082772e+00	1.836117e-02
2111500	-4.045276e+04	-1.165330e+02	2.733732e+01	1.080305e+00	1.476069e-02
2112000	-4.046103e+04	-1.219966e+02	2.962126e+01	1.019717e+00	1.879257e-02
2112500	-4.046682e+04	-1.155471e+02	2.694228e+01	1.094624e+00	1.645303e-02
2113000	-4.045229e+04	-1.144263e+02	2.654293e+01	9.994182e-01	1.747374e-02
2113500	-4.046924e+04	-1.142790e+02	2.646162e+01	1.062714e+00	2.262569e-02
2114000	-4.046427e+04	-1.149919e+02	2.673648e+01	1.066040e+00	1.945685e-02
2114500	-4.045731e+04	-1.203813e+02	2.893085e+01	1.029977e+00	2.134335e-02
2115000	-4.046406e+04	-1.170332e+02	2.756289e+01	1.015638e+00	1.018756e-02
2115500	-4.045733e+04	-1.135286e+02	2.618137e+01	1.043030e+00	2.011054e-02
2116000	-4.046373e+04	-1.186389e+02	2.819991e+01	1.049624e+00	1.247676e-02
2116500	-4.045819e+04	-1.140334e+02	2.639187e+01	9.982875e-01	1.527844e-02
2117000	-4.046910e+04	-1.142066e+02	2.642465e+01	1.086269e+00	2.164732e-02
2117500	-4.046343e+04	-1.178721e+02	2.789133e+01	1.039862e+00	2.601512e-02
2118000	-4.046203e+04	-1.103183e+02	2.494935e+01	1.137153e+00	1.725066e-02
2118500	-4.046415e+04	-1.114555e+02	2.536094e+01	1.153321e+00	1.822956e-02
2119000	-4.045851e+04	-1.218488e+02	2.953184e+01	1.080416e+00	1.555913e-02
2119500	-4.047453e+04	-1.090734e+02	2.452384e+01	1.070153e+00	1.413331e-02
2120000	-4.045665e+04	-1.153828e+02	2.687365e+01	1.105515e+00	1.666545e-02
2120500	-4.046401e+04	-1.163561e+02	2.725492e+01	1.110923e+00	2.320837e-02
2121000	-4.046228e+04	-1.160953e+02	2.717395e+01	1.054607e+00	1.420165e-02
2121500	-4.046334e+04	-1.183097e+02	2.807804e+01	1.018386e+00	1.801025e-02
2122000	-4.046124e+04	-1.129020e+02	2.594469e+01	1.039408e+00	1.640364e-02
2122500	-4.045957e+04	-1.229622e+02	3.004515e+01	1.005179e+00	1.640364e-02
2123000	-4.046354e+04	-1.174910e+02	2.776317e+01	9.755535e-01	1.561446e-02
2123500	-4.046708e+04	-1.167999e+02	2.746861e+01	1.017886e+00	1.689328e-02
2124000	-4.046972e+04	-1.133459e+02	2.609483e+01	1.087546e+00	1.140772e-02
2124500	-4.047052e+04	-1.121284e+02	2.570703e+01	8.969775e-01	1.086788e-02
2125000	-4.046371e+04	-1.148811e+02	2.670487e+01	1.036504e+00	1.544582e-02
2125500	-4.045631e+04	-1.169223e+02	2.752985e+01	9.871818e-01	9.324865e-03
2126000	-4.045223e+04	-1.138616e+02	2.632154e+01	1.009622e+00	1.322883e-02
2126500	-4.046166e+04	-1.142096e+02	2.643100e+01	1.072766e+00	1.744193e-02
2127000	-4.045646e+04	-1.168062e+02	2.742514e+01	1.133044e+00	2.472313e-02
2127500	-4.045519e+04	-1.151465e+02	2.677063e+01	1.133044e+00	2.472313e-02
2128000	-4.045752e+04	-1.187324e+02	2.825067e+01	1.019334e+00	1.924355e-02
2128500	-4.045740e+04	-1.162400e+02	2.721376e+01	1.098703e+00	1.679921e-02
2129000	-4.044973e+04	-1.135172e+02	2.616244e+01	1.081281e+00	1.679921e-02
2129500	-4.046983e+04	-1.201209e+02	2.883509e+01	9.979690e-01	1.654071e-02
2130000	-4.046731e+04	-1.166900e+02	2.742206e+01	1.024569e+00	8.552867e-03
2130500	-4.045539e+04	-1.159500e+02	2.713162e+01	1.016385e+00	1.507223e-02
2131000	-4.045692e+04	-1.181898e+02	2.800770e+01	1.071141e+00	1.691032e-02
2131500	-4.046130e+04	-1.145407e+02	2.659421e+01	9.812214e-01	9.095640e-03
2132000	-4.045506e+04	-1.150358e+02	2.676446e+01	1.038119e+00	1.351076e-02
2132500	-4.046294e+04	-1.124157e+02	2.578698e+01	9.713039e-01	1.565982e-02
2133000	-4.047569e+04	-1.116766e+02	2.547875e+01	1.056755e+00	1.264190e-02
2133500	-4.046093e+04	-1.166158e+02	2.739131e+01	1.027522e+00	7.294819e-03
2134000	-4.046677e+04	-1.152841e+02	2.686583e+01	1.026789e+00	4.017660e-03
2134500	-4.046258e+04	-1.148819e+02	2.670431e+01	1.038780e+00	1.005983e-02
2135000	-4.045520e+04	-1.147065e+02	2.663984e+01	1.029387e+00	1.490657e-02
2135500	-4.045064e+04	-1.179941e+02	2.792494e+01	1.079026e+00	1.540708e-02
2136000	-4.046032e+04	-1.124940e+02	2.579983e+01	1.015435e+00	6.843683e-03
2136500	-4.045285e+04	-1.115771e+02	2.544297e+01	1.053528e+00	1.669418e-02
2137000	-4.046084e+04	-1.176866e+02	2.781331e+01	1.046999e+00	1.957782e-02
2137500	-4.047274e+04	-1.113514e+02	2.535551e+01	1.063884e+00	1.917621e-02
2138000	-4.045854e+04	-1.192071e+02	2.844683e+01	1.017710e+00	1.246727e-02
2138500	-4.046025e+04	-1.151860e+02	2.685464e+01	9.573152e-01	1.838995e-02
2139000	-4.047715e+04	-1.146871e+02	2.662335e+01	1.052435e+00	2.025947e-02
2139500	-4.047065e+04	-1.130151e+02	2.599212e+01	1.027292e+00	2.175124e-02
2140000	-4.046217e+04	-1.129200e+02	2.590185e+01	1.170750e+00	2.503013e-02
2140500	-4.046528e+04	-1.163068e+02	2.727264e+01	1.016902e+00	9.162258e-03
2141000	-4.047920e+04	-1.125113e+02	2.580748e+01	1.012471e+00	1.138004e-02
2141500	-4.046796e+04	-1.158678e+02	2.707905e+01	1.067459e+00	1.385195e-02
2142000	-4.046257e+04	-1.135500e+02	2.616809e+01	1.099264e+00	1.267286e-02
2142500	-4.046250e+04	-1.200715e+02	2.876443e+01	1.117556e+00	1.710678e-02
2143000	-4.046317e+04	-1.190829e+02	2.834801e+01	1.133091e+00	2.185809e-02
2143500	-4.046273e+04	-1.215709e+02	2.943704e+01	1.024146e+00	1.523640e-02
2144000	-4.045811e+04	-1.124301e+02	2.572957e+01	1.138552e+00	2.131578e-02
2144500	-4.047699e+04	-1.151091e+02	2.676788e+01	1.102655e+00	1.854480e-02
2145000	-4.047086e+04	-1.182781e+02	2.801009e+01	1.153545e+00	2.529340e-02
2145500	-4.046782e+04	-1.195285e+02	2.857034e+01	1.040885e+00	9.645329e-03
2146000	-4.046881e+04	-1.101177e+02	2.489421e+01	1.088037e+00	2.273517e-02
2146500	-4.045780e+04	-1.170416e+02	2.753983e+01	1.081527e+00	9.146618e-03
2147000	-4.045643e+04	-1.185678e+02	2.816409e+01	1.065927e+00	1.520087e-02
2147500	-4.045166e+04	-1.204975e+02	2.897345e+01	1.044824e+00	2.066693e-02
2148000	-4.046320e+04	-1.149079e+02	2.671400e+01	1.039816e+00	1.845622e-02
2148500	-4.046033e+04	-1.157329e+02	2.702643e+01	1.066192e+00	1.635247e-02
2149000	-4.045491e+04	-1.147431e+02	2.663000e+01	1.091328e+00	1.140441e-02
2149500	-4.045262e+04	-1.171490e+02	2.759963e+01	1.039816e+00	2.071725e-02
2150000	-4.046265e+04	-1.166248e+02	2.743213e+01	9.341096e-01	2.459479e-02
2150500	-4.047094e+04	-1.173061e+02	2.766618e+01	1.031324e+00	2.565236e-02
2151000	-4.045703e+04	-1.163927e+02	2.729065e+01	1.057427e+00	2.327673e-02
2151500	-4.045391e+04	-1.158838e+02	2.708374e+01	1.071549e+00	1.924544e-02
2152000	-4.045713e+04	-1.139371e+02	2.632069e+01	1.087318e+00	1.416084e-02
2152500	-4.045783e+04	-1.125874e+02	2.583740e+01	1.009068e+00	2.112960e-02
2153000	-4.045678e+04	-1.161057e+02	2.718084e+01	1.047528e+00	2.028058e-02
2153500	-4.045546e+04	-1.161377e+02	2.718308e+01	1.073855e+00	1.796401e-02
2154000	-4.046064e+04	-1.176154e+02	2.776363e+01	1.098831e+00	2.779608e-02
2154500	-4.046204e+04	-1.126357e+02	2.586928e+01	9.728263e-01	9.511962e-03
2155000	-4.045737e+04	-1.137034e+02	2.624833e+01	1.042527e+00	1.884833e-02
2155500	-4.046716e+04	-1.186927e+02	2.820295e+01	1.096006e+00	1.796754e-02
2156000	-4.046387e+04	-1.204179e+02	2.895462e+01	1.010023e+00	1.499754e-02
2156500	-4.046261e+04	-1.145128e+02	2.657902e+01	9.925738e-01	1.949492e-02
2157000	-4.046742e+04	-1.147273e+02	2.664687e+01	1.032080e+00	1.936012e-02
2157500	-4.046686e+04	-1.099570e+02	2.485078e+01	1.046990e+00	1.789772e-02
2158000	-4.045346e+04	-1.112020e+02	2.527610e+01	1.129422e+00	2.997538e-02
2158500	-4.046346e+04	-1.164565e+02	2.733322e+01	1.014087e+00	2.177585e-02
2159000	-4.045244e+04	-1.173833e+02	2.769166e+01	1.045254e+00	2.486455e-02
2159500	-4.045699e+04	-1.141346e+02	2.640563e+01	1.063687e+00	1.835340e-02
2160000	-4.046201e+04	-1.198209e+02	2.867338e+01	1.085393e+00	2.659430e-02
2160500	-4.046144e+04	-1.188647e+02	2.826156e+01	1.125146e+00	2.317612e-02
2161000	-4.045511e+04	-1.147510e+02	2.662897e+01	1.101829e+00	1.080498e-02
2161500	-4.045807e+04	-1.196248e+02	2.861598e+01	1.027221e+00	1.206840e-02
2162000	-4.044959e+04	-1.180761e+02	2.797327e+01	1.042013e+00	1.603988e-02
2162500	-4.045473e+04	-1.169011e+02	2.750402e+01	1.030468e+00	2.070354e-02
2163000	-4.046147e+04	-1.188060e+02	2.825719e+01	1.077038e+00	2.261910e-02
2163500	-4.046265e+04	-1.204997e+02	2.901401e+01	9.506285e-01	1.505804e-02
2164000	-4.045863e+04	-1.153552e+02	2.688853e+01	1.039910e+00	1.534113e-02
2164500	-4.045943e+04	-1.113759e+02	2.536370e+01	1.066210e+00	2.862293e-02
2165000	-4.047019e+04	-1.195302e+02	2.856973e+01	1.044024e+00	2.347628e-02
2165500	-4.045610e+04	-1.158215e+02	2.704819e+01	1.099507e+00	1.858816e-02
2166000	-4.047193e+04	-1.204869e+02	2.900919e+01	9.493225e-01	1.681579e-02
2166500	-4.046418e+04	-1.166936e+02	2.743359e+01	9.992679e-01	7.783955e-03
2167000	-4.046442e+04	-1.165258e+02	2.735190e+01	1.036458e+00	1.337941e-02
2167500	-4.046819e+04	-1.188048e+02	2.825065e+01	1.091755e+00	1.005401e-02
2168000	-4.046835e+04	-1.164024e+02	2.726393e+01	1.134518e+00	1.507923e-02
2168500	-4.046579e+04	-1.106610e+02	2.509644e+01	1.077185e+00	2.991453e-02
2169000	-4.045955e+04	-1.218539e+02	2.954842e+01	1.046772e+00	1.600582e-02
2169500	-4.046306e+04	-1.138936e+02	2.631268e+01	1.064666e+00	1.864823e-02
2170000	-4.046139e+04	-1.153372e+02	2.688985e+01	1.018470e+00	1.592740e-02
2170500	-4.045774e+04	-1.144117e+02	2.651860e+01	1.047759e+00	1.839120e-02
2171000	-4.046892e+04	-1.165509e+02	2.736869e+01	1.019342e+00	2.085574e-02
2171500	-4.045396e+04	-1.167320e+02	2.743480e+01	1.034638e+00	1.651419e-02
2172000	-4.047130e+04	-1.202406e+02	2.890893e+01	9.415472e-01	1.077053e-02
2172500	-4.045829e+04	-1.122906e+02	2.571055e+01	1.049801e+00	1.844213e-02
2173000	-4.045566e+04	-1.130781e+02	2.599984e+01	1.069842e+00	1.329744e-02
2173500	-4.046114e+04	-1.088383e+02	2.445983e+01	1.013886e+00	2.186422e-02
2174000	-4.046540e+04	-1.199490e+02	2.870866e+01	1.128787e+00	1.925457e-02
2174500	-4.045508e+04	-1.135969e+02	2.619343e+01	1.079712e+00	1.763598e-02
2175000	-4.046629e+04	-1.184017e+02	2.810600e+01	1.042003e+00	2.170420e-02
2175500	-4.045456e+04	-1.172764e+02	2.767570e+01	9.779843e-01	1.144791e-02
2176000	-4.046189e+04	-1.117757e+02	2.554012e+01	9.909327e-01	1.798432e-02
2176500	-4.046534e+04	-1.207046e+02	2.908218e+01	9.937915e-01	8.549801e-03
2177000	-4.046590e+04	-1.188985e+02	2.833918e+01	9.700895e-01	1.201075e-02
2177500	-4.046551e+04	-1.186703e+02	2.822475e+01	1.020387e+00	1.406875e-02
2178000	-4.047446e+04	-1.192797e+02	2.844873e+01	1.085715e+00	2.468258e-02
2178500	-4.046206e+04	-1.165896e+02	2.740506e+01	9.668127e-01	1.334593e-02
2179000	-4.044909e+04	-1.151613e+02	2.681258e+01	1.040278e+00	1.527562e-02
2179500	-4.045513e+04	-1.176787e+02	2.778454e+01	1.110359e+00	1.472133e-02
2180000	-4.046325e+04	-1.124281e+02	2.574303e+01	1.100721e+00	2.724644e-02
2180500	-4.045242e+04	-1.151107e+02	2.679181e+01	1.042892e+00	1.612138e-02
2181000	-4.045749e+04	-1.130936e+02	2.601879e+01	1.035435e+00	1.273101e-02
2181500	-4.045456e+04	-1.183063e+02	2.806662e+01	1.043068e+00	1.612138e-02
2182000	-4.046964e+04	-1.175178e+02	2.770629e+01	1.143433e+00	2.153259e-02
2182500	-4.045340e+04	-1.167877e+02	2.746380e+01	1.017675e+00	1.400038e-02
2183000	-4.046031e+04	-1.157888e+02	2.705245e+01	1.056002e+00	1.726231e-02
2183500	-4.046401e+04	-1.159062e+02	2.707288e+01	1.121468e+00	1.976116e-02
2184000	-4.046193e+04	-1.172072e+02	2.762687e+01	1.030195e+00	1.497275e-02
2184500	-4.046377e+04	-1.144764e+02	2.653495e+01	1.070082e+00	2.202470e-02
2185000	-4.046212e+04	-1.179956e+02	2.794346e+01	1.034936e+00	1.342165e-02
2185500	-4.046002e+04	-1.110927e+02	2.526983e+01	1.037089e+00	1.884326e-02
2186000	-4.045100e+04	-1.146372e+02	2.660997e+01	1.037089e+00	2.326995e-02
2186500	-4.045315e+04	-1.180979e+02	2.797878e+01	1.050254e+00	1.366918e-02
2187000	-4.046338e+04	-1.175728e+02	2.775615e+01	1.074706e+00	2.577890e-02
2187500	-4.048481e+04	-1.163584e+02	2.727992e+01	1.050216e+00	2.711462e-02
2188000	-4.047476e+04	-1.150791e+02	2.676024e+01	1.092327e+00	2.268145e-02
2188500	-4.047059e+04	-1.178659e+02	2.789512e+01	1.024275e+00	1.827012e-02
2189000	-4.046247e+04	-1.151809e+02	2.680702e+01	1.074103e+00	1.196952e-02
2189500	-4.046110e+04	-1.169934e+02	2.752750e+01	1.064129e+00	1.710084e-02
2190000	-4.045566e+04	-1.131798e+02	2.603056e+01	1.090600e+00	1.356250e-02
2190500	-4.046368e+04	-1.167234e+02	2.742798e+01	1.043165e+00	2.528457e-02
2191000	-4.047467e+04	-1.166317e+02	2.742739e+01	9.528780e-01	1.223066e-02
2191500	-4.045792e+04	-1.122281e+02	2.569928e+01	1.017368e+00	2.036384e-02
2192000	-4.047284e+04	-1.188312e+02	2.825875e+01	1.098466e+00	2.859144e-02
2192500	-4.045941e+04	-1.196711e+02	2.860872e+01	1.091033e+00	1.345907e-02
2193000	-4.046657e+04	-1.105067e+02	2.504592e+01	1.060920e+00	1.647378e-02
2193500	-4.046342e+04	-1.129400e+02	2.595093e+01	1.060920e+00	2.407703e-02
2194000	-4.045786e+04	-1.081581e+02	2.420129e+01	1.060920e+00	1.496129e-02
2194500	-4.046819e+04	-1.167641e+02	2.745011e+01	1.028348e+00	1.960152e-02
2195000	-4.047351e+04	-1.193781e+02	2.852776e+01	9.931444e-01	1.820292e-02
2195500	-4.046387e+04	-1.176000e+02	2.776936e+01	1.069227e+00	1.205485e-02
2196000	-4.047352e+04	-1.180941e+02	2.795820e+01	1.097170e+00	1.003404e-02
2196500	-4.046926e+04	-1.130084e+02	2.596878e+01	1.082156e+00	1.669305e-02
2197000	-4.046687e+04	-1.139265e+02	2.633005e+01	1.052282e+00	1.043303e-02
2197500	-4.045666e+04	-1.155225e+02	2.692134e+01	1.123443e+00	1.908125e-02
2198000	-4.047253e+04	-1.164402e+02	2.732554e+01	1.017111e+00	1.642643e-02
2198500	-4.047272e+04	-1.134281e+02	2.610521e+01	1.142433e+00	2.805715e-02
2199000	-4.046725e+04	-1.190942e+02	2.836604e+01	1.100636e+00	2.256176e-02
2199500	-4.047329e+04	-1.169917e+02	2.751357e+01	1.097283e+00	2.426365e-02
2200000	-4.045906e+04	-1.202805e+02	2.889035e+01	1.025705e+00	1.413084e-02
2200500	-4.045992e+04	-1.158224e+02	2.707040e+01	1.044012e+00	1.663143e-02
2201000	-4.046489e+04	-1.208274e+02	2.912896e+01	1.005918e+00	3.246171e-02
2201500	-4.048167e+04	-1.188414e+02	2.832507e+01	9.473249e-01	8.051341e-03
2202000	-4.046613e+04	-1.181068e+02	2.797849e+01	1.059948e+00	2.150311e-02
2202500	-4.045344e+04	-1.163630e+02	2.731741e+01	9.603931e-01	1.129579e-02
2203000	-4.045920e+04	-1.170469e+02	2.754674e+01	1.069640e+00	2.221410e-02
2203500	-4.046517e+04	-1.155043e+02	2.694879e+01	1.035216e+00	2.589770e-02
2204000	-4.046887e+04	-1.153969e+02	2.691509e+01	1.013770e+00	1.246245e-02
2204500	-4.046263e+04	-1.186046e+02	2.817432e+01	1.077761e+00	1.222643e-02
2205000	-4.046312e+04	-1.154596e+02	2.692569e+01	1.049415e+00	1.643878e-02
2205500	-4.046579e+04	-1.130279e+02	2.597661e+01	1.081035e+00	1.933881e-02
2206000	-4.045699e+04	-1.144543e+02	2.652720e+01	1.068086e+00	2.347686e-02
2206500	-4.045698e+04	-1.185721e+02	2.816668e+01	1.063943e+00	1.945005e-02
2207000	-4.046244e+04	-1.182646e+02	2.803845e+01	1.070405e+00	1.911540e-02
2207500	-4.045731e+04	-1.176293e+02	2.775264e+01	1.139967e+00	1.631400e-02
2208000	-4.045927e+04	-1.213359e+02	2.930995e+01	1.087455e+00	1.631400e-02
2208500	-4.045680e+04	-1.131617e+02	2.603464e+01	1.061735e+00	2.181232e-02
2209000	-4.046732e+04	-1.165840e+02	2.738602e+01	1.009017e+00	1.993754e-02
2209500	-4.046459e+04	-1.108188e+02	2.517980e+01	1.007801e+00	2.061186e-02
2210000	-4.045951e+04	-1.158604e+02	2.707965e+01	1.058567e+00	1.269832e-02
2210500	-4.047026e+04	-1.157508e+02	2.701102e+01	1.123254e+00	1.472488e-02
2211000	-4.046561e+04	-1.117244e+02	2.547597e+01	1.111956e+00	1.866904e-02
2211500	-4.046179e+04	-1.142249e+02	2.648150e+01	9.570276e-01	1.928949e-02
2212000	-4.045439e+04	-1.142987e+02	2.643824e+01	1.143068e+00	1.760617e-02
2212500	-4.046931e+04	-1.137243e+02	2.621795e+01	1.142970e+00	2.634023e-02
2213000	-4.045992e+04	-1.170409e+02	2.756705e+01	1.012932e+00	1.890713e-02
2213500	-4.047109e+04	-1.164075e+02	2.734150e+01	9.443415e-01	1.606147e-02
2214000	-4.045667e+04	-1.117137e+02	2.545502e+01	1.157687e+00	2.316538e-02
2214500	-4.046328e+04	-1.117180e+02	2.546793e+01	1.127245e+00	2.311821e-02
2215000	-4.046101e+04	-1.106419e+02	2.508570e+01	1.087454e+00	2.097276e-02
2215500	-4.046166e+04	-1.188717e+02	2.828857e+01	1.066408e+00	1.837717e-02
2216000	-4.045963e+04	-1.152932e+02	2.685610e+01	1.060806e+00	1.907388e-02
2216500	-4.045507e+04	-1.160599e+02	2.716246e+01	1.048209e+00	1.736533e-02
2217000	-4.045707e+04	-1.123096e+02	2.572085e+01	1.041341e+00	1.917602e-02
2217500	-4.045709e+04	-1.194981e+02	2.855117e+01	1.056672e+00	1.775713e-02
2218000	-4.045270e+04	-1.119925e+02	2.558338e+01	1.091641e+00	1.629921e-02
2218500	-4.047191e+04	-1.183526e+02	2.808924e+01	1.033914e+00	1.757660e-02
2219000	-4.046585e+04	-1.186164e+02	2.821517e+01	9.898539e-01	1.208776e-02
2219500	-4.045386e+04	-1.143029e+02	2.645194e+01	1.111704e+00	2.256146e-02
2220000	-4.047016e+04	-1.135242e+02	2.620170e+01	9.854095e-01	1.905498e-02
2220500	-4.046266e+04	-1.180286e+02	2.798755e+01	9.594760e-01	8.703278e-03
2221000	-4.046552e+04	-1.168423e+02	2.745775e+01	1.087462e+00	2.213604e-02
2221500	-4.045671e+04	-1.135940e+02	2.620024e+01	1.058968e+00	2.455051e-02
2222000	-4.046244e+04	-1.175960e+02	2.778638e+01	1.023052e+00	2.132535e-02
2222500	-4.046802e+04	-1.148008e+02	2.667701e+01	1.027866e+00	1.137732e-02
2223000	-4.046340e+04	-1.201394e+02	2.881460e+01	1.065467e+00	1.422623e-02
2223500	-4.046030e+04	-1.142223e+02	2.644168e+01	1.057670e+00	2.284067e-02
2224000	-4.045769e+04	-1.159807e+02	2.713291e+01	1.043839e+00	1.247012e-02
2224500	-4.045651e+04	-1.167920e+02	2.743830e+01	1.085878e+00	9.046432e-03
2225000	-4.047144e+04	-1.166012e+02	2.737858e+01	1.044831e+00	1.552738e-02
2225500	-4.046033e+04	-1.152538e+02	2.682922e+01	1.090157e+00	1.815675e-02
2226000	-4.045739e+04	-1.123797e+02	2.575473e+01	1.021187e+00	1.102234e-02
2226500	-4.045645e+04	-1.177609e+02	2.784479e+01	1.043573e+00	1.327722e-02
2227000	-4.045849e+04	-1.151146e+02	2.675676e+01	1.136712e+00	1.561147e-02
2227500	-4.046199e+04	-1.105418e+02	2.507253e+01	1.023230e+00	1.392214e-02
2228000	-4.046495e+04	-1.186845e+02	2.823010e+01	1.021561e+00	1.362676e-02
2228500	-4.046260e+04	-1.158313e+02	2.707637e+01	1.037756e+00	1.457740e-02
2229000	-4.045237e+04	-1.175078e+02	2.776311e+01	9.924661e-01	1.261334e-02
2229500	-4.046024e+04	-1.148047e+02	2.666599e+01	1.060141e+00	2.150676e-02
2230000	-4.047041e+04	-1.124676e+02	2.573998e+01	1.148333e+00	1.997157e-02
2230500	-4.046472e+04	-1.157046e+02	2.702927e+01	1.030629e+00	1.345376e-02
2231000	-4.046013e+04	-1.158344e+02	2.708604e+01	1.016326e+00	9.161424e-03
2231500	-4.046509e+04	-1.162933e+02	2.725053e+01	1.059160e+00	2.079000e-02
2232000	-4.045867e+04	-1.152136e+02	2.681725e+01	1.080641e+00	1.604395e-02
2232500	-4.046638e+04	-1.128464e+02	2.588317e+01	1.146717e+00	3.137713e-02
2233000	-4.046704e+04	-1.209880e+02	2.917185e+01	1.065079e+00	1.669059e-02
2233500	-4.047591e+04	-1.117732e+02	2.549062e+01	1.121411e+00	2.683622e-02
2234000	-4.045563e+04	-1.187462e+02	2.823722e+01	1.065937e+00	1.809422e-02
2234500	-4.046507e+04	-1.191589e+02	2.842221e+01	1.029088e+00	2.306242e-02
2235000	-4.046765e+04	-1.106298e+02	2.505747e+01	1.152485e+00	1.754954e-02
2235500	-4.047278e+04	-1.126460e+02	2.586855e+01	9.850074e-01	1.730748e-02
2236000	-4.047230e+04	-1.117780e+02	2.549442e+01	1.116016e+00	1.956427e-02
2236500	-4.045418e+04	-1.124186e+02	2.578792e+01	9.717250e-01	1.699668e-02
2237000	-4.045081e+04	-1.177889e+02	2.784814e+01	1.063226e+00	1.427169e-02
2237500	-4.045931e+04	-1.122632e+02	2.564962e+01	1.185034e+00	1.751905e-02
2238000	-4.045954e+04	-1.112358e+02	2.530938e+01	1.073064e+00	1.598413e-02
2238500	-4.045535e+04	-1.137648e+02	2.626194e+01	1.068326e+00	1.410215e-02
2239000	-4.045741e+04	-1.123025e+02	2.570561e+01	1.074842e+00	1.253183e-02
2239500	-4.047114e+04	-1.143084e+02	2.648446e+01	1.032824e+00	1.428916e-02
2240000	-4.046058e+04	-1.159069e+02	2.712394e+01	9.927689e-01	1.180089e-02
2240500	-4.046439e+04	-1.154158e+02	2.691625e+01	1.029727e+00	9.907153e-03
2241000	-4.045558e+04	-1.179321e+02	2.789879e+01	1.081456e+00	1.998039e-02
2241500	-4.045466e+04	-1.142675e+02	2.648147e+01	9.997071e-01	1.411089e-02
2242000	-4.046194e+04	-1.144612e+02	2.656383e+01	9.802160e-01	2.609312e-02
2242500	-4.045533e+04	-1.128152e+02	2.587007e+01	1.150239e+00	1.510743e-02
2243000	-4.045784e+04	-1.169129e+02	2.748008e+01	1.102186e+00	2.059203e-02
2243500	-4.046450e+04	-1.160236e+02	2.713331e+01	1.085675e+00	1.656509e-02
2244000	-4.046501e+04	-1.159179e+02	2.710159e+01	1.060413e+00	1.922348e-02
2244500	-4.046907e+04	-1.130081e+02	2.598982e+01	1.026303e+00	1.192023e-02
2245000	-4.045956e+04	-1.148927e+02	2.670130e+01	1.057279e+00	9.726486e-03
2245500	-4.046465e+04	-1.122192e+02	2.566453e+01	1.101176e+00	1.955098e-02
2246000	-4.047990e+04	-1.129892e+02	2.593990e+01	1.139340e+00	2.348119e-02
2246500	-4.046245e+04	-1.175276e+02	2.774577e+01	1.055275e+00	1.817748e-02
2247000	-4.047053e+04	-1.099386e+02	2.481225e+01	1.134848e+00	3.033311e-02
2247500	-4.046075e+04	-1.143791e+02	2.651448e+01	1.025827e+00	1.724732e-02
2248000	-4.045015e+04	-1.139865e+02	2.633267e+01	1.105439e+00	2.078226e-02
2248500	-4.046175e+04	-1.189429e+02	2.833823e+01	1.016864e+00	1.953544e-02
2249000	-4.046097e+04	-1.165330e+02	2.738027e+01	9.724110e-01	1.381780e-02
2249500	-4.046047e+04	-1.164652e+02	2.733774e+01	1.011463e+00	2.061045e-02
2250000	-4.047453e+04	-1.133203e+02	2.609501e+01	1.061413e+00	2.088728e-02
2250500	-4.046107e+04	-1.149272e+02	2.671721e+01	1.050882e+00	1.880489e-02
2251000	-4.046152e+04	-1.173364e+02	2.767944e+01	1.028620e+00	2.458601e-02
2251500	-4.046784e+04	-1.129534e+02	2.595542e+01	1.062444e+00	1.858714e-02
2252000	-4.045267e+04	-1.161871e+02	2.720101e+01	1.078006e+00	1.924070e-02
2252500	-4.045763e+04	-1.153613e+02	2.690396e+01	1.006605e+00	9.974506e-03
2253000	-4.047426e+04	-1.138346e+02	2.632643e+01	9.697960e-01	8.482427e-03
2253500	-4.045702e+04	-1.121030e+02	2.562885e+01	1.080417e+00	2.088807e-02
2254000	-4.046109e+04	-1.175161e+02	2.772886e+01	1.085670e+00	1.874713e-02
2254500	-4.046364e+04	-1.182130e+02	2.799829e+01	1.117454e+00	1.847409e-02
2255000	-4.046184e+04	-1.205697e+02	2.905978e+01	9.120087e-01	4.971168e-03
2255500	-4.045369e+04	-1.173726e+02	2.768750e+01	1.044812e+00	1.830385e-02
2256000	-4.046564e+04	-1.135070e+02	2.617246e+01	1.044782e+00	2.356558e-02
2256500	-4.046637e+04	-1.143647e+02	2.650562e+01	1.034311e+00	1.869827e-02
2257000	-4.046711e+04	-1.153892e+02	2.686291e+01	1.139391e+00	1.862536e-02
2257500	-4.046477e+04	-1.103246e+02	2.496449e+01	1.101885e+00	1.862536e-02
2258000	-4.047259e+04	-1.163389e+02	2.725618e+01	1.090514e+00	2.248742e-02
2258500	-4.046048e+04	-1.202388e+02	2.888822e+01	9.890563e-01	1.896019e-02
2259000	-4.046280e+04	-1.187252e+02	2.825529e+01	1.000832e+00	2.385291e-02
2259500	-4.046765e+04	-1.156976e+02	2.698525e+01	1.135649e+00	1.794594e-02
2260000	-4.045929e+04	-1.192491e+02	2.845945e+01	1.029165e+00	2.331737e-02
2260500	-4.047169e+04	-1.147702e+02	2.665680e+01	1.049358e+00	2.173296e-02
2261000	-4.047003e+04	-1.132678e+02	2.607963e+01	1.049358e+00	1.080418e-02
2261500	-4.046972e+04	-1.214580e+02	2.936170e+01	1.087922e+00	1.210777e-02
2262000	-4.047173e+04	-1.139262e+02	2.630590e+01	1.115006e+00	2.403242e-02
2262500	-4.046185e+04	-1.164886e+02	2.730782e+01	1.110174e+00	2.259894e-02
2263000	-4.046166e+04	-1.164288e+02	2.733488e+01	9.823085e-01	1.173683e-02
2263500	-4.047255e+04	-1.147689e+02	2.665144e+01	1.061845e+00	1.608445e-02
2264000	-4.045639e+04	-1.177597e+02	2.784622e+01	1.038831e+00	1.279151e-02
2264500	-4.045811e+04	-1.128587e+02	2.594088e+01	1.006224e+00	7.786952e-03
2265000	-4.045687e+04	-1.168865e+02	2.748219e+01	1.070486e+00	8.998567e-03
2265500	-4.045331e+04	-1.141527e+02	2.641673e+01	1.052942e+00	1.480705e-02
2266000	-4.045854e+04	-1.137446e+02	2.625831e+01	1.057633e+00	1.877254e-02
2266500	-4.046521e+04	-1.118443e+02	2.552069e+01	1.111714e+00	1.778513e-02
2267000	-4.046846e+04	-1.174367e+02	2.773261e+01	9.970210e-01	1.470838e-02
2267500	-4.046056e+04	-1.127585e+02	2.587263e+01	1.086734e+00	1.286179e-02
2268000	-4.045769e+04	-1.136190e+02	2.618893e+01	1.113636e+00	1.286179e-02
2268500	-4.046594e+04	-1.128875e+02	2.595996e+01	9.845455e-01	1.452002e-02
2269000	-4.046577e+04	-1.136866e+02	2.622799e+01	1.078940e+00	1.449650e-02
2269500	-4.045553e+04	-1.187309e+02	2.825330e+01	1.011422e+00	1.006881e-02
2270000	-4.046167e+04	-1.144259e+02	2.653545e+01	1.018342e+00	1.586904e-02
2270500	-4.045897e+04	-1.131643e+02	2.601562e+01	1.114462e+00	1.719942e-02
2271000	-4.045555e+04	-1.112403e+02	2.531268e+01	1.068569e+00	1.123829e-02
2271500	-4.045441e+04	-1.155314e+02	2.692913e+01	1.112508e+00	2.780652e-02
2272000	-4.045602e+04	-1.136838e+02	2.622069e+01	1.095262e+00	1.958315e-02
2272500	-4.045926e+04	-1.132148e+02	2.607065e+01	1.019954e+00	1.312123e-02
2273000	-4.046981e+04	-1.149922e+02	2.676563e+01	9.915410e-01	1.881141e-02
2273500	-4.045233e+04	-1.201472e+02	2.883893e+01	1.015095e+00	1.487093e-02
2274000	-4.045665e+04	-1.198607e+02	2.875023e+01	9.407774e-01	1.742576e-02
2274500	-4.045584e+04	-1.145575e+02	2.657084e+01	1.058369e+00	1.297835e-02
2275000	-4.046221e+04	-1.186761e+02	2.824013e+01	9.887279e-01	1.888694e-02
2275500	-4.045273e+04	-1.135799e+02	2.620483e+01	1.032817e+00	1.213882e-02
2276000	-4.047116e+04	-1.175324e+02	2.775652e+01	1.033366e+00	2.385858e-02
2276500	-4.046693e+04	-1.170194e+02	2.757776e+01	9.647405e-01	1.358347e-02
2277000	-4.045924e+04	-1.155397e+02	2.695047e+01	1.066298e+00	1.269815e-02
2277500	-4.045182e+04	-1.152228e+02	2.684925e+01	1.007920e+00	1.882329e-02
2278000	-4.046173e+04	-1.211523e+02	2.924815e+01	1.049380e+00	1.878655e-02
2278500	-4.045100e+04	-1.152717e+02	2.686895e+01	1.006393e+00	1.005801e-02
2279000	-4.046891e+04	-1.219945e+02	2.962845e+01	1.000853e+00	2.890638e-02
2279500	-4.046128e+04	-1.163011e+02	2.722697e+01	1.126393e+00	9.664471e-03
2280000	-4.046181e+04	-1.210970e+02	2.925020e+01	9.891963e-01	1.041443e-02
2280500	-4.047131e+04	-1.205726e+02	2.901280e+01	1.026363e+00	1.986674e-02
2281000	-4.045722e+04	-1.138715e+02	2.629000e+01	1.101798e+00	2.092997e-02
2281500	-4.045482e+04	-1.137213e+02	2.626130e+01	1.026563e+00	1.423146e-02
2282000	-4.046298e+04	-1.145360e+02	2.656159e+01	1.060858e+00	1.834344e-02
2282500	-4.047326e+04	-1.158428e+02	2.710182e+01	9.846895e-01	1.334207e-02
2283000	-4.046220e+04	-1.199294e+02	2.871892e+01	1.084539e+00	9.915642e-03
2283500	-4.046679e+04	-1.151060e+02	2.678114e+01	1.065558e+00	1.624554e-02
2284000	-4.046627e+04	-1.151536e+02	2.678512e+01	1.102910e+00	2.031084e-02
2284500	-4.046146e+04	-1.138051e+02	2.630158e+01	1.005156e+00	1.483400e-02
2285000	-4.046516e+04	-1.211122e+02	2.925390e+01	9.956685e-01	7.920276e-03
2285500	-4.046375e+04	-1.168733e+02	2.750090e+01	1.010484e+00	2.578660e-02
2286000	-4.046350e+04	-1.170252e+02	2.751907e+01	1.116993e+00	2.619314e-02
2286500	-4.046039e+04	-1.185689e+02	2.819833e+01	9.834219e-01	1.330200e-02
2287000	-4.046005e+04	-1.168857e+02	2.752564e+01	9.611195e-01	1.545555e-02
2287500	-4.046013e+04	-1.166765e+02	2.742210e+01	1.011017e+00	2.445214e-02
2288000	-4.045336e+04	-1.133196e+02	2.612128e+01	9.916648e-01	2.426181e-02
2288500	-4.046620e+04	-1.111396e+02	2.527970e+01	1.057254e+00	1.987674e-02
2289000	-4.045849e+04	-1.143982e+02	2.651203e+01	1.051207e+00	1.955937e-02
2289500	-4.046427e+04	-1.150761e+02	2.677558e+01	1.049927e+00	2.358953e-02
2290000	-4.046337e+04	-1.160633e+02	2.715838e+01	1.061973e+00	2.331435e-02
2290500	-4.045615e+04	-1.133689e+02	2.611827e+01	1.048893e+00	1.530263e-02
2291000	-4.046506e+04	-1.159406e+02	2.712784e+01	1.016609e+00	1.896586e-02
2291500	-4.045521e+04	-1.181777e+02	2.801829e+01	1.033001e+00	1.341040e-02
2292000	-4.046888e+04	-1.142105e+02	2.644254e+01	1.043711e+00	1.928931e-02
2292500	-4.045490e+04	-1.165005e+02	2.735660e+01	9.993485e-01	7.146523e-03
2293000	-4.045778e+04	-1.128823e+02	2.592474e+01	1.072555e+00	2.365081e-02
2293500	-4.045991e+04	-1.149775e+02	2.670753e+01	1.126118e+00	2.376651e-02
2294000	-4.046520e+04	-1.202537e+02	2.886841e+01	1.051218e+00	1.703863e-02
2294500	-4.045996e+04	-1.166280e+02	2.741761e+01	9.736823e-01	9.532000e-03
2295000	-4.046901e+04	-1.114112e+02	2.535817e+01	1.116490e+00	2.202359e-02
2295500	-4.044901e+04	-1.132910e+02	2.611465e+01	9.805218e-01	1.019696e-02
2296000	-4.046587e+04	-1.182990e+02	2.807397e+01	1.017692e+00	1.577063e-02
2296500	-4.045784e+04	-1.135041e+02	2.611541e+01	1.191597e+00	2.570801e-02
2297000	-4.046264e+04	-1.099192e+02	2.479479e+01	1.163609e+00	1.550151e-02
2297500	-4.047087e+04	-1.252505e+02	3.102822e+01	1.070193e+00	1.499489e-02
2298000	-4.046020e+04	-1.205182e+02	2.900115e+01	9.996488e-01	1.251745e-02
2298500	-4.046148e+04	-1.189431e+02	2.832063e+01	1.059771e+00	1.745739e-02
2299000	-4.046118e+04	-1.124121e+02	2.573982e+01	1.093245e+00	1.509333e-02
2299500	-4.046454e+04	-1.138623e+02	2.629735e+01	1.073378e+00	1.392919e-02
2300000	-4.045419e+04	-1.155409e+02	2.696448e+01	1.031820e+00	1.942794e-02
2300500	-4.045885e+04	-1.147023e+02	2.661554e+01	1.087813e+00	1.521344e-02
2301000	-4.046860e+04	-1.137320e+02	2.627306e+01	1.006504e+00	1.267793e-02
2301500	-4.047197e+04	-1.205877e+02	2.899185e+01	1.091248e+00	1.150735e-02
2302000	-4.045928e+04	-1.199179e+02	2.873068e+01	1.044800e+00	2.017483e-02
2302500	-4.046096e+04	-1.160923e+02	2.715730e+01	1.093651e+00	2.094247e-02
2303000	-4.045703e+04	-1.174481e+02	2.772078e+01	1.037739e+00	1.696410e-02
2303500	-4.045868e+04	-1.114068e+02	2.540660e+01	9.812291e-01	2.050673e-02
2304000	-4.045846e+04	-1.108849e+02	2.518866e+01	1.049813e+00	1.347100e-02
2304500	-4.045855e+04	-1.164871e+02	2.734847e+01	1.006349e+00	1.616340e-02
2305000	-4.045464e+04	-1.171935e+02	2.761631e+01	1.042744e+00	1.468455e-02
2305500	-4.046740e+04	-1.151948e+02	2.685018e+01	9.775058e-01	1.038796e-02
2306000	-4.046232e+04	-1.176027e+02	2.776040e+01	1.094078e+00	2.216889e-02
2306500	-4.047117e+04	-1.161721e+02	2.717914e+01	1.118269e+00	2.545776e-02
2307000	-4.047140e+04	-1.156026e+02	2.699556e+01	1.014417e+00	8.264456e-03
2307500	-4.046057e+04	-1.115259e+02	2.539340e+01	1.136037e+00	2.316753e-02
2308000	-4.045808e+04	-1.117601e+02	2.552527e+01	1.015131e+00	9.886524e-03
2308500	-4.046630e+04	-1.202245e+02	2.888586e+01	9.803794e-01	1.437823e-02
2309000	-4.046166e+04	-1.148242e+02	2.666338e+01	1.086417e+00	1.560189e-02
2309500	-4.046102e+04	-1.154282e+02	2.690186e+01	1.078861e+00	1.543777e-02
2310000	-4.045454e+04	-1.166156e+02	2.737647e+01	1.064584e+00	2.377006e-02
2310500	-4.048178e+04	-1.203690e+02	2.889982e+01	1.091583e+00	3.192740e-02
2311000	-4.046019e+04	-1.165894e+02	2.736491e+01	1.067349e+00	2.700211e-02
2311500	-4.045284e+04	-1.194569e+02	2.851462e+01	1.103628e+00	2.542388e-02
2312000	-4.045711e+04	-1.165057e+02	2.735710e+01	1.003330e+00	1.166558e-02
2312500	-4.045591e+04	-1.188896e+02	2.832471e+01	9.963876e-01	1.187401e-02
2313000	-4.046286e+04	-1.143298e+02	2.649133e+01	1.036432e+00	1.274484e-02
2313500	-4.045196e+04	-1.211982e+02	2.927237e+01	1.038164e+00	9.035275e-03
2314000	-4.045354e+04	-1.147274e+02	2.666645e+01	9.816782e-01	1.555764e-02
2314500	-4.045803e+04	-1.199351e+02	2.876422e+01	9.816782e-01	1.919772e-02
2315000	-4.045785e+04	-1.141573e+02	2.640630e+01	1.084629e+00	1.778381e-02
2315500	-4.047014e+04	-1.078239e+02	2.406830e+01	1.103749e+00	1.820532e-02
2316000	-4.046788e+04	-1.111695e+02	2.524643e+01	1.177441e+00	1.548315e-02
2316500	-4.046791e+04	-1.088456e+02	2.442289e+01	1.124653e+00	8.357548e-03
2317000	-4.046203e+04	-1.216989e+02	2.946986e+01	1.075401e+00	1.270707e-02
2317500	-4.046056e+04	-1.155770e+02	2.696154e+01	1.075401e+00	1.424574e-02
2318000	-4.046406e+04	-1.178014e+02	2.781744e+01	1.151622e+00	1.897309e-02
2318500	-4.046792e+04	-1.122919e+02	2.567573e+01	1.144017e+00	2.200670e-02
2319000	-4.045828e+04	-1.195650e+02	2.857664e+01	1.062136e+00	1.743748e-02
2319500	-4.047382e+04	-1.138514e+02	2.629585e+01	1.066388e+00	5.957836e-03
2320000	-4.045624e+04	-1.138726e+02	2.631808e+01	1.029652e+00	2.238922e-02
2320500	-4.045644e+04	-1.207626e+02	2.912547e+01	9.493773e-01	1.763992e-02
2321000	-4.045440e+04	-1.145808e+02	2.661194e+01	9.755788e-01	1.196648e-02
2321500	-4.046437e+04	-1.149958e+02	2.671956e+01	1.113475e+00	2.520840e-02
2322000	-4.046388e+04	-1.147692e+02	2.663113e+01	1.114482e+00	2.414716e-02
2322500	-4.045369e+04	-1.179250e+02	2.790707e+01	1.053958e+00	1.865798e-02
2323000	-4.047066e+04	-1.171323e+02	2.759815e+01	1.026771e+00	1.091638e-02
2323500	-4.045443e+04	-1.119509e+02	2.558163e+01	1.054758e+00	1.653080e-02
2324000	-4.044935e+04	-1.146497e+02	2.661392e+01	1.039378e+00	1.653080e-02
2324500	-4.045729e+04	-1.176126e+02	2.778648e+01	1.039378e+00	1.100902e-02
2325000	-4.045655e+04	-1.188744e+02	2.830078e+01	1.039378e+00	1.100902e-02
2325500	-4.044796e+04	-1.190690e+02	2.837610e+01	1.051030e+00	2.086404e-02
2326000	-4.046224e+04	-1.154321e+02	2.693256e+01	1.004404e+00	9.901266e-03
2326500	-4.045066e+04	-1.171543e+02	2.760658e+01	1.027792e+00	2.305300e-02
2327000	-4.046555e+04	-1.151993e+02	2.685510e+01	9.694049e-01	1.062803e-02
2327500	-4.045553e+04	-1.180570e+02	2.794307e+01	1.097295e+00	1.413352e-02
2328000	-4.046340e+04	-1.138920e+02	2.632856e+01	1.021650e+00	1.219690e-02
2328500	-4.045908e+04	-1.149732e+02	2.673204e+01	1.058783e+00	1.682895e-02
2329000	-4.045595e+04	-1.164855e+02	2.733834e+01	1.030245e+00	1.058100e-02
2329500	-4.045721e+04	-1.168581e+02	2.749302e+01	1.015002e+00	1.633259e-02
2330000	-4.046092e+04	-1.199869e+02	2.876542e+01	1.030657e+00	1.559918e-02
2330500	-4.046737e+04	-1.169793e+02	2.754465e+01	1.007201e+00	1.235274e-02
2331000	-4.045818e+04	-1.151338e+02	2.679310e+01	1.062683e+00	1.102862e-02
2331500	-4.046489e+04	-1.140665e+02	2.641312e+01	9.761210e-01	1.191800e-02
2332000	-4.045510e+04	-1.143727e+02	2.649459e+01	1.070944e+00	1.809006e-02
2332500	-4.046762e+04	-1.178923e+02	2.790707e+01	1.021216e+00	1.108155e-02
2333000	-4.046246e+04	-1.161939e+02	2.721747e+01	1.043202e+00	2.076311e-02
2333500	-4.046039e+04	-1.180202e+02	2.796611e+01	1.003736e+00	1.134383e-02
2334000	-4.046319e+04	-1.141628e+02	2.639550e+01	1.118178e+00	1.487643e-02
2334500	-4.045908e+04	-1.163156e+02	2.727772e+01	1.012911e+00	4.987912e-03
2335000	-4.046260e+04	-1.219088e+02	2.956303e+01	1.067656e+00	3.392595e-02
2335500	-4.046782e+04	-1.113429e+02	2.535434e+01	1.058502e+00	1.399896e-02
2336000	-4.046208e+04	-1.192643e+02	2.847277e+01	1.012174e+00	1.237221e-02
2336500	-4.046021e+04	-1.145683e+02	2.660094e+01	9.914331e-01	1.042519e-02
2337000	-4.046531e+04	-1.134378e+02	2.615482e+01	1.021889e+00	1.335898e-02
2337500	-4.047038e+04	-1.164036e+02	2.731511e+01	1.006788e+00	1.124481e-02
2338000	-4.046654e+04	-1.100918e+02	2.491409e+01	1.007534e+00	1.725949e-02
2338500	-4.046081e+04	-1.121962e+02	2.567326e+01	1.054927e+00	8.671919e-03
2339000	-4.046209e+04	-1.193306e+02	2.846931e+01	1.086798e+00	1.371085e-02
2339500	-4.046813e+04	-1.176727e+02	2.782244e+01	1.010518e+00	1.632798e-02
2340000	-4.046139e+04	-1.144602e+02	2.653327e+01	1.058207e+00	2.024073e-02
2340500	-4.047122e+04	-1.175171e+02	2.775381e+01	1.024822e+00	1.607586e-02
2341000	-4.045893e+04	-1.188328e+02	2.831668e+01	9.590788e-01	1.712091e-02
2341500	-4.045491e+04	-1.213236e+02	2.930717e+01	1.081711e+00	1.655243e-02
2342000	-4.046009e+04	-1.148654e+02	2.671085e+01	1.005411e+00	1.519990e-02
2342500	-4.046080e+04	-1.098981e+02	2.482505e+01	1.059020e+00	1.519990e-02
2343000	-4.046339e+04	-1.154388e+02	2.690065e+01	1.092569e+00	2.658296e-02
2343500	-4.044449e+04	-1.163016e+02	2.725438e+01	1.057785e+00	2.398214e-02
2344000	-4.047066e+04	-1.082788e+02	2.421139e+01	1.153032e+00	1.679708e-02
2344500	-4.045581e+04	-1.185316e+02	2.813375e+01	1.103931e+00	1.280485e-02
2345000	-4.047616e+04	-1.163552e+02	2.726780e+01	1.077561e+00	1.717254e-02
2345500	-4.047064e+04	-1.159169e+02	2.713077e+01	9.854772e-01	1.152858e-02
2346000	-4.045769e+04	-1.178728e+02	2.787420e+01	1.082792e+00	2.067372e-02
2346500	-4.046144e+04	-1.246098e+02	3.077185e+01	1.002690e+00	1.934842e-02
2347000	-4.046838e+04	-1.152950e+02	2.688548e+01	9.874587e-01	1.606518e-02
2347500	-4.046203e+04	-1.159074e+02	2.712156e+01	9.992975e-01	1.596076e-02
2348000	-4.045999e+04	-1.151976e+02	2.685506e+01	9.678782e-01	9.054673e-03
2348500	-4.045025e+04	-1.160262e+02	2.714166e+01	1.067188e+00	2.545230e-02
2349000	-4.045214e+04	-1.218194e+02	2.950902e+01	1.104321e+00	2.545230e-02
2349500	-4.045511e+04	-1.164531e+02	2.735962e+01	9.443433e-01	1.271305e-02
2350000	-4.045678e+04	-1.186496e+02	2.818432e+01	1.098326e+00	1.661595e-02
2350500	-4.047137e+04	-1.158606e+02	2.707006e+01	1.083099e+00	2.077358e-02
2351000	-4.047349e+04	-1.087312e+02	2.439266e+01	1.095005e+00	1.281727e-02
2351500	-4.046763e+04	-1.174177e+02	2.770345e+01	1.050306e+00	2.477581e-02
2352000	-4.046002e+04	-1.184799e+02	2.813595e+01	1.046817e+00	1.850637e-02
2352500	-4.046752e+04	-1.150436e+02	2.676413e+01	1.046817e+00	1.718152e-02
2353000	-4.045911e+04	-1.181996e+02	2.804814e+01	9.816388e-01	1.513382e-02
2353500	-4.046119e+04	-1.168173e+02	2.745137e+01	1.078495e+00	1.378086e-02
2354000	-4.045831e+04	-1.142286e+02	2.647195e+01	9.854435e-01	1.402323e-02
2354500	-4.046529e+04	-1.155061e+02	2.692260e+01	1.103855e+00	1.997594e-02
2355000	-4.045045e+04	-1.136316e+02	2.622059e+01	1.043344e+00	1.619131e-02
2355500	-4.046384e+04	-1.147226e+02	2.661318e+01	1.114204e+00	1.924755e-02
2356000	-4.045686e+04	-1.140296e+02	2.636837e+01	1.055635e+00	1.795259e-02
2356500	-4.045329e+04	-1.133155e+02	2.610104e+01	1.040827e+00	1.768956e-02
2357000	-4.046697e+04	-1.164717e+02	2.730970e+01	1.088457e+00	2.255320e-02
2357500	-4.045951e+04	-1.188463e+02	2.825612e+01	1.119979e+00	2.329569e-02
2358000	-4.045642e+04	-1.136908e+02	2.622197e+01	1.098896e+00	2.275229e-02
2358500	-4.045569e+04	-1.148051e+02	2.663038e+01	1.152378e+00	2.355302e-02
2359000	-4.046783e+04	-1.154314e+02	2.690409e+01	1.076312e+00	2.713095e-02
2359500	-4.046204e+04	-1.106870e+02	2.512815e+01	1.016640e+00	1.739849e-02
2360000	-4.046480e+04	-1.145573e+02	2.655380e+01	1.102261e+00	1.580269e-02
2360500	-4.046760e+04	-1.158741e+02	2.710404e+01	1.010327e+00	1.021138e-02
2361000	-4.045691e+04	-1.174482e+02	2.771935e+01	1.041422e+00	1.672025e-02
2361500	-4.046132e+04	-1.180006e+02	2.789826e+01	1.151289e+00	2.362135e-02
2362000	-4.045624e+04	-1.189318e+02	2.830908e+01	1.076560e+00	1.411998e-02
2362500	-4.046697e+04	-1.163035e+02	2.728057e+01	9.936449e-01	8.479024e-03
2363000	-4.047631e+04	-1.101810e+02	2.494828e+01	1.002741e+00	1.522505e-02
2363500	-4.046334e+04	-1.156902e+02	2.703591e+01	9.994170e-01	1.984932e-02
2364000	-4.046650e+04	-1.212596e+02	2.927998e+01	1.081636e+00	1.674254e-02
2364500	-4.045825e+04	-1.166312e+02	2.742910e+01	9.480970e-01	1.484370e-02
2365000	-4.047357e+04	-1.180320e+02	2.795246e+01	1.049145e+00	2.046876e-02
2365500	-4.046079e+04	-1.142441e+02	2.647768e+01	9.861529e-01	1.600697e-02
2366000	-4.046007e+04	-1.166385e+02	2.737326e+01	1.095472e+00	1.723551e-02
2366500	-4.046341e+04	-1.096435e+02	2.471231e+01	1.116086e+00	1.788839e-02
2367000	-4.044828e+04	-1.164822e+02	2.734529e+01	1.009444e+00	2.176659e-02
2367500	-4.045367e+04	-1.173165e+02	2.763807e+01	1.111660e+00	2.143325e-02
2368000	-4.045905e+04	-1.144451e+02	2.655152e+01	9.959389e-01	1.599538e-02
2368500	-4.045878e+04	-1.164047e+02	2.731379e+01	1.011176e+00	1.050899e-02
2369000	-4.047251e+04	-1.172655e+02	2.761430e+01	1.119783e+00	1.146661e-02
2369500	-4.045730e+04	-1.133284e+02	2.612193e+01	9.987661e-01	1.473143e-02
2370000	-4.045027e+04	-1.121657e+02	2.566084e+01	1.057594e+00	1.209444e-02
2370500	-4.046119e+04	-1.163539e+02	2.729201e+01	1.015199e+00	2.525532e-02
2371000	-4.044902e+04	-1.155018e+02	2.692965e+01	1.081549e+00	2.168987e-02
2371500	-4.045189e+04	-1.161353e+02	2.717911e+01	1.081549e+00	2.308400e-02
2372000	-4.046229e+04	-1.129409e+02	2.597895e+01	9.877735e-01	1.129834e-02
2372500	-4.045835e+04	-1.124481e+02	2.575710e+01	1.083271e+00	2.341257e-02
2373000	-4.046787e+04	-1.167014e+02	2.741837e+01	1.045232e+00	1.227335e-02
2373500	-4.045903e+04	-1.152189e+02	2.682178e+01	1.074355e+00	2.624256e-02
2374000	-4.045436e+04	-1.181538e+02	2.799215e+01	1.073366e+00	2.273034e-02
2374500	-4.046646e+04	-1.180120e+02	2.797295e+01	9.787335e-01	1.915511e-02
2375000	-4.047688e+04	-1.159837e+02	2.712979e+01	1.054684e+00	1.832713e-02
2375500	-4.045957e+04	-1.144444e+02	2.650124e+01	1.125399e+00	1.503787e-02
2376000	-4.045996e+04	-1.131072e+02	2.602228e+01	1.039822e+00	1.237593e-02
2376500	-4.047489e+04	-1.155774e+02	2.697951e+01	1.030104e+00	2.375657e-02
2377000	-4.046985e+04	-1.157896e+02	2.702486e+01	1.126860e+00	2.211376e-02
2377500	-4.045512e+04	-1.114288e+02	2.537826e+01	1.079756e+00	2.109772e-02
2378000	-4.046302e+04	-1.126261e+02	2.585563e+01	9.993637e-01	1.799746e-02
2378500	-4.046093e+04	-1.111089e+02	2.528924e+01	1.000653e+00	1.297052e-02
2379000	-4.045212e+04	-1.162521e+02	2.721489e+01	1.107938e+00	1.392857e-02
2379500	-4.046651e+04	-1.186700e+02	2.822758e+01	1.013228e+00	2.260875e-02
2380000	-4.046062e+04	-1.221834e+02	2.970553e+01	1.010599e+00	2.435750e-02
2380500	-4.047446e+04	-1.181081e+02	2.797163e+01	1.078056e+00	3.297346e-02
2381000	-4.045630e+04	-1.151472e+02	2.680454e+01	1.046812e+00	1.953183e-02
2381500	-4.046155e+04	-1.103120e+02	2.498345e+01	1.037299e+00	1.770996e-02
2382000	-4.046186e+04	-1.172967e+02	2.764968e+01	1.062901e+00	2.689211e-02
2382500	-4.046189e+04	-1.124257e+02	2.575634e+01	1.062901e+00	2.710242e-02
2383000	-4.044738e+04	-1.118816e+02	2.554813e+01	1.075329e+00	1.855398e-02
2383500	-4.046603e+04	-1.164745e+02	2.734231e+01	1.009274e+00	1.232174e-02
2384000	-4.046606e+04	-1.196657e+02	2.864842e+01	9.901116e-01	1.759614e-02
2384500	-4.046158e+04	-1.157859e+02	2.704392e+01	1.074705e+00	1.833536e-02
2385000	-4.046334e+04	-1.143906e+02	2.651545e+01	1.034826e+00	1.434310e-02
2385500	-4.046084e+04	-1.145792e+02	2.659279e+01	1.023416e+00	7.713829e-03
2386000	-4.046429e+04	-1.179109e+02	2.791922e+01	1.009892e+00	1.701333e-02
2386500	-4.045813e+04	-1.161389e+02	2.719446e+01	1.046358e+00	1.452040e-02
2387000	-4.045881e+04	-1.169333e+02	2.751939e+01	1.024306e+00	1.328451e-02
2387500	-4.048097e+04	-1.098424e+02	2.481410e+01	1.033503e+00	3.943318e-03
2388000	-4.046148e+04	-1.162690e+02	2.726323e+01	1.002862e+00	1.317193e-02
2388500	-4.047181e+04	-1.152741e+02	2.686752e+01	1.012477e+00	2.951109e-02
2389000	-4.045201e+04	-1.136793e+02	2.620326e+01	1.136363e+00	1.937092e-02
2389500	-4.046441e+04	-1.132699e+02	2.607978e+01	1.051067e+00	2.405744e-02
2390000	-4.045897e+04	-1.118655e+02	2.553945e+01	1.082496e+00	1.017847e-02
2390500	-4.046721e+04	-1.143266e+02	2.646070e+01	1.112688e+00	1.764985e-02
2391000	-4.045862e+04	-1.144903e+02	2.652884e+01	1.099809e+00	8.315125e-03
2391500	-4.046026e+04	-1.147925e+02	2.666386e+01	1.053443e+00	1.025092e-02
2392000	-4.045645e+04	-1.139749e+02	2.634323e+01	1.066326e+00	1.828750e-02
2392500	-4.045823e+04	-1.151126e+02	2.680705e+01	1.005692e+00	2.500514e-02
2393000	-4.046984e+04	-1.095837e+02	2.473354e+01	9.975372e-01	8.738747e-03
2393500	-4.046082e+04	-1.120953e+02	2.560803e+01	1.128494e+00	1.792633e-02
2394000	-4.046069e+04	-1.163055e+02	2.723992e+01	1.098166e+00	1.535305e-02
2394500	-4.046871e+04	-1.102819e+02	2.498173e+01	1.011908e+00	1.340387e-02
2395000	-4.046229e+04	-1.152129e+02	2.684873e+01	9.992998e-01	2.146780e-02
2395500	-4.047307e+04	-1.168007e+02	2.743878e+01	1.093415e+00	2.289621e-02
2396000	-4.045790e+04	-1.119464e+02	2.555505e+01	1.121487e+00	1.367982e-02
2396500	-4.046519e+04	-1.130386e+02	2.598710e+01	1.063957e+00	1.367982e-02
2397000	-4.045813e+04	-1.241631e+02	3.054093e+01	1.076286e+00	1.939791e-02
2397500	-4.046443e+04	-1.188492e+02	2.826453e+01	1.102408e+00	1.972892e-02
2398000	-4.045578e+04	-1.112250e+02	2.527357e+01	1.159218e+00	2.189271e-02
2398500	-4.046608e+04	-1.105230e+02	2.503774e+01	1.099547e+00	1.408343e-02
2399000	-4.047241e+04	-1.153323e+02	2.686219e+01	1.084327e+00	1.365086e-02
2399500	-4.046650e+04	-1.161740e+02	2.721171e+01	1.037863e+00	1.534217e-02
2400000	-4.046459e+04	-1.168452e+02	2.747222e+01	1.054175e+00	1.764262e-02
2400500	-4.046195e+04	-1.203723e+02	2.891958e+01	1.047843e+00	2.311581e-02
2401000	-4.045895e+04	-1.156291e+02	2.698931e+01	1.056841e+00	2.009880e-02
2401500	-4.045945e+04	-1.153192e+02	2.686040e+01	1.075798e+00	1.862183e-02
2402000	-4.046642e+04	-1.078164e+02	2.405846e+01	1.124198e+00	1.850123e-02
2402500	-4.045189e+04	-1.169691e+02	2.751310e+01	1.075798e+00	2.064518e-02
2403000	-4.046392e+04	-1.129944e+02	2.598514e+01	1.024954e+00	1.010181e-02
2403500	-4.047046e+04	-1.141260e+02	2.636487e+01	1.161134e+00	1.882748e-02
2404000	-4.046387e+04	-1.144704e+02	2.651927e+01	1.104654e+00	1.194676e-02
2404500	-4.045880e+04	-1.132781e+02	2.605052e+01	1.136306e+00	1.999648e-02
2405000	-4.045530e+04	-1.185586e+02	2.814747e+01	1.097363e+00	1.946900e-02
2405500	-4.045728e+04	-1.108980e+02	2.518505e+01	1.072691e+00	2.145119e-02
2406000	-4.046104e+04	-1.149900e+02	2.674894e+01	1.032138e+00	1.972190e-02
2406500	-4.045691e+04	-1.196013e+02	2.861445e+01	1.007446e+00	1.136610e-02
2407000	-4.045920e+04	-1.126456e+02	2.585291e+01	1.026138e+00	1.998556e-02
2407500	-4.047120e+04	-1.123116e+02	2.565627e+01	1.215704e+00	3.532741e-02
2408000	-4.045806e+04	-1.136868e+02	2.626492e+01	9.826320e-01	1.573255e-02
2408500	-4.046923e+04	-1.153571e+02	2.688078e+01	1.061660e+00	2.132086e-02
2409000	-4.046310e+04	-1.134230e+02	2.614892e+01	1.022499e+00	1.257921e-02
2409500	-4.045729e+04	-1.162599e+02	2.724828e+01	1.031473e+00	1.517676e-02
2410000	-4.045746e+04	-1.133841e+02	2.612317e+01	1.051234e+00	1.464110e-02
2410500	-4.045231e+04	-1.131426e+02	2.602563e+01	1.066412e+00	1.486985e-02
2411000	-4.045670e+04	-1.116188e+02	2.547261e+01	1.015412e+00	1.860473e-02
2411500	-4.045790e+04	-1.125679e+02	2.578414e+01	1.131076e+00	2.363587e-02
2412000	-4.045551e+04	-1.147930e+02	2.663745e+01	1.122004e+00	2.379212e-02
2412500	-4.045547e+04	-1.158009e+02	2.707429e+01	1.012646e+00	1.960947e-02
2413000	-4.046172e+04	-1.187625e+02	2.823600e+01	1.085182e+00	1.271120e-02
2413500	-4.045347e+04	-1.187574e+02	2.825191e+01	1.041267e+00	1.674062e-02
2414000	-4.045462e+04	-1.185128e+02	2.817899e+01	9.745961e-01	1.283345e-02
2414500	-4.046368e+04	-1.116399e+02	2.548336e+01	1.007594e+00	1.151776e-02
2415000	-4.045937e+04	-1.086185e+02	2.439424e+01	9.778743e-01	1.097720e-02
2415500	-4.045541e+04	-1.132085e+02	2.604475e+01	1.081949e+00	1.473991e-02
2416000	-4.045389e+04	-1.118613e+02	2.556169e+01	1.018576e+00	2.422551e-02
2416500	-4.044959e+04	-1.188609e+02	2.828882e+01	1.054997e+00	2.165838e-02
2417000	-4.046134e+04	-1.203567e+02	2.894511e+01	9.714329e-01	2.145536e-02
2417500	-4.047311e+04	-1.153639e+02	2.687252e+01	1.089504e+00	1.850656e-02
2418000	-4.047530e+04	-1.130525e+02	2.597167e+01	1.118637e+00	1.772061e-02
2418500	-4.045263e+04	-1.183717e+02	2.809851e+01	1.030268e+00	1.410190e-02
2419000	-4.045335e+04	-1.162831e+02	2.725060e+01	1.048780e+00	1.924215e-02
2419500	-4.046153e+04	-1.142148e+02	2.644838e+01	1.032875e+00	1.762365e-02
2420000	-4.046080e+04	-1.140088e+02	2.635119e+01	1.079491e+00	1.762365e-02
2420500	-4.046075e+04	-1.202848e+02	2.887038e+01	1.077653e+00	1.615028e-02
2421000	-4.046584e+04	-1.138435e+02	2.629235e+01	1.067644e+00	1.639097e-02
2421500	-4.047483e+04	-1.173765e+02	2.765583e+01	1.127396e+00	1.678084e-02
2422000	-4.045747e+04	-1.199037e+02	2.875838e+01	9.642590e-01	1.189221e-02
2422500	-4.046410e+04	-1.131984e+02	2.606146e+01	1.027843e+00	1.963393e-02
2423000	-4.046726e+04	-1.176712e+02	2.778845e+01	1.093115e+00	2.352027e-02
2423500	-4.046233e+04	-1.165209e+02	2.731781e+01	1.117310e+00	1.769381e-02
2424000	-4.046336e+04	-1.144331e+02	2.654627e+01	9.975062e-01	2.638803e-03
2424500	-4.046006e+04	-1.193946e+02	2.855499e+01	9.439091e-01	1.428832e-02
2425000	-4.046384e+04	-1.146341e+02	2.659042e+01	1.084424e+00	1.352364e-02
2425500	-4.045866e+04	-1.126738e+02	2.585613e+01	1.045794e+00	2.464193e-02
2426000	-4.045680e+04	-1.140299e+02	2.638101e+01	1.023004e+00	1.928982e-02
2426500	-4.046270e+04	-1.140819e+02	2.639966e+01	1.026463e+00	1.822780e-02
2427000	-4.046750e+04	-1.167361e+02	2.742651e+01	1.059575e+00	7.511137e-03
2427500	-4.046475e+04	-1.146695e+02	2.663478e+01	1.005394e+00	1.198048e-02
2428000	-4.045937e+04	-1.182584e+02	2.808443e+01	9.514677e-01	1.192526e-02
2428500	-4.045401e+04	-1.159334e+02	2.708239e+01	1.124561e+00	1.834932e-02
2429000	-4.045376e+04	-1.155077e+02	2.694777e+01	1.041230e+00	1.507633e-02
2429500	-4.045483e+04	-1.212919e+02	2.931877e+01	1.022770e+00	1.676931e-02
2430000	-4.046876e+04	-1.152240e+02	2.682786e+01	1.063878e+00	1.221167e-02
2430500	-4.047212e+04	-1.142691e+02	2.643384e+01	1.124875e+00	1.966586e-02
2431000	-4.045431e+04	-1.174859e+02	2.774485e+01	1.015867e+00	1.192991e-02
2431500	-4.045812e+04	-1.133338e+02	2.613871e+01	9.601200e-01	1.186393e-02
2432000	-4.045591e+04	-1.148792e+02	2.668693e+01	1.080795e+00	1.959757e-02
2432500	-4.046197e+04	-1.145781e+02	2.656585e+01	1.091888e+00	1.612384e-02
2433000	-4.044635e+04	-1.168149e+02	2.745873e+01	1.057651e+00	1.448164e-02
2433500	-4.046350e+04	-1.097457e+02	2.476049e+01	1.084946e+00	1.601461e-02
2434000	-4.045608e+04	-1.129130e+02	2.594986e+01	1.036797e+00	2.109525e-02
2434500	-4.047854e+04	-1.117835e+02	2.554164e+01	9.945667e-01	2.544361e-02
2435000	-4.046617e+04	-1.160201e+02	2.711597e+01	1.126113e+00	1.701873e-02
2435500	-4.045620e+04	-1.139255e+02	2.632481e+01	1.064998e+00	1.989618e-02
2436000	-4.047052e+04	-1.154305e+02	2.689419e+01	1.100688e+00	2.647409e-02
2436500	-4.047154e+04	-1.209730e+02	2.920058e+01	9.822893e-01	6.689622e-03
2437000	-4.046402e+04	-1.141883e+02	2.640336e+01	1.123285e+00	1.520612e-02
2437500	-4.044991e+04	-1.173681e+02	2.768161e+01	1.054930e+00	1.829488e-02
2438000	-4.045657e+04	-1.196750e+02	2.864018e+01	1.019224e+00	1.795672e-02
2438500	-4.045852e+04	-1.151370e+02	2.678976e+01	1.074436e+00	1.381727e-02
2439000	-4.044992e+04	-1.185254e+02	2.815313e+01	1.050392e+00	2.160666e-02
2439500	-4.046755e+04	-1.206395e+02	2.905002e+01	1.004979e+00	2.616831e-02
2440000	-4.046190e+04	-1.127022e+02	2.586348e+01	1.054726e+00	2.011889e-02
2440500	-4.045446e+04	-1.156978e+02	2.701699e+01	1.055119e+00	1.985512e-02
2441000	-4.045831e+04	-1.193363e+02	2.850054e+01	1.017065e+00	1.636691e-02
2441500	-4.046147e+04	-1.154611e+02	2.692756e+01	1.046194e+00	7.881280e-03
2442000	-4.046191e+04	-1.253143e+02	3.107453e+01	1.030931e+00	1.990239e-02
2442500	-4.046364e+04	-1.128016e+02	2.588351e+01	1.100966e+00	1.294163e-02
2443000	-4.046953e+04	-1.142836e+02	2.647835e+01	1.023866e+00	5.661585e-03
2443500	-4.046052e+04	-1.174210e+02	2.768860e+01	1.090508e+00	2.959631e-02
2444000	-4.046090e+04	-1.134215e+02	2.615157e+01	1.014052e+00	2.136809e-02
2444500	-4.046407e+04	-1.141732e+02	2.643748e+01	1.019525e+00	2.119067e-02
2445000	-4.046575e+04	-1.116794e+02	2.547700e+01	1.064248e+00	6.285470e-03
2445500	-4.045852e+04	-1.139432e+02	2.628485e+01	1.186936e+00	1.903417e-02
2446000	-4.046166e+04	-1.125620e+02	2.582828e+01	1.007846e+00	1.311658e-02
2446500	-4.046279e+04	-1.165533e+02	2.737143e+01	1.014916e+00	1.305667e-02
2447000	-4.046686e+04	-1.141483e+02	2.641695e+01	1.047944e+00	1.686852e-02
2447500	-4.046184e+04	-1.125920e+02	2.578846e+01	1.143662e+00	2.055246e-02
2448000	-4.046793e+04	-1.146673e+02	2.661434e+01	1.055894e+00	1.050687e-02
2448500	-4.046305e+04	-1.148420e+02	2.669516e+01	1.022404e+00	1.784360e-02
2449000	-4.045046e+04	-1.110530e+02	2.524397e+01	1.067597e+00	1.661225e-02
2449500	-4.045623e+04	-1.169607e+02	2.752307e+01	1.042466e+00	2.346041e-02
2450000	-4.046140e+04	-1.158323e+02	2.707859e+01	1.033156e+00	1.550989e-02
2450500	-4.046971e+04	-1.131154e+02	2.603114e+01	1.024640e+00	2.780166e-02
2451000	-4.046521e+04	-1.177821e+02	2.785747e+01	1.033391e+00	1.855878e-02
2451500	-4.045930e+04	-1.145368e+02	2.657577e+01	1.024924e+00	1.078915e-02
2452000	-4.045628e+04	-1.159931e+02	2.711716e+01	1.096103e+00	1.741879e-02
2452500	-4.046328e+04	-1.171678e+02	2.762705e+01	9.903655e-01	2.266409e-02
2453000	-4.046166e+04	-1.104596e+02	2.503023e+01	1.056702e+00	1.941617e-02
2453500	-4.046689e+04	-1.140484e+02	2.638140e+01	1.040441e+00	1.799479e-02
2454000	-4.045878e+04	-1.151176e+02	2.675021e+01	1.156490e+00	1.915573e-02
2454500	-4.045393e+04	-1.150275e+02	2.674002e+01	1.092574e+00	1.915573e-02
2455000	-4.047348e+04	-1.143157e+02	2.648139e+01	1.048153e+00	1.803552e-02
2455500	-4.047292e+04	-1.146759e+02	2.658101e+01	1.150482e+00	2.078820e-02
2456000	-4.047810e+04	-1.167606e+02	2.745580e+01	1.010649e+00	1.156733e-02
2456500	-4.046163e+04	-1.145137e+02	2.653043e+01	1.119053e+00	2.731961e-02
2457000	-4.045940e+04	-1.176615e+02	2.781709e+01	1.012581e+00	1.354751e-02
2457500	-4.046077e+04	-1.151104e+02	2.678080e+01	1.070875e+00	1.688294e-02
2458000	-4.045607e+04	-1.171602e+02	2.756957e+01	1.125934e+00	1.929136e-02
2458500	-4.045491e+04	-1.130607e+02	2.601272e+01	1.018496e+00	1.098866e-02
2459000	-4.046080e+04	-1.144175e+02	2.653822e+01	1.002727e+00	9.959747e-03
2459500	-4.046356e+04	-1.122383e+02	2.567063e+01	1.104084e+00	1.548211e-02
2460000	-4.046428e+04	-1.198280e+02	2.868245e+01	1.070637e+00	2.380428e-02
2460500	-4.046586e+04	-1.192944e+02	2.847193e+01	1.044334e+00	1.973243e-02
2461000	-4.045957e+04	-1.177642e+02	2.784292e+01	1.051470e+00	1.694717e-02
2461500	-4.046658e+04	-1.159465e+02	2.711716e+01	1.049512e+00	1.519224e-02
2462000	-4.045829e+04	-1.138907e+02	2.630726e+01	1.075972e+00	1.355011e-02
2462500	-4.045488e+04	-1.143536e+02	2.646628e+01	1.125214e+00	2.140547e-02
2463000	-4.045232e+04	-1.161566e+02	2.719621e+01	1.059608e+00	1.899857e-02
2463500	-4.046460e+04	-1.166728e+02	2.739196e+01	1.082861e+00	1.690882e-02
2464000	-4.046509e+04	-1.130011e+02	2.599647e+01	1.001745e+00	1.451557e-02
2464500	-4.046057e+04	-1.175785e+02	2.778445e+01	1.010339e+00	9.184464e-03
2465000	-4.046632e+04	-1.164367e+02	2.730657e+01	1.061389e+00	1.754574e-02
2465500	-4.046486e+04	-1.178969e+02	2.793052e+01	9.680251e-01	1.229240e-02
2466000	-4.046689e+04	-1.172542e+02	2.765035e+01	1.018733e+00	2.061488e-02
2466500	-4.045267e+04	-1.170176e+02	2.753008e+01	1.081896e+00	1.964631e-02
2467000	-4.044870e+04	-1.194378e+02	2.854200e+01	1.018531e+00	2.037415e-02
2467500	-4.045134e+04	-1.157282e+02	2.703675e+01	1.035278e+00	1.789697e-02
2468000	-4.046700e+04	-1.136184e+02	2.621441e+01	1.046281e+00	1.336274e-02
2468500	-4.047396e+04	-1.163673e+02	2.725937e+01	1.110834e+00	1.655591e-02
2469000	-4.046046e+04	-1.158297e+02	2.706385e+01	1.067960e+00	1.409750e-02
2469500	-4.046328e+04	-1.171401e+02	2.760138e+01	1.026564e+00	1.738295e-02
2470000	-4.046639e+04	-1.173062e+02	2.765366e+01	1.062494e+00	2.231608e-02
2470500	-4.046115e+04	-1.136356e+02	2.622459e+01	1.036808e+00	9.456206e-03
2471000	-4.047204e+04	-1.088372e+02	2.443073e+01	1.094318e+00	2.210626e-02
2471500	-4.045036e+04	-1.205170e+02	2.899317e+01	1.017458e+00	2.152272e-02
2472000	-4.046048e+04	-1.148378e+02	2.669960e+01	1.006737e+00	1.177228e-02
2472500	-4.046289e+04	-1.185434e+02	2.817892e+01	1.005305e+00	2.172468e-02
2473000	-4.046359e+04	-1.119524e+02	2.559602e+01	1.017746e+00	2.018802e-02
2473500	-4.045800e+04	-1.166266e+02	2.740532e+01	1.003120e+00	2.693531e-02
2474000	-4.045727e+04	-1.163012e+02	2.726592e+01	1.028260e+00	1.252489e-02
2474500	-4.046733e+04	-1.191151e+02	2.844354e+01	9.336923e-01	8.084289e-03
2475000	-4.045119e+04	-1.132834e+02	2.609514e+01	1.024189e+00	1.563315e-02
2475500	-4.045580e+04	-1.231034e+02	3.008800e+01	1.048040e+00	1.978919e-02
2476000	-4.045646e+04	-1.154225e+02	2.692551e+01	1.012838e+00	7.228357e-03
2476500	-4.045899e+04	-1.140064e+02	2.633553e+01	1.117919e+00	1.470403e-02
2477000	-4.045945e+04	-1.128123e+02	2.588994e+01	1.094680e+00	1.667502e-02
2477500	-4.045216e+04	-1.159002e+02	2.710296e+01	1.039155e+00	2.859081e-02
2478000	-4.045331e+04	-1.133554e+02	2.612337e+01	1.021996e+00	1.965142e-02
2478500	-4.046257e+04	-1.195196e+02	2.856461e+01	1.045771e+00	1.409844e-02
2479000	-4.046835e+04	-1.169537e+02	2.754464e+01	9.815961e-01	2.470867e-02
2479500	-4.046643e+04	-1.149262e+02	2.668427e+01	1.134563e+00	1.474925e-02
2480000	-4.046067e+04	-1.180746e+02	2.796104e+01	1.070620e+00	1.520748e-02
2480500	-4.045607e+04	-1.108250e+02	2.515136e+01	1.091432e+00	1.699085e-02
2481000	-4.045788e+04	-1.137442e+02	2.622096e+01	1.154986e+00	2.710327e-02
2481500	-4.047132e+04	-1.119096e+02	2.552628e+01	1.161942e+00	1.877208e-02
2482000	-4.045884e+04	-1.221802e+02	2.969288e+01	1.036734e+00	1.666019e-02
2482500	-4.046422e+04	-1.191061e+02	2.839005e+01	1.054294e+00	1.386193e-02
2483000	-4.046551e+04	-1.194374e+02	2.852874e+01	1.050095e+00	2.731092e-02
2483500	-4.046282e+04	-1.208534e+02	2.913320e+01	1.021862e+00	1.616518e-02
2484000	-4.045880e+04	-1.179433e+02	2.790439e+01	1.078823e+00	1.683516e-02
2484500	-4.046762e+04	-1.142919e+02	2.644165e+01	1.127419e+00	2.041801e-02
2485000	-4.045920e+04	-1.142822e+02	2.646906e+01	1.046527e+00	1.822521e-02
2485500	-4.045878e+04	-1.154428e+02	2.694009e+01	9.959342e-01	1.258863e-02
2486000	-4.046230e+04	-1.183180e+02	2.806289e+01	1.063866e+00	1.852623e-02
2486500	-4.046826e+04	-1.153067e+02	2.683716e+01	1.122693e+00	2.918331e-02
2487000	-4.046509e+04	-1.170811e+02	2.759921e+01	9.729413e-01	1.995456e-02
2487500	-4.046677e+04	-1.099604e+02	2.483687e+01	1.088730e+00	1.117358e-02
2488000	-4.045363e+04	-1.174968e+02	2.774954e+01	1.015070e+00	2.039612e-02
2488500	-4.045539e+04	-1.197068e+02	2.861686e+01	1.107093e+00	1.409182e-02
2489000	-4.045292e+04	-1.134592e+02	2.615477e+01	1.043368e+00	1.409182e-02
2489500	-4.047442e+04	-1.219548e+02	2.958033e+01	1.073222e+00	1.494844e-02
2490000	-4.045906e+04	-1.124864e+02	2.578631e+01	1.043802e+00	1.747927e-02
2490500	-4.046704e+04	-1.154086e+02	2.688798e+01	1.094703e+00	1.078769e-02
2491000	-4.047093e+04	-1.136156e+02	2.619514e+01	1.093937e+00	1.981894e-02
2491500	-4.045859e+04	-1.137438e+02	2.623834e+01	1.109042e+00	1.856962e-02
2492000	-4.047343e+04	-1.149457e+02	2.672087e+01	1.060043e+00	9.495230e-03
2492500	-4.046366e+04	-1.173802e+02	2.770998e+01	9.965730e-01	1.915907e-02
2493000	-4.046875e+04	-1.154541e+02	2.693011e+01	1.032685e+00	1.833479e-02
2493500	-4.045788e+04	-1.159080e+02	2.711745e+01	1.010255e+00	1.424570e-02
2494000	-4.044974e+04	-1.153213e+02	2.688687e+01	1.010255e+00	2.524173e-02
2494500	-4.046249e+04	-1.180435e+02	2.794660e+01	1.075092e+00	1.227213e-02
2495000	-4.045706e+04	-1.130740e+02	2.597039e+01	1.143535e+00	2.278965e-02
2495500	-4.046098e+04	-1.121963e+02	2.566694e+01	1.071883e+00	1.639201e-02
2496000	-4.047024e+04	-1.187616e+02	2.828146e+01	9.735953e-01	1.880957e-02
2496500	-4.046055e+04	-1.154629e+02	2.694228e+01	1.010446e+00	1.362359e-02
2497000	-4.046597e+04	-1.150939e+02	2.678180e+01	1.051721e+00	1.059635e-02
2497500	-4.047124e+04	-1.169487e+02	2.751014e+01	1.062770e+00	3.012960e-02
2498000	-4.046636e+04	-1.153314e+02	2.688512e+01	1.024800e+00	9.533895e-03
2498500	-4.047156e+04	-1.192266e+02	2.840258e+01	1.144355e+00	1.956749e-02
2499000	-4.046374e+04	-1.115944e+02	2.542500e+01	1.119222e+00	1.939683e-02
2499500	-4.046297e+04	-1.155494e+02	2.693722e+01	1.109829e+00	1.460766e-02
2500000	-4.045542e+04	-1.154963e+02	2.691856e+01	1.104352e+00	2.110789e-02
2500500	-4.046495e+04	-1.168153e+02	2.745618e+01	1.064402e+00	1.634813e-02
2501000	-4.045365e+04	-1.215246e+02	2.942332e+01	1.010004e+00	1.511296e-02
2501500	-4.045733e+04	-1.175362e+02	2.775452e+01	1.042132e+00	1.294406e-02
2502000	-4.046419e+04	-1.168318e+02	2.747418e+01	1.035806e+00	2.196264e-02
2502500	-4.046336e+04	-1.154223e+02	2.691557e+01	1.037926e+00	1.842126e-02
2503000	-4.046533e+04	-1.118871e+02	2.555447e+01	1.063763e+00	1.842126e-02
2503500	-4.046586e+04	-1.121198e+02	2.565590e+01	1.024896e+00	5.881176e-03
2504000	-4.046471e+04	-1.116684e+02	2.544212e+01	1.147132e+00	1.810523e-02
2504500	-4.045610e+04	-1.130756e+02	2.601772e+01	1.020267e+00	1.650552e-02
2505000	-4.046378e+04	-1.165615e+02	2.735635e+01	1.060973e+00	1.531032e-02
2505500	-4.045227e+04	-1.146993e+02	2.664770e+01	1.001832e+00	6.623964e-03
2506000	-4.046235e+04	-1.178672e+02	2.786983e+01	1.088017e+00	2.084691e-02
2506500	-4.045795e+04	-1.134336e+02	2.613639e+01	1.065987e+00	4.615880e-03
2507000	-4.046357e+04	-1.147555e+02	2.667659e+01	9.836305e-01	6.430517e-03
2507500	-4.045375e+04	-1.178056e+02	2.785029e+01	1.074671e+00	2.760662e-02
2508000	-4.045895e+04	-1.151960e+02	2.682372e+01	1.046425e+00	2.448750e-02
2508500	-4.046674e+04	-1.146833e+02	2.661288e+01	1.075704e+00	1.901720e-02
2509000	-4.045599e+04	-1.199122e+02	2.874926e+01	9.946304e-01	1.321425e-02
2509500	-4.045424e+04	-1.108608e+02	2.518324e+01	1.040445e+00	1.184289e-02
2510000	-4.045797e+04	-1.187852e+02	2.825593e+01	1.059306e+00	1.296912e-02
2510500	-4.045535e+04	-1.137068e+02	2.624397e+01	1.057390e+00	1.643885e-02
2511000	-4.046574e+04	-1.166090e+02	2.733468e+01	1.162916e+00	2.331965e-02
2511500	-4.045660e+04	-1.133734e+02	2.613951e+01	9.976285e-01	1.819009e-02
2512000	-4.046152e+04	-1.189799e+02	2.837043e+01	9.756925e-01	1.788192e-02
2512500	-4.045896e+04	-1.175003e+02	2.772437e+01	1.081043e+00	2.537819e-02
2513000	-4.045770e+04	-1.177975e+02	2.785850e+01	1.046241e+00	2.199247e-02
2513500	-4.045448e+04	-1.174916e+02	2.772281e+01	1.076168e+00	1.130540e-02
2514000	-4.046844e+04	-1.169427e+02	2.752350e+01	1.023461e+00	1.753989e-02
2514500	-4.047268e+04	-1.187313e+02	2.825861e+01	9.989373e-01	1.702203e-02
2515000	-4.047840e+04	-1.114905e+02	2.537221e+01	1.157769e+00	3.489665e-02
2515500	-4.045821e+04	-1.193067e+02	2.846396e+01	1.075884e+00	1.589331e-02
2516000	-4.046608e+04	-1.169270e+02	2.751100e+01	1.038932e+00	1.166041e-02
2516500	-4.046794e+04	-1.092459e+02	2.459775e+01	1.036633e+00	2.560205e-02
2517000	-4.045971e+04	-1.169601e+02	2.754634e+01	9.837910e-01	1.380434e-02
2517500	-4.046937e+04	-1.140851e+02	2.637805e+01	1.085860e+00	2.070852e-02
2518000	-4.045605e+04	-1.155118e+02	2.694136e+01	1.061671e+00	2.783633e-02
2518500	-4.046734e+04	-1.146766e+02	2.665329e+01	9.647614e-01	1.379804e-02
2519000	-4.046733e+04	-1.198054e+02	2.866107e+01	1.099405e+00	3.293678e-02
2519500	-4.045475e+04	-1.189462e+02	2.833262e+01	1.033767e+00	1.144882e-02
2520000	-4.045599e+04	-1.152180e+02	2.684063e+01	1.025211e+00	1.499469e-02
2520500	-4.046075e+04	-1.155280e+02	2.695631e+01	1.039702e+00	2.081149e-02
2521000	-4.045825e+04	-1.115604e+02	2.541733e+01	1.105896e+00	2.577581e-02
2521500	-4.046037e+04	-1.143942e+02	2.650823e+01	1.057028e+00	1.915015e-02
2522000	-4.046104e+04	-1.122950e+02	2.570494e+01	1.069118e+00	1.580681e-02
2522500	-4.047774e+04	-1.152432e+02	2.682559e+01	1.088868e+00	9.232852e-03
2523000	-4.046898e+04	-1.107073e+02	2.511013e+01	1.086155e+00	2.979979e-02
2523500	-4.046699e+04	-1.103299e+02	2.497216e+01	1.086155e+00	2.003046e-02
2524000	-4.046060e+04	-1.161911e+02	2.722001e+01	1.033959e+00	1.375579e-02
2524500	-4.045746e+04	-1.142474e+02	2.645927e+01	1.037162e+00	2.314902e-02
2525000	-4.046761e+04	-1.134301e+02	2.613659e+01	1.062028e+00	1.986742e-02
2525500	-4.045614e+04	-1.163178e+02	2.724707e+01	1.092400e+00	1.230306e-02
2526000	-4.046176e+04	-1.158708e+02	2.708306e+01	1.060231e+00	1.715272e-02
2526500	-4.045827e+04	-1.132893e+02	2.610852e+01	9.949534e-01	2.354457e-02
2527000	-4.046411e+04	-1.136562e+02	2.625445e+01	9.793199e-01	1.076495e-02
2527500	-4.045504e+04	-1.132315e+02	2.606156e+01	1.060614e+00	2.828281e-02
2528000	-4.046103e+04	-1.137641e+02	2.629277e+01	9.872049e-01	1.493154e-02
2528500	-4.046005e+04	-1.132821e+02	2.609063e+01	1.034806e+00	1.341049e-02
2529000	-4.046048e+04	-1.092241e+02	2.460682e+01	9.896106e-01	2.795639e-03
2529500	-4.046616e+04	-1.140668e+02	2.638281e+01	1.055239e+00	1.169429e-02
2530000	-4.046624e+04	-1.161572e+02	2.719565e+01	1.061645e+00	1.865008e-02
2530500	-4.047047e+04	-1.135273e+02	2.615650e+01	1.106879e+00	1.337566e-02
2531000	-4.046197e+04	-1.187618e+02	2.826807e+01	1.006316e+00	8.072349e-03
2531500	-4.045906e+04	-1.180230e+02	2.795032e+01	1.045397e+00	2.356439e-02
2532000	-4.045955e+04	-1.114205e+02	2.537314e+01	1.085284e+00	2.294215e-02
2532500	-4.046963e+04	-1.202270e+02	2.888841e+01	9.768094e-01	1.219204e-02
2533000	-4.046261e+04	-1.156379e+02	2.701175e+01	1.008515e+00	1.449996e-02
2533500	-4.046483e+04	-1.136950e+02	2.622284e+01	1.100851e+00	1.475878e-02
2534000	-4.045218e+04	-1.229862e+02	3.004368e+01	1.032506e+00	1.537474e-02
2534500	-4.045522e+04	-1.151514e+02	2.681176e+01	1.032506e+00	2.180238e-02
2535000	-4.045575e+04	-1.160967e+02	2.719731e+01	9.969034e-01	9.769632e-03
2535500	-4.046045e+04	-1.191373e+02	2.841296e+01	1.029950e+00	2.331089e-02
2536000	-4.046649e+04	-1.153018e+02	2.689622e+01	9.668755e-01	7.693877e-03
2536500	-4.046066e+04	-1.174785e+02	2.777367e+01	9.370632e-01	9.140853e-03
2537000	-4.046537e+04	-1.180932e+02	2.799775e+01	9.990109e-01	1.782692e-02
2537500	-4.046203e+04	-1.154181e+02	2.691886e+01	1.025403e+00	1.800653e-02
2538000	-4.045757e+04	-1.139594e+02	2.633147e+01	1.081537e+00	1.903446e-02
2538500	-4.045757e+04	-1.091481e+02	2.454516e+01	1.085334e+00	2.464576e-02
2539000	-4.046396e+04	-1.164858e+02	2.731348e+01	1.093083e+00	1.801028e-02
2539500	-4.045582e+04	-1.156404e+02	2.699787e+01	1.046338e+00	1.422300e-02
2540000	-4.045035e+04	-1.230664e+02	3.011215e+01	9.556190e-01	1.473855e-02
2540500	-4.045254e+04	-1.192553e+02	2.845287e+01	1.051328e+00	1.709482e-02
2541000	-4.044939e+04	-1.167733e+02	2.743653e+01	1.071608e+00	2.039821e-02
2541500	-4.045880e+04	-1.167082e+02	2.742516e+01	1.035033e+00	1.623568e-02
2542000	-4.046204e+04	-1.123139e+02	2.571279e+01	1.067172e+00	1.710474e-02
2542500	-4.045364e+04	-1.145174e+02	2.655871e+01	1.049697e+00	1.611309e-02
2543000	-4.045315e+04	-1.158101e+02	2.706159e+01	1.054033e+00	1.570122e-02
2543500	-4.045678e+04	-1.173848e+02	2.767859e+01	1.079186e+00	2.627289e-02
2544000	-4.046135e+04	-1.173398e+02	2.768062e+01	1.029100e+00	2.344327e-02
2544500	-4.045907e+04	-1.164767e+02	2.731868e+01	1.070902e+00	1.073073e-02
2545000	-4.045888e+04	-1.138183e+02	2.629336e+01	1.039827e+00	1.368162e-02
2545500	-4.046119e+04	-1.144823e+02	2.657405e+01	9.749346e-01	5.957370e-03
2546000	-4.046213e+04	-1.096678e+02	2.476670e+01	9.898556e-01	1.054371e-02
2546500	-4.046033e+04	-1.100396e+02	2.486901e+01	1.079372e+00	3.505508e-02
2547000	-4.047219e+04	-1.187272e+02	2.827892e+01	9.453121e-01	1.760808e-02
2547500	-4.046438e+04	-1.194991e+02	2.856742e+01	1.018499e+00	1.718138e-02
2548000	-4.047094e+04	-1.178883e+02	2.787611e+01	1.093552e+00	1.760808e-02
2548500	-4.048014e+04	-1.164271e+02	2.730293e+01	1.060976e+00	1.629699e-02
2549000	-4.047200e+04	-1.137638e+02	2.624586e+01	1.109418e+00	3.647701e-02
2549500	-4.045924e+04	-1.204819e+02	2.899973e+01	9.667188e-01	1.573754e-02
2550000	-4.045432e+04	-1.169864e+02	2.751346e+01	1.092227e+00	1.947841e-02
2550500	-4.046210e+04	-1.163226e+02	2.723217e+01	1.134829e+00	2.208763e-02
2551000	-4.046263e+04	-1.159034e+02	2.708000e+01	1.100683e+00	1.885727e-02
2551500	-4.045697e+04	-1.120421e+02	2.560524e+01	1.082703e+00	1.453628e-02
2552000	-4.047189e+04	-1.156859e+02	2.703826e+01	9.891519e-01	2.813492e-03
2552500	-4.046159e+04	-1.172564e+02	2.761513e+01	1.108667e+00	2.000518e-02
2553000	-4.046456e+04	-1.131960e+02	2.605951e+01	1.030587e+00	1.803326e-02
2553500	-4.047387e+04	-1.094577e+02	2.468526e+01	1.005252e+00	1.390126e-02
2554000	-4.046547e+04	-1.183611e+02	2.807742e+01	1.071376e+00	1.045992e-02
2554500	-4.047136e+04	-1.146657e+02	2.658905e+01	1.119514e+00	1.200874e-02
2555000	-4.046572e+04	-1.162485e+02	2.720992e+01	1.116904e+00	1.891995e-02
2555500	-4.046401e+04	-1.178816e+02	2.790712e+01	1.010376e+00	1.004243e-02
2556000	-4.045828e+04	-1.209009e+02	2.913786e+01	1.058314e+00	2.294503e-02
2556500	-4.046240e+04	-1.142733e+02	2.647600e+01	1.019710e+00	8.817677e-03
2557000	-4.045673e+04	-1.199573e+02	2.873767e+01	1.067511e+00	1.431671e-02
2557500	-4.045183e+04	-1.185449e+02	2.813812e+01	1.106550e+00	1.718572e-02
2558000	-4.045852e+04	-1.139868e+02	2.635303e+01	1.052725e+00	2.362451e-02
2558500	-4.045756e+04	-1.134668e+02	2.613345e+01	1.106912e+00	1.866360e-02
2559000	-4.045272e+04	-1.167441e+02	2.743491e+01	1.046497e+00	2.307604e-02
2559500	-4.045399e+04	-1.128092e+02	2.589281e+01	1.083977e+00	1.595608e-02
2560000	-4.045951e+04	-1.108935e+02	2.518736e+01	1.061948e+00	2.613814e-02
2560500	-4.046286e+04	-1.168872e+02	2.750725e+01	1.008573e+00	1.476226e-02
2561000	-4.047983e+04	-1.144301e+02	2.652310e+01	1.054495e+00	2.189357e-02
2561500	-4.045835e+04	-1.202247e+02	2.884795e+01	1.071072e+00	1.962423e-02
2562000	-4.046403e+04	-1.181809e+02	2.803275e+01	1.000755e+00	1.380704e-02
2562500	-4.045976e+04	-1.110741e+02	2.525165e+01	1.067810e+00	1.459515e-02
2563000	-4.046028e+04	-1.205486e+02	2.897363e+01	1.095488e+00	1.947712e-02
2563500	-4.045922e+04	-1.121143e+02	2.564336e+01	1.052868e+00	1.301030e-02
2564000	-4.045114e+04	-1.132256e+02	2.606708e+01	1.040156e+00	1.459187e-02
2564500	-4.045583e+04	-1.174551e+02	2.772263e+01	1.040156e+00	1.459187e-02
2565000	-4.046315e+04	-1.170419e+02	2.753040e+01	1.105356e+00	1.501869e-02
2565500	-4.045986e+04	-1.179051e+02	2.787939e+01	1.102300e+00	1.396889e-02
2566000	-4.046116e+04	-1.166256e+02	2.738303e+01	1.058140e+00	1.639151e-02
2566500	-4.047785e+04	-1.154163e+02	2.689314e+01	1.089238e+00	1.023535e-02
2567000	-4.047131e+04	-1.220585e+02	2.964481e+01	1.026796e+00	2.000264e-02
2567500	-4.047047e+04	-1.177845e+02	2.789973e+01	9.315306e-01	7.566531e-03
2568000	-4.045553e+04	-1.151480e+02	2.681080e+01	1.031485e+00	2.011843e-02
2568500	-4.045830e+04	-1.156191e+02	2.697144e+01	1.092277e+00	1.192545e-02
2569000	-4.045920e+04	-1.189255e+02	2.832340e+01	1.035453e+00	1.170243e-02
2569500	-4.045815e+04	-1.157947e+02	2.707976e+01	9.925764e-01	2.215656e-02
2570000	-4.046981e+04	-1.127255e+02	2.590611e+01	9.650198e-01	1.148680e-02
2570500	-4.045879e+04	-1.185366e+02	2.819657e+01	9.554961e-01	1.898171e-02
2571000	-4.046387e+04	-1.184043e+02	2.809817e+01	1.063746e+00	1.898171e-02
2571500	-4.046241e+04	-1.126662e+02	2.582411e+01	1.123131e+00	2.268558e-02
2572000	-4.046417e+04	-1.147845e+02	2.666373e+01	1.045745e+00	1.284139e-02
2572500	-4.045826e+04	-1.158696e+02	2.705079e+01	1.140966e+00	1.709880e-02
2573000	-4.045966e+04	-1.159559e+02	2.710938e+01	1.078649e+00	2.267504e-02
2573500	-4.045255e+04	-1.163572e+02	2.726817e+01	1.078649e+00	1.778322e-02
2574000	-4.045364e+04	-1.148555e+02	2.667861e+01	1.078458e+00	1.349601e-02
2574500	-4.044903e+04	-1.167706e+02	2.746842e+01	9.890163e-01	2.119853e-02
2575000	-4.045890e+04	-1.198115e+02	2.866154e+01	1.104410e+00	1.209635e-02
2575500	-4.047221e+04	-1.170338e+02	2.756193e+01	1.018575e+00	1.576356e-02
2576000	-4.045826e+04	-1.140265e+02	2.636227e+01	1.068361e+00	1.547598e-02
2576500	-4.047614e+04	-1.160645e+02	2.715569e+01	1.069948e+00	1.875021e-02
2577000	-4.046426e+04	-1.110721e+02	2.525805e+01	1.048481e+00	1.781562e-02
2577500	-4.047215e+04	-1.098213e+02	2.477931e+01	1.108528e+00	1.565975e-02
2578000	-4.046584e+04	-1.180910e+02	2.800957e+01	9.677420e-01	2.120879e-02
2578500	-4.046379e+04	-1.134854e+02	2.614036e+01	1.107393e+00	2.551580e-02
2579000	-4.045405e+04	-1.136557e+02	2.619715e+01	1.128733e+00	1.821100e-02
2579500	-4.046843e+04	-1.169688e+02	2.749481e+01	1.121197e+00	1.865810e-02
2580000	-4.046903e+04	-1.201222e+02	2.884692e+01	9.709949e-01	7.248407e-03
2580500	-4.046784e+04	-1.158671e+02	2.709293e+01	1.031543e+00	1.405512e-02
2581000	-4.045492e+04	-1.126458e+02	2.581198e+01	1.134967e+00	1.829119e-02
2581500	-4.046638e+04	-1.143391e+02	2.649081e+01	1.047134e+00	1.312496e-02
2582000	-4.047207e+04	-1.132835e+02	2.607655e+01	1.073220e+00	2.197191e-02
2582500	-4.045943e+04	-1.168506e+02	2.746119e+01	1.087176e+00	1.754406e-02
2583000	-4.047497e+04	-1.184542e+02	2.810365e+01	1.100268e+00	2.722409e-02
2583500	-4.046262e+04	-1.198358e+02	2.872078e+01	9.865149e-01	1.453934e-02
2584000	-4.046527e+04	-1.128846e+02	2.593286e+01	1.053292e+00	2.464383e-02
2584500	-4.046178e+04	-1.140213e+02	2.636607e+01	1.053292e+00	1.672299e-02
2585000	-4.046281e+04	-1.172697e+02	2.764867e+01	1.038472e+00	1.487372e-02
2585500	-4.046574e+04	-1.225971e+02	2.984022e+01	1.112288e+00	1.245326e-02
2586000	-4.047647e+04	-1.123828e+02	2.572424e+01	1.105431e+00	2.328630e-02
2586500	-4.046284e+04	-1.210742e+02	2.924379e+01	9.814951e-01	1.661373e-02
2587000	-4.046415e+04	-1.182656e+02	2.807070e+01	9.923033e-01	7.362489e-03
2587500	-4.045602e+04	-1.128026e+02	2.591316e+01	1.023424e+00	2.144749e-02
2588000	-4.046342e+04	-1.172368e+02	2.759778e+01	1.132222e+00	2.455123e-02
2588500	-4.045497e+04	-1.123022e+02	2.573867e+01	9.864455e-01	8.793861e-03
2589000	-4.045795e+04	-1.160202e+02	2.714191e+01	1.060557e+00	2.022895e-02
2589500	-4.045865e+04	-1.166720e+02	2.739770e+01	1.067629e+00	9.637517e-03
2590000	-4.045527e+04	-1.160461e+02	2.715201e+01	1.060828e+00	2.006236e-02
2590500	-4.046776e+04	-1.186644e+02	2.821320e+01	1.042658e+00	1.614891e-02
2591000	-4.045393e+04	-1.191987e+02	2.841789e+01	1.079390e+00	1.864534e-02
2591500	-4.046770e+04	-1.141211e+02	2.639441e+01	1.079390e+00	1.812953e-02
2592000	-4.046321e+04	-1.166078e+02	2.739074e+01	1.020909e+00	1.901188e-02
2592500	-4.046216e+04	-1.151428e+02	2.679043e+01	1.078517e+00	1.824176e-02
2593000	-4.045200e+04	-1.169207e+02	2.751832e+01	1.014391e+00	1.831711e-02
2593500	-4.045548e+04	-1.186723e+02	2.822818e+01	1.014035e+00	2.314612e-02
2594000	-4.045062e+04	-1.163381e+02	2.727129e+01	1.051581e+00	1.092545e-02
2594500	-4.046907e+04	-1.149290e+02	2.671160e+01	1.067086e+00	1.689829e-02
2595000	-4.046039e+04	-1.133386e+02	2.609475e+01	1.080394e+00	1.129848e-02
2595500	-4.045936e+04	-1.144442e+02	2.653655e+01	1.033774e+00	1.559011e-02
2596000	-4.047025e+04	-1.138252e+02	2.626324e+01	1.125373e+00	2.227206e-02
2596500	-4.046201e+04	-1.134504e+02	2.615149e+01	1.043225e+00	1.886123e-02
2597000	-4.045680e+04	-1.149849e+02	2.674443e+01	1.038621e+00	1.560990e-02
2597500	-4.045252e+04	-1.160854e+02	2.718721e+01	1.011185e+00	2.252978e-02
2598000	-4.045486e+04	-1.175888e+02	2.777039e+01	1.055422e+00	1.875233e-02
2598500	-4.046354e+04	-1.195380e+02	2.857626e+01	1.036090e+00	1.651022e-02
2599000	-4.045403e+04	-1.156663e+02	2.701205e+01	1.036107e+00	2.255418e-02
2599500	-4.046459e+04	-1.166548e+02	2.739081e+01	1.067763e+00	1.766491e-02
2600000	-4.047322e+04	-1.209477e+02	2.918377e+01	9.966615e-01	1.464361e-02
2600500	-4.046599e+04	-1.190095e+02	2.834926e+01	1.056693e+00	1.525475e-02
2601000	-4.046432e+04	-1.203550e+02	2.887856e+01	1.128277e+00	1.880070e-02
2601500	-4.046122e+04	-1.147620e+02	2.664105e+01	1.081763e+00	1.838124e-02
2602000	-4.046292e+04	-1.111851e+02	2.533429e+01	9.549478e-01	1.287204e-02
2602500	-4.045034e+04	-1.143856e+02	2.649721e+01	1.077024e+00	2.105005e-02
2603000	-4.045692e+04	-1.122979e+02	2.571695e+01	1.039996e+00	1.618546e-02
2603500	-4.047080e+04	-1.133442e+02	2.610053e+01	1.070819e+00	1.826008e-02
2604000	-4.045230e+04	-1.131364e+02	2.605068e+01	9.942096e-01	1.449144e-02
2604500	-4.046091e+04	-1.147276e+02	2.663079e+01	1.073738e+00	1.315614e-02
2605000	-4.046075e+04	-1.146270e+02	2.660637e+01	1.036123e+00	8.911163e-03
2605500	-4.046253e+04	-1.113238e+02	2.535030e+01	1.050350e+00	2.003852e-02
2606000	-4.046555e+04	-1.197404e+02	2.866026e+01	1.036407e+00	1.679443e-02
2606500	-4.046575e+04	-1.175949e+02	2.779738e+01	9.947826e-01	5.719990e-03
2607000	-4.046438e+04	-1.152453e+02	2.684767e+01	1.034449e+00	2.756207e-02
2607500	-4.046233e+04	-1.167615e+02	2.742305e+01	1.093577e+00	1.843267e-02
2608000	-4.046260e+04	-1.158338e+02	2.705738e+01	1.088405e+00	2.263400e-02
2608500	-4.047213e+04	-1.193481e+02	2.847197e+01	1.097909e+00	1.229379e-02
2609000	-4.046161e+04	-1.172421e+02	2.767350e+01	9.491023e-01	9.321351e-03
2609500	-4.047244e+04	-1.208612e+02	2.909894e+01	1.110727e+00	2.504783e-02
2610000	-4.046978e+04	-1.179723e+02	2.791981e+01	1.069820e+00	1.291245e-02
2610500	-4.046586e+04	-1.193291e+02	2.846941e+01	1.085095e+00	2.981926e-02
2611000	-4.045843e+04	-1.153967e+02	2.692551e+01	9.869872e-01	1.485145e-02
2611500	-4.045985e+04	-1.165608e+02	2.739490e+01	9.634745e-01	7.036381e-03
2612000	-4.046346e+04	-1.195319e+02	2.856824e+01	1.049325e+00	2.698493e-02
2612500	-4.046249e+04	-1.177105e+02	2.784392e+01	9.953196e-01	5.006116e-03
2613000	-4.046391e+04	-1.154773e+02	2.691322e+01	1.098930e+00	1.646743e-02
2613500	-4.045427e+04	-1.135830e+02	2.620027e+01	1.047891e+00	1.689108e-02
2614000	-4.045515e+04	-1.165270e+02	2.730942e+01	1.144551e+00	1.568098e-02
2614500	-4.046183e+04	-1.211674e+02	2.926746e+01	1.018992e+00	1.678997e-02
2615000	-4.046131e+04	-1.175931e+02	2.780809e+01	9.664484e-01	7.783869e-03
2615500	-4.046554e+04	-1.123255e+02	2.572282e+01	1.052005e+00	2.020242e-02
2616000	-4.046022e+04	-1.151688e+02	2.679976e+01	1.080665e+00	1.393813e-02
2616500	-4.045702e+04	-1.122101e+02	2.565455e+01	1.118773e+00	2.748655e-02
2617000	-4.047745e+04	-1.128794e+02	2.590788e+01	1.114244e+00	3.423182e-02
2617500	-4.045918e+04	-1.136401e+02	2.620252e+01	1.099106e+00	2.207031e-02
2618000	-4.046204e+04	-1.121239e+02	2.568230e+01	9.584594e-01	3.123849e-03
2618500	-4.045102e+04	-1.189486e+02	2.833406e+01	1.032704e+00	1.396553e-02
2619000	-4.045555e+04	-1.160220e+02	2.717026e+01	9.906085e-01	1.396553e-02
2619500	-4.047070e+04	-1.194085e+02	2.850482e+01	1.078907e+00	1.239749e-02
2620000	-4.046667e+04	-1.140552e+02	2.637289e+01	1.069460e+00	1.343494e-02
2620500	-4.046660e+04	-1.197494e+02	2.870453e+01	9.390344e-01	8.607563e-03
2621000	-4.045741e+04	-1.141709e+02	2.645389e+01	9.746274e-01	1.347383e-02
2621500	-4.046927e+04	-1.195193e+02	2.857328e+01	1.024543e+00	1.187834e-02
2622000	-4.047927e+04	-1.142908e+02	2.648833e+01	1.005175e+00	7.397459e-03
2622500	-4.046194e+04	-1.140112e+02	2.637115e+01	1.030001e+00	2.139297e-02
2623000	-4.046456e+04	-1.151895e+02	2.679374e+01	1.116735e+00	2.905227e-02
2623500	-4.046383e+04	-1.168410e+02	2.748770e+01	1.011178e+00	1.709578e-02
2624000	-4.045739e+04	-1.144721e+02	2.654262e+01	1.045943e+00	1.628802e-02
2624500	-4.045920e+04	-1.129495e+02	2.596772e+01	1.026097e+00	1.290733e-02
2625000	-4.045084e+04	-1.190618e+02	2.839111e+01	1.007378e+00	1.542497e-02
2625500	-4.046521e+04	-1.149974e+02	2.672672e+01	1.096619e+00	1.473536e-02
2626000	-4.045855e+04	-1.173787e+02	2.769504e+01	1.032257e+00	1.020737e-02
2626500	-4.046245e+04	-1.171636e+02	2.760853e+01	1.032257e+00	1.468802e-02
2627000	-4.047794e+04	-1.164929e+02	2.736963e+01	9.589908e-01	1.870372e-02
2627500	-4.046074e+04	-1.106983e+02	2.512159e+01	1.045869e+00	8.652679e-03
2628000	-4.046061e+04	-1.151347e+02	2.678910e+01	1.073829e+00	1.660319e-02
2628500	-4.046230e+04	-1.153878e+02	2.690155e+01	1.039243e+00	1.394653e-02
2629000	-4.046375e+04	-1.166260e+02	2.740746e+01	9.972310e-01	8.992579e-03
2629500	-4.045998e+04	-1.193056e+02	2.845373e+01	1.099565e+00	1.765831e-02
2630000	-4.046582e+04	-1.129203e+02	2.594832e+01	1.048177e+00	2.127243e-02
2630500	-4.046397e+04	-1.163810e+02	2.728718e+01	1.054491e+00	1.327471e-02
2631000	-4.046353e+04	-1.165221e+02	2.734245e+01	1.056528e+00	2.025046e-02
2631500	-4.046699e+04	-1.150483e+02	2.673193e+01	1.134168e+00	2.056088e-02
2632000	-4.045683e+04	-1.157542e+02	2.701501e+01	1.116514e+00	1.933588e-02
2632500	-4.045657e+04	-1.211171e+02	2.925005e+01	1.009691e+00	1.913669e-02
2633000	-4.045820e+04	-1.156833e+02	2.702176e+01	1.028499e+00	1.304656e-02
2633500	-4.045353e+04	-1.134488e+02	2.613755e+01	1.078153e+00	2.448639e-02
2634000	-4.045870e+04	-1.156623e+02	2.701364e+01	1.028107e+00	2.042652e-02
2634500	-4.045677e+04	-1.142817e+02	2.647075e+01	1.041668e+00	1.201980e-02
2635000	-4.045598e+04	-1.159683e+02	2.712851e+01	1.042610e+00	1.779713e-02
2635500	-4.046971e+04	-1.118443e+02	2.557567e+01	9.640990e-01	1.750115e-02
2636000	-4.046351e+04	-1.111044e+02	2.527541e+01	1.033636e+00	2.141419e-02
2636500	-4.046472e+04	-1.137700e+02	2.624480e+01	1.118392e+00	2.453095e-02
2637000	-4.046221e+04	-1.154301e+02	2.690197e+01	1.080421e+00	8.886828e-03
2637500	-4.045585e+04	-1.113876e+02	2.536329e+01	1.079028e+00	1.368983e-02
2638000	-4.045979e+04	-1.141976e+02	2.643418e+01	1.052512e+00	1.981604e-02
2638500	-4.046456e+04	-1.179223e+02	2.787910e+01	1.120195e+00	2.282981e-02
2639000	-4.045496e+04	-1.135683e+02	2.618017e+01	1.085876e+00	1.777382e-02
2639500	-4.044907e+04	-1.147743e+02	2.666300e+01	1.037435e+00	1.100828e-02
2640000	-4.046301e+04	-1.204561e+02	2.895569e+01	1.045698e+00	1.963977e-02
2640500	-4.046668e+04	-1.173307e+02	2.769739e+01	9.784334e-01	1.586873e-02
2641000	-4.046995e+04	-1.127022e+02	2.583522e+01	1.129628e+00	2.486778e-02
2641500	-4.046578e+04	-1.199820e+02	2.873893e+01	1.089151e+00	2.117304e-02
2642000	-4.047853e+04	-1.192560e+02	2.846535e+01	1.021813e+00	2.402840e-02
2642500	-4.046207e+04	-1.183365e+02	2.805226e+01	1.108413e+00	2.071062e-02
2643000	-4.046499e+04	-1.173736e+02	2.771533e+01	9.767208e-01	8.415729e-03
2643500	-4.047018e+04	-1.090495e+02	2.450505e+01	1.098689e+00	1.364936e-02
2644000	-4.046297e+04	-1.135774e+02	2.621433e+01	1.005527e+00	2.361581e-02
2644500	-4.045649e+04	-1.169351e+02	2.752722e+01	1.006539e+00	7.884676e-03
2645000	-4.046530e+04	-1.169722e+02	2.751490e+01	1.074391e+00	1.065855e-02
2645500	-4.047707e+04	-1.155809e+02	2.700632e+01	9.652920e-01	2.599520e-02
2646000	-4.046018e+04	-1.156798e+02	2.701228e+01	1.049052e+00	2.524640e-02
2646500	-4.045744e+04	-1.141789e+02	2.643641e+01	1.027960e+00	2.133397e-02
2647000	-4.045945e+04	-1.096061e+02	2.472301e+01	1.049070e+00	1.202529e-02
2647500	-4.045591e+04	-1.138799e+02	2.631038e+01	1.056996e+00	1.772213e-02
2648000	-4.047264e+04	-1.180613e+02	2.799441e+01	9.752544e-01	1.923732e-02
2648500	-4.047132e+04	-1.150298e+02	2.673912e+01	1.097213e+00	2.488475e-02
2649000	-4.047447e+04	-1.150830e+02	2.670478e+01	1.238658e+00	2.718699e-02
2649500	-4.046857e+04	-1.143134e+02	2.647384e+01	1.065354e+00	1.109667e-02
2650000	-4.046027e+04	-1.206635e+02	2.907164e+01	9.777125e-01	6.973080e-03
2650500	-4.046087e+04	-1.167567e+02	2.741881e+01	1.099459e+00	1.829983e-02
2651000	-4.045928e+04	-1.179295e+02	2.794273e+01	9.705880e-01	1.553911e-02
2651500	-4.045846e+04	-1.159012e+02	2.711472e+01	1.010360e+00	1.385158e-02
2652000	-4.047697e+04	-1.182622e+02	2.805745e+01	1.021380e+00	2.113661e-02
2652500	-4.045806e+04	-1.176753e+02	2.782356e+01	1.010360e+00	1.693292e-02
2653000	-4.047183e+04	-1.165197e+02	2.733928e+01	1.062135e+00	1.589136e-02
2653500	-4.046533e+04	-1.149382e+02	2.670382e+01	1.096315e+00	2.169239e-02
2654000	-4.045832e+04	-1.182833e+02	2.805285e+01	1.053839e+00	2.062197e-02
2654500	-4.046615e+04	-1.134050e+02	2.615217e+01	9.960000e-01	1.026930e-02
2655000	-4.044735e+04	-1.147861e+02	2.666585e+01	1.041922e+00	1.829782e-02
2655500	-4.045576e+04	-1.163853e+02	2.728122e+01	1.073790e+00	1.455077e-02
2656000	-4.044952e+04	-1.129727e+02	2.596693e+01	1.051404e+00	1.829782e-02
2656500	-4.045646e+04	-1.124494e+02	2.576579e+01	1.061390e+00	1.687617e-02
2657000	-4.044697e+04	-1.167369e+02	2.741283e+01	1.094584e+00	1.458213e-02
2657500	-4.046542e+04	-1.208061e+02	2.907905e+01	1.102786e+00	1.269057e-02
2658000	-4.045372e+04	-1.164982e+02	2.732987e+01	1.064242e+00	2.392305e-02
2658500	-4.045090e+04	-1.163775e+02	2.729711e+01	1.026047e+00	2.213157e-02
2659000	-4.046043e+04	-1.147178e+02	2.662704e+01	1.073628e+00	2.044414e-02
2659500	-4.046255e+04	-1.167309e+02	2.743716e+01	1.027641e+00	1.654710e-02
2660000	-4.045897e+04	-1.138653e+02	2.630537e+01	1.055419e+00	2.313662e-02
2660500	-4.045748e+04	-1.166481e+02	2.740647e+01	1.021773e+00	1.446103e-02
2661000	-4.046813e+04	-1.105251e+02	2.499381e+01	1.222033e+00	2.505325e-02
2661500	-4.045145e+04	-1.162514e+02	2.724821e+01	1.023131e+00	1.769476e-02
2662000	-4.046150e+04	-1.116055e+02	2.541771e+01	1.150033e+00	2.243331e-02
2662500	-4.047359e+04	-1.122232e+02	2.568197e+01	1.058700e+00	1.657174e-02
2663000	-4.046697e+04	-1.187443e+02	2.826041e+01	1.007543e+00	9.223858e-03
2663500	-4.046761e+04	-1.171656e+02	2.762005e+01	1.005510e+00	1.809646e-02
2664000	-4.045657e+04	-1.119637e+02	2.559289e+01	1.037363e+00	1.704885e-02
2664500	-4.046948e+04	-1.163955e+02	2.729666e+01	1.045092e+00	2.367396e-02
2665000	-4.046251e+04	-1.140045e+02	2.634963e+01	1.079307e+00	1.032705e-02
2665500	-4.046681e+04	-1.154349e+02	2.690618e+01	1.074560e+00	1.520915e-02
2666000	-4.045876e+04	-1.167899e+02	2.745673e+01	1.037632e+00	2.469106e-02
2666500	-4.046104e+04	-1.182132e+02	2.803663e+01	1.023478e+00	1.036137e-02
2667000	-4.048072e+04	-1.117592e+02	2.551117e+01	1.052102e+00	2.332342e-02
2667500	-4.046200e+04	-1.138055e+02	2.630333e+01	1.000980e+00	1.001880e-02
2668000	-4.046322e+04	-1.195237e+02	2.857864e+01	1.016016e+00	6.028920e-03
2668500	-4.046039e+04	-1.144222e+02	2.653742e+01	1.009507e+00	7.908861e-03
2669000	-4.046702e+04	-1.143521e+02	2.650151e+01	1.032355e+00	2.154004e-02
2669500	-4.046208e+04	-1.132833e+02	2.607276e+01	1.082919e+00	1.907539e-02
2670000	-4.046887e+04	-1.117826e+02	2.551852e+01	1.055835e+00	1.049280e-02
2670500	-4.045504e+04	-1.147742e+02	2.667312e+01	1.011345e+00	1.606867e-02
2671000	-4.046714e+04	-1.133423e+02	2.610961e+01	1.045078e+00	1.188364e-02
2671500	-4.046311e+04	-1.226848e+02	2.990248e+01	1.056201e+00	2.056431e-02
2672000	-4.046373e+04	-1.136931e+02	2.622635e+01	1.089702e+00	1.595038e-02
2672500	-4.046566e+04	-1.107522e+02	2.515867e+01	9.986824e-01	1.529310e-02
2673000	-4.045887e+04	-1.147394e+02	2.665106e+01	1.033348e+00	2.136284e-02
2673500	-4.045197e+04	-1.156447e+02	2.696143e+01	1.143472e+00	1.693266e-02
2674000	-4.045510e+04	-1.166844e+02	2.740951e+01	1.050396e+00	2.573165e-02
2674500	-4.046006e+04	-1.090016e+02	2.449648e+01	1.074704e+00	6.116702e-03
2675000	-4.046469e+04	-1.190313e+02	2.835979e+01	1.052852e+00	1.962498e-02
2675500	-4.046311e+04	-1.180587e+02	2.793837e+01	1.110573e+00	2.435242e-02
2676000	-4.045542e+04	-1.141236e+02	2.640181e+01	1.062565e+00	2.443528e-02
2676500	-4.047008e+04	-1.178457e+02	2.789427e+01	1.006221e+00	1.682309e-02
2677000	-4.045220e+04	-1.135286e+02	2.617066e+01	1.071070e+00	1.954838e-02
2677500	-4.045466e+04	-1.118375e+02	2.555418e+01	1.014971e+00	1.320385e-02
2678000	-4.046992e+04	-1.117615e+02	2.552098e+01	1.028118e+00	1.960295e-02
2678500	-4.046200e+04	-1.172597e+02	2.767086e+01	9.732619e-01	6.966394e-03
2679000	-4.045789e+04	-1.185489e+02	2.813393e+01	1.120804e+00	1.968303e-02
2679500	-4.046033e+04	-1.138996e+02	2.630717e+01	1.085068e+00	2.032710e-02
2680000	-4.046442e+04	-1.204073e+02	2.896778e+01	9.681359e-01	1.276819e-02
2680500	-4.046185e+04	-1.148553e+02	2.668850e+01	1.052882e+00	1.510713e-02
2681000	-4.046971e+04	-1.160605e+02	2.717343e+01	1.021062e+00	8.133069e-03
2681500	-4.046277e+04	-1.160405e+02	2.715845e+01	1.039012e+00	8.583413e-03
2682000	-4.046489e+04	-1.124708e+02	2.574863e+01	1.128523e+00	1.995909e-02
2682500	-4.045586e+04	-1.133376e+02	2.612229e+01	1.007009e+00	1.538579e-02
2683000	-4.045852e+04	-1.139193e+02	2.632353e+01	1.062089e+00	2.232346e-02
2683500	-4.045998e+04	-1.143546e+02	2.648845e+01	1.068672e+00	1.458129e-02
2684000	-4.046290e+04	-1.127543e+02	2.588591e+01	1.047292e+00	1.856761e-02
2684500	-4.045912e+04	-1.130466e+02	2.598277e+01	1.083408e+00	1.352544e-02
2685000	-4.047025e+04	-1.127044e+02	2.583166e+01	1.141327e+00	1.780975e-02
2685500	-4.045820e+04	-1.164284e+02	2.730472e+01	1.057751e+00	2.141009e-02
2686000	-4.047128e+04	-1.145440e+02	2.657006e+01	1.046886e+00	7.007886e-03
2686500	-4.046005e+04	-1.181047e+02	2.799491e+01	1.017490e+00	1.466248e-02
2687000	-4.046624e+04	-1.176917e+02	2.782394e+01	1.025886e+00	1.364214e-02
2687500	-4.046514e+04	-1.159035e+02	2.710817e+01	1.029255e+00	1.034852e-02
2688000	-4.045996e+04	-1.157723e+02	2.702827e+01	1.100937e+00	1.739506e-02
2688500	-4.046339e+04	-1.109795e+02	2.521842e+01	1.063418e+00	1.980155e-02
2689000	-4.045704e+04	-1.144860e+02	2.654770e+01	1.046682e+00	1.964020e-02
2689500	-4.046292e+04	-1.161521e+02	2.717788e+01	1.101389e+00	1.893616e-02
2690000	-4.044921e+04	-1.120356e+02	2.559895e+01	1.093072e+00	1.731147e-02
2690500	-4.045374e+04	-1.139884e+02	2.633816e+01	1.093072e+00	1.699744e-02
2691000	-4.046041e+04	-1.098922e+02	2.482117e+01	1.063830e+00	3.119638e-02
2691500	-4.046839e+04	-1.157046e+02	2.700540e+01	1.091399e+00	1.532827e-02
2692000	-4.046435e+04	-1.114996e+02	2.540551e+01	1.077016e+00	2.218158e-02
2692500	-4.046389e+04	-1.169722e+02	2.752203e+01	1.056625e+00	1.620183e-02
2693000	-4.045768e+04	-1.160085e+02	2.713347e+01	1.070183e+00	2.123280e-02
2693500	-4.046195e+04	-1.165480e+02	2.735241e+01	1.057445e+00	2.384769e-02
2694000	-4.045361e+04	-1.183661e+02	2.810920e+01	9.985253e-01	1.197696e-02
2694500	-4.047862e+04	-1.174614e+02	2.774965e+01	9.794774e-01	1.033495e-02
2695000	-4.045825e+04	-1.151692e+02	2.682707e+01	1.011050e+00	1.297410e-02
2695500	-4.046558e+04	-1.150181e+02	2.671718e+01	1.141826e+00	1.922798e-02
2696000	-4.045246e+04	-1.177155e+02	2.780868e+01	1.087366e+00	1.717786e-02
2696500	-4.045752e+04	-1.149430e+02	2.670315e+01	1.102818e+00	2.102012e-02
2697000	-4.046431e+04	-1.161668e+02	2.721711e+01	1.016995e+00	5.828620e-03
2697500	-4.045604e+04	-1.185093e+02	2.815398e+01	1.032143e+00	2.217548e-02
2698000	-4.045539e+04	-1.187783e+02	2.824596e+01	1.076729e+00	1.840141e-02
2698500	-4.046225e+04	-1.142985e+02	2.645889e+01	1.089297e+00	1.716030e-02
2699000	-4.047054e+04	-1.173254e+02	2.766747e+01	1.047422e+00	1.908503e-02
2699500	-4.046407e+04	-1.203305e+02	2.888090e+01	1.098249e+00	1.322453e-02
2700000	-4.046002e+04	-1.154599e+02	2.691568e+01	1.075253e+00	2.471699e-02
2700500	-4.047430e+04	-1.141650e+02	2.643602e+01	1.015170e+00	3.022004e-02
2701000	-4.045936e+04	-1.167667e+02	2.745940e+01	1.007723e+00	1.020487e-02
2701500	-4.045941e+04	-1.197388e+02	2.862002e+01	1.131451e+00	2.157365e-02
2702000	-4.046700e+04	-1.132703e+02	2.608705e+01	1.032342e+00	1.562474e-02
2702500	-4.046645e+04	-1.128196e+02	2.591203e+01	1.043398e+00	2.304303e-02
2703000	-4.045947e+04	-1.212941e+02	2.929985e+01	1.069369e+00	1.233364e-02
2703500	-4.046807e+04	-1.158349e+02	2.711342e+01	9.474287e-01	9.944376e-03
2704000	-4.045614e+04	-1.149572e+02	2.671708e+01	1.081205e+00	1.908676e-02
2704500	-4.046283e+04	-1.138523e+02	2.629820e+01	1.061223e+00	1.718866e-02
2705000	-4.046084e+04	-1.175160e+02	2.775696e+01	1.015891e+00	1.948522e-02
2705500	-4.045869e+04	-1.151015e+02	2.678130e+01	1.060607e+00	2.061210e-02
2706000	-4.045748e+04	-1.151715e+02	2.682211e+01	1.026091e+00	1.207941e-02
2706500	-4.046777e+04	-1.140373e+02	2.636272e+01	1.077950e+00	1.598651e-02
2707000	-4.046708e+04	-1.140321e+02	2.636653e+01	1.062908e+00	2.314861e-02
2707500	-4.047225e+04	-1.154509e+02	2.690946e+01	1.082103e+00	1.679099e-02
2708000	-4.048146e+04	-1.157090e+02	2.697384e+01	1.176077e+00	1.919586e-02
2708500	-4.045197e+04	-1.210765e+02	2.923760e+01	9.983787e-01	1.471367e-02
2709000	-4.044679e+04	-1.147049e+02	2.660695e+01	1.112611e+00	9.047306e-03
2709500	-4.045181e+04	-1.190831e+02	2.834333e+01	1.144625e+00	1.917751e-02
2710000	-4.046621e+04	-1.125865e+02	2.582127e+01	1.050965e+00	9.948075e-03
2710500	-4.046147e+04	-1.142504e+02	2.644507e+01	1.077036e+00	1.092656e-02
2711000	-4.046666e+04	-1.162295e+02	2.722166e+01	1.068214e+00	2.165325e-02
2711500	-4.046455e+04	-1.182546e+02	2.803529e+01	1.068214e+00	1.155601e-02
2712000	-4.046713e+04	-1.145702e+02	2.656462e+01	1.087163e+00	1.205417e-02
2712500	-4.046101e+04	-1.137797e+02	2.628213e+01	1.030557e+00	2.147584e-02
2713000	-4.046235e+04	-1.211896e+02	2.925728e+01	1.065148e+00	1.367633e-02
2713500	-4.046222e+04	-1.191812e+02	2.841912e+01	1.058904e+00	1.028424e-02
2714000	-4.047336e+04	-1.144665e+02	2.652501e+01	1.085961e+00	1.857839e-02
2714500	-4.045749e+04	-1.149311e+02	2.672437e+01	1.036385e+00	2.252435e-02
2715000	-4.046001e+04	-1.152148e+02	2.685482e+01	9.856676e-01	1.287568e-02
2715500	-4.046021e+04	-1.179841e+02	2.794276e+01	1.025141e+00	1.976338e-02
2716000	-4.045862e+04	-1.129058e+02	2.594718e+01	1.036673e+00	1.976338e-02
2716500	-4.045946e+04	-1.158420e+02	2.709408e+01	1.003518e+00	1.172059e-02
2717000	-4.046250e+04	-1.188919e+02	2.830253e+01	1.052597e+00	1.522460e-02
2717500	-4.045524e+04	-1.121277e+02	2.564461e+01	1.062929e+00	1.261989e-02
2718000	-4.046315e+04	-1.133577e+02	2.609151e+01	1.108012e+00	1.285051e-02
2718500	-4.045635e+04	-1.191957e+02	2.846459e+01	9.633689e-01	1.285051e-02
2719000	-4.046971e+04	-1.143278e+02	2.646600e+01	1.100067e+00	2.380593e-02
2719500	-4.045590e+04	-1.122159e+02	2.564543e+01	1.148949e+00	1.725095e-02
2720000	-4.046256e+04	-1.150735e+02	2.675628e+01	1.096875e+00	1.927059e-02
2720500	-4.046982e+04	-1.185406e+02	2.816675e+01	1.032318e+00	1.104622e-02
2721000	-4.046643e+04	-1.137694e+02	2.625331e+01	1.095564e+00	1.787980e-02
2721500	-4.047441e+04	-1.196420e+02	2.856886e+01	1.157901e+00	2.071031e-02
2722000	-4.046395e+04	-1.136660e+02	2.620673e+01	1.114030e+00	2.511568e-02
2722500	-4.045612e+04	-1.160651e+02	2.718465e+01	9.973467e-01	1.574606e-02
2723000	-4.046113e+04	-1.201420e+02	2.882552e+01	1.041956e+00	1.201621e-02
2723500	-4.046755e+04	-1.133821e+02	2.610862e+01	1.087478e+00	2.044591e-02
2724000	-4.046107e+04	-1.118617e+02	2.551867e+01	1.134460e+00	1.463944e-02
2724500	-4.046077e+04	-1.127567e+02	2.588732e+01	1.045965e+00	1.322054e-02
2725000	-4.046636e+04	-1.150511e+02	2.677165e+01	1.034956e+00	2.030101e-02
2725500	-4.046899e+04	-1.137857e+02	2.626440e+01	1.082812e+00	1.907529e-02
2726000	-4.045349e+04	-1.156686e+02	2.699185e+01	1.089893e+00	1.189396e-02
2726500	-4.046112e+04	-1.164437e+02	2.730006e+01	1.084713e+00	2.351960e-02
2727000	-4.045927e+04	-1.106041e+02	2.508399e+01	1.054253e+00	1.584708e-02
2727500	-4.046050e+04	-1.087013e+02	2.439677e+01	1.053579e+00	1.593328e-02
2728000	-4.046063e+04	-1.106859e+02	2.512126e+01	1.034381e+00	1.159801e-02
2728500	-4.045485e+04	-1.137493e+02	2.627266e+01	1.024908e+00	1.427882e-02
2729000	-4.044635e+04	-1.139294e+02	2.633447e+01	1.043713e+00	2.361543e-02
2729500	-4.046601e+04	-1.143541e+02	2.647248e+01	1.109663e+00	1.681910e-02
2730000	-4.045882e+04	-1.140111e+02	2.635371e+01	1.075313e+00	1.730088e-02
2730500	-4.046838e+04	-1.126653e+02	2.582354e+01	1.123785e+00	1.755766e-02
2731000	-4.045697e+04	-1.140792e+02	2.640685e+01	1.005125e+00	1.538366e-02
2731500	-4.048114e+04	-1.182214e+02	2.805642e+01	9.831813e-01	8.387593e-03
2732000	-4.045884e+04	-1.176780e+02	2.779142e+01	1.092636e+00	1.467305e-02
2732500	-4.047081e+04	-1.107546e+02	2.510192e+01	1.155788e+00	3.550737e-02
2733000	-4.046443e+04	-1.152652e+02	2.686053e+01	1.021424e+00	1.552215e-02
2733500	-4.046305e+04	-1.164263e+02	2.732643e+01	1.001005e+00	1.656686e-02
2734000	-4.046818e+04	-1.129657e+02	2.595907e+01	1.065093e+00	1.843608e-02
2734500	-4.046999e+04	-1.189208e+02	2.831610e+01	1.048525e+00	2.435285e-02
2735000	-4.047263e+04	-1.141053e+02	2.636499e+01	1.140097e+00	1.154440e-02
2735500	-4.047201e+04	-1.157206e+02	2.702951e+01	1.046016e+00	2.188761e-02
2736000	-4.046805e+04	-1.127957e+02	2.589645e+01	1.060783e+00	2.031464e-02
2736500	-4.046654e+04	-1.137993e+02	2.627805e+01	1.060783e+00	2.003530e-02
2737000	-4.045752e+04	-1.169992e+02	2.755526e+01	1.000671e+00	1.312148e-02
2737500	-4.045889e+04	-1.144666e+02	2.654729e+01	1.028417e+00	1.334283e-02
2738000	-4.045569e+04	-1.184587e+02	2.812318e+01	1.056927e+00	2.634710e-02
2738500	-4.047028e+04	-1.199565e+02	2.874103e+01	1.058674e+00	1.992665e-02
2739000	-4.046119e+04	-1.177483e+02	2.783000e+01	1.067445e+00	1.960976e-02
2739500	-4.045306e+04	-1.171601e+02	2.759799e+01	1.055058e+00	1.862110e-02
2740000	-4.045553e+04	-1.153964e+02	2.687979e+01	1.103474e+00	2.375857e-02
2740500	-4.045567e+04	-1.103155e+02	2.496083e+01	1.102871e+00	1.570623e-02
2741000	-4.045946e+04	-1.213271e+02	2.934313e+01	1.000635e+00	1.706739e-02
2741500	-4.044817e+04	-1.144332e+02	2.651561e+01	1.077002e+00	1.442595e-02
2742000	-4.045519e+04	-1.149336e+02	2.673915e+01	1.000880e+00	1.500252e-02
2742500	-4.045521e+04	-1.159992e+02	2.713712e+01	1.051658e+00	1.122474e-02
2743000	-4.046285e+04	-1.137353e+02	2.621217e+01	1.169060e+00	2.479091e-02
2743500	-4.045712e+04	-1.156554e+02	2.703840e+01	9.582994e-01	1.256484e-02
2744000	-4.045242e+04	-1.155461e+02	2.696140e+01	1.044872e+00	1.592426e-02
2744500	-4.046154e+04	-1.209994e+02	2.919154e+01	1.029981e+00	1.070563e-02
2745000	-4.047032e+04	-1.150228e+02	2.675186e+01	1.057519e+00	1.986497e-02
2745500	-4.046638e+04	-1.156671e+02	2.698627e+01	1.102589e+00	2.264720e-02
2746000	-4.045162e+04	-1.150931e+02	2.679069e+01	1.028167e+00	1.978584e-02
2746500	-4.047508e+04	-1.204850e+02	2.901333e+01	9.375137e-01	2.446373e-02
2747000	-4.046252e+04	-1.116263e+02	2.543945e+01	1.112204e+00	2.752744e-02
2747500	-4.045787e+04	-1.141492e+02	2.642573e+01	1.025997e+00	2.209764e-02
2748000	-4.046530e+04	-1.097111e+02	2.477710e+01	1.004369e+00	9.203796e-03
2748500	-4.045210e+04	-1.134134e+02	2.614586e+01	1.020993e+00	2.371417e-02
2749000	-4.046548e+04	-1.107880e+02	2.514483e+01	1.072170e+00	1.341691e-02
2749500	-4.045208e+04	-1.177679e+02	2.785360e+01	1.028792e+00	1.611860e-02
2750000	-4.046581e+04	-1.109391e+02	2.521334e+01	1.036912e+00	1.738007e-02
2750500	-4.045895e+04	-1.135334e+02	2.615344e+01	1.121081e+00	2.474700e-02
2751000	-4.045426e+04	-1.159198e+02	2.710226e+01	1.060564e+00	1.859554e-02
2751500	-4.045661e+04	-1.165563e+02	2.737582e+01	1.006885e+00	1.888072e-02
2752000	-4.046430e+04	-1.146852e+02	2.663821e+01	1.012224e+00	1.984604e-02
2752500	-4.046765e+04	-1.148038e+02	2.668897e+01	1.000129e+00	1.513476e-02
2753000	-4.046847e+04	-1.131341e+02	2.602812e+01	1.051347e+00	8.623406e-03
2753500	-4.045843e+04	-1.171552e+02	2.760276e+01	1.038175e+00	2.239161e-02
2754000	-4.045900e+04	-1.105474e+02	2.502776e+01	1.151276e+00	2.151616e-02
2754500	-4.045936e+04	-1.128175e+02	2.589124e+01	1.096428e+00	1.994644e-02
2755000	-4.045901e+04	-1.115704e+02	2.542631e+01	1.091754e+00	1.389647e-02
2755500	-4.046905e+04	-1.153671e+02	2.692311e+01	9.635012e-01	2.351643e-02
2756000	-4.046255e+04	-1.140677e+02	2.641301e+01	9.775480e-01	8.128015e-03
2756500	-4.046072e+04	-1.178091e+02	2.785931e+01	1.055911e+00	1.838302e-02
2757000	-4.046738e+04	-1.182693e+02	2.806563e+01	1.008418e+00	1.085039e-02
2757500	-4.045826e+04	-1.155763e+02	2.695775e+01	1.084376e+00	1.340662e-02
2758000	-4.045742e+04	-1.151422e+02	2.678847e+01	1.082949e+00	1.451285e-02
2758500	-4.046538e+04	-1.156422e+02	2.700191e+01	1.037812e+00	2.506671e-02
2759000	-4.045634e+04	-1.163469e+02	2.730101e+01	9.855225e-01	8.777610e-03
2759500	-4.045712e+04	-1.133470e+02	2.612390e+01	1.012186e+00	8.267493e-03
2760000	-4.046641e+04	-1.156938e+02	2.700927e+01	1.070685e+00	2.296562e-02
2760500	-4.045841e+04	-1.175510e+02	2.775475e+01	1.056394e+00	1.196578e-02
2761000	-4.046010e+04	-1.219379e+02	2.960208e+01	1.005670e+00	1.533473e-02
2761500	-4.045742e+04	-1.180817e+02	2.795111e+01	1.102223e+00	1.453245e-02
2762000	-4.046501e+04	-1.186826e+02	2.821891e+01	1.046979e+00	1.902952e-02
2762500	-4.046104e+04	-1.120394e+02	2.561045e+01	1.066065e+00	1.759582e-02
2763000	-4.047149e+04	-1.090482e+02	2.450144e+01	1.107482e+00	1.690962e-02
2763500	-4.046139e+04	-1.181768e+02	2.802562e+01	1.014162e+00	1.297306e-02
2764000	-4.045860e+04	-1.191088e+02	2.842641e+01	9.688513e-01	1.542090e-02
2764500	-4.046409e+04	-1.193169e+02	2.844602e+01	1.129537e+00	1.876070e-02
2765000	-4.045883e+04	-1.166640e+02	2.736341e+01	1.145806e+00	2.672585e-02
2765500	-4.045537e+04	-1.131933e+02	2.602889e+01	1.108475e+00	2.295953e-02
2766000	-4.046151e+04	-1.143714e+02	2.648442e+01	1.095941e+00	2.366388e-02
2766500	-4.045658e+04	-1.142129e+02	2.645047e+01	1.025499e+00	2.366388e-02
2767000	-4.044785e+04	-1.199358e+02	2.873686e+01	1.047882e+00	1.565309e-02
2767500	-4.047287e+04	-1.187561e+02	2.824367e+01	1.060049e+00	1.399933e-02
2768000	-4.045678e+04	-1.088228e+02	2.443488e+01	1.068246e+00	1.429248e-02
2768500	-4.045824e+04	-1.145580e+02	2.655900e+01	1.089452e+00	1.965372e-02
2769000	-4.046557e+04	-1.128432e+02	2.591664e+01	1.054892e+00	1.079490e-02
2769500	-4.047335e+04	-1.153429e+02	2.685752e+01	1.106833e+00	2.341987e-02
2770000	-4.047338e+04	-1.134820e+02	2.614394e+01	1.094621e+00	1.931917e-02
2770500	-4.046419e+04	-1.173520e+02	2.767331e+01	1.059492e+00	2.369903e-02
2771000	-4.046803e+04	-1.190540e+02	2.838836e+01	1.006268e+00	1.362675e-02
2771500	-4.046441e+04	-1.135945e+02	2.619237e+01	1.080105e+00	1.893863e-02
2772000	-4.046231e+04	-1.209719e+02	2.917466e+01	1.042392e+00	8.430452e-03
2772500	-4.046145e+04	-1.116871e+02	2.547110e+01	1.087782e+00	1.773074e-02
2773000	-4.046376e+04	-1.136877e+02	2.622183e+01	1.096122e+00	2.196604e-02
2773500	-4.046826e+04	-1.115170e+02	2.543987e+01	1.001829e+00	6.491537e-03
2774000	-4.045625e+04	-1.151796e+02	2.680710e+01	1.072602e+00	2.314093e-02
2774500	-4.045694e+04	-1.198611e+02	2.870525e+01	1.048998e+00	1.435447e-02
2775000	-4.046176e+04	-1.172288e+02	2.762551e+01	1.055141e+00	1.768471e-02
2775500	-4.045183e+04	-1.118775e+02	2.556451e+01	1.027237e+00	2.911259e-02
2776000	-4.045741e+04	-1.118384e+02	2.553138e+01	1.077031e+00	1.523133e-02
2776500	-4.045792e+04	-1.148804e+02	2.670832e+01	1.026956e+00	1.910791e-02
2777000	-4.045909e+04	-1.158120e+02	2.706400e+01	1.049870e+00	1.642383e-02
2777500	-4.047028e+04	-1.138344e+02	2.628685e+01	1.072937e+00	2.828466e-02
2778000	-4.046269e+04	-1.096241e+02	2.468118e+01	1.183026e+00	2.041556e-02
2778500	-4.045874e+04	-1.159517e+02	2.713295e+01	1.014756e+00	7.719703e-03
2779000	-4.046189e+04	-1.201826e+02	2.885210e+01	1.019043e+00	1.008543e-02
2779500	-4.046914e+04	-1.181411e+02	2.799659e+01	1.049722e+00	1.841719e-02
2780000	-4.046956e+04	-1.168659e+02	2.748764e+01	1.036244e+00	2.489352e-02
2780500	-4.045644e+04	-1.160965e+02	2.719287e+01	1.007929e+00	1.380254e-02
2781000	-4.046097e+04	-1.156790e+02	2.701023e+01	1.053439e+00	2.484677e-02
2781500	-4.046437e+04	-1.171432e+02	2.758116e+01	1.080102e+00	1.155590e-02
2782000	-4.045733e+04	-1.198458e+02	2.874868e+01	9.295985e-01	6.562727e-03
2782500	-4.045505e+04	-1.183738e+02	2.808875e+01	1.056315e+00	1.508232e-02
2783000	-4.046338e+04	-1.118559e+02	2.554072e+01	1.069467e+00	2.392157e-02
2783500	-4.046512e+04	-1.172028e+02	2.764070e+01	9.914102e-01	1.308998e-02
2784000	-4.046030e+04	-1.192722e+02	2.846282e+01	1.044101e+00	1.689306e-02
2784500	-4.045742e+04	-1.151580e+02	2.682204e+01	1.012743e+00	1.536124e-02
2785000	-4.045905e+04	-1.176422e+02	2.778807e+01	1.065057e+00	2.066011e-02
2785500	-4.047324e+04	-1.132372e+02	2.606458e+01	1.058409e+00	1.505444e-02
2786000	-4.046758e+04	-1.126993e+02	2.582524e+01	1.153274e+00	1.644126e-02
2786500	-4.046249e+04	-1.094873e+02	2.466690e+01	1.085797e+00	1.707940e-02
2787000	-4.046411e+04	-1.178719e+02	2.792273e+01	9.622257e-01	1.241468e-02
2787500	-4.046427e+04	-1.149531e+02	2.669645e+01	1.130221e+00	1.685231e-02
2788000	-4.045987e+04	-1.116464e+02	2.547655e+01	1.032462e+00	1.172777e-02
2788500	-4.046957e+04	-1.145816e+02	2.660294e+01	9.996178e-01	1.616338e-02
2789000	-4.046645e+04	-1.191807e+02	2.842127e+01	1.053253e+00	1.819144e-02
2789500	-4.045055e+04	-1.158233e+02	2.706778e+01	1.051571e+00	2.405297e-02
2790000	-4.046282e+04	-1.164950e+02	2.737876e+01	9.382073e-01	7.887859e-03
2790500	-4.047362e+04	-1.153242e+02	2.686304e+01	1.074066e+00	1.595197e-02
2791000	-4.046367e+04	-1.115902e+02	2.542752e+01	1.108258e+00	2.360845e-02
2791500	-4.046694e+04	-1.190338e+02	2.836304e+01	1.047475e+00	1.205574e-02
2792000	-4.047014e+04	-1.178133e+02	2.787264e+01	1.027199e+00	2.190564e-02
2792500	-4.046287e+04	-1.171310e+02	2.759853e+01	1.024532e+00	1.075850e-02
2793000	-4.046138e+04	-1.157723e+02	2.704786e+01	1.051094e+00	1.499444e-02
2793500	-4.047056e+04	-1.182683e+02	2.805471e+01	1.034242e+00	8.798497e-03
2794000	-4.046899e+04	-1.175761e+02	2.774581e+01	1.103679e+00	1.744452e-02
2794500	-4.047535e+04	-1.209774e+02	2.916306e+01	1.075262e+00	3.073511e-02
2795000	-4.045553e+04	-1.169329e+02	2.749452e+01	1.086096e+00	2.091256e-02
2795500	-4.045895e+04	-1.178200e+02	2.784069e+01	1.112786e+00	1.836710e-02
2796000	-4.047077e+04	-1.153300e+02	2.689633e+01	9.947928e-01	2.991346e-03
2796500	-4.046495e+04	-1.187396e+02	2.825286e+01	1.021185e+00	2.246763e-02
2797000	-4.046773e+04	-1.142302e+02	2.644884e+01	1.047015e+00	1.049508e-02
2797500	-4.046294e+04	-1.158651e+02	2.707469e+01	1.075761e+00	1.979004e-02
2798000	-4.047955e+04	-1.142180e+02	2.641772e+01	1.115651e+00	3.101710e-02
2798500	-4.047741e+04	-1.168203e+02	2.751073e+01	9.329760e-01	8.611998e-03
2799000	-4.046951e+04	-1.185380e+02	2.817053e+01	1.020447e+00	9.154322e-03
2799500	-4.046215e+04	-1.182513e+02	2.803771e+01	1.058905e+00	1.689099e-02
2800000	-4.046791e+04	-1.110105e+02	2.525705e+01	9.895382e-01	1.873006e-03
2800500	-4.045856e+04	-1.134232e+02	2.614500e+01	1.033070e+00	1.626602e-02
2801000	-4.046177e+04	-1.165990e+02	2.736236e+01	1.083423e+00	2.040245e-02
2801500	-4.046601e+04	-1.188528e+02	2.825427e+01	1.131003e+00	1.029852e-02
2802000	-4.046066e+04	-1.094153e+02	2.463879e+01	1.091916e+00	1.775551e-02
2802500	-4.045934e+04	-1.148212e+02	2.669000e+01	1.014837e+00	8.779060e-03
2803000	-4.047044e+04	-1.128820e+02	2.589588e+01	1.148609e+00	1.432550e-02
2803500	-4.046428e+04	-1.201457e+02	2.883787e+01	1.016098e+00	1.554943e-02
2804000	-4.046255e+04	-1.102537e+02	2.492999e+01	1.125707e+00	1.902362e-02
2804500	-4.046619e+04	-1.150727e+02	2.677057e+01	1.059350e+00	1.491138e-02
2805000	-4.047276e+04	-1.149838e+02	2.674719e+01	1.030444e+00	1.112783e-02
2805500	-4.046195e+04	-1.146824e+02	2.661989e+01	1.056678e+00	1.247819e-02
2806000	-4.045862e+04	-1.122516e+02	2.568934e+01	1.067406e+00	1.811909e-02
2806500	-4.046435e+04	-1.135972e+02	2.618885e+01	1.092043e+00	1.473553e-02
2807000	-4.045603e+04	-1.152425e+02	2.682718e+01	1.084050e+00	2.767037e-02
2807500	-4.045931e+04	-1.155848e+02	2.700292e+01	9.778643e-01	6.317684e-03
2808000	-4.046073e+04	-1.141685e+02	2.644483e+01	9.957617e-01	2.597276e-02
2808500	-4.045332e+04	-1.159666e+02	2.711164e+01	1.083656e+00	2.838801e-02
2809000	-4.045221e+04	-1.131064e+02	2.600476e+01	1.085205e+00	1.137772e-02
2809500	-4.046047e+04	-1.128720e+02	2.592119e+01	1.071630e+00	1.137772e-02
2810000	-4.046327e+04	-1.151165e+02	2.678355e+01	1.069908e+00	1.636874e-02
2810500	-4.046414e+04	-1.154344e+02	2.693877e+01	9.908423e-01	2.520698e-02
2811000	-4.046218e+04	-1.181636e+02	2.801407e+01	1.029239e+00	1.143209e-02
2811500	-4.046112e+04	-1.151113e+02	2.680373e+01	1.012983e+00	1.806614e-02
2812000	-4.046754e+04	-1.164232e+02	2.732043e+01	1.012983e+00	1.179037e-02
2812500	-4.046074e+04	-1.198722e+02	2.872169e+01	1.020676e+00	1.325794e-02
2813000	-4.046321e+04	-1.101427e+02	2.491208e+01	1.063961e+00	1.357609e-02
2813500	-4.047911e+04	-1.111342e+02	2.527322e+01	1.069475e+00	1.620446e-02
2814000	-4.047169e+04	-1.124569e+02	2.575486e+01	1.098013e+00	1.409790e-02
2814500	-4.047323e+04	-1.154324e+02	2.693331e+01	1.002801e+00	1.369874e-02
2815000	-4.046979e+04	-1.149513e+02	2.673512e+01	1.028973e+00	6.768726e-03
2815500	-4.045589e+04	-1.157174e+02	2.703619e+01	1.025857e+00	1.385596e-02
2816000	-4.047030e+04	-1.196222e+02	2.860435e+01	1.052661e+00	1.647644e-02
2816500	-4.045985e+04	-1.155422e+02	2.690387e+01	1.187673e+00	2.635655e-02
2817000	-4.046073e+04	-1.240228e+02	3.051782e+01	9.882440e-01	1.321020e-02
2817500	-4.045256e+04	-1.188118e+02	2.827295e+01	1.044516e+00	1.689531e-02
2818000	-4.045964e+04	-1.158519e+02	2.708196e+01	1.044220e+00	5.708371e-03
2818500	-4.045881e+04	-1.113711e+02	2.539140e+01	9.866035e-01	1.252252e-02
2819000	-4.046104e+04	-1.096352e+02	2.473296e+01	1.050666e+00	1.908553e-02
2819500	-4.046120e+04	-1.129628e+02	2.597214e+01	1.027664e+00	2.240051e-02
2820000	-4.046702e+04	-1.216590e+02	2.949632e+01	9.735726e-01	2.052584e-02
2820500	-4.046523e+04	-1.158111e+02	2.705356e+01	1.075445e+00	1.858111e-02
2821000	-4.046477e+04	-1.178028e+02	2.789477e+01	9.621074e-01	1.662584e-02
2821500	-4.046597e+04	-1.144057e+02	2.650260e+01	1.083130e+00	1.152868e-02
2822000	-4.045271e+04	-1.198330e+02	2.868651e+01	1.065931e+00	1.974823e-02
2822500	-4.045800e+04	-1.143666e+02	2.648872e+01	1.079988e+00	2.050041e-02
2823000	-4.047028e+04	-1.239230e+02	3.048281e+01	9.677308e-01	1.835585e-02
2823500	-4.045272e+04	-1.117343e+02	2.546623e+01	1.148083e+00	3.014248e-02
2824000	-4.045043e+04	-1.151068e+02	2.679850e+01	1.021853e+00	1.221288e-02
2824500	-4.046842e+04	-1.166299e+02	2.741175e+01	9.902973e-01	2.113068e-02
2825000	-4.047661e+04	-1.112670e+02	2.532653e+01	1.057858e+00	1.800908e-02
2825500	-4.046182e+04	-1.133505e+02	2.611954e+01	1.027108e+00	1.726825e-02
2826000	-4.045869e+04	-1.165477e+02	2.736435e+01	1.027108e+00	1.438412e-02
2826500	-4.045791e+04	-1.173633e+02	2.770126e+01	1.001400e+00	2.020710e-02
2827000	-4.046656e+04	-1.199328e+02	2.872891e+01	1.063988e+00	1.616996e-02
2827500	-4.046138e+04	-1.105804e+02	2.506925e+01	1.070882e+00	1.928008e-02
2828000	-4.046135e+04	-1.126887e+02	2.585229e+01	1.070882e+00	1.928008e-02
2828500	-4.045607e+04	-1.142642e+02	2.644589e+01	1.088674e+00	1.888496e-02
2829000	-4.046020e+04	-1.127329e+02	2.590440e+01	9.769355e-01	1.287309e-02
2829500	-4.046660e+04	-1.167504e+02	2.744184e+01	1.035438e+00	8.631978e-03
2830000	-4.046802e+04	-1.213214e+02	2.936803e+01	9.364932e-01	1.830313e-02
2830500	-4.046850e+04	-1.141619e+02	2.642323e+01	1.045255e+00	1.275833e-02
2831000	-4.045339e+04	-1.202684e+02	2.884453e+01	1.122956e+00	2.297682e-02
2831500	-4.047046e+04	-1.095494e+02	2.467991e+01	1.111799e+00	2.954918e-02
2832000	-4.045719e+04	-1.155129e+02	2.697286e+01	9.824766e-01	1.832276e-02
2832500	-4.046977e+04	-1.130677e+02	2.604917e+01	9.294952e-01	1.597813e-03
2833000	-4.045445e+04	-1.175016e+02	2.769652e+01	1.151462e+00	2.228791e-02
2833500	-4.046547e+04	-1.146944e+02	2.661849e+01	1.072243e+00	2.254364e-02
2834000	-4.046256e+04	-1.157680e+02	2.706743e+01	9.970940e-01	4.870289e-03
2834500	-4.046145e+04	-1.150388e+02	2.673554e+01	1.115351e+00	1.559234e-02
2835000	-4.046888e+04	-1.160348e+02	2.715121e+01	1.051542e+00	1.562266e-02
2835500	-4.045679e+04	-1.172041e+02	2.760037e+01	1.093081e+00	1.573784e-02
2836000	-4.045915e+04	-1.183384e+02	2.808709e+01	1.024927e+00	1.688069e-02
2836500	-4.047895e+04	-1.198805e+02	2.867036e+01	1.152206e+00	1.551731e-02
2837000	-4.045880e+04	-1.162957e+02	2.725160e+01	1.058895e+00	2.558338e-02
2837500	-4.045172e+04	-1.135559e+02	2.616327e+01	1.117812e+00	1.414058e-02
2838000	-4.045633e+04	-1.194863e+02	2.854327e+01	1.063896e+00	9.585815e-03
2838500	-4.046539e+04	-1.082164e+02	2.423194e+01	1.032670e+00	1.335164e-02
2839000	-4.044662e+04	-1.152862e+02	2.684908e+01	1.071719e+00	1.667387e-02
2839500	-4.045396e+04	-1.153230e+02	2.689152e+01	1.000052e+00	1.200413e-02
2840000	-4.046620e+04	-1.164294e+02	2.729296e+01	1.088378e+00	1.149023e-02
2840500	-4.046300e+04	-1.186915e+02	2.821744e+01	1.059447e+00	1.912610e-02
2841000	-4.045673e+04	-1.168608e+02	2.749201e+01	1.020217e+00	9.174974e-03
2841500	-4.047130e+04	-1.157952e+02	2.703317e+01	1.111356e+00	2.140065e-02
2842000	-4.046122e+04	-1.139194e+02	2.630873e+01	1.100803e+00	1.496858e-02
2842500	-4.046419e+04	-1.141834e+02	2.644810e+01	1.002109e+00	1.454422e-02
2843000	-4.046202e+04	-1.163965e+02	2.728881e+01	1.065912e+00	1.524063e-02
2843500	-4.046176e+04	-1.120632e+02	2.560668e+01	1.099917e+00	1.422735e-02
2844000	-4.045365e+04	-1.143445e+02	2.648884e+01	1.057552e+00	2.119305e-02
2844500	-4.046680e+04	-1.136061e+02	2.620753e+01	1.052020e+00	1.915172e-02
2845000	-4.045917e+04	-1.161545e+02	2.719829e+01	1.052262e+00	2.463399e-02
2845500	-4.044928e+04	-1.132928e+02	2.608054e+01	1.072020e+00	2.092527e-02
2846000	-4.045475e+04	-1.161020e+02	2.717111e+01	1.068409e+00	1.828803e-02
2846500	-4.045965e+04	-1.149429e+02	2.672278e+01	1.052262e+00	1.281502e-02
2847000	-4.046371e+04	-1.181712e+02	2.800340e+01	1.063082e+00	3.251642e-02
2847500	-4.046372e+04	-1.163993e+02	2.731422e+01	1.004749e+00	1.669484e-02
2848000	-4.046780e+04	-1.158739e+02	2.708026e+01	1.070478e+00	1.212039e-02
2848500	-4.047562e+04	-1.227607e+02	2.995457e+01	1.011981e+00	1.880687e-02
2849000	-4.045308e+04	-1.148798e+02	2.668951e+01	1.074683e+00	2.513638e-02
2849500	-4.044778e+04	-1.154153e+02	2.692552e+01	1.005516e+00	1.484050e-02
2850000	-4.046352e+04	-1.131010e+02	2.603294e+01	1.005516e+00	9.507405e-03
2850500	-4.045987e+04	-1.151641e+02	2.684466e+01	9.609909e-01	8.519657e-03
2851000	-4.045122e+04	-1.166765e+02	2.738018e+01	1.116114e+00	2.217718e-02
2851500	-4.046861e+04	-1.176904e+02	2.781299e+01	1.051613e+00	2.577624e-02
2852000	-4.046165e+04	-1.206290e+02	2.905394e+01	9.851833e-01	9.880667e-03
2852500	-4.046895e+04	-1.181420e+02	2.797859e+01	1.094858e+00	2.574779e-02
2853000	-4.046507e+04	-1.122979e+02	2.571399e+01	1.047917e+00	2.025849e-02
2853500	-4.045827e+04	-1.191856e+02	2.842098e+01	1.058827e+00	8.675770e-03
2854000	-4.045398e+04	-1.135774e+02	2.619398e+01	1.058827e+00	1.342844e-02
2854500	-4.045741e+04	-1.178155e+02	2.787612e+01	1.020738e+00	1.331402e-02
2855000	-4.047865e+04	-1.123082e+02	2.571286e+01	1.061205e+00	2.163674e-02
2855500	-4.046514e+04	-1.163359e+02	2.725547e+01	1.089332e+00	2.167594e-02
2856000	-4.046046e+04	-1.184326e+02	2.811663e+01	1.046802e+00	1.753734e-02
2856500	-4.045757e+04	-1.118003e+02	2.553861e+01	1.019562e+00	1.001783e-02
2857000	-4.046567e+04	-1.154368e+02	2.693746e+01	9.966733e-01	1.285674e-02
2857500	-4.044990e+04	-1.143817e+02	2.650193e+01	1.060913e+00	1.307069e-02
2858000	-4.046603e+04	-1.191757e+02	2.843169e+01	1.023008e+00	2.896401e-02
2858500	-4.045661e+04	-1.168139e+02	2.746543e+01	1.039828e+00	1.170120e-02
2859000	-4.046763e+04	-1.067058e+02	2.369203e+01	1.063166e+00	1.365284e-02
2859500	-4.046024e+04	-1.169847e+02	2.752702e+01	1.056611e+00	1.102515e-02
2860000	-4.046247e+04	-1.181481e+02	2.801926e+01	1.001064e+00	1.102515e-02
2860500	-4.044877e+04	-1.138073e+02	2.626864e+01	1.093344e+00	1.354975e-02
2861000	-4.046164e+04	-1.172878e+02	2.765224e+01	1.047709e+00	2.069268e-02
2861500	-4.045660e+04	-1.152522e+02	2.687003e+01	9.841357e-01	5.231237e-03
2862000	-4.046123e+04	-1.209588e+02	2.916367e+01	1.055207e+00	2.070373e-02
2862500	-4.045901e+04	-1.147984e+02	2.664508e+01	1.107768e+00	2.632425e-02
2863000	-4.046510e+04	-1.197558e+02	2.870477e+01	9.448415e-01	1.031374e-02
2863500	-4.047681e+04	-1.155586e+02	2.698915e+01	9.867341e-01	1.110640e-02
2864000	-4.046488e+04	-1.168245e+02	2.745227e+01	1.083429e+00	2.141930e-02
2864500	-4.045716e+04	-1.183540e+02	2.808575e+01	1.043811e+00	1.710679e-02
2865000	-4.046166e+04	-1.181297e+02	2.798474e+01	1.067409e+00	1.698996e-02
2865500	-4.046038e+04	-1.168847e+02	2.750214e+01	1.018849e+00	1.640356e-02
2866000	-4.045359e+04	-1.126983e+02	2.588211e+01	1.001403e+00	1.571485e-02
2866500	-4.046135e+04	-1.207967e+02	2.906955e+01	1.115886e+00	2.576471e-02
2867000	-4.046085e+04	-1.182289e+02	2.803312e+01	1.047786e+00	2.892577e-02
2867500	-4.046252e+04	-1.168095e+02	2.747126e+01	1.020845e+00	8.893568e-03
2868000	-4.047426e+04	-1.099588e+02	2.485194e+01	1.045605e+00	6.384178e-03
2868500	-4.046253e+04	-1.168109e+02	2.746554e+01	1.036576e+00	1.711002e-02
2869000	-4.046885e+04	-1.133182e+02	2.609875e+01	1.049530e+00	1.986878e-02
2869500	-4.045606e+04	-1.169493e+02	2.751574e+01	1.049401e+00	2.946354e-02
2870000	-4.045650e+04	-1.147884e+02	2.667692e+01	1.015764e+00	1.561673e-02
2870500	-4.045418e+04	-1.172186e+02	2.764838e+01	9.880234e-01	1.644148e-02
2871000	-4.046772e+04	-1.162078e+02	2.720798e+01	1.081055e+00	1.464776e-02
2871500	-4.045662e+04	-1.209534e+02	2.916889e+01	1.037493e+00	2.061673e-02
2872000	-4.046551e+04	-1.132973e+02	2.608770e+01	1.057686e+00	1.275815e-02
2872500	-4.045808e+04	-1.157604e+02	2.702211e+01	1.104710e+00	2.259419e-02
2873000	-4.046783e+04	-1.223770e+02	2.976107e+01	1.075322e+00	2.008391e-02
2873500	-4.046911e+04	-1.131327e+02	2.600719e+01	1.105124e+00	7.655044e-03
2874000	-4.045729e+04	-1.123020e+02	2.573487e+01	9.963753e-01	1.161935e-02
2874500	-4.047054e+04	-1.166939e+02	2.742211e+01	1.028396e+00	9.586569e-03
2875000	-4.046210e+04	-1.168110e+02	2.745878e+01	1.053631e+00	1.647652e-02
2875500	-4.045490e+04	-1.151950e+02	2.681469e+01	1.068589e+00	1.658600e-02
2876000	-4.046237e+04	-1.128470e+02	2.595224e+01	9.644689e-01	6.251747e-03
2876500	-4.046557e+04	-1.145030e+02	2.657260e+01	9.993045e-01	3.174590e-02
2877000	-4.049202e+04	-1.183672e+02	2.807575e+01	1.081502e+00	2.201664e-02
2877500	-4.046312e+04	-1.185799e+02	2.821328e+01	9.579349e-01	1.762573e-02
2878000	-4.046822e+04	-1.113409e+02	2.534111e+01	1.092275e+00	1.481361e-02
2878500	-4.046117e+04	-1.180005e+02	2.797870e+01	9.531201e-01	1.799470e-02
2879000	-4.045552e+04	-1.110766e+02	2.528120e+01	9.902191e-01	1.336708e-02
2879500	-4.046169e+04	-1.142081e+02	2.644527e+01	1.034181e+00	2.899984e-02
2880000	-4.047373e+04	-1.162177e+02	2.722530e+01	1.047211e+00	1.613112e-02
2880500	-4.047480e+04	-1.167001e+02	2.745541e+01	9.511204e-01	6.531219e-03
2881000	-4.046007e+04	-1.190152e+02	2.835398e+01	1.050881e+00	1.425818e-02
2881500	-4.046610e+04	-1.197509e+02	2.866280e+01	1.040707e+00	1.794119e-02
2882000	-4.046295e+04	-1.186314e+02	2.820906e+01	1.019786e+00	2.342579e-02
2882500	-4.046061e+04	-1.156734e+02	2.702578e+01	1.008297e+00	7.396702e-03
2883000	-4.046573e+04	-1.162214e+02	2.723961e+01	1.014812e+00	2.242553e-02
2883500	-4.046179e+04	-1.140780e+02	2.637945e+01	1.075153e+00	2.481831e-02
2884000	-4.045302e+04	-1.158423e+02	2.703928e+01	1.142918e+00	1.769326e-02
2884500	-4.045812e+04	-1.130690e+02	2.600248e+01	1.053837e+00	1.295843e-02
2885000	-4.046223e+04	-1.126312e+02	2.583395e+01	1.062080e+00	2.327039e-02
2885500	-4.045987e+04	-1.147416e+02	2.662241e+01	1.109418e+00	2.268308e-02
2886000	-4.046864e+04	-1.174536e+02	2.769459e+01	1.108231e+00	1.426337e-02
2886500	-4.045992e+04	-1.178887e+02	2.792227e+01	9.801361e-01	1.514472e-02
2887000	-4.046237e+04	-1.152200e+02	2.684659e+01	1.011886e+00	9.955522e-03
2887500	-4.045818e+04	-1.137468e+02	2.625733e+01	1.062421e+00	1.882804e-02
2888000	-4.046704e+04	-1.135128e+02	2.613714e+01	1.143221e+00	1.158168e-02
2888500	-4.046673e+04	-1.173008e+02	2.763535e+01	1.102698e+00	1.498113e-02
2889000	-4.045811e+04	-1.133927e+02	2.612284e+01	1.060651e+00	1.073245e-02
2889500	-4.046180e+04	-1.178358e+02	2.785950e+01	1.082117e+00	1.646260e-02
2890000	-4.045542e+04	-1.209312e+02	2.917867e+01	9.921338e-01	1.646260e-02
2890500	-4.046716e+04	-1.136834e+02	2.621970e+01	1.097475e+00	1.962127e-02
2891000	-4.046343e+04	-1.146587e+02	2.658043e+01	1.134886e+00	1.243744e-02
2891500	-4.045481e+04	-1.167077e+02	2.742044e+01	1.046367e+00	1.364561e-02
2892000	-4.046517e+04	-1.162947e+02	2.724930e+01	1.063673e+00	2.482606e-02
2892500	-4.046616e+04	-1.098012e+02	2.478827e+01	1.063673e+00	2.354938e-02
2893000	-4.046327e+04	-1.167969e+02	2.744848e+01	1.065295e+00	2.488563e-02
2893500	-4.046491e+04	-1.110388e+02	2.519511e+01	1.186147e+00	1.567955e-02
2894000	-4.045638e+04	-1.105698e+02	2.505917e+01	1.087750e+00	1.603479e-02
2894500	-4.045884e+04	-1.208167e+02	2.910314e+01	1.056273e+00	2.311846e-02
2895000	-4.048275e+04	-1.182348e+02	2.798347e+01	1.175618e+00	2.713118e-02
2895500	-4.047543e+04	-1.133829e+02	2.611569e+01	1.069675e+00	1.465266e-02
2896000	-4.046394e+04	-1.159280e+02	2.713883e+01	9.760904e-01	1.649898e-02
2896500	-4.046696e+04	-1.198524e+02	2.870744e+01	1.035109e+00	7.789011e-03
2897000	-4.046936e+04	-1.148133e+02	2.669532e+01	9.933045e-01	1.320432e-02
2897500	-4.046252e+04	-1.165509e+02	2.735572e+01	1.052008e+00	1.893203e-02
2898000	-4.045887e+04	-1.149183e+02	2.666533e+01	1.175488e+00	1.511735e-02
2898500	-4.045623e+04	-1.131201e+02	2.603622e+01	1.015949e+00	1.515919e-02
2899000	-4.046998e+04	-1.171967e+02	2.759856e+01	1.090161e+00	1.295611e-02
2899500	-4.046482e+04	-1.176043e+02	2.777282e+01	1.064948e+00	1.083361e-02
2900000	-4.047427e+04	-1.134720e+02	2.614467e+01	1.082701e+00	1.085093e-02
2900500	-4.046878e+04	-1.116661e+02	2.546127e+01	1.093254e+00	8.731981e-03
2901000	-4.046801e+04	-1.148467e+02	2.670439e+01	1.003406e+00	1.668675e-02
2901500	-4.047023e+04	-1.153770e+02	2.690411e+01	1.021885e+00	1.174317e-02
2902000	-4.046951e+04	-1.102532e+02	2.496471e+01	1.029888e+00	1.215973e-02
2902500	-4.048141e+04	-1.058912e+02	2.343797e+01	9.855923e-01	5.344733e-03
2903000	-4.046793e+04	-1.131007e+02	2.599932e+01	1.093829e+00	9.773363e-03
2903500	-4.047447e+04	-1.162159e+02	2.720626e+01	1.093542e+00	1.300197e-02
2904000	-4.048031e+04	-1.181691e+02	2.796291e+01	1.160562e+00	2.724547e-02
2904500	-4.046190e+04	-1.138367e+02	2.627986e+01	1.093469e+00	2.280342e-02
2905000	-4.045878e+04	-1.126574e+02	2.585408e+01	1.034813e+00	9.194464e-03
2905500	-4.046528e+04	-1.178238e+02	2.789732e+01	9.767415e-01	1.306190e-02
2906000	-4.045591e+04	-1.129506e+02	2.594585e+01	1.085007e+00	1.677333e-02
2906500	-4.046099e+04	-1.152396e+02	2.683905e+01	1.050851e+00	1.677333e-02
2907000	-4.045859e+04	-1.123621e+02	2.574686e+01	1.024509e+00	1.058743e-02
2907500	-4.046022e+04	-1.185360e+02	2.817033e+01	1.018980e+00	1.811892e-02
2908000	-4.046115e+04	-1.171849e+02	2.762739e+01	1.006574e+00	1.615645e-02
2908500	-4.046741e+04	-1.133528e+02	2.608284e+01	1.125927e+00	1.917341e-02
2909000	-4.046033e+04	-1.168512e+02	2.747344e+01	1.057086e+00	9.405675e-03
2909500	-4.046854e+04	-1.121626e+02	2.564840e+01	1.087744e+00	1.240370e-02
2910000	-4.046197e+04	-1.137013e+02	2.623448e+01	1.076631e+00	1.632492e-02
2910500	-4.046798e+04	-1.131881e+02	2.604878e+01	1.050904e+00	1.579572e-02
2911000	-4.046488e+04	-1.180049e+02	2.795195e+01	1.023302e+00	2.127142e-02
2911500	-4.044910e+04	-1.141951e+02	2.641238e+01	1.106612e+00	2.799102e-02
2912000	-4.046146e+04	-1.151408e+02	2.681318e+01	1.018254e+00	1.397545e-02
2912500	-4.046452e+04	-1.187762e+02	2.827068e+01	1.014424e+00	1.297183e-02
2913000	-4.046926e+04	-1.141465e+02	2.644247e+01	9.799204e-01	1.019978e-02
2913500	-4.046718e+04	-1.125858e+02	2.579020e+01	1.132846e+00	1.803258e-02
2914000	-4.046821e+04	-1.097979e+02	2.480507e+01	1.013976e+00	1.753200e-02
2914500	-4.046436e+04	-1.138728e+02	2.631804e+01	1.029898e+00	1.571805e-02
2915000	-4.045877e+04	-1.134095e+02	2.611572e+01	1.096166e+00	2.286138e-02
2915500	-4.045884e+04	-1.131236e+02	2.603095e+01	1.033331e+00	2.388602e-02
2916000	-4.046663e+04	-1.131308e+02	2.600140e+01	1.118518e+00	1.637947e-02
2916500	-4.046454e+04	-1.147628e+02	2.665112e+01	1.056570e+00	1.637947e-02
2917000	-4.046867e+04	-1.107689e+02	2.515538e+01	1.024350e+00	1.127834e-02
2917500	-4.046143e+04	-1.198496e+02	2.870520e+01	1.037660e+00	2.677786e-02
2918000	-4.045970e+04	-1.142114e+02	2.643314e+01	1.068973e+00	1.405056e-02
2918500	-4.047339e+04	-1.127253e+02	2.587750e+01	1.040599e+00	2.507182e-02
2919000	-4.046481e+04	-1.143330e+02	2.648562e+01	1.054434e+00	1.618704e-02
2919500	-4.046552e+04	-1.114891e+02	2.542268e+01	1.020238e+00	1.310809e-02
2920000	-4.047282e+04	-1.178552e+02	2.789746e+01	1.007859e+00	2.257473e-02
2920500	-4.045688e+04	-1.148299e+02	2.670298e+01	9.901579e-01	6.613202e-03
2921000	-4.046069e+04	-1.131333e+02	2.603214e+01	1.039889e+00	2.189205e-02
2921500	-4.047057e+04	-1.156290e+02	2.700828e+01	1.008398e+00	1.100584e-02
2922000	-4.046804e+04	-1.092275e+02	2.459316e+01	1.030986e+00	8.839215e-03
2922500	-4.045945e+04	-1.220255e+02	2.962124e+01	1.048721e+00	1.314511e-02
2923000	-4.046199e+04	-1.133602e+02	2.611338e+01	1.053060e+00	1.052865e-02
2923500	-4.046218e+04	-1.195252e+02	2.857541e+01	1.025344e+00	1.134948e-02
2924000	-4.045896e+04	-1.180759e+02	2.800003e+01	9.760420e-01	1.983198e-02
2924500	-4.046044e+04	-1.140567e+02	2.636639e+01	1.087873e+00	2.578101e-02
2925000	-4.045748e+04	-1.137961e+02	2.626499e+01	1.091681e+00	2.211499e-02
2925500	-4.046141e+04	-1.126390e+02	2.586377e+01	9.907496e-01	1.072340e-02
2926000	-4.045397e+04	-1.197593e+02	2.867300e+01	1.024669e+00	1.835880e-02
2926500	-4.047302e+04	-1.144792e+02	2.653537e+01	1.071849e+00	6.647465e-03
2927000	-4.046305e+04	-1.160226e+02	2.713904e+01	1.070152e+00	2.608049e-02
2927500	-4.046348e+04	-1.176264e+02	2.778989e+01	1.044752e+00	1.890937e-02
2928000	-4.046933e+04	-1.145787e+02	2.656932e+01	1.083500e+00	2.228581e-02
2928500	-4.046305e+04	-1.129472e+02	2.595902e+01	1.046719e+00	2.103682e-02
2929000	-4.045969e+04	-1.159400e+02	2.711570e+01	1.046719e+00	2.368807e-02
2929500	-4.046610e+04	-1.121591e+02	2.563905e+01	1.109278e+00	1.492333e-02
2930000	-4.046414e+04	-1.132422e+02	2.608505e+01	1.009501e+00	7.943180e-03
2930500	-4.046865e+04	-1.153303e+02	2.686034e+01	1.087037e+00	2.022242e-02
2931000	-4.046764e+04	-1.212314e+02	2.929856e+01	1.009715e+00	2.932712e-02
2931500	-4.047189e+04	-1.177715e+02	2.786278e+01	1.009715e+00	1.382884e-02
2932000	-4.046721e+04	-1.174396e+02	2.774123e+01	9.784767e-01	2.215191e-02
2932500	-4.046607e+04	-1.165439e+02	2.733207e+01	1.104397e+00	1.266206e-02
2933000	-4.046372e+04	-1.116516e+02	2.547163e+01	1.050911e+00	1.958820e-02
2933500	-4.045919e+04	-1.122516e+02	2.569293e+01	1.057834e+00	9.952497e-03
2934000	-4.046007e+04	-1.168211e+02	2.746853e+01	1.039325e+00	9.952497e-03
2934500	-4.045748e+04	-1.147651e+02	2.667313e+01	1.002163e+00	1.523532e-02
2935000	-4.046856e+04	-1.217789e+02	2.947358e+01	1.146634e+00	1.251712e-02
2935500	-4.046040e+04	-1.200988e+02	2.880111e+01	1.057082e+00	1.544161e-02
2936000	-4.046495e+04	-1.164061e+02	2.725840e+01	1.152085e+00	3.729171e-02
2936500	-4.045781e+04	-1.139029e+02	2.633422e+01	1.017887e+00	8.510395e-03
2937000	-4.045902e+04	-1.140976e+02	2.639173e+01	1.062813e+00	1.341844e-02
2937500	-4.046542e+04	-1.149498e+02	2.671089e+01	1.089713e+00	1.242034e-02
2938000	-4.045763e+04	-1.200697e+02	2.883349e+01	9.506303e-01	1.124008e-02
2938500	-4.046337e+04	-1.160292e+02	2.713704e+01	1.081820e+00	2.356734e-02
2939000	-4.046627e+04	-1.128766e+02	2.593053e+01	1.051551e+00	2.356734e-02
2939500	-4.046648e+04	-1.182583e+02	2.802956e+01	1.085950e+00	1.487333e-02
2940000	-4.045764e+04	-1.151870e+02	2.681716e+01	1.054245e+00	2.046300e-02
2940500	-4.047141e+04	-1.160094e+02	2.713829e+01	1.058937e+00	2.018759e-02
2941000	-4.046946e+04	-1.137577e+02	2.626248e+01	1.059887e+00	1.701271e-02
2941500	-4.046281e+04	-1.131926e+02	2.601111e+01	1.154673e+00	2.545958e-02
2942000	-4.046129e+04	-1.165792e+02	2.735988e+01	1.069861e+00	1.709823e-02
2942500	-4.045955e+04	-1.185711e+02	2.819104e+01	1.003429e+00	1.208305e-02
2943000	-4.046580e+04	-1.114798e+02	2.538928e+01	1.101012e+00	2.001731e-02
2943500	-4.045952e+04	-1.121414e+02	2.562012e+01	1.142201e+00	2.367429e-02
2944000	-4.046498e+04	-1.096855e+02	2.474496e+01	1.067734e+00	1.826435e-02
2944500	-4.046406e+04	-1.150422e+02	2.679854e+01	9.570995e-01	1.467208e-02
2945000	-4.046358e+04	-1.120498e+02	2.557966e+01	1.158959e+00	2.901977e-02
2945500	-4.045531e+04	-1.195992e+02	2.860298e+01	1.032941e+00	1.337041e-02
2946000	-4.046047e+04	-1.158949e+02	2.709818e+01	1.046044e+00	2.581143e-02
2946500	-4.046800e+04	-1.150375e+02	2.678930e+01	9.761762e-01	7.485121e-03
2947000	-4.046799e+04	-1.156890e+02	2.701304e+01	1.056296e+00	3.206631e-02
2947500	-4.047226e+04	-1.187230e+02	2.826627e+01	9.719434e-01	1.911345e-02
2948000	-4.046436e+04	-1.106357e+02	2.509595e+01	1.053248e+00	1.501744e-02
2948500	-4.048280e+04	-1.167583e+02	2.743927e+01	1.049720e+00	2.706336e-02
2949000	-4.045864e+04	-1.188297e+02	2.826369e+01	1.084885e+00	1.920865e-02
2949500	-4.047947e+04	-1.220124e+02	2.962091e+01	1.036365e+00	1.087125e-02
2950000	-4.046438e+04	-1.192042e+02	2.844496e+01	1.019331e+00	1.948742e-02
2950500	-4.046341e+04	-1.188421e+02	2.829611e+01	1.018437e+00	1.875031e-02
2951000	-4.045228e+04	-1.136239e+02	2.620927e+01	1.065190e+00	1.604704e-02
2951500	-4.045742e+04	-1.158133e+02	2.706818e+01	1.040510e+00	1.298728e-02
2952000	-4.046004e+04	-1.185591e+02	2.818914e+01	9.960729e-01	1.094133e-02
2952500	-4.046548e+04	-1.158816e+02	2.710913e+01	1.005024e+00	1.606505e-02
2953000	-4.046383e+04	-1.145417e+02	2.653302e+01	1.140346e+00	1.608356e-02
2953500	-4.046857e+04	-1.190359e+02	2.837172e+01	1.028533e+00	1.434816e-02
2954000	-4.045961e+04	-1.180333e+02	2.795523e+01	1.043644e+00	1.914326e-02
2954500	-4.047341e+04	-1.223364e+02	2.977222e+01	1.008918e+00	1.361812e-02
2955000	-4.046733e+04	-1.187888e+02	2.825799e+01	1.057867e+00	2.396873e-02
2955500	-4.046940e+04	-1.111709e+02	2.530795e+01	1.011998e+00	1.533906e-02
2956000	-4.046010e+04	-1.152346e+02	2.679840e+01	1.149915e+00	2.578741e-02
2956500	-4.046048e+04	-1.166484e+02	2.741955e+01	9.892426e-01	1.892738e-02
2957000	-4.046337e+04	-1.148542e+02	2.668347e+01	1.064672e+00	1.382067e-02
2957500	-4.045881e+04	-1.098127e+02	2.478764e+01	1.076863e+00	1.690741e-02
2958000	-4.047552e+04	-1.122201e+02	2.566270e+01	1.107062e+00	9.754760e-03
2958500	-4.047112e+04	-1.162042e+02	2.726915e+01	9.231670e-01	8.541958e-03
2959000	-4.046459e+04	-1.185598e+02	2.819148e+01	9.911177e-01	1.353123e-02
2959500	-4.045742e+04	-1.163158e+02	2.725449e+01	1.071682e+00	1.614176e-02
2960000	-4.046862e+04	-1.149824e+02	2.676278e+01	9.890386e-01	1.324324e-02
2960500	-4.047049e+04	-1.094634e+02	2.465274e+01	1.101221e+00	2.519083e-02
2961000	-4.046655e+04	-1.113458e+02	2.532957e+01	1.128382e+00	2.222425e-02
2961500	-4.045217e+04	-1.138619e+02	2.630377e+01	1.056291e+00	2.113550e-02
2962000	-4.046281e+04	-1.171518e+02	2.759414e+01	1.056291e+00	1.389488e-02
2962500	-4.046195e+04	-1.157423e+02	2.701470e+01	1.105436e+00	2.019953e-02
2963000	-4.046820e+04	-1.111701e+02	2.527151e+01	1.109932e+00	2.093819e-02
2963500	-4.047028e+04	-1.136206e+02	2.619739e+01	1.093068e+00	2.215736e-02
2964000	-4.046815e+04	-1.095267e+02	2.466660e+01	1.126066e+00	1.798377e-02
2964500	-4.045872e+04	-1.145208e+02	2.656538e+01	1.035801e+00	1.995114e-02
2965000	-4.046912e+04	-1.158981e+02	2.712416e+01	9.833471e-01	1.502253e-02
2965500	-4.045952e+04	-1.136655e+02	2.623032e+01	1.051743e+00	2.125399e-02
2966000	-4.045566e+04	-1.140658e+02	2.636541e+01	1.099518e+00	2.019846e-02
2966500	-4.046209e+04	-1.157727e+02	2.704473e+01	1.059503e+00	1.860888e-02
2967000	-4.046601e+04	-1.161399e+02	2.718337e+01	1.075360e+00	1.749341e-02
2967500	-4.046712e+04	-1.168604e+02	2.747210e+01	1.069655e+00	1.252247e-02
2968000	-4.046278e+04	-1.151979e+02	2.682781e+01	1.037838e+00	1.285617e-02
2968500	-4.048144e+04	-1.181710e+02	2.803449e+01	9.865565e-01	1.637542e-02
2969000	-4.047240e+04	-1.126945e+02	2.587348e+01	1.020519e+00	9.372502e-03
2969500	-4.045222e+04	-1.140300e+02	2.635577e+01	1.088775e+00	1.736225e-02
2970000	-4.046395e+04	-1.153277e+02	2.688722e+01	1.015779e+00	1.351795e-02
2970500	-4.047484e+04	-1.141214e+02	2.642350e+01	1.004048e+00	7.305645e-03
2971000	-4.046350e+04	-1.166200e+02	2.737412e+01	1.074864e+00	2.053360e-02
2971500	-4.045937e+04	-1.192271e+02	2.842976e+01	1.079090e+00	1.620151e-02
2972000	-4.045957e+04	-1.155772e+02	2.696017e+01	1.079090e+00	1.954453e-02
2972500	-4.046912e+04	-1.113586e+02	2.538878e+01	9.811438e-01	9.622706e-03
2973000	-4.046323e+04	-1.151903e+02	2.684701e+01	9.811438e-01	5.429864e-03
2973500	-4.046905e+04	-1.130174e+02	2.594482e+01	1.154476e+00	2.021340e-02
2974000	-4.047252e+04	-1.203848e+02	2.889652e+01	1.115338e+00	2.473877e-02
2974500	-4.046463e+04	-1.116687e+02	2.547406e+01	1.061453e+00	7.686037e-03
2975000	-4.045851e+04	-1.110941e+02	2.525582e+01	1.076565e+00	1.345345e-02
2975500	-4.046858e+04	-1.134804e+02	2.616182e+01	1.046114e+00	1.662390e-02
2976000	-4.046538e+04	-1.175179e+02	2.776649e+01	9.942239e-01	1.048392e-02
2976500	-4.045326e+04	-1.188524e+02	2.827562e+01	1.078588e+00	1.447154e-02
2977000	-4.046928e+04	-1.164583e+02	2.733898e+01	1.001491e+00	1.843637e-02
2977500	-4.045698e+04	-1.177377e+02	2.783319e+01	1.048998e+00	2.047586e-02
2978000	-4.046565e+04	-1.136169e+02	2.617471e+01	1.148825e+00	1.640981e-02
2978500	-4.045884e+04	-1.156120e+02	2.698252e+01	1.057054e+00	1.565235e-02
2979000	-4.045756e+04	-1.178475e+02	2.784718e+01	1.124221e+00	1.792324e-02
2979500	-4.045496e+04	-1.166453e+02	2.735612e+01	1.145408e+00	1.327165e-02
2980000	-4.046237e+04	-1.127897e+02	2.590165e+01	1.041048e+00	1.234932e-02
2980500	-4.045328e+04	-1.189853e+02	2.836418e+01	9.962126e-01	2.120490e-02
2981000	-4.046057e+04	-1.127379e+02	2.586946e+01	1.074578e+00	2.538134e-02
2981500	-4.046116e+04	-1.154459e+02	2.690539e+01	1.087561e+00	2.475939e-02
2982000	-4.047626e+04	-1.176920e+02	2.782819e+01	1.015630e+00	1.781600e-02
2982500	-4.045717e+04	-1.196155e+02	2.860624e+01	1.041324e+00	6.560193e-03
2983000	-4.046710e+04	-1.143990e+02	2.652068e+01	1.029634e+00	3.223478e-02
2983500	-4.046491e+04	-1.125705e+02	2.577417e+01	1.160224e+00	1.899751e-02
2984000	-4.045756e+04	-1.183851e+02	2.809492e+01	1.052476e+00	1.336005e-02
2984500	-4.045781e+04	-1.161724e+02	2.722459e+01	1.003685e+00	1.905582e-02
2985000	-4.046388e+04	-1.140548e+02	2.638876e+01	1.027776e+00	2.398851e-02
2985500	-4.046238e+04	-1.118859e+02	2.555844e+01	1.051939e+00	1.430835e-02
2986000	-4.046475e+04	-1.170593e+02	2.757940e+01	1.000553e+00	1.286288e-02
2986500	-4.046323e+04	-1.180200e+02	2.796514e+01	1.005938e+00	1.824743e-02
2987000	-4.045345e+04	-1.164084e+02	2.730019e+01	1.049168e+00	1.683777e-02
2987500	-4.045537e+04	-1.130738e+02	2.601652e+01	1.021587e+00	1.757926e-02
2988000	-4.047202e+04	-1.196455e+02	2.862969e+01	1.014935e+00	1.702325e-02
2988500	-4.047835e+04	-1.079857e+02	2.415236e+01	1.026969e+00	1.467132e-02
2989000	-4.046141e+04	-1.162354e+02	2.724105e+01	1.025205e+00	1.801273e-02
2989500	-4.045451e+04	-1.116300e+02	2.546948e+01	1.035027e+00	1.860092e-02
2990000	-4.046326e+04	-1.155695e+02	2.700669e+01	9.529919e-01	9.367929e-03
2990500	-4.046181e+04	-1.150563e+02	2.679749e+01	9.739561e-01	8.422009e-03
2991000	-4.047245e+04	-1.155960e+02	2.699430e+01	1.011045e+00	1.279128e-02
2991500	-4.045581e+04	-1.140167e+02	2.638063e+01	1.010812e+00	1.089928e-02
2992000	-4.047348e+04	-1.152258e+02	2.680735e+01	1.118173e+00	1.920973e-02
2992500	-4.045750e+04	-1.170106e+02	2.756871e+01	9.785087e-01	1.367418e-02
2993000	-4.046734e+04	-1.218345e+02	2.954576e+01	1.033627e+00	2.219255e-02
2993500	-4.045973e+04	-1.129542e+02	2.595437e+01	1.066030e+00	1.737438e-02
2994000	-4.047725e+04	-1.137754e+02	2.627120e+01	1.054750e+00	1.214343e-02
2994500	-4.046022e+04	-1.193753e+02	2.849188e+01	1.077031e+00	2.084244e-02
2995000	-4.046032e+04	-1.192479e+02	2.848195e+01	9.736309e-01	1.260775e-02
2995500	-4.045714e+04	-1.116626e+02	2.548113e+01	1.036273e+00	6.061672e-03
2996000	-4.046789e+04	-1.112740e+02	2.532490e+01	1.069201e+00	1.219062e-02
2996500	-4.046344e+04	-1.162034e+02	2.724964e+01	9.714883e-01	9.414788e-03
2997000	-4.045849e+04	-1.182184e+02	2.804081e+01	1.018414e+00	1.257681e-02
2997500	-4.045501e+04	-1.200824e+02	2.879446e+01	1.056647e+00	1.257681e-02
2998000	-4.046451e+04	-1.203293e+02	2.888500e+01	1.087278e+00	3.670242e-02
2998500	-4.048031e+04	-1.176600e+02	2.780310e+01	1.045659e+00	1.618974e-02
2999000	-4.045566e+04	-1.229036e+02	3.002057e+01	1.003069e+00	1.799004e-02
2999500	-4.045924e+04	-1.248775e+02	3.088190e+01	1.023810e+00	1.226065e-02
3000000	-4.046296e+04	-1.165927e+02	2.738629e+01	1.017014e+00	1.580012e-02
3000500	-4.046300e+04	-1.142566e+02	2.645784e+01	1.050038e+00	2.882758e-02
3001000	-4.046590e+04	-1.149509e+02	2.676773e+01	9.448342e-01	1.265658e-02
3001500	-4.045420e+04	-1.149070e+02	2.670237e+01	1.068847e+00	2.057320e-02
3002000	-4.045880e+04	-1.157302e+02	2.700208e+01	1.125358e+00	1.001866e-02
3002500	-4.046551e+04	-1.188809e+02	2.826929e+01	1.122504e+00	1.686514e-02
3003000	-4.045132e+04	-1.154972e+02	2.694161e+01	1.046429e+00	1.556895e-02
3003500	-4.046935e+04	-1.142260e+02	2.643454e+01	1.080017e+00	9.311735e-03
3004000	-4.046420e+04	-1.224466e+02	2.981246e+01	1.025946e+00	2.157216e-02
3004500	-4.045682e+04	-1.159022e+02	2.708408e+01	1.089107e+00	2.098429e-02
3005000	-4.045698e+04	-1.122247e+02	2.569216e+01	1.032915e+00	1.551233e-02
3005500	-4.046527e+04	-1.166353e+02	2.738110e+01	1.072678e+00	1.910964e-02
3006000	-4.046410e+04	-1.134661e+02	2.616260e+01	1.029739e+00	1.893040e-02
3006500	-4.046113e+04	-1.213855e+02	2.935255e+01	1.036926e+00	1.708413e-02
3007000	-4.047404e+04	-1.151996e+02	2.682031e+01	1.058761e+00	2.132508e-02
3007500	-4.045743e+04	-1.179590e+02	2.791371e+01	1.071565e+00	1.927376e-02
3008000	-4.047233e+04	-1.188553e+02	2.827682e+01	1.078555e+00	2.040296e-02
3008500	-4.045893e+04	-1.165198e+02	2.735137e+01	1.031843e+00	1.003252e-02
3009000	-4.045354e+04	-1.141296e+02	2.639366e+01	1.089852e+00	1.864028e-02
3009500	-4.046098e+04	-1.171872e+02	2.761786e+01	1.032591e+00	1.226763e-02
3010000	-4.046170e+04	-1.143534e+02	2.647182e+01	1.110652e+00	2.182926e-02
3010500	-4.045997e+04	-1.143243e+02	2.647322e+01	1.077918e+00	1.359338e-02
3011000	-4.045735e+04	-1.174486e+02	2.770563e+01	1.075880e+00	2.258216e-02
3011500	-4.045925e+04	-1.198237e+02	2.871343e+01	9.920132e-01	1.591383e-02
3012000	-4.045983e+04	-1.153664e+02	2.687075e+01	1.096550e+00	2.879094e-02
3012500	-4.046560e+04	-1.107135e+02	2.515132e+01	9.800057e-01	2.799704e-03
3013000	-4.045822e+04	-1.148973e+02	2.668296e+01	1.109100e+00	1.348613e-02
3013500	-4.045603e+04	-1.166949e+02	2.740821e+01	1.064242e+00	1.348613e-02
3014000	-4.046110e+04	-1.156376e+02	2.697595e+01	1.099349e+00	1.280768e-02
3014500	-4.045380e+04	-1.146059e+02	2.658610e+01	1.067370e+00	1.129030e-02
3015000	-4.046059e+04	-1.162028e+02	2.720475e+01	1.084174e+00	1.694664e-02
3015500	-4.047174e+04	-1.098455e+02	2.481531e+01	1.033340e+00	1.765224e-02
3016000	-4.046238e+04	-1.127188e+02	2.587566e+01	1.038952e+00	2.193362e-02
3016500	-4.045845e+04	-1.143282e+02	2.650825e+01	9.910148e-01	1.280846e-02
3017000	-4.046246e+04	-1.153261e+02	2.686424e+01	1.072863e+00	1.694959e-02
3017500	-4.046211e+04	-1.176883e+02	2.781650e+01	1.040897e+00	1.245561e-02
3018000	-4.046203e+04	-1.176963e+02	2.780990e+01	1.065164e+00	1.948308e-02
3018500	-4.045516e+04	-1.154136e+02	2.691934e+01	1.019660e+00	1.510261e-02
3019000	-4.047136e+04	-1.168056e+02	2.748094e+01	9.927659e-01	2.111158e-02
3019500	-4.045926e+04	-1.174500e+02	2.772867e+01	1.020028e+00	1.384310e-02
3020000	-4.045424e+04	-1.152437e+02	2.684632e+01	1.036330e+00	1.996996e-02
3020500	-4.045733e+04	-1.136306e+02	2.623518e+01	1.004150e+00	9.950852e-03
3021000	-4.046991e+04	-1.119193e+02	2.557919e+01	1.029751e+00	1.367189e-02
3021500	-4.046090e+04	-1.196046e+02	2.859438e+01	1.059037e+00	1.617218e-02
3022000	-4.045725e+04	-1.173996e+02	2.769957e+01	1.041894e+00	1.809552e-02
3022500	-4.046379e+04	-1.148738e+02	2.668543e+01	1.079242e+00	2.749051e-02
3023000	-4.045529e+04	-1.096032e+02	2.468981e+01	1.138213e+00	1.664553e-02
3023500	-4.046257e+04	-1.139283e+02	2.632808e+01	1.059290e+00	1.658635e-02
3024000	-4.045375e+04	-1.108360e+02	2.518278e+01	1.016892e+00	2.263328e-02
3024500	-4.047199e+04	-1.179418e+02	2.792876e+01	1.017338e+00	1.691082e-02
3025000	-4.046020e+04	-1.123547e+02	2.575135e+01	1.005194e+00	1.704779e-02
3025500	-4.047068e+04	-1.117508e+02	2.548000e+01	1.127530e+00	1.546582e-02
3026000	-4.045844e+04	-1.138351e+02	2.627461e+01	1.105573e+00	2.766523e-02
3026500	-4.045734e+04	-1.119035e+02	2.556039e+01	1.064258e+00	1.089798e-02
3027000	-4.046136e+04	-1.175445e+02	2.772941e+01	1.112660e+00	1.581478e-02
3027500	-4.045891e+04	-1.117464e+02	2.551008e+01	1.042268e+00	4.979334e-03
3028000	-4.046851e+04	-1.208101e+02	2.908964e+01	1.081658e+00	1.796046e-02
3028500	-4.045955e+04	-1.142815e+02	2.649675e+01	9.740726e-01	2.255644e-02
3029000	-4.045477e+04	-1.166595e+02	2.739511e+01	1.061685e+00	1.722570e-02
3029500	-4.047329e+04	-1.179097e+02	2.789776e+01	1.061598e+00	1.347831e-02
3030000	-4.045993e+04	-1.181642e+02	2.801595e+01	1.025269e+00	2.252031e-02
3030500	-4.045687e+04	-1.176592e+02	2.780814e+01	1.032447e+00	1.253347e-02
3031000	-4.046617e+04	-1.105584e+02	2.505236e+01	1.094984e+00	1.680293e-02
3031500	-4.047424e+04	-1.189895e+02	2.836200e+01	1.005760e+00	2.823686e-02
3032000	-4.046325e+04	-1.152921e+02	2.687525e+01	1.010710e+00	1.039363e-02
3032500	-4.045396e+04	-1.135989e+02	2.620668e+01	1.047022e+00	1.834694e-02
3033000	-4.046648e+04	-1.126003e+02	2.582722e+01	1.048972e+00	2.192956e-02
3033500	-4.045362e+04	-1.137413e+02	2.625852e+01	1.053765e+00	1.257442e-02
3034000	-4.046337e+04	-1.245262e+02	3.070877e+01	1.060874e+00	1.441764e-02
3034500	-4.046137e+04	-1.146219e+02	2.663278e+01	9.629798e-01	8.155542e-03
3035000	-4.045343e+04	-1.126980e+02	2.585366e+01	1.076561e+00	1.772259e-02
3035500	-4.046543e+04	-1.143669e+02	2.648926e+01	1.078895e+00	2.348132e-02
3036000	-4.046896e+04	-1.109661e+02	2.521437e+01	1.061029e+00	1.518194e-02
3036500	-4.046441e+04	-1.155111e+02	2.693520e+01	1.076688e+00	2.313959e-02
3037000	-4.045871e+04	-1.140829e+02	2.639919e+01	1.028673e+00	1.587251e-02
3037500	-4.046314e+04	-1.128051e+02	2.591735e+01	1.014871e+00	1.619861e-02
3038000	-4.045700e+04	-1.177843e+02	2.785395e+01	1.044344e+00	1.568871e-02
3038500	-4.045298e+04	-1.125424e+02	2.581899e+01	1.012998e+00	1.049859e-02
3039000	-4.045308e+04	-1.150351e+02	2.678602e+01	9.821244e-01	1.049859e-02
3039500	-4.045215e+04	-1.151036e+02	2.679937e+01	1.016416e+00	1.206664e-02
3040000	-4.045000e+04	-1.156841e+02	2.699819e+01	1.089240e+00	1.576182e-02
3040500	-4.046361e+04	-1.137601e+02	2.626298e+01	1.060973e+00	1.571330e-02
3041000	-4.047001e+04	-1.108608e+02	2.521953e+01	9.417283e-01	4.960837e-03
3041500	-4.046597e+04	-1.180488e+02	2.794453e+01	1.085480e+00	2.180339e-02
3042000	-4.045589e+04	-1.141032e+02	2.638725e+01	1.080028e+00	2.315184e-02
3042500	-4.046662e+04	-1.045673e+02	2.296491e+01	1.054697e+00	1.350341e-02
3043000	-4.046407e+04	-1.147292e+02	2.666263e+01	9.933293e-01	5.348261e-03
3043500	-4.045532e+04	-1.126504e+02	2.583144e+01	1.087869e+00	2.728862e-02
3044000	-4.046157e+04	-1.169576e+02	2.753139e+01	1.018579e+00	1.208470e-02
3044500	-4.045568e+04	-1.126134e+02	2.581480e+01	1.095071e+00	2.439452e-02
3045000	-4.045894e+04	-1.111410e+02	2.526644e+01	1.094638e+00	2.173042e-02
3045500	-4.047228e+04	-1.124660e+02	2.577637e+01	1.049845e+00	1.476226e-02
3046000	-4.046776e+04	-1.170163e+02	2.753422e+01	1.070253e+00	1.385773e-02
3046500	-4.045151e+04	-1.170561e+02	2.758353e+01	9.870536e-01	1.238436e-02
3047000	-4.047396e+04	-1.148761e+02	2.673678e+01	9.494635e-01	1.794056e-02
3047500	-4.045521e+04	-1.118959e+02	2.556718e+01	1.038451e+00	1.302798e-02
3048000	-4.046879e+04	-1.119121e+02	2.553476e+01	1.141634e+00	1.996318e-02
3048500	-4.046529e+04	-1.204014e+02	2.895095e+01	1.002198e+00	2.020142e-02
3049000	-4.046282e+04	-1.198818e+02	2.874683e+01	9.700697e-01	1.515551e-02
3049500	-4.047115e+04	-1.156796e+02	2.697587e+01	1.141523e+00	1.409131e-02
3050000	-4.045607e+04	-1.145454e+02	2.658444e+01	1.011138e+00	1.538956e-02
3050500	-4.045869e+04	-1.132499e+02	2.605467e+01	1.097210e+00	2.433774e-02
3051000	-4.046119e+04	-1.143027e+02	2.644692e+01	1.124520e+00	2.502354e-02
3051500	-4.046779e+04	-1.140132e+02	2.640449e+01	9.452031e-01	1.147547e-02
3052000	-4.046213e+04	-1.122770e+02	2.569376e+01	1.080992e+00	3.178260e-02
3052500	-4.046752e+04	-1.141948e+02	2.641895e+01	1.089220e+00	1.818122e-02
3053000	-4.046350e+04	-1.152504e+02	2.690352e+01	8.967651e-01	1.118104e-02
3053500	-4.046138e+04	-1.175633e+02	2.778687e+01	9.891146e-01	2.891480e-02
3054000	-4.046390e+04	-1.207987e+02	2.912644e+01	9.831597e-01	1.302335e-02
3054500	-4.048031e+04	-1.188583e+02	2.830281e+01	1.018375e+00	1.714226e-02
3055000	-4.045286e+04	-1.100490e+02	2.486604e+01	1.096978e+00	1.751398e-02
3055500	-4.045169e+04	-1.161484e+02	2.717890e+01	1.095174e+00	1.789071e-02
3056000	-4.047683e+04	-1.085607e+02	2.432888e+01	1.103760e+00	2.093213e-02
3056500	-4.046092e+04	-1.182089e+02	2.802401e+01	1.050114e+00	1.554035e-02
3057000	-4.045206e+04	-1.143249e+02	2.649135e+01	1.031528e+00	1.412325e-02
3057500	-4.046379e+04	-1.131327e+02	2.601509e+01	1.084220e+00	1.319703e-02
3058000	-4.045139e+04	-1.155413e+02	2.696315e+01	1.035635e+00	1.164759e-02
3058500	-4.045570e+04	-1.188436e+02	2.827463e+01	1.072197e+00	1.753527e-02
3059000	-4.046419e+04	-1.119728e+02	2.558517e+01	1.067129e+00	1.228400e-02
3059500	-4.045135e+04	-1.139536e+02	2.632210e+01	1.100172e+00	2.364806e-02
3060000	-4.046207e+04	-1.099732e+02	2.483735e+01	1.100172e+00	2.208715e-02
3060500	-4.045479e+04	-1.144587e+02	2.652490e+01	1.078404e+00	1.938160e-02
3061000	-4.045672e+04	-1.186861e+02	2.821999e+01	1.047805e+00	1.582289e-02
3061500	-4.047286e+04	-1.131747e+02	2.604372e+01	1.050771e+00	2.187659e-02
3062000	-4.045240e+04	-1.138847e+02	2.631621e+01	1.046586e+00	1.289973e-02
3062500	-4.045819e+04	-1.164489e+02	2.730767e+01	1.070816e+00	1.756172e-02
3063000	-4.045492e+04	-1.141439e+02	2.640973e+01	1.062287e+00	1.760068e-02
3063500	-4.046310e+04	-1.178031e+02	2.785841e+01	1.052093e+00	1.286707e-02
3064000	-4.045308e+04	-1.130227e+02	2.597353e+01	1.083948e+00	1.169467e-02
3064500	-4.046934e+04	-1.124904e+02	2.580590e+01	9.957323e-01	6.305509e-03
3065000	-4.045579e+04	-1.163436e+02	2.726546e+01	1.071865e+00	1.209390e-02
3065500	-4.046085e+04	-1.189877e+02	2.832043e+01	1.104855e+00	1.917530e-02
3066000	-4.046068e+04	-1.148427e+02	2.667688e+01	1.070162e+00	2.041965e-02
3066500	-4.046762e+04	-1.158885e+02	2.712364e+01	9.751254e-01	1.458791e-02
3067000	-4.045491e+04	-1.143208e+02	2.649033e+01	1.030005e+00	1.480333e-02
3067500	-4.045879e+04	-1.151017e+02	2.677572e+01	1.075128e+00	1.582965e-02
3068000	-4.045898e+04	-1.145043e+02	2.658810e+01	9.606363e-01	1.352070e-02
3068500	-4.046373e+04	-1.159608e+02	2.712744e+01	1.037728e+00	1.592228e-02
3069000	-4.045933e+04	-1.134694e+02	2.616513e+01	1.026441e+00	1.923532e-02
3069500	-4.045822e+04	-1.162633e+02	2.723528e+01	1.067594e+00	1.256151e-02
3070000	-4.045939e+04	-1.173601e+02	2.766302e+01	1.093136e+00	1.957352e-02
3070500	-4.047040e+04	-1.144181e+02	2.651184e+01	1.071622e+00	1.659465e-02
3071000	-4.045805e+04	-1.171946e+02	2.760414e+01	1.074209e+00	2.134192e-02
3071500	-4.046400e+04	-1.151690e+02	2.676779e+01	1.162824e+00	2.761766e-02
3072000	-4.046128e+04	-1.101279e+02	2.489224e+01	1.103670e+00	1.947470e-02
3072500	-4.045969e+04	-1.140354e+02	2.636977e+01	1.057797e+00	1.854615e-02
3073000	-4.046151e+04	-1.149736e+02	2.673395e+01	1.054328e+00	1.800725e-02
3073500	-4.046453e+04	-1.108155e+02	2.515174e+01	1.080916e+00	2.357714e-02
3074000	-4.045961e+04	-1.133001e+02	2.608020e+01	1.080149e+00	2.660215e-02
3074500	-4.046213e+04	-1.141304e+02	2.639127e+01	1.096816e+00	1.153706e-02
3075000	-4.045914e+04	-1.105430e+02	2.506657e+01	1.040739e+00	1.893253e-02
3075500	-4.045309e+04	-1.182154e+02	2.802365e+01	1.057554e+00	1.613294e-02
3076000	-4.046422e+04	-1.099478e+02	2.485243e+01	1.033193e+00	1.079490e-02
3076500	-4.046571e+04	-1.108080e+02	2.518229e+01	9.902432e-01	1.557290e-02
3077000	-4.046501e+04	-1.164221e+02	2.729948e+01	1.064597e+00	2.025185e-02
3077500	-4.045667e+04	-1.169368e+02	2.753608e+01	9.861270e-01	1.262342e-02
3078000	-4.045684e+04	-1.230736e+02	3.008166e+01	1.032703e+00	2.555478e-02
3078500	-4.046673e+04	-1.196359e+02	2.859690e+01	1.084284e+00	3.077379e-02
3079000	-4.047123e+04	-1.170119e+02	2.753029e+01	1.075651e+00	2.055273e-02
3079500	-4.045669e+04	-1.165104e+02	2.732728e+01	1.083007e+00	1.615943e-02
3080000	-4.046326e+04	-1.175100e+02	2.775775e+01	1.007986e+00	1.580732e-02
3080500	-4.047424e+04	-1.180912e+02	2.795767e+01	1.095504e+00	2.319582e-02
3081000	-4.046804e+04	-1.061522e+02	2.351612e+01	1.019033e+00	2.751736e-02
3081500	-4.045901e+04	-1.108895e+02	2.518564e+01	1.062574e+00	2.262039e-02
3082000	-4.046649e+04	-1.178663e+02	2.789884e+01	1.015508e+00	1.816190e-02
3082500	-4.045940e+04	-1.109628e+02	2.522192e+01	1.037292e+00	1.598768e-02
3083000	-4.047076e+04	-1.187373e+02	2.826737e+01	9.835953e-01	1.095057e-02
3083500	-4.047403e+04	-1.144076e+02	2.652791e+01	1.019558e+00	2.550193e-02
3084000	-4.046602e+04	-1.103049e+02	2.498732e+01	1.019558e+00	2.369238e-02
3084500	-4.047424e+04	-1.094326e+02	2.463230e+01	1.127229e+00	1.557293e-02
3085000	-4.045532e+04	-1.137505e+02	2.626783e+01	1.038671e+00	1.193085e-02
3085500	-4.046617e+04	-1.119936e+02	2.561135e+01	1.017829e+00	2.364372e-02
3086000	-4.045954e+04	-1.110230e+02	2.525206e+01	1.015585e+00	1.463265e-02
3086500	-4.046632e+04	-1.167586e+02	2.745305e+01	1.015585e+00	1.146340e-02
3087000	-4.045854e+04	-1.121200e+02	2.567965e+01	9.616063e-01	1.487576e-02
3087500	-4.046145e+04	-1.181799e+02	2.800163e+01	1.076095e+00	1.496445e-02
3088000	-4.046885e+04	-1.176896e+02	2.779234e+01	1.101898e+00	1.737675e-02
3088500	-4.046538e+04	-1.138078e+02	2.626797e+01	1.095668e+00	9.126774e-03
3089000	-4.046040e+04	-1.154669e+02	2.694850e+01	9.985640e-01	1.479123e-02
3089500	-4.046022e+04	-1.123727e+02	2.572024e+01	1.106015e+00	1.200044e-02
3090000	-4.047728e+04	-1.145469e+02	2.655830e+01	1.080190e+00	1.453886e-02
3090500	-4.046139e+04	-1.141020e+02	2.640191e+01	1.040705e+00	1.409765e-02
3091000	-4.046554e+04	-1.171196e+02	2.755952e+01	1.110473e+00	1.695055e-02
3091500	-4.046918e+04	-1.135167e+02	2.614649e+01	1.122630e+00	2.482075e-02
3092000	-4.046701e+04	-1.130609e+02	2.600973e+01	1.026605e+00	1.031475e-02
3092500	-4.045716e+04	-1.137582e+02	2.627028e+01	1.039984e+00	1.887542e-02
3093000	-4.045522e+04	-1.119363e+02	2.556197e+01	1.092827e+00	1.574809e-02
3093500	-4.046140e+04	-1.202532e+02	2.889210e+01	9.942182e-01	2.411912e-02
3094000	-4.045422e+04	-1.158915e+02	2.711558e+01	9.984811e-01	1.156827e-02
3094500	-4.045540e+04	-1.122068e+02	2.569039e+01	1.019811e+00	1.626721e-02
3095000	-4.045807e+04	-1.144651e+02	2.654993e+01	1.020059e+00	1.283294e-02
3095500	-4.047232e+04	-1.119130e+02	2.553444e+01	1.143397e+00	1.950485e-02
3096000	-4.046799e+04	-1.177123e+02	2.786808e+01	9.374714e-01	1.772344e-03
3096500	-4.045858e+04	-1.151167e+02	2.678630e+01	1.062990e+00	2.962428e-02
3097000	-4.045189e+04	-1.162194e+02	2.723770e+01	1.017593e+00	1.568736e-02
3097500	-4.046054e+04	-1.135036e+02	2.618294e+01	1.013922e+00	1.295977e-02
3098000	-4.045383e+04	-1.133810e+02	2.614045e+01	1.002745e+00	1.399006e-02
3098500	-4.045405e+04	-1.135161e+02	2.616175e+01	1.081917e+00	1.516882e-02
3099000	-4.046408e+04	-1.226321e+02	2.990283e+01	1.002629e+00	1.045013e-02
3099500	-4.045725e+04	-1.166023e+02	2.738336e+01	1.033943e+00	1.298685e-02
3100000	-4.046517e+04	-1.137003e+02	2.624356e+01	1.051917e+00	2.898817e-02
3100500	-4.047405e+04	-1.140751e+02	2.636896e+01	1.099591e+00	2.493736e-02
3101000	-4.045450e+04	-1.164239e+02	2.729900e+01	1.067656e+00	2.019748e-02
3101500	-4.045678e+04	-1.167293e+02	2.744406e+01	1.008762e+00	1.243999e-02
3102000	-4.046501e+04	-1.188088e+02	2.824768e+01	1.103052e+00	1.034866e-02
3102500	-4.045716e+04	-1.162701e+02	2.719466e+01	1.177043e+00	1.727514e-02
3103000	-4.046532e+04	-1.159086e+02	2.711823e+01	1.008880e+00	7.837595e-03
3103500	-4.045890e+04	-1.155226e+02	2.694853e+01	1.054136e+00	8.973205e-03
3104000	-4.046261e+04	-1.162353e+02	2.725358e+01	9.934734e-01	1.172962e-02
3104500	-4.046025e+04	-1.140044e+02	2.633567e+01	1.115607e+00	1.779167e-02
3105000	-4.045678e+04	-1.138209e+02	2.631676e+01	9.813349e-01	1.021896e-02
3105500	-4.046507e+04	-1.168872e+02	2.749514e+01	1.038829e+00	2.334440e-02
3106000	-4.046378e+04	-1.203992e+02	2.891997e+01	1.073797e+00	2.323872e-02
3106500	-4.046443e+04	-1.185616e+02	2.819293e+01	9.893888e-01	6.819122e-03
3107000	-4.045914e+04	-1.128196e+02	2.587462e+01	1.142582e+00	1.850039e-02
3107500	-4.046019e+04	-1.166907e+02	2.738322e+01	1.122705e+00	1.649368e-02
3108000	-4.046987e+04	-1.144080e+02	2.653052e+01	1.013213e+00	2.340542e-02
3108500	-4.046196e+04	-1.168179e+02	2.748954e+01	9.835352e-01	1.480440e-02
3109000	-4.046167e+04	-1.127829e+02	2.587872e+01	1.095020e+00	1.985474e-02
3109500	-4.046283e+04	-1.183583e+02	2.807178e+01	1.082348e+00	2.090916e-02
3110000	-4.046612e+04	-1.118818e+02	2.553537e+01	1.109721e+00	1.373961e-02
3110500	-4.046844e+04	-1.180151e+02	2.795025e+01	1.037679e+00	1.143764e-02
3111000	-4.046110e+04	-1.114404e+02	2.539503e+01	1.046145e+00	2.078454e-02
3111500	-4.046182e+04	-1.169501e+02	2.752644e+01	1.023495e+00	1.105696e-02
3112000	-4.046630e+04	-1.150458e+02	2.677504e+01	1.021030e+00	1.162840e-02
3112500	-4.047297e+04	-1.118640e+02	2.555947e+01	1.027301e+00	1.757200e-02
3113000	-4.046983e+04	-1.092970e+02	2.460541e+01	1.066421e+00	1.802580e-02
3113500	-4.046104e+04	-1.157552e+02	2.705534e+01	1.015079e+00	8.983930e-03
3114000	-4.046230e+04	-1.151080e+02	2.679594e+01	1.029635e+00	5.784913e-03
3114500	-4.046874e+04	-1.162746e+02	2.722906e+01	1.094675e+00	1.225066e-02
3115000	-4.045910e+04	-1.131192e+02	2.604733e+01	9.857834e-01	1.225066e-02
3115500	-4.045703e+04	-1.145720e+02	2.656740e+01	1.081804e+00	2.108117e-02
3116000	-4.047870e+04	-1.127158e+02	2.586072e+01	1.075635e+00	1.438236e-02
3116500	-4.046244e+04	-1.118595e+02	2.558384e+01	9.574661e-01	1.409645e-02
3117000	-4.045313e+04	-1.147514e+02	2.665461e+01	1.036190e+00	2.051116e-02
3117500	-4.045540e+04	-1.151716e+02	2.679979e+01	1.083300e+00	1.683848e-02
3118000	-4.046630e+04	-1.139911e+02	2.635203e+01	1.059654e+00	1.621947e-02
3118500	-4.045909e+04	-1.155957e+02	2.700636e+01	9.799832e-01	9.609644e-03
3119000	-4.046059e+04	-1.133670e+02	2.611649e+01	1.051647e+00	1.705484e-02
3119500	-4.045434e+04	-1.132267e+02	2.607285e+01	1.026103e+00	9.607544e-03
3120000	-4.045959e+04	-1.119189e+02	2.557606e+01	1.037731e+00	1.754987e-02
3120500	-4.045898e+04	-1.120886e+02	2.562273e+01	1.082439e+00	1.710835e-02
3121000	-4.047032e+04	-1.126575e+02	2.586404e+01	1.008499e+00	7.853885e-03
3121500	-4.046934e+04	-1.102112e+02	2.492155e+01	1.106425e+00	1.548519e-02
3122000	-4.045343e+04	-1.137439e+02	2.625474e+01	1.066276e+00	1.794132e-02
3122500	-4.045436e+04	-1.127722e+02	2.589239e+01	1.048063e+00	1.961477e-02
3123000	-4.045191e+04	-1.186773e+02	2.820746e+01	1.069552e+00	1.961477e-02
3123500	-4.044748e+04	-1.150378e+02	2.675301e+01	1.069552e+00	1.004519e-02
3124000	-4.045821e+04	-1.142058e+02	2.645474e+01	1.007376e+00	7.564242e-03
3124500	-4.045773e+04	-1.107086e+02	2.510706e+01	1.095780e+00	2.000705e-02
3125000	-4.045336e+04	-1.153060e+02	2.685273e+01	1.082216e+00	1.135481e-02
3125500	-4.046369e+04	-1.092240e+02	2.455888e+01	1.123007e+00	2.224434e-02
3126000	-4.045973e+04	-1.135097e+02	2.616675e+01	1.062497e+00	2.075816e-02
3126500	-4.046666e+04	-1.131940e+02	2.602950e+01	1.107617e+00	2.345777e-02
3127000	-4.046829e+04	-1.172449e+02	2.766014e+01	9.851243e-01	8.078708e-03
3127500	-4.046717e+04	-1.149298e+02	2.670290e+01	1.090282e+00	9.382063e-03
3128000	-4.046545e+04	-1.109069e+02	2.518915e+01	1.070484e+00	2.201689e-02
3128500	-4.045861e+04	-1.103325e+02	2.497356e+01	1.084866e+00	1.466670e-02
3129000	-4.048115e+04	-1.119572e+02	2.560796e+01	9.905562e-01	2.072843e-02
3129500	-4.046260e+04	-1.143507e+02	2.647805e+01	1.091810e+00	2.282666e-02
3130000	-4.045918e+04	-1.173581e+02	2.767003e+01	1.073709e+00	1.795974e-02
3130500	-4.045863e+04	-1.166380e+02	2.741940e+01	9.792211e-01	1.242912e-02
3131000	-4.046530e+04	-1.137206e+02	2.622815e+01	1.112476e+00	2.290617e-02
3131500	-4.046416e+04	-1.193626e+02	2.850768e+01	1.026078e+00	1.535318e-02
3132000	-4.046970e+04	-1.146651e+02	2.663589e+01	9.981137e-01	1.172199e-02
3132500	-4.046379e+04	-1.190466e+02	2.839194e+01	9.902139e-01	2.504719e-02
3133000	-4.046547e+04	-1.147629e+02	2.663704e+01	1.092976e+00	1.373659e-02
3133500	-4.046546e+04	-1.131799e+02	2.604456e+01	1.053839e+00	2.301585e-02
3134000	-4.046159e+04	-1.112089e+02	2.529233e+01	1.092300e+00	1.999549e-02
3134500	-4.046967e+04	-1.144295e+02	2.652926e+01	1.037930e+00	1.752691e-02
3135000	-4.047401e+04	-1.226285e+02	2.988422e+01	1.041996e+00	1.730453e-02
3135500	-4.046282e+04	-1.162171e+02	2.720214e+01	1.105143e+00	1.752691e-02
3136000	-4.046099e+04	-1.157225e+02	2.707117e+01	9.421208e-01	1.481472e-02
3136500	-4.046021e+04	-1.183881e+02	2.811206e+01	1.013482e+00	9.875343e-03
3137000	-4.046946e+04	-1.155962e+02	2.696481e+01	1.086264e+00	1.606737e-02
3137500	-4.046613e+04	-1.204593e+02	2.898559e+01	9.777988e-01	2.446831e-02
3138000	-4.044894e+04	-1.141824e+02	2.644215e+01	1.016622e+00	1.438973e-02
3138500	-4.046843e+04	-1.151521e+02	2.683610e+01	9.709124e-01	3.136562e-02
3139000	-4.045754e+04	-1.097697e+02	2.476019e+01	1.109782e+00	2.608929e-02
3139500	-4.046371e+04	-1.135384e+02	2.618076e+01	1.054373e+00	9.173012e-03
3140000	-4.047197e+04	-1.181913e+02	2.805662e+01	9.525178e-01	1.391192e-02
3140500	-4.045925e+04	-1.117341e+02	2.549637e+01	1.066853e+00	8.008246e-03
3141000	-4.046415e+04	-1.135666e+02	2.623930e+01	9.293747e-01	1.380659e-02
3141500	-4.045881e+04	-1.178277e+02	2.784534e+01	1.109012e+00	1.283710e-02
3142000	-4.045642e+04	-1.162891e+02	2.725226e+01	1.050599e+00	1.283710e-02
3142500	-4.045700e+04	-1.159211e+02	2.709583e+01	1.078234e+00	2.332551e-02
3143000	-4.047046e+04	-1.218347e+02	2.952643e+01	1.078973e+00	1.291716e-02
3143500	-4.046389e+04	-1.147374e+02	2.666783e+01	9.881900e-01	2.118106e-02
3144000	-4.046420e+04	-1.216704e+02	2.947835e+01	1.026992e+00	1.986866e-02
3144500	-4.046364e+04	-1.151286e+02	2.681904e+01	9.909951e-01	1.987758e-02
3145000	-4.046853e+04	-1.160467e+02	2.716925e+01	1.017839e+00	1.772218e-02
3145500	-4.046123e+04	-1.141400e+02	2.641849e+01	1.035664e+00	1.454089e-02
3146000	-4.045575e+04	-1.154705e+02	2.694638e+01	1.007591e+00	1.499812e-02
3146500	-4.046540e+04	-1.189698e+02	2.835721e+01	9.976337e-01	9.610362e-03
3147000	-4.046402e+04	-1.112688e+02	2.534261e+01	1.016075e+00	1.763706e-02
3147500	-4.046640e+04	-1.157423e+02	2.704572e+01	1.026582e+00	2.003302e-02
3148000	-4.047331e+04	-1.131903e+02	2.603841e+01	1.080386e+00	2.375881e-02
3148500	-4.047340e+04	-1.165692e+02	2.737124e+01	1.031273e+00	2.220579e-02
3149000	-4.046695e+04	-1.127291e+02	2.587144e+01	1.060513e+00	1.762600e-02
3149500	-4.046168e+04	-1.218960e+02	2.958659e+01	9.998515e-01	7.874889e-03
3150000	-4.046016e+04	-1.166931e+02	2.743511e+01	9.950128e-01	1.464847e-02
3150500	-4.046746e+04	-1.210767e+02	2.924077e+01	9.911012e-01	9.854073e-03
3151000	-4.047177e+04	-1.171735e+02	2.761630e+01	1.022834e+00	2.090537e-02
3151500	-4.045891e+04	-1.152588e+02	2.681426e+01	1.133452e+00	1.766058e-02
3152000	-4.046787e+04	-1.181224e+02	2.797583e+01	1.082100e+00	2.449482e-02
3152500	-4.046799e+04	-1.138767e+02	2.627967e+01	1.133954e+00	1.727307e-02
3153000	-4.045631e+04	-1.143426e+02	2.649353e+01	1.043567e+00	1.373735e-02
3153500	-4.046635e+04	-1.127372e+02	2.586344e+01	1.089826e+00	1.872080e-02
3154000	-4.046512e+04	-1.146728e+02	2.662378e+01	1.037076e+00	1.533537e-02
3154500	-4.046209e+04	-1.150948e+02	2.677488e+01	1.070418e+00	2.979411e-02
3155000	-4.045875e+04	-1.109418e+02	2.518758e+01	1.109582e+00	1.699639e-02
3155500	-4.046521e+04	-1.148376e+02	2.668340e+01	1.048255e+00	6.251817e-03
3156000	-4.046483e+04	-1.178129e+02	2.788102e+01	1.006088e+00	1.053211e-02
3156500	-4.046276e+04	-1.155512e+02	2.696380e+01	1.043901e+00	1.646114e-02
3157000	-4.046683e+04	-1.117159e+02	2.550225e+01	1.032792e+00	9.964021e-03
3157500	-4.046819e+04	-1.187977e+02	2.827924e+01	1.015028e+00	1.218394e-02
3158000	-4.045895e+04	-1.170709e+02	2.755682e+01	1.068498e+00	1.738284e-02
3158500	-4.046020e+04	-1.114802e+02	2.540674e+01	1.054267e+00	1.811668e-02
3159000	-4.045730e+04	-1.118284e+02	2.554613e+01	1.027476e+00	1.816976e-02
3159500	-4.047180e+04	-1.173758e+02	2.763310e+01	1.183250e+00	2.077243e-02
3160000	-4.046713e+04	-1.116931e+02	2.545999e+01	1.123727e+00	1.388262e-02
3160500	-4.046998e+04	-1.198873e+02	2.873453e+01	1.005071e+00	1.651799e-02
3161000	-4.046187e+04	-1.204588e+02	2.891783e+01	1.138534e+00	1.701876e-02
3161500	-4.046786e+04	-1.199395e+02	2.873820e+01	1.048448e+00	2.571024e-02
3162000	-4.046130e+04	-1.195898e+02	2.861842e+01	9.863765e-01	1.969632e-02
3162500	-4.046236e+04	-1.167766e+02	2.743310e+01	1.083516e+00	1.540124e-02
3163000	-4.045952e+04	-1.218680e+02	2.956120e+01	1.031064e+00	1.639805e-02
3163500	-4.046267e+04	-1.153933e+02	2.691660e+01	1.006278e+00	6.950604e-03
3164000	-4.046369e+04	-1.135343e+02	2.617292e+01	1.070900e+00	1.964178e-02
3164500	-4.045677e+04	-1.199709e+02	2.877419e+01	9.936591e-01	1.431738e-02
3165000	-4.045738e+04	-1.164701e+02	2.732729e+01	1.042598e+00	2.153486e-02
3165500	-4.046552e+04	-1.133767e+02	2.613200e+01	1.020597e+00	2.567414e-02
3166000	-4.046448e+04	-1.174755e+02	2.772025e+01	1.066445e+00	1.817118e-02
3166500	-4.046924e+04	-1.159354e+02	2.708801e+01	1.112270e+00	1.874681e-02
3167000	-4.046110e+04	-1.183638e+02	2.810915e+01	9.963019e-01	1.792850e-02
3167500	-4.045581e+04	-1.129364e+02	2.593065e+01	1.110945e+00	2.166798e-02
3168000	-4.045091e+04	-1.167774e+02	2.744393e+01	1.057215e+00	2.180349e-02
3168500	-4.046185e+04	-1.149155e+02	2.669884e+01	1.086414e+00	1.415904e-02
3169000	-4.045579e+04	-1.102521e+02	2.491248e+01	1.172206e+00	2.384498e-02
3169500	-4.046226e+04	-1.183430e+02	2.805624e+01	1.105209e+00	2.213839e-02
3170000	-4.045874e+04	-1.154552e+02	2.694537e+01	9.948165e-01	2.047072e-02
3170500	-4.046780e+04	-1.156225e+02	2.699072e+01	1.046665e+00	1.127822e-02
3171000	-4.046641e+04	-1.186237e+02	2.821363e+01	1.000902e+00	1.729789e-02
3171500	-4.046058e+04	-1.207021e+02	2.908493e+01	9.848450e-01	1.560239e-02
3172000	-4.046239e+04	-1.132755e+02	2.607394e+01	1.072024e+00	1.476896e-02
3172500	-4.046767e+04	-1.118527e+02	2.555777e+01	1.020540e+00	1.194640e-02
3173000	-4.046293e+04	-1.160995e+02	2.718391e+01	1.033582e+00	2.349878e-02
3173500	-4.046476e+04	-1.090140e+02	2.451009e+01	1.049112e+00	1.731252e-02
3174000	-4.045224e+04	-1.197477e+02	2.868421e+01	9.861007e-01	2.185460e-02
3174500	-4.045219e+04	-1.157539e+02	2.704551e+01	1.038659e+00	1.603334e-02
3175000	-4.046797e+04	-1.131334e+02	2.601313e+01	1.090132e+00	1.956382e-02
3175500	-4.046177e+04	-1.109710e+02	2.523821e+01	1.001227e+00	9.577570e-03
3176000	-4.045225e+04	-1.140166e+02	2.636228e+01	1.058494e+00	1.405982e-02
3176500	-4.045910e+04	-1.167195e+02	2.741257e+01	1.077821e+00	1.922325e-02
3177000	-4.046527e+04	-1.128319e+02	2.590044e+01	1.086433e+00	1.435736e-02
3177500	-4.045691e+04	-1.151781e+02	2.683731e+01	9.937194e-01	1.541024e-02
3178000	-4.046831e+04	-1.141329e+02	2.642061e+01	1.023031e+00	1.859916e-02
3178500	-4.045224e+04	-1.131973e+02	2.607688e+01	9.861420e-01	1.316574e-02
3179000	-4.047220e+04	-1.134019e+02	2.611063e+01	1.101944e+00	2.062806e-02
3179500	-4.047468e+04	-1.212443e+02	2.931630e+01	9.809197e-01	2.961825e-02
3180000	-4.045824e+04	-1.162743e+02	2.726585e+01	1.001526e+00	2.358990e-02
3180500	-4.046169e+04	-1.158611e+02	2.708882e+01	1.035945e+00	1.456706e-02
3181000	-4.046194e+04	-1.188013e+02	2.826940e+01	1.042581e+00	1.413537e-02
3181500	-4.046142e+04	-1.177096e+02	2.786814e+01	9.345976e-01	1.411473e-02
3182000	-4.045466e+04	-1.153768e+02	2.689047e+01	1.056485e+00	1.797891e-02
3182500	-4.046738e+04	-1.125236e+02	2.579911e+01	1.046963e+00	1.718167e-02
3183000	-4.045673e+04	-1.146153e+02	2.660104e+01	1.038174e+00	1.102036e-02
3183500	-4.046550e+04	-1.116451e+02	2.545179e+01	1.097755e+00	2.360879e-02
3184000	-4.045990e+04	-1.170184e+02	2.752814e+01	1.087547e+00	9.076427e-03
3184500	-4.046529e+04	-1.164699e+02	2.733149e+01	1.031877e+00	2.847668e-02
3185000	-4.046311e+04	-1.207991e+02	2.908560e+01	1.080242e+00	1.963679e-02
3185500	-4.046804e+04	-1.178565e+02	2.788253e+01	1.045956e+00	1.103841e-02
3186000	-4.046377e+04	-1.166281e+02	2.741892e+01	9.706002e-01	1.091756e-02
3186500	-4.047581e+04	-1.160000e+02	2.711530e+01	1.107776e+00	1.514773e-02
3187000	-4.047696e+04	-1.176425e+02	2.779712e+01	1.042940e+00	1.549479e-02
3187500	-4.046937e+04	-1.114286e+02	2.538666e+01	1.056908e+00	1.612114e-02
3188000	-4.046547e+04	-1.160392e+02	2.714232e+01	1.078448e+00	1.971231e-02
3188500	-4.047492e+04	-1.218114e+02	2.953188e+01	1.042940e+00	1.883628e-02
3189000	-4.047362e+04	-1.139948e+02	2.631376e+01	1.163082e+00	1.601603e-02
3189500	-4.046273e+04	-1.152624e+02	2.685411e+01	1.035109e+00	1.476530e-02
3190000	-4.044844e+04	-1.167003e+02	2.744476e+01	9.780051e-01	1.549217e-02
3190500	-4.045259e+04	-1.101030e+02	2.488948e+01	1.086438e+00	1.549217e-02
3191000	-4.045528e+04	-1.165859e+02	2.734289e+01	1.119245e+00	1.713724e-02
3191500	-4.045549e+04	-1.189911e+02	2.831591e+01	1.119245e+00	1.968732e-02
3192000	-4.046687e+04	-1.103464e+02	2.500678e+01	1.007794e+00	2.929145e-03
3192500	-4.045696e+04	-1.162801e+02	2.724284e+01	1.065343e+00	1.880367e-02
3193000	-4.046109e+04	-1.139091e+02	2.632283e+01	1.053775e+00	8.506215e-03
3193500	-4.046022e+04	-1.170674e+02	2.754262e+01	1.100384e+00	2.675801e-02
3194000	-4.047622e+04	-1.141144e+02	2.637876e+01	1.113407e+00	1.926014e-02
3194500	-4.046701e+04	-1.135846e+02	2.620320e+01	1.041887e+00	2.236422e-03
3195000	-4.046455e+04	-1.135126e+02	2.614841e+01	1.113482e+00	1.366299e-02
3195500	-4.047396e+04	-1.166143e+02	2.737145e+01	1.075824e+00	3.071654e-02
3196000	-4.047052e+04	-1.121889e+02	2.567267e+01	1.049236e+00	4.529440e-03
3196500	-4.045972e+04	-1.162645e+02	2.728826e+01	9.352848e-01	1.892042e-02
3197000	-4.045636e+04	-1.165686e+02	2.734266e+01	1.102539e+00	2.636996e-02
3197500	-4.045831e+04	-1.140895e+02	2.638431e+01	1.074040e+00	1.288685e-02
3198000	-4.045094e+04	-1.162465e+02	2.723105e+01	1.061549e+00	1.769753e-02
3198500	-4.045698e+04	-1.133610e+02	2.614197e+01	9.787409e-01	1.348894e-02
3199000	-4.046448e+04	-1.230698e+02	3.007975e+01	1.033301e+00	1.480981e-02
3199500	-4.047350e+04	-1.189272e+02	2.830679e+01	1.077518e+00	1.969255e-02
3200000	-4.046492e+04	-1.127997e+02	2.592159e+01	9.982063e-01	1.111106e-02
3200500	-4.045922e+04	-1.123493e+02	2.571821e+01	1.088095e+00	2.399117e-02
3201000	-4.045949e+04	-1.171600e+02	2.760979e+01	1.025453e+00	1.502231e-02
3201500	-4.046085e+04	-1.112708e+02	2.530871e+01	1.109909e+00	2.642609e-02
3202000	-4.045680e+04	-1.168399e+02	2.748997e+01	1.004397e+00	1.205359e-02
3202500	-4.046755e+04	-1.141985e+02	2.644151e+01	1.034329e+00	1.254870e-02
3203000	-4.046577e+04	-1.144621e+02	2.653985e+01	1.043178e+00	2.107736e-02
3203500	-4.046135e+04	-1.102996e+02	2.493767e+01	1.150525e+00	1.452210e-02
3204000	-4.045896e+04	-1.140680e+02	2.635587e+01	1.126510e+00	1.957845e-02
3204500	-4.045159e+04	-1.120694e+02	2.560769e+01	1.103413e+00	1.541404e-02
3205000	-4.045734e+04	-1.172239e+02	2.763794e+01	1.019290e+00	7.917213e-03
3205500	-4.046393e+04	-1.135507e+02	2.617632e+01	1.078376e+00	2.007151e-02
3206000	-4.046899e+04	-1.147409e+02	2.665580e+01	1.022583e+00	1.162660e-02
3206500	-4.046239e+04	-1.130271e+02	2.597190e+01	1.092616e+00	1.278767e-02
3207000	-4.045402e+04	-1.144007e+02	2.652241e+01	1.026877e+00	1.913181e-02
3207500	-4.045535e+04	-1.216897e+02	2.948277e+01	1.035969e+00	2.284996e-02
3208000	-4.046213e+04	-1.132915e+02	2.607300e+01	1.090496e+00	2.668595e-02
3208500	-4.045918e+04	-1.085837e+02	2.434948e+01	1.068837e+00	1.140637e-02
3209000	-4.046917e+04	-1.158304e+02	2.706904e+01	1.055506e+00	2.539300e-02
3209500	-4.046193e+04	-1.168492e+02	2.749049e+01	1.012409e+00	1.858909e-02
3210000	-4.045869e+04	-1.142331e+02	2.643811e+01	1.077814e+00	1.938959e-02
3210500	-4.045485e+04	-1.209878e+02	2.919423e+01	1.012071e+00	9.583705e-03
3211000	-4.046722e+04	-1.133374e+02	2.611257e+01	1.032406e+00	1.569621e-02
3211500	-4.046607e+04	-1.171002e+02	2.760704e+01	9.725408e-01	1.952726e-02
3212000	-4.047751e+04	-1.192384e+02	2.846468e+01	1.005819e+00	1.355509e-02
3212500	-4.047116e+04	-1.180766e+02	2.800019e+01	9.763893e-01	1.355509e-02
3213000	-4.046292e+04	-1.111198e+02	2.527621e+01	1.046859e+00	7.422902e-03
3213500	-4.047120e+04	-1.146519e+02	2.665194e+01	9.435625e-01	1.180408e-02
3214000	-4.045824e+04	-1.183297e+02	2.807799e+01	1.038583e+00	1.143795e-02
3214500	-4.046320e+04	-1.129129e+02	2.592940e+01	1.090804e+00	1.784207e-02
3215000	-4.046487e+04	-1.161139e+02	2.718034e+01	1.056994e+00	3.038094e-02
3215500	-4.046814e+04	-1.156066e+02	2.698174e+01	1.053565e+00	1.019792e-02
3216000	-4.046346e+04	-1.100621e+02	2.490452e+01	1.004121e+00	2.592658e-02
3216500	-4.046859e+04	-1.143096e+02	2.646346e+01	1.088491e+00	1.348450e-02
3217000	-4.045417e+04	-1.182194e+02	2.801237e+01	1.089313e+00	9.783976e-03
3217500	-4.046458e+04	-1.197580e+02	2.867690e+01	1.014021e+00	1.816041e-02
3218000	-4.046289e+04	-1.135111e+02	2.616169e+01	1.077158e+00	2.360321e-02
3218500	-4.045972e+04	-1.157492e+02	2.701976e+01	1.099479e+00	1.827375e-02
3219000	-4.046220e+04	-1.182652e+02	2.807748e+01	9.753139e-01	1.500901e-02
3219500	-4.046686e+04	-1.147672e+02	2.663566e+01	1.100839e+00	1.930061e-02
3220000	-4.046506e+04	-1.177374e+02	2.784918e+01	1.009171e+00	1.146581e-02
3220500	-4.046032e+04	-1.196414e+02	2.860786e+01	1.063354e+00	2.605611e-02
3221000	-4.046522e+04	-1.189925e+02	2.834465e+01	1.050837e+00	1.939128e-02
3221500	-4.046295e+04	-1.133102e+02	2.608208e+01	1.085308e+00	1.778170e-02
3222000	-4.045881e+04	-1.196011e+02	2.858711e+01	1.073024e+00	1.124067e-02
3222500	-4.046783e+04	-1.118787e+02	2.554175e+01	1.089571e+00	1.687426e-02
3223000	-4.046016e+04	-1.161922e+02	2.722394e+01	1.025167e+00	2.153753e-02
3223500	-4.046031e+04	-1.114160e+02	2.538634e+01	1.045154e+00	1.316516e-02
3224000	-4.046366e+04	-1.134708e+02	2.615019e+01	1.066977e+00	1.316516e-02
3224500	-4.047109e+04	-1.133324e+02	2.607947e+01	1.114376e+00	1.999285e-02
3225000	-4.046407e+04	-1.169705e+02	2.754796e+01	9.901892e-01	1.922736e-02
3225500	-4.045793e+04	-1.182180e+02	2.803707e+01	1.027221e+00	1.004308e-02
3226000	-4.046090e+04	-1.190862e+02	2.838698e+01	1.041814e+00	6.563792e-03
3226500	-4.045587e+04	-1.142640e+02	2.645019e+01	1.077334e+00	2.054554e-02
3227000	-4.046097e+04	-1.212233e+02	2.930798e+01	9.794360e-01	1.338137e-02
3227500	-4.046792e+04	-1.164091e+02	2.731745e+01	1.006355e+00	1.774629e-02
3228000	-4.046589e+04	-1.114627e+02	2.540585e+01	1.039177e+00	1.594307e-02
3228500	-4.046854e+04	-1.164305e+02	2.728020e+01	1.121627e+00	2.306361e-02
3229000	-4.045605e+04	-1.156699e+02	2.701948e+01	1.020823e+00	2.434216e-02
3229500	-4.045974e+04	-1.150925e+02	2.679206e+01	1.024091e+00	2.434216e-02
3230000	-4.045383e+04	-1.178506e+02	2.788449e+01	1.035199e+00	1.035824e-02
3230500	-4.046235e+04	-1.123028e+02	2.571054e+01	1.061999e+00	2.567629e-02
3231000	-4.046493e+04	-1.188993e+02	2.828436e+01	1.104208e+00	2.865799e-02
3231500	-4.046845e+04	-1.137375e+02	2.626173e+01	1.041616e+00	2.196043e-02
3232000	-4.047580e+04	-1.149858e+02	2.675071e+01	1.023420e+00	1.111757e-02
3232500	-4.046524e+04	-1.177158e+02	2.782451e+01	1.048559e+00	1.981652e-02
3233000	-4.045961e+04	-1.180863e+02	2.797525e+01	1.047403e+00	1.391557e-02
3233500	-4.045401e+04	-1.157814e+02	2.707302e+01	9.963232e-01	8.009988e-03
3234000	-4.046224e+04	-1.139769e+02	2.634449e+01	1.065086e+00	1.880971e-02
3234500	-4.045398e+04	-1.135502e+02	2.617350e+01	1.085296e+00	1.944525e-02
3235000	-4.046689e+04	-1.164982e+02	2.737878e+01	9.413242e-01	1.597297e-02
3235500	-4.045788e+04	-1.171397e+02	2.759901e+01	1.032096e+00	1.145086e-02
3236000	-4.045832e+04	-1.161120e+02	2.716832e+01	1.085549e+00	1.413983e-02
3236500	-4.046317e+04	-1.097541e+02	2.474659e+01	1.131775e+00	1.999807e-02
3237000	-4.046886e+04	-1.167487e+02	2.742008e+01	1.088192e+00	2.286446e-02
3237500	-4.045995e+04	-1.154979e+02	2.695166e+01	1.021463e+00	1.507003e-02
3238000	-4.046517e+04	-1.120266e+02	2.558823e+01	1.112775e+00	2.207153e-02
3238500	-4.045835e+04	-1.162097e+02	2.719716e+01	1.110246e+00	2.118644e-02
3239000	-4.045879e+04	-1.164620e+02	2.729305e+01	1.120726e+00	2.637319e-02
3239500	-4.045796e+04	-1.189667e+02	2.831948e+01	1.086237e+00	2.358621e-02
3240000	-4.047918e+04	-1.182784e+02	2.805693e+01	1.038890e+00	1.737355e-02
3240500	-4.045172e+04	-1.180195e+02	2.796617e+01	1.002955e+00	1.981876e-02
3241000	-4.046161e+04	-1.195363e+02	2.855378e+01	1.088547e+00	1.221309e-02
3241500	-4.045796e+04	-1.201566e+02	2.884295e+01	1.014952e+00	1.530358e-02
3242000	-4.046001e+04	-1.177913e+02	2.786582e+01	1.022052e+00	9.687624e-03
3242500	-4.045571e+04	-1.142488e+02	2.646340e+01	1.027901e+00	1.583112e-02
3243000	-4.046015e+04	-1.179354e+02	2.791120e+01	1.054153e+00	1.558988e-02
3243500	-4.045986e+04	-1.148243e+02	2.664052e+01	1.145346e+00	1.558988e-02
3244000	-4.045971e+04	-1.182162e+02	2.803550e+01	1.029273e+00	1.158426e-02
3244500	-4.046232e+04	-1.207552e+02	2.909855e+01	1.005637e+00	5.436880e-03
3245000	-4.046345e+04	-1.178470e+02	2.786649e+01	1.076018e+00	2.458046e-02
3245500	-4.046559e+04	-1.110956e+02	2.525045e+01	1.092587e+00	2.901069e-02
3246000	-4.045722e+04	-1.123065e+02	2.571625e+01	1.050504e+00	1.909372e-02
3246500	-4.045955e+04	-1.126979e+02	2.586311e+01	1.051422e+00	1.582130e-02
3247000	-4.046381e+04	-1.138658e+02	2.628688e+01	1.104251e+00	1.436327e-02
3247500	-4.046686e+04	-1.105370e+02	2.504684e+01	1.088736e+00	1.080094e-02
3248000	-4.047467e+04	-1.111356e+02	2.527891e+01	1.055441e+00	1.438971e-02
3248500	-4.045705e+04	-1.204966e+02	2.901048e+01	9.559211e-01	1.080094e-02
3249000	-4.045038e+04	-1.194091e+02	2.854679e+01	9.781748e-01	1.161783e-02
3249500	-4.046070e+04	-1.124809e+02	2.578965e+01	1.029484e+00	1.729417e-02
3250000	-4.046192e+04	-1.171778e+02	2.759661e+01	1.076142e+00	7.349205e-03
3250500	-4.046212e+04	-1.190636e+02	2.837372e+01	1.051381e+00	1.025863e-02
3251000	-4.047389e+04	-1.145307e+02	2.656033e+01	1.058790e+00	8.220973e-03
3251500	-4.045649e+04	-1.101071e+02	2.490102e+01	1.058790e+00	1.496408e-02
3252000	-4.045987e+04	-1.156614e+02	2.700136e+01	1.058400e+00	1.517110e-02
3252500	-4.046710e+04	-1.146992e+02	2.662991e+01	1.047604e+00	3.285480e-02
3253000	-4.046244e+04	-1.157739e+02	2.704800e+01	1.052361e+00	2.292848e-02
3253500	-4.045184e+04	-1.192892e+02	2.846513e+01	1.055519e+00	1.438035e-02
3254000	-4.046954e+04	-1.150063e+02	2.673846e+01	1.075372e+00	1.948083e-02
3254500	-4.045485e+04	-1.120299e+02	2.561151e+01	1.053712e+00	1.778287e-02
3255000	-4.047027e+04	-1.125272e+02	2.579537e+01	1.060550e+00	3.256982e-02
3255500	-4.045527e+04	-1.141336e+02	2.641539e+01	1.037270e+00	2.876322e-02
3256000	-4.045926e+04	-1.153320e+02	2.685725e+01	1.096648e+00	1.349898e-02
3256500	-4.045613e+04	-1.144313e+02	2.651908e+01	1.066097e+00	2.112283e-02
3257000	-4.046611e+04	-1.211779e+02	2.927034e+01	1.022635e+00	9.481579e-03
3257500	-4.047087e+04	-1.108764e+02	2.517903e+01	1.067475e+00	1.848117e-02
3258000	-4.045869e+04	-1.187946e+02	2.824298e+01	1.100225e+00	3.205787e-02
3258500	-4.046539e+04	-1.147569e+02	2.665000e+01	1.053526e+00	2.406931e-02
3259000	-4.047147e+04	-1.124276e+02	2.573654e+01	1.117511e+00	1.258277e-02
3259500	-4.046264e+04	-1.147753e+02	2.668788e+01	9.744316e-01	1.724080e-02
3260000	-4.045590e+04	-1.118001e+02	2.553129e+01	1.039005e+00	1.367725e-02
3260500	-4.045040e+04	-1.161231e+02	2.721928e+01	9.678436e-01	8.449378e-03
3261000	-4.046279e+04	-1.126622e+02	2.586219e+01	1.018156e+00	6.012969e-03
3261500	-4.046074e+04	-1.163614e+02	2.726016e+01	1.102985e+00	1.182953e-02
3262000	-4.045621e+04	-1.103967e+02	2.498290e+01	1.123513e+00	1.832081e-02
3262500	-4.047180e+04	-1.180090e+02	2.797712e+01	9.655039e-01	1.219674e-02
3263000	-4.046307e+04	-1.180219e+02	2.797688e+01	9.789822e-01	2.004676e-02
3263500	-4.046519e+04	-1.160188e+02	2.716146e+01	1.009661e+00	1.808995e-02
3264000	-4.046328e+04	-1.149378e+02	2.672758e+01	1.034876e+00	1.503785e-02
3264500	-4.047295e+04	-1.174925e+02	2.776721e+01	9.670681e-01	5.522344e-03
3265000	-4.045281e+04	-1.168306e+02	2.746488e+01	1.057884e+00	2.263695e-02
3265500	-4.046797e+04	-1.200857e+02	2.879824e+01	1.050888e+00	2.116768e-02
3266000	-4.045274e+04	-1.164739e+02	2.730779e+01	1.095486e+00	2.646457e-02
3266500	-4.045426e+04	-1.172651e+02	2.765777e+01	1.011192e+00	9.118237e-03
3267000	-4.045891e+04	-1.167234e+02	2.744695e+01	9.956469e-01	1.379105e-02
3267500	-4.046955e+04	-1.092649e+02	2.458972e+01	1.077981e+00	1.629565e-02
3268000	-4.046172e+04	-1.109047e+02	2.519530e+01	1.051484e+00	1.646293e-02
3268500	-4.045625e+04	-1.153530e+02	2.689900e+01	1.010954e+00	1.214007e-02
3269000	-4.046331e+04	-1.170823e+02	2.756805e+01	1.051828e+00	1.367799e-02
3269500	-4.046104e+04	-1.132739e+02	2.608722e+01	1.035484e+00	1.448979e-02
3270000	-4.046185e+04	-1.171054e+02	2.752747e+01	1.176242e+00	2.473856e-02
3270500	-4.044758e+04	-1.148602e+02	2.668344e+01	1.070759e+00	1.736740e-02
3271000	-4.045075e+04	-1.164387e+02	2.729119e+01	1.102062e+00	2.865493e-02
3271500	-4.045719e+04	-1.150877e+02	2.675494e+01	1.114455e+00	2.837646e-02
3272000	-4.045838e+04	-1.166021e+02	2.736553e+01	1.078509e+00	1.993536e-02
3272500	-4.047483e+04	-1.112867e+02	2.533708e+01	1.048981e+00	2.552701e-02
3273000	-4.045898e+04	-1.145571e+02	2.657807e+01	1.039312e+00	2.604075e-02
3273500	-4.046592e+04	-1.106238e+02	2.508680e+01	1.066319e+00	2.226482e-02
3274000	-4.045619e+04	-1.114850e+02	2.538518e+01	1.117325e+00	2.238703e-02
3274500	-4.046760e+04	-1.151261e+02	2.682227e+01	9.803029e-01	2.216477e-02
3275000	-4.045850e+04	-1.151096e+02	2.678629e+01	1.055970e+00	2.263112e-02
3275500	-4.045814e+04	-1.135288e+02	2.616195e+01	1.094118e+00	1.576127e-02
3276000	-4.045952e+04	-1.210877e+02	2.923039e+01	1.026645e+00	1.604853e-02
3276500	-4.046766e+04	-1.246047e+02	3.077750e+01	9.849288e-01	1.123355e-02
3277000	-4.046377e+04	-1.147270e+02	2.665056e+01	1.022249e+00	1.221899e-02
3277500	-4.045590e+04	-1.183582e+02	2.806122e+01	1.108191e+00	1.322743e-02
3278000	-4.045474e+04	-1.139573e+02	2.635969e+01	1.005914e+00	5.622477e-03
3278500	-4.045713e+04	-1.171768e+02	2.763981e+01	9.675456e-01	7.739528e-03
3279000	-4.046388e+04	-1.127971e+02	2.588445e+01	1.094015e+00	2.451906e-02
3279500	-4.045493e+04	-1.179509e+02	2.793299e+01	1.015993e+00	1.897677e-02
3280000	-4.046088e+04	-1.115504e+02	2.544699e+01	1.015993e+00	9.466849e-03
3280500	-4.045750e+04	-1.150017e+02	2.670580e+01	1.154740e+00	1.712911e-02
3281000	-4.046427e+04	-1.264872e+02	3.162348e+01	9.932421e-01	1.191069e-02
3281500	-4.046692e+04	-1.094904e+02	2.467787e+01	1.058504e+00	2.318939e-02
3282000	-4.046155e+04	-1.140006e+02	2.637783e+01	1.001946e+00	1.727104e-02
3282500	-4.046672e+04	-1.126620e+02	2.584387e+01	1.066489e+00	2.024303e-02
3283000	-4.045128e+04	-1.187739e+02	2.823678e+01	1.094698e+00	1.518954e-02
3283500	-4.047485e+04	-1.120583e+02	2.560360e+01	1.103334e+00	2.391311e-02
3284000	-4.047529e+04	-1.115693e+02	2.539158e+01	1.184310e+00	1.486154e-02
3284500	-4.046813e+04	-1.144440e+02	2.654313e+01	1.016510e+00	9.294329e-03
3285000	-4.046144e+04	-1.093943e+02	2.466013e+01	1.011625e+00	9.294329e-03
3285500	-4.045455e+04	-1.132911e+02	2.610243e+01	1.012671e+00	2.163743e-02
3286000	-4.046207e+04	-1.127521e+02	2.588563e+01	1.045841e+00	1.703038e-02
3286500	-4.046184e+04	-1.164926e+02	2.730764e+01	1.114575e+00	1.628833e-02
3287000	-4.047399e+04	-1.151754e+02	2.681334e+01	1.052445e+00	2.389531e-02
3287500	-4.046610e+04	-1.134079e+02	2.612816e+01	1.061908e+00	2.147931e-02
3288000	-4.045134e+04	-1.113218e+02	2.534357e+01	1.066569e+00	1.229752e-02
3288500	-4.046086e+04	-1.162334e+02	2.723896e+01	1.028426e+00	1.449221e-02
3289000	-4.045952e+04	-1.199975e+02	2.877316e+01	1.022656e+00	2.145961e-02
3289500	-4.046443e+04	-1.122114e+02	2.572248e+01	9.388103e-01	1.809010e-02
3290000	-4.047189e+04	-1.140630e+02	2.642199e+01	9.496007e-01	4.287939e-03
3290500	-4.046211e+04	-1.160940e+02	2.718041e+01	1.036935e+00	1.626880e-02
3291000	-4.045724e+04	-1.173929e+02	2.768772e+01	1.064644e+00	2.010990e-02
3291500	-4.046069e+04	-1.206157e+02	2.902454e+01	1.041599e+00	9.037989e-03
3292000	-4.045938e+04	-1.114948e+02	2.541051e+01	1.058772e+00	2.366380e-02
3292500	-4.045077e+04	-1.185669e+02	2.817982e+01	1.026610e+00	2.267988e-02
3293000	-4.047259e+04	-1.159851e+02	2.715157e+01	1.001020e+00	1.355735e-02
3293500	-4.045833e+04	-1.178864e+02	2.790372e+01	1.023601e+00	2.074340e-02
3294000	-4.045515e+04	-1.136672e+02	2.621823e+01	1.085088e+00	1.657752e-02
3294500	-4.045831e+04	-1.178412e+02	2.784704e+01	1.118273e+00	1.321018e-02
3295000	-4.047084e+04	-1.139088e+02	2.629487e+01	1.126363e+00	1.647975e-02
3295500	-4.046009e+04	-1.160493e+02	2.712959e+01	1.120858e+00	1.954197e-02
3296000	-4.045356e+04	-1.156321e+02	2.700142e+01	1.028970e+00	1.659609e-02
3296500	-4.045607e+04	-1.150726e+02	2.672833e+01	1.167683e+00	2.215460e-02
3297000	-4.046319e+04	-1.199138e+02	2.869314e+01	1.130759e+00	1.638689e-02
3297500	-4.045520e+04	-1.190737e+02	2.838155e+01	1.042532e+00	1.623275e-02
3298000	-4.044918e+04	-1.195554e+02	2.856863e+01	1.071857e+00	2.622008e-02
3298500	-4.046730e+04	-1.191840e+02	2.841493e+01	1.071857e+00	1.174059e-02
3299000	-4.045403e+04	-1.184035e+02	2.811607e+01	1.019138e+00	2.029717e-02
3299500	-4.046422e+04	-1.117540e+02	2.550702e+01	1.058069e+00	5.762947e-03
3300000	-4.045745e+04	-1.201637e+02	2.884148e+01	1.025506e+00	2.158637e-02
3300500	-4.047019e+04	-1.141754e+02	2.644943e+01	9.907057e-01	8.212645e-03
3301000	-4.046522e+04	-1.110416e+02	2.522984e+01	1.094514e+00	2.231133e-02
3301500	-4.046446e+04	-1.132226e+02	2.606572e+01	1.040801e+00	1.906308e-02
3302000	-4.045604e+04	-1.111412e+02	2.527576e+01	1.069547e+00	1.824409e-02
3302500	-4.046299e+04	-1.187201e+02	2.822192e+01	1.077162e+00	1.896978e-02
3303000	-4.045793e+04	-1.177781e+02	2.786404e+01	1.013240e+00	1.391664e-02
3303500	-4.047652e+04	-1.173943e+02	2.768366e+01	1.076114e+00	1.189549e-02
3304000	-4.046833e+04	-1.160229e+02	2.716616e+01	1.001887e+00	1.215521e-02
3304500	-4.045729e+04	-1.188801e+02	2.828785e+01	1.076538e+00	1.860314e-02
3305000	-4.046560e+04	-1.197670e+02	2.868093e+01	1.013338e+00	1.825119e-02
3305500	-4.045625e+04	-1.120237e+02	2.560264e+01	1.071264e+00	1.608824e-02
3306000	-4.046380e+04	-1.164481e+02	2.730716e+01	1.071264e+00	6.851866e-03
3306500	-4.046628e+04	-1.112243e+02	2.531379e+01	1.049564e+00	1.497093e-02
3307000	-4.046851e+04	-1.128317e+02	2.591632e+01	1.044192e+00	1.781993e-02
3307500	-4.046711e+04	-1.118928e+02	2.555448e+01	1.069499e+00	2.167738e-02
3308000	-4.046402e+04	-1.115714e+02	2.546118e+01	9.988354e-01	1.113293e-02
3308500	-4.046575e+04	-1.115676e+02	2.543002e+01	1.078880e+00	2.447237e-02
3309000	-4.046739e+04	-1.168805e+02	2.747192e+01	1.090191e+00	1.120774e-02
3309500	-4.048196e+04	-1.189355e+02	2.835495e+01	9.688789e-01	1.977169e-02
3310000	-4.046770e+04	-1.112211e+02	2.533262e+01	9.954507e-01	2.154749e-02
3310500	-4.046774e+04	-1.148249e+02	2.668756e+01	1.024826e+00	1.184966e-02
3311000	-4.046513e+04	-1.179351e+02	2.788708e+01	1.113387e+00	1.407138e-02
3311500	-4.046723e+04	-1.152769e+02	2.680950e+01	1.163725e+00	2.109974e-02
3312000	-4.046453e+04	-1.171520e+02	2.759116e+01	1.063962e+00	1.623362e-02
3312500	-4.045483e+04	-1.166766e+02	2.740949e+01	1.042645e+00	1.039282e-02
3313000	-4.047041e+04	-1.099412e+02	2.483650e+01	1.070583e+00	9.865698e-03
3313500	-4.045518e+04	-1.169796e+02	2.752298e+01	1.061666e+00	1.392928e-02
3314000	-4.046368e+04	-1.153490e+02	2.687363e+01	1.071735e+00	1.432539e-02
3314500	-4.047680e+04	-1.146492e+02	2.658498e+01	1.113606e+00	1.098372e-02
3315000	-4.047211e+04	-1.156743e+02	2.696678e+01	1.159414e+00	1.898374e-02
3315500	-4.046064e+04	-1.154011e+02	2.691339e+01	1.022329e+00	1.318251e-02
3316000	-4.045723e+04	-1.130409e+02	2.596780e+01	1.117285e+00	2.198695e-02
3316500	-4.045757e+04	-1.102149e+02	2.493750e+01	1.066252e+00	1.584384e-02
3317000	-4.045915e+04	-1.173837e+02	2.767483e+01	1.087421e+00	2.336815e-02
3317500	-4.046632e+04	-1.166101e+02	2.735353e+01	1.116650e+00	1.768909e-02
3318000	-4.046066e+04	-1.107373e+02	2.514504e+01	1.020955e+00	8.728246e-03
3318500	-4.046986e+04	-1.138428e+02	2.631800e+01	9.999863e-01	1.238940e-02
3319000	-4.045489e+04	-1.189516e+02	2.837331e+01	9.403398e-01	8.311459e-03
3319500	-4.046442e+04	-1.200465e+02	2.880255e+01	1.001388e+00	2.283593e-02
3320000	-4.046600e+04	-1.159757e+02	2.714135e+01	1.017464e+00	1.346011e-02
3320500	-4.046266e+04	-1.126597e+02	2.590401e+01	9.048162e-01	1.304324e-02
3321000	-4.045243e+04	-1.189513e+02	2.835244e+01	9.907486e-01	1.978855e-02
3321500	-4.046419e+04	-1.143978e+02	2.651855e+01	1.033979e+00	1.218446e-02
3322000	-4.046608e+04	-1.153117e+02	2.686934e+01	1.045461e+00	2.233454e-02
3322500	-4.047476e+04	-1.184834e+02	2.814518e+01	1.027823e+00	1.776964e-02
3323000	-4.045997e+04	-1.125559e+02	2.578762e+01	1.109840e+00	1.889175e-02
3323500	-4.046073e+04	-1.172758e+02	2.762059e+01	1.114415e+00	1.704907e-02
3324000	-4.046135e+04	-1.150051e+02	2.673859e+01	1.073895e+00	1.426234e-02
3324500	-4.045735e+04	-1.177563e+02	2.781772e+01	1.105801e+00	2.482643e-02
3325000	-4.045327e+04	-1.172038e+02	2.763859e+01	9.976257e-01	1.368767e-02
3325500	-4.046049e+04	-1.224189e+02	2.978334e+01	1.065688e+00	1.038729e-02
3326000	-4.046684e+04	-1.190408e+02	2.838424e+01	1.003070e+00	1.038729e-02
3326500	-4.045795e+04	-1.218125e+02	2.953943e+01	1.026392e+00	1.503694e-02
3327000	-4.045900e+04	-1.150395e+02	2.677769e+01	1.007858e+00	1.610428e-02
3327500	-4.046993e+04	-1.159075e+02	2.714174e+01	9.482278e-01	1.021647e-02
3328000	-4.046258e+04	-1.153930e+02	2.687343e+01	1.116239e+00	2.291428e-02
3328500	-4.046460e+04	-1.140519e+02	2.636699e+01	1.081469e+00	1.471587e-02
3329000	-4.046753e+04	-1.184836e+02	2.812689e+01	1.072727e+00	1.901550e-02
3329500	-4.046373e+04	-1.138309e+02	2.626099e+01	1.136936e+00	1.677895e-02
3330000	-4.047091e+04	-1.137399e+02	2.627166e+01	1.018046e+00	1.589857e-02
3330500	-4.046882e+04	-1.208375e+02	2.913420e+01	1.003553e+00	1.629705e-02
3331000	-4.046402e+04	-1.153081e+02	2.688431e+01	1.003553e+00	9.165455e-03
3331500	-4.046476e+04	-1.176026e+02	2.777333e+01	1.061949e+00	2.169811e-02
3332000	-4.046504e+04	-1.155096e+02	2.696144e+01	1.008309e+00	1.021887e-02
3332500	-4.045980e+04	-1.144934e+02	2.653378e+01	1.090119e+00	1.477852e-02
3333000	-4.046096e+04	-1.184066e+02	2.811369e+01	1.028046e+00	1.352498e-02
3333500	-4.046624e+04	-1.165293e+02	2.734677e+01	1.052840e+00	2.076449e-02
3334000	-4.046163e+04	-1.168121e+02	2.744096e+01	1.099291e+00	2.807449e-02
3334500	-4.046568e+04	-1.154987e+02	2.693050e+01	1.076306e+00	2.378058e-02
3335000	-4.046452e+04	-1.136369e+02	2.625102e+01	9.690032e-01	1.644866e-02
3335500	-4.046385e+04	-1.175399e+02	2.773078e+01	1.104762e+00	1.813774e-02
3336000	-4.047094e+04	-1.192059e+02	2.845428e+01	9.984719e-01	2.501672e-02
3336500	-4.045691e+04	-1.172216e+02	2.764839e+01	9.910712e-01	1.232082e-02
3337000	-4.046826e+04	-1.138733e+02	2.628785e+01	1.109173e+00	1.213876e-02
3337500	-4.046164e+04	-1.180960e+02	2.795630e+01	1.103673e+00	2.082321e-02
3338000	-4.046907e+04	-1.122922e+02	2.571192e+01	1.047754e+00	1.565943e-02
3338500	-4.046526e+04	-1.103088e+02	2.497662e+01	1.052820e+00	2.197222e-02
3339000	-4.045403e+04	-1.171934e+02	2.763188e+01	1.003935e+00	2.600243e-02
3339500	-4.046437e+04	-1.203815e+02	2.893271e+01	1.025794e+00	1.549064e-02
3340000	-4.046184e+04	-1.155156e+02	2.695189e+01	1.038621e+00	2.136164e-02
3340500	-4.047133e+04	-1.109309e+02	2.520559e+01	1.049782e+00	1.609866e-02
3341000	-4.045820e+04	-1.232675e+02	3.017786e+01	1.006252e+00	1.567203e-02
3341500	-4.046544e+04	-1.112508e+02	2.529051e+01	1.139132e+00	1.854651e-02
3342000	-4.045318e+04	-1.130003e+02	2.598021e+01	1.043953e+00	1.523577e-02
3342500	-4.045862e+04	-1.154942e+02	2.695353e+01	1.013005e+00	1.269933e-02
3343000	-4.046528e+04	-1.140104e+02	2.635453e+01	1.072450e+00	2.360200e-02
3343500	-4.046864e+04	-1.124729e+02	2.579769e+01	1.000105e+00	2.069755e-02
3344000	-4.046597e+04	-1.150236e+02	2.676096e+01	1.034961e+00	9.486629e-03
3344500	-4.045901e+04	-1.108027e+02	2.516655e+01	1.027733e+00	2.238069e-02
3345000	-4.046240e+04	-1.214279e+02	2.940840e+01	9.482876e-01	6.431867e-03
3345500	-4.046114e+04	-1.168491e+02	2.747951e+01	1.039782e+00	1.664135e-02
3346000	-4.046145e+04	-1.194035e+02	2.848935e+01	1.111318e+00	1.471946e-02
3346500	-4.045657e+04	-1.133175e+02	2.609163e+01	1.067529e+00	2.459908e-02
3347000	-4.046096e+04	-1.210666e+02	2.920925e+01	1.055406e+00	1.980368e-02
3347500	-4.044922e+04	-1.153848e+02	2.690319e+01	1.032095e+00	2.002666e-02
3348000	-4.047240e+04	-1.196279e+02	2.860630e+01	1.053666e+00	1.204512e-02
3348500	-4.046078e+04	-1.152122e+02	2.683236e+01	1.040543e+00	1.075592e-02
3349000	-4.046613e+04	-1.176830e+02	2.778000e+01	1.125868e+00	2.341443e-02
3349500	-4.045572e+04	-1.197919e+02	2.868130e+01	1.037317e+00	1.692617e-02
3350000	-4.047088e+04	-1.149943e+02	2.674365e+01	1.050062e+00	1.367204e-02
3350500	-4.047279e+04	-1.181580e+02	2.799884e+01	1.061070e+00	1.714030e-02
3351000	-4.046217e+04	-1.164631e+02	2.734631e+01	9.877968e-01	1.301187e-02
3351500	-4.046785e+04	-1.168238e+02	2.744810e+01	1.093106e+00	1.998173e-02
3352000	-4.046300e+04	-1.125181e+02	2.580059e+01	1.037541e+00	1.973786e-02
3352500	-4.045937e+04	-1.178351e+02	2.787917e+01	1.032889e+00	1.488207e-02
3353000	-4.047626e+04	-1.142904e+02	2.646073e+01	1.076378e+00	2.435715e-02
3353500	-4.046681e+04	-1.189117e+02	2.829693e+01	1.086010e+00	1.930557e-02
3354000	-4.046549e+04	-1.179647e+02	2.794100e+01	1.010085e+00	1.253225e-02
3354500	-4.046145e+04	-1.154975e+02	2.693994e+01	1.051040e+00	1.968130e-02
3355000	-4.045916e+04	-1.144533e+02	2.654431e+01	1.022750e+00	1.617114e-02
3355500	-4.046507e+04	-1.146702e+02	2.664183e+01	9.879457e-01	1.817496e-02
3356000	-4.046801e+04	-1.168831e+02	2.748166e+01	1.068460e+00	1.878113e-02
3356500	-4.046497e+04	-1.168486e+02	2.747730e+01	1.044809e+00	1.903567e-02
3357000	-4.047758e+04	-1.179846e+02	2.793792e+01	1.037565e+00	9.269807e-03
3357500	-4.046643e+04	-1.174669e+02	2.771566e+01	1.069227e+00	2.068888e-02
3358000	-4.046947e+04	-1.170159e+02	2.755102e+01	1.027957e+00	2.077482e-02
3358500	-4.045504e+04	-1.196216e+02	2.859861e+01	1.065807e+00	1.900786e-02
3359000	-4.046494e+04	-1.128145e+02	2.590965e+01	1.044649e+00	2.322402e-02
3359500	-4.046288e+04	-1.154475e+02	2.692680e+01	1.034548e+00	1.397448e-02
3360000	-4.045518e+04	-1.164814e+02	2.732317e+01	1.064323e+00	2.099769e-02
3360500	-4.045643e+04	-1.152409e+02	2.684116e+01	1.046690e+00	1.816512e-02
3361000	-4.046216e+04	-1.186384e+02	2.822087e+01	9.979621e-01	2.195534e-02
3361500	-4.046525e+04	-1.135619e+02	2.616072e+01	1.130500e+00	2.343705e-02
3362000	-4.046795e+04	-1.161229e+02	2.717883e+01	1.069806e+00	1.367270e-02
3362500	-4.046266e+04	-1.140192e+02	2.637217e+01	1.035350e+00	2.774081e-02
3363000	-4.045571e+04	-1.196951e+02	2.865757e+01	9.975233e-01	2.371869e-02
3363500	-4.045556e+04	-1.153132e+02	2.689404e+01	9.838100e-01	1.160454e-02
3364000	-4.046242e+04	-1.139196e+02	2.632974e+01	1.046220e+00	1.330362e-02
3364500	-4.045994e+04	-1.179323e+02	2.795154e+01	9.517145e-01	7.122893e-03
3365000	-4.046886e+04	-1.125443e+02	2.579687e+01	1.073677e+00	1.987547e-02
3365500	-4.046909e+04	-1.179605e+02	2.790243e+01	1.100867e+00	2.283270e-02
3366000	-4.045883e+04	-1.181409e+02	2.799127e+01	1.062536e+00	1.431588e-02
3366500	-4.045692e+04	-1.099256e+02	2.484675e+01	1.026727e+00	2.363400e-03
3367000	-4.046637e+04	-1.181907e+02	2.800936e+01	1.067977e+00	3.071334e-02
3367500	-4.046663e+04	-1.152492e+02	2.682395e+01	1.099073e+00	1.939031e-02
3368000	-4.046188e+04	-1.116222e+02	2.543861e+01	1.110363e+00	2.001780e-02
3368500	-4.047457e+04	-1.133250e+02	2.613013e+01	9.738453e-01	5.880368e-03
3369000	-4.045477e+04	-1.197752e+02	2.866788e+01	1.052865e+00	1.784458e-02
3369500	-4.047045e+04	-1.157391e+02	2.705738e+01	9.937796e-01	3.289865e-03
3370000	-4.046154e+04	-1.158772e+02	2.709835e+01	1.027889e+00	1.944330e-02
3370500	-4.046310e+04	-1.182359e+02	2.804412e+01	1.027810e+00	6.699101e-03
3371000	-4.047524e+04	-1.161974e+02	2.716933e+01	1.168372e+00	2.017307e-02
3371500	-4.044773e+04	-1.135815e+02	2.618908e+01	1.075670e+00	2.386605e-02
3372000	-4.046316e+04	-1.117117e+02	2.546133e+01	1.138689e+00	2.435549e-02
3372500	-4.046386e+04	-1.120388e+02	2.562927e+01	1.015134e+00	1.409947e-02
3373000	-4.046867e+04	-1.123894e+02	2.574398e+01	1.059495e+00	1.540316e-02
3373500	-4.047206e+04	-1.196961e+02	2.864476e+01	1.029326e+00	2.317350e-02
3374000	-4.045718e+04	-1.127086e+02	2.587081e+01	1.041638e+00	1.704539e-02
3374500	-4.046561e+04	-1.161952e+02	2.721859e+01	1.041638e+00	1.657500e-02
3375000	-4.046466e+04	-1.153858e+02	2.692655e+01	9.734719e-01	1.303913e-02
3375500	-4.046293e+04	-1.156318e+02	2.697393e+01	1.098693e+00	1.854396e-02
3376000	-4.046566e+04	-1.140925e+02	2.638332e+01	1.079580e+00	1.983366e-02
3376500	-4.046903e+04	-1.179866e+02	2.796787e+01	9.658473e-01	2.041006e-02
3377000	-4.045919e+04	-1.160418e+02	2.715501e+01	1.048998e+00	1.809647e-02
3377500	-4.045509e+04	-1.162578e+02	2.725935e+01	1.001471e+00	1.036742e-02
3378000	-4.045269e+04	-1.119203e+02	2.555458e+01	1.096663e+00	1.290883e-02
3378500	-4.045428e+04	-1.147306e+02	2.664845e+01	1.031263e+00	1.086454e-02
3379000	-4.045337e+04	-1.141746e+02	2.645047e+01	9.871961e-01	1.493490e-02
3379500	-4.046799e+04	-1.153316e+02	2.689649e+01	9.960192e-01	1.899910e-02
3380000	-4.045928e+04	-1.131200e+02	2.602742e+01	1.039035e+00	2.372900e-02
3380500	-4.045894e+04	-1.132695e+02	2.607533e+01	1.062437e+00	1.260520e-02
3381000	-4.046076e+04	-1.187771e+02	2.823269e+01	1.107842e+00	2.630791e-02
3381500	-4.045973e+04	-1.131784e+02	2.604867e+01	1.041503e+00	1.677390e-02
3382000	-4.045600e+04	-1.129990e+02	2.597175e+01	1.064933e+00	1.867862e-02
3382500	-4.046464e+04	-1.126464e+02	2.581829e+01	1.118803e+00	1.907783e-02
3383000	-4.046180e+04	-1.171322e+02	2.758747e+01	1.053323e+00	8.602728e-03
3383500	-4.046224e+04	-1.138276e+02	2.632006e+01	9.794686e-01	5.401955e-03
3384000	-4.047186e+04	-1.137979e+02	2.630800e+01	9.811971e-01	1.594651e-02
3384500	-4.045837e+04	-1.167120e+02	2.745075e+01	9.746837e-01	7.017456e-03
3385000	-4.046824e+04	-1.163291e+02	2.728551e+01	1.006812e+00	7.767816e-03
3385500	-4.046044e+04	-1.167664e+02	2.744757e+01	1.037108e+00	1.860864e-02
3386000	-4.045714e+04	-1.148305e+02	2.668004e+01	1.049785e+00	1.989764e-02
3386500	-4.048050e+04	-1.202376e+02	2.886273e+01	1.048715e+00	6.047462e-03
3387000	-4.046918e+04	-1.133743e+02	2.610498e+01	1.089178e+00	5.826648e-03
3387500	-4.047166e+04	-1.110504e+02	2.525679e+01	1.030168e+00	2.631657e-02
3388000	-4.045567e+04	-1.162457e+02	2.720661e+01	1.122450e+00	2.130621e-02
3388500	-4.045614e+04	-1.159424e+02	2.710064e+01	1.087278e+00	2.413275e-02
3389000	-4.046741e+04	-1.154934e+02	2.697065e+01	9.686296e-01	1.546999e-02
3389500	-4.046903e+04	-1.133770e+02	2.606883e+01	1.187035e+00	2.493320e-02
3390000	-4.047126e+04	-1.200157e+02	2.874626e+01	1.105345e+00	1.972472e-02
3390500	-4.046511e+04	-1.144038e+02	2.649716e+01	1.095374e+00	1.972472e-02
3391000	-4.047042e+04	-1.178499e+02	2.787189e+01	1.065635e+00	1.502184e-02
3391500	-4.048033e+04	-1.116319e+02	2.545011e+01	1.089065e+00	2.795522e-02
3392000	-4.046147e+04	-1.133493e+02	2.610621e+01	1.060983e+00	2.690097e-02
3392500	-4.046849e+04	-1.133791e+02	2.612707e+01	1.035984e+00	1.257617e-02
3393000	-4.047869e+04	-1.096400e+02	2.472656e+01	1.073136e+00	1.752323e-02
3393500	-4.047129e+04	-1.128847e+02	2.593389e+01	1.050722e+00	2.325145e-02
3394000	-4.046653e+04	-1.127757e+02	2.589129e+01	1.054497e+00	8.859711e-03
3394500	-4.046940e+04	-1.153675e+02	2.691877e+01	9.749675e-01	1.033742e-02
3395000	-4.046583e+04	-1.205119e+02	2.900035e+01	9.952569e-01	1.418248e-02
3395500	-4.046107e+04	-1.149750e+02	2.672421e+01	1.080711e+00	1.359439e-02
3396000	-4.045501e+04	-1.147654e+02	2.664277e+01	1.080726e+00	1.359439e-02
3396500	-4.045450e+04	-1.184416e+02	2.813599e+01	1.008505e+00	1.859656e-02
3397000	-4.046591e+04	-1.165877e+02	2.735492e+01	1.090733e+00	2.334253e-02
3397500	-4.045902e+04	-1.171424e+02	2.759586e+01	1.042609e+00	1.724719e-02
3398000	-4.046647e+04	-1.187188e+02	2.822622e+01	1.065366e+00	1.751250e-02
3398500	-4.046589e+04	-1.181715e+02	2.802228e+01	1.017013e+00	1.430855e-02
3399000	-4.044895e+04	-1.190855e+02	2.840026e+01	1.008942e+00	1.988649e-02
3399500	-4.046157e+04	-1.223217e+02	2.974268e+01	1.062669e+00	1.949522e-02
3400000	-4.046043e+04	-1.142969e+02	2.649877e+01	9.842803e-01	1.350629e-02
3400500	-4.046147e+04	-1.144703e+02	2.652620e+01	1.086678e+00	1.350629e-02
3401000	-4.046019e+04	-1.096595e+02	2.472392e+01	1.100005e+00	2.158067e-02
3401500	-4.045356e+04	-1.157167e+02	2.701455e+01	1.080176e+00	1.633753e-02
3402000	-4.045438e+04	-1.173372e+02	2.764894e+01	1.105248e+00	2.851860e-02
3402500	-4.045937e+04	-1.115678e+02	2.540761e+01	1.139557e+00	1.384933e-02
3403000	-4.046804e+04	-1.173451e+02	2.763805e+01	1.140269e+00	1.015307e-02
3403500	-4.046706e+04	-1.147446e+02	2.666085e+01	1.013300e+00	1.374832e-02
3404000	-4.046620e+04	-1.194065e+02	2.854754e+01	9.738272e-01	1.399507e-02
3404500	-4.046004e+04	-1.174518e+02	2.772916e+01	1.020674e+00	1.484436e-02
3405000	-4.045778e+04	-1.163898e+02	2.727475e+01	1.094582e+00	2.556661e-02
3405500	-4.045955e+04	-1.150887e+02	2.677645e+01	1.060323e+00	2.255853e-02
3406000	-4.045601e+04	-1.154179e+02	2.692525e+01	1.008889e+00	8.034085e-03
3406500	-4.046760e+04	-1.163279e+02	2.728356e+01	1.010531e+00	2.071715e-02
3407000	-4.046137e+04	-1.135643e+02	2.619529e+01	1.042220e+00	1.731612e-02
3407500	-4.046638e+04	-1.142641e+02	2.646939e+01	1.027649e+00	2.166441e-02
3408000	-4.044819e+04	-1.180394e+02	2.795852e+01	1.041614e+00	1.674301e-02
3408500	-4.045971e+04	-1.094114e+02	2.464089e+01	1.082127e+00	2.127837e-02
3409000	-4.046470e+04	-1.095599e+02	2.470237e+01	1.060015e+00	1.480853e-02
3409500	-4.045728e+04	-1.173623e+02	2.769266e+01	1.021711e+00	1.207800e-02
3410000	-4.046453e+04	-1.142129e+02	2.643498e+01	1.065737e+00	1.240860e-02
3410500	-4.045932e+04	-1.153365e+02	2.690287e+01	9.845260e-01	1.634097e-02
3411000	-4.046375e+04	-1.149338e+02	2.672044e+01	1.049201e+00	1.031926e-02
3411500	-4.045044e+04	-1.124306e+02	2.576956e+01	1.032532e+00	1.271232e-02
3412000	-4.045449e+04	-1.154307e+02	2.692098e+01	1.032532e+00	1.185932e-02
3412500	-4.045195e+04	-1.177186e+02	2.784007e+01	1.012853e+00	1.764942e-02
3413000	-4.045670e+04	-1.128598e+02	2.588878e+01	1.145170e+00	1.949227e-02
3413500	-4.046469e+04	-1.119268e+02	2.555902e+01	1.091237e+00	2.268597e-02
3414000	-4.045705e+04	-1.227450e+02	2.993185e+01	1.048608e+00	2.226495e-02
3414500	-4.046137e+04	-1.120123e+02	2.561225e+01	1.034150e+00	2.566283e-02
3415000	-4.047434e+04	-1.126860e+02	2.587278e+01	1.013784e+00	1.373469e-02
3415500	-4.045957e+04	-1.142984e+02	2.645298e+01	1.104542e+00	1.931628e-02
3416000	-4.046830e+04	-1.138111e+02	2.626861e+01	1.097269e+00	2.038128e-02
3416500	-4.045769e+04	-1.112260e+02	2.533025e+01	1.006772e+00	1.741108e-02
3417000	-4.046955e+04	-1.089944e+02	2.449190e+01	1.080298e+00	1.350834e-02
3417500	-4.045317e+04	-1.140215e+02	2.637234e+01	1.037144e+00	1.562138e-02
3418000	-4.045991e+04	-1.149993e+02	2.673457e+01	1.078346e+00	2.143690e-02
3418500	-4.045766e+04	-1.129985e+02	2.600344e+01	9.808172e-01	1.320102e-02
3419000	-4.047590e+04	-1.134495e+02	2.614025e+01	1.071813e+00	1.392084e-02
3419500	-4.045806e+04	-1.200762e+02	2.880588e+01	1.023076e+00	1.016170e-02
3420000	-4.046286e+04	-1.191953e+02	2.845172e+01	9.941384e-01	1.531443e-02
3420500	-4.047340e+04	-1.112539e+02	2.531504e+01	1.075802e+00	8.683029e-03
3421000	-4.046412e+04	-1.124406e+02	2.579809e+01	9.666899e-01	1.010112e-02
3421500	-4.046080e+04	-1.160423e+02	2.715348e+01	1.053318e+00	2.015051e-02
3422000	-4.046709e+04	-1.157580e+02	2.706247e+01	9.997705e-01	1.040572e-02
3422500	-4.046065e+04	-1.187110e+02	2.824415e+01	1.013783e+00	2.016466e-02
3423000	-4.045586e+04	-1.197612e+02	2.866964e+01	1.034609e+00	2.002193e-02
3423500	-4.047064e+04	-1.182832e+02	2.806920e+01	1.013647e+00	1.317081e-02
3424000	-4.046855e+04	-1.193561e+02	2.850460e+01	1.027049e+00	1.768264e-02
3424500	-4.046004e+04	-1.118721e+02	2.550947e+01	1.169662e+00	1.989561e-02
3425000	-4.045900e+04	-1.162819e+02	2.724419e+01	1.063770e+00	1.671693e-02
3425500	-4.046380e+04	-1.193588e+02	2.850811e+01	1.021239e+00	9.300676e-03
3426000	-4.045733e+04	-1.194824e+02	2.856115e+01	1.016942e+00	1.924206e-02
3426500	-4.047563e+04	-1.111493e+02	2.527927e+01	1.068093e+00	1.748230e-02
3427000	-4.046025e+04	-1.140228e+02	2.636301e+01	1.062757e+00	1.382477e-02
3427500	-4.045812e+04	-1.150484e+02	2.674388e+01	1.103590e+00	2.602347e-02
3428000	-4.045419e+04	-1.121103e+02	2.567068e+01	9.759069e-01	7.542782e-03
3428500	-4.046127e+04	-1.135061e+02	2.612461e+01	1.169449e+00	2.351034e-02
3429000	-4.047377e+04	-1.180414e+02	2.791900e+01	1.140909e+00	2.645310e-02
3429500	-4.045500e+04	-1.143516e+02	2.649887e+01	1.038701e+00	1.745945e-02
3430000	-4.046828e+04	-1.199312e+02	2.870661e+01	1.115841e+00	2.177409e-02
3430500	-4.046921e+04	-1.189868e+02	2.832081e+01	1.103041e+00	2.177409e-02
3431000	-4.046039e+04	-1.138453e+02	2.629943e+01	1.050985e+00	1.211607e-02
3431500	-4.047198e+04	-1.183827e+02	2.809846e+01	1.041387e+00	2.466532e-02
3432000	-4.045898e+04	-1.134775e+02	2.613379e+01	1.116786e+00	1.987100e-02
3432500	-4.046595e+04	-1.166512e+02	2.742538e+01	9.775113e-01	5.614326e-03
3433000	-4.046260e+04	-1.119110e+02	2.560802e+01	9.442109e-01	2.296616e-02
3433500	-4.045439e+04	-1.172537e+02	2.761326e+01	1.110529e+00	1.778516e-02
3434000	-4.045938e+04	-1.151472e+02	2.680109e+01	1.055664e+00	1.922235e-02
3434500	-4.046011e+04	-1.153706e+02	2.691611e+01	9.849156e-01	1.137857e-02
3435000	-4.046944e+04	-1.145770e+02	2.656526e+01	1.092286e+00	1.028564e-02
3435500	-4.046225e+04	-1.142588e+02	2.647765e+01	1.000931e+00	8.317732e-03
3436000	-4.045608e+04	-1.152958e+02	2.684586e+01	1.089583e+00	1.917406e-02
3436500	-4.046108e+04	-1.164852e+02	2.733754e+01	1.032013e+00	1.829883e-02
3437000	-4.046226e+04	-1.159320e+02	2.710313e+01	1.070538e+00	1.453219e-02
3437500	-4.046903e+04	-1.166213e+02	2.742145e+01	9.574235e-01	1.398175e-02
3438000	-4.045988e+04	-1.169604e+02	2.752855e+01	1.028493e+00	1.543574e-02
3438500	-4.047282e+04	-1.141565e+02	2.638839e+01	1.130435e+00	3.262827e-02
3439000	-4.045339e+04	-1.181641e+02	2.797926e+01	1.115274e+00	1.936520e-02
3439500	-4.045921e+04	-1.237407e+02	3.040502e+01	9.618488e-01	1.987575e-02
3440000	-4.046231e+04	-1.168249e+02	2.746290e+01	1.057182e+00	1.959076e-02
3440500	-4.045914e+04	-1.189951e+02	2.833615e+01	1.074098e+00	1.614366e-02
3441000	-4.046624e+04	-1.161547e+02	2.718345e+01	1.089952e+00	1.991651e-02
3441500	-4.045634e+04	-1.146973e+02	2.664580e+01	1.004745e+00	1.392729e-02
3442000	-4.046172e+04	-1.153121e+02	2.687104e+01	1.041459e+00	1.014502e-02
3442500	-4.046527e+04	-1.164847e+02	2.736525e+01	9.617866e-01	7.065609e-03
3443000	-4.045764e+04	-1.199690e+02	2.874352e+01	1.065130e+00	1.855313e-02
3443500	-4.046404e+04	-1.197593e+02	2.869688e+01	9.672774e-01	2.088877e-02
3444000	-4.046642e+04	-1.159325e+02	2.713558e+01	9.888717e-01	1.405690e-02
3444500	-4.045706e+04	-1.153481e+02	2.685538e+01	1.117557e+00	1.405985e-02
3445000	-4.046500e+04	-1.224113e+02	2.979066e+01	1.041064e+00	1.425083e-02
3445500	-4.046629e+04	-1.176707e+02	2.783881e+01	9.680645e-01	8.700753e-03
3446000	-4.046680e+04	-1.131839e+02	2.606245e+01	1.010650e+00	1.615981e-02
3446500	-4.046324e+04	-1.144267e+02	2.645537e+01	1.226592e+00	2.590317e-02
3447000	-4.046669e+04	-1.118321e+02	2.551926e+01	1.103353e+00	1.784666e-02
3447500	-4.045963e+04	-1.121297e+02	2.566183e+01	1.018977e+00	1.784666e-02
3448000	-4.045861e+04	-1.132484e+02	2.605078e+01	1.105945e+00	2.072023e-02
3448500	-4.045545e+04	-1.212070e+02	2.930861e+01	9.617418e-01	1.834410e-02
3449000	-4.045660e+04	-1.132685e+02	2.607936e+01	1.050790e+00	2.898231e-02
3449500	-4.046046e+04	-1.175840e+02	2.777145e+01	1.048055e+00	1.362144e-02
3450000	-4.045758e+04	-1.153944e+02	2.690148e+01	1.045991e+00	2.725281e-02
3450500	-4.045995e+04	-1.152198e+02	2.684716e+01	1.010224e+00	1.570329e-02
3451000	-4.046102e+04	-1.147930e+02	2.668181e+01	1.007753e+00	1.793160e-02
3451500	-4.046328e+04	-1.152930e+02	2.686375e+01	1.041049e+00	2.529959e-02
3452000	-4.046281e+04	-1.145563e+02	2.656835e+01	1.063601e+00	2.310223e-02
3452500	-4.046065e+04	-1.161441e+02	2.721529e+01	9.989259e-01	1.730753e-02
3453000	-4.046861e+04	-1.152790e+02	2.685251e+01	1.055807e+00	1.218161e-02
3453500	-4.045503e+04	-1.197702e+02	2.862909e+01	1.141120e+00	2.759921e-02
3454000	-4.045141e+04	-1.159712e+02	2.712859e+01	1.045216e+00	1.690720e-02
3454500	-4.045800e+04	-1.122236e+02	2.566124e+01	1.114447e+00	1.690720e-02
3455000	-4.045570e+04	-1.128268e+02	2.591048e+01	1.054787e+00	1.489339e-02
3455500	-4.046507e+04	-1.116421e+02	2.546664e+01	1.054787e+00	1.199078e-02
3456000	-4.045803e+04	-1.149124e+02	2.669326e+01	1.097715e+00	1.957908e-02
3456500	-4.046235e+04	-1.144276e+02	2.651176e+01	1.081323e+00	1.689934e-02
3457000	-4.045637e+04	-1.157022e+02	2.702330e+01	1.043452e+00	5.311283e-03
3457500	-4.046034e+04	-1.154904e+02	2.696169e+01	9.884510e-01	1.695160e-02
3458000	-4.045957e+04	-1.148930e+02	2.667957e+01	1.113495e+00	2.550177e-02
3458500	-4.045464e+04	-1.122497e+02	2.568360e+01	1.080783e+00	1.436568e-02
3459000	-4.046944e+04	-1.140665e+02	2.639354e+01	1.026968e+00	1.143733e-02
3459500	-4.045871e+04	-1.177882e+02	2.782602e+01	1.117189e+00	1.596854e-02
3460000	-4.046495e+04	-1.212089e+02	2.925350e+01	1.093375e+00	1.739597e-02
3460500	-4.046240e+04	-1.187476e+02	2.826099e+01	1.009397e+00	2.244119e-02
3461000	-4.045548e+04	-1.198932e+02	2.871615e+01	1.054987e+00	9.516222e-03
3461500	-4.045992e+04	-1.206287e+02	2.904546e+01	1.005027e+00	7.888512e-03
3462000	-4.046332e+04	-1.094654e+02	2.464363e+01	1.128550e+00	1.751067e-02
3462500	-4.045936e+04	-1.151689e+02	2.682259e+01	1.022237e+00	1.682883e-02
3463000	-4.047393e+04	-1.196617e+02	2.860950e+01	1.079679e+00	1.626925e-02
3463500	-4.046130e+04	-1.149743e+02	2.674813e+01	1.018557e+00	1.541614e-02
3464000	-4.045370e+04	-1.147309e+02	2.664983e+01	1.028033e+00	1.647686e-02
3464500	-4.045810e+04	-1.196066e+02	2.863520e+01	9.628395e-01	1.924899e-02
3465000	-4.046681e+04	-1.183158e+02	2.807205e+01	1.039230e+00	1.581070e-02
3465500	-4.046374e+04	-1.120353e+02	2.559282e+01	1.109206e+00	2.137613e-02
3466000	-4.046947e+04	-1.158588e+02	2.708360e+01	1.046890e+00	1.659137e-02
3466500	-4.046408e+04	-1.192378e+02	2.846767e+01	9.980305e-01	1.322669e-02
3467000	-4.045524e+04	-1.208127e+02	2.909238e+01	1.077778e+00	1.562728e-02
3467500	-4.045544e+04	-1.148591e+02	2.668106e+01	1.075751e+00	1.930891e-02
3468000	-4.046814e+04	-1.190109e+02	2.835913e+01	1.034074e+00	9.685965e-03
3468500	-4.045998e+04	-1.129856e+02	2.593836e+01	1.139784e+00	2.252174e-02
3469000	-4.047141e+04	-1.152882e+02	2.686051e+01	1.044521e+00	7.036392e-03
3469500	-4.046077e+04	-1.156072e+02	2.695322e+01	1.126840e+00	1.434177e-02
3470000	-4.046167e+04	-1.185824e+02	2.817885e+01	1.044521e+00	2.393839e-02
3470500	-4.046713e+04	-1.191209e+02	2.838781e+01	1.074492e+00	9.253376e-03
3471000	-4.047710e+04	-1.087768e+02	2.443570e+01	1.019981e+00	6.188497e-03
3471500	-4.046199e+04	-1.132992e+02	2.602965e+01	1.212336e+00	1.916365e-02
3472000	-4.046743e+04	-1.182298e+02	2.801775e+01	1.086393e+00	1.604636e-02
3472500	-4.045191e+04	-1.164081e+02	2.726004e+01	1.150012e+00	1.886252e-02
3473000	-4.046014e+04	-1.219049e+02	2.962112e+01	9.283826e-01	1.016999e-02
3473500	-4.046326e+04	-1.165788e+02	2.739892e+01	9.714201e-01	1.948568e-02
3474000	-4.045075e+04	-1.181214e+02	2.798997e+01	1.046321e+00	2.377237e-02
3474500	-4.045912e+04	-1.185804e+02	2.818718e+01	1.022177e+00	1.383792e-02
3475000	-4.045165e+04	-1.157585e+02	2.706089e+01	1.004193e+00	1.280414e-02
3475500	-4.047002e+04	-1.177829e+02	2.786635e+01	1.012241e+00	2.049828e-02
3476000	-4.045882e+04	-1.157467e+02	2.702607e+01	1.080863e+00	2.018879e-02
3476500	-4.045863e+04	-1.207701e+02	2.909478e+01	1.029531e+00	2.117474e-02
3477000	-4.045699e+04	-1.147343e+02	2.665754e+01	1.011517e+00	9.952006e-03
3477500	-4.044932e+04	-1.162075e+02	2.724012e+01	9.995908e-01	1.227050e-02
3478000	-4.046809e+04	-1.090811e+02	2.448004e+01	1.200162e+00	2.512623e-02
3478500	-4.045515e+04	-1.161419e+02	2.718795e+01	1.065796e+00	2.333794e-02
3479000	-4.046130e+04	-1.166557e+02	2.740772e+01	1.026223e+00	1.567912e-02
3479500	-4.046336e+04	-1.147487e+02	2.665279e+01	1.038175e+00	1.202755e-02
3480000	-4.045678e+04	-1.152621e+02	2.682534e+01	1.108431e+00	2.134803e-02
3480500	-4.046936e+04	-1.118243e+02	2.554832e+01	1.017491e+00	5.500660e-03
3481000	-4.046102e+04	-1.124874e+02	2.577942e+01	1.063175e+00	1.685767e-02
3481500	-4.045978e+04	-1.155341e+02	2.691512e+01	1.150930e+00	2.144111e-02
3482000	-4.046466e+04	-1.168750e+02	2.747920e+01	1.066452e+00	2.311616e-02
3482500	-4.047604e+04	-1.139079e+02	2.629753e+01	1.118481e+00	1.499938e-02
3483000	-4.045924e+04	-1.173760e+02	2.769094e+01	1.039737e+00	1.002516e-02
3483500	-4.046530e+04	-1.150937e+02	2.675791e+01	1.112834e+00	1.511924e-02
3484000	-4.047255e+04	-1.192056e+02	2.840411e+01	1.119706e+00	2.445487e-02
3484500	-4.046042e+04	-1.170039e+02	2.753590e+01	1.053710e+00	2.486966e-02
3485000	-4.045717e+04	-1.122613e+02	2.570236e+01	1.042312e+00	1.866771e-02
3485500	-4.045414e+04	-1.120728e+02	2.560699e+01	1.108787e+00	2.440559e-02
3486000	-4.046259e+04	-1.116889e+02	2.548074e+01	1.063675e+00	1.104287e-02
3486500	-4.046525e+04	-1.139917e+02	2.632997e+01	1.117736e+00	2.344642e-02
3487000	-4.046718e+04	-1.125134e+02	2.577058e+01	1.112672e+00	2.736380e-02
3487500	-4.046268e+04	-1.137005e+02	2.622367e+01	1.104123e+00	2.617083e-02
3488000	-4.046127e+04	-1.202116e+02	2.885797e+01	1.034008e+00	2.388434e-02
3488500	-4.046939e+04	-1.126935e+02	2.583958e+01	1.109398e+00	1.530588e-02
3489000	-4.046160e+04	-1.191600e+02	2.843374e+01	1.002305e+00	4.982217e-03
3489500	-4.046161e+04	-1.156280e+02	2.698637e+01	1.063218e+00	2.253838e-02
3490000	-4.045621e+04	-1.186836e+02	2.819152e+01	1.114818e+00	2.253838e-02
3490500	-4.045903e+04	-1.142229e+02	2.646079e+01	1.008764e+00	1.576811e-02
3491000	-4.046923e+04	-1.160672e+02	2.715221e+01	1.081452e+00	9.903140e-03
3491500	-4.046653e+04	-1.148590e+02	2.667263e+01	1.097420e+00	1.853332e-02
3492000	-4.045564e+04	-1.142987e+02	2.646104e+01	1.083872e+00	1.987931e-02
3492500	-4.045876e+04	-1.197143e+02	2.865593e+01	1.020641e+00	1.407636e-02
3493000	-4.045613e+04	-1.169915e+02	2.754828e+01	1.010366e+00	1.087569e-02
3493500	-4.047298e+04	-1.167534e+02	2.746636e+01	9.769860e-01	1.033680e-02
3494000	-4.046871e+04	-1.108541e+02	2.516688e+01	1.078197e+00	2.079703e-02
3494500	-4.046575e+04	-1.184098e+02	2.810876e+01	1.043334e+00	1.395417e-02
3495000	-4.047313e+04	-1.148339e+02	2.665687e+01	1.112911e+00	1.688521e-02
3495500	-4.046425e+04	-1.164994e+02	2.731660e+01	1.098835e+00	2.121700e-02
3496000	-4.047112e+04	-1.175015e+02	2.771078e+01	1.115914e+00	1.787364e-02
3496500	-4.045863e+04	-1.106650e+02	2.511260e+01	1.037065e+00	2.026897e-02
3497000	-4.046327e+04	-1.164496e+02	2.727665e+01	1.149613e+00	1.031898e-02
3497500	-4.046708e+04	-1.144373e+02	2.652184e+01	1.064962e+00	1.911699e-02
3498000	-4.045926e+04	-1.122234e+02	2.567475e+01	1.078121e+00	1.688821e-02
3498500	-4.045919e+04	-1.164130e+02	2.731708e+01	1.011188e+00	1.064432e-02
3499000	-4.047618e+04	-1.169139e+02	2.752729e+01	9.851300e-01	3.139933e-03
3499500	-4.045312e+04	-1.139081e+02	2.635548e+01	9.676710e-01	9.825468e-03
3500000	-4.045517e+04	-1.133528e+02	2.613754e+01	9.821865e-01	1.283637e-02
3500500	-4.045924e+04	-1.162087e+02	2.719863e+01	1.105571e+00	5.725429e-03
3501000	-4.046145e+04	-1.095973e+02	2.473439e+01	1.008792e+00	1.755434e-02
3501500	-4.046637e+04	-1.105626e+02	2.504244e+01	1.126306e+00	2.808337e-02
3502000	-4.045264e+04	-1.172977e+02	2.767273e+01	1.006656e+00	2.903976e-02
3502500	-4.045551e+04	-1.165603e+02	2.738074e+01	9.985333e-01	1.322665e-02
3503000	-4.045476e+04	-1.138661e+02	2.632050e+01	1.016796e+00	3.146587e-02
3503500	-4.045426e+04	-1.160101e+02	2.713626e+01	1.064781e+00	2.074043e-02
3504000	-4.045605e+04	-1.143755e+02	2.649987e+01	1.060037e+00	1.964604e-02
3504500	-4.047205e+04	-1.108486e+02	2.516565e+01	1.076056e+00	3.208132e-02
3505000	-4.046218e+04	-1.160603e+02	2.716075e+01	1.052977e+00	2.062597e-02
3505500	-4.045030e+04	-1.114675e+02	2.539809e+01	1.064931e+00	1.807817e-02
3506000	-4.045614e+04	-1.150007e+02	2.675088e+01	1.037917e+00	1.278132e-02
3506500	-4.045841e+04	-1.181951e+02	2.804776e+01	9.780902e-01	1.228942e-02
3507000	-4.047443e+04	-1.099742e+02	2.485160e+01	1.061973e+00	1.308354e-02
3507500	-4.045116e+04	-1.216788e+02	2.947803e+01	1.036099e+00	1.921732e-02
3508000	-4.046699e+04	-1.156421e+02	2.697989e+01	1.093738e+00	2.747399e-02
3508500	-4.047032e+04	-1.158686e+02	2.710592e+01	1.000102e+00	5.202952e-03
3509000	-4.045894e+04	-1.176061e+02	2.778489e+01	1.036851e+00	2.484018e-02
3509500	-4.045842e+04	-1.160500e+02	2.714311e+01	1.087271e+00	1.368420e-02
3510000	-4.045296e+04	-1.118537e+02	2.555859e+01	1.019288e+00	1.895502e-02
3510500	-4.045765e+04	-1.123603e+02	2.572119e+01	1.091073e+00	1.895502e-02
3511000	-4.046347e+04	-1.133549e+02	2.610249e+01	1.076390e+00	1.497640e-02
3511500	-4.046982e+04	-1.162638e+02	2.720608e+01	1.141807e+00	9.869335e-03
3512000	-4.045583e+04	-1.148617e+02	2.671700e+01	9.859685e-01	1.082896e-02
3512500	-4.046334e+04	-1.187046e+02	2.825611e+01	9.782457e-01	1.969647e-02
3513000	-4.045691e+04	-1.088332e+02	2.444855e+01	1.040391e+00	1.719112e-02
3513500	-4.046929e+04	-1.158700e+02	2.710182e+01	1.011878e+00	2.333638e-02
3514000	-4.046614e+04	-1.174792e+02	2.772045e+01	1.069659e+00	2.261256e-02
3514500	-4.046288e+04	-1.161482e+02	2.720001e+01	1.041621e+00	1.466233e-02
3515000	-4.046751e+04	-1.176844e+02	2.778776e+01	1.108023e+00	1.745729e-02
3515500	-4.047368e+04	-1.240958e+02	3.057642e+01	9.288286e-01	1.743247e-02
3516000	-4.045946e+04	-1.176718e+02	2.778419e+01	1.104288e+00	1.816733e-02
3516500	-4.046098e+04	-1.146002e+02	2.657988e+01	1.077705e+00	2.192815e-02
3517000	-4.046697e+04	-1.139708e+02	2.636555e+01	1.004129e+00	2.125982e-02
3517500	-4.046188e+04	-1.162321e+02	2.724546e+01	1.010796e+00	7.728915e-03
3518000	-4.046463e+04	-1.219123e+02	2.960400e+01	9.756098e-01	1.089401e-02
3518500	-4.046724e+04	-1.119600e+02	2.559247e+01	1.034829e+00	2.167053e-02
3519000	-4.045721e+04	-1.177140e+02	2.780930e+01	1.084363e+00	1.939947e-02
3519500	-4.046341e+04	-1.112276e+02	2.531831e+01	1.040650e+00	1.985761e-02
3520000	-4.046012e+04	-1.092056e+02	2.457079e+01	1.071380e+00	1.942271e-02
3520500	-4.045429e+04	-1.145658e+02	2.660506e+01	9.783069e-01	1.743604e-02
3521000	-4.045267e+04	-1.177741e+02	2.785486e+01	1.031850e+00	2.348673e-02
3521500	-4.045805e+04	-1.201408e+02	2.883304e+01	1.022794e+00	9.757437e-03
3522000	-4.046838e+04	-1.187506e+02	2.824666e+01	1.047346e+00	1.119079e-02
3522500	-4.046834e+04	-1.158947e+02	2.709759e+01	1.047346e+00	2.079253e-02
3523000	-4.046463e+04	-1.143673e+02	2.649049e+01	1.076159e+00	1.568449e-02
3523500	-4.047243e+04	-1.186867e+02	2.823602e+01	1.009352e+00	2.651132e-02
3524000	-4.044965e+04	-1.173256e+02	2.766224e+01	1.060592e+00	1.943164e-02
3524500	-4.046732e+04	-1.170173e+02	2.758761e+01	9.380783e-01	9.246360e-03
3525000	-4.045771e+04	-1.163904e+02	2.730183e+01	1.027040e+00	2.333471e-02
3525500	-4.045523e+04	-1.184395e+02	2.814775e+01	9.776539e-01	1.098278e-02
3526000	-4.046226e+04	-1.147227e+02	2.664782e+01	1.024986e+00	1.246246e-02
3526500	-4.046380e+04	-1.140658e+02	2.639170e+01	1.031080e+00	1.989007e-02
3527000	-4.046280e+04	-1.117242e+02	2.549583e+01	1.058339e+00	6.883701e-03
3527500	-4.046468e+04	-1.112388e+02	2.531978e+01	1.047863e+00	9.279608e-03
3528000	-4.045669e+04	-1.095651e+02	2.469858e+01	1.075711e+00	1.728018e-02
3528500	-4.046225e+04	-1.214160e+02	2.940394e+01	9.468148e-01	1.449606e-02
3529000	-4.045311e+04	-1.160447e+02	2.715762e+01	1.045256e+00	2.207997e-02
3529500	-4.046420e+04	-1.121744e+02	2.564509e+01	1.108400e+00	2.056690e-02
3530000	-4.045480e+04	-1.164792e+02	2.733734e+01	1.026507e+00	1.372191e-02
3530500	-4.045984e+04	-1.140501e+02	2.633991e+01	1.150199e+00	2.488657e-02
3531000	-4.045579e+04	-1.152992e+02	2.687566e+01	1.016759e+00	1.180860e-02
3531500	-4.046289e+04	-1.143786e+02	2.649762e+01	1.068929e+00	1.198826e-02
3532000	-4.046245e+04	-1.140088e+02	2.635904e+01	1.059107e+00	1.895877e-02
3532500	-4.045832e+04	-1.136034e+02	2.622173e+01	1.012118e+00	9.612471e-03
3533000	-4.046285e+04	-1.120215e+02	2.562967e+01	9.967286e-01	1.214478e-02
3533500	-4.045699e+04	-1.129175e+02	2.594578e+01	1.052033e+00	1.527340e-02
3534000	-4.046554e+04	-1.147510e+02	2.663199e+01	1.094108e+00	2.383705e-02
3534500	-4.046121e+04	-1.145889e+02	2.656633e+01	1.101424e+00	3.096602e-02
3535000	-4.045684e+04	-1.191250e+02	2.838307e+01	1.090065e+00	1.992332e-02
3535500	-4.046012e+04	-1.108020e+02	2.514560e+01	1.084126e+00	2.563626e-02
3536000	-4.046843e+04	-1.161878e+02	2.721220e+01	1.050387e+00	1.496370e-02
3536500	-4.046134e+04	-1.155234e+02	2.694901e+01	1.053720e+00	1.502861e-02
3537000	-4.046044e+04	-1.172221e+02	2.762777e+01	1.042822e+00	1.130971e-02
3537500	-4.045611e+04	-1.198539e+02	2.870483e+01	1.042822e+00	1.510072e-02
3538000	-4.046018e+04	-1.150773e+02	2.675734e+01	1.097881e+00	2.600813e-02
3538500	-4.045124e+04	-1.170143e+02	2.753533e+01	1.065533e+00	2.230126e-02
3539000	-4.046299e+04	-1.134884e+02	2.617929e+01	1.008292e+00	1.692629e-02
3539500	-4.046887e+04	-1.140226e+02	2.636982e+01	1.044869e+00	2.176014e-02
3540000	-4.046788e+04	-1.194021e+02	2.855612e+01	9.487676e-01	2.043107e-02
3540500	-4.045586e+04	-1.136111e+02	2.621306e+01	1.042554e+00	1.944367e-02
3541000	-4.045461e+04	-1.141278e+02	2.640735e+01	1.052385e+00	1.850222e-02
3541500	-4.046252e+04	-1.170847e+02	2.756268e+01	1.067650e+00	1.926168e-02
3542000	-4.046805e+04	-1.132066e+02	2.603119e+01	1.115699e+00	1.301499e-02
3542500	-4.045649e+04	-1.142251e+02	2.644370e+01	1.055259e+00	1.567839e-02
3543000	-4.046554e+04	-1.167367e+02	2.746289e+01	9.689825e-01	1.332183e-02
3543500	-4.045931e+04	-1.188009e+02	2.825760e+01	1.070927e+00	1.958281e-02
3544000	-4.045037e+04	-1.171033e+02	2.758797e+01	1.023190e+00	2.073249e-02
3544500	-4.045145e+04	-1.185879e+02	2.816852e+01	1.075256e+00	1.289678e-02
3545000	-4.045026e+04	-1.184591e+02	2.812565e+01	1.051244e+00	1.139377e-02
3545500	-4.045456e+04	-1.188448e+02	2.828732e+01	1.042495e+00	1.885860e-02
3546000	-4.046568e+04	-1.135573e+02	2.616816e+01	1.106366e+00	1.236159e-02
3546500	-4.045014e+04	-1.146996e+02	2.662911e+01	1.050125e+00	1.688742e-02
3547000	-4.045276e+04	-1.160541e+02	2.715555e+01	1.059865e+00	1.209875e-02
3547500	-4.045497e+04	-1.190049e+02	2.837235e+01	9.960111e-01	2.275069e-02
3548000	-4.045954e+04	-1.130860e+02	2.599654e+01	1.086513e+00	1.723057e-02
3548500	-4.046220e+04	-1.154253e+02	2.690144e+01	1.077032e+00	1.752718e-02
3549000	-4.046631e+04	-1.160375e+02	2.711969e+01	1.134098e+00	1.942093e-02
3549500	-4.046430e+04	-1.074943e+02	2.394196e+01	1.134098e+00	1.178053e-02
3550000	-4.046716e+04	-1.077752e+02	2.405930e+01	1.080615e+00	2.005622e-02
3550500	-4.047586e+04	-1.140980e+02	2.639623e+01	1.051497e+00	1.717040e-02
3551000	-4.046174e+04	-1.218187e+02	2.955048e+01	1.006752e+00	2.074146e-02
3551500	-4.046216e+04	-1.116085e+02	2.545595e+01	1.050010e+00	2.353125e-02
3552000	-4.047160e+04	-1.176875e+02	2.776805e+01	1.159963e+00	1.152805e-02
3552500	-4.048175e+04	-1.149574e+02	2.675274e+01	9.897846e-01	1.120738e-02
3553000	-4.046233e+04	-1.148834e+02	2.666882e+01	1.131564e+00	2.567271e-02
3553500	-4.046864e+04	-1.145393e+02	2.657191e+01	1.037441e+00	1.103003e-02
3554000	-4.045499e+04	-1.168958e+02	2.747236e+01	1.104404e+00	1.528824e-02
3554500	-4.045551e+04	-1.146583e+02	2.661335e+01	1.049489e+00	1.401322e-02
3555000	-4.045523e+04	-1.161538e+02	2.720109e+01	1.044483e+00	1.373733e-02
3555500	-4.046002e+04	-1.180480e+02	2.796696e+01	1.029449e+00	2.091323e-02
3556000	-4.046479e+04	-1.170325e+02	2.755235e+01	1.041208e+00	2.660903e-02
3556500	-4.046041e+04	-1.172064e+02	2.766770e+01	9.277882e-01	1.669981e-02
3557000	-4.047209e+04	-1.222935e+02	2.975149e+01	1.014103e+00	1.791138e-02
3557500	-4.045750e+04	-1.169340e+02	2.752026e+01	1.022847e+00	2.520225e-02
3558000	-4.046223e+04	-1.214838e+02	2.941012e+01	1.000170e+00	2.603297e-02
3558500	-4.046177e+04	-1.189528e+02	2.833049e+01	1.045509e+00	1.829479e-02
3559000	-4.045872e+04	-1.166319e+02	2.737736e+01	1.078647e+00	1.319544e-02
3559500	-4.045831e+04	-1.200186e+02	2.876472e+01	1.063999e+00	1.258346e-02
3560000	-4.045562e+04	-1.130866e+02	2.600084e+01	1.075718e+00	1.514836e-02
3560500	-4.046551e+04	-1.187322e+02	2.825573e+01	1.006754e+00	1.646337e-02
3561000	-4.045564e+04	-1.161809e+02	2.720415e+01	1.063824e+00	2.350332e-02
3561500	-4.045994e+04	-1.164083e+02	2.730592e+01	1.034625e+00	2.216964e-02
3562000	-4.045633e+04	-1.186105e+02	2.818682e+01	1.053183e+00	1.620729e-02
3562500	-4.045479e+04	-1.162033e+02	2.718501e+01	1.134632e+00	1.977882e-02
3563000	-4.046229e+04	-1.150909e+02	2.677369e+01	1.069583e+00	9.014231e-03
3563500	-4.045423e+04	-1.143939e+02	2.650522e+01	1.064549e+00	2.028742e-02
3564000	-4.045469e+04	-1.155718e+02	2.696483e+01	1.061843e+00	1.666480e-02
3564500	-4.045900e+04	-1.186782e+02	2.820164e+01	1.084640e+00	1.564986e-02
3565000	-4.046112e+04	-1.128319e+02	2.592718e+01	1.015623e+00	8.651382e-03
3565500	-4.045685e+04	-1.203999e+02	2.896911e+01	9.575748e-01	1.519812e-02
3566000	-4.046113e+04	-1.168243e+02	2.749792e+01	9.689812e-01	1.603548e-02
3566500	-4.046615e+04	-1.160542e+02	2.714478e+01	1.087216e+00	1.541469e-02
3567000	-4.046311e+04	-1.148032e+02	2.669107e+01	9.940858e-01	1.213177e-02
3567500	-4.047086e+04	-1.199451e+02	2.876814e+01	9.822777e-01	1.243778e-02
3568000	-4.046530e+04	-1.159353e+02	2.710595e+01	1.066690e+00	2.118308e-02
3568500	-4.046120e+04	-1.173963e+02	2.769933e+01	1.039111e+00	1.552250e-02
3569000	-4.045630e+04	-1.141780e+02	2.642339e+01	1.060893e+00	1.986799e-02
3569500	-4.045332e+04	-1.181169e+02	2.799846e+01	1.020923e+00	1.609001e-02
3570000	-4.046083e+04	-1.164707e+02	2.732095e+01	1.059209e+00	3.281617e-02
3570500	-4.046120e+04	-1.152220e+02	2.684925e+01	1.007116e+00	1.095475e-02
3571000	-4.045595e+04	-1.198518e+02	2.871956e+01	1.005390e+00	1.316346e-02
3571500	-4.045601e+04	-1.166456e+02	2.740120e+01	1.032489e+00	1.316346e-02
3572000	-4.047467e+04	-1.150826e+02	2.680976e+01	9.688449e-01	1.153770e-02
3572500	-4.045293e+04	-1.136652e+02	2.624540e+01	1.011963e+00	1.861063e-02
3573000	-4.046368e+04	-1.122249e+02	2.569278e+01	1.031545e+00	1.443921e-02
3573500	-4.045831e+04	-1.158326e+02	2.706685e+01	1.063247e+00	2.096177e-02
3574000	-4.045808e+04	-1.198598e+02	2.874188e+01	9.598674e-01	8.995352e-03
3574500	-4.045692e+04	-1.192398e+02	2.846086e+01	1.016536e+00	1.566587e-02
3575000	-4.046061e+04	-1.149200e+02	2.671710e+01	1.043991e+00	2.008616e-02
3575500	-4.046755e+04	-1.131366e+02	2.604460e+01	1.010376e+00	1.599078e-02
3576000	-4.046873e+04	-1.173079e+02	2.766181e+01	1.043977e+00	2.486086e-02
3576500	-4.046864e+04	-1.130449e+02	2.596034e+01	1.141005e+00	1.594556e-02
3577000	-4.045565e+04	-1.139865e+02	2.634993e+01	1.060549e+00	1.620104e-02
3577500	-4.046443e+04	-1.105032e+02	2.502417e+01	1.116950e+00	1.706315e-02
3578000	-4.045880e+04	-1.127053e+02	2.586857e+01	1.044237e+00	1.032254e-02
3578500	-4.047810e+04	-1.170069e+02	2.751176e+01	1.116935e+00	1.623779e-02
3579000	-4.046670e+04	-1.195723e+02	2.859964e+01	1.014015e+00	1.123331e-02
3579500	-4.045443e+04	-1.143046e+02	2.648089e+01	1.038303e+00	1.776805e-02
3580000	-4.045962e+04	-1.127599e+02	2.588476e+01	1.056006e+00	1.420393e-02
3580500	-4.045373e+04	-1.166764e+02	2.741344e+01	1.032556e+00	1.787686e-02
3581000	-4.046535e+04	-1.161043e+02	2.717816e+01	1.052949e+00	2.461227e-02
3581500	-4.045913e+04	-1.163342e+02	2.725401e+01	1.091247e+00	2.854153e-02
3582000	-4.046065e+04	-1.195167e+02	2.854380e+01	1.093028e+00	1.821610e-02
3582500	-4.046251e+04	-1.163413e+02	2.730487e+01	9.702475e-01	9.976338e-03
3583000	-4.046112e+04	-1.176262e+02	2.774270e+01	1.161487e+00	2.051832e-02
3583500	-4.045803e+04	-1.148042e+02	2.664835e+01	1.105068e+00	2.355792e-02
3584000	-4.045547e+04	-1.131130e+02	2.600407e+01	1.093664e+00	2.695431e-02
3584500	-4.046319e+04	-1.169569e+02	2.752201e+01	1.041350e+00	8.831337e-03
3585000	-4.046658e+04	-1.146109e+02	2.654254e+01	1.185013e+00	9.995481e-03
3585500	-4.044932e+04	-1.169837e+02	2.750756e+01	1.104209e+00	2.370371e-02
3586000	-4.047202e+04	-1.178077e+02	2.787506e+01	1.015612e+00	1.695946e-02
3586500	-4.046269e+04	-1.093099e+02	2.459061e+01	1.120487e+00	1.607554e-02
3587000	-4.046658e+04	-1.170153e+02	2.753446e+01	1.068707e+00	1.945467e-02
3587500	-4.045996e+04	-1.113254e+02	2.533337e+01	1.097696e+00	1.174539e-02
3588000	-4.045966e+04	-1.139008e+02	2.632005e+01	1.052710e+00	6.996245e-03
3588500	-4.046116e+04	-1.144498e+02	2.652198e+01	1.077067e+00	2.060221e-02
3589000	-4.045580e+04	-1.128674e+02	2.589904e+01	1.125637e+00	2.232927e-02
3589500	-4.046532e+04	-1.168404e+02	2.750987e+01	9.551821e-01	7.610614e-03
3590000	-4.047065e+04	-1.088135e+02	2.446663e+01	9.701137e-01	1.523591e-02
3590500	-4.046896e+04	-1.174115e+02	2.769454e+01	1.066300e+00	2.035878e-02
3591000	-4.046409e+04	-1.172252e+02	2.764451e+01	1.004251e+00	1.697657e-02
3591500	-4.045843e+04	-1.184699e+02	2.813930e+01	1.028702e+00	2.571449e-02
3592000	-4.046210e+04	-1.171014e+02	2.755710e+01	1.098247e+00	1.428784e-02
3592500	-4.044818e+04	-1.175116e+02	2.775171e+01	1.024517e+00	1.421492e-02
3593000	-4.045449e+04	-1.215429e+02	2.944093e+01	9.870813e-01	1.421492e-02
3593500	-4.045380e+04	-1.207554e+02	2.910198e+01	9.977148e-01	1.729299e-02
3594000	-4.047809e+04	-1.121281e+02	2.568720e+01	9.496018e-01	1.400562e-02
3594500	-4.047417e+04	-1.190467e+02	2.839411e+01	9.850193e-01	1.067461e-02
3595000	-4.046298e+04	-1.175296e+02	2.775363e+01	1.037732e+00	1.509903e-02
3595500	-4.045750e+04	-1.176072e+02	2.780398e+01	9.906850e-01	8.878442e-03
3596000	-4.045102e+04	-1.152703e+02	2.681635e+01	1.139667e+00	2.082086e-02
3596500	-4.045778e+04	-1.115836e+02	2.541341e+01	1.139667e+00	1.578682e-02
3597000	-4.046916e+04	-1.144324e+02	2.654418e+01	1.002277e+00	8.646239e-03
3597500	-4.044688e+04	-1.171791e+02	2.758240e+01	1.112811e+00	2.171327e-02
3598000	-4.045220e+04	-1.161144e+02	2.718053e+01	1.057072e+00	1.968624e-02
3598500	-4.045886e+04	-1.198938e+02	2.875749e+01	9.565130e-01	1.404109e-02
3599000	-4.045534e+04	-1.127555e+02	2.589430e+01	1.026305e+00	1.741101e-02
3599500	-4.045736e+04	-1.156920e+02	2.703975e+01	9.914645e-01	6.604563e-03
3600000	-4.046261e+04	-1.160414e+02	2.713535e+01	1.098292e+00	9.354687e-03
3600500	-4.046288e+04	-1.117162e+02	2.547820e+01	1.097755e+00	2.493526e-02
3601000	-4.046254e+04	-1.145781e+02	2.658661e+01	1.038228e+00	1.392890e-02
3601500	-4.045742e+04	-1.168027e+02	2.747918e+01	9.942439e-01	1.326375e-02
3602000	-4.046979e+04	-1.136476e+02	2.619917e+01	1.115359e+00	1.210877e-02
3602500	-4.046651e+04	-1.123390e+02	2.568403e+01	1.168990e+00	2.699594e-02
3603000	-4.046717e+04	-1.100529e+02	2.487474e+01	1.076888e+00	1.360817e-02
3603500	-4.045576e+04	-1.189189e+02	2.832119e+01	1.034261e+00	1.439728e-02
3604000	-4.045917e+04	-1.194555e+02	2.855044e+01	1.015809e+00	1.221577e-02
3604500	-4.046678e+04	-1.172691e+02	2.763104e+01	1.081659e+00	1.143776e-02
3605000	-4.046525e+04	-1.173292e+02	2.766105e+01	1.067127e+00	1.090216e-02
3605500	-4.046804e+04	-1.157286e+02	2.700120e+01	1.126015e+00	1.637059e-02
3606000	-4.046672e+04	-1.169226e+02	2.751763e+01	1.018008e+00	2.226719e-02
3606500	-4.047068e+04	-1.154271e+02	2.691496e+01	1.044340e+00	1.481215e-02
3607000	-4.046586e+04	-1.115711e+02	2.543936e+01	1.057222e+00	1.941222e-02
3607500	-4.046800e+04	-1.092802e+02	2.456463e+01	1.163167e+00	2.084831e-02
3608000	-4.047739e+04	-1.225342e+02	2.987133e+01	9.774512e-01	2.257807e-02
3608500	-4.046043e+04	-1.192393e+02	2.845419e+01	1.032152e+00	1.559167e-02
3609000	-4.046605e+04	-1.178118e+02	2.786092e+01	1.054641e+00	1.194458e-02
3609500	-4.045956e+04	-1.147486e+02	2.661952e+01	1.123831e+00	1.603643e-02
3610000	-4.046810e+04	-1.138838e+02	2.634129e+01	9.802858e-01	2.379309e-02
3610500	-4.045971e+04	-1.167531e+02	2.744104e+01	1.040119e+00	1.616067e-02
3611000	-4.046021e+04	-1.104734e+02	2.501809e+01	1.103830e+00	2.831878e-02
3611500	-4.047946e+04	-1.206295e+02	2.904846e+01	9.987021e-01	6.746210e-03
3612000	-4.047526e+04	-1.141588e+02	2.640797e+01	1.081772e+00	1.094074e-02
3612500	-4.046586e+04	-1.130359e+02	2.598990e+01	1.053909e+00	2.260707e-02
3613000	-4.046016e+04	-1.165634e+02	2.736721e+01	1.035618e+00	1.333076e-02
3613500	-4.045769e+04	-1.174089e+02	2.770582e+01	1.035618e+00	1.326172e-02
3614000	-4.046851e+04	-1.127010e+02	2.582861e+01	1.145990e+00	1.766942e-02
3614500	-4.046237e+04	-1.178920e+02	2.788418e+01	1.077398e+00	1.869538e-02
3615000	-4.046191e+04	-1.138748e+02	2.630341e+01	1.070096e+00	1.631852e-02
3615500	-4.046333e+04	-1.126604e+02	2.585989e+01	1.022448e+00	1.425072e-02
3616000	-4.045825e+04	-1.143572e+02	2.653045e+01	9.625265e-01	5.883297e-03
3616500	-4.045761e+04	-1.144649e+02	2.649522e+01	1.161503e+00	1.651615e-02
3617000	-4.045574e+04	-1.174039e+02	2.771516e+01	1.007463e+00	1.960864e-02
3617500	-4.045938e+04	-1.186513e+02	2.821775e+01	1.018436e+00	2.031378e-02
3618000	-4.045659e+04	-1.171393e+02	2.759474e+01	1.042264e+00	1.552427e-02
3618500	-4.045860e+04	-1.146105e+02	2.659857e+01	1.039824e+00	1.815011e-02
3619000	-4.045202e+04	-1.146229e+02	2.659838e+01	1.052660e+00	2.203104e-02
3619500	-4.045521e+04	-1.097672e+02	2.478412e+01	1.041114e+00	1.250712e-02
3620000	-4.046436e+04	-1.086156e+02	2.436405e+01	1.059811e+00	2.245054e-02
3620500	-4.046297e+04	-1.191433e+02	2.837972e+01	1.116492e+00	1.103920e-02
3621000	-4.047300e+04	-1.160655e+02	2.717342e+01	1.026074e+00	7.495682e-03
3621500	-4.046119e+04	-1.143989e+02	2.650265e+01	1.076240e+00	1.938988e-02
3622000	-4.046072e+04	-1.193014e+02	2.848564e+01	1.018180e+00	1.722537e-02
3622500	-4.046570e+04	-1.134915e+02	2.619654e+01	9.661321e-01	1.271091e-02
3623000	-4.046647e+04	-1.209970e+02	2.915127e+01	1.122675e+00	2.270156e-02
3623500	-4.047219e+04	-1.169310e+02	2.751577e+01	1.031027e+00	1.373570e-02
3624000	-4.046731e+04	-1.189652e+02	2.832344e+01	1.075059e+00	1.767516e-02
3624500	-4.046525e+04	-1.171035e+02	2.757808e+01	1.047972e+00	2.183787e-02
3625000	-4.046077e+04	-1.157077e+02	2.702985e+01	1.032302e+00	1.593477e-02
3625500	-4.046673e+04	-1.139908e+02	2.636920e+01	1.014650e+00	1.254309e-02
3626000	-4.045631e+04	-1.173005e+02	2.764516e+01	1.078007e+00	2.346342e-02
3626500	-4.045968e+04	-1.137317e+02	2.624717e+01	1.073918e+00	1.769437e-02
3627000	-4.047154e+04	-1.175084e+02	2.774689e+01	1.033335e+00	1.416088e-02
3627500	-4.046672e+04	-1.193839e+02	2.848308e+01	1.106883e+00	1.701579e-02
3628000	-4.046730e+04	-1.147105e+02	2.664983e+01	1.007546e+00	1.217831e-02
3628500	-4.045972e+04	-1.155448e+02	2.695398e+01	1.062511e+00	1.654493e-02
3629000	-4.045756e+04	-1.178756e+02	2.790477e+01	1.010188e+00	2.167597e-02
3629500	-4.045742e+04	-1.146881e+02	2.665974e+01	9.596582e-01	1.882674e-02
3630000	-4.045914e+04	-1.141901e+02	2.642823e+01	1.060430e+00	2.828458e-02
3630500	-4.046266e+04	-1.146841e+02	2.663121e+01	1.029167e+00	1.012443e-02
3631000	-4.045941e+04	-1.121988e+02	2.566396e+01	1.082326e+00	2.359938e-02
3631500	-4.045445e+04	-1.143329e+02	2.648591e+01	1.053566e+00	1.063326e-02
3632000	-4.045397e+04	-1.151292e+02	2.679178e+01	1.061490e+00	8.107406e-03
3632500	-4.046477e+04	-1.170204e+02	2.753841e+01	1.063949e+00	2.128472e-02
3633000	-4.046752e+04	-1.193857e+02	2.852333e+01	1.011448e+00	1.897644e-02
3633500	-4.046614e+04	-1.179492e+02	2.796093e+01	9.454773e-01	8.019029e-03
3634000	-4.044642e+04	-1.193460e+02	2.850468e+01	1.016762e+00	2.338975e-02
3634500	-4.046630e+04	-1.165173e+02	2.734891e+01	1.035509e+00	2.471757e-02
3635000	-4.046579e+04	-1.198668e+02	2.871298e+01	1.036200e+00	2.441202e-02
3635500	-4.046836e+04	-1.120877e+02	2.563903e+01	1.037841e+00	1.504572e-02
3636000	-4.046177e+04	-1.146007e+02	2.660547e+01	1.012132e+00	1.521882e-03
3636500	-4.045833e+04	-1.198605e+02	2.869643e+01	1.069635e+00	1.607535e-02
3637000	-4.047124e+04	-1.177479e+02	2.782897e+01	1.069635e+00	1.607535e-02
3637500	-4.046676e+04	-1.119836e+02	2.558375e+01	1.081765e+00	1.197424e-02
3638000	-4.046066e+04	-1.145380e+02	2.656793e+01	1.046459e+00	1.516792e-02
3638500	-4.046185e+04	-1.149835e+02	2.675534e+01	1.009202e+00	1.481290e-02
3639000	-4.047542e+04	-1.174365e+02	2.776412e+01	9.187348e-01	2.002800e-02
3639500	-4.045800e+04	-1.137225e+02	2.623945e+01	1.084822e+00	1.812545e-02
3640000	-4.046013e+04	-1.140445e+02	2.640326e+01	9.796922e-01	1.109560e-02
3640500	-4.045424e+04	-1.141924e+02	2.642525e+01	1.070484e+00	1.915367e-02
3641000	-4.046584e+04	-1.117018e+02	2.547560e+01	1.090383e+00	1.814783e-02
3641500	-4.046049e+04	-1.145067e+02	2.652992e+01	1.113435e+00	1.740220e-02
3642000	-4.047328e+04	-1.098920e+02	2.482154e+01	1.062563e+00	1.933222e-02
3642500	-4.045397e+04	-1.119090e+02	2.554051e+01	1.123182e+00	2.112808e-02
3643000	-4.045907e+04	-1.176699e+02	2.777859e+01	1.116284e+00	1.345734e-02
3643500	-4.046655e+04	-1.162707e+02	2.727139e+01	9.840261e-01	7.289726e-03
3644000	-4.047156e+04	-1.214637e+02	2.939184e+01	1.022946e+00	1.489010e-02
3644500	-4.047449e+04	-1.194115e+02	2.853779e+01	1.002301e+00	1.467287e-02
3645000	-4.045826e+04	-1.140954e+02	2.638199e+01	1.085978e+00	2.021198e-02
3645500	-4.047404e+04	-1.107288e+02	2.510694e+01	1.116322e+00	1.279278e-02
3646000	-4.045554e+04	-1.149178e+02	2.673085e+01	1.006388e+00	1.799293e-02
3646500	-4.045618e+04	-1.177192e+02	2.780104e+01	1.109958e+00	1.497451e-02
3647000	-4.045279e+04	-1.115948e+02	2.546577e+01	1.009830e+00	6.760928e-03
3647500	-4.045453e+04	-1.162259e+02	2.722337e+01	1.060313e+00	1.728996e-02
3648000	-4.046139e+04	-1.178002e+02	2.785053e+01	1.068627e+00	1.589254e-02
3648500	-4.045398e+04	-1.187379e+02	2.823200e+01	1.070321e+00	2.103764e-02
3649000	-4.045121e+04	-1.136331e+02	2.621083e+01	1.070321e+00	1.920632e-02
3649500	-4.046420e+04	-1.138714e+02	2.631535e+01	1.035581e+00	3.224140e-02
3650000	-4.046434e+04	-1.157468e+02	2.704215e+01	1.040143e+00	1.571618e-02
3650500	-4.047058e+04	-1.152845e+02	2.685614e+01	1.051946e+00	1.249306e-02
3651000	-4.046212e+04	-1.125018e+02	2.573660e+01	1.191542e+00	2.077137e-02
3651500	-4.045939e+04	-1.117671e+02	2.552567e+01	1.021116e+00	1.465728e-02
3652000	-4.046682e+04	-1.143711e+02	2.650207e+01	1.049938e+00	3.016403e-02
3652500	-4.045306e+04	-1.154139e+02	2.690214e+01	1.063857e+00	1.744504e-02
3653000	-4.046366e+04	-1.201208e+02	2.881257e+01	1.051650e+00	1.662762e-02
3653500	-4.045898e+04	-1.126398e+02	2.583570e+01	1.066030e+00	1.957482e-02
3654000	-4.045940e+04	-1.137289e+02	2.622689e+01	1.124120e+00	1.420137e-02
3654500	-4.046808e+04	-1.138564e+02	2.628106e+01	1.110056e+00	3.142235e-02
3655000	-4.046832e+04	-1.187030e+02	2.825805e+01	9.719903e-01	1.297921e-02
3655500	-4.046963e+04	-1.151284e+02	2.679124e+01	1.062030e+00	1.918098e-02
3656000	-4.046401e+04	-1.173429e+02	2.768392e+01	1.024068e+00	1.338301e-02
3656500	-4.045698e+04	-1.183390e+02	2.810344e+01	9.855094e-01	2.093366e-02
3657000	-4.046051e+04	-1.144934e+02	2.653929e+01	1.075846e+00	1.266014e-02
3657500	-4.045718e+04	-1.158805e+02	2.710248e+01	1.020739e+00	1.481650e-02
3658000	-4.046247e+04	-1.137948e+02	2.628377e+01	1.041399e+00	7.389403e-03
3658500	-4.045420e+04	-1.132325e+02	2.606917e+01	1.041604e+00	1.548615e-02
3659000	-4.047241e+04	-1.195991e+02	2.859350e+01	1.055609e+00	2.309151e-02
3659500	-4.046497e+04	-1.141035e+02	2.640216e+01	1.041604e+00	1.685726e-02
3660000	-4.045655e+04	-1.142083e+02	2.640421e+01	1.141076e+00	1.375655e-02
3660500	-4.046620e+04	-1.132653e+02	2.608966e+01	1.020526e+00	2.377520e-02
3661000	-4.045094e+04	-1.176071e+02	2.779756e+01	1.006474e+00	1.797716e-02
3661500	-4.046543e+04	-1.178192e+02	2.784167e+01	1.109533e+00	2.016272e-02
3662000	-4.045497e+04	-1.121900e+02	2.565744e+01	1.090939e+00	1.764295e-02
3662500	-4.046547e+04	-1.147869e+02	2.665384e+01	1.073649e+00	1.931109e-02
3663000	-4.047499e+04	-1.090997e+02	2.452738e+01	1.086556e+00	1.500326e-02
3663500	-4.046875e+04	-1.079336e+02	2.412348e+01	1.056768e+00	1.549536e-02
3664000	-4.047053e+04	-1.190285e+02	2.837636e+01	1.009841e+00	1.875078e-02
3664500	-4.046110e+04	-1.147107e+02	2.663477e+01	1.046649e+00	1.108103e-02
3665000	-4.045894e+04	-1.176324e+02	2.779620e+01	1.035109e+00	1.956536e-02
3665500	-4.045784e+04	-1.133417e+02	2.609873e+01	1.073030e+00	2.021859e-02
3666000	-4.046203e+04	-1.160740e+02	2.716744e+01	1.049767e+00	2.759493e-02
3666500	-4.046461e+04	-1.122364e+02	2.570568e+01	1.008573e+00	1.128018e-02
3667000	-4.046236e+04	-1.148816e+02	2.667176e+01	1.122264e+00	2.173183e-02
3667500	-4.046949e+04	-1.164044e+02	2.735856e+01	8.983601e-01	1.914608e-03
3668000	-4.045304e+04	-1.151984e+02	2.679378e+01	1.125579e+00	9.782589e-03
3668500	-4.045917e+04	-1.106935e+02	2.510931e+01	1.074607e+00	1.727761e-02
3669000	-4.046359e+04	-1.168917e+02	2.752408e+01	9.709383e-01	2.162909e-02
3669500	-4.046173e+04	-1.095710e+02	2.467772e+01	1.139486e+00	2.040821e-02
3670000	-4.045785e+04	-1.141627e+02	2.640376e+01	1.096681e+00	1.533023e-02
3670500	-4.046144e+04	-1.127200e+02	2.584746e+01	1.115018e+00	2.320641e-02
3671000	-4.046229e+04	-1.140520e+02	2.639714e+01	1.003197e+00	1.229370e-02
3671500	-4.046111e+04	-1.170088e+02	2.752328e+01	1.090093e+00	1.812543e-02
3672000	-4.045681e+04	-1.154417e+02	2.692598e+01	1.030772e+00	1.471343e-02
3672500	-4.046612e+04	-1.109557e+02	2.519083e+01	1.114705e+00	1.721426e-02
3673000	-4.046162e+04	-1.128441e+02	2.590492e+01	1.086743e+00	2.005109e-02
3673500	-4.046690e+04	-1.169808e+02	2.751707e+01	1.077631e+00	1.327064e-02
3674000	-4.047118e+04	-1.152160e+02	2.682206e+01	1.070665e+00	2.075282e-02
3674500	-4.046915e+04	-1.135778e+02	2.621766e+01	9.971495e-01	2.066861e-02
3675000	-4.046739e+04	-1.170754e+02	2.752935e+01	1.141496e+00	1.691635e-02
3675500	-4.047666e+04	-1.141232e+02	2.639802e+01	1.072102e+00	2.196536e-02
3676000	-4.046228e+04	-1.169303e+02	2.753463e+01	9.832782e-01	1.270205e-02
3676500	-4.046312e+04	-1.145374e+02	2.656762e+01	1.046657e+00	2.531240e-02
3677000	-4.046732e+04	-1.140767e+02	2.640462e+01	1.008377e+00	1.420305e-02
3677500	-4.047602e+04	-1.181621e+02	2.805393e+01	9.299679e-01	7.626080e-03
3678000	-4.046338e+04	-1.156389e+02	2.699235e+01	1.058920e+00	2.154304e-02
3678500	-4.046591e+04	-1.117953e+02	2.553777e+01	1.016785e+00	1.946846e-02
3679000	-4.046678e+04	-1.168183e+02	2.746113e+01	1.054964e+00	2.710214e-02
3679500	-4.045611e+04	-1.219931e+02	2.960098e+01	1.063437e+00	1.189292e-02
3680000	-4.046596e+04	-1.171806e+02	2.762135e+01	1.017358e+00	2.573188e-02
3680500	-4.045819e+04	-1.172269e+02	2.766570e+01	9.533318e-01	1.221714e-02
3681000	-4.045807e+04	-1.113425e+02	2.535916e+01	1.045083e+00	2.952029e-02
3681500	-4.046458e+04	-1.133493e+02	2.615604e+01	9.301591e-01	7.247517e-03
3682000	-4.046310e+04	-1.150010e+02	2.672235e+01	1.111445e+00	2.646653e-02
3682500	-4.047529e+04	-1.139798e+02	2.631700e+01	1.139618e+00	9.405662e-03
3683000	-4.045400e+04	-1.141661e+02	2.639363e+01	1.126409e+00	2.812856e-02
3683500	-4.046244e+04	-1.158934e+02	2.710965e+01	1.015457e+00	2.145459e-02
3684000	-4.047447e+04	-1.087802e+02	2.441078e+01	1.093188e+00	1.779589e-02
3684500	-4.045267e+04	-1.104904e+02	2.504024e+01	1.060201e+00	1.967707e-02
3685000	-4.045244e+04	-1.123277e+02	2.571695e+01	1.069859e+00	2.071717e-02
3685500	-4.046889e+04	-1.182250e+02	2.807297e+01	9.461762e-01	6.622190e-03
3686000	-4.046888e+04	-1.170443e+02	2.754345e+01	1.075240e+00	1.283802e-02
3686500	-4.046291e+04	-1.149356e+02	2.672929e+01	1.028207e+00	6.816390e-04
3687000	-4.045470e+04	-1.144887e+02	2.654922e+01	1.045545e+00	2.215177e-02
3687500	-4.046660e+04	-1.166589e+02	2.740551e+01	1.034955e+00	1.125134e-02
3688000	-4.045359e+04	-1.110336e+02	2.526686e+01	9.860606e-01	1.090602e-02
3688500	-4.046397e+04	-1.175381e+02	2.775333e+01	1.047027e+00	1.611877e-02
3689000	-4.046543e+04	-1.241759e+02	3.055704e+01	1.052648e+00	1.529036e-02
3689500	-4.046225e+04	-1.137224e+02	2.625117e+01	1.054180e+00	1.697773e-02
3690000	-4.046388e+04	-1.173618e+02	2.771897e+01	9.558920e-01	1.268568e-02
3690500	-4.045573e+04	-1.153686e+02	2.689307e+01	1.041679e+00	2.044877e-02
3691000	-4.046458e+04	-1.165549e+02	2.739060e+01	9.683510e-01	1.355637e-02
3691500	-4.046193e+04	-1.144711e+02	2.654989e+01	1.026188e+00	1.268568e-02
3692000	-4.046339e+04	-1.154896e+02	2.690958e+01	1.120508e+00	2.384868e-02
3692500	-4.046861e+04	-1.169195e+02	2.748611e+01	1.093687e+00	2.384868e-02
3693000	-4.046383e+04	-1.159173e+02	2.711815e+01	1.017800e+00	1.968200e-02
3693500	-4.046516e+04	-1.171436e+02	2.759685e+01	1.041374e+00	1.386918e-02
3694000	-4.047204e+04	-1.128163e+02	2.591148e+01	1.041546e+00	2.147353e-02
3694500	-4.045662e+04	-1.112315e+02	2.529182e+01	1.116296e+00	2.283345e-02
3695000	-4.045507e+04	-1.155207e+02	2.695984e+01	1.023485e+00	1.641880e-02
3695500	-4.044943e+04	-1.144284e+02	2.652861e+01	1.038523e+00	1.573384e-02
3696000	-4.045812e+04	-1.122035e+02	2.567078e+01	1.068857e+00	1.022078e-02
3696500	-4.044922e+04	-1.114264e+02	2.536154e+01	1.122497e+00	1.652063e-02
3697000	-4.045722e+04	-1.144261e+02	2.653221e+01	1.026924e+00	1.897375e-02
3697500	-4.046628e+04	-1.155618e+02	2.699795e+01	9.675333e-01	1.267402e-02
3698000	-4.046076e+04	-1.115741e+02	2.543406e+01	1.074528e+00	2.330445e-02
3698500	-4.044975e+04	-1.170897e+02	2.759078e+01	1.002532e+00	1.248197e-02
3699000	-4.046929e+04	-1.119455e+02	2.557281e+01	1.072994e+00	1.410992e-02
3699500	-4.046415e+04	-1.133945e+02	2.612440e+01	1.058349e+00	2.979360e-02
3700000	-4.045174e+04	-1.160728e+02	2.714816e+01	1.097328e+00	7.538321e-03
3700500	-4.045266e+04	-1.130376e+02	2.600466e+01	1.016634e+00	1.583076e-02
3701000	-4.045834e+04	-1.151878e+02	2.684253e+01	9.901266e-01	2.238103e-02
3701500	-4.046098e+04	-1.112515e+02	2.534367e+01	9.959306e-01	8.454280e-03
3702000	-4.046597e+04	-1.130699e+02	2.599223e+01	1.081742e+00	1.056841e-02
3702500	-4.046035e+04	-1.168052e+02	2.743404e+01	1.109780e+00	1.944286e-02
3703000	-4.046016e+04	-1.137985e+02	2.631256e+01	9.699430e-01	1.944286e-02
3703500	-4.046675e+04	-1.167239e+02	2.743254e+01	1.032228e+00	1.888574e-02
3704000	-4.047655e+04	-1.081398e+02	2.418467e+01	1.089606e+00	1.283737e-02
3704500	-4.046299e+04	-1.139302e+02	2.632188e+01	1.077344e+00	3.018241e-02
3705000	-4.046167e+04	-1.127493e+02	2.586979e+01	1.085085e+00	1.297572e-02
3705500	-4.046623e+04	-1.196391e+02	2.856259e+01	1.170135e+00	2.410647e-02
3706000	-4.046232e+04	-1.172493e+02	2.763865e+01	1.042932e+00	1.418360e-02
3706500	-4.045560e+04	-1.147744e+02	2.666144e+01	1.041626e+00	1.221601e-02
3707000	-4.045565e+04	-1.133454e+02	2.610196e+01	1.068289e+00	1.663630e-02
3707500	-4.047412e+04	-1.176089e+02	2.778457e+01	1.040468e+00	1.615663e-02
3708000	-4.045829e+04	-1.160974e+02	2.721492e+01	9.531336e-01	6.637372e-03
3708500	-4.046387e+04	-1.134803e+02	2.615839e+01	1.055028e+00	1.748238e-02
3709000	-4.045558e+04	-1.132541e+02	2.606330e+01	1.078649e+00	1.677080e-02
3709500	-4.046381e+04	-1.157551e+02	2.704384e+01	1.044167e+00	1.717800e-02
3710000	-4.045778e+04	-1.178258e+02	2.787305e+01	1.038641e+00	1.494444e-02
3710500	-4.045855e+04	-1.127546e+02	2.586326e+01	1.107644e+00	1.882585e-02
3711000	-4.046186e+04	-1.169118e+02	2.752128e+01	9.980943e-01	1.844149e-02
3711500	-4.046830e+04	-1.103964e+02	2.502856e+01	9.980943e-01	1.844149e-02
3712000	-4.046615e+04	-1.163494e+02	2.724592e+01	1.126867e+00	1.300369e-02
3712500	-4.045261e+04	-1.169217e+02	2.752667e+01	9.945176e-01	5.185761e-03
3713000	-4.045541e+04	-1.155833e+02	2.697868e+01	1.038036e+00	1.089253e-02
3713500	-4.046259e+04	-1.174314e+02	2.770517e+01	1.059807e+00	1.788917e-02
3714000	-4.046101e+04	-1.102999e+02	2.497032e+01	1.061256e+00	1.692434e-02
3714500	-4.047117e+04	-1.131208e+02	2.603379e+01	1.023109e+00	1.773139e-02
3715000	-4.045530e+04	-1.149961e+02	2.672655e+01	1.095773e+00	1.685906e-02
3715500	-4.046909e+04	-1.131398e+02	2.603227e+01	1.046064e+00	1.714440e-02
3716000	-4.046421e+04	-1.167963e+02	2.747082e+01	1.008792e+00	1.365546e-02
3716500	-4.048893e+04	-1.104859e+02	2.507863e+01	9.507363e-01	1.449697e-02
3717000	-4.045958e+04	-1.130904e+02	2.602959e+01	1.003699e+00	2.056609e-02
3717500	-4.046735e+04	-1.104060e+02	2.501282e+01	1.050799e+00	1.881159e-02
3718000	-4.046105e+04	-1.120820e+02	2.561241e+01	1.103393e+00	1.498014e-02
3718500	-4.047797e+04	-1.134108e+02	2.614618e+01	1.017536e+00	1.385953e-02
3719000	-4.046982e+04	-1.182517e+02	2.803513e+01	1.065633e+00	2.700225e-02
3719500	-4.048083e+04	-1.199438e+02	2.874287e+01	1.041537e+00	4.554109e-03
3720000	-4.046968e+04	-1.138613e+02	2.630993e+01	1.039591e+00	1.910001e-02
3720500	-4.046879e+04	-1.169435e+02	2.750980e+01	1.058449e+00	1.762195e-02
3721000	-4.046448e+04	-1.111080e+02	2.528576e+01	1.009256e+00	1.553957e-02
3721500	-4.045706e+04	-1.175556e+02	2.778301e+01	9.910363e-01	1.651080e-02
3722000	-4.045755e+04	-1.151042e+02	2.677554e+01	1.078173e+00	2.020467e-02
3722500	-4.046432e+04	-1.117059e+02	2.550254e+01	1.022005e+00	1.406455e-02
3723000	-4.047154e+04	-1.214617e+02	2.937857e+01	1.052080e+00	1.812601e-02
3723500	-4.045995e+04	-1.132391e+02	2.606205e+01	1.066975e+00	2.245746e-02
3724000	-4.045775e+04	-1.150246e+02	2.671495e+01	1.154134e+00	2.679136e-02
3724500	-4.045304e+04	-1.138840e+02	2.630328e+01	1.079647e+00	1.665353e-02
3725000	-4.045910e+04	-1.199252e+02	2.869284e+01	1.142943e+00	1.372693e-02
3725500	-4.046298e+04	-1.130456e+02	2.599505e+01	1.049990e+00	1.491795e-02
3726000	-4.045743e+04	-1.137315e+02	2.624980e+01	1.066795e+00	1.260221e-02
3726500	-4.046559e+04	-1.204472e+02	2.897142e+01	9.993731e-01	1.137543e-02
3727000	-4.046038e+04	-1.196569e+02	2.866426e+01	9.432785e-01	1.137543e-02
3727500	-4.046825e+04	-1.086654e+02	2.438608e+01	1.047704e+00	4.250288e-03
3728000	-4.047013e+04	-1.184528e+02	2.811547e+01	1.069842e+00	2.133478e-02
3728500	-4.045883e+04	-1.188006e+02	2.824175e+01	1.109312e+00	2.170601e-02
3729000	-4.046395e+04	-1.209519e+02	2.916894e+01	1.035795e+00	1.666236e-02
3729500	-4.046454e+04	-1.120912e+02	2.564806e+01	1.017282e+00	1.928405e-02
3730000	-4.046298e+04	-1.214275e+02	2.937026e+01	1.037408e+00	2.489437e-02
3730500	-4.045973e+04	-1.180305e+02	2.796737e+01	1.010940e+00	1.465716e-02
3731000	-4.046809e+04	-1.179837e+02	2.793476e+01	1.044454e+00	1.213170e-02
3731500	-4.045769e+04	-1.212879e+02	2.932907e+01	9.945199e-01	1.614010e-02
3732000	-4.045710e+04	-1.166830e+02	2.741739e+01	1.029240e+00	1.739042e-02
3732500	-4.045152e+04	-1.167037e+02	2.743043e+01	1.017314e+00	1.057331e-02
3733000	-4.044953e+04	-1.137379e+02	2.626056e+01	1.045111e+00	1.118943e-02
3733500	-4.045555e+04	-1.153619e+02	2.693645e+01	9.243152e-01	5.542801e-03
3734000	-4.045752e+04	-1.086287e+02	2.438692e+01	1.008643e+00	1.322725e-02
3734500	-4.045981e+04	-1.122180e+02	2.567884e+01	1.061843e+00	1.933658e-02
3735000	-4.046270e+04	-1.126025e+02	2.581215e+01	1.091182e+00	1.803422e-02
3735500	-4.045458e+04	-1.159258e+02	2.710369e+01	1.063008e+00	1.553395e-02
3736000	-4.044897e+04	-1.154753e+02	2.691827e+01	1.084091e+00	1.553395e-02
3736500	-4.046656e+04	-1.172304e+02	2.764437e+01	1.009889e+00	2.002759e-02
3737000	-4.046332e+04	-1.132265e+02	2.604180e+01	1.107643e+00	2.396795e-02
3737500	-4.045876e+04	-1.147190e+02	2.665453e+01	1.003964e+00	1.431730e-02
3738000	-4.046915e+04	-1.153930e+02	2.689554e+01	1.059754e+00	4.022780e-02
3738500	-4.046425e+04	-1.094218e+02	2.463812e+01	1.100275e+00	2.253918e-02
3739000	-4.047019e+04	-1.129334e+02	2.592548e+01	1.121614e+00	1.949646e-02
3739500	-4.046457e+04	-1.181760e+02	2.798059e+01	1.123987e+00	2.822068e-02
3740000	-4.046923e+04	-1.199054e+02	2.874457e+01	9.990369e-01	1.056882e-02
3740500	-4.046048e+04	-1.105847e+02	2.505694e+01	1.108739e+00	2.874012e-02
3741000	-4.046430e+04	-1.171754e+02	2.759934e+01	1.066930e+00	1.348195e-02
3741500	-4.046186e+04	-1.117544e+02	2.550225e+01	1.071338e+00	1.266240e-02
3742000	-4.045726e+04	-1.128737e+02	2.591828e+01	1.080964e+00	2.275833e-02
3742500	-4.046537e+04	-1.172811e+02	2.764074e+01	1.069525e+00	1.246242e-02
3743000	-4.045847e+04	-1.120388e+02	2.563220e+01	1.007223e+00	1.789446e-02
3743500	-4.046491e+04	-1.128951e+02	2.592471e+01	1.085349e+00	1.602164e-02
3744000	-4.045710e+04	-1.200911e+02	2.880552e+01	1.038902e+00	1.125535e-02
3744500	-4.046743e+04	-1.109074e+02	2.523352e+01	9.503267e-01	1.918656e-03
3745000	-4.046371e+04	-1.171715e+02	2.758338e+01	1.102771e+00	1.203032e-02
3745500	-4.045531e+04	-1.157102e+02	2.702018e+01	1.059394e+00	1.569178e-02
3746000	-4.046200e+04	-1.194094e+02	2.852085e+01	1.041141e+00	2.208074e-02
3746500	-4.046084e+04	-1.118971e+02	2.554928e+01	1.087747e+00	1.272699e-02
3747000	-4.045155e+04	-1.178326e+02	2.785892e+01	1.080362e+00	1.347309e-02
3747500	-4.045832e+04	-1.118817e+02	2.554627e+01	1.080362e+00	1.501551e-02
3748000	-4.045300e+04	-1.134619e+02	2.615822e+01	1.037034e+00	9.519278e-03
3748500	-4.045623e+04	-1.105612e+02	2.507159e+01	1.045229e+00	1.310334e-02
3749000	-4.045704e+04	-1.116420e+02	2.546338e+01	1.063500e+00	1.795426e-02
3749500	-4.044855e+04	-1.140826e+02	2.636015e+01	1.129960e+00	1.572459e-02
3750000	-4.045149e+04	-1.130337e+02	2.597370e+01	1.094452e+00	1.715738e-02
3750500	-4.044813e+04	-1.191904e+02	2.841797e+01	1.070937e+00	1.693493e-02
3751000	-4.046583e+04	-1.092324e+02	2.457803e+01	1.078046e+00	1.313347e-02
3751500	-4.046006e+04	-1.128301e+02	2.587642e+01	1.148306e+00	1.507801e-02
3752000	-4.047199e+04	-1.142006e+02	2.644504e+01	1.027297e+00	1.927458e-02
3752500	-4.045895e+04	-1.133542e+02	2.608805e+01	1.113663e+00	1.975088e-02
3753000	-4.046110e+04	-1.167229e+02	2.743447e+01	1.026351e+00	1.683530e-02
3753500	-4.045893e+04	-1.114679e+02	2.540915e+01	1.035492e+00	1.237409e-02
3754000	-4.046544e+04	-1.176824e+02	2.782992e+01	1.001800e+00	1.021656e-02
3754500	-4.045278e+04	-1.163476e+02	2.727672e+01	1.047446e+00	1.760416e-02
3755000	-4.046108e+04	-1.150109e+02	2.673856e+01	1.079715e+00	1.827721e-02
3755500	-4.046458e+04	-1.101822e+02	2.491710e+01	1.089627e+00	2.166636e-02
3756000	-4.046480e+04	-1.202222e+02	2.886413e+01	1.029909e+00	9.632524e-03
3756500	-4.047118e+04	-1.167630e+02	2.743095e+01	1.075260e+00	2.860268e-02
3757000	-4.045274e+04	-1.194296e+02	2.850736e+01	1.093842e+00	1.699361e-02
3757500	-4.046298e+04	-1.119265e+02	2.555764e+01	1.094719e+00	1.880823e-02
3758000	-4.045358e+04	-1.185089e+02	2.815582e+01	1.027248e+00	7.699638e-03
3758500	-4.045222e+04	-1.185852e+02	2.815092e+01	1.115537e+00	1.748744e-02
3759000	-4.045653e+04	-1.118275e+02	2.551300e+01	1.115537e+00	1.373425e-02
3759500	-4.045873e+04	-1.159167e+02	2.710971e+01	1.038630e+00	1.516053e-02
3760000	-4.045898e+04	-1.182870e+02	2.806757e+01	1.021401e+00	9.303046e-03
3760500	-4.047093e+04	-1.176052e+02	2.779804e+01	1.003451e+00	1.211558e-02
3761000	-4.046488e+04	-1.076717e+02	2.403772e+01	1.038513e+00	1.612535e-02
3761500	-4.046724e+04	-1.203826e+02	2.890178e+01	1.100581e+00	1.830580e-02
3762000	-4.045918e+04	-1.152232e+02	2.682467e+01	1.071229e+00	1.208400e-02
3762500	-4.045651e+04	-1.167579e+02	2.745879e+01	1.000435e+00	1.061446e-02
3763000	-4.045659e+04	-1.137363e+02	2.625550e+01	1.056750e+00	1.082502e-02
3763500	-4.046825e+04	-1.129878e+02	2.593825e+01	1.142249e+00	1.956023e-02
3764000	-4.046547e+04	-1.108637e+02	2.517860e+01	1.055960e+00	2.763316e-02
3764500	-4.046749e+04	-1.160389e+02	2.714266e+01	1.077329e+00	1.503500e-02
3765000	-4.047474e+04	-1.115890e+02	2.541579e+01	1.138702e+00	3.156618e-02
3765500	-4.045546e+04	-1.179363e+02	2.789932e+01	1.084351e+00	1.930100e-02
3766000	-4.045621e+04	-1.199833e+02	2.879535e+01	9.553727e-01	2.004674e-02
3766500	-4.046306e+04	-1.222292e+02	2.977337e+01	8.990259e-01	1.035254e-02
3767000	-4.046347e+04	-1.135103e+02	2.613769e+01	1.139261e+00	1.753302e-02
3767500	-4.046251e+04	-1.115124e+02	2.542701e+01	1.031813e+00	1.482260e-02
3768000	-4.045228e+04	-1.164407e+02	2.731991e+01	1.031813e+00	1.482260e-02
3768500	-4.046543e+04	-1.125224e+02	2.576398e+01	1.139244e+00	1.548389e-02
3769000	-4.045519e+04	-1.130433e+02	2.601004e+01	1.008197e+00	1.007447e-02
3769500	-4.046480e+04	-1.111591e+02	2.526725e+01	1.110552e+00	1.880723e-02
3770000	-4.046328e+04	-1.138187e+02	2.627426e+01	1.090099e+00	2.409476e-02
3770500	-4.046428e+04	-1.175840e+02	2.780339e+01	9.689411e-01	1.826365e-02
3771000	-4.046384e+04	-1.150166e+02	2.675940e+01	1.031886e+00	1.744764e-02
3771500	-4.045317e+04	-1.162740e+02	2.728588e+01	9.507658e-01	8.740091e-03
3772000	-4.046211e+04	-1.191810e+02	2.845540e+01	9.708986e-01	9.901437e-03
3772500	-4.045147e+04	-1.159488e+02	2.711182e+01	1.065325e+00	1.772572e-02
3773000	-4.045522e+04	-1.170770e+02	2.758055e+01	1.015399e+00	1.748105e-02
3773500	-4.046055e+04	-1.160867e+02	2.717027e+01	1.055299e+00	2.166038e-02
3774000	-4.048101e+04	-1.167023e+02	2.742809e+01	1.021731e+00	2.566615e-02
3774500	-4.046632e+04	-1.192170e+02	2.844586e+01	1.029936e+00	1.450256e-02
3775000	-4.045752e+04	-1.115504e+02	2.544628e+01	1.017936e+00	1.426334e-02
3775500	-4.047044e+04	-1.162382e+02	2.727174e+01	9.505749e-01	2.030176e-02
3776000	-4.046139e+04	-1.158913e+02	2.708406e+01	1.078226e+00	1.832125e-02
3776500	-4.045472e+04	-1.161460e+02	2.717038e+01	1.114236e+00	2.430303e-02
3777000	-4.046501e+04	-1.185633e+02	2.816432e+01	1.060865e+00	2.064535e-02
3777500	-4.046424e+04	-1.133126e+02	2.608910e+01	1.069286e+00	1.166979e-02
3778000	-4.045963e+04	-1.157039e+02	2.704110e+01	9.998696e-01	1.923023e-02
3778500	-4.046238e+04	-1.132360e+02	2.607359e+01	1.033441e+00	1.288941e-02
3779000	-4.046871e+04	-1.184759e+02	2.810600e+01	1.116174e+00	1.897330e-02
3779500	-4.046568e+04	-1.177832e+02	2.786470e+01	1.016681e+00	1.801258e-02
3780000	-4.047699e+04	-1.173085e+02	2.767473e+01	1.012415e+00	1.092615e-02
3780500	-4.046744e+04	-1.158249e+02	2.706110e+01	1.070116e+00	1.613169e-02
3781000	-4.046604e+04	-1.158871e+02	2.711326e+01	9.999532e-01	2.027438e-02
3781500	-4.045943e+04	-1.125083e+02	2.574483e+01	1.176102e+00	1.457584e-02
3782000	-4.046291e+04	-1.217246e+02	2.948246e+01	1.071553e+00	1.408987e-02
3782500	-4.045949e+04	-1.120812e+02	2.565003e+01	1.001940e+00	1.279718e-02
3783000	-4.045853e+04	-1.153063e+02	2.687218e+01	1.032807e+00	9.743704e-03
3783500	-4.046438e+04	-1.165157e+02	2.732686e+01	1.089321e+00	1.009064e-02
3784000	-4.046168e+04	-1.143716e+02	2.654338e+01	9.435458e-01	1.119471e-02
3784500	-4.045978e+04	-1.151460e+02	2.680768e+01	1.037586e+00	2.240264e-02
3785000	-4.047581e+04	-1.122050e+02	2.567781e+01	1.051613e+00	2.108429e-02
3785500	-4.046587e+04	-1.142974e+02	2.645487e+01	1.098630e+00	8.378541e-03
3786000	-4.046060e+04	-1.155333e+02	2.695441e+01	1.049938e+00	2.011351e-02
3786500	-4.045634e+04	-1.162760e+02	2.725447e+01	1.031949e+00	1.497666e-02
3787000	-4.046879e+04	-1.176993e+02	2.782441e+01	1.032312e+00	1.445462e-02
3787500	-4.045737e+04	-1.122743e+02	2.571474e+01	1.022348e+00	1.081798e-02
3788000	-4.045714e+04	-1.138664e+02	2.631825e+01	1.023008e+00	1.841140e-02
3788500	-4.046152e+04	-1.101303e+02	2.490089e+01	1.082326e+00	2.158542e-02
3789000	-4.046596e+04	-1.075158e+02	2.395607e+01	1.115285e+00	1.563516e-02
3789500	-4.045053e+04	-1.175573e+02	2.776460e+01	1.038302e+00	1.539203e-02
3790000	-4.045508e+04	-1.135363e+02	2.619659e+01	1.010881e+00	1.624989e-02
3790500	-4.045827e+04	-1.165706e+02	2.731755e+01	1.167610e+00	1.705027e-02
3791000	-4.045326e+04	-1.134552e+02	2.612424e+01	1.119509e+00	1.715348e-02
3791500	-4.046400e+04	-1.107004e+02	2.507286e+01	1.180947e+00	1.268787e-02
3792000	-4.047515e+04	-1.147155e+02	2.661187e+01	1.110478e+00	1.452865e-02
3792500	-4.046672e+04	-1.135421e+02	2.617272e+01	1.079230e+00	2.102316e-02
3793000	-4.046014e+04	-1.170505e+02	2.752912e+01	1.117198e+00	1.474215e-02
3793500	-4.046269e+04	-1.144971e+02	2.652404e+01	1.119047e+00	2.263136e-02
3794000	-4.046238e+04	-1.143994e+02	2.653588e+01	9.906631e-01	5.849504e-03
3794500	-4.046880e+04	-1.105113e+02	2.507938e+01	9.740356e-01	4.433562e-03
3795000	-4.046123e+04	-1.175959e+02	2.775542e+01	1.099660e+00	1.497210e-02
3795500	-4.045732e+04	-1.173295e+02	2.767981e+01	1.020867e+00	1.793554e-02
3796000	-4.045898e+04	-1.207448e+02	2.904048e+01	1.132884e+00	1.176871e-02
3796500	-4.046073e+04	-1.197373e+02	2.868395e+01	9.763314e-01	2.179257e-02
3797000	-4.045346e+04	-1.159029e+02	2.708695e+01	1.082502e+00	2.026116e-02
3797500	-4.045030e+04	-1.177216e+02	2.785803e+01	9.715241e-01	1.852785e-02
3798000	-4.044948e+04	-1.149067e+02	2.672367e+01	1.013797e+00	1.066720e-02
3798500	-4.045129e+04	-1.141726e+02	2.642899e+01	1.040970e+00	1.664947e-02
3799000	-4.045330e+04	-1.143939e+02	2.653468e+01	9.882765e-01	6.833595e-03
3799500	-4.046078e+04	-1.210267e+02	2.919422e+01	1.050914e+00	1.778919e-02
3800000	-4.047646e+04	-1.127016e+02	2.585240e+01	1.083519e+00	2.454434e-02
3800500	-4.047141e+04	-1.205428e+02	2.903004e+01	9.556459e-01	8.540401e-03
3801000	-4.046677e+04	-1.143243e+02	2.647387e+01	1.076172e+00	1.727684e-02
3801500	-4.046042e+04	-1.139271e+02	2.632168e+01	1.074758e+00	1.869700e-02
3802000	-4.046139e+04	-1.104520e+02	2.503575e+01	1.034029e+00	2.674496e-02
3802500	-4.046261e+04	-1.117107e+02	2.548977e+01	1.061141e+00	1.501499e-02
3803000	-4.046239e+04	-1.124188e+02	2.572052e+01	1.151432e+00	2.116093e-02
3803500	-4.045920e+04	-1.188186e+02	2.828398e+01	1.024458e+00	1.515484e-02
3804000	-4.045884e+04	-1.122650e+02	2.567200e+01	1.127103e+00	2.251430e-02
3804500	-4.045850e+04	-1.153724e+02	2.687503e+01	1.091576e+00	1.923399e-02
3805000	-4.046088e+04	-1.167107e+02	2.738392e+01	1.140984e+00	1.923399e-02
3805500	-4.046250e+04	-1.193532e+02	2.848787e+01	1.064607e+00	1.543620e-02
3806000	-4.046167e+04	-1.207459e+02	2.906749e+01	1.069944e+00	1.670647e-02
3806500	-4.045950e+04	-1.179868e+02	2.794027e+01	1.033985e+00	2.059611e-02
3807000	-4.045995e+04	-1.153456e+02	2.687864e+01	1.055589e+00	1.447325e-02
3807500	-4.047571e+04	-1.174897e+02	2.770528e+01	1.117787e+00	1.511175e-02
3808000	-4.046151e+04	-1.170103e+02	2.753940e+01	1.051313e+00	2.395189e-02
3808500	-4.045092e+04	-1.159567e+02	2.714214e+01	9.964842e-01	1.567915e-02
3809000	-4.046884e+04	-1.163236e+02	2.727213e+01	1.035036e+00	1.072546e-02
3809500	-4.046237e+04	-1.156883e+02	2.700031e+01	1.088028e+00	1.685431e-02
3810000	-4.045597e+04	-1.143211e+02	2.645919e+01	1.111124e+00	2.077833e-02
3810500	-4.046710e+04	-1.123566e+02	2.575554e+01	9.958642e-01	1.374944e-02
3811000	-4.046133e+04	-1.170077e+02	2.752003e+01	1.097082e+00	2.203122e-02
3811500	-4.045794e+04	-1.139776e+02	2.632686e+01	1.111734e+00	1.736793e-02
3812000	-4.046869e+04	-1.211235e+02	2.924566e+01	1.026380e+00	8.340111e-03
3812500	-4.046030e+04	-1.175579e+02	2.775447e+01	1.063939e+00	2.115638e-02
3813000	-4.046030e+04	-1.134670e+02	2.616221e+01	1.031654e+00	1.000887e-02
3813500	-4.046982e+04	-1.178201e+02	2.781045e+01	1.187599e+00	2.739508e-02
3814000	-4.046460e+04	-1.118342e+02	2.554446e+01	1.037788e+00	2.044383e-02
3814500	-4.045312e+04	-1.178869e+02	2.785651e+01	1.140559e+00	2.133257e-02
3815000	-4.045425e+04	-1.168459e+02	2.748066e+01	1.033687e+00	1.071766e-02
3815500	-4.046194e+04	-1.186564e+02	2.823127e+01	9.906365e-01	1.587482e-02
3816000	-4.045816e+04	-1.108431e+02	2.513716e+01	1.148211e+00	1.418458e-02
3816500	-4.045311e+04	-1.155082e+02	2.695790e+01	1.015903e+00	1.977311e-02
3817000	-4.047375e+04	-1.099735e+02	2.485152e+01	1.061450e+00	8.905134e-03
3817500	-4.046190e+04	-1.134373e+02	2.615686e+01	1.015977e+00	1.769475e-02
3818000	-4.046610e+04	-1.162112e+02	2.720591e+01	1.089694e+00	2.073379e-02
3818500	-4.046359e+04	-1.146098e+02	2.662118e+01	9.807046e-01	9.128991e-03
3819000	-4.045759e+04	-1.137688e+02	2.622675e+01	1.164363e+00	1.684104e-02
3819500	-4.045763e+04	-1.147267e+02	2.665784e+01	1.003146e+00	1.886731e-02
3820000	-4.045324e+04	-1.158409e+02	2.710542e+01	9.736956e-01	1.420775e-02
3820500	-4.047535e+04	-1.110813e+02	2.522149e+01	1.156976e+00	1.540202e-02
3821000	-4.046061e+04	-1.151800e+02	2.680624e+01	1.075208e+00	1.540202e-02
3821500	-4.045744e+04	-1.139296e+02	2.634187e+01	1.024642e+00	1.205641e-02
3822000	-4.046620e+04	-1.161545e+02	2.719017e+01	1.072731e+00	1.073558e-02
3822500	-4.047068e+04	-1.172103e+02	2.761927e+01	1.052167e+00	1.358527e-02
3823000	-4.048105e+04	-1.173569e+02	2.769063e+01	1.021383e+00	1.907325e-02
3823500	-4.045885e+04	-1.197996e+02	2.868198e+01	1.043336e+00	2.736586e-02
3824000	-4.047194e+04	-1.182092e+02	2.798904e+01	1.136391e+00	1.992617e-02
3824500	-4.045609e+04	-1.131245e+02	2.601403e+01	1.078837e+00	1.789097e-02
3825000	-4.046661e+04	-1.117226e+02	2.551435e+01	1.007017e+00	1.687743e-02
3825500	-4.045704e+04	-1.180620e+02	2.796913e+01	1.038095e+00	1.439501e-02
3826000	-4.046620e+04	-1.214033e+02	2.934901e+01	1.063045e+00	9.013147e-03
3826500	-4.045576e+04	-1.160987e+02	2.716232e+01	1.087359e+00	1.478104e-02
3827000	-4.046357e+04	-1.142958e+02	2.646390e+01	1.073607e+00	1.394146e-02
3827500	-4.046096e+04	-1.153896e+02	2.691559e+01	1.005175e+00	1.513697e-02
3828000	-4.046774e+04	-1.157495e+02	2.704362e+01	1.039099e+00	1.517643e-02
3828500	-4.045997e+04	-1.187016e+02	2.821311e+01	1.080047e+00	1.614241e-02
3829000	-4.047130e+04	-1.108358e+02	2.516255e+01	1.071734e+00	1.899548e-02
3829500	-4.047115e+04	-1.148117e+02	2.669569e+01	9.907500e-01	1.144056e-02
3830000	-4.046726e+04	-1.170360e+02	2.752867e+01	1.103815e+00	1.288389e-02
3830500	-4.045519e+04	-1.127569e+02	2.586464e+01	1.106264e+00	2.021152e-02
3831000	-4.046536e+04	-1.104165e+02	2.502292e+01	1.033640e+00	1.937665e-02
3831500	-4.045986e+04	-1.178761e+02	2.789005e+01	1.047063e+00	1.822923e-02
3832000	-4.045985e+04	-1.180985e+02	2.795593e+01	1.107083e+00	1.984392e-02
3832500	-4.045926e+04	-1.148433e+02	2.667643e+01	1.071917e+00	1.649922e-02
3833000	-4.045363e+04	-1.141830e+02	2.643644e+01	1.032033e+00	1.434679e-02
3833500	-4.045784e+04	-1.136371e+02	2.618859e+01	1.132636e+00	2.054591e-02
3834000	-4.045938e+04	-1.167304e+02	2.742420e+01	1.059664e+00	9.594660e-03
3834500	-4.046438e+04	-1.150162e+02	2.677604e+01	9.888084e-01	1.538336e-02
3835000	-4.046233e+04	-1.167357e+02	2.740906e+01	1.102855e+00	2.351512e-02
3835500	-4.047061e+04	-1.118850e+02	2.553912e+01	1.102855e+00	3.534302e-02
3836000	-4.046358e+04	-1.147146e+02	2.662909e+01	1.065184e+00	1.305096e-02
3836500	-4.046936e+04	-1.161574e+02	2.715391e+01	1.167327e+00	1.554867e-02
3837000	-4.045009e+04	-1.142939e+02	2.645440e+01	1.096345e+00	2.355195e-02
3837500	-4.046337e+04	-1.162919e+02	2.727166e+01	1.004505e+00	1.437416e-02
3838000	-4.046145e+04	-1.182191e+02	2.803436e+01	1.034986e+00	1.510413e-02
3838500	-4.046378e+04	-1.189677e+02	2.836990e+01	9.647437e-01	2.100293e-02
3839000	-4.045466e+04	-1.159228e+02	2.713243e+01	9.870920e-01	1.442433e-02
3839500	-4.045704e+04	-1.195892e+02	2.858439e+01	1.067690e+00	1.739553e-02
3840000	-4.045608e+04	-1.138349e+02	2.627269e+01	1.110428e+00	1.696540e-02
3840500	-4.045288e+04	-1.150968e+02	2.678932e+01	1.035439e+00	1.842967e-02
3841000	-4.046883e+04	-1.132274e+02	2.608227e+01	1.002061e+00	7.577024e-03
3841500	-4.046774e+04	-1.080072e+02	2.413778e+01	1.089794e+00	2.270184e-02
3842000	-4.046397e+04	-1.081254e+02	2.417951e+01	1.089794e+00	1.116816e-02
3842500	-4.045275e+04	-1.148444e+02	2.670204e+01	1.007083e+00	7.960139e-03
3843000	-4.045717e+04	-1.218614e+02	2.952040e+01	1.119727e+00	2.012610e-02
3843500	-4.046301e+04	-1.138366e+02	2.629001e+01	1.066860e+00	2.245381e-02
3844000	-4.047205e+04	-1.234805e+02	3.028200e+01	9.815481e-01	1.391189e-02
3844500	-4.046280e+04	-1.171385e+02	2.759534e+01	1.040066e+00	1.962846e-02
3845000	-4.046297e+04	-1.121722e+02	2.571065e+01	9.311100e-01	6.674666e-03
3845500	-4.045173e+04	-1.152936e+02	2.687704e+01	1.007613e+00	1.146546e-02
3846000	-4.046575e+04	-1.162039e+02	2.719785e+01	1.102770e+00	1.361434e-02
3846500	-4.046240e+04	-1.143227e+02	2.649842e+01	1.010962e+00	1.039826e-02
3847000	-4.046775e+04	-1.142133e+02	2.643606e+01	1.063302e+00	1.922076e-02
3847500	-4.046231e+04	-1.132658e+02	2.605248e+01	1.118861e+00	1.922076e-02
3848000	-4.046524e+04	-1.139282e+02	2.633392e+01	1.043904e+00	1.140844e-02
3848500	-4.045330e+04	-1.160231e+02	2.715284e+01	1.035780e+00	2.322208e-02
3849000	-4.046692e+04	-1.176636e+02	2.780245e+01	1.050948e+00	1.013729e-02
3849500	-4.045458e+04	-1.160053e+02	2.715689e+01	1.007727e+00	6.518444e-03
3850000	-4.046323e+04	-1.166827e+02	2.741931e+01	1.024227e+00	2.352429e-02
3850500	-4.046577e+04	-1.177359e+02	2.784390e+01	1.020735e+00	1.654535e-02
3851000	-4.046333e+04	-1.131440e+02	2.602775e+01	1.062204e+00	1.202563e-02
3851500	-4.046486e+04	-1.168912e+02	2.746208e+01	1.125539e+00	1.736077e-02
3852000	-4.047733e+04	-1.181824e+02	2.800462e+01	1.071323e+00	3.048739e-02
3852500	-4.047059e+04	-1.137658e+02	2.625549e+01	1.086288e+00	1.942467e-02
3853000	-4.046467e+04	-1.132546e+02	2.609578e+01	9.937420e-01	1.580721e-03
3853500	-4.046926e+04	-1.156580e+02	2.701844e+01	1.011586e+00	2.347767e-02
3854000	-4.046869e+04	-1.141604e+02	2.643093e+01	1.023741e+00	1.821759e-02
3854500	-4.048326e+04	-1.159688e+02	2.713652e+01	1.022803e+00	6.839748e-03
3855000	-4.046969e+04	-1.166396e+02	2.741302e+01	9.968802e-01	1.293409e-02
3855500	-4.046802e+04	-1.176306e+02	2.780985e+01	9.995595e-01	1.754907e-02
3856000	-4.046795e+04	-1.167522e+02	2.744058e+01	1.040391e+00	2.113208e-02
3856500	-4.046276e+04	-1.181603e+02	2.799639e+01	1.069432e+00	2.017160e-02
3857000	-4.046492e+04	-1.154288e+02	2.691834e+01	1.037396e+00	1.055448e-02
3857500	-4.045684e+04	-1.129171e+02	2.593437e+01	1.081876e+00	2.385858e-02
3858000	-4.045232e+04	-1.147283e+02	2.666167e+01	9.948462e-01	9.317369e-03
3858500	-4.045798e+04	-1.151285e+02	2.678016e+01	1.090530e+00	1.234842e-02
3859000	-4.046058e+04	-1.141434e+02	2.641333e+01	1.052503e+00	1.769014e-02
3859500	-4.047033e+04	-1.191968e+02	2.848674e+01	9.109503e-01	3.974554e-03
3860000	-4.047312e+04	-1.154126e+02	2.688551e+01	1.105038e+00	1.750159e-02
3860500	-4.045937e+04	-1.204118e+02	2.894223e+01	1.033392e+00	1.668486e-02
3861000	-4.046428e+04	-1.158452e+02	2.709420e+01	1.006369e+00	9.726221e-03
3861500	-4.046248e+04	-1.131951e+02	2.606136e+01	1.024727e+00	1.321189e-02
3862000	-4.046316e+04	-1.156798e+02	2.702004e+01	1.029315e+00	1.673217e-02
3862500	-4.047436e+04	-1.191988e+02	2.842602e+01	1.059848e+00	2.316131e-02
3863000	-4.045892e+04	-1.183534e+02	2.806646e+01	1.090495e+00	1.552459e-02
3863500	-4.046943e+04	-1.168145e+02	2.746142e+01	1.050467e+00	1.459791e-02
3864000	-4.046541e+04	-1.121235e+02	2.562920e+01	1.100018e+00	2.052701e-02
3864500	-4.046934e+04	-1.174361e+02	2.771513e+01	1.039757e+00	2.553895e-02
3865000	-4.045954e+04	-1.124198e+02	2.573818e+01	1.105355e+00	1.448969e-02
3865500	-4.046273e+04	-1.174296e+02	2.766611e+01	1.154983e+00	1.151264e-02
3866000	-4.046129e+04	-1.148560e+02	2.664910e+01	1.154983e+00	1.851438e-02
3866500	-4.046203e+04	-1.137495e+02	2.627491e+01	1.019194e+00	1.486289e-02
3867000	-4.045727e+04	-1.188483e+02	2.828930e+01	1.041163e+00	1.486289e-02
3867500	-4.046244e+04	-1.115807e+02	2.543001e+01	1.092036e+00	1.765978e-02
3868000	-4.045647e+04	-1.230436e+02	3.007106e+01	1.027024e+00	1.081479e-02
3868500	-4.046222e+04	-1.150898e+02	2.679830e+01	1.005321e+00	1.173837e-02
3869000	-4.045747e+04	-1.183963e+02	2.811880e+01	1.005203e+00	1.443682e-02
3869500	-4.046066e+04	-1.202937e+02	2.891700e+01	9.754048e-01	1.663717e-02
3870000	-4.045389e+04	-1.135692e+02	2.619387e+01	1.050918e+00	1.853243e-02
3870500	-4.046270e+04	-1.106964e+02	2.511812e+01	1.053420e+00	1.853243e-02
3871000	-4.046097e+04	-1.135598e+02	2.620492e+01	1.012536e+00	2.159306e-02
3871500	-4.046556e+04	-1.174700e+02	2.771168e+01	1.082193e+00	2.191723e-02
3872000	-4.046325e+04	-1.157282e+02	2.702227e+01	1.072062e+00	1.204376e-02
3872500	-4.046160e+04	-1.203235e+02	2.890558e+01	1.032427e+00	8.366887e-03
3873000	-4.045456e+04	-1.129874e+02	2.597968e+01	1.032427e+00	2.639871e-02
3873500	-4.046324e+04	-1.141948e+02	2.641888e+01	1.089419e+00	3.020522e-02
3874000	-4.046052e+04	-1.141384e+02	2.643214e+01	9.986111e-01	1.507327e-02
3874500	-4.045877e+04	-1.148688e+02	2.668746e+01	1.069056e+00	2.156754e-02
3875000	-4.047587e+04	-1.198352e+02	2.873843e+01	9.435756e-01	1.595450e-02
3875500	-4.045489e+04	-1.170488e+02	2.756466e+01	1.026791e+00	1.347647e-02
3876000	-4.046838e+04	-1.150154e+02	2.674863e+01	1.058411e+00	1.557992e-02
3876500	-4.046131e+04	-1.137760e+02	2.623236e+01	1.156896e+00	2.001393e-02
3877000	-4.045387e+04	-1.172603e+02	2.765582e+01	1.011256e+00	1.785148e-02
3877500	-4.047287e+04	-1.141922e+02	2.644692e+01	1.014002e+00	1.472476e-02
3878000	-4.045861e+04	-1.123536e+02	2.573727e+01	1.041597e+00	1.440243e-02
3878500	-4.045698e+04	-1.147166e+02	2.663463e+01	1.052840e+00	1.440243e-02
3879000	-4.045919e+04	-1.188640e+02	2.829741e+01	1.037158e+00	1.440243e-02
3879500	-4.045544e+04	-1.204203e+02	2.895325e+01	1.015637e+00	6.822889e-03
3880000	-4.046141e+04	-1.102192e+02	2.490386e+01	1.163084e+00	2.023287e-02
3880500	-4.045938e+04	-1.174991e+02	2.773975e+01	1.041629e+00	1.620450e-02
3881000	-4.046196e+04	-1.128656e+02	2.591216e+01	1.089150e+00	1.127651e-02
3881500	-4.046873e+04	-1.118669e+02	2.554451e+01	1.070272e+00	1.728800e-02
3882000	-4.045590e+04	-1.104928e+02	2.505144e+01	1.031946e+00	7.307071e-03
3882500	-4.046096e+04	-1.160180e+02	2.715104e+01	1.035273e+00	2.448386e-02
3883000	-4.045790e+04	-1.197933e+02	2.869988e+01	9.941520e-01	1.217408e-02
3883500	-4.046210e+04	-1.222463e+02	2.973353e+01	1.008551e+00	1.284246e-02
3884000	-4.046385e+04	-1.163801e+02	2.731387e+01	9.864056e-01	1.607016e-02
3884500	-4.047339e+04	-1.114076e+02	2.540076e+01	9.978146e-01	3.725183e-03
3885000	-4.046136e+04	-1.171246e+02	2.756997e+01	1.089336e+00	1.953567e-02
3885500	-4.046216e+04	-1.165905e+02	2.733857e+01	1.134693e+00	2.978532e-02
3886000	-4.046292e+04	-1.193097e+02	2.847325e+01	1.056436e+00	2.525131e-02
3886500	-4.046426e+04	-1.153156e+02	2.687440e+01	1.036450e+00	1.785514e-02
3887000	-4.046851e+04	-1.129426e+02	2.594263e+01	1.085528e+00	2.108865e-02
3887500	-4.045961e+04	-1.168701e+02	2.750102e+01	1.007000e+00	1.924618e-02
3888000	-4.046017e+04	-1.139433e+02	2.634847e+01	1.021164e+00	8.818062e-03
3888500	-4.046490e+04	-1.149709e+02	2.670653e+01	1.122027e+00	1.689445e-02
3889000	-4.045151e+04	-1.155445e+02	2.695267e+01	1.065535e+00	2.356466e-02
3889500	-4.045687e+04	-1.143462e+02	2.644715e+01	1.167387e+00	2.184922e-02
3890000	-4.046087e+04	-1.131311e+02	2.602828e+01	1.047849e+00	1.946071e-02
3890500	-4.045295e+04	-1.115485e+02	2.540400e+01	1.130006e+00	1.696214e-02
3891000	-4.044828e+04	-1.137219e+02	2.624164e+01	1.078551e+00	1.781460e-02
3891500	-4.047358e+04	-1.110399e+02	2.524369e+01	1.055240e+00	1.258916e-02
3892000	-4.045613e+04	-1.111800e+02	2.529079e+01	1.067617e+00	1.180010e-02
3892500	-4.045052e+04	-1.156815e+02	2.702644e+01	1.014777e+00	2.016751e-02
3893000	-4.046373e+04	-1.149234e+02	2.671336e+01	1.057026e+00	1.845579e-02
3893500	-4.046101e+04	-1.132284e+02	2.603021e+01	1.140139e+00	2.871826e-02
3894000	-4.045616e+04	-1.130201e+02	2.600285e+01	1.003987e+00	2.033874e-02
3894500	-4.045307e+04	-1.169026e+02	2.751819e+01	9.966216e-01	1.387208e-02
3895000	-4.045566e+04	-1.103791e+02	2.500793e+01	1.037346e+00	1.400998e-02
3895500	-4.045923e+04	-1.164296e+02	2.730025e+01	1.070181e+00	2.225450e-02
3896000	-4.045572e+04	-1.166073e+02	2.738567e+01	1.033185e+00	2.225450e-02
3896500	-4.045709e+04	-1.157480e+02	2.702717e+01	1.079413e+00	2.315598e-02
3897000	-4.045542e+04	-1.179627e+02	2.792582e+01	1.045426e+00	1.429353e-02
3897500	-4.045738e+04	-1.172026e+02	2.762542e+01	1.029188e+00	1.857397e-02
3898000	-4.046033e+04	-1.188917e+02	2.829651e+01	1.067034e+00	7.364087e-03
3898500	-4.047269e+04	-1.074403e+02	2.393532e+01	1.099032e+00	1.764211e-02
3899000	-4.045408e+04	-1.129308e+02	2.594106e+01	1.077806e+00	1.253116e-02
3899500	-4.045715e+04	-1.162174e+02	2.721349e+01	1.076755e+00	1.382682e-02
3900000	-4.045919e+04	-1.193319e+02	2.848043e+01	1.061204e+00	2.492409e-02
3900500	-4.046245e+04	-1.175455e+02	2.775413e+01	1.052474e+00	1.798388e-02
3901000	-4.046748e+04	-1.125692e+02	2.580617e+01	1.073820e+00	2.707347e-02
3901500	-4.045439e+04	-1.194883e+02	2.855887e+01	1.028314e+00	1.932356e-02
3902000	-4.045048e+04	-1.139161e+02	2.633061e+01	1.040496e+00	1.396385e-02
3902500	-4.045445e+04	-1.136110e+02	2.617814e+01	1.133837e+00	1.752161e-02
3903000	-4.046004e+04	-1.152702e+02	2.688175e+01	9.722250e-01	1.975280e-02
3903500	-4.045095e+04	-1.131643e+02	2.602079e+01	1.100844e+00	1.633046e-02
3904000	-4.046049e+04	-1.176396e+02	2.779975e+01	1.033627e+00	1.852393e-02
3904500	-4.045809e+04	-1.176679e+02	2.781302e+01	1.029059e+00	1.741303e-02
3905000	-4.045891e+04	-1.120627e+02	2.561175e+01	1.085847e+00	1.414768e-02
3905500	-4.046253e+04	-1.137780e+02	2.628383e+01	1.024365e+00	1.605964e-02
3906000	-4.045996e+04	-1.164949e+02	2.731093e+01	1.108564e+00	2.104435e-02
3906500	-4.045833e+04	-1.145787e+02	2.661893e+01	9.554774e-01	1.909732e-02
3907000	-4.046177e+04	-1.139005e+02	2.633760e+01	1.006587e+00	1.672378e-02
3907500	-4.045947e+04	-1.152467e+02	2.688068e+01	9.514838e-01	1.027911e-02
3908000	-4.046396e+04	-1.165652e+02	2.734179e+01	1.101275e+00	2.433657e-02
3908500	-4.045327e+04	-1.181348e+02	2.800192e+01	1.030283e+00	1.422499e-02
3909000	-4.046277e+04	-1.178840e+02	2.793008e+01	9.562257e-01	2.101473e-02
3909500	-4.045981e+04	-1.164378e+02	2.731075e+01	1.051941e+00	2.038827e-02
3910000	-4.045513e+04	-1.170682e+02	2.757659e+01	1.016414e+00	2.065760e-02
3910500	-4.046094e+04	-1.226943e+02	2.991729e+01	1.031475e+00	1.231948e-02
3911000	-4.046190e+04	-1.175872e+02	2.780146e+01	9.768986e-01	1.711212e-02
3911500	-4.045757e+04	-1.196473e+02	2.859967e+01	1.088932e+00	2.208611e-02
3912000	-4.046793e+04	-1.128488e+02	2.589524e+01	1.117115e+00	2.613336e-02
3912500	-4.045541e+04	-1.156015e+02	2.696464e+01	1.092063e+00	1.200817e-02
3913000	-4.046671e+04	-1.182852e+02	2.809157e+01	9.607874e-01	1.659005e-02
3913500	-4.046017e+04	-1.199499e+02	2.872494e+01	1.090614e+00	2.630535e-02
3914000	-4.046281e+04	-1.162703e+02	2.725014e+01	1.037200e+00	1.868826e-02
3914500	-4.045619e+04	-1.149919e+02	2.670505e+01	1.146879e+00	2.086031e-02
3915000	-4.046344e+04	-1.181631e+02	2.801385e+01	1.029318e+00	2.211920e-02
3915500	-4.047616e+04	-1.119597e+02	2.555539e+01	1.133956e+00	1.519775e-02
3916000	-4.046350e+04	-1.119085e+02	2.554996e+01	1.097267e+00	6.507970e-03
3916500	-4.046687e+04	-1.167429e+02	2.744358e+01	1.023567e+00	1.766006e-02
3917000	-4.046005e+04	-1.125828e+02	2.578902e+01	1.133055e+00	2.913762e-02
3917500	-4.045583e+04	-1.221829e+02	2.968959e+01	1.047094e+00	1.563072e-02
3918000	-4.045382e+04	-1.093011e+02	2.461565e+01	1.042056e+00	1.670929e-02
3918500	-4.045671e+04	-1.173105e+02	2.767989e+01	1.001629e+00	1.037051e-02
3919000	-4.046741e+04	-1.140293e+02	2.638143e+01	1.021259e+00	1.425420e-02
3919500	-4.046192e+04	-1.180789e+02	2.798121e+01	1.025288e+00	1.241101e-02
3920000	-4.046192e+04	-1.145349e+02	2.658625e+01	9.960291e-01	1.013922e-02
3920500	-4.046085e+04	-1.141641e+02	2.642411e+01	1.045173e+00	2.068417e-02
3921000	-4.045462e+04	-1.171000e+02	2.757962e+01	1.040635e+00	1.458855e-02
3921500	-4.045752e+04	-1.180982e+02	2.797900e+01	1.050011e+00	1.165359e-02
3922000	-4.045047e+04	-1.171134e+02	2.759013e+01	1.027897e+00	1.834947e-02
3922500	-4.045384e+04	-1.157965e+02	2.706669e+01	1.027574e+00	1.305165e-02
3923000	-4.045402e+04	-1.169512e+02	2.748992e+01	1.115856e+00	1.779259e-02
3923500	-4.045396e+04	-1.122014e+02	2.567168e+01	1.064319e+00	3.247706e-02
3924000	-4.046054e+04	-1.141162e+02	2.640420e+01	1.049014e+00	2.006874e-02
3924500	-4.046010e+04	-1.120888e+02	2.563791e+01	1.041999e+00	2.327139e-02
3925000	-4.046146e+04	-1.193896e+02	2.852128e+01	1.020249e+00	2.327139e-02
3925500	-4.046657e+04	-1.165146e+02	2.734970e+01	1.030765e+00	1.366515e-02
3926000	-4.046171e+04	-1.139254e+02	2.633549e+01	1.037077e+00	1.889531e-02
3926500	-4.047796e+04	-1.218385e+02	2.957631e+01	9.662910e-01	4.461699e-03
3927000	-4.046682e+04	-1.182486e+02	2.804909e+01	1.028333e+00	1.919633e-02
3927500	-4.045909e+04	-1.141215e+02	2.638062e+01	1.115631e+00	2.010844e-02
3928000	-4.046489e+04	-1.168426e+02	2.750064e+01	9.804922e-01	1.587862e-02
3928500	-4.046471e+04	-1.142463e+02	2.645535e+01	1.046210e+00	1.520605e-02
3929000	-4.045590e+04	-1.136682e+02	2.623118e+01	1.052195e+00	1.112076e-02
3929500	-4.045918e+04	-1.188743e+02	2.831481e+01	1.005129e+00	1.639608e-02
3930000	-4.046808e+04	-1.148115e+02	2.669317e+01	9.970271e-01	1.932678e-02
3930500	-4.046898e+04	-1.160920e+02	2.718246e+01	1.029777e+00	1.834339e-02
3931000	-4.045455e+04	-1.174902e+02	2.775426e+01	9.967861e-01	1.307332e-02
3931500	-4.045523e+04	-1.133126e+02	2.611334e+01	1.005525e+00	1.218485e-02
3932000	-4.045592e+04	-1.159134e+02	2.713065e+01	9.822090e-01	4.103401e-03
3932500	-4.045536e+04	-1.198428e+02	2.873036e+01	9.704880e-01	1.602230e-02
3933000	-4.045809e+04	-1.140667e+02	2.638347e+01	1.053386e+00	1.040411e-02
3933500	-4.045705e+04	-1.100307e+02	2.486372e+01	1.084988e+00	1.291296e-02
3934000	-4.046082e+04	-1.104125e+02	2.500272e+01	1.084988e+00	1.896955e-02
3934500	-4.045858e+04	-1.129365e+02	2.594684e+01	1.068259e+00	2.009997e-02
3935000	-4.045504e+04	-1.169670e+02	2.751470e+01	1.069732e+00	2.064017e-02
3935500	-4.046141e+04	-1.196646e+02	2.860212e+01	1.100386e+00	1.889308e-02
3936000	-4.045872e+04	-1.223623e+02	2.979270e+01	9.873604e-01	1.878005e-02
3936500	-4.045481e+04	-1.206975e+02	2.906791e+01	1.020573e+00	1.598913e-02
3937000	-4.045699e+04	-1.186168e+02	2.818223e+01	1.070653e+00	1.681298e-02
3937500	-4.046699e+04	-1.158676e+02	2.708593e+01	1.049828e+00	1.510847e-02
3938000	-4.046459e+04	-1.105277e+02	2.503986e+01	1.098510e+00	1.683535e-02
3938500	-4.046039e+04	-1.188297e+02	2.830038e+01	9.956177e-01	2.484725e-02
3939000	-4.045708e+04	-1.145581e+02	2.656232e+01	1.080997e+00	1.535137e-02
3939500	-4.047201e+04	-1.147047e+02	2.660811e+01	1.109327e+00	1.756022e-02
3940000	-4.045952e+04	-1.124688e+02	2.576159e+01	1.092023e+00	2.459582e-02
3940500	-4.046151e+04	-1.164356e+02	2.729395e+01	1.092023e+00	2.344789e-02
3941000	-4.046135e+04	-1.093666e+02	2.462113e+01	1.092297e+00	1.479649e-02
3941500	-4.045806e+04	-1.204431e+02	2.895343e+01	1.038027e+00	1.531214e-02
3942000	-4.046504e+04	-1.162796e+02	2.725674e+01	1.029831e+00	1.538445e-02
3942500	-4.046261e+04	-1.175326e+02	2.775298e+01	1.042422e+00	2.368896e-02
3943000	-4.046907e+04	-1.131401e+02	2.602913e+01	1.054638e+00	1.538726e-02
3943500	-4.046929e+04	-1.195126e+02	2.857741e+01	1.007866e+00	1.664233e-02
3944000	-4.045546e+04	-1.167246e+02	2.740844e+01	1.093335e+00	2.231800e-02
3944500	-4.045234e+04	-1.144754e+02	2.653470e+01	1.069705e+00	1.933865e-02
3945000	-4.045459e+04	-1.095659e+02	2.470275e+01	1.065029e+00	1.933865e-02
3945500	-4.046021e+04	-1.132843e+02	2.607995e+01	1.065029e+00	1.262558e-02
3946000	-4.047465e+04	-1.151444e+02	2.677990e+01	1.107108e+00	2.020472e-02
3946500	-4.046246e+04	-1.155413e+02	2.697035e+01	1.017261e+00	1.104948e-02
3947000	-4.044965e+04	-1.143873e+02	2.650987e+01	1.045955e+00	1.099367e-02
3947500	-4.045870e+04	-1.165356e+02	2.736082e+01	1.023808e+00	1.020558e-02
3948000	-4.046328e+04	-1.163784e+02	2.729521e+01	1.031627e+00	1.020558e-02
3948500	-4.045910e+04	-1.186594e+02	2.824913e+01	9.501228e-01	1.241605e-02
3949000	-4.046266e+04	-1.144039e+02	2.649712e+01	1.095583e+00	2.578268e-02
3949500	-4.045986e+04	-1.172304e+02	2.761394e+01	1.085583e+00	1.669306e-02
3950000	-4.045977e+04	-1.167268e+02	2.743681e+01	1.024378e+00	1.066384e-02
3950500	-4.045101e+04	-1.176254e+02	2.780280e+01	1.011857e+00	1.770820e-02
3951000	-4.046500e+04	-1.179689e+02	2.794197e+01	1.011857e+00	7.365139e-03
3951500	-4.046333e+04	-1.131412e+02	2.598613e+01	1.169185e+00	1.731311e-02
3952000	-4.046499e+04	-1.163275e+02	2.726865e+01	1.047711e+00	1.134833e-02
3952500	-4.046018e+04	-1.166467e+02	2.739550e+01	1.047900e+00	1.058069e-02
3953000	-4.046256e+04	-1.196201e+02	2.864112e+01	9.620339e-01	1.643498e-02
3953500	-4.046262e+04	-1.132479e+02	2.606999e+01	1.054846e+00	1.387386e-02
3954000	-4.047797e+04	-1.121235e+02	2.562078e+01	1.122518e+00	1.761980e-02
3954500	-4.046142e+04	-1.167024e+02	2.743986e+01	9.924052e-01	1.024752e-02
3955000	-4.045374e+04	-1.152396e+02	2.686127e+01	9.940070e-01	2.338551e-02
3955500	-4.049030e+04	-1.190509e+02	2.837481e+01	1.036046e+00	1.421713e-02
3956000	-4.046745e+04	-1.162316e+02	2.723109e+01	1.046475e+00	1.982796e-02
3956500	-4.045822e+04	-1.155386e+02	2.693261e+01	1.110816e+00	2.978251e-02
3957000	-4.046105e+04	-1.122818e+02	2.570357e+01	1.059625e+00	1.232033e-02
3957500	-4.046706e+04	-1.168306e+02	2.744459e+01	1.108722e+00	1.410897e-02
3958000	-4.046575e+04	-1.143978e+02	2.649485e+01	1.095332e+00	1.011662e-02
3958500	-4.045311e+04	-1.174200e+02	2.770931e+01	1.038031e+00	1.431806e-02
3959000	-4.046499e+04	-1.085931e+02	2.436738e+01	1.027899e+00	9.549505e-03
3959500	-4.046101e+04	-1.143540e+02	2.649070e+01	1.062244e+00	2.098565e-02
3960000	-4.046092e+04	-1.125723e+02	2.582102e+01	1.037475e+00	1.462639e-02
3960500	-4.045134e+04	-1.209438e+02	2.917706e+01	1.008594e+00	7.779607e-03
3961000	-4.045777e+04	-1.128540e+02	2.590017e+01	1.109220e+00	6.222778e-03
3961500	-4.046206e+04	-1.172414e+02	2.762135e+01	1.078094e+00	1.472007e-02
3962000	-4.044766e+04	-1.197965e+02	2.870916e+01	9.750603e-01	7.560956e-03
3962500	-4.046689e+04	-1.154969e+02	2.695708e+01	1.006722e+00	1.507615e-02
3963000	-4.046435e+04	-1.168161e+02	2.747852e+01	1.009316e+00	1.521212e-02
3963500	-4.046209e+04	-1.148321e+02	2.666483e+01	1.090517e+00	1.643543e-02
3964000	-4.047175e+04	-1.118092e+02	2.552225e+01	1.072393e+00	2.729352e-02
3964500	-4.046340e+04	-1.210610e+02	2.925118e+01	9.509207e-01	3.685945e-03
3965000	-4.046298e+04	-1.168641e+02	2.748973e+01	1.029201e+00	1.891313e-02
3965500	-4.046091e+04	-1.190720e+02	2.839644e+01	1.004732e+00	1.766418e-02
3966000	-4.046090e+04	-1.149000e+02	2.669685e+01	1.076026e+00	1.614888e-02
3966500	-4.045629e+04	-1.111866e+02	2.530174e+01	1.044504e+00	1.027954e-02
3967000	-4.046189e+04	-1.157541e+02	2.706109e+01	9.993823e-01	6.581580e-03
3967500	-4.046623e+04	-1.164180e+02	2.731850e+01	1.012644e+00	1.010924e-02
3968000	-4.045330e+04	-1.198058e+02	2.871476e+01	9.708939e-01	1.491242e-02
3968500	-4.045659e+04	-1.163961e+02	2.730816e+01	1.016767e+00	1.529036e-02
3969000	-4.045741e+04	-1.124301e+02	2.577533e+01	1.016767e+00	9.025005e-03
3969500	-4.046048e+04	-1.205868e+02	2.899494e+01	1.083018e+00	1.374485e-02
3970000	-4.045189e+04	-1.183882e+02	2.809605e+01	1.052804e+00	1.675161e-02
3970500	-4.046758e+04	-1.162259e+02	2.723583e+01	1.028877e+00	1.115713e-02
3971000	-4.046083e+04	-1.174179e+02	2.770190e+01	1.054397e+00	1.328007e-02
3971500	-4.047276e+04	-1.179451e+02	2.793224e+01	1.012063e+00	1.948261e-02
3972000	-4.046885e+04	-1.131301e+02	2.603213e+01	1.036771e+00	1.882997e-02
3972500	-4.045560e+04	-1.194743e+02	2.855085e+01	1.033687e+00	1.651388e-02
3973000	-4.045229e+04	-1.151895e+02	2.681400e+01	1.064832e+00	1.395146e-02
3973500	-4.045128e+04	-1.155353e+02	2.694528e+01	1.075195e+00	1.483945e-02
3974000	-4.045529e+04	-1.174844e+02	2.772032e+01	1.075195e+00	1.480626e-02
3974500	-4.045529e+04	-1.131142e+02	2.602973e+01	1.027181e+00	1.715139e-02
3975000	-4.045932e+04	-1.194230e+02	2.849024e+01	1.128626e+00	2.583719e-02
3975500	-4.046578e+04	-1.213022e+02	2.934054e+01	9.818529e-01	1.428875e-02
3976000	-4.045484e+04	-1.180346e+02	2.795781e+01	1.038622e+00	2.622422e-02
3976500	-4.045622e+04	-1.219050e+02	2.959999e+01	9.776374e-01	3.764252e-03
3977000	-4.045712e+04	-1.188473e+02	2.827940e+01	1.064273e+00	1.722027e-02
3977500	-4.046883e+04	-1.143921e+02	2.650644e+01	1.059592e+00	1.671854e-02
3978000	-4.046321e+04	-1.143838e+02	2.651329e+01	1.033576e+00	2.011653e-02
3978500	-4.046215e+04	-1.155423e+02	2.698586e+01	9.787631e-01	2.148354e-02
3979000	-4.045741e+04	-1.147099e+02	2.665082e+01	1.004407e+00	7.598967e-03
3979500	-4.046990e+04	-1.120154e+02	2.561237e+01	1.036933e+00	2.046318e-02
3980000	-4.046027e+04	-1.168257e+02	2.749683e+01	9.731399e-01	7.098851e-03
3980500	-4.046333e+04	-1.162479e+02	2.725271e+01	1.008274e+00	1.472284e-02
3981000	-4.046506e+04	-1.092792e+02	2.459038e+01	1.090418e+00	2.294144e-02
3981500	-4.046391e+04	-1.127489e+02	2.586763e+01	1.090418e+00	1.782744e-02
3982000	-4.046780e+04	-1.153004e+02	2.688757e+01	9.875397e-01	1.236210e-02
3982500	-4.045687e+04	-1.150440e+02	2.678594e+01	9.912598e-01	5.536190e-03
3983000	-4.046148e+04	-1.169454e+02	2.751327e+01	1.051664e+00	1.494144e-02
3983500	-4.046728e+04	-1.138247e+02	2.627695e+01	1.089089e+00	1.725378e-02
3984000	-4.046457e+04	-1.169055e+02	2.751465e+01	1.008340e+00	1.380600e-02
3984500	-4.045611e+04	-1.161512e+02	2.719987e+01	1.044949e+00	1.349356e-02
3985000	-4.046851e+04	-1.165853e+02	2.736997e+01	1.050571e+00	8.662185e-03
3985500	-4.045139e+04	-1.163612e+02	2.728380e+01	1.043259e+00	1.619291e-02
3986000	-4.046289e+04	-1.128257e+02	2.591016e+01	1.054544e+00	7.547164e-03
3986500	-4.046809e+04	-1.086104e+02	2.435270e+01	1.086435e+00	1.038775e-02
3987000	-4.047353e+04	-1.149834e+02	2.673570e+01	1.059607e+00	1.663539e-02
3987500	-4.047223e+04	-1.197811e+02	2.867197e+01	1.048901e+00	1.392197e-02
3988000	-4.046270e+04	-1.113975e+02	2.537490e+01	1.057521e+00	2.150071e-02
3988500	-4.046614e+04	-1.154146e+02	2.691554e+01	1.030303e+00	1.213535e-02
3989000	-4.047210e+04	-1.100772e+02	2.489898e+01	1.034504e+00	1.670794e-02
3989500	-4.048272e+04	-1.177503e+02	2.782868e+01	1.072760e+00	3.511880e-02
3990000	-4.047492e+04	-1.147902e+02	2.665338e+01	1.078130e+00	2.356929e-02
3990500	-4.045028e+04	-1.153664e+02	2.688526e+01	1.059418e+00	2.052452e-02
3991000	-4.044973e+04	-1.179615e+02	2.791456e+01	1.071950e+00	1.918643e-02
3991500	-4.046893e+04	-1.174082e+02	2.773461e+01	9.635174e-01	7.064588e-03
3992000	-4.046568e+04	-1.145671e+02	2.660981e+01	9.674097e-01	9.045781e-03
3992500	-4.045299e+04	-1.144835e+02	2.655405e+01	1.027799e+00	6.277270e-03
3993000	-4.045895e+04	-1.121083e+02	2.560566e+01	1.147805e+00	1.723751e-02
3993500	-4.046039e+04	-1.153297e+02	2.690851e+01	9.633811e-01	1.291350e-02
3994000	-4.046124e+04	-1.151749e+02	2.679096e+01	1.109260e+00	1.780561e-02
3994500	-4.046435e+04	-1.149175e+02	2.673735e+01	9.894335e-01	8.218522e-03
3995000	-4.047245e+04	-1.160852e+02	2.719727e+01	9.855021e-01	1.703482e-02
3995500	-4.047261e+04	-1.166122e+02	2.739108e+01	1.024501e+00	1.525419e-02
3996000	-4.046336e+04	-1.143860e+02	2.651906e+01	1.020842e+00	1.593409e-02
3996500	-4.046518e+04	-1.186423e+02	2.819536e+01	1.064126e+00	1.890144e-02
3997000	-4.046826e+04	-1.126571e+02	2.584205e+01	1.066480e+00	1.428484e-02
3997500	-4.045917e+04	-1.177300e+02	2.783872e+01	1.027586e+00	2.228043e-02
3998000	-4.046329e+04	-1.145541e+02	2.653526e+01	1.147052e+00	2.400989e-02
3998500	-4.045936e+04	-1.138777e+02	2.631287e+01	1.048269e+00	1.165131e-02
3999000	-4.046416e+04	-1.116492e+02	2.541664e+01	1.196594e+00	1.833505e-02
3999500	-4.046857e+04	-1.156039e+02	2.696631e+01	1.090208e+00	1.539793e-02
4000000	-4.046804e+04	-1.122683e+02	2.569617e+01	1.065811e+00	1.637983e-02
4000500	-4.046358e+04	-1.148428e+02	2.670253e+01	1.004253e+00	1.588694e-02
4001000	-4.047107e+04	-1.117540e+02	2.548084e+01	1.128502e+00	2.399945e-02
4001500	-4.044891e+04	-1.154520e+02	2.691157e+01	1.077848e+00	1.791690e-02
4002000	-4.047167e+04	-1.159259e+02	2.710789e+01	1.052412e+00	1.836902e-02
4002500	-4.045522e+04	-1.166524e+02	2.739251e+01	1.061070e+00	1.791487e-02
4003000	-4.045765e+04	-1.175553e+02	2.775811e+01	1.052412e+00	2.074675e-02
4003500	-4.045928e+04	-1.149547e+02	2.673647e+01	1.028956e+00	1.175376e-02
4004000	-4.046617e+04	-1.164919e+02	2.731696e+01	1.090403e+00	1.815021e-02
4004500	-4.044893e+04	-1.165722e+02	2.735054e+01	1.086269e+00	1.616977e-02
4005000	-4.046902e+04	-1.105260e+02	2.506082e+01	1.039489e+00	2.167154e-02
4005500	-4.044995e+04	-1.149502e+02	2.670713e+01	1.099848e+00	1.820375e-02
4006000	-4.046566e+04	-1.162927e+02	2.726309e+01	1.026930e+00	6.926943e-03
4006500	-4.046128e+04	-1.179739e+02	2.787760e+01	1.175541e+00	1.392052e-02
4007000	-4.045263e+04	-1.149053e+02	2.669604e+01	1.083410e+00	1.586144e-02
4007500	-4.045362e+04	-1.190771e+02	2.837701e+01	1.056932e+00	1.604992e-02
4008000	-4.046869e+04	-1.130042e+02	2.600838e+01	9.734055e-01	1.595117e-02
4008500	-4.045810e+04	-1.121489e+02	2.565478e+01	1.057020e+00	2.498534e-02
4009000	-4.045063e+04	-1.168200e+02	2.746362e+01	1.050450e+00	1.232329e-02
4009500	-4.046304e+04	-1.134798e+02	2.616481e+01	1.037650e+00	1.987499e-02
4010000	-4.045617e+04	-1.174100e+02	2.774079e+01	9.499490e-01	8.388339e-03
4010500	-4.045595e+04	-1.176092e+02	2.778582e+01	1.037620e+00	1.752512e-02
4011000	-4.046214e+04	-1.151606e+02	2.680920e+01	1.048219e+00	1.410786e-02
4011500	-4.047327e+04	-1.147895e+02	2.663551e+01	1.123496e+00	1.805710e-02
4012000	-4.045752e+04	-1.161097e+02	2.716058e+01	1.102774e+00	1.943547e-02
4012500	-4.045577e+04	-1.159229e+02	2.715446e+01	9.314658e-01	4.811320e-03
4013000	-4.046260e+04	-1.140341e+02	2.639984e+01	9.782723e-01	1.800743e-02
4013500	-4.046044e+04	-1.194310e+02	2.854640e+01	1.001063e+00	2.139687e-02
4014000	-4.046031e+04	-1.220005e+02	2.963085e+01	1.001299e+00	1.629936e-02
4014500	-4.045717e+04	-1.146064e+02	2.660801e+01	1.011353e+00	7.476751e-03
4015000	-4.046512e+04	-1.133228e+02	2.613545e+01	9.576991e-01	5.746265e-03
4015500	-4.045803e+04	-1.192626e+02	2.849890e+01	9.473203e-01	1.367960e-02
4016000	-4.045836e+04	-1.190011e+02	2.835229e+01	1.040874e+00	2.147124e-02
4016500	-4.045574e+04	-1.125005e+02	2.578994e+01	1.048244e+00	1.266883e-02
4017000	-4.045717e+04	-1.105387e+02	2.506010e+01	1.054201e+00	1.845659e-02
4017500	-4.046162e+04	-1.151562e+02	2.678529e+01	1.105089e+00	1.559240e-02
4018000	-4.045708e+04	-1.128669e+02	2.595044e+01	9.891398e-01	1.759597e-02
4018500	-4.045131e+04	-1.171694e+02	2.761025e+01	1.033721e+00	1.708203e-02
4019000	-4.045635e+04	-1.177214e+02	2.782618e+01	1.050030e+00	1.246117e-02
4019500	-4.046045e+04	-1.214679e+02	2.938423e+01	1.045011e+00	1.726302e-02
4020000	-4.046092e+04	-1.153622e+02	2.688927e+01	1.045011e+00	2.126528e-02
4020500	-4.046191e+04	-1.159143e+02	2.712323e+01	1.001984e+00	2.029066e-02
4021000	-4.046151e+04	-1.174894e+02	2.773138e+01	1.052700e+00	1.564761e-02
4021500	-4.046184e+04	-1.130377e+02	2.599549e+01	1.040935e+00	1.614532e-02
4022000	-4.046013e+04	-1.148445e+02	2.669077e+01	1.036150e+00	1.453653e-02
4022500	-4.045856e+04	-1.181969e+02	2.800515e+01	1.084515e+00	1.531480e-02
4023000	-4.045959e+04	-1.158188e+02	2.711105e+01	9.372945e-01	1.300115e-02
4023500	-4.045794e+04	-1.195405e+02	2.855735e+01	1.084115e+00	1.783752e-02
4024000	-4.046280e+04	-1.138758e+02	2.628042e+01	1.131077e+00	2.185672e-02
4024500	-4.045273e+04	-1.176681e+02	2.783624e+01	9.718881e-01	1.215065e-02
4025000	-4.045113e+04	-1.161501e+02	2.719215e+01	1.063339e+00	1.215065e-02
4025500	-4.045775e+04	-1.128228e+02	2.590569e+01	1.063474e+00	2.129147e-02
4026000	-4.045406e+04	-1.154909e+02	2.694080e+01	1.042190e+00	1.776374e-02
4026500	-4.046027e+04	-1.186304e+02	2.816895e+01	1.116693e+00	2.618974e-02
4027000	-4.045503e+04	-1.199193e+02	2.872876e+01	1.050872e+00	1.523803e-02
4027500	-4.046335e+04	-1.155806e+02	2.700554e+01	9.670482e-01	1.335204e-02
4028000	-4.045667e+04	-1.192810e+02	2.849100e+01	9.847961e-01	7.916648e-03
4028500	-4.046157e+04	-1.211219e+02	2.923575e+01	1.048131e+00	2.207289e-02
4029000	-4.046359e+04	-1.153509e+02	2.690314e+01	9.982750e-01	1.586957e-02
4029500	-4.046376e+04	-1.101861e+02	2.494729e+01	1.010653e+00	1.586957e-02
4030000	-4.045669e+04	-1.155476e+02	2.695604e+01	1.060064e+00	1.499900e-02
4030500	-4.045294e+04	-1.121226e+02	2.565611e+01	1.027144e+00	2.441215e-02
4031000	-4.046259e+04	-1.136637e+02	2.625645e+01	9.816132e-01	2.057678e-02
4031500	-4.045937e+04	-1.143127e+02	2.649014e+01	1.022487e+00	2.462673e-02
4032000	-4.045347e+04	-1.153827e+02	2.691651e+01	9.959857e-01	1.555441e-02
4032500	-4.045808e+04	-1.163990e+02	2.728448e+01	1.079294e+00	1.603417e-02
4033000	-4.045819e+04	-1.152932e+02	2.687639e+01	1.008933e+00	2.164084e-02
4033500	-4.046115e+04	-1.131397e+02	2.603157e+01	1.047862e+00	1.565757e-02
4034000	-4.047352e+04	-1.093142e+02	2.459415e+01	1.114930e+00	1.128795e-02
4034500	-4.047792e+04	-1.152413e+02	2.681433e+01	1.115827e+00	2.694801e-02
4035000	-4.046426e+04	-1.145719e+02	2.653499e+01	1.165474e+00	2.636246e-02
4035500	-4.045475e+04	-1.135082e+02	2.618959e+01	1.001054e+00	1.425966e-02
4036000	-4.047068e+04	-1.183583e+02	2.805331e+01	1.127624e+00	2.316739e-02
4036500	-4.046188e+04	-1.158545e+02	2.708624e+01	1.035896e+00	2.174667e-02
4037000	-4.046727e+04	-1.173482e+02	2.769340e+01	1.005814e+00	2.328618e-02
4037500	-4.046771e+04	-1.169283e+02	2.745097e+01	1.190467e+00	2.377317e-02
4038000	-4.046130e+04	-1.160682e+02	2.718525e+01	9.989315e-01	1.895269e-02
4038500	-4.046479e+04	-1.184759e+02	2.813682e+01	1.040738e+00	1.761784e-02
4039000	-4.046451e+04	-1.192822e+02	2.848512e+01	1.000173e+00	1.856111e-02
4039500	-4.045987e+04	-1.136051e+02	2.621264e+01	1.037625e+00	1.761021e-02
4040000	-4.045784e+04	-1.142748e+02	2.644926e+01	1.090521e+00	2.016353e-02
4040500	-4.046085e+04	-1.124829e+02	2.577070e+01	1.081809e+00	1.203960e-02
4041000	-4.046042e+04	-1.127619e+02	2.587550e+01	1.082574e+00	2.360152e-02
4041500	-4.045438e+04	-1.149125e+02	2.668776e+01	1.111885e+00	1.865026e-02
4042000	-4.045196e+04	-1.188864e+02	2.830267e+01	1.046743e+00	1.088540e-02
4042500	-4.045955e+04	-1.164415e+02	2.730995e+01	1.057713e+00	1.049210e-02
4043000	-4.045597e+04	-1.136341e+02	2.622594e+01	1.031822e+00	1.024437e-02
4043500	-4.046167e+04	-1.160260e+02	2.713034e+01	1.095656e+00	3.248804e-02
4044000	-4.046497e+04	-1.161294e+02	2.716272e+01	1.117118e+00	1.207774e-02
4044500	-4.046715e+04	-1.133805e+02	2.613740e+01	1.010230e+00	1.564237e-02
4045000	-4.046657e+04	-1.147836e+02	2.668529e+01	9.894137e-01	2.113157e-02
4045500	-4.047021e+04	-1.097866e+02	2.475183e+01	1.149799e+00	2.448773e-02
4046000	-4.045497e+04	-1.176378e+02	2.777072e+01	1.103660e+00	2.147283e-02
4046500	-4.045611e+04	-1.163485e+02	2.723284e+01	1.158993e+00	2.147283e-02
4047000	-4.046136e+04	-1.209640e+02	2.918574e+01	1.008289e+00	9.806103e-03
4047500	-4.045470e+04	-1.180830e+02	2.796375e+01	1.072318e+00	1.624865e-02
4048000	-4.044939e+04	-1.203346e+02	2.889348e+01	1.072318e+00	1.624865e-02
4048500	-4.046756e+04	-1.144603e+02	2.654076e+01	1.038945e+00	2.763033e-02
4049000	-4.045884e+04	-1.180854e+02	2.798437e+01	1.024093e+00	1.950191e-02
4049500	-4.046729e+04	-1.214452e+02	2.937331e+01	1.047896e+00	1.073430e-02
4050000	-4.045662e+04	-1.167473e+02	2.741313e+01	1.104291e+00	1.459074e-02
4050500	-4.046852e+04	-1.198094e+02	2.869664e+01	1.017969e+00	2.315118e-02
4051000	-4.046573e+04	-1.151247e+02	2.683220e+01	9.534362e-01	7.503015e-03
4051500	-4.046544e+04	-1.119054e+02	2.554217e+01	1.115068e+00	1.303258e-02
4052000	-4.045654e+04	-1.167978e+02	2.749194e+01	9.574305e-01	1.186200e-02
4052500	-4.046407e+04	-1.108552e+02	2.519126e+01	1.013061e+00	2.240244e-02
4053000	-4.045176e+04	-1.191804e+02	2.845046e+01	9.822958e-01	1.245507e-02
4053500	-4.045682e+04	-1.155906e+02	2.696894e+01	1.070223e+00	2.204819e-02
4054000	-4.046463e+04	-1.115812e+02	2.543582e+01	1.076888e+00	1.755523e-02
4054500	-4.045654e+04	-1.107038e+02	2.512547e+01	1.040810e+00	1.788807e-02
4055000	-4.046886e+04	-1.158112e+02	2.705995e+01	1.059287e+00	1.241607e-02
4055500	-4.045953e+04	-1.153556e+02	2.686818e+01	1.092281e+00	1.887566e-02
4056000	-4.045761e+04	-1.164979e+02	2.731860e+01	1.092281e+00	1.887566e-02
4056500	-4.046247e+04	-1.165493e+02	2.734991e+01	1.064970e+00	2.288120e-02
4057000	-4.045692e+04	-1.187376e+02	2.822943e+01	1.076269e+00	2.126403e-02
4057500	-4.045952e+04	-1.216516e+02	2.946833e+01	1.031593e+00	2.505045e-02
4058000	-4.045395e+04	-1.191588e+02	2.841461e+01	1.047481e+00	3.283153e-02
4058500	-4.045799e+04	-1.188581e+02	2.830175e+01	1.020732e+00	1.185602e-02
4059000	-4.046085e+04	-1.145766e+02	2.659160e+01	1.023889e+00	1.534912e-02
4059500	-4.046224e+04	-1.183816e+02	2.811324e+01	1.004160e+00	1.343022e-02
4060000	-4.045533e+04	-1.139491e+02	2.634800e+01	1.028157e+00	1.981698e-02
4060500	-4.046376e+04	-1.154667e+02	2.694273e+01	1.013052e+00	1.645455e-02
4061000	-4.047461e+04	-1.136645e+02	2.622886e+01	1.054535e+00	2.257449e-02
4061500	-4.045633e+04	-1.145726e+02	2.656746e+01	1.082193e+00	2.516834e-02
4062000	-4.046469e+04	-1.206457e+02	2.907942e+01	9.414759e-01	9.570038e-03
4062500	-4.045707e+04	-1.150141e+02	2.677130e+01	9.989329e-01	6.484740e-03
4063000	-4.045884e+04	-1.087457e+02	2.442723e+01	1.012619e+00	1.166750e-02
4063500	-4.046867e+04	-1.167522e+02	2.746985e+01	9.670318e-01	1.662311e-02
4064000	-4.045121e+04	-1.188675e+02	2.830247e+01	1.028332e+00	1.852719e-02
4064500	-4.046256e+04	-1.168078e+02	2.747594e+01	1.007440e+00	9.881700e-03
4065000	-4.045666e+04	-1.137487e+02	2.626581e+01	1.042148e+00	2.339237e-02
4065500	-4.047398e+04	-1.126793e+02	2.585517e+01	1.053872e+00	1.672984e-02
4066000	-4.047010e+04	-1.135814e+02	2.621042e+01	1.019775e+00	1.346094e-02
4066500	-4.046339e+04	-1.166249e+02	2.738037e+01	1.064078e+00	1.594715e-02
4067000	-4.047385e+04	-1.186480e+02	2.821288e+01	1.027068e+00	1.016706e-02
4067500	-4.046467e+04	-1.099531e+02	2.486222e+01	1.011558e+00	1.817209e-02
4068000	-4.046979e+04	-1.146884e+02	2.662729e+01	1.043548e+00	1.227883e-02
4068500	-4.047276e+04	-1.135485e+02	2.618218e+01	1.060774e+00	2.318987e-02
4069000	-4.046768e+04	-1.133704e+02	2.610200e+01	1.093181e+00	1.570121e-02
4069500	-4.045714e+04	-1.146892e+02	2.663146e+01	1.033676e+00	1.863668e-02
4070000	-4.047635e+04	-1.154423e+02	2.694831e+01	9.744804e-01	1.566125e-02
4070500	-4.046149e+04	-1.204983e+02	2.897181e+01	1.049499e+00	2.204365e-02
4071000	-4.047042e+04	-1.192590e+02	2.844415e+01	1.076125e+00	1.433109e-02
4071500	-4.046361e+04	-1.124171e+02	2.577409e+01	1.007010e+00	1.587005e-02
4072000	-4.046977e+04	-1.192553e+02	2.845463e+01	1.047099e+00	1.973088e-02
4072500	-4.045148e+04	-1.110562e+02	2.523996e+01	1.081615e+00	1.588979e-02
4073000	-4.045962e+04	-1.208578e+02	2.916428e+01	9.527575e-01	1.006866e-02
4073500	-4.046855e+04	-1.127759e+02	2.589095e+01	1.055623e+00	1.591702e-02
4074000	-4.044897e+04	-1.221192e+02	2.969852e+01	9.626496e-01	1.403757e-02
4074500	-4.047018e+04	-1.148338e+02	2.666042e+01	1.103651e+00	1.937201e-02
4075000	-4.045638e+04	-1.195877e+02	2.861112e+01	1.001772e+00	1.518770e-02
4075500	-4.045549e+04	-1.188341e+02	2.829693e+01	1.008486e+00	1.368973e-02
4076000	-4.045573e+04	-1.174118e+02	2.769630e+01	1.062191e+00	1.570669e-02
4076500	-4.047340e+04	-1.133630e+02	2.614758e+01	9.660014e-01	8.459869e-03
4077000	-4.045555e+04	-1.128373e+02	2.591088e+01	1.064194e+00	1.993692e-02
4077500	-4.046143e+04	-1.147184e+02	2.663679e+01	1.049123e+00	1.527927e-02
4078000	-4.046064e+04	-1.142032e+02	2.642833e+01	1.073323e+00	1.861410e-02
4078500	-4.046345e+04	-1.137118e+02	2.623842e+01	1.076850e+00	2.187663e-02
4079000	-4.047161e+04	-1.088062e+02	2.446059e+01	9.796779e-01	1.508327e-02
4079500	-4.047055e+04	-1.159873e+02	2.711468e+01	1.096653e+00	2.029812e-02
4080000	-4.047509e+04	-1.177807e+02	2.786137e+01	1.022442e+00	1.923834e-02
4080500	-4.045816e+04	-1.145737e+02	2.658592e+01	1.035632e+00	1.977197e-02
4081000	-4.046880e+04	-1.124627e+02	2.576216e+01	1.084379e+00	1.234732e-02
4081500	-4.046453e+04	-1.193693e+02	2.853462e+01	9.677620e-01	1.986994e-02
4082000	-4.046612e+04	-1.175404e+02	2.776946e+01	1.009405e+00	1.457225e-02
4082500	-4.045536e+04	-1.167887e+02	2.743038e+01	1.102467e+00	1.696591e-02
4083000	-4.046337e+04	-1.161554e+02	2.716369e+01	1.140663e+00	1.066960e-02
4083500	-4.046778e+04	-1.158339e+02	2.707667e+01	1.039601e+00	1.153194e-02
4084000	-4.046599e+04	-1.151005e+02	2.676408e+01	1.103841e+00	3.113005e-02
4084500	-4.046708e+04	-1.125289e+02	2.579268e+01	1.069376e+00	1.167681e-02
4085000	-4.045871e+04	-1.165518e+02	2.737745e+01	9.982761e-01	7.359444e-03
4085500	-4.046465e+04	-1.191167e+02	2.839609e+01	1.050245e+00	1.607946e-02
4086000	-4.046005e+04	-1.142153e+02	2.641176e+01	1.128411e+00	2.128935e-02
4086500	-4.047529e+04	-1.192385e+02	2.840526e+01	1.149841e+00	1.043578e-02
4087000	-4.046360e+04	-1.178822e+02	2.788500e+01	1.065560e+00	1.315403e-02
4087500	-4.045656e+04	-1.152424e+02	2.681349e+01	1.119067e+00	2.151340e-02
4088000	-4.045978e+04	-1.109837e+02	2.520427e+01	1.106115e+00	2.172635e-02
4088500	-4.045818e+04	-1.181810e+02	2.802021e+01	1.031657e+00	1.389864e-02
4089000	-4.046830e+04	-1.167088e+02	2.741467e+01	1.061951e+00	1.764468e-02
4089500	-4.045333e+04	-1.144940e+02	2.655970e+01	1.023716e+00	1.443494e-02
4090000	-4.045788e+04	-1.169767e+02	2.753107e+01	1.038573e+00	1.953223e-02
4090500	-4.047319e+04	-1.176041e+02	2.781727e+01	9.547593e-01	2.451699e-02
4091000	-4.047059e+04	-1.172810e+02	2.764839e+01	1.050443e+00	2.704089e-02
4091500	-4.046447e+04	-1.098771e+02	2.483347e+01	1.014759e+00	2.002398e-02
4092000	-4.046210e+04	-1.144831e+02	2.655921e+01	1.014020e+00	1.267143e-02
4092500	-4.045850e+04	-1.102900e+02	2.496063e+01	1.077842e+00	2.460114e-02
4093000	-4.045829e+04	-1.126403e+02	2.583144e+01	1.077842e+00	1.155926e-02
4093500	-4.046404e+04	-1.134715e+02	2.617430e+01	1.004468e+00	2.428013e-02
4094000	-4.046750e+04	-1.135912e+02	2.620801e+01	1.035895e+00	7.895242e-03
4094500	-4.046174e+04	-1.176376e+02	2.779049e+01	1.054543e+00	1.669212e-02
4095000	-4.047526e+04	-1.150552e+02	2.675953e+01	1.070146e+00	2.834350e-02
4095500	-4.045870e+04	-1.145185e+02	2.654020e+01	1.098606e+00	1.155492e-02
4096000	-4.046242e+04	-1.141944e+02	2.642690e+01	1.068187e+00	1.910739e-02
4096500	-4.044924e+04	-1.201530e+02	2.884342e+01	1.010146e+00	1.813346e-02
4097000	-4.046699e+04	-1.221479e+02	2.971325e+01	9.571836e-01	2.041655e-02
4097500	-4.046127e+04	-1.187562e+02	2.827213e+01	9.909068e-01	1.300548e-02
4098000	-4.046165e+04	-1.169190e+02	2.752944e+01	9.848960e-01	1.764857e-02
4098500	-4.046418e+04	-1.222540e+02	2.971190e+01	1.066392e+00	1.855464e-02
4099000	-4.047712e+04	-1.203054e+02	2.890914e+01	1.005779e+00	6.597079e-03
4099500	-4.046199e+04	-1.098650e+02	2.481981e+01	1.040358e+00	9.807302e-03
4100000	-4.046936e+04	-1.191676e+02	2.842173e+01	1.038973e+00	2.567503e-02
4100500	-4.045754e+04	-1.190677e+02	2.837682e+01	1.047976e+00	1.631432e-02
4101000	-4.046137e+04	-1.163063e+02	2.725829e+01	1.052662e+00	1.631432e-02
4101500	-4.046916e+04	-1.156041e+02	2.697920e+01	1.057586e+00	1.583884e-02
4102000	-4.047101e+04	-1.179509e+02	2.791924e+01	1.049844e+00	1.194389e-02
4102500	-4.046399e+04	-1.157984e+02	2.703209e+01	1.117326e+00	1.269029e-02
4103000	-4.045861e+04	-1.132968e+02	2.608269e+01	1.070323e+00	3.019445e-02
4103500	-4.047706e+04	-1.142044e+02	2.644482e+01	1.031696e+00	1.371434e-02
4104000	-4.046905e+04	-1.139912e+02	2.636280e+01	1.031696e+00	1.661131e-02
4104500	-4.046419e+04	-1.180374e+02	2.798232e+01	9.810885e-01	9.506041e-03
4105000	-4.045965e+04	-1.144232e+02	2.649412e+01	1.122612e+00	1.085422e-02
4105500	-4.045840e+04	-1.099662e+02	2.483134e+01	1.109779e+00	1.742298e-02
4106000	-4.046506e+04	-1.198082e+02	2.870042e+01	1.007684e+00	2.954481e-02
4106500	-4.045890e+04	-1.141118e+02	2.638269e+01	1.100511e+00	1.654760e-02
4107000	-4.046175e+04	-1.123547e+02	2.575804e+01	9.873085e-01	1.592182e-02
4107500	-4.046457e+04	-1.148664e+02	2.666854e+01	1.115314e+00	1.973256e-02
4108000	-4.045380e+04	-1.168590e+02	2.750413e+01	9.881047e-01	1.845534e-02
4108500	-4.046464e+04	-1.135319e+02	2.617340e+01	1.067162e+00	1.879580e-02
4109000	-4.045539e+04	-1.093304e+02	2.463005e+01	1.031315e+00	1.839389e-02
4109500	-4.046682e+04	-1.137063e+02	2.624800e+01	1.046328e+00	1.045366e-02
4110000	-4.046798e+04	-1.122380e+02	2.571946e+01	9.734734e-01	1.370871e-02
4110500	-4.046239e+04	-1.138253e+02	2.628139e+01	1.078108e+00	1.969184e-02
4111000	-4.046373e+04	-1.136118e+02	2.620694e+01	1.059209e+00	1.497422e-02
4111500	-4.046424e+04	-1.188328e+02	2.827351e+01	1.064145e+00	2.142262e-02
4112000	-4.046186e+04	-1.198707e+02	2.869834e+01	1.075210e+00	1.496072e-02
4112500	-4.046597e+04	-1.107021e+02	2.508965e+01	1.136789e+00	1.739813e-02
4113000	-4.045795e+04	-1.268997e+02	3.176257e+01	1.102142e+00	1.950579e-02
4113500	-4.046063e+04	-1.192411e+02	2.847722e+01	9.782225e-01	1.598315e-02
4114000	-4.046424e+04	-1.178647e+02	2.788612e+01	1.045344e+00	1.250380e-02
4114500	-4.046150e+04	-1.157731e+02	2.703463e+01	1.085533e+00	1.575078e-02
4115000	-4.045676e+04	-1.134724e+02	2.614359e+01	1.085949e+00	1.967150e-02
4115500	-4.045631e+04	-1.177101e+02	2.783601e+01	1.014429e+00	1.737537e-02
4116000	-4.045942e+04	-1.142862e+02	2.646662e+01	1.056901e+00	1.759173e-02
4116500	-4.045677e+04	-1.118667e+02	2.557710e+01	9.826513e-01	1.747317e-02
4117000	-4.046975e+04	-1.130972e+02	2.602812e+01	1.014395e+00	7.647853e-03
4117500	-4.045545e+04	-1.122200e+02	2.570600e+01	9.913044e-01	1.424124e-02
4118000	-4.045968e+04	-1.162977e+02	2.725324e+01	1.056751e+00	2.023239e-02
4118500	-4.045917e+04	-1.181241e+02	2.798060e+01	1.072010e+00	1.307966e-02
4119000	-4.046241e+04	-1.205370e+02	2.898808e+01	1.049498e+00	1.256609e-02
4119500	-4.045782e+04	-1.132691e+02	2.605399e+01	1.118196e+00	1.078475e-02
4120000	-4.045852e+04	-1.192005e+02	2.844169e+01	1.023544e+00	1.783656e-02
4120500	-4.045470e+04	-1.195877e+02	2.863305e+01	9.491029e-01	1.105138e-02
4121000	-4.046260e+04	-1.185428e+02	2.815551e+01	1.061904e+00	2.243418e-02
4121500	-4.046080e+04	-1.135545e+02	2.619210e+01	1.040848e+00	1.331116e-02
4122000	-4.045904e+04	-1.126117e+02	2.582500e+01	1.066293e+00	1.274770e-02
4122500	-4.045379e+04	-1.131229e+02	2.601747e+01	1.068195e+00	1.930003e-02
4123000	-4.045085e+04	-1.153080e+02	2.686468e+01	1.053684e+00	1.930003e-02
4123500	-4.046497e+04	-1.109162e+02	2.518175e+01	1.099871e+00	6.906744e-03
4124000	-4.045545e+04	-1.170302e+02	2.755842e+01	1.023796e+00	1.696170e-02
4124500	-4.047012e+04	-1.084830e+02	2.434077e+01	9.925683e-01	1.727640e-02
4125000	-4.046669e+04	-1.159790e+02	2.712012e+01	1.074551e+00	2.750755e-02
4125500	-4.045064e+04	-1.129566e+02	2.594955e+01	1.081190e+00	1.737248e-02
4126000	-4.045777e+04	-1.162430e+02	2.722836e+01	1.064847e+00	1.543187e-02
4126500	-4.046159e+04	-1.121661e+02	2.564283e+01	1.106140e+00	1.631101e-02
4127000	-4.045643e+04	-1.181713e+02	2.803087e+01	9.957426e-01	1.815770e-02
4127500	-4.047107e+04	-1.156489e+02	2.697893e+01	1.103055e+00	2.565773e-02
4128000	-4.046329e+04	-1.124754e+02	2.576010e+01	1.102568e+00	2.237056e-02
4128500	-4.045562e+04	-1.170320e+02	2.756939e+01	9.981616e-01	1.541555e-02
4129000	-4.046201e+04	-1.183778e+02	2.810648e+01	1.016910e+00	1.625118e-02
4129500	-4.045784e+04	-1.179612e+02	2.795280e+01	9.775296e-01	2.194755e-02
4130000	-4.045318e+04	-1.135131e+02	2.616697e+01	1.065226e+00	2.363229e-02
4130500	-4.046351e+04	-1.121180e+02	2.562601e+01	1.102968e+00	1.032357e-02
4131000	-4.046084e+04	-1.162325e+02	2.726127e+01	9.712619e-01	1.725336e-02
4131500	-4.046741e+04	-1.150432e+02	2.675402e+01	1.072346e+00	2.164638e-02
4132000	-4.047329e+04	-1.086837e+02	2.436644e+01	1.121108e+00	1.776451e-02
4132500	-4.044748e+04	-1.178090e+02	2.786043e+01	1.053004e+00	1.722266e-02
4133000	-4.045655e+04	-1.148618e+02	2.669097e+01	1.053004e+00	1.722266e-02
4133500	-4.045560e+04	-1.156984e+02	2.700429e+01	1.088032e+00	1.201528e-02
4134000	-4.046919e+04	-1.101114e+02	2.489352e+01	1.083714e+00	2.073040e-02
4134500	-4.046473e+04	-1.193380e+02	2.851080e+01	9.940134e-01	1.010768e-02
4135000	-4.047282e+04	-1.179783e+02	2.793016e+01	1.050323e+00	2.247504e-02
4135500	-4.045715e+04	-1.153760e+02	2.688783e+01	1.062524e+00	1.858864e-02
4136000	-4.046171e+04	-1.152403e+02	2.685472e+01	1.011408e+00	1.685538e-02
4136500	-4.045973e+04	-1.144922e+02	2.655580e+01	1.031976e+00	1.797224e-02
4137000	-4.046272e+04	-1.178602e+02	2.789471e+01	1.019666e+00	2.061677e-02
4137500	-4.046727e+04	-1.134343e+02	2.612874e+01	1.086764e+00	1.578482e-02
4138000	-4.045671e+04	-1.188082e+02	2.832559e+01	9.128866e-01	6.344513e-03
4138500	-4.045963e+04	-1.142698e+02	2.645914e+01	1.059864e+00	1.677778e-02
4139000	-4.045079e+04	-1.178541e+02	2.789681e+01	1.008369e+00	2.070486e-02
4139500	-4.047389e+04	-1.179468e+02	2.791091e+01	1.066331e+00	1.505813e-02
4140000	-4.045911e+04	-1.214222e+02	2.938457e+01	9.985379e-01	1.591248e-02
4140500	-4.045654e+04	-1.230825e+02	3.011856e+01	9.570034e-01	1.220357e-02
4141000	-4.046311e+04	-1.189772e+02	2.834281e+01	1.040035e+00	2.256696e-02
4141500	-4.046798e+04	-1.181770e+02	2.801595e+01	1.038026e+00	1.553438e-02
4142000	-4.045700e+04	-1.103974e+02	2.498872e+01	1.108293e+00	1.873532e-02
4142500	-4.047333e+04	-1.115836e+02	2.543348e+01	1.085590e+00	1.046961e-02
4143000	-4.044725e+04	-1.138364e+02	2.628449e+01	1.081058e+00	2.156052e-02
4143500	-4.045611e+04	-1.174749e+02	2.774252e+01	1.010668e+00	1.775848e-02
4144000	-4.046743e+04	-1.132644e+02	2.607671e+01	1.053619e+00	1.437207e-02
4144500	-4.045259e+04	-1.123911e+02	2.576295e+01	1.010668e+00	1.712697e-02
4145000	-4.045812e+04	-1.183505e+02	2.807589e+01	1.064531e+00	1.909313e-02
4145500	-4.045700e+04	-1.119209e+02	2.557369e+01	1.046090e+00	1.325684e-02
4146000	-4.046131e+04	-1.106205e+02	2.508165e+01	1.077108e+00	1.325684e-02
4146500	-4.045534e+04	-1.162363e+02	2.723644e+01	1.037754e+00	2.558430e-02
4147000	-4.045724e+04	-1.183830e+02	2.811191e+01	1.008780e+00	1.393839e-02
4147500	-4.046637e+04	-1.154583e+02	2.690890e+01	1.090937e+00	1.614289e-02
4148000	-4.046679e+04	-1.207832e+02	2.911411e+01	9.968254e-01	1.858222e-02
4148500	-4.046129e+04	-1.178924e+02	2.790051e+01	1.037553e+00	1.634774e-02
4149000	-4.046767e+04	-1.216642e+02	2.947859e+01	1.020193e+00	2.881418e-02
4149500	-4.046612e+04	-1.214816e+02	2.940834e+01	1.002090e+00	2.484679e-02
4150000	-4.046474e+04	-1.180385e+02	2.797562e+01	9.986640e-01	1.802035e-02
4150500	-4.047354e+04	-1.171175e+02	2.757359e+01	1.073205e+00	3.132424e-02
4151000	-4.046882e+04	-1.171136e+02	2.758945e+01	1.029757e+00	2.025019e-02
4151500	-4.046251e+04	-1.164471e+02	2.731748e+01	1.044352e+00	1.763781e-02
4152000	-4.046466e+04	-1.183134e+02	2.808255e+01	1.011093e+00	2.316087e-02
4152500	-4.046259e+04	-1.145385e+02	2.656141e+01	1.063743e+00	1.739963e-02
4153000	-4.046015e+04	-1.144371e+02	2.651161e+01	1.091177e+00	1.888830e-02
4153500	-4.045976e+04	-1.171479e+02	2.758554e+01	1.073854e+00	1.852455e-02
4154000	-4.046594e+04	-1.170981e+02	2.762206e+01	9.330617e-01	6.814950e-03
4154500	-4.045426e+04	-1.175045e+02	2.771786e+01	1.101331e+00	2.708439e-02
4155000	-4.046252e+04	-1.140790e+02	2.633521e+01	1.191323e+00	1.798100e-02
4155500	-4.046987e+04	-1.155916e+02	2.696689e+01	1.076457e+00	1.992903e-02
4156000	-4.046474e+04	-1.228891e+02	3.003890e+01	9.464181e-01	1.064611e-02
4156500	-4.045819e+04	-1.171439e+02	2.759327e+01	1.050557e+00	1.333494e-02
4157000	-4.047003e+04	-1.130244e+02	2.594842e+01	1.152043e+00	1.960992e-02
4157500	-4.045414e+04	-1.154221e+02	2.689646e+01	1.086518e+00	1.651736e-02
4158000	-4.045284e+04	-1.163090e+02	2.729251e+01	9.690415e-01	1.048100e-02
4158500	-4.046242e+04	-1.152269e+02	2.685193e+01	1.005180e+00	1.495287e-02
4159000	-4.045228e+04	-1.166545e+02	2.741993e+01	9.944699e-01	1.858312e-02
4159500	-4.046154e+04	-1.208774e+02	2.915880e+01	9.853498e-01	1.701416e-02
4160000	-4.045363e+04	-1.168833e+02	2.749503e+01	1.035174e+00	1.988426e-02
4160500	-4.046185e+04	-1.177265e+02	2.782754e+01	1.051770e+00	1.199291e-02
4161000	-4.046518e+04	-1.154344e+02	2.691838e+01	1.042854e+00	2.130262e-02
4161500	-4.046681e+04	-1.157849e+02	2.704020e+01	1.083240e+00	2.573902e-02
4162000	-4.046165e+04	-1.146432e+02	2.659312e+01	1.086600e+00	1.620988e-02
4162500	-4.046615e+04	-1.153388e+02	2.685687e+01	1.104443e+00	1.640176e-02
4163000	-4.046817e+04	-1.122974e+02	2.569471e+01	1.098836e+00	2.427001e-02
4163500	-4.046418e+04	-1.127794e+02	2.585231e+01	1.161476e+00	2.307069e-02
4164000	-4.046122e+04	-1.116959e+02	2.547993e+01	1.072822e+00	1.497640e-02
4164500	-4.046475e+04	-1.108449e+02	2.516028e+01	1.087060e+00	1.892382e-02
4165000	-4.046476e+04	-1.180202e+02	2.793982e+01	1.068501e+00	2.122646e-02
4165500	-4.046013e+04	-1.174058e+02	2.769168e+01	1.067683e+00	1.316755e-02
4166000	-4.045752e+04	-1.113317e+02	2.531417e+01	1.155993e+00	1.678512e-02
4166500	-4.046875e+04	-1.103876e+02	2.498587e+01	1.106255e+00	2.551172e-02
4167000	-4.046719e+04	-1.123672e+02	2.573862e+01	1.051605e+00	9.405795e-03
4167500	-4.046153e+04	-1.097068e+02	2.472482e+01	1.144761e+00	1.246271e-02
4168000	-4.046115e+04	-1.176337e+02	2.777905e+01	1.078921e+00	1.923068e-02
4168500	-4.045687e+04	-1.195045e+02	2.855351e+01	1.057417e+00	1.313688e-02
4169000	-4.046315e+04	-1.167571e+02	2.742268e+01	1.090139e+00	1.284941e-02
4169500	-4.046068e+04	-1.188586e+02	2.830947e+01	1.002441e+00	1.780756e-02
4170000	-4.045967e+04	-1.104721e+02	2.503425e+01	1.058237e+00	1.890999e-02
4170500	-4.047061e+04	-1.147689e+02	2.663674e+01	1.099722e+00	2.298557e-02
4171000	-4.046823e+04	-1.136097e+02	2.620783e+01	1.054842e+00	1.645373e-02
4171500	-4.045434e+04	-1.160105e+02	2.715516e+01	1.017278e+00	2.200903e-02
4172000	-4.045376e+04	-1.180849e+02	2.797498e+01	1.046689e+00	1.508212e-02
4172500	-4.045154e+04	-1.157654e+02	2.704797e+01	1.043983e+00	2.169745e-02
4173000	-4.046369e+04	-1.189784e+02	2.833214e+01	1.067157e+00	1.692779e-02
4173500	-4.048117e+04	-1.199123e+02	2.871150e+01	1.085274e+00	2.241953e-02
4174000	-4.047168e+04	-1.098938e+02	2.481760e+01	1.075300e+00	1.879487e-02
4174500	-4.045973e+04	-1.183484e+02	2.807783e+01	1.057690e+00	1.236014e-02
4175000	-4.046849e+04	-1.197358e+02	2.865091e+01	1.054191e+00	1.758159e-02
4175500	-4.045688e+04	-1.186058e+02	2.820980e+01	9.923321e-01	1.218745e-02
4176000	-4.046240e+04	-1.157698e+02	2.702564e+01	1.105067e+00	2.005105e-02
4176500	-4.047002e+04	-1.096669e+02	2.475040e+01	1.034087e+00	1.373733e-02
4177000	-4.045506e+04	-1.119990e+02	2.560731e+01	1.034087e+00	1.083842e-02
4177500	-4.046771e+04	-1.187343e+02	2.824754e+01	1.028887e+00	2.878572e-02
4178000	-4.045960e+04	-1.126437e+02	2.587787e+01	9.580211e-01	1.238237e-02
4178500	-4.046157e+04	-1.150394e+02	2.677029e+01	1.026741e+00	9.320990e-03
4179000	-4.045701e+04	-1.140839e+02	2.639225e+01	1.047752e+00	1.438831e-02
4179500	-4.047108e+04	-1.077817e+02	2.406899e+01	1.059481e+00	1.151636e-02
4180000	-4.045499e+04	-1.131823e+02	2.604447e+01	1.056482e+00	1.711340e-02
4180500	-4.046474e+04	-1.206011e+02	2.900317e+01	1.077754e+00	2.018322e-02
4181000	-4.045771e+04	-1.113006e+02	2.533047e+01	1.080768e+00	1.977046e-02
4181500	-4.045704e+04	-1.161654e+02	2.720285e+01	1.051648e+00	1.812489e-02
4182000	-4.046537e+04	-1.087382e+02	2.436509e+01	1.179434e+00	2.110232e-02
4182500	-4.045643e+04	-1.109514e+02	2.519301e+01	1.104459e+00	1.839209e-02
4183000	-4.044931e+04	-1.135290e+02	2.619669e+01	1.003323e+00	9.970375e-03
4183500	-4.046583e+04	-1.205443e+02	2.904374e+01	9.246934e-01	7.315006e-03
4184000	-4.045276e+04	-1.156912e+02	2.702096e+01	1.038394e+00	1.001966e-02
4184500	-4.047193e+04	-1.130778e+02	2.600335e+01	1.060288e+00	1.665653e-02
4185000	-4.046877e+04	-1.193798e+02	2.852616e+01	9.986984e-01	1.110150e-02
4185500	-4.046042e+04	-1.129592e+02	2.594661e+01	1.091552e+00	2.182311e-02
4186000	-4.047224e+04	-1.175851e+02	2.775896e+01	1.080049e+00	1.499901e-02
4186500	-4.046896e+04	-1.174985e+02	2.773089e+01	1.063007e+00	2.665619e-02
4187000	-4.046080e+04	-1.156340e+02	2.699599e+01	1.044701e+00	1.794155e-02
4187500	-4.045467e+04	-1.184296e+02	2.812485e+01	1.023690e+00	1.625882e-02
4188000	-4.046449e+04	-1.140106e+02	2.637871e+01	1.009649e+00	1.352652e-02
4188500	-4.045316e+04	-1.148421e+02	2.672041e+01	9.576033e-01	2.118348e-02
4189000	-4.046323e+04	-1.169504e+02	2.753487e+01	1.002768e+00	1.270642e-02
4189500	-4.046519e+04	-1.170670e+02	2.758578e+01	9.923678e-01	9.639854e-03
4190000	-4.046508e+04	-1.165169e+02	2.735262e+01	1.025734e+00	2.125233e-02
4190500	-4.046395e+04	-1.179638e+02	2.793163e+01	1.032272e+00	2.194526e-02
4191000	-4.046135e+04	-1.132414e+02	2.607046e+01	1.047074e+00	2.046943e-02
4191500	-4.046238e+04	-1.173076e+02	2.765683e+01	1.056057e+00	1.551169e-02
4192000	-4.046890e+04	-1.126754e+02	2.585284e+01	1.056057e+00	2.641740e-02
4192500	-4.046011e+04	-1.157361e+02	2.701093e+01	1.108767e+00	1.371888e-02
4193000	-4.045613e+04	-1.156589e+02	2.704057e+01	9.562193e-01	8.621176e-03
4193500	-4.045947e+04	-1.145101e+02	2.654685e+01	1.072998e+00	1.861311e-02
4194000	-4.046514e+04	-1.142488e+02	2.643039e+01	1.113549e+00	1.405681e-02
4194500	-4.044861e+04	-1.174703e+02	2.773331e+01	1.028868e+00	1.923082e-02
4195000	-4.045297e+04	-1.157180e+02	2.701147e+01	1.089284e+00	1.923082e-02
4195500	-4.046403e+04	-1.140297e+02	2.637188e+01	1.046591e+00	1.912965e-02
4196000	-4.046170e+04	-1.117663e+02	2.552956e+01	1.009848e+00	8.253443e-03
4196500	-4.045285e+04	-1.116693e+02	2.545298e+01	1.118828e+00	2.106081e-02
4197000	-4.045791e+04	-1.125469e+02	2.578813e+01	1.099420e+00	1.694719e-02
4197500	-4.045945e+04	-1.149686e+02	2.672880e+01	1.062454e+00	1.408691e-02
4198000	-4.047557e+04	-1.191737e+02	2.842688e+01	1.032570e+00	1.016690e-02
4198500	-4.045801e+04	-1.174409e+02	2.771704e+01	1.039786e+00	2.548499e-02
4199000	-4.046120e+04	-1.138567e+02	2.632693e+01	9.906616e-01	2.314425e-02
4199500	-4.045858e+04	-1.148311e+02	2.666137e+01	1.098452e+00	2.439173e-02
4200000	-4.046572e+04	-1.197359e+02	2.864718e+01	1.063253e+00	1.782005e-02
4200500	-4.046224e+04	-1.137959e+02	2.623987e+01	1.157181e+00	3.306540e-02
4201000	-4.045880e+04	-1.163128e+02	2.727460e+01	1.018003e+00	2.102038e-02
4201500	-4.046880e+04	-1.108145e+02	2.517290e+01	1.022287e+00	3.364861e-02
4202000	-4.045561e+04	-1.175126e+02	2.775690e+01	1.012668e+00	1.092760e-02
4202500	-4.045905e+04	-1.151521e+02	2.681327e+01	1.029282e+00	1.829077e-02
4203000	-4.046618e+04	-1.144976e+02	2.655693e+01	1.034482e+00	1.203298e-02
4203500	-4.046078e+04	-1.127355e+02	2.586325e+01	1.088585e+00	2.443525e-02
4204000	-4.045470e+04	-1.126765e+02	2.583225e+01	1.111891e+00	1.315873e-02
4204500	-4.046316e+04	-1.171554e+02	2.757939e+01	1.096654e+00	1.697915e-02
4205000	-4.046535e+04	-1.200084e+02	2.877594e+01	1.026901e+00	8.964835e-03
4205500	-4.046974e+04	-1.150080e+02	2.676531e+01	1.008179e+00	8.964835e-03
4206000	-4.045708e+04	-1.123739e+02	2.573860e+01	1.058314e+00	2.539881e-02
4206500	-4.045908e+04	-1.180523e+02	2.797449e+01	1.015271e+00	1.397310e-02
4207000	-4.046651e+04	-1.147626e+02	2.664671e+01	1.067776e+00	1.122553e-02
4207500	-4.047070e+04	-1.144171e+02	2.651507e+01	1.062259e+00	1.577403e-02
4208000	-4.047080e+04	-1.161109e+02	2.717316e+01	1.072132e+00	1.565700e-02
4208500	-4.046728e+04	-1.178707e+02	2.786876e+01	1.094181e+00	2.603508e-02
4209000	-4.045643e+04	-1.167821e+02	2.744254e+01	1.065394e+00	1.578074e-02
4209500	-4.047352e+04	-1.144060e+02	2.646967e+01	1.168834e+00	2.306818e-02
4210000	-4.045402e+04	-1.139272e+02	2.632338e+01	1.070383e+00	2.051313e-02
4210500	-4.046032e+04	-1.163357e+02	2.728255e+01	1.020854e+00	1.623929e-02
4211000	-4.045425e+04	-1.139457e+02	2.634865e+01	1.023043e+00	1.253049e-02
4211500	-4.045886e+04	-1.198714e+02	2.872036e+01	1.023043e+00	1.258901e-02
4212000	-4.046818e+04	-1.209656e+02	2.918993e+01	1.000002e+00	1.889460e-02
4212500	-4.046519e+04	-1.164115e+02	2.728964e+01	1.078774e+00	1.884957e-02
4213000	-4.047427e+04	-1.213464e+02	2.937557e+01	9.437917e-01	1.835319e-02
4213500	-4.045107e+04	-1.169587e+02	2.751574e+01	1.058812e+00	2.086949e-02
4214000	-4.047221e+04	-1.143176e+02	2.646944e+01	1.080972e+00	2.500782e-02
4214500	-4.045875e+04	-1.176093e+02	2.776124e+01	1.098601e+00	3.042666e-02
4215000	-4.045253e+04	-1.203751e+02	2.894933e+01	9.797936e-01	1.650746e-02
4215500	-4.046215e+04	-1.176415e+02	2.776549e+01	1.120312e+00	1.650746e-02
4216000	-4.046378e+04	-1.141205e+02	2.641746e+01	1.018853e+00	2.225232e-02
4216500	-4.046792e+04	-1.151404e+02	2.681356e+01	1.016885e+00	2.422934e-02
4217000	-4.046961e+04	-1.116660e+02	2.546506e+01	1.082981e+00	8.421789e-03
4217500	-4.046262e+04	-1.116129e+02	2.547153e+01	1.012398e+00	1.435776e-02
4218000	-4.045550e+04	-1.173206e+02	2.767017e+01	1.035843e+00	1.197033e-02
4218500	-4.045957e+04	-1.175957e+02	2.777459e+01	1.051995e+00	1.715978e-02
4219000	-4.046642e+04	-1.167918e+02	2.744136e+01	1.078039e+00	6.715878e-03
4219500	-4.046456e+04	-1.174804e+02	2.768402e+01	1.161343e+00	1.943696e-02
4220000	-4.045405e+04	-1.176687e+02	2.780157e+01	1.058149e+00	3.080770e-02
4220500	-4.045513e+04	-1.186945e+02	2.820847e+01	1.084324e+00	2.724925e-02
4221000	-4.046718e+04	-1.147917e+02	2.666409e+01	1.052083e+00	1.823209e-02
4221500	-4.045957e+04	-1.166295e+02	2.738470e+01	1.057783e+00	1.303089e-02
4222000	-4.046476e+04	-1.128289e+02	2.589530e+01	1.097040e+00	2.828700e-02
4222500	-4.045919e+04	-1.161946e+02	2.722179e+01	1.032988e+00	1.813343e-02
4223000	-4.046058e+04	-1.156893e+02	2.702486e+01	1.026603e+00	2.227262e-02
4223500	-4.046536e+04	-1.190334e+02	2.837487e+01	1.018358e+00	1.302648e-02
4224000	-4.046821e+04	-1.127779e+02	2.592767e+01	9.603537e-01	1.574313e-02
4224500	-4.046549e+04	-1.187884e+02	2.826630e+01	1.037286e+00	1.777378e-02
4225000	-4.045779e+04	-1.186633e+02	2.820256e+01	1.067515e+00	1.179936e-02
4225500	-4.046596e+04	-1.126098e+02	2.581489e+01	1.091282e+00	1.656202e-02
4226000	-4.046425e+04	-1.187213e+02	2.826108e+01	9.829212e-01	2.048286e-02
4226500	-4.045417e+04	-1.152301e+02	2.681914e+01	1.092300e+00	2.765149e-02
4227000	-4.046510e+04	-1.164482e+02	2.730952e+01	1.065506e+00	1.390638e-02
4227500	-4.047102e+04	-1.134206e+02	2.614473e+01	1.031115e+00	6.969026e-03
4228000	-4.045990e+04	-1.145959e+02	2.661471e+01	9.835502e-01	1.741880e-02
4228500	-4.046128e+04	-1.179043e+02	2.786437e+01	1.138598e+00	2.432538e-02
4229000	-4.045450e+04	-1.154846e+02	2.693457e+01	1.051774e+00	2.193939e-02
4229500	-4.046087e+04	-1.150654e+02	2.675396e+01	1.094653e+00	1.496991e-02
4230000	-4.046062e+04	-1.154684e+02	2.690736e+01	1.105029e+00	1.678720e-02
4230500	-4.045306e+04	-1.140827e+02	2.641598e+01	9.849045e-01	9.481406e-03
4231000	-4.046794e+04	-1.133533e+02	2.615027e+01	9.492798e-01	3.632528e-03
4231500	-4.045976e+04	-1.116196e+02	2.544409e+01	1.093016e+00	1.438577e-02
4232000	-4.045307e+04	-1.177056e+02	2.783674e+01	1.008154e+00	1.643139e-02
4232500	-4.046906e+04	-1.134669e+02	2.612817e+01	1.120901e+00	2.074331e-02
4233000	-4.045489e+04	-1.150903e+02	2.677043e+01	1.077357e+00	1.162192e-02
4233500	-4.047231e+04	-1.107813e+02	2.517968e+01	9.705955e-01	1.302861e-02
4234000	-4.046303e+04	-1.109596e+02	2.520942e+01	1.068012e+00	1.375693e-02
4234500	-4.047957e+04	-1.139532e+02	2.633854e+01	1.056921e+00	1.414696e-02
4235000	-4.046210e+04	-1.154503e+02	2.690339e+01	1.097020e+00	1.274111e-02
4235500	-4.046151e+04	-1.119926e+02	2.562329e+01	9.848808e-01	2.441058e-02
4236000	-4.046070e+04	-1.149911e+02	2.671814e+01	1.112431e+00	1.818589e-02
4236500	-4.046311e+04	-1.134044e+02	2.617064e+01	9.469310e-01	9.009805e-03
4237000	-4.046101e+04	-1.126203e+02	2.584475e+01	1.022499e+00	2.009540e-02
4237500	-4.047061e+04	-1.158134e+02	2.707532e+01	1.022499e+00	1.454650e-02
4238000	-4.046068e+04	-1.200764e+02	2.881009e+01	1.013212e+00	1.522216e-02
4238500	-4.047267e+04	-1.151565e+02	2.679868e+01	1.071112e+00	2.893811e-02
4239000	-4.047854e+04	-1.135774e+02	2.623145e+01	9.606904e-01	1.123031e-02
4239500	-4.045381e+04	-1.134229e+02	2.615790e+01	9.989058e-01	1.171925e-02
4240000	-4.045985e+04	-1.165699e+02	2.735610e+01	1.070051e+00	2.441261e-02
4240500	-4.046411e+04	-1.187624e+02	2.825900e+01	1.029078e+00	2.964603e-02
4241000	-4.046949e+04	-1.095377e+02	2.467331e+01	1.118455e+00	1.871009e-02
4241500	-4.046663e+04	-1.117116e+02	2.549887e+01	1.037608e+00	1.469639e-02
4242000	-4.046067e+04	-1.149803e+02	2.670843e+01	1.126582e+00	1.723967e-02
4242500	-4.046647e+04	-1.138706e+02	2.631303e+01	1.040823e+00	1.423300e-02
4243000	-4.046048e+04	-1.141291e+02	2.639813e+01	1.077646e+00	1.952577e-02
4243500	-4.045887e+04	-1.105890e+02	2.507282e+01	1.069680e+00	1.816098e-02
4244000	-4.046223e+04	-1.187343e+02	2.825525e+01	1.010075e+00	1.227140e-02
4244500	-4.046346e+04	-1.131929e+02	2.604094e+01	1.076351e+00	2.318308e-02
4245000	-4.046594e+04	-1.131031e+02	2.599491e+01	1.107858e+00	1.184290e-02
4245500	-4.047594e+04	-1.139563e+02	2.632779e+01	1.088039e+00	2.138570e-02
4246000	-4.046593e+04	-1.164596e+02	2.727908e+01	1.153477e+00	1.544262e-02
4246500	-4.045971e+04	-1.149900e+02	2.671063e+01	1.130615e+00	1.644635e-02
4247000	-4.046500e+04	-1.147056e+02	2.665029e+01	1.001518e+00	1.989261e-02
4247500	-4.046600e+04	-1.159455e+02	2.711327e+01	1.058359e+00	1.116437e-02
4248000	-4.045189e+04	-1.180213e+02	2.797449e+01	9.842825e-01	9.106745e-03
4248500	-4.045707e+04	-1.161878e+02	2.722864e+01	1.008917e+00	9.577523e-03
4249000	-4.045934e+04	-1.129559e+02	2.596913e+01	1.028725e+00	1.075647e-02
4249500	-4.046917e+04	-1.181782e+02	2.800716e+01	1.060807e+00	1.745840e-02
4250000	-4.045218e+04	-1.154133e+02	2.691206e+01	1.037962e+00	1.470653e-02
4250500	-4.045942e+04	-1.073355e+02	2.389487e+01	1.109922e+00	1.303647e-02
4251000	-4.046946e+04	-1.136400e+02	2.621192e+01	1.074444e+00	2.040724e-02
4251500	-4.045745e+04	-1.154769e+02	2.693127e+01	1.052462e+00	1.343614e-02
4252000	-4.046520e+04	-1.176082e+02	2.777767e+01	1.056816e+00	2.072306e-02
4252500	-4.045971e+04	-1.124665e+02	2.577244e+01	1.060823e+00	1.239177e-02
4253000	-4.045978e+04	-1.170968e+02	2.758592e+01	1.021819e+00	1.753517e-02
4253500	-4.046670e+04	-1.159846e+02	2.710867e+01	1.109186e+00	1.983826e-02
4254000	-4.045292e+04	-1.112928e+02	2.534998e+01	1.020146e+00	1.805173e-02
4254500	-4.046318e+04	-1.150297e+02	2.675189e+01	1.064307e+00	2.106063e-02
4255000	-4.046357e+04	-1.133609e+02	2.610038e+01	1.087899e+00	2.110597e-02
4255500	-4.047353e+04	-1.126856e+02	2.585132e+01	1.070299e+00	1.292521e-02
4256000	-4.047177e+04	-1.171406e+02	2.762323e+01	9.725902e-01	1.768631e-02
4256500	-4.045851e+04	-1.216141e+02	2.946324e+01	1.006081e+00	1.660605e-02
4257000	-4.047208e+04	-1.213439e+02	2.934676e+01	1.008936e+00	2.296868e-02
4257500	-4.046380e+04	-1.092404e+02	2.460652e+01	1.006752e+00	1.332921e-02
4258000	-4.045844e+04	-1.145668e+02	2.656842e+01	1.073992e+00	9.570821e-03
4258500	-4.046978e+04	-1.133328e+02	2.608224e+01	1.107538e+00	2.240826e-02
4259000	-4.045798e+04	-1.147805e+02	2.664886e+01	1.080089e+00	1.683295e-02
4259500	-4.046461e+04	-1.177924e+02	2.786306e+01	1.029918e+00	2.138970e-02
4260000	-4.046290e+04	-1.129417e+02	2.594853e+01	1.068983e+00	1.725104e-02
4260500	-4.045925e+04	-1.163566e+02	2.727840e+01	1.052181e+00	2.359157e-02
4261000	-4.046279e+04	-1.181469e+02	2.797858e+01	1.099761e+00	1.416539e-02
4261500	-4.046165e+04	-1.145579e+02	2.656922e+01	1.062975e+00	2.347505e-02
4262000	-4.046493e+04	-1.200864e+02	2.874966e+01	1.167838e+00	3.349566e-02
4262500	-4.045953e+04	-1.123449e+02	2.571673e+01	1.087620e+00	9.807390e-03
4263000	-4.046189e+04	-1.147435e+02	2.665372e+01	1.030618e+00	1.402740e-02
4263500	-4.046063e+04	-1.130220e+02	2.599345e+01	1.030618e+00	1.230987e-02
4264000	-4.046415e+04	-1.079402e+02	2.410805e+01	1.107101e+00	2.305333e-02
4264500	-4.045586e+04	-1.187782e+02	2.826591e+01	1.028003e+00	1.667320e-02
4265000	-4.046249e+04	-1.180846e+02	2.802246e+01	9.296557e-01	1.035677e-02
4265500	-4.046059e+04	-1.159323e+02	2.710530e+01	1.065426e+00	2.000178e-02
4266000	-4.046473e+04	-1.115362e+02	2.540728e+01	1.108816e+00	2.193824e-02
4266500	-4.046139e+04	-1.160712e+02	2.715013e+01	1.090679e+00	2.340110e-02
4267000	-4.046347e+04	-1.130702e+02	2.602464e+01	9.965800e-01	1.250623e-02
4267500	-4.045349e+04	-1.113161e+02	2.533934e+01	1.072246e+00	2.425832e-02
4268000	-4.046929e+04	-1.192939e+02	2.847191e+01	1.043852e+00	1.508705e-02
4268500	-4.045954e+04	-1.149854e+02	2.674022e+01	1.049951e+00	1.502858e-02
4269000	-4.047525e+04	-1.231127e+02	3.011772e+01	9.891840e-01	1.605155e-02
4269500	-4.046380e+04	-1.141093e+02	2.640821e+01	1.031647e+00	6.713839e-03
4270000	-4.046722e+04	-1.197082e+02	2.865546e+01	1.015728e+00	2.232857e-02
4270500	-4.046674e+04	-1.183708e+02	2.811593e+01	9.867782e-01	8.073760e-03
4271000	-4.047397e+04	-1.136468e+02	2.620537e+01	1.098331e+00	1.271285e-02
4271500	-4.045359e+04	-1.178412e+02	2.786408e+01	1.076190e+00	1.406677e-02
4272000	-4.045236e+04	-1.132160e+02	2.607077e+01	1.020869e+00	1.711390e-02
4272500	-4.045792e+04	-1.181582e+02	2.803451e+01	9.736895e-01	1.196109e-02
4273000	-4.045344e+04	-1.182200e+02	2.804002e+01	1.021994e+00	1.460386e-02
4273500	-4.046553e+04	-1.184114e+02	2.812620e+01	1.002195e+00	1.585436e-02
4274000	-4.046601e+04	-1.200520e+02	2.878346e+01	1.052575e+00	1.895167e-02
4274500	-4.046343e+04	-1.115757e+02	2.544381e+01	1.049849e+00	1.810762e-02
4275000	-4.046499e+04	-1.145200e+02	2.656045e+01	1.047723e+00	1.434679e-02
4275500	-4.046099e+04	-1.138124e+02	2.625807e+01	1.126111e+00	2.706970e-02
4276000	-4.046549e+04	-1.172600e+02	2.760097e+01	1.147496e+00	2.122042e-02
4276500	-4.045261e+04	-1.161284e+02	2.717894e+01	1.075069e+00	2.076704e-02
4277000	-4.044902e+04	-1.137860e+02	2.625092e+01	1.118415e+00	2.040256e-02
4277500	-4.045644e+04	-1.137376e+02	2.624017e+01	1.098100e+00	2.095225e-02
4278000	-4.046453e+04	-1.171262e+02	2.758408e+01	1.055735e+00	1.853786e-02
4278500	-4.047518e+04	-1.139188e+02	2.635207e+01	9.872473e-01	9.460898e-03
4279000	-4.045673e+04	-1.200731e+02	2.880264e+01	1.027773e+00	2.629056e-02
4279500	-4.046186e+04	-1.134760e+02	2.616294e+01	1.038756e+00	8.560397e-03
4280000	-4.046416e+04	-1.155883e+02	2.695480e+01	1.103860e+00	3.121908e-02
4280500	-4.045735e+04	-1.167953e+02	2.743139e+01	1.106474e+00	2.724928e-02
4281000	-4.046199e+04	-1.179538e+02	2.789746e+01	1.106474e+00	1.311798e-02
4281500	-4.047219e+04	-1.133059e+02	2.608237e+01	1.080215e+00	2.198972e-02
4282000	-4.047342e+04	-1.140095e+02	2.637629e+01	1.014838e+00	1.660132e-02
4282500	-4.046225e+04	-1.211881e+02	2.926852e+01	1.037168e+00	1.892732e-02
4283000	-4.046791e+04	-1.200151e+02	2.880691e+01	9.595756e-01	1.321799e-02
4283500	-4.046870e+04	-1.166947e+02	2.741418e+01	1.049072e+00	2.139358e-02
4284000	-4.045705e+04	-1.181444e+02	2.798357e+01	1.084999e+00	1.482753e-02
4284500	-4.046094e+04	-1.144861e+02	2.654248e+01	1.060334e+00	1.397113e-02
4285000	-4.045544e+04	-1.111550e+02	2.529775e+01	1.023713e+00	1.667762e-02
4285500	-4.045571e+04	-1.138905e+02	2.630798e+01	1.073839e+00	2.279754e-02
4286000	-4.045136e+04	-1.131546e+02	2.603582e+01	1.051582e+00	2.123420e-02
4286500	-4.046250e+04	-1.146866e+02	2.658109e+01	1.161040e+00	2.010067e-02
4287000	-4.046768e+04	-1.152189e+02	2.681309e+01	1.096609e+00	1.343716e-02
4287500	-4.046041e+04	-1.147815e+02	2.666932e+01	1.028344e+00	1.161871e-02
4288000	-4.045662e+04	-1.117845e+02	2.550975e+01	1.081268e+00	1.516428e-02
4288500	-4.046295e+04	-1.128630e+02	2.593314e+01	1.031037e+00	1.509498e-02
4289000	-4.046791e+04	-1.185581e+02	2.818991e+01	9.931759e-01	9.948706e-03
4289500	-4.047028e+04	-1.153914e+02	2.689780e+01	1.052438e+00	1.798888e-02
4290000	-4.046162e+04	-1.202108e+02	2.884338e+01	1.068088e+00	2.400202e-02
4290500	-4.046356e+04	-1.147462e+02	2.662416e+01	1.109433e+00	1.671434e-02
4291000	-4.045750e+04	-1.147896e+02	2.665757e+01	1.066811e+00	1.111799e-02
4291500	-4.045087e+04	-1.188038e+02	2.827093e+01	1.041392e+00	1.467985e-02
4292000	-4.046003e+04	-1.114944e+02	2.540913e+01	1.062030e+00	1.934349e-02
4292500	-4.045734e+04	-1.162411e+02	2.722867e+01	1.062139e+00	1.176107e-02
4293000	-4.045745e+04	-1.213069e+02	2.931673e+01	1.042507e+00	2.621013e-02
4293500	-4.047531e+04	-1.105666e+02	2.504374e+01	1.126832e+00	1.005519e-02
4294000	-4.046640e+04	-1.129464e+02	2.594954e+01	1.071022e+00	1.520205e-02
4294500	-4.046923e+04	-1.195174e+02	2.855460e+01	1.067648e+00	1.730195e-02
4295000	-4.046435e+04	-1.163690e+02	2.727046e+01	1.084595e+00	2.029261e-02
4295500	-4.045130e+04	-1.139690e+02	2.633425e+01	1.083852e+00	1.494270e-02
4296000	-4.046083e+04	-1.105471e+02	2.507331e+01	1.026432e+00	1.866148e-02
4296500	-4.045679e+04	-1.156461e+02	2.698863e+01	1.075566e+00	2.033925e-02
4297000	-4.045862e+04	-1.144511e+02	2.651254e+01	1.102769e+00	1.365391e-02
4297500	-4.045580e+04	-1.164366e+02	2.729949e+01	1.079093e+00	1.726424e-02
4298000	-4.046906e+04	-1.169105e+02	2.750238e+01	1.044062e+00	1.779104e-02
4298500	-4.046282e+04	-1.164832e+02	2.735196e+01	9.937430e-01	1.563798e-02
4299000	-4.045994e+04	-1.190960e+02	2.836726e+01	1.099406e+00	1.594902e-02
4299500	-4.045721e+04	-1.155325e+02	2.694878e+01	1.063447e+00	1.117390e-02
4300000	-4.045618e+04	-1.185953e+02	2.816956e+01	1.080138e+00	1.758308e-02
4300500	-4.045660e+04	-1.168254e+02	2.746879e+01	1.042912e+00	1.827997e-02
4301000	-4.046401e+04	-1.139259e+02	2.636379e+01	9.638007e-01	1.657066e-02
4301500	-4.045621e+04	-1.149782e+02	2.673304e+01	1.061277e+00	1.711662e-02
4302000	-4.046779e+04	-1.149521e+02	2.673111e+01	1.040068e+00	9.793918e-03
4302500	-4.047097e+04	-1.137119e+02	2.625252e+01	1.040068e+00	1.821480e-02
4303000	-4.046976e+04	-1.157126e+02	2.704708e+01	9.934360e-01	5.264371e-03
4303500	-4.046678e+04	-1.126980e+02	2.583045e+01	1.138093e+00	1.670882e-02
4304000	-4.045830e+04	-1.142786e+02	2.647113e+01	1.037623e+00	1.670882e-02
4304500	-4.047944e+04	-1.174705e+02	2.773679e+01	1.020412e+00	1.882455e-02
4305000	-4.045112e+04	-1.161540e+02	2.721959e+01	9.979757e-01	1.227644e-02
4305500	-4.044280e+04	-1.162531e+02	2.724908e+01	1.022604e+00	8.835487e-03
4306000	-4.046062e+04	-1.168287e+02	2.747168e+01	1.038988e+00	1.984328e-02
4306500	-4.045637e+04	-1.185612e+02	2.816511e+01	1.056839e+00	1.984328e-02
4307000	-4.045952e+04	-1.164634e+02	2.734079e+01	1.002043e+00	1.203397e-02
4307500	-4.046286e+04	-1.146650e+02	2.662845e+01	1.017235e+00	1.589552e-02
4308000	-4.045521e+04	-1.123401e+02	2.572767e+01	1.053599e+00	2.036661e-02
4308500	-4.046510e+04	-1.183719e+02	2.807075e+01	1.098520e+00	1.453609e-02
4309000	-4.046015e+04	-1.147129e+02	2.665878e+01	9.869473e-01	2.416393e-02
4309500	-4.045715e+04	-1.129519e+02	2.594888e+01	1.078277e+00	1.681020e-02
4310000	-4.047410e+04	-1.202847e+02	2.891976e+01	9.597944e-01	1.164266e-02
4310500	-4.046958e+04	-1.213722e+02	2.939079e+01	9.339094e-01	1.660291e-02
4311000	-4.046484e+04	-1.148454e+02	2.669413e+01	1.028419e+00	1.071690e-02
4311500	-4.046056e+04	-1.165060e+02	2.733588e+01	1.056933e+00	1.397044e-02
4312000	-4.046202e+04	-1.143989e+02	2.653343e+01	9.965652e-01	2.329250e-02
4312500	-4.045877e+04	-1.151791e+02	2.683866e+01	9.913111e-01	1.752970e-02
4313000	-4.045772e+04	-1.144677e+02	2.656207e+01	9.913111e-01	1.125575e-02
4313500	-4.046263e+04	-1.165563e+02	2.740233e+01	9.403631e-01	1.205140e-02
4314000	-4.046433e+04	-1.117541e+02	2.549548e+01	1.089175e+00	1.438654e-02
4314500	-4.046882e+04	-1.133545e+02	2.612869e+01	1.007124e+00	1.620037e-02
4315000	-4.046452e+04	-1.140498e+02	2.639087e+01	1.017308e+00	1.266053e-02
4315500	-4.045457e+04	-1.153368e+02	2.686777e+01	1.074551e+00	1.973790e-02
4316000	-4.046323e+04	-1.190170e+02	2.837506e+01	1.001582e+00	1.948571e-02
4316500	-4.046332e+04	-1.142575e+02	2.646192e+01	1.040396e+00	2.632543e-02
4317000	-4.046518e+04	-1.179349e+02	2.793502e+01	9.949425e-01	1.847885e-02
4317500	-4.045874e+04	-1.125044e+02	2.581692e+01	9.804619e-01	1.270925e-02
4318000	-4.046593e+04	-1.167846e+02	2.746842e+01	1.003052e+00	7.483376e-03
4318500	-4.045724e+04	-1.137648e+02	2.628845e+01	9.991501e-01	2.288381e-02
4319000	-4.047457e+04	-1.127492e+02	2.590496e+01	9.917462e-01	9.772647e-03
4319500	-4.045887e+04	-1.135144e+02	2.613639e+01	1.146782e+00	1.188124e-02
4320000	-4.046479e+04	-1.228213e+02	2.996715e+01	1.043620e+00	1.656700e-02
4320500	-4.046250e+04	-1.167375e+02	2.745491e+01	9.897766e-01	1.263999e-02
4321000	-4.046106e+04	-1.160664e+02	2.716049e+01	1.059715e+00	1.009882e-02
4321500	-4.046592e+04	-1.195438e+02	2.860217e+01	9.795114e-01	1.984170e-02
4322000	-4.046231e+04	-1.196288e+02	2.857000e+01	1.141929e+00	2.000011e-02
4322500	-4.046006e+04	-1.132402e+02	2.605849e+01	1.077397e+00	1.203610e-02
4323000	-4.045779e+04	-1.120077e+02	2.559438e+01	1.077397e+00	2.420125e-02
4323500	-4.046474e+04	-1.106421e+02	2.511010e+01	1.021002e+00	1.755702e-02
4324000	-4.047548e+04	-1.127471e+02	2.585804e+01	1.113971e+00	1.654920e-02
4324500	-4.045816e+04	-1.131986e+02	2.603577e+01	1.095700e+00	2.208245e-02
4325000	-4.045923e+04	-1.207051e+02	2.908243e+01	9.936914e-01	2.063136e-02
4325500	-4.046634e+04	-1.166174e+02	2.737006e+01	1.082436e+00	1.613902e-02
4326000	-4.045774e+04	-1.123431e+02	2.570935e+01	1.105529e+00	2.816245e-02
4326500	-4.046941e+04	-1.241720e+02	3.056721e+01	1.025810e+00	1.644433e-02
4327000	-4.046788e+04	-1.173533e+02	2.766214e+01	1.088551e+00	1.882931e-02
4327500	-4.046349e+04	-1.133453e+02	2.609926e+01	1.075265e+00	2.697051e-02
4328000	-4.047977e+04	-1.120268e+02	2.562770e+01	1.007315e+00	7.721869e-03
4328500	-4.045525e+04	-1.120426e+02	2.560295e+01	1.089334e+00	2.510319e-02
4329000	-4.046479e+04	-1.164774e+02	2.735012e+01	9.925601e-01	1.737147e-02
4329500	-4.046371e+04	-1.159810e+02	2.712600e+01	1.061645e+00	2.398205e-02
4330000	-4.045953e+04	-1.194150e+02	2.850866e+01	1.076123e+00	2.580526e-02
4330500	-4.045519e+04	-1.185013e+02	2.816432e+01	9.989647e-01	1.235929e-02
4331000	-4.046068e+04	-1.131564e+02	2.601826e+01	1.099575e+00	2.767791e-02
4331500	-4.046305e+04	-1.135600e+02	2.619766e+01	1.031781e+00	1.399290e-02
4332000	-4.045359e+04	-1.149254e+02	2.667310e+01	1.162541e+00	2.383145e-02
4332500	-4.045623e+04	-1.160055e+02	2.713197e+01	1.070968e+00	1.682082e-02
4333000	-4.045930e+04	-1.101973e+02	2.491464e+01	1.111551e+00	1.397320e-02
4333500	-4.046884e+04	-1.098479e+02	2.481440e+01	1.038225e+00	1.690158e-02
4334000	-4.045929e+04	-1.179901e+02	2.795033e+01	1.012531e+00	1.690158e-02
4334500	-4.045084e+04	-1.137535e+02	2.625690e+01	1.070299e+00	1.476491e-02
4335000	-4.046379e+04	-1.127315e+02	2.588400e+01	1.029623e+00	6.127801e-03
4335500	-4.045725e+04	-1.149367e+02	2.670108e+01	1.101887e+00	1.392681e-02
4336000	-4.045281e+04	-1.114554e+02	2.537632e+01	1.111667e+00	2.045219e-02
4336500	-4.045081e+04	-1.188128e+02	2.825011e+01	1.101112e+00	1.951839e-02
4337000	-4.045371e+04	-1.154765e+02	2.694450e+01	1.018315e+00	8.114150e-03
4337500	-4.047692e+04	-1.157422e+02	2.704220e+01	1.035457e+00	2.142930e-02
4338000	-4.046031e+04	-1.186375e+02	2.821295e+01	1.016440e+00	1.918556e-02
4338500	-4.046268e+04	-1.150570e+02	2.676972e+01	1.045888e+00	1.508612e-02
4339000	-4.045740e+04	-1.176764e+02	2.782848e+01	9.993053e-01	8.344478e-03
4339500	-4.046112e+04	-1.233731e+02	3.022714e+01	9.993053e-01	1.237986e-02
4340000	-4.046293e+04	-1.188817e+02	2.830770e+01	1.029834e+00	1.574531e-02
4340500	-4.046285e+04	-1.162227e+02	2.724334e+01	1.006669e+00	1.285687e-02
4341000	-4.044692e+04	-1.166874e+02	2.741033e+01	1.051335e+00	1.217011e-02
4341500	-4.045221e+04	-1.177841e+02	2.786518e+01	1.016357e+00	1.230605e-02
4342000	-4.046091e+04	-1.161207e+02	2.715707e+01	1.122684e+00	1.940369e-02
4342500	-4.046046e+04	-1.161532e+02	2.720018e+01	1.046139e+00	1.579008e-02
4343000	-4.046914e+04	-1.174992e+02	2.768965e+01	1.166073e+00	2.025973e-02
4343500	-4.046789e+04	-1.142383e+02	2.643540e+01	1.090001e+00	2.173715e-02
4344000	-4.046838e+04	-1.158005e+02	2.704968e+01	1.074688e+00	1.927966e-02
4344500	-4.046781e+04	-1.142387e+02	2.645613e+01	1.036641e+00	1.876769e-02
4345000	-4.045907e+04	-1.202102e+02	2.888152e+01	9.764482e-01	1.876769e-02
4345500	-4.047036e+04	-1.180448e+02	2.794634e+01	1.077047e+00	2.479512e-02
4346000	-4.047077e+04	-1.173157e+02	2.767990e+01	1.006861e+00	9.314152e-03
4346500	-4.046282e+04	-1.188259e+02	2.829149e+01	1.013456e+00	1.753818e-02
4347000	-4.047255e+04	-1.175075e+02	2.773878e+01	1.052466e+00	2.231647e-02
4347500	-4.047538e+04	-1.147954e+02	2.663044e+01	1.142481e+00	2.972327e-02
4348000	-4.045544e+04	-1.150068e+02	2.677157e+01	9.908950e-01	1.059644e-02
4348500	-4.046541e+04	-1.137023e+02	2.622600e+01	1.099851e+00	1.272338e-02
4349000	-4.046288e+04	-1.154786e+02	2.694494e+01	1.019388e+00	1.225872e-02
4349500	-4.045111e+04	-1.149576e+02	2.672962e+01	1.049428e+00	2.509734e-02
4350000	-4.046654e+04	-1.142490e+02	2.644276e+01	1.081636e+00	1.631561e-02
4350500	-4.045951e+04	-1.167958e+02	2.744152e+01	1.081636e+00	1.631561e-02
4351000	-4.044958e+04	-1.133523e+02	2.608507e+01	1.119522e+00	2.126137e-02
4351500	-4.046620e+04	-1.155896e+02	2.696749e+01	1.072883e+00	1.067952e-02
4352000	-4.045553e+04	-1.139426e+02	2.637129e+01	9.610300e-01	9.410245e-03
4352500	-4.047027e+04	-1.172554e+02	2.765200e+01	1.015816e+00	7.010299e-03
4353000	-4.046399e+04	-1.097131e+02	2.475998e+01	1.053771e+00	2.157529e-02
4353500	-4.046561e+04	-1.177085e+02	2.784824e+01	9.826330e-01	2.820421e-02
4354000	-4.047805e+04	-1.147843e+02	2.662915e+01	1.134674e+00	1.958720e-02
4354500	-4.045664e+04	-1.158117e+02	2.707622e+01	1.018579e+00	1.612844e-02
4355000	-4.045389e+04	-1.166111e+02	2.737446e+01	1.065063e+00	2.603519e-02
4355500	-4.047819e+04	-1.152828e+02	2.682845e+01	1.121125e+00	2.541881e-02
4356000	-4.045284e+04	-1.129356e+02	2.593212e+01	1.106314e+00	1.584158e-02
4356500	-4.045216e+04	-1.130266e+02	2.599337e+01	1.035441e+00	1.309669e-02
4357000	-4.045326e+04	-1.146734e+02	2.663750e+01	1.002253e+00	1.344691e-02
4357500	-4.045943e+04	-1.093356e+02	2.463241e+01	1.029881e+00	1.523459e-02
4358000	-4.046914e+04	-1.100857e+02	2.488696e+01	1.076012e+00	2.352647e-02
4358500	-4.046829e+04	-1.160118e+02	2.713249e+01	1.076024e+00	1.202452e-02
4359000	-4.046340e+04	-1.110342e+02	2.525993e+01	1.005437e+00	2.210767e-02
4359500	-4.045708e+04	-1.127657e+02	2.591969e+01	9.692361e-01	1.117220e-02
4360000	-4.044787e+04	-1.116000e+02	2.544248e+01	1.077716e+00	1.964906e-02
4360500	-4.046969e+04	-1.236491e+02	3.035006e+01	9.951749e-01	1.866925e-02
4361000	-4.046294e+04	-1.161906e+02	2.720515e+01	1.070973e+00	2.538153e-02
4361500	-4.046547e+04	-1.161397e+02	2.716455e+01	1.122781e+00	1.603675e-02
4362000	-4.046435e+04	-1.153366e+02	2.688098e+01	1.040574e+00	2.344405e-02
4362500	-4.045592e+04	-1.150183e+02	2.674473e+01	1.071304e+00	1.323753e-02
4363000	-4.046752e+04	-1.143724e+02	2.651186e+01	1.025868e+00	1.323753e-02
4363500	-4.046425e+04	-1.179988e+02	2.794372e+01	1.037438e+00	1.033834e-02
4364000	-4.046238e+04	-1.195456e+02	2.859891e+01	9.891239e-01	1.746197e-02
4364500	-4.046999e+04	-1.146235e+02	2.656208e+01	1.147001e+00	1.712639e-02
4365000	-4.046719e+04	-1.189604e+02	2.835060e+01	1.004335e+00	1.730246e-02
4365500	-4.046175e+04	-1.187870e+02	2.826580e+01	1.037100e+00	2.455026e-02
4366000	-4.045490e+04	-1.131634e+02	2.604068e+01	1.047472e+00	1.572291e-02
4366500	-4.046942e+04	-1.156450e+02	2.696165e+01	1.143125e+00	2.900446e-02
4367000	-4.046555e+04	-1.156281e+02	2.699639e+01	1.037813e+00	1.649400e-02
4367500	-4.045521e+04	-1.143939e+02	2.650030e+01	1.077342e+00	1.114564e-02
4368000	-4.045857e+04	-1.170772e+02	2.755578e+01	1.077345e+00	1.765027e-02
4368500	-4.046981e+04	-1.129691e+02	2.593240e+01	1.139059e+00	2.923953e-02
4369000	-4.046914e+04	-1.120111e+02	2.558698e+01	1.100640e+00	2.088824e-02
4369500	-4.045713e+04	-1.136202e+02	2.619897e+01	1.088480e+00	2.005701e-02
4370000	-4.046971e+04	-1.151631e+02	2.681661e+01	1.031807e+00	1.940302e-02
4370500	-4.046680e+04	-1.225493e+02	2.990048e+01	9.252966e-01	8.195003e-03
4371000	-4.046847e+04	-1.118878e+02	2.555577e+01	1.061000e+00	1.875632e-02
4371500	-4.045987e+04	-1.194476e+02	2.853768e+01	1.038731e+00	1.110434e-02
4372000	-4.045321e+04	-1.202495e+02	2.889241e+01	9.897815e-01	2.008479e-02
4372500	-4.045807e+04	-1.134902e+02	2.618675e+01	9.905873e-01	1.327955e-02
4373000	-4.045417e+04	-1.179881e+02	2.793997e+01	1.036032e+00	1.622025e-02
4373500	-4.045583e+04	-1.175600e+02	2.776748e+01	1.033841e+00	1.253252e-02
4374000	-4.046499e+04	-1.108471e+02	2.517726e+01	1.042990e+00	7.745275e-03
4374500	-4.046871e+04	-1.143523e+02	2.646511e+01	1.126881e+00	1.929944e-02
4375000	-4.046184e+04	-1.162611e+02	2.727763e+01	9.587106e-01	7.154876e-03
4375500	-4.047113e+04	-1.138682e+02	2.632894e+01	9.969268e-01	1.262196e-02
4376000	-4.045888e+04	-1.169682e+02	2.750426e+01	1.097038e+00	1.375334e-02
4376500	-4.045680e+04	-1.152960e+02	2.685155e+01	1.075250e+00	1.375334e-02
4377000	-4.046240e+04	-1.182840e+02	2.802277e+01	1.128277e+00	1.710236e-02
4377500	-4.046039e+04	-1.173447e+02	2.769202e+01	1.005678e+00	1.723459e-02
4378000	-4.046101e+04	-1.155720e+02	2.696370e+01	1.064900e+00	1.284246e-02
4378500	-4.046163e+04	-1.118300e+02	2.552464e+01	1.086754e+00	1.284246e-02
4379000	-4.046505e+04	-1.190693e+02	2.836136e+01	1.087114e+00	6.221396e-03
4379500	-4.046235e+04	-1.183956e+02	2.809471e+01	1.063518e+00	2.214521e-02
4380000	-4.046329e+04	-1.185502e+02	2.818807e+01	9.898117e-01	9.168985e-03
4380500	-4.046547e+04	-1.181967e+02	2.801699e+01	1.055211e+00	2.022353e-02
4381000	-4.046327e+04	-1.200605e+02	2.880130e+01	1.018332e+00	1.148176e-02
4381500	-4.046839e+04	-1.152757e+02	2.681902e+01	1.138156e+00	2.411248e-02
4382000	-4.047103e+04	-1.146069e+02	2.661556e+01	9.923781e-01	1.584338e-02
4382500	-4.045973e+04	-1.167223e+02	2.741648e+01	1.070882e+00	1.992408e-02
4383000	-4.046799e+04	-1.137868e+02	2.626989e+01	1.069650e+00	1.891793e-02
4383500	-4.046906e+04	-1.170056e+02	2.750721e+01	1.127011e+00	1.846551e-02
4384000	-4.046306e+04	-1.146760e+02	2.665576e+01	9.577758e-01	6.518405e-03
4384500	-4.046609e+04	-1.183303e+02	2.809335e+01	1.001535e+00	1.478048e-02
4385000	-4.045305e+04	-1.192981e+02	2.848102e+01	1.026020e+00	1.267990e-02
4385500	-4.045678e+04	-1.179116e+02	2.794410e+01	9.493503e-01	9.426965e-03
4386000	-4.047330e+04	-1.105709e+02	2.507124e+01	1.055890e+00	1.847871e-02
4386500	-4.046232e+04	-1.101554e+02	2.489565e+01	1.121795e+00	2.635213e-02
4387000	-4.047306e+04	-1.109046e+02	2.517882e+01	1.096293e+00	1.587858e-02
4387500	-4.047827e+04	-1.122718e+02	2.570203e+01	1.053766e+00	1.325922e-02
4388000	-4.048117e+04	-1.161419e+02	2.720983e+01	1.010508e+00	3.473266e-02
4388500	-4.045705e+04	-1.163912e+02	2.727481e+01	1.095891e+00	1.624945e-02
4389000	-4.045590e+04	-1.160558e+02	2.717029e+01	1.024310e+00	1.627032e-02
4389500	-4.047173e+04	-1.147637e+02	2.667139e+01	1.005209e+00	1.203003e-02
4390000	-4.045994e+04	-1.177633e+02	2.784227e+01	1.052201e+00	1.878271e-02
4390500	-4.046812e+04	-1.167582e+02	2.742477e+01	1.085953e+00	2.036193e-02
4391000	-4.046610e+04	-1.162334e+02	2.721617e+01	1.085953e+00	2.990695e-02
4391500	-4.045588e+04	-1.157767e+02	2.703902e+01	1.077991e+00	1.731184e-02
4392000	-4.044753e+04	-1.162031e+02	2.720735e+01	1.077991e+00	1.470278e-02
4392500	-4.045343e+04	-1.153016e+02	2.685267e+01	1.077991e+00	1.470278e-02
4393000	-4.045552e+04	-1.107210e+02	2.510907e+01	1.102694e+00	2.192484e-02
4393500	-4.046545e+04	-1.159462e+02	2.712629e+01	1.026113e+00	2.284917e-02
4394000	-4.046214e+04	-1.182392e+02	2.801801e+01	1.095206e+00	1.993770e-02
4394500	-4.046482e+04	-1.131509e+02	2.600575e+01	1.127081e+00	3.061822e-02
4395000	-4.047179e+04	-1.140089e+02	2.634271e+01	1.101711e+00	1.827955e-02
4395500	-4.046435e+04	-1.186735e+02	2.820902e+01	1.062005e+00	1.336142e-02
4396000	-4.046581e+04	-1.190304e+02	2.835731e+01	1.057966e+00	1.537491e-02
4396500	-4.045567e+04	-1.161986e+02	2.720876e+01	1.069928e+00	1.320898e-02
4397000	-4.045299e+04	-1.163123e+02	2.725896e+01	1.056942e+00	1.138065e-02
4397500	-4.045231e+04	-1.154366e+02	2.690692e+01	1.074330e+00	1.032832e-02
4398000	-4.045735e+04	-1.142979e+02	2.644988e+01	1.112040e+00	1.853884e-02
4398500	-4.045398e+04	-1.171872e+02	2.759723e+01	1.083973e+00	2.353529e-02
4399000	-4.047075e+04	-1.198270e+02	2.872150e+01	9.759594e-01	1.653025e-02
4399500	-4.046361e+04	-1.143114e+02	2.647762e+01	1.053603e+00	1.841618e-02
4400000	-4.046004e+04	-1.176018e+02	2.780151e+01	9.914598e-01	1.841618e-02
4400500	-4.046647e+04	-1.151839e+02	2.681709e+01	1.051353e+00	1.236090e-02
4401000	-4.045916e+04	-1.187054e+02	2.822096e+01	1.064738e+00	1.983193e-02
4401500	-4.045877e+04	-1.139245e+02	2.630792e+01	1.108048e+00	1.785104e-02
4402000	-4.045920e+04	-1.171661e+02	2.762229e+01	1.000470e+00	2.323442e-02
4402500	-4.045784e+04	-1.186025e+02	2.818609e+01	1.046976e+00	1.257697e-02
4403000	-4.045683e+04	-1.174992e+02	2.773767e+01	1.046976e+00	1.257697e-02
4403500	-4.046073e+04	-1.188560e+02	2.831680e+01	9.820544e-01	1.284389e-02
4404000	-4.046864e+04	-1.196082e+02	2.863741e+01	9.590492e-01	1.707117e-02
4404500	-4.046507e+04	-1.174873e+02	2.772458e+01	1.067556e+00	1.983018e-02
4405000	-4.045983e+04	-1.164947e+02	2.733206e+01	1.055226e+00	1.483733e-02
4405500	-4.045772e+04	-1.137246e+02	2.625547e+01	1.045072e+00	7.127295e-03
4406000	-4.045653e+04	-1.137346e+02	2.624875e+01	1.072686e+00	1.209612e-02
4406500	-4.046271e+04	-1.128149e+02	2.590122e+01	1.067404e+00	1.173337e-02
4407000	-4.047368e+04	-1.143087e+02	2.648045e+01	1.043518e+00	1.488699e-02
4407500	-4.046993e+04	-1.150655e+02	2.681431e+01	9.400137e-01	9.327387e-03
4408000	-4.046605e+04	-1.183735e+02	2.809128e+01	1.049803e+00	1.583837e-02
4408500	-4.046664e+04	-1.156737e+02	2.701452e+01	1.037298e+00	2.009510e-02
4409000	-4.046217e+04	-1.176681e+02	2.781427e+01	1.026182e+00	1.859841e-02
4409500	-4.046286e+04	-1.132940e+02	2.610196e+01	1.016908e+00	2.210668e-02
4410000	-4.045811e+04	-1.113130e+02	2.534492e+01	1.054081e+00	1.724808e-02
4410500	-4.046191e+04	-1.141710e+02	2.643057e+01	1.035296e+00	1.337426e-02
4411000	-4.045890e+04	-1.177891e+02	2.789884e+01	9.382860e-01	9.035553e-03
4411500	-4.047058e+04	-1.172211e+02	2.760350e+01	1.102285e+00	2.183569e-02
4412000	-4.046173e+04	-1.205180e+02	2.895244e+01	1.115309e+00	6.426997e-03
4412500	-4.045149e+04	-1.161436e+02	2.720290e+01	1.029727e+00	1.369716e-02
4413000	-4.045759e+04	-1.128692e+02	2.593217e+01	1.039737e+00	9.820172e-03
4413500	-4.045949e+04	-1.138403e+02	2.629231e+01	1.064595e+00	1.632089e-02
4414000	-4.045807e+04	-1.173090e+02	2.765391e+01	1.064744e+00	2.148328e-02
4414500	-4.046182e+04	-1.113897e+02	2.536417e+01	1.078769e+00	1.537573e-02
4415000	-4.045374e+04	-1.174063e+02	2.769307e+01	1.064744e+00	1.509573e-02
4415500	-4.047338e+04	-1.159527e+02	2.713833e+01	1.002118e+00	5.754229e-03
4416000	-4.045703e+04	-1.188422e+02	2.831686e+01	9.680527e-01	1.469817e-02
4416500	-4.047189e+04	-1.177488e+02	2.786375e+01	9.846288e-01	1.788683e-02
4417000	-4.046256e+04	-1.211335e+02	2.924437e+01	1.039452e+00	1.357884e-02
4417500	-4.046310e+04	-1.118618e+02	2.553295e+01	1.096215e+00	1.812061e-02
4418000	-4.046303e+04	-1.131584e+02	2.603163e+01	1.066339e+00	1.116307e-02
4418500	-4.046238e+04	-1.166007e+02	2.739090e+01	1.013394e+00	1.483644e-02
4419000	-4.045084e+04	-1.146098e+02	2.660285e+01	1.028034e+00	1.284483e-02
4419500	-4.045918e+04	-1.196344e+02	2.863460e+01	9.920585e-01	1.512856e-02
4420000	-4.046646e+04	-1.159237e+02	2.712267e+01	1.012781e+00	1.958743e-02
4420500	-4.047476e+04	-1.134134e+02	2.610730e+01	1.122192e+00	1.956404e-02
4421000	-4.045974e+04	-1.164857e+02	2.731985e+01	1.076967e+00	1.639997e-02
4421500	-4.047323e+04	-1.141511e+02	2.640392e+01	1.084573e+00	1.926988e-02
4422000	-4.045970e+04	-1.143229e+02	2.645437e+01	1.125358e+00	2.304432e-02
4422500	-4.046445e+04	-1.179690e+02	2.792270e+01	1.059471e+00	7.980324e-03
4423000	-4.045669e+04	-1.143536e+02	2.649773e+01	1.043617e+00	1.714578e-02
4423500	-4.045905e+04	-1.118715e+02	2.555705e+01	1.041238e+00	1.234631e-02
4424000	-4.046047e+04	-1.103048e+02	2.498309e+01	1.031091e+00	1.489778e-02
4424500	-4.046692e+04	-1.160806e+02	2.718523e+01	1.011297e+00	9.150665e-03
4425000	-4.046678e+04	-1.174666e+02	2.772493e+01	1.045907e+00	2.105044e-02
4425500	-4.047022e+04	-1.144683e+02	2.651841e+01	1.104854e+00	2.733964e-02
4426000	-4.046791e+04	-1.172886e+02	2.764573e+01	1.064713e+00	2.177963e-02
4426500	-4.046005e+04	-1.142310e+02	2.644113e+01	1.067839e+00	1.288086e-02
4427000	-4.046965e+04	-1.157361e+02	2.701493e+01	1.098635e+00	1.740794e-02
4427500	-4.046186e+04	-1.176578e+02	2.780369e+01	1.042049e+00	2.672203e-02
4428000	-4.046340e+04	-1.161481e+02	2.721190e+01	1.011432e+00	1.208809e-02
4428500	-4.046291e+04	-1.125144e+02	2.579534e+01	1.047832e+00	1.947649e-02
4429000	-4.045169e+04	-1.129008e+02	2.592872e+01	1.080489e+00	1.221607e-02
4429500	-4.047686e+04	-1.162049e+02	2.723247e+01	1.016321e+00	1.511039e-02
4430000	-4.046230e+04	-1.134132e+02	2.614645e+01	1.019178e+00	7.000130e-03
4430500	-4.047800e+04	-1.138947e+02	2.634145e+01	9.908509e-01	1.208635e-02
4431000	-4.046278e+04	-1.191310e+02	2.842447e+01	9.957723e-01	2.355790e-02
4431500	-4.046938e+04	-1.104590e+02	2.498259e+01	1.186638e+00	1.694233e-02
4432000	-4.046384e+04	-1.117194e+02	2.551569e+01	1.000172e+00	1.071870e-02
4432500	-4.045706e+04	-1.145450e+02	2.655907e+01	1.076319e+00	1.609886e-02
4433000	-4.046065e+04	-1.127541e+02	2.588620e+01	1.046396e+00	1.181021e-02
4433500	-4.046899e+04	-1.098135e+02	2.480711e+01	1.023954e+00	1.768439e-02
4434000	-4.046257e+04	-1.150364e+02	2.676785e+01	1.030027e+00	5.717086e-03
4434500	-4.046703e+04	-1.171514e+02	2.763832e+01	9.459343e-01	1.801335e-02
4435000	-4.045457e+04	-1.114489e+02	2.536124e+01	1.145836e+00	2.352758e-02
4435500	-4.046487e+04	-1.171329e+02	2.760832e+01	1.002087e+00	1.655135e-02
4436000	-4.046315e+04	-1.188347e+02	2.828878e+01	1.028835e+00	1.339338e-02
4436500	-4.046245e+04	-1.109024e+02	2.517179e+01	1.113217e+00	1.456793e-02
4437000	-4.046910e+04	-1.116545e+02	2.548293e+01	1.023385e+00	1.820485e-02
4437500	-4.045994e+04	-1.144142e+02	2.650656e+01	1.081408e+00	2.342303e-02
4438000	-4.047059e+04	-1.109756e+02	2.523296e+01	1.020081e+00	1.764657e-02
4438500	-4.045712e+04	-1.101109e+02	2.487823e+01	1.125275e+00	2.073803e-02
4439000	-4.046023e+04	-1.161396e+02	2.721052e+01	1.006411e+00	1.610538e-02
4439500	-4.046228e+04	-1.159700e+02	2.713473e+01	1.028514e+00	3.007507e-02
4440000	-4.046854e+04	-1.122510e+02	2.570642e+01	1.021181e+00	2.355819e-02
4440500	-4.045894e+04	-1.176814e+02	2.780368e+01	1.065661e+00	2.484461e-02
4441000	-4.046031e+04	-1.198461e+02	2.868441e+01	1.084088e+00	1.893617e-02
4441500	-4.045516e+04	-1.211380e+02	2.923836e+01	1.058097e+00	1.920241e-02
4442000	-4.047345e+04	-1.163913e+02	2.729961e+01	1.033472e+00	1.835739e-02
4442500	-4.046594e+04	-1.133650e+02	2.612781e+01	1.019946e+00	2.060865e-02
4443000	-4.046921e+04	-1.182347e+02	2.805197e+01	1.007396e+00	1.377950e-02
4443500	-4.047013e+04	-1.114250e+02	2.534850e+01	1.156343e+00	2.172416e-02
4444000	-4.047118e+04	-1.203985e+02	2.894651e+01	1.009936e+00	9.005976e-03
4444500	-4.046347e+04	-1.128622e+02	2.595711e+01	9.668000e-01	7.022114e-03
4445000	-4.045382e+04	-1.171144e+02	2.757658e+01	1.062704e+00	2.165906e-02
4445500	-4.046616e+04	-1.185162e+02	2.814091e+01	1.070993e+00	2.065197e-02
4446000	-4.045321e+04	-1.174780e+02	2.772524e+01	1.056556e+00	1.272766e-02
4446500	-4.045728e+04	-1.141354e+02	2.639566e+01	1.090378e+00	1.447144e-02
4447000	-4.046377e+04	-1.191527e+02	2.836060e+01	1.172317e+00	1.992390e-02
4447500	-4.046572e+04	-1.145891e+02	2.655386e+01	1.133903e+00	2.337081e-02
4448000	-4.046524e+04	-1.164618e+02	2.730687e+01	1.085755e+00	1.611432e-02
4448500	-4.045880e+04	-1.198155e+02	2.869991e+01	1.016245e+00	1.397043e-02
4449000	-4.046577e+04	-1.149935e+02	2.672409e+01	1.099481e+00	8.270313e-03
4449500	-4.045766e+04	-1.179469e+02	2.792508e+01	1.031511e+00	1.595562e-02
4450000	-4.045578e+04	-1.156898e+02	2.702313e+01	1.031511e+00	9.229482e-03
4450500	-4.046864e+04	-1.109776e+02	2.521822e+01	1.062153e+00	1.608536e-02
4451000	-4.045534e+04	-1.159692e+02	2.712789e+01	1.045003e+00	1.460320e-02
4451500	-4.046656e+04	-1.139794e+02	2.632923e+01	1.107379e+00	1.943854e-02
4452000	-4.046583e+04	-1.207932e+02	2.909091e+01	1.061709e+00	1.024934e-02
4452500	-4.047550e+04	-1.115322e+02	2.543340e+01	1.034445e+00	8.080306e-03
4453000	-4.046857e+04	-1.138826e+02	2.627205e+01	1.159803e+00	2.443343e-02
4453500	-4.046666e+04	-1.134693e+02	2.615723e+01	1.046985e+00	1.691535e-02
4454000	-4.046580e+04	-1.123482e+02	2.572765e+01	1.061799e+00	2.471086e-02
4454500	-4.046028e+04	-1.115309e+02	2.544149e+01	1.011313e+00	1.006849e-02
4455000	-4.046626e+04	-1.139564e+02	2.633163e+01	1.078073e+00	1.464090e-02
4455500	-4.046388e+04	-1.149029e+02	2.667907e+01	1.124652e+00	1.882808e-02
4456000	-4.045794e+04	-1.226866e+02	2.993560e+01	9.815322e-01	1.613106e-02
4456500	-4.045651e+04	-1.179793e+02	2.790824e+01	1.105386e+00	2.077867e-02
4457000	-4.046011e+04	-1.141377e+02	2.639077e+01	1.105386e+00	1.447106e-02
4457500	-4.047607e+04	-1.141660e+02	2.640982e+01	1.084174e+00	2.581271e-03
4458000	-4.046023e+04	-1.163124e+02	2.723671e+01	1.113101e+00	2.066481e-02
4458500	-4.045684e+04	-1.148515e+02	2.666853e+01	1.100433e+00	1.846564e-02
4459000	-4.046313e+04	-1.135260e+02	2.621908e+01	9.416361e-01	4.448735e-03
4459500	-4.046129e+04	-1.125112e+02	2.579785e+01	1.037977e+00	2.147551e-02
4460000	-4.047279e+04	-1.122078e+02	2.565933e+01	1.103736e+00	1.865982e-02
4460500	-4.047135e+04	-1.178360e+02	2.786514e+01	1.068413e+00	1.338813e-02
4461000	-4.046180e+04	-1.104442e+02	2.501568e+01	1.081161e+00	1.206528e-02
4461500	-4.045687e+04	-1.127940e+02	2.590004e+01	1.049632e+00	1.555618e-02
4462000	-4.045708e+04	-1.178136e+02	2.784892e+01	1.086039e+00	2.473788e-02
4462500	-4.046879e+04	-1.105315e+02	2.506360e+01	1.037441e+00	2.473788e-02
4463000	-4.046123e+04	-1.131204e+02	2.602143e+01	1.055298e+00	1.663827e-02
4463500	-4.045664e+04	-1.201938e+02	2.885758e+01	1.017159e+00	1.157858e-02
4464000	-4.046408e+04	-1.164633e+02	2.732935e+01	1.030721e+00	1.423938e-02
4464500	-4.044450e+04	-1.165712e+02	2.735947e+01	1.062864e+00	1.611727e-02
4465000	-4.044401e+04	-1.189733e+02	2.831850e+01	1.095186e+00	2.193668e-02
4465500	-4.046691e+04	-1.166723e+02	2.743033e+01	9.861574e-01	1.054872e-02
4466000	-4.045511e+04	-1.141163e+02	2.639270e+01	1.079015e+00	1.140487e-02
4466500	-4.045710e+04	-1.084306e+02	2.428115e+01	1.107947e+00	2.060284e-02
4467000	-4.045922e+04	-1.141520e+02	2.640642e+01	1.079000e+00	2.034232e-02
4467500	-4.046405e+04	-1.146943e+02	2.661585e+01	1.079000e+00	2.462535e-02
4468000	-4.046781e+04	-1.154991e+02	2.695914e+01	1.003631e+00	2.597319e-02
4468500	-4.046197e+04	-1.150541e+02	2.680386e+01	9.554128e-01	1.422922e-02
4469000	-4.045785e+04	-1.200821e+02	2.881147e+01	1.015627e+00	1.839907e-02
4469500	-4.046390e+04	-1.134234e+02	2.612108e+01	1.095982e+00	1.443607e-02
4470000	-4.045839e+04	-1.193354e+02	2.849247e+01	1.035690e+00	2.653965e-02
4470500	-4.045594e+04	-1.149021e+02	2.671385e+01	1.034455e+00	1.326303e-02
4471000	-4.046200e+04	-1.122957e+02	2.572533e+01	1.015533e+00	1.215931e-02
4471500	-4.045533e+04	-1.189756e+02	2.835134e+01	1.017745e+00	2.173789e-02
4472000	-4.046398e+04	-1.216177e+02	2.945281e+01	1.034036e+00	1.293978e-02
4472500	-4.045571e+04	-1.159197e+02	2.710892e+01	1.043597e+00	1.207684e-02
4473000	-4.046880e+04	-1.095483e+02	2.468590e+01	1.094138e+00	2.050138e-02
4473500	-4.045646e+04	-1.191107e+02	2.839321e+01	1.051193e+00	2.450428e-02
4474000	-4.046182e+04	-1.173521e+02	2.767766e+01	1.048765e+00	1.750317e-02
4474500	-4.046386e+04	-1.175707e+02	2.778922e+01	9.907511e-01	1.292465e-02
4475000	-4.045963e+04	-1.124024e+02	2.574497e+01	1.069820e+00	2.151998e-02
4475500	-4.046092e+04	-1.140709e+02	2.640580e+01	9.995246e-01	1.066077e-02
4476000	-4.045576e+04	-1.212438e+02	2.928973e+01	1.042948e+00	1.730175e-02
4476500	-4.045343e+04	-1.171825e+02	2.760025e+01	1.071742e+00	1.370910e-02
4477000	-4.045463e+04	-1.165656e+02	2.733696e+01	1.113786e+00	2.280186e-02
4477500	-4.046326e+04	-1.132417e+02	2.606569e+01	1.059935e+00	1.250622e-02
4478000	-4.045526e+04	-1.137721e+02	2.625324e+01	1.098444e+00	1.873283e-02
4478500	-4.046039e+04	-1.165109e+02	2.737456e+01	9.646812e-01	1.381581e-02
4479000	-4.045911e+04	-1.171896e+02	2.761597e+01	1.039691e+00	2.245268e-02
4479500	-4.045795e+04	-1.167661e+02	2.745215e+01	1.025270e+00	1.856076e-02
4480000	-4.045295e+04	-1.179049e+02	2.789677e+01	1.059232e+00	1.877072e-02
4480500	-4.046767e+04	-1.159332e+02	2.713199e+01	9.986908e-01	2.760696e-02
4481000	-4.045219e+04	-1.204597e+02	2.896519e+01	1.026612e+00	8.808388e-03
4481500	-4.047301e+04	-1.169489e+02	2.752956e+01	1.014525e+00	1.799265e-02
4482000	-4.045559e+04	-1.141361e+02	2.642239e+01	1.021605e+00	1.440876e-02
4482500	-4.045628e+04	-1.149387e+02	2.672942e+01	1.031043e+00	1.568570e-02
4483000	-4.045545e+04	-1.131984e+02	2.603568e+01	1.095680e+00	2.008857e-02
4483500	-4.045630e+04	-1.124379e+02	2.577013e+01	1.038406e+00	7.503921e-03
4484000	-4.046849e+04	-1.155253e+02	2.695259e+01	1.046501e+00	1.696401e-02
4484500	-4.047834e+04	-1.196777e+02	2.863894e+01	1.024904e+00	1.613353e-02
4485000	-4.045531e+04	-1.161893e+02	2.718989e+01	1.108322e+00	1.482887e-02
4485500	-4.046165e+04	-1.214469e+02	2.940430e+01	9.769596e-01	7.760929e-03
4486000	-4.046772e+04	-1.154541e+02	2.691723e+01	1.065536e+00	1.594622e-02
4486500	-4.045588e+04	-1.134497e+02	2.615678e+01	1.028626e+00	1.081719e-02
4487000	-4.045865e+04	-1.191224e+02	2.840687e+01	1.029858e+00	1.085123e-02
4487500	-4.046571e+04	-1.105976e+02	2.509926e+01	1.006052e+00	1.416315e-02
4488000	-4.046142e+04	-1.165340e+02	2.732893e+01	1.102409e+00	1.432891e-02
4488500	-4.047139e+04	-1.090303e+02	2.450973e+01	1.066462e+00	1.537438e-02
4489000	-4.046694e+04	-1.191724e+02	2.843895e+01	1.002135e+00	1.542762e-02
4489500	-4.048237e+04	-1.163099e+02	2.729626e+01	9.605136e-01	5.920358e-03
4490000	-4.047136e+04	-1.167839e+02	2.744009e+01	1.073270e+00	2.280003e-02
4490500	-4.045838e+04	-1.118527e+02	2.553720e+01	1.075773e+00	1.005671e-02
4491000	-4.046216e+04	-1.147382e+02	2.661366e+01	1.128547e+00	2.794332e-02
4491500	-4.045596e+04	-1.140164e+02	2.637202e+01	1.032908e+00	2.106342e-02
4492000	-4.045840e+04	-1.106995e+02	2.510812e+01	1.083803e+00	1.439275e-02
4492500	-4.046553e+04	-1.110831e+02	2.520657e+01	1.199261e+00	1.439275e-02
4493000	-4.046490e+04	-1.187150e+02	2.823541e+01	1.039123e+00	2.186329e-02
4493500	-4.046926e+04	-1.222455e+02	2.974891e+01	9.720234e-01	1.956857e-02
4494000	-4.046672e+04	-1.161808e+02	2.718962e+01	1.100492e+00	2.517468e-02
4494500	-4.045316e+04	-1.133374e+02	2.608219e+01	1.112248e+00	2.315933e-02
4495000	-4.045233e+04	-1.166372e+02	2.737496e+01	1.089905e+00	2.047284e-02
4495500	-4.045870e+04	-1.138177e+02	2.630055e+01	1.020455e+00	1.639062e-02
4496000	-4.046203e+04	-1.137906e+02	2.625082e+01	1.123211e+00	2.598448e-02
4496500	-4.047263e+04	-1.112886e+02	2.531099e+01	1.121462e+00	1.351980e-02
4497000	-4.046448e+04	-1.158936e+02	2.709853e+01	1.043837e+00	2.008949e-02
4497500	-4.046025e+04	-1.194462e+02	2.853913e+01	1.033818e+00	1.643066e-02
4498000	-4.046682e+04	-1.128547e+02	2.591041e+01	1.082816e+00	7.051182e-03
4498500	-4.047004e+04	-1.141544e+02	2.644286e+01	9.867963e-01	1.935632e-02
4499000	-4.046589e+04	-1.107755e+02	2.514903e+01	1.048213e+00	7.074017e-03
4499500	-4.046331e+04	-1.138991e+02	2.632109e+01	1.048213e+00	1.163523e-02
4500000	-4.046066e+04	-1.095385e+02	2.467338e+01	1.119054e+00	2.863323e-02
4500500	-4.046210e+04	-1.132841e+02	2.610603e+01	9.962872e-01	1.959044e-02
4501000	-4.046317e+04	-1.172912e+02	2.765325e+01	1.048572e+00	1.940927e-02
4501500	-4.046375e+04	-1.099635e+02	2.484710e+01	1.063593e+00	1.443295e-02
4502000	-4.047042e+04	-1.180103e+02	2.796772e+01	9.899211e-01	1.339152e-02
4502500	-4.046954e+04	-1.173603e+02	2.767918e+01	1.053238e+00	2.736196e-02
4503000	-4.046294e+04	-1.165473e+02	2.739212e+01	9.569904e-01	1.695135e-02
4503500	-4.046694e+04	-1.162627e+02	2.725906e+01	1.007012e+00	1.350990e-02
4504000	-4.045768e+04	-1.143695e+02	2.650201e+01	1.048508e+00	1.771169e-02
4504500	-4.045831e+04	-1.141849e+02	2.641719e+01	1.083921e+00	1.790738e-02
4505000	-4.045960e+04	-1.138095e+02	2.628290e+01	1.058292e+00	1.321072e-02
4505500	-4.046389e+04	-1.173092e+02	2.767573e+01	1.010685e+00	1.804939e-02
4506000	-4.046111e+04	-1.118904e+02	2.554997e+01	1.079201e+00	1.423535e-02
4506500	-4.045946e+04	-1.150904e+02	2.676523e+01	1.090792e+00	2.127259e-02
4507000	-4.046572e+04	-1.144839e+02	2.656104e+01	1.010143e+00	1.488665e-02
4507500	-4.045621e+04	-1.120220e+02	2.561687e+01	1.031532e+00	1.990488e-02
4508000	-4.046358e+04	-1.131615e+02	2.603394e+01	1.063384e+00	2.928881e-02
4508500	-4.045824e+04	-1.159086e+02	2.709977e+01	1.055751e+00	2.601941e-02
4509000	-4.045876e+04	-1.199812e+02	2.877799e+01	9.948751e-01	2.612830e-02
4509500	-4.044995e+04	-1.165518e+02	2.733644e+01	1.101342e+00	2.411262e-02
4510000	-4.046947e+04	-1.177432e+02	2.781797e+01	1.092109e+00	1.779605e-02
4510500	-4.046415e+04	-1.091093e+02	2.453936e+01	1.062777e+00	1.612705e-02
4511000	-4.045453e+04	-1.201430e+02	2.881627e+01	1.065046e+00	1.987622e-02
4511500	-4.045993e+04	-1.082002e+02	2.421472e+01	1.065046e+00	6.933950e-03
4512000	-4.046215e+04	-1.193582e+02	2.854551e+01	9.304158e-01	4.565189e-03
4512500	-4.046924e+04	-1.147161e+02	2.662761e+01	1.070471e+00	1.085968e-02
4513000	-4.046882e+04	-1.177176e+02	2.782500e+01	1.049091e+00	1.657307e-02
4513500	-4.046896e+04	-1.115700e+02	2.546687e+01	9.821127e-01	2.051828e-03
4514000	-4.046508e+04	-1.125515e+02	2.581957e+01	1.020482e+00	2.397518e-02
4514500	-4.046925e+04	-1.183433e+02	2.810931e+01	9.754336e-01	1.351174e-02
4515000	-4.045941e+04	-1.114226e+02	2.539667e+01	1.023921e+00	2.731704e-02
4515500	-4.046441e+04	-1.153372e+02	2.687554e+01	1.055042e+00	1.132774e-02
4516000	-4.047596e+04	-1.218390e+02	2.952267e+01	1.092058e+00	2.062486e-02
4516500	-4.046027e+04	-1.164196e+02	2.729793e+01	1.066022e+00	1.506561e-02
4517000	-4.044726e+04	-1.173252e+02	2.767505e+01	1.028393e+00	1.434012e-02
4517500	-4.045120e+04	-1.161356e+02	2.719214e+01	1.048826e+00	2.220352e-02
4518000	-4.045563e+04	-1.093600e+02	2.458127e+01	1.196598e+00	2.227351e-02
4518500	-4.046871e+04	-1.149614e+02	2.673525e+01	1.038760e+00	1.137049e-02
4519000	-4.046108e+04	-1.213448e+02	2.936183e+01	9.744118e-01	1.124163e-02
4519500	-4.046287e+04	-1.177802e+02	2.784793e+01	1.055061e+00	1.889483e-02
4520000	-4.046771e+04	-1.173583e+02	2.766855e+01	1.077633e+00	2.023049e-02
4520500	-4.046942e+04	-1.199529e+02	2.873283e+01	1.074698e+00	1.902753e-02
4521000	-4.046852e+04	-1.171072e+02	2.757297e+01	1.064486e+00	1.853688e-02
4521500	-4.047883e+04	-1.142759e+02	2.650667e+01	9.428323e-01	1.460100e-02
4522000	-4.046656e+04	-1.165580e+02	2.737782e+01	1.003595e+00	1.537820e-02
4522500	-4.047093e+04	-1.209762e+02	2.920210e+01	9.818242e-01	2.975391e-02
4523000	-4.045373e+04	-1.159166e+02	2.709180e+01	1.083874e+00	1.542110e-02
4523500	-4.044814e+04	-1.194030e+02	2.854970e+01	9.650616e-01	7.792067e-03
4524000	-4.046650e+04	-1.155788e+02	2.697564e+01	1.041344e+00	1.776287e-02
4524500	-4.047194e+04	-1.125982e+02	2.580704e+01	1.100525e+00	1.776287e-02
4525000	-4.047120e+04	-1.139401e+02	2.633241e+01	1.059805e+00	1.948311e-02
4525500	-4.046855e+04	-1.165970e+02	2.740056e+01	9.855070e-01	9.533367e-03
4526000	-4.046217e+04	-1.102023e+02	2.493488e+01	1.060847e+00	8.184888e-03
4526500	-4.046227e+04	-1.199670e+02	2.874317e+01	1.063972e+00	2.072884e-02
4527000	-4.046224e+04	-1.160416e+02	2.715236e+01	1.055529e+00	1.685829e-02
4527500	-4.046107e+04	-1.177762e+02	2.785674e+01	1.029287e+00	1.442326e-02
4528000	-4.046608e+04	-1.174252e+02	2.766923e+01	1.142817e+00	1.349771e-02
4528500	-4.045759e+04	-1.156895e+02	2.704942e+01	9.643811e-01	6.878387e-03
4529000	-4.045657e+04	-1.165491e+02	2.733087e+01	1.112641e+00	2.090774e-02
4529500	-4.046161e+04	-1.132174e+02	2.605392e+01	1.066672e+00	1.245031e-02
4530000	-4.047033e+04	-1.203253e+02	2.890075e+01	1.045733e+00	1.742804e-02
4530500	-4.047660e+04	-1.129691e+02	2.594843e+01	1.096693e+00	1.429637e-02
4531000	-4.045087e+04	-1.182247e+02	2.803648e+01	1.035348e+00	2.087173e-02
4531500	-4.045641e+04	-1.162432e+02	2.722652e+01	1.069598e+00	2.343456e-02
4532000	-4.045479e+04	-1.117793e+02	2.549003e+01	1.129050e+00	1.354479e-02
4532500	-4.045791e+04	-1.160129e+02	2.715954e+01	1.008624e+00	2.327793e-02
4533000	-4.046188e+04	-1.117170e+02	2.550039e+01	1.038904e+00	2.062456e-02
4533500	-4.046188e+04	-1.173034e+02	2.766320e+01	1.036048e+00	9.781613e-03
4534000	-4.046126e+04	-1.161219e+02	2.717177e+01	1.086712e+00	1.786291e-02
4534500	-4.045568e+04	-1.135524e+02	2.618756e+01	1.050635e+00	1.055267e-02
4535000	-4.046240e+04	-1.163359e+02	2.726043e+01	1.076856e+00	1.560185e-02
4535500	-4.045867e+04	-1.146123e+02	2.661445e+01	1.000638e+00	1.477420e-02
4536000	-4.046625e+04	-1.149999e+02	2.675054e+01	1.037948e+00	2.241984e-02
4536500	-4.046137e+04	-1.155899e+02	2.700469e+01	9.784444e-01	1.795481e-02
4537000	-4.048525e+04	-1.180913e+02	2.794712e+01	1.121558e+00	1.335822e-02
4537500	-4.046025e+04	-1.164582e+02	2.731593e+01	1.059357e+00	2.516404e-02
4538000	-4.046362e+04	-1.153445e+02	2.684929e+01	1.129479e+00	2.366113e-02
4538500	-4.047090e+04	-1.149079e+02	2.671694e+01	1.032278e+00	2.964928e-02
4539000	-4.046481e+04	-1.151107e+02	2.679488e+01	1.035084e+00	1.397424e-02
4539500	-4.046502e+04	-1.181121e+02	2.797145e+01	1.082540e+00	1.893594e-02
4540000	-4.046316e+04	-1.132807e+02	2.608958e+01	1.036084e+00	1.527160e-02
4540500	-4.046496e+04	-1.150263e+02	2.674348e+01	1.082514e+00	1.752974e-02
4541000	-4.047695e+04	-1.183049e+02	2.807494e+01	1.021205e+00	1.752974e-02
4541500	-4.047909e+04	-1.154321e+02	2.690947e+01	1.063318e+00	1.422235e-02
4542000	-4.046579e+04	-1.150691e+02	2.678561e+01	1.017167e+00	9.016882e-03
4542500	-4.045678e+04	-1.128864e+02	2.592178e+01	1.084421e+00	2.383039e-02
4543000	-4.045953e+04	-1.188117e+02	2.827516e+01	1.038950e+00	1.964252e-02
4543500	-4.046117e+04	-1.161323e+02	2.721884e+01	9.781565e-01	1.271941e-02
4544000	-4.047318e+04	-1.176610e+02	2.779105e+01	1.076469e+00	1.339982e-02
4544500	-4.046754e+04	-1.137627e+02	2.625692e+01	1.079409e+00	2.169760e-02
4545000	-4.045873e+04	-1.134857e+02	2.616220e+01	1.050380e+00	8.274833e-03
4545500	-4.046175e+04	-1.157516e+02	2.702940e+01	1.077348e+00	6.762373e-03
4546000	-4.045677e+04	-1.144785e+02	2.655725e+01	1.014519e+00	1.911911e-02
4546500	-4.045451e+04	-1.168434e+02	2.749187e+01	1.003235e+00	1.371439e-02
4547000	-4.046990e+04	-1.135262e+02	2.615680e+01	1.105025e+00	1.043416e-02
4547500	-4.045167e+04	-1.164688e+02	2.733856e+01	1.012963e+00	1.663215e-02
4548000	-4.045675e+04	-1.138348e+02	2.629332e+01	1.056450e+00	2.303900e-02
4548500	-4.047270e+04	-1.156468e+02	2.696425e+01	1.138325e+00	2.661473e-02
4549000	-4.046470e+04	-1.146721e+02	2.660318e+01	1.089454e+00	2.197821e-02
4549500	-4.046765e+04	-1.129852e+02	2.600195e+01	9.714577e-01	1.275303e-02
4550000	-4.046237e+04	-1.190755e+02	2.836942e+01	1.073733e+00	1.857179e-02
4550500	-4.046840e+04	-1.133460e+02	2.611460e+01	1.035601e+00	1.472546e-02
4551000	-4.047248e+04	-1.177046e+02	2.781722e+01	1.055395e+00	2.596013e-02
4551500	-4.046547e+04	-1.162354e+02	2.721321e+01	1.095498e+00	1.861347e-02
4552000	-4.047331e+04	-1.128772e+02	2.588115e+01	1.182792e+00	2.251460e-02
4552500	-4.045397e+04	-1.131059e+02	2.603359e+01	1.008721e+00	1.380374e-02
4553000	-4.045812e+04	-1.213626e+02	2.934241e+01	1.037857e+00	1.741001e-02
4553500	-4.046682e+04	-1.179998e+02	2.796413e+01	9.882047e-01	1.263174e-02
4554000	-4.045540e+04	-1.114491e+02	2.538449e+01	1.083211e+00	2.584878e-02
4554500	-4.045369e+04	-1.223654e+02	2.979491e+01	9.853668e-01	9.702355e-03
4555000	-4.044787e+04	-1.119802e+02	2.558662e+01	1.070698e+00	1.796238e-02
4555500	-4.046813e+04	-1.127587e+02	2.586588e+01	1.104820e+00	2.151751e-02
4556000	-4.046464e+04	-1.093159e+02	2.459482e+01	1.114746e+00	3.755045e-02
4556500	-4.045955e+04	-1.124935e+02	2.576231e+01	1.114746e+00	1.755150e-02
4557000	-4.047271e+04	-1.061021e+02	2.345596e+01	1.143977e+00	1.533761e-02
4557500	-4.046358e+04	-1.150549e+02	2.677064e+01	1.041354e+00	2.255281e-02
4558000	-4.046171e+04	-1.135324e+02	2.616344e+01	1.093855e+00	2.681395e-02
4558500	-4.045135e+04	-1.136664e+02	2.620324e+01	1.123524e+00	1.584338e-02
4559000	-4.045901e+04	-1.078829e+02	2.408346e+01	1.119639e+00	2.083670e-02
4559500	-4.045611e+04	-1.134653e+02	2.618388e+01	9.731563e-01	1.622412e-02
4560000	-4.045623e+04	-1.140287e+02	2.640390e+01	9.622429e-01	1.622412e-02
4560500	-4.045527e+04	-1.152101e+02	2.685844e+01	9.717246e-01	1.405307e-02
4561000	-4.045897e+04	-1.135040e+02	2.617366e+01	1.038673e+00	2.313415e-02
4561500	-4.046609e+04	-1.116718e+02	2.549678e+01	1.003355e+00	1.544254e-02
4562000	-4.046476e+04	-1.143596e+02	2.648491e+01	1.082921e+00	2.121993e-02
4562500	-4.047307e+04	-1.125058e+02	2.581085e+01	9.980209e-01	2.096174e-02
4563000	-4.045456e+04	-1.089165e+02	2.446063e+01	1.089900e+00	1.811763e-02
4563500	-4.048013e+04	-1.091983e+02	2.455763e+01	1.100799e+00	2.400653e-02
4564000	-4.045627e+04	-1.164975e+02	2.731368e+01	1.104324e+00	1.442879e-02
4564500	-4.045898e+04	-1.125191e+02	2.584006e+01	9.337596e-01	6.521493e-03
4565000	-4.045897e+04	-1.147177e+02	2.663624e+01	1.049846e+00	1.636190e-02
4565500	-4.046250e+04	-1.200048e+02	2.876692e+01	1.044982e+00	1.379807e-02
4566000	-4.045904e+04	-1.165751e+02	2.737775e+01	1.020830e+00	1.729907e-02
4566500	-4.046502e+04	-1.176944e+02	2.783247e+01	1.007494e+00	2.052254e-02
4567000	-4.045725e+04	-1.125926e+02	2.580510e+01	1.100067e+00	2.019481e-02
4567500	-4.045197e+04	-1.160366e+02	2.716174e+01	1.026712e+00	2.409170e-02
4568000	-4.046222e+04	-1.181180e+02	2.799497e+01	1.030622e+00	2.601347e-02
4568500	-4.045672e+04	-1.113054e+02	2.535207e+01	1.027107e+00	2.041091e-02
4569000	-4.045463e+04	-1.147490e+02	2.664560e+01	1.057028e+00	2.041091e-02
4569500	-4.045614e+04	-1.147785e+02	2.661549e+01	1.164130e+00	2.156498e-02
4570000	-4.045716e+04	-1.146598e+02	2.664442e+01	9.708127e-01	6.749476e-03
4570500	-4.045406e+04	-1.162553e+02	2.721920e+01	1.100233e+00	2.630859e-02
4571000	-4.046749e+04	-1.148781e+02	2.669207e+01	1.066415e+00	1.497366e-02
4571500	-4.046247e+04	-1.163137e+02	2.723435e+01	1.120354e+00	2.057161e-02
4572000	-4.046686e+04	-1.155828e+02	2.697529e+01	1.046201e+00	2.332357e-02
4572500	-4.045555e+04	-1.146089e+02	2.659623e+01	1.044257e+00	1.808954e-02
4573000	-4.046368e+04	-1.139960e+02	2.633250e+01	1.115383e+00	1.354244e-02
4573500	-4.045794e+04	-1.141662e+02	2.641872e+01	1.061238e+00	1.720230e-02
4574000	-4.047976e+04	-1.148207e+02	2.667290e+01	1.058366e+00	1.094945e-02
4574500	-4.046390e+04	-1.129840e+02	2.597265e+01	1.047582e+00	1.486611e-02
4575000	-4.046507e+04	-1.227837e+02	2.995476e+01	1.034567e+00	1.700930e-02
4575500	-4.045738e+04	-1.185997e+02	2.818822e+01	1.038966e+00	1.941881e-02
4576000	-4.045658e+04	-1.127722e+02	2.587564e+01	1.092440e+00	1.218999e-02
4576500	-4.046180e+04	-1.132019e+02	2.604230e+01	1.081762e+00	1.847265e-02
4577000	-4.045702e+04	-1.147274e+02	2.663958e+01	1.050915e+00	1.847265e-02
4577500	-4.046206e+04	-1.122685e+02	2.571158e+01	1.024932e+00	1.971571e-02
4578000	-4.046115e+04	-1.187366e+02	2.822094e+01	1.096000e+00	1.945323e-02
4578500	-4.047540e+04	-1.166155e+02	2.741561e+01	9.662451e-01	1.585705e-02
4579000	-4.046336e+04	-1.130573e+02	2.604765e+01	9.230960e-01	8.844177e-03
4579500	-4.047230e+04	-1.181146e+02	2.799380e+01	1.030064e+00	1.746929e-02
4580000	-4.046171e+04	-1.138301e+02	2.629958e+01	1.035343e+00	1.827711e-02
4580500	-4.045550e+04	-1.126028e+02	2.580645e+01	1.106730e+00	2.154763e-02
4581000	-4.046658e+04	-1.135470e+02	2.614995e+01	1.143805e+00	2.693969e-02
4581500	-4.046336e+04	-1.169996e+02	2.753489e+01	1.051881e+00	1.292745e-02
4582000	-4.046984e+04	-1.152952e+02	2.683713e+01	1.111330e+00	8.966618e-03
4582500	-4.046338e+04	-1.106737e+02	2.511838e+01	1.030007e+00	1.975195e-02
4583000	-4.046714e+04	-1.142028e+02	2.642345e+01	1.085564e+00	2.169232e-02
4583500	-4.045831e+04	-1.155360e+02	2.694974e+01	1.064507e+00	1.834019e-02
4584000	-4.047842e+04	-1.144325e+02	2.651743e+01	1.071581e+00	9.722892e-03
4584500	-4.045464e+04	-1.181388e+02	2.798883e+01	1.066528e+00	1.436054e-02
4585000	-4.046509e+04	-1.164845e+02	2.733418e+01	1.039681e+00	2.928200e-02
4585500	-4.046130e+04	-1.090218e+02	2.455312e+01	9.368307e-01	9.229685e-03
4586000	-4.045446e+04	-1.135461e+02	2.617028e+01	1.089637e+00	2.095468e-02
4586500	-4.045493e+04	-1.153833e+02	2.691278e+01	1.006018e+00	1.138362e-02
4587000	-4.045168e+04	-1.225209e+02	2.983447e+01	1.049297e+00	1.737966e-02
4587500	-4.045573e+04	-1.137187e+02	2.625259e+01	1.046759e+00	1.781819e-02
4588000	-4.045965e+04	-1.182396e+02	2.804506e+01	1.029260e+00	1.193277e-02
4588500	-4.046026e+04	-1.182678e+02	2.806807e+01	1.000919e+00	7.347549e-03
4589000	-4.046723e+04	-1.111761e+02	2.528275e+01	1.085499e+00	2.083165e-02
4589500	-4.046408e+04	-1.160553e+02	2.716939e+01	1.026109e+00	1.766363e-02
4590000	-4.045703e+04	-1.225141e+02	2.983111e+01	1.050312e+00	2.101322e-02
4590500	-4.046032e+04	-1.110068e+02	2.523583e+01	1.043497e+00	2.147442e-02
4591000	-4.046510e+04	-1.142056e+02	2.644107e+01	1.042559e+00	1.502720e-02
4591500	-4.045889e+04	-1.137504e+02	2.626941e+01	1.034441e+00	1.436087e-02
4592000	-4.045483e+04	-1.160557e+02	2.716305e+01	1.042508e+00	1.308011e-02
4592500	-4.046034e+04	-1.182164e+02	2.803325e+01	1.034964e+00	8.542875e-03
4593000	-4.046784e+04	-1.221768e+02	2.969727e+01	1.023179e+00	1.986586e-02
4593500	-4.045369e+04	-1.107706e+02	2.514004e+01	1.067830e+00	1.664425e-02
4594000	-4.046798e+04	-1.137345e+02	2.625674e+01	1.051684e+00	1.609105e-02
4594500	-4.045984e+04	-1.146053e+02	2.658560e+01	1.068057e+00	2.300110e-02
4595000	-4.045385e+04	-1.163373e+02	2.725546e+01	1.090704e+00	2.710149e-02
4595500	-4.045713e+04	-1.165685e+02	2.735490e+01	1.071611e+00	2.131124e-02
4596000	-4.046776e+04	-1.181194e+02	2.801085e+01	9.929697e-01	1.927003e-02
4596500	-4.045906e+04	-1.204332e+02	2.894616e+01	1.045395e+00	1.560646e-02
4597000	-4.046052e+04	-1.164960e+02	2.733252e+01	1.055352e+00	1.038018e-02
4597500	-4.045743e+04	-1.148464e+02	2.669788e+01	1.019787e+00	1.135981e-02
4598000	-4.045976e+04	-1.155729e+02	2.695285e+01	1.093498e+00	1.969332e-02
4598500	-4.045789e+04	-1.147304e+02	2.665753e+01	1.007701e+00	1.087011e-02
4599000	-4.046093e+04	-1.169915e+02	2.755283e+01	9.990178e-01	1.842216e-02
4599500	-4.046050e+04	-1.121251e+02	2.564254e+01	1.065922e+00	1.690984e-02
4600000	-4.046032e+04	-1.198402e+02	2.871521e+01	1.004282e+00	1.638806e-02
4600500	-4.045993e+04	-1.118040e+02	2.552468e+01	1.060657e+00	2.460684e-02
4601000	-4.046398e+04	-1.204653e+02	2.897120e+01	1.017970e+00	1.115996e-02
4601500	-4.046039e+04	-1.175097e+02	2.776267e+01	9.954827e-01	1.905117e-02
4602000	-4.046158e+04	-1.120805e+02	2.563772e+01	1.034187e+00	1.924669e-02
4602500	-4.045667e+04	-1.163839e+02	2.727526e+01	1.087466e+00	2.344825e-02
4603000	-4.045699e+04	-1.094097e+02	2.464986e+01	1.055590e+00	1.115007e-02
4603500	-4.047985e+04	-1.177796e+02	2.788037e+01	9.743654e-01	1.887520e-02
4604000	-4.046714e+04	-1.127669e+02	2.585888e+01	1.131550e+00	1.573922e-02
4604500	-4.045253e+04	-1.161234e+02	2.717708e+01	1.074763e+00	2.102825e-02
4605000	-4.045851e+04	-1.117970e+02	2.552235e+01	1.059911e+00	2.215245e-02
4605500	-4.046933e+04	-1.107977e+02	2.513903e+01	1.097753e+00	1.766147e-02
4606000	-4.046128e+04	-1.127685e+02	2.587432e+01	1.092244e+00	2.822225e-02
4606500	-4.045867e+04	-1.208391e+02	2.911192e+01	1.057880e+00	2.195395e-02
4607000	-4.045730e+04	-1.117006e+02	2.546859e+01	1.108042e+00	1.328552e-02
4607500	-4.046452e+04	-1.185625e+02	2.821385e+01	9.391887e-01	1.255398e-02
4608000	-4.045225e+04	-1.174002e+02	2.768276e+01	1.084199e+00	1.707230e-02
4608500	-4.046079e+04	-1.142882e+02	2.646541e+01	1.062081e+00	2.148839e-02
4609000	-4.046354e+04	-1.143484e+02	2.649728e+01	1.039654e+00	1.559774e-02
4609500	-4.046648e+04	-1.188267e+02	2.830899e+01	9.717092e-01	1.637088e-02
4610000	-4.047379e+04	-1.134645e+02	2.613457e+01	1.101679e+00	1.300353e-02
4610500	-4.046008e+04	-1.139296e+02	2.631493e+01	1.094809e+00	1.074370e-02
4611000	-4.047779e+04	-1.113546e+02	2.532757e+01	1.142605e+00	2.826172e-02
4611500	-4.046284e+04	-1.155767e+02	2.697039e+01	1.052613e+00	1.480994e-02
4612000	-4.046594e+04	-1.133556e+02	2.613795e+01	9.839625e-01	1.838139e-02
4612500	-4.047151e+04	-1.165776e+02	2.739307e+01	9.848682e-01	1.396519e-02
4613000	-4.047108e+04	-1.142268e+02	2.644536e+01	1.052722e+00	1.653705e-02
4613500	-4.046448e+04	-1.199466e+02	2.875086e+01	1.025239e+00	1.522798e-02
4614000	-4.046517e+04	-1.130028e+02	2.596848e+01	1.077372e+00	1.582710e-02
4614500	-4.045930e+04	-1.172195e+02	2.762686e+01	1.042535e+00	1.919199e-02
4615000	-4.045955e+04	-1.189818e+02	2.835595e+01	1.012702e+00	1.694397e-02
4615500	-4.046513e+04	-1.160745e+02	2.715613e+01	1.078792e+00	1.948990e-02
4616000	-4.046942e+04	-1.106786e+02	2.512348e+01	1.021004e+00	1.345947e-02
4616500	-4.045815e+04	-1.161819e+02	2.720748e+01	1.056393e+00	1.534849e-02
4617000	-4.047745e+04	-1.132039e+02	2.605473e+01	1.050999e+00	2.342816e-02
4617500	-4.046035e+04	-1.142346e+02	2.643281e+01	1.093037e+00	2.820840e-02
4618000	-4.045673e+04	-1.182568e+02	2.802004e+01	1.107781e+00	1.648329e-02
4618500	-4.046926e+04	-1.181176e+02	2.799480e+01	1.030628e+00	1.062610e-02
4619000	-4.046008e+04	-1.187738e+02	2.825458e+01	1.051209e+00	1.304009e-02
4619500	-4.046957e+04	-1.147317e+02	2.660636e+01	1.140856e+00	2.752562e-02
4620000	-4.047063e+04	-1.188371e+02	2.827882e+01	1.055490e+00	9.828455e-03
4620500	-4.046258e+04	-1.127377e+02	2.590089e+01	9.910049e-01	1.391455e-02
4621000	-4.047113e+04	-1.099403e+02	2.484868e+01	1.036021e+00	2.083319e-02
4621500	-4.046594e+04	-1.146375e+02	2.660971e+01	1.038059e+00	1.213726e-02
4622000	-4.045918e+04	-1.172789e+02	2.764672e+01	1.052445e+00	2.525445e-02
4622500	-4.046161e+04	-1.119759e+02	2.559014e+01	1.056934e+00	2.040077e-02
4623000	-4.046610e+04	-1.137276e+02	2.626937e+01	1.011750e+00	6.937280e-03
4623500	-4.047262e+04	-1.191396e+02	2.840618e+01	1.048675e+00	1.712948e-02
4624000	-4.046080e+04	-1.163621e+02	2.726897e+01	1.081460e+00	9.554767e-03
4624500	-4.046477e+04	-1.182391e+02	2.804125e+01	1.038045e+00	1.267955e-02
4625000	-4.046405e+04	-1.165584e+02	2.735466e+01	1.062175e+00	1.284167e-02
4625500	-4.045848e+04	-1.166449e+02	2.739078e+01	1.057900e+00	1.908509e-02
4626000	-4.045873e+04	-1.168023e+02	2.744693e+01	1.074511e+00	2.268457e-02
4626500	-4.045969e+04	-1.157199e+02	2.705370e+01	9.838826e-01	2.102795e-02
4627000	-4.047087e+04	-1.137744e+02	2.629225e+01	9.987705e-01	1.304612e-02
4627500	-4.046323e+04	-1.186064e+02	2.819428e+01	1.030794e+00	1.442697e-02
4628000	-4.046710e+04	-1.145400e+02	2.659388e+01	9.814070e-01	1.508582e-02
4628500	-4.047215e+04	-1.159613e+02	2.714989e+01	9.814070e-01	1.715209e-02
4629000	-4.046148e+04	-1.124910e+02	2.578993e+01	1.038839e+00	2.399379e-02
4629500	-4.046268e+04	-1.128277e+02	2.591009e+01	1.056743e+00	3.525116e-02
4630000	-4.046379e+04	-1.092915e+02	2.461405e+01	1.036920e+00	1.871681e-02
4630500	-4.045711e+04	-1.164008e+02	2.732072e+01	9.898838e-01	1.783789e-02
4631000	-4.046132e+04	-1.106748e+02	2.509123e+01	1.105246e+00	1.875693e-02
4631500	-4.045996e+04	-1.140197e+02	2.635441e+01	1.082073e+00	1.613314e-02
4632000	-4.047856e+04	-1.109160e+02	2.516528e+01	1.144502e+00	1.495328e-02
4632500	-4.047011e+04	-1.142917e+02	2.644483e+01	1.118958e+00	1.814773e-02
4633000	-4.046529e+04	-1.162825e+02	2.727895e+01	9.766829e-01	1.319919e-02
4633500	-4.046399e+04	-1.186786e+02	2.821750e+01	1.046412e+00	2.488323e-02
4634000	-4.046664e+04	-1.115641e+02	2.544990e+01	1.021907e+00	2.260359e-02
4634500	-4.045862e+04	-1.146517e+02	2.660308e+01	1.069368e+00	1.619661e-02
4635000	-4.046391e+04	-1.140930e+02	2.639640e+01	1.046103e+00	1.776612e-02
4635500	-4.045541e+04	-1.182154e+02	2.802830e+01	1.046103e+00	1.776612e-02
4636000	-4.046283e+04	-1.150685e+02	2.680398e+01	9.694950e-01	4.459806e-03
4636500	-4.045986e+04	-1.155360e+02	2.695050e+01	1.062602e+00	7.887911e-03
4637000	-4.044827e+04	-1.175594e+02	2.776611e+01	1.036644e+00	1.429492e-02
4637500	-4.046476e+04	-1.134770e+02	2.614034e+01	1.099021e+00	2.531129e-02
4638000	-4.046462e+04	-1.115106e+02	2.542772e+01	1.028166e+00	2.130760e-02
4638500	-4.047096e+04	-1.136744e+02	2.622863e+01	1.065050e+00	1.737484e-02
4639000	-4.046660e+04	-1.119365e+02	2.558273e+01	1.037382e+00	1.140065e-02
4639500	-4.046119e+04	-1.173619e+02	2.771009e+01	9.780341e-01	1.865359e-02
4640000	-4.046533e+04	-1.183920e+02	2.810220e+01	1.041589e+00	2.009239e-02
4640500	-4.047262e+04	-1.199137e+02	2.870133e+01	1.111071e+00	1.837733e-02
4641000	-4.045504e+04	-1.162596e+02	2.727372e+01	9.669824e-01	5.591335e-03
4641500	-4.046001e+04	-1.179939e+02	2.793751e+01	1.047862e+00	1.460767e-02
4642000	-4.045848e+04	-1.152746e+02	2.684676e+01	1.066031e+00	7.361363e-03
4642500	-4.047272e+04	-1.189695e+02	2.835938e+01	9.920434e-01	1.395556e-02
4643000	-4.045812e+04	-1.154216e+02	2.689493e+01	1.089933e+00	2.345801e-02
4643500	-4.045825e+04	-1.119997e+02	2.559752e+01	1.060969e+00	1.235758e-02
4644000	-4.045334e+04	-1.145802e+02	2.656670e+01	1.091834e+00	1.847724e-02
4644500	-4.045530e+04	-1.172424e+02	2.765517e+01	9.949564e-01	1.847270e-02
4645000	-4.045957e+04	-1.202750e+02	2.888542e+01	1.031935e+00	1.264988e-02
4645500	-4.046435e+04	-1.158481e+02	2.711683e+01	9.519370e-01	1.783224e-02
4646000	-4.045375e+04	-1.157885e+02	2.704545e+01	1.073431e+00	1.348666e-02
4646500	-4.045841e+04	-1.151279e+02	2.680154e+01	1.035188e+00	2.150594e-02
4647000	-4.045767e+04	-1.185092e+02	2.815224e+01	1.036317e+00	1.622364e-02
4647500	-4.046445e+04	-1.135233e+02	2.617035e+01	1.066571e+00	1.465063e-02
4648000	-4.046455e+04	-1.199279e+02	2.873063e+01	1.054975e+00	1.762088e-02
4648500	-4.046227e+04	-1.166909e+02	2.741605e+01	1.040526e+00	2.215334e-02
4649000	-4.046354e+04	-1.154279e+02	2.694106e+01	9.785488e-01	8.237224e-03
4649500	-4.046540e+04	-1.110780e+02	2.527799e+01	1.000290e+00	1.630524e-02
4650000	-4.045770e+04	-1.193071e+02	2.848514e+01	1.025117e+00	1.033932e-02
4650500	-4.046734e+04	-1.170107e+02	2.757927e+01	9.522901e-01	1.318916e-02
4651000	-4.047255e+04	-1.091450e+02	2.452556e+01	1.136900e+00	1.680287e-02
4651500	-4.045850e+04	-1.165746e+02	2.736348e+01	1.056216e+00	1.672734e-02
4652000	-4.046821e+04	-1.196817e+02	2.863850e+01	1.029969e+00	2.024877e-02
4652500	-4.046847e+04	-1.206851e+02	2.905961e+01	1.027832e+00	2.024877e-02
4653000	-4.046299e+04	-1.116119e+02	2.547223e+01	1.009544e+00	2.523820e-02
4653500	-4.046087e+04	-1.196682e+02	2.862746e+01	1.043002e+00	1.689816e-02
4654000	-4.045275e+04	-1.152083e+02	2.680629e+01	1.103430e+00	2.884653e-02
4654500	-4.044997e+04	-1.117857e+02	2.552489e+01	1.041765e+00	1.007145e-02
4655000	-4.046673e+04	-1.171163e+02	2.760785e+01	9.866262e-01	2.920203e-02
4655500	-4.046900e+04	-1.183827e+02	2.810580e+01	1.023465e+00	2.150282e-02
4656000	-4.047158e+04	-1.154948e+02	2.696428e+01	9.862215e-01	1.544472e-02
4656500	-4.046240e+04	-1.121361e+02	2.563347e+01	1.101210e+00	1.738343e-02
4657000	-4.045881e+04	-1.108700e+02	2.520388e+01	9.934719e-01	1.076826e-02
4657500	-4.045177e+04	-1.126233e+02	2.584830e+01	1.016096e+00	1.811733e-02
4658000	-4.046425e+04	-1.149884e+02	2.676742e+01	9.831809e-01	1.080018e-02
4658500	-4.045865e+04	-1.146312e+02	2.659424e+01	1.071698e+00	2.248241e-02
4659000	-4.046814e+04	-1.138063e+02	2.631012e+01	9.840774e-01	1.359633e-02
4659500	-4.044679e+04	-1.144980e+02	2.654925e+01	1.054736e+00	2.268863e-02
4660000	-4.045849e+04	-1.103989e+02	2.500880e+01	1.054736e+00	1.815762e-02
4660500	-4.046151e+04	-1.147178e+02	2.663315e+01	1.057930e+00	2.381985e-02
4661000	-4.046569e+04	-1.150153e+02	2.674277e+01	1.073271e+00	1.896261e-02
4661500	-4.046463e+04	-1.211794e+02	2.930527e+01	9.419907e-01	7.779805e-03
4662000	-4.046778e+04	-1.169788e+02	2.752082e+01	1.066180e+00	9.968243e-03
4662500	-4.047833e+04	-1.140961e+02	2.638676e+01	1.074213e+00	1.969964e-02
4663000	-4.046604e+04	-1.160297e+02	2.715855e+01	1.027940e+00	1.568729e-02
4663500	-4.046220e+04	-1.123697e+02	2.574447e+01	1.038517e+00	1.099435e-02
4664000	-4.045993e+04	-1.160480e+02	2.718005e+01	9.918112e-01	1.270251e-02
4664500	-4.046414e+04	-1.183408e+02	2.810958e+01	9.722650e-01	2.371789e-02
4665000	-4.045750e+04	-1.133187e+02	2.606505e+01	1.138656e+00	2.127658e-02
4665500	-4.045701e+04	-1.148218e+02	2.666051e+01	1.091424e+00	1.977860e-02
4666000	-4.045875e+04	-1.142316e+02	2.645938e+01	1.021132e+00	1.219216e-02
4666500	-4.046363e+04	-1.132830e+02	2.608147e+01	1.059734e+00	1.281828e-02
4667000	-4.047246e+04	-1.156716e+02	2.700022e+01	1.071519e+00	1.866729e-02
4667500	-4.046744e+04	-1.186591e+02	2.817641e+01	1.127197e+00	2.029660e-02
4668000	-4.046335e+04	-1.124927e+02	2.576505e+01	1.106709e+00	1.806426e-02
4668500	-4.045870e+04	-1.135609e+02	2.619738e+01	1.033370e+00	1.944431e-02
4669000	-4.047691e+04	-1.114787e+02	2.539074e+01	1.095937e+00	1.595874e-02
4669500	-4.046455e+04	-1.159392e+02	2.711578e+01	1.045689e+00	2.052345e-02
4670000	-4.046956e+04	-1.112085e+02	2.530193e+01	1.065945e+00	2.485136e-02
4670500	-4.047157e+04	-1.206364e+02	2.905485e+01	9.904499e-01	6.031692e-03
4671000	-4.046054e+04	-1.140125e+02	2.638584e+01	9.930234e-01	7.681640e-03
4671500	-4.046779e+04	-1.117012e+02	2.547299e+01	1.096842e+00	2.444233e-02
4672000	-4.046462e+04	-1.139170e+02	2.631514e+01	1.081672e+00	1.120776e-02
4672500	-4.047784e+04	-1.109727e+02	2.522681e+01	1.033906e+00	1.477492e-02
4673000	-4.047083e+04	-1.136187e+02	2.617639e+01	1.146184e+00	1.643967e-02
4673500	-4.045753e+04	-1.176703e+02	2.778544e+01	1.099710e+00	2.786380e-02
4674000	-4.045459e+04	-1.155255e+02	2.693182e+01	1.099710e+00	2.030625e-02
4674500	-4.045865e+04	-1.125335e+02	2.580407e+01	1.043728e+00	2.567600e-02
4675000	-4.046888e+04	-1.112361e+02	2.530899e+01	1.074428e+00	2.955274e-02
4675500	-4.047188e+04	-1.183239e+02	2.806818e+01	1.056842e+00	2.023203e-02
4676000	-4.046739e+04	-1.210799e+02	2.924289e+01	9.892917e-01	1.022453e-02
4676500	-4.046589e+04	-1.147300e+02	2.663838e+01	1.056598e+00	2.597200e-02
4677000	-4.046661e+04	-1.123981e+02	2.574521e+01	1.064918e+00	1.157024e-02
4677500	-4.045368e+04	-1.176049e+02	2.779604e+01	1.008023e+00	1.521639e-02
4678000	-4.046560e+04	-1.157976e+02	2.706308e+01	1.037743e+00	1.531990e-02
4678500	-4.046315e+04	-1.146018e+02	2.661644e+01	9.850069e-01	1.481045e-02
4679000	-4.046725e+04	-1.144054e+02	2.647351e+01	1.158265e+00	2.381484e-02
4679500	-4.046455e+04	-1.162799e+02	2.722891e+01	1.100327e+00	2.175298e-02
4680000	-4.047267e+04	-1.154094e+02	2.687069e+01	1.139714e+00	1.589087e-02
4680500	-4.046536e+04	-1.088599e+02	2.441200e+01	1.169462e+00	1.344447e-02
4681000	-4.044942e+04	-1.175278e+02	2.775463e+01	1.033510e+00	1.975440e-02
4681500	-4.046834e+04	-1.174910e+02	2.774842e+01	1.012117e+00	1.501133e-02
4682000	-4.046679e+04	-1.149429e+02	2.671661e+01	1.068190e+00	1.368586e-02
4682500	-4.045450e+04	-1.135302e+02	2.619965e+01	9.967756e-01	8.705325e-03
4683000	-4.047767e+04	-1.205133e+02	2.898577e+01	1.031380e+00	1.840930e-02
4683500	-4.045517e+04	-1.188487e+02	2.831122e+01	9.883105e-01	1.041793e-02
4684000	-4.045813e+04	-1.172051e+02	2.758657e+01	1.128469e+00	2.621697e-02
4684500	-4.045871e+04	-1.147530e+02	2.662367e+01	1.117567e+00	2.667920e-02
4685000	-4.045756e+04	-1.127860e+02	2.590474e+01	1.029170e+00	1.437946e-02
4685500	-4.046629e+04	-1.156148e+02	2.696400e+01	1.106926e+00	1.575698e-02
4686000	-4.046796e+04	-1.120128e+02	2.559774e+01	1.073533e+00	2.348740e-02
4686500	-4.045297e+04	-1.152755e+02	2.686327e+01	1.024790e+00	1.647568e-02
4687000	-4.046717e+04	-1.127656e+02	2.585184e+01	1.148927e+00	2.847468e-02
4687500	-4.045881e+04	-1.147554e+02	2.666880e+01	1.003630e+00	9.440211e-03
4688000	-4.046770e+04	-1.169064e+02	2.747498e+01	1.108406e+00	2.401421e-02
4688500	-4.045857e+04	-1.138923e+02	2.631802e+01	1.049459e+00	1.204353e-02
4689000	-4.045808e+04	-1.162367e+02	2.725438e+01	9.928784e-01	1.137642e-02
4689500	-4.046475e+04	-1.158695e+02	2.707527e+01	1.078731e+00	1.629251e-02
4690000	-4.045666e+04	-1.148129e+02	2.670373e+01	9.712149e-01	7.022086e-03
4690500	-4.047010e+04	-1.147280e+02	2.663240e+01	1.070025e+00	8.414998e-03
4691000	-4.045506e+04	-1.162514e+02	2.723381e+01	1.059419e+00	1.886897e-02
4691500	-4.046297e+04	-1.122365e+02	2.569013e+01	1.050187e+00	1.660353e-02
4692000	-4.046048e+04	-1.194278e+02	2.849030e+01	1.133275e+00	1.720014e-02
4692500	-4.047230e+04	-1.142301e+02	2.644741e+01	1.050709e+00	2.575854e-02
4693000	-4.044936e+04	-1.115193e+02	2.542079e+01	1.055553e+00	1.429827e-02
4693500	-4.047045e+04	-1.139536e+02	2.633424e+01	1.068474e+00	1.469389e-02
4694000	-4.045101e+04	-1.175217e+02	2.776436e+01	1.003248e+00	1.720333e-02
4694500	-4.045974e+04	-1.219721e+02	2.956321e+01	1.130536e+00	2.275537e-02
4695000	-4.046294e+04	-1.207972e+02	2.910243e+01	1.038501e+00	1.790814e-02
4695500	-4.046949e+04	-1.119470e+02	2.558087e+01	1.052933e+00	1.123837e-02
4696000	-4.045581e+04	-1.115057e+02	2.541181e+01	1.066120e+00	2.333452e-02
4696500	-4.045072e+04	-1.181491e+02	2.800907e+01	1.027055e+00	2.030394e-02
4697000	-4.045139e+04	-1.152272e+02	2.684437e+01	1.024777e+00	2.148888e-02
4697500	-4.045917e+04	-1.168417e+02	2.747621e+01	1.040707e+00	1.484049e-02
4698000	-4.047362e+04	-1.141595e+02	2.645784e+01	9.530148e-01	5.724861e-03
4698500	-4.046031e+04	-1.206053e+02	2.900744e+01	1.071834e+00	1.514248e-02
4699000	-4.045679e+04	-1.154121e+02	2.695836e+01	9.186725e-01	1.075377e-02
4699500	-4.046042e+04	-1.114188e+02	2.539105e+01	1.035236e+00	6.836946e-03
4700000	-4.045562e+04	-1.145911e+02	2.659985e+01	1.017144e+00	1.385192e-02
4700500	-4.046631e+04	-1.125941e+02	2.584389e+01	9.985616e-01	2.482066e-02
4701000	-4.045774e+04	-1.126035e+02	2.581441e+01	1.086215e+00	2.701640e-02
4701500	-4.048131e+04	-1.098919e+02	2.479207e+01	1.143877e+00	3.772824e-02
4702000	-4.045834e+04	-1.204752e+02	2.898536e+01	9.942320e-01	1.277672e-02
4702500	-4.046035e+04	-1.139508e+02	2.635855e+01	1.002361e+00	2.048112e-02
4703000	-4.047881e+04	-1.203766e+02	2.889953e+01	1.099968e+00	2.880379e-02
4703500	-4.045895e+04	-1.161706e+02	2.718889e+01	1.092060e+00	1.902037e-02
4704000	-4.046210e+04	-1.137882e+02	2.630235e+01	9.863055e-01	1.061038e-02
4704500	-4.046974e+04	-1.116079e+02	2.544888e+01	1.068423e+00	1.511764e-02
4705000	-4.046011e+04	-1.157369e+02	2.704095e+01	1.033325e+00	1.740012e-02
4705500	-4.046536e+04	-1.170582e+02	2.755833e+01	1.052031e+00	2.625930e-02
4706000	-4.045655e+04	-1.148629e+02	2.666697e+01	1.115861e+00	3.673642e-02
4706500	-4.045956e+04	-1.153216e+02	2.686609e+01	1.063684e+00	1.968517e-02
4707000	-4.045159e+04	-1.154294e+02	2.692625e+01	1.017843e+00	2.431173e-02
4707500	-4.046457e+04	-1.163289e+02	2.723663e+01	1.129798e+00	2.452484e-02
4708000	-4.046266e+04	-1.175180e+02	2.775241e+01	1.029179e+00	2.962554e-02
4708500	-4.046701e+04	-1.219413e+02	2.960528e+01	1.001660e+00	1.253504e-02
4709000	-4.046526e+04	-1.160793e+02	2.715610e+01	1.083740e+00	2.103332e-02
4709500	-4.047371e+04	-1.142041e+02	2.643823e+01	1.048460e+00	9.441108e-03
4710000	-4.045470e+04	-1.183382e+02	2.808031e+01	1.041356e+00	1.726879e-02
4710500	-4.046578e+04	-1.112243e+02	2.532100e+01	1.030099e+00	1.668544e-02
4711000	-4.045997e+04	-1.171303e+02	2.758778e+01	1.050634e+00	2.260015e-02
4711500	-4.045920e+04	-1.192512e+02	2.846215e+01	1.024752e+00	1.154250e-02
4712000	-4.046727e+04	-1.146736e+02	2.662755e+01	1.028105e+00	1.156891e-02
4712500	-4.046819e+04	-1.155977e+02	2.698554e+01	1.035066e+00	7.262177e-03
4713000	-4.045500e+04	-1.150483e+02	2.677456e+01	1.024707e+00	1.270230e-02
4713500	-4.046978e+04	-1.165901e+02	2.735363e+01	1.096480e+00	1.996111e-02
4714000	-4.046816e+04	-1.120967e+02	2.563154e+01	1.066887e+00	1.143278e-02
4714500	-4.046294e+04	-1.155894e+02	2.698667e+01	1.023774e+00	2.061017e-02
4715000	-4.047279e+04	-1.228972e+02	3.002627e+01	9.835130e-01	1.410409e-02
4715500	-4.046246e+04	-1.188246e+02	2.828592e+01	1.025697e+00	1.886646e-02
4716000	-4.046187e+04	-1.125307e+02	2.578591e+01	1.089180e+00	1.598741e-02
4716500	-4.045672e+04	-1.162652e+02	2.725785e+01	1.012597e+00	2.318018e-02
4717000	-4.045774e+04	-1.139137e+02	2.632888e+01	1.042605e+00	1.064599e-02
4717500	-4.046234e+04	-1.157877e+02	2.703289e+01	1.104591e+00	1.194156e-02
4718000	-4.046693e+04	-1.111679e+02	2.526674e+01	1.120678e+00	1.248988e-02
4718500	-4.045602e+04	-1.141701e+02	2.643371e+01	1.026193e+00	1.046073e-02
4719000	-4.046132e+04	-1.148056e+02	2.667192e+01	1.045749e+00	1.321141e-02
4719500	-4.045164e+04	-1.170474e+02	2.754235e+01	1.081061e+00	2.421898e-02
4720000	-4.047755e+04	-1.186729e+02	2.817991e+01	1.132432e+00	2.099097e-02
4720500	-4.045609e+04	-1.144308e+02	2.651679e+01	1.071520e+00	1.257610e-02
4721000	-4.045814e+04	-1.183695e+02	2.808067e+01	1.071763e+00	1.608046e-02
4721500	-4.047203e+04	-1.211041e+02	2.925118e+01	9.940346e-01	2.193749e-02
4722000	-4.047133e+04	-1.226164e+02	2.985604e+01	1.094969e+00	2.036076e-02
4722500	-4.045869e+04	-1.164470e+02	2.732666e+01	1.021176e+00	2.441229e-02
4723000	-4.045737e+04	-1.139589e+02	2.631098e+01	1.134478e+00	1.685185e-02
4723500	-4.046411e+04	-1.155385e+02	2.693789e+01	1.097248e+00	2.318304e-02
4724000	-4.046948e+04	-1.117149e+02	2.548742e+01	1.071665e+00	1.474452e-02
4724500	-4.046286e+04	-1.177146e+02	2.784815e+01	9.889107e-01	1.193882e-02
4725000	-4.047023e+04	-1.140732e+02	2.636719e+01	1.102260e+00	1.584831e-02
4725500	-4.045784e+04	-1.144010e+02	2.650289e+01	1.077699e+00	7.620776e-03
4726000	-4.046287e+04	-1.168913e+02	2.747921e+01	1.082768e+00	2.270063e-02
4726500	-4.047429e+04	-1.143769e+02	2.650110e+01	1.058213e+00	1.469030e-02
4727000	-4.046567e+04	-1.127724e+02	2.590228e+01	1.022043e+00	1.403789e-02
4727500	-4.046674e+04	-1.136921e+02	2.627932e+01	9.502459e-01	8.843189e-03
4728000	-4.047005e+04	-1.157808e+02	2.706584e+01	1.014008e+00	2.183578e-02
4728500	-4.045578e+04	-1.155396e+02	2.696803e+01	1.021448e+00	1.490632e-02
4729000	-4.044806e+04	-1.127386e+02	2.586674e+01	1.082419e+00	1.613903e-02
4729500	-4.045819e+04	-1.125277e+02	2.575923e+01	1.157158e+00	2.912266e-02
4730000	-4.046753e+04	-1.187729e+02	2.828310e+01	9.809147e-01	1.886694e-02
4730500	-4.045368e+04	-1.163469e+02	2.727752e+01	1.044703e+00	2.135685e-02
4731000	-4.045446e+04	-1.169531e+02	2.752905e+01	1.019999e+00	1.989131e-02
4731500	-4.046029e+04	-1.106028e+02	2.507733e+01	1.071209e+00	2.263751e-02
4732000	-4.047420e+04	-1.176820e+02	2.783611e+01	9.860498e-01	2.157423e-02
4732500	-4.045295e+04	-1.119400e+02	2.555928e+01	1.103805e+00	2.387926e-02
4733000	-4.046941e+04	-1.168298e+02	2.749268e+01	9.875147e-01	1.923764e-02
4733500	-4.045693e+04	-1.178290e+02	2.786176e+01	1.069693e+00	2.090442e-02
4734000	-4.045964e+04	-1.160077e+02	2.714422e+01	1.042164e+00	2.090442e-02
4734500	-4.046227e+04	-1.138545e+02	2.627306e+01	1.128974e+00	2.087267e-02
4735000	-4.045556e+04	-1.135347e+02	2.618179e+01	1.048052e+00	1.758434e-02
4735500	-4.046550e+04	-1.180089e+02	2.793674e+01	1.064772e+00	2.092070e-02
4736000	-4.046434e+04	-1.114441e+02	2.539479e+01	1.050463e+00	2.015646e-02
4736500	-4.045949e+04	-1.175218e+02	2.775798e+01	1.019150e+00	1.308006e-02
4737000	-4.045994e+04	-1.192869e+02	2.847101e+01	1.039015e+00	1.589105e-02
4737500	-4.046362e+04	-1.187550e+02	2.828842e+01	9.500728e-01	1.820283e-02
4738000	-4.046814e+04	-1.188145e+02	2.828601e+01	1.015401e+00	2.652463e-02
4738500	-4.045731e+04	-1.165917e+02	2.736933e+01	1.058588e+00	1.341071e-02
4739000	-4.045735e+04	-1.149875e+02	2.676322e+01	9.930930e-01	8.602032e-03
4739500	-4.045955e+04	-1.117809e+02	2.554771e+01	9.757588e-01	1.365362e-02
4740000	-4.045403e+04	-1.208942e+02	2.912726e+01	1.076645e+00	2.030542e-02
4740500	-4.046341e+04	-1.174807e+02	2.771993e+01	1.072399e+00	1.894522e-02
4741000	-4.047387e+04	-1.144515e+02	2.651134e+01	1.106357e+00	2.157747e-02
4741500	-4.045756e+04	-1.131171e+02	2.600987e+01	1.082401e+00	2.119248e-02
4742000	-4.046395e+04	-1.105737e+02	2.505765e+01	1.095853e+00	1.991713e-02
4742500	-4.045370e+04	-1.162323e+02	2.721250e+01	1.094188e+00	2.211410e-02
4743000	-4.045726e+04	-1.150295e+02	2.676128e+01	1.040031e+00	8.286391e-03
4743500	-4.047643e+04	-1.148145e+02	2.667092e+01	1.057244e+00	1.081025e-02
4744000	-4.047449e+04	-1.122634e+02	2.570562e+01	1.035734e+00	1.471742e-02
4744500	-4.047155e+04	-1.162603e+02	2.726236e+01	9.963760e-01	1.275412e-02
4745000	-4.046523e+04	-1.147731e+02	2.663918e+01	1.097619e+00	2.364726e-02
4745500	-4.046262e+04	-1.153837e+02	2.690600e+01	1.023786e+00	1.110292e-02
4746000	-4.046039e+04	-1.185275e+02	2.815101e+01	1.057634e+00	1.630600e-02
4746500	-4.046881e+04	-1.150982e+02	2.679384e+01	1.025194e+00	2.411380e-02
4747000	-4.046938e+04	-1.187522e+02	2.820218e+01	1.157335e+00	2.315214e-02
4747500	-4.046394e+04	-1.156704e+02	2.699524e+01	1.083057e+00	2.182625e-02
4748000	-4.045953e+04	-1.124322e+02	2.575119e+01	1.083057e+00	2.162526e-02
4748500	-4.046432e+04	-1.153746e+02	2.690529e+01	1.016519e+00	1.339244e-02
4749000	-4.045856e+04	-1.180045e+02	2.790215e+01	1.145564e+00	2.568271e-02
4749500	-4.045780e+04	-1.131343e+02	2.602789e+01	1.052080e+00	1.030277e-02
4750000	-4.046657e+04	-1.168256e+02	2.745904e+01	1.067518e+00	2.404404e-02
4750500	-4.045838e+04	-1.171362e+02	2.758829e+01	1.055316e+00	2.262045e-02
4751000	-4.046075e+04	-1.184754e+02	2.815686e+01	9.912018e-01	1.560155e-02
4751500	-4.046702e+04	-1.203334e+02	2.888601e+01	1.088977e+00	2.036921e-02
4752000	-4.045691e+04	-1.187906e+02	2.824233e+01	1.097811e+00	1.797081e-02
4752500	-4.046797e+04	-1.139234e+02	2.633958e+01	1.024358e+00	1.660891e-02
4753000	-4.046439e+04	-1.159190e+02	2.709312e+01	1.082936e+00	2.028936e-02
4753500	-4.045612e+04	-1.138539e+02	2.632346e+01	9.969122e-01	1.081659e-02
4754000	-4.046083e+04	-1.142107e+02	2.644942e+01	1.026017e+00	1.490092e-02
4754500	-4.045957e+04	-1.172068e+02	2.766490e+01	9.351662e-01	9.918010e-03
4755000	-4.045594e+04	-1.167186e+02	2.740790e+01	1.088711e+00	1.500313e-02
4755500	-4.045272e+04	-1.178723e+02	2.788279e+01	1.061167e+00	2.325884e-02
4756000	-4.046005e+04	-1.093142e+02	2.462438e+01	1.030899e+00	1.373430e-02
4756500	-4.046989e+04	-1.139699e+02	2.634767e+01	1.049815e+00	1.772248e-02
4757000	-4.045459e+04	-1.138002e+02	2.628453e+01	1.044773e+00	1.127026e-02
4757500	-4.047851e+04	-1.173242e+02	2.766371e+01	1.055538e+00	6.031692e-03
4758000	-4.045891e+04	-1.121317e+02	2.566382e+01	1.015650e+00	1.375558e-02
4758500	-4.047178e+04	-1.123485e+02	2.570005e+01	1.135713e+00	2.526766e-02
4759000	-4.047399e+04	-1.121640e+02	2.565763e+01	1.064496e+00	1.592537e-02
4759500	-4.046683e+04	-1.145059e+02	2.653948e+01	1.087929e+00	2.523439e-02
4760000	-4.046384e+04	-1.151666e+02	2.681651e+01	1.035548e+00	1.841848e-02
4760500	-4.045239e+04	-1.143002e+02	2.646005e+01	1.087911e+00	1.598723e-02
4761000	-4.046822e+04	-1.161115e+02	2.718362e+01	1.046356e+00	2.040649e-02
4761500	-4.046835e+04	-1.155594e+02	2.696017e+01	1.061295e+00	2.272904e-02
4762000	-4.047247e+04	-1.087479e+02	2.437084e+01	1.172965e+00	2.275702e-02
4762500	-4.046490e+04	-1.118091e+02	2.550734e+01	1.112369e+00	1.202412e-02
4763000	-4.045857e+04	-1.106953e+02	2.510398e+01	1.090931e+00	1.211639e-02
4763500	-4.046735e+04	-1.133201e+02	2.608967e+01	1.075243e+00	3.134721e-02
4764000	-4.046319e+04	-1.125837e+02	2.579626e+01	1.114674e+00	1.575568e-02
4764500	-4.045635e+04	-1.217418e+02	2.952190e+01	9.965680e-01	1.713001e-02
4765000	-4.045722e+04	-1.184568e+02	2.812686e+01	1.045996e+00	2.331384e-02
4765500	-4.046878e+04	-1.174362e+02	2.774482e+01	9.661855e-01	4.424214e-03
4766000	-4.045222e+04	-1.176465e+02	2.779257e+01	1.058258e+00	2.165701e-02
4766500	-4.044685e+04	-1.190602e+02	2.837962e+01	1.033701e+00	1.312515e-02
4767000	-4.046020e+04	-1.153743e+02	2.690114e+01	1.026801e+00	1.527383e-02
4767500	-4.046584e+04	-1.123390e+02	2.573071e+01	1.044461e+00	1.399820e-02
4768000	-4.046755e+04	-1.116128e+02	2.542713e+01	1.131965e+00	2.407059e-02
4768500	-4.046670e+04	-1.255485e+02	3.116255e+01	1.069666e+00	2.416276e-02
4769000	-4.046781e+04	-1.156108e+02	2.698676e+01	1.045035e+00	1.127675e-02
4769500	-4.046083e+04	-1.188033e+02	2.824929e+01	1.093639e+00	1.802598e-02
4770000	-4.046554e+04	-1.165943e+02	2.739086e+01	1.007098e+00	1.960550e-02
4770500	-4.046525e+04	-1.115747e+02	2.545315e+01	1.023752e+00	1.336706e-02
4771000	-4.046956e+04	-1.107535e+02	2.512355e+01	1.095688e+00	1.200068e-02
4771500	-4.046347e+04	-1.222665e+02	2.973997e+01	1.013828e+00	1.955098e-02
4772000	-4.046638e+04	-1.145111e+02	2.656891e+01	1.016950e+00	2.195042e-02
4772500	-4.046368e+04	-1.189390e+02	2.833899e+01	1.011126e+00	1.515999e-02
4773000	-4.046408e+04	-1.146508e+02	2.661605e+01	1.034967e+00	1.841269e-02
4773500	-4.045977e+04	-1.155690e+02	2.694430e+01	1.111338e+00	1.427867e-02
4774000	-4.045469e+04	-1.177159e+02	2.781475e+01	1.072752e+00	1.623795e-02
4774500	-4.046097e+04	-1.140578e+02	2.638627e+01	1.037260e+00	1.545710e-02
4775000	-4.045844e+04	-1.142577e+02	2.645548e+01	1.057285e+00	1.823706e-02
4775500	-4.046608e+04	-1.081923e+02	2.419727e+01	1.106513e+00	2.648492e-02
4776000	-4.045203e+04	-1.172048e+02	2.758796e+01	1.124739e+00	2.020679e-02
4776500	-4.046283e+04	-1.166116e+02	2.737877e+01	1.054787e+00	1.138610e-02
4777000	-4.046260e+04	-1.156041e+02	2.697026e+01	1.080310e+00	1.127581e-02
4777500	-4.046466e+04	-1.154690e+02	2.691624e+01	1.082969e+00	1.547409e-02
4778000	-4.046774e+04	-1.154328e+02	2.694252e+01	9.797196e-01	7.529619e-03
4778500	-4.047067e+04	-1.146299e+02	2.657596e+01	1.117555e+00	2.673694e-02
4779000	-4.046984e+04	-1.114406e+02	2.540395e+01	1.022255e+00	2.160644e-02
4779500	-4.046329e+04	-1.155211e+02	2.692026e+01	1.124757e+00	1.922467e-02
4780000	-4.045470e+04	-1.166766e+02	2.742737e+01	9.978614e-01	2.020246e-02
4780500	-4.046814e+04	-1.146259e+02	2.659498e+01	1.064436e+00	1.275011e-02
4781000	-4.046277e+04	-1.168415e+02	2.749291e+01	9.986900e-01	1.374359e-02
4781500	-4.046341e+04	-1.129619e+02	2.595893e+01	1.061670e+00	1.863860e-02
4782000	-4.046026e+04	-1.152686e+02	2.681135e+01	1.150741e+00	2.001266e-02
4782500	-4.044965e+04	-1.159225e+02	2.710396e+01	1.059022e+00	1.373434e-02
4783000	-4.045177e+04	-1.164363e+02	2.727629e+01	1.137262e+00	1.807310e-02
4783500	-4.047037e+04	-1.137107e+02	2.627170e+01	9.887544e-01	1.388859e-02
4784000	-4.045515e+04	-1.170470e+02	2.755325e+01	1.053497e+00	1.717421e-02
4784500	-4.046254e+04	-1.208884e+02	2.915565e+01	1.003744e+00	1.421863e-02
4785000	-4.046402e+04	-1.120283e+02	2.561864e+01	1.033084e+00	1.056856e-02
4785500	-4.046446e+04	-1.179842e+02	2.792266e+01	1.074718e+00	6.275123e-03
4786000	-4.046813e+04	-1.119951e+02	2.562886e+01	9.725258e-01	1.632879e-02
4786500	-4.045531e+04	-1.127470e+02	2.588448e+01	1.043862e+00	1.761976e-02
4787000	-4.045694e+04	-1.139724e+02	2.632671e+01	1.106904e+00	1.569590e-02
4787500	-4.046734e+04	-1.191920e+02	2.842280e+01	1.060767e+00	2.026707e-02
4788000	-4.046534e+04	-1.179525e+02	2.793039e+01	1.023940e+00	1.370919e-02
4788500	-4.045533e+04	-1.168081e+02	2.745839e+01	1.051655e+00	1.053764e-02
4789000	-4.048221e+04	-1.192352e+02	2.847713e+01	9.725552e-01	1.863529e-02
4789500	-4.047817e+04	-1.147512e+02	2.664932e+01	1.049630e+00	1.499684e-02
4790000	-4.046837e+04	-1.133642e+02	2.613508e+01	1.000016e+00	2.349183e-02
4790500	-4.047295e+04	-1.157130e+02	2.705703e+01	9.685084e-01	1.759962e-02
4791000	-4.046316e+04	-1.150709e+02	2.677652e+01	1.042367e+00	1.556356e-02
4791500	-4.047112e+04	-1.151079e+02	2.677950e+01	1.071643e+00	1.892130e-02
4792000	-4.045532e+04	-1.135778e+02	2.620626e+01	1.027045e+00	1.782402e-02
4792500	-4.045725e+04	-1.148905e+02	2.673046e+01	9.801351e-01	5.231051e-03
4793000	-4.045973e+04	-1.120650e+02	2.560374e+01	1.109581e+00	1.391997e-02
4793500	-4.046139e+04	-1.130119e+02	2.592851e+01	1.192160e+00	1.987929e-02
4794000	-4.045748e+04	-1.155420e+02	2.694521e+01	1.082064e+00	1.759233e-02
4794500	-4.046382e+04	-1.116684e+02	2.544234e+01	1.146555e+00	1.573260e-02
4795000	-4.047353e+04	-1.139525e+02	2.636660e+01	9.831443e-01	6.753829e-03
4795500	-4.047176e+04	-1.104654e+02	2.502065e+01	1.088806e+00	2.425513e-02
4796000	-4.046594e+04	-1.157960e+02	2.704024e+01	1.094197e+00	1.349177e-02
4796500	-4.046563e+04	-1.139328e+02	2.636159e+01	9.764907e-01	1.144535e-02
4797000	-4.046033e+04	-1.143564e+02	2.649760e+01	1.046843e+00	1.464332e-02
4797500	-4.045729e+04	-1.151803e+02	2.682151e+01	1.036361e+00	2.034529e-02
4798000	-4.046260e+04	-1.166706e+02	2.743865e+01	9.635616e-01	2.121271e-02
4798500	-4.046632e+04	-1.153238e+02	2.690113e+01	9.762872e-01	1.608955e-02
4799000	-4.047448e+04	-1.165724e+02	2.736197e+01	1.057802e+00	1.815252e-02
4799500	-4.047694e+04	-1.170312e+02	2.752451e+01	1.109430e+00	1.397152e-02
4800000	-4.045737e+04	-1.165822e+02	2.736950e+01	1.048661e+00	1.424155e-02
4800500	-4.047105e+04	-1.178430e+02	2.784112e+01	1.134678e+00	2.252140e-02
4801000	-4.046604e+04	-1.146368e+02	2.659140e+01	1.084619e+00	1.519771e-02
4801500	-4.045811e+04	-1.147798e+02	2.665739e+01	1.057380e+00	1.330471e-02
4802000	-4.047140e+04	-1.215038e+02	2.939540e+01	1.054715e+00	3.006306e-02
4802500	-4.047232e+04	-1.108718e+02	2.520157e+01	1.001605e+00	5.970499e-03
4803000	-4.046672e+04	-1.143692e+02	2.650397e+01	1.043125e+00	1.363784e-02
4803500	-4.046556e+04	-1.150828e+02	2.677312e+01	1.062950e+00	1.516729e-02
4804000	-4.046556e+04	-1.111937e+02	2.529758e+01	1.062950e+00	1.516729e-02
4804500	-4.046806e+04	-1.112703e+02	2.532102e+01	1.075998e+00	1.516729e-02
4805000	-4.045597e+04	-1.138023e+02	2.629326e+01	1.024052e+00	1.998540e-02
4805500	-4.047534e+04	-1.184155e+02	2.811520e+01	1.033232e+00	2.601445e-02
4806000	-4.046341e+04	-1.144574e+02	2.652366e+01	1.080287e+00	1.882368e-02
4806500	-4.047214e+04	-1.173784e+02	2.770014e+01	1.019259e+00	1.700005e-02
4807000	-4.045507e+04	-1.149365e+02	2.671016e+01	1.078353e+00	1.871224e-02
4807500	-4.045224e+04	-1.145639e+02	2.657319e+01	1.058745e+00	1.403015e-02
4808000	-4.045765e+04	-1.157541e+02	2.703484e+01	1.066024e+00	3.130566e-02
4808500	-4.046055e+04	-1.120945e+02	2.561379e+01	1.112196e+00	2.532522e-02
4809000	-4.046357e+04	-1.129104e+02	2.593383e+01	1.076582e+00	1.888368e-02
4809500	-4.045299e+04	-1.147038e+02	2.662263e+01	1.071002e+00	1.489518e-02
4810000	-4.046387e+04	-1.143750e+02	2.648145e+01	1.107249e+00	3.105899e-02
4810500	-4.046729e+04	-1.181083e+02	2.799662e+01	1.016868e+00	1.876680e-02
4811000	-4.046294e+04	-1.180505e+02	2.794958e+01	1.074746e+00	2.218662e-02
4811500	-4.046930e+04	-1.179877e+02	2.791477e+01	1.097634e+00	2.732723e-02
4812000	-4.046543e+04	-1.131359e+02	2.601953e+01	1.075787e+00	1.320669e-02
4812500	-4.046811e+04	-1.139335e+02	2.634535e+01	1.019483e+00	1.177179e-02
4813000	-4.046725e+04	-1.146505e+02	2.663232e+01	9.927181e-01	1.685237e-02
4813500	-4.046451e+04	-1.124121e+02	2.576386e+01	1.029261e+00	2.251703e-02
4814000	-4.046418e+04	-1.140199e+02	2.639549e+01	9.752880e-01	1.698356e-02
4814500	-4.045930e+04	-1.195653e+02	2.861351e+01	9.736807e-01	1.246378e-02
4815000	-4.045654e+04	-1.150520e+02	2.675202e+01	1.086287e+00	1.603402e-02
4815500	-4.046073e+04	-1.115257e+02	2.540393e+01	1.107355e+00	1.887857e-02
4816000	-4.045530e+04	-1.178119e+02	2.786498e+01	1.044719e+00	2.428492e-02
4816500	-4.046227e+04	-1.122423e+02	2.568213e+01	1.077316e+00	1.313210e-02
4817000	-4.046657e+04	-1.121062e+02	2.562560e+01	1.092366e+00	1.198912e-02
4817500	-4.047474e+04	-1.144569e+02	2.656481e+01	9.734098e-01	1.550620e-02
4818000	-4.046661e+04	-1.143092e+02	2.649588e+01	1.004065e+00	1.753910e-02
4818500	-4.045813e+04	-1.165207e+02	2.738093e+01	9.584488e-01	8.699748e-03
4819000	-4.045575e+04	-1.176821e+02	2.782738e+01	1.007775e+00	1.967617e-02
4819500	-4.046460e+04	-1.129365e+02	2.596301e+01	1.025517e+00	1.699263e-02
4820000	-4.046016e+04	-1.180751e+02	2.797885e+01	1.027377e+00	1.325744e-02
4820500	-4.046103e+04	-1.114780e+02	2.541513e+01	1.029442e+00	2.139669e-02
4821000	-4.045513e+04	-1.176764e+02	2.781629e+01	1.029442e+00	2.689640e-02
4821500	-4.047124e+04	-1.137175e+02	2.627140e+01	9.963568e-01	8.670368e-03
4822000	-4.045551e+04	-1.147935e+02	2.666018e+01	1.063891e+00	1.179332e-02
4822500	-4.045229e+04	-1.171788e+02	2.758027e+01	1.117889e+00	1.479661e-02
4823000	-4.046305e+04	-1.151881e+02	2.681461e+01	1.061934e+00	1.042041e-02
4823500	-4.046288e+04	-1.182726e+02	2.804295e+01	1.067352e+00	2.002308e-02
4824000	-4.047295e+04	-1.167211e+02	2.739486e+01	1.123921e+00	1.442048e-02
4824500	-4.046579e+04	-1.116688e+02	2.546969e+01	1.073314e+00	1.327499e-02
4825000	-4.046662e+04	-1.158338e+02	2.706306e+01	1.073986e+00	2.867019e-02
4825500	-4.045727e+04	-1.143055e+02	2.647749e+01	1.048044e+00	1.169524e-02
4826000	-4.045466e+04	-1.143938e+02	2.654737e+01	9.553891e-01	1.274859e-02
4826500	-4.046348e+04	-1.184228e+02	2.811969e+01	1.029506e+00	1.132175e-02
4827000	-4.046634e+04	-1.202022e+02	2.884591e+01	1.053469e+00	1.311223e-02
4827500	-4.048191e+04	-1.108753e+02	2.520053e+01	1.007904e+00	8.568402e-03
4828000	-4.045812e+04	-1.134699e+02	2.615882e+01	1.043494e+00	1.247837e-02
4828500	-4.046381e+04	-1.189572e+02	2.835409e+01	9.926122e-01	1.113213e-02
4829000	-4.045902e+04	-1.189417e+02	2.830184e+01	1.104090e+00	1.743290e-02
4829500	-4.047705e+04	-1.125043e+02	2.578592e+01	1.062766e+00	1.987550e-02
4830000	-4.046971e+04	-1.177917e+02	2.784298e+01	1.078779e+00	2.342668e-02
4830500	-4.046790e+04	-1.098820e+02	2.481165e+01	1.079889e+00	2.052855e-02
4831000	-4.046170e+04	-1.191258e+02	2.842365e+01	9.925351e-01	1.335196e-02
4831500	-4.046438e+04	-1.165280e+02	2.735833e+01	1.022487e+00	2.314216e-02
4832000	-4.046790e+04	-1.177870e+02	2.785366e+01	1.047702e+00	2.101836e-02
4832500	-4.045622e+04	-1.188448e+02	2.829732e+01	1.018213e+00	1.656591e-02
4833000	-4.046276e+04	-1.169426e+02	2.753550e+01	9.933857e-01	2.049030e-02
4833500	-4.047376e+04	-1.132968e+02	2.608015e+01	1.076977e+00	2.048746e-02
4834000	-4.045465e+04	-1.143695e+02	2.654079e+01	9.480777e-01	4.477638e-03
4834500	-4.045051e+04	-1.150505e+02	2.676378e+01	1.054653e+00	1.125345e-02
4835000	-4.045910e+04	-1.132492e+02	2.606871e+01	1.059544e+00	2.074948e-02
4835500	-4.045703e+04	-1.167679e+02	2.745981e+01	1.007933e+00	1.209218e-02
4836000	-4.045886e+04	-1.209661e+02	2.918208e+01	1.019038e+00	1.492149e-02
4836500	-4.046578e+04	-1.206077e+02	2.903588e+01	1.006706e+00	1.806712e-02
4837000	-4.046097e+04	-1.173447e+02	2.768499e+01	1.023166e+00	2.575046e-02
4837500	-4.045916e+04	-1.137451e+02	2.625149e+01	1.075960e+00	2.448121e-02
4838000	-4.045569e+04	-1.113891e+02	2.536452e+01	1.077245e+00	1.697487e-02
4838500	-4.045975e+04	-1.163537e+02	2.727533e+01	1.057096e+00	1.765730e-02
4839000	-4.045243e+04	-1.179066e+02	2.791396e+01	1.018560e+00	1.031403e-02
4839500	-4.046163e+04	-1.195209e+02	2.855807e+01	1.062801e+00	1.567594e-02
4840000	-4.046336e+04	-1.175433e+02	2.774205e+01	1.080194e+00	1.872898e-02
4840500	-4.045551e+04	-1.137876e+02	2.627104e+01	1.067413e+00	2.204585e-02
4841000	-4.045682e+04	-1.192779e+02	2.847611e+01	1.017684e+00	1.713395e-02
4841500	-4.046772e+04	-1.103935e+02	2.497666e+01	1.137408e+00	2.629272e-02
4842000	-4.046056e+04	-1.158681e+02	2.709867e+01	1.017976e+00	2.096825e-02
4842500	-4.046237e+04	-1.157050e+02	2.704239e+01	9.976779e-01	1.816392e-02
4843000	-4.046060e+04	-1.143764e+02	2.648590e+01	1.097098e+00	2.045177e-02
4843500	-4.046708e+04	-1.094517e+02	2.465014e+01	1.096737e+00	1.765366e-02
4844000	-4.046612e+04	-1.222792e+02	2.977846e+01	9.373004e-01	1.217860e-02
4844500	-4.046326e+04	-1.160679e+02	2.715366e+01	1.078451e+00	1.948837e-02
4845000	-4.046188e+04	-1.125871e+02	2.581669e+01	1.063772e+00	2.175467e-02
4845500	-4.046361e+04	-1.142445e+02	2.646735e+01	1.013283e+00	1.720155e-02
4846000	-4.046728e+04	-1.128381e+02	2.591759e+01	1.047187e+00	1.722434e-02
4846500	-4.046359e+04	-1.135677e+02	2.616905e+01	1.114459e+00	2.122108e-02
4847000	-4.045852e+04	-1.141228e+02	2.639371e+01	1.082894e+00	2.224800e-02
4847500	-4.045874e+04	-1.122453e+02	2.566402e+01	1.128710e+00	3.032775e-02
4848000	-4.045893e+04	-1.158337e+02	2.707941e+01	1.032410e+00	1.220020e-02
4848500	-4.046065e+04	-1.100860e+02	2.487388e+01	1.112368e+00	2.202321e-02
4849000	-4.046264e+04	-1.163258e+02	2.727390e+01	1.032702e+00	8.194391e-03
4849500	-4.045878e+04	-1.122843e+02	2.569573e+01	1.083001e+00	1.141989e-02
4850000	-4.046022e+04	-1.166849e+02	2.742367e+01	1.015439e+00	1.489130e-02
4850500	-4.045638e+04	-1.143153e+02	2.649337e+01	1.016630e+00	1.489565e-02
4851000	-4.045716e+04	-1.173560e+02	2.767320e+01	1.063823e+00	1.541510e-02
4851500	-4.045483e+04	-1.201599e+02	2.884832e+01	1.005387e+00	1.344462e-02
4852000	-4.045711e+04	-1.172612e+02	2.763238e+01	1.070513e+00	1.495430e-02
4852500	-4.046144e+04	-1.178690e+02	2.787974e+01	1.065375e+00	1.941444e-02
4853000	-4.045992e+04	-1.172154e+02	2.763044e+01	1.029516e+00	1.186598e-02
4853500	-4.045818e+04	-1.189705e+02	2.835979e+01	9.921283e-01	4.456927e-03
4854000	-4.046057e+04	-1.104678e+02	2.503935e+01	1.039994e+00	2.170485e-02
4854500	-4.045355e+04	-1.156092e+02	2.697674e+01	1.068880e+00	2.282402e-02
4855000	-4.046376e+04	-1.121251e+02	2.565632e+01	1.029039e+00	1.687072e-02
4855500	-4.046775e+04	-1.190070e+02	2.835804e+01	1.032871e+00	2.247672e-02
4856000	-4.046196e+04	-1.115999e+02	2.546786e+01	1.009352e+00	9.661065e-03
4856500	-4.046456e+04	-1.150159e+02	2.677043e+01	1.002948e+00	1.351709e-02
4857000	-4.045747e+04	-1.157758e+02	2.707151e+01	9.945441e-01	1.865516e-02
4857500	-4.045606e+04	-1.162451e+02	2.722288e+01	1.080740e+00	2.316079e-02
4858000	-4.046415e+04	-1.140801e+02	2.635185e+01	1.149097e+00	1.651567e-02
4858500	-4.046087e+04	-1.182698e+02	2.806925e+01	1.000084e+00	1.756004e-02
4859000	-4.045176e+04	-1.192309e+02	2.844455e+01	1.047044e+00	1.939311e-02
4859500	-4.048220e+04	-1.134721e+02	2.614264e+01	1.088066e+00	1.943738e-02
4860000	-4.045927e+04	-1.195007e+02	2.855414e+01	1.052086e+00	2.314730e-02
4860500	-4.046533e+04	-1.153504e+02	2.683492e+01	1.172186e+00	2.234682e-02
4861000	-4.045640e+04	-1.121193e+02	2.566772e+01	9.927827e-01	1.592196e-02
4861500	-4.046908e+04	-1.186087e+02	2.817644e+01	1.076739e+00	1.505412e-02
4862000	-4.046308e+04	-1.204071e+02	2.892226e+01	1.076225e+00	2.503363e-02
4862500	-4.046710e+04	-1.165644e+02	2.734932e+01	1.081512e+00	1.550264e-02
4863000	-4.046809e+04	-1.136525e+02	2.621181e+01	1.087225e+00	3.236359e-02
4863500	-4.046787e+04	-1.143264e+02	2.647537e+01	1.074449e+00	1.548912e-02
4864000	-4.046158e+04	-1.127592e+02	2.586889e+01	1.097292e+00	2.433896e-02
4864500	-4.045696e+04	-1.149785e+02	2.671911e+01	1.097292e+00	2.433896e-02
4865000	-4.045820e+04	-1.111020e+02	2.523747e+01	1.134198e+00	2.400245e-02
4865500	-4.046841e+04	-1.158304e+02	2.706827e+01	1.057385e+00	1.658810e-02
4866000	-4.046925e+04	-1.133358e+02	2.612240e+01	1.004909e+00	2.270893e-02
4866500	-4.046312e+04	-1.137715e+02	2.625629e+01	1.089876e+00	1.941945e-02
4867000	-4.045611e+04	-1.122891e+02	2.567405e+01	1.145693e+00	2.631606e-02
4867500	-4.046857e+04	-1.134661e+02	2.614032e+01	1.088154e+00	1.471055e-02
4868000	-4.046021e+04	-1.166725e+02	2.738465e+01	1.100895e+00	1.806380e-02
4868500	-4.046769e+04	-1.185622e+02	2.816997e+01	1.046056e+00	1.348165e-02
4869000	-4.047630e+04	-1.186528e+02	2.824653e+01	9.498335e-01	8.037600e-03
4869500	-4.046558e+04	-1.051550e+02	2.314580e+01	1.106524e+00	7.284001e-03
4870000	-4.047022e+04	-1.175316e+02	2.770917e+01	1.150020e+00	1.442073e-02
4870500	-4.046757e+04	-1.215070e+02	2.940960e+01	1.024583e+00	1.522405e-02
4871000	-4.045977e+04	-1.183167e+02	2.807837e+01	1.024583e+00	1.679011e-02
4871500	-4.047746e+04	-1.117204e+02	2.550133e+01	1.039813e+00	2.300276e-02
4872000	-4.045796e+04	-1.124343e+02	2.576415e+01	1.050663e+00	1.427502e-02
4872500	-4.046462e+04	-1.142681e+02	2.647183e+01	1.025332e+00	1.561181e-02
4873000	-4.046369e+04	-1.153920e+02	2.690922e+01	1.023873e+00	1.427502e-02
4873500	-4.046445e+04	-1.181983e+02	2.800046e+01	1.097436e+00	1.427502e-02
4874000	-4.045633e+04	-1.143821e+02	2.650839e+01	1.044543e+00	1.358742e-02
4874500	-4.047064e+04	-1.115227e+02	2.537070e+01	1.194101e+00	3.143211e-02
4875000	-4.046008e+04	-1.149032e+02	2.673994e+01	9.684939e-01	2.087706e-02
4875500	-4.046282e+04	-1.163621e+02	2.724599e+01	1.139369e+00	1.522120e-02
4876000	-4.046385e+04	-1.238032e+02	3.042326e+01	9.828989e-01	1.139331e-02
4876500	-4.046558e+04	-1.148908e+02	2.669103e+01	1.081816e+00	1.335558e-02
4877000	-4.046690e+04	-1.119545e+02	2.560721e+01	9.898317e-01	2.291270e-02
4877500	-4.045356e+04	-1.146395e+02	2.658075e+01	1.114796e+00	1.810678e-02
4878000	-4.045630e+04	-1.123200e+02	2.572762e+01	1.033651e+00	2.102486e-02
4878500	-4.046332e+04	-1.113663e+02	2.533611e+01	1.131189e+00	3.418136e-02
4879000	-4.046719e+04	-1.098184e+02	2.477007e+01	1.131189e+00	1.342313e-02
4879500	-4.047099e+04	-1.131788e+02	2.603831e+01	1.069144e+00	1.413891e-02
4880000	-4.047412e+04	-1.117975e+02	2.552413e+01	1.055632e+00	2.106376e-02
4880500	-4.046537e+04	-1.174392e+02	2.770426e+01	1.069794e+00	1.663249e-02
4881000	-4.046025e+04	-1.162129e+02	2.724520e+01	9.921819e-01	1.675862e-02
4881500	-4.046218e+04	-1.107976e+02	2.510794e+01	1.182438e+00	2.089183e-02
4882000	-4.045779e+04	-1.120935e+02	2.563247e+01	1.061206e+00	1.195295e-02
4882500	-4.046500e+04	-1.160561e+02	2.715388e+01	1.066111e+00	2.020241e-02
4883000	-4.046627e+04	-1.150422e+02	2.671620e+01	1.168503e+00	1.141095e-02
4883500	-4.046407e+04	-1.156942e+02	2.702977e+01	1.018987e+00	1.727770e-02
4884000	-4.045699e+04	-1.169502e+02	2.754523e+01	9.766864e-01	1.305528e-02
4884500	-4.046288e+04	-1.142542e+02	2.647153e+01	1.012154e+00	1.365367e-02
4885000	-4.046106e+04	-1.159141e+02	2.710423e+01	1.049942e+00	2.108080e-02
4885500	-4.047099e+04	-1.161688e+02	2.724885e+01	9.389058e-01	7.778195e-03
4886000	-4.045672e+04	-1.111924e+02	2.531859e+01	1.004670e+00	1.941899e-02
4886500	-4.046823e+04	-1.114294e+02	2.538817e+01	1.053636e+00	1.401877e-02
4887000	-4.046217e+04	-1.171013e+02	2.757586e+01	1.051353e+00	2.619605e-02
4887500	-4.046143e+04	-1.181451e+02	2.801039e+01	1.019834e+00	1.770344e-02
4888000	-4.045931e+04	-1.147655e+02	2.666022e+01	1.035871e+00	1.574023e-02
4888500	-4.046138e+04	-1.216788e+02	2.953112e+01	9.121165e-01	9.673500e-03
4889000	-4.046588e+04	-1.191960e+02	2.841367e+01	1.086921e+00	2.851488e-02
4889500	-4.046724e+04	-1.154165e+02	2.689443e+01	1.086093e+00	9.673500e-03
4890000	-4.046153e+04	-1.150086e+02	2.676282e+01	1.015114e+00	8.265828e-03
4890500	-4.047668e+04	-1.110949e+02	2.526481e+01	1.052981e+00	9.328472e-03
4891000	-4.046871e+04	-1.113121e+02	2.532372e+01	1.110522e+00	2.066451e-02
4891500	-4.046371e+04	-1.130684e+02	2.600896e+01	1.036124e+00	2.020813e-02
4892000	-4.046769e+04	-1.137792e+02	2.627362e+01	1.052231e+00	1.766135e-02
4892500	-4.045983e+04	-1.120716e+02	2.564348e+01	1.009861e+00	1.093307e-02
4893000	-4.046839e+04	-1.142446e+02	2.643677e+01	1.092773e+00	1.952528e-02
4893500	-4.045657e+04	-1.154473e+02	2.693160e+01	1.022071e+00	2.189070e-02
4894000	-4.046458e+04	-1.192358e+02	2.843700e+01	1.070253e+00	1.650434e-02
4894500	-4.046362e+04	-1.144715e+02	2.652202e+01	1.098616e+00	1.802116e-02
4895000	-4.047600e+04	-1.138774e+02	2.633678e+01	9.856612e-01	7.815735e-03
4895500	-4.046494e+04	-1.204318e+02	2.894045e+01	1.057593e+00	1.430398e-02
4896000	-4.046247e+04	-1.121042e+02	2.564488e+01	1.038748e+00	1.591449e-02
4896500	-4.046420e+04	-1.181081e+02	2.799887e+01	1.011151e+00	2.131477e-02
4897000	-4.046549e+04	-1.153367e+02	2.688371e+01	1.033655e+00	1.843517e-02
4897500	-4.046962e+04	-1.063766e+02	2.352526e+01	1.216875e+00	1.604496e-02
4898000	-4.046468e+04	-1.114844e+02	2.541909e+01	1.025196e+00	2.012436e-02
4898500	-4.047715e+04	-1.159120e+02	2.713071e+01	9.806838e-01	8.300987e-03
4899000	-4.046354e+04	-1.177086e+02	2.781266e+01	1.070659e+00	1.199875e-02
4899500	-4.046610e+04	-1.184707e+02	2.812236e+01	1.070938e+00	1.604461e-02
4900000	-4.047983e+04	-1.108127e+02	2.514170e+01	1.105430e+00	8.749350e-03
4900500	-4.046551e+04	-1.186522e+02	2.819786e+01	1.067914e+00	1.601209e-02
4901000	-4.046724e+04	-1.159360e+02	2.714101e+01	9.786182e-01	1.953713e-02
4901500	-4.046609e+04	-1.189466e+02	2.830657e+01	1.097485e+00	1.662776e-02
4902000	-4.046594e+04	-1.155646e+02	2.697171e+01	1.037076e+00	1.606467e-02
4902500	-4.046305e+04	-1.190378e+02	2.836793e+01	1.039671e+00	1.075357e-02
4903000	-4.046286e+04	-1.162460e+02	2.725247e+01	1.006997e+00	1.168966e-02
4903500	-4.045653e+04	-1.156283e+02	2.698403e+01	1.069491e+00	1.144566e-02
4904000	-4.045741e+04	-1.133378e+02	2.612238e+01	1.007023e+00	1.506460e-02
4904500	-4.045886e+04	-1.155312e+02	2.694653e+01	1.067902e+00	1.512783e-02
4905000	-4.045066e+04	-1.160221e+02	2.713976e+01	1.067902e+00	2.437581e-02
4905500	-4.047268e+04	-1.127817e+02	2.588109e+01	1.087496e+00	1.469052e-02
4906000	-4.046213e+04	-1.121692e+02	2.563522e+01	1.129530e+00	2.441179e-02
4906500	-4.046790e+04	-1.195365e+02	2.857175e+01	1.045500e+00	8.617762e-03
4907000	-4.046625e+04	-1.205494e+02	2.899179e+01	1.053145e+00	2.769494e-02
4907500	-4.046300e+04	-1.136545e+02	2.624847e+01	9.932330e-01	1.677289e-02
4908000	-4.046970e+04	-1.110545e+02	2.522593e+01	1.118064e+00	2.979592e-02
4908500	-4.045896e+04	-1.131463e+02	2.602049e+01	1.083670e+00	1.190416e-02
4909000	-4.046438e+04	-1.155218e+02	2.694564e+01	1.060792e+00	2.714612e-02
4909500	-4.046598e+04	-1.183966e+02	2.811921e+01	1.004486e+00	2.502688e-02
4910000	-4.045762e+04	-1.157502e+02	2.703928e+01	1.050843e+00	1.337495e-02
4910500	-4.046103e+04	-1.163758e+02	2.727745e+01	1.073767e+00	2.776250e-02
4911000	-4.045088e+04	-1.172423e+02	2.765736e+01	9.894733e-01	1.160475e-02
4911500	-4.046928e+04	-1.181535e+02	2.803087e+01	9.779737e-01	1.630002e-02
4912000	-4.046474e+04	-1.138055e+02	2.627662e+01	1.070754e+00	1.630002e-02
4912500	-4.046510e+04	-1.128820e+02	2.594024e+01	1.031262e+00	2.199063e-02
4913000	-4.045844e+04	-1.143770e+02	2.649434e+01	1.075851e+00	6.291489e-03
4913500	-4.045931e+04	-1.170664e+02	2.758977e+01	9.817928e-01	9.465694e-03
4914000	-4.047340e+04	-1.149147e+02	2.671625e+01	1.040838e+00	1.670130e-02
4914500	-4.046082e+04	-1.212913e+02	2.931250e+01	1.036885e+00	1.629672e-02
4915000	-4.045837e+04	-1.184830e+02	2.817253e+01	9.605693e-01	1.602701e-02
4915500	-4.045606e+04	-1.154129e+02	2.693999e+01	9.662196e-01	5.908617e-03
4916000	-4.047173e+04	-1.189961e+02	2.837774e+01	9.741378e-01	2.108916e-02
4916500	-4.046028e+04	-1.159350e+02	2.713088e+01	1.003308e+00	1.458918e-02
4917000	-4.046096e+04	-1.165474e+02	2.738143e+01	9.839427e-01	6.566698e-03
4917500	-4.046883e+04	-1.221498e+02	2.970990e+01	9.668584e-01	7.846971e-03
4918000	-4.046452e+04	-1.192610e+02	2.845033e+01	1.063127e+00	2.113024e-02
4918500	-4.046767e+04	-1.171051e+02	2.757304e+01	1.062177e+00	1.936311e-02
4919000	-4.046823e+04	-1.167041e+02	2.744938e+01	9.702677e-01	1.715227e-02
4919500	-4.045901e+04	-1.128714e+02	2.594055e+01	1.019803e+00	1.572967e-02
4920000	-4.047026e+04	-1.164265e+02	2.731549e+01	1.028710e+00	1.830470e-02
4920500	-4.046711e+04	-1.167130e+02	2.741858e+01	1.056271e+00	2.245950e-02
4921000	-4.045973e+04	-1.137281e+02	2.624671e+01	1.071456e+00	1.634173e-02
4921500	-4.046265e+04	-1.162623e+02	2.725028e+01	1.028841e+00	2.620594e-02
4922000	-4.047150e+04	-1.105676e+02	2.505859e+01	1.087181e+00	2.624870e-02
4922500	-4.046067e+04	-1.157866e+02	2.705951e+01	1.035817e+00	2.042180e-02
4923000	-4.047150e+04	-1.147348e+02	2.662613e+01	1.092975e+00	1.366071e-02
4923500	-4.045274e+04	-1.149649e+02	2.674859e+01	1.008003e+00	1.391837e-02
4924000	-4.046794e+04	-1.203365e+02	2.891296e+01	1.027836e+00	1.503806e-02
4924500	-4.045692e+04	-1.135032e+02	2.617494e+01	1.034513e+00	1.062253e-02
4925000	-4.046116e+04	-1.108649e+02	2.516739e+01	1.087638e+00	2.609413e-02
4925500	-4.046582e+04	-1.170180e+02	2.758650e+01	9.415260e-01	1.137331e-02
4926000	-4.045906e+04	-1.159786e+02	2.711800e+01	1.079488e+00	2.472950e-02
4926500	-4.046598e+04	-1.111446e+02	2.528525e+01	1.047216e+00	1.184683e-02
4927000	-4.045559e+04	-1.206043e+02	2.903819e+01	9.978733e-01	1.363279e-02
4927500	-4.046401e+04	-1.199175e+02	2.873497e+01	1.034214e+00	1.480742e-02
4928000	-4.046700e+04	-1.185655e+02	2.820016e+01	9.756252e-01	1.514685e-02
4928500	-4.045073e+04	-1.148182e+02	2.670432e+01	9.749994e-01	4.525707e-03
4929000	-4.045801e+04	-1.172719e+02	2.767488e+01	9.754907e-01	1.514685e-02
4929500	-4.045228e+04	-1.199620e+02	2.878365e+01	9.620431e-01	1.337933e-02
4930000	-4.046896e+04	-1.142174e+02	2.642880e+01	1.086292e+00	2.376183e-02
4930500	-4.046293e+04	-1.147515e+02	2.666481e+01	1.009998e+00	1.448896e-02
4931000	-4.046288e+04	-1.112471e+02	2.531743e+01	1.062603e+00	1.067699e-02
4931500	-4.046349e+04	-1.185885e+02	2.821654e+01	9.586163e-01	1.340110e-02
4932000	-4.045965e+04	-1.117019e+02	2.548018e+01	1.078141e+00	1.677064e-02
4932500	-4.045692e+04	-1.175089e+02	2.774405e+01	1.040831e+00	1.655300e-02
4933000	-4.046112e+04	-1.164557e+02	2.734068e+01	9.945284e-01	1.623179e-02
4933500	-4.045320e+04	-1.133365e+02	2.611001e+01	1.038213e+00	2.276698e-02
4934000	-4.045739e+04	-1.178196e+02	2.787156e+01	1.036174e+00	1.609436e-02
4934500	-4.045810e+04	-1.139817e+02	2.635354e+01	1.046352e+00	1.069583e-02
4935000	-4.046431e+04	-1.150204e+02	2.673512e+01	1.098107e+00	2.026724e-02
4935500	-4.047378e+04	-1.166595e+02	2.737074e+01	1.122822e+00	1.292419e-02
4936000	-4.046691e+04	-1.132141e+02	2.612064e+01	8.878981e-01	7.808787e-03
4936500	-4.046098e+04	-1.141241e+02	2.638158e+01	1.115716e+00	2.330999e-02
4937000	-4.046074e+04	-1.133890e+02	2.610557e+01	1.102406e+00	2.302111e-02
4937500	-4.045210e+04	-1.166715e+02	2.741961e+01	1.012199e+00	1.815419e-02
4938000	-4.045553e+04	-1.118650e+02	2.554607e+01	1.064225e+00	2.470677e-02
4938500	-4.045890e+04	-1.154557e+02	2.689846e+01	1.115014e+00	1.599447e-02
4939000	-4.046553e+04	-1.126336e+02	2.581491e+01	1.115014e+00	1.927314e-02
4939500	-4.047144e+04	-1.168439e+02	2.745385e+01	1.098880e+00	1.248208e-02
4940000	-4.045888e+04	-1.173205e+02	2.767938e+01	1.012877e+00	2.296979e-02
4940500	-4.045928e+04	-1.138151e+02	2.627569e+01	1.082752e+00	2.296979e-02
4941000	-4.046491e+04	-1.127743e+02	2.586862e+01	1.113185e+00	1.807875e-02
4941500	-4.046315e+04	-1.167332e+02	2.743548e+01	1.034113e+00	1.661859e-02
4942000	-4.046721e+04	-1.154197e+02	2.693368e+01	9.891153e-01	1.373002e-02
4942500	-4.046311e+04	-1.174113e+02	2.770151e+01	1.048750e+00	8.375127e-03
4943000	-4.046596e+04	-1.199428e+02	2.875119e+01	1.020542e+00	2.724510e-02
4943500	-4.045970e+04	-1.172333e+02	2.762711e+01	1.055685e+00	2.726666e-02
4944000	-4.045559e+04	-1.141173e+02	2.640206e+01	1.055685e+00	2.462553e-02
4944500	-4.045562e+04	-1.161295e+02	2.720286e+01	1.015714e+00	7.017735e-03
4945000	-4.046040e+04	-1.166033e+02	2.736427e+01	1.082923e+00	1.756312e-02
4945500	-4.046179e+04	-1.134486e+02	2.610702e+01	1.158158e+00	1.381997e-02
4946000	-4.045903e+04	-1.151005e+02	2.677662e+01	1.071692e+00	1.081917e-02
4946500	-4.046638e+04	-1.147654e+02	2.666000e+01	1.036276e+00	1.047986e-02
4947000	-4.046301e+04	-1.140511e+02	2.639178e+01	1.016207e+00	1.468247e-02
4947500	-4.045342e+04	-1.158376e+02	2.705291e+01	1.103567e+00	9.399871e-03
4948000	-4.045124e+04	-1.151707e+02	2.680840e+01	1.060444e+00	1.189361e-02
4948500	-4.045926e+04	-1.136557e+02	2.624977e+01	9.910519e-01	1.033317e-02
4949000	-4.045771e+04	-1.153745e+02	2.689338e+01	1.046859e+00	1.988713e-02
4949500	-4.045269e+04	-1.142351e+02	2.646134e+01	1.019501e+00	2.079694e-02
4950000	-4.046211e+04	-1.134129e+02	2.614621e+01	1.019501e+00	9.963516e-03
4950500	-4.045745e+04	-1.133589e+02	2.608687e+01	1.121438e+00	2.279189e-02
4951000	-4.046784e+04	-1.144604e+02	2.655360e+01	1.005915e+00	6.098712e-03
4951500	-4.045319e+04	-1.124792e+02	2.579399e+01	1.016236e+00	1.242470e-02
4952000	-4.045561e+04	-1.166946e+02	2.738773e+01	1.115271e+00	1.930144e-02
4952500	-4.045435e+04	-1.153162e+02	2.687405e+01	1.037907e+00	1.740596e-02
4953000	-4.045635e+04	-1.148640e+02	2.669209e+01	1.052335e+00	1.740596e-02
4953500	-4.045792e+04	-1.155712e+02	2.696159e+01	1.069477e+00	2.521705e-02
4954000	-4.045876e+04	-1.140984e+02	2.638991e+01	1.068348e+00	1.740596e-02
4954500	-4.045635e+04	-1.115179e+02	2.541389e+01	1.072741e+00	2.185123e-02
4955000	-4.045527e+04	-1.136916e+02	2.623229e+01	1.072741e+00	2.065626e-02
4955500	-4.046255e+04	-1.117546e+02	2.551132e+01	1.047123e+00	1.644372e-02
4956000	-4.046194e+04	-1.122257e+02	2.570015e+01	1.012614e+00	2.138893e-02
4956500	-4.046630e+04	-1.153917e+02	2.691166e+01	1.017314e+00	1.861783e-02
4957000	-4.046274e+04	-1.158080e+02	2.708440e+01	9.940998e-01	1.449607e-02
4957500	-4.045660e+04	-1.173577e+02	2.770344e+01	9.903374e-01	9.483897e-03
4958000	-4.045992e+04	-1.150774e+02	2.676723e+01	1.072639e+00	2.230252e-02
4958500	-4.046527e+04	-1.157299e+02	2.699277e+01	1.148755e+00	1.864130e-02
4959000	-4.046196e+04	-1.150349e+02	2.674971e+01	1.075104e+00	1.592968e-02
4959500	-4.046584e+04	-1.097169e+02	2.476059e+01	1.055911e+00	1.647924e-02
4960000	-4.046571e+04	-1.154045e+02	2.693168e+01	9.790922e-01	1.215243e-02
4960500	-4.046279e+04	-1.139051e+02	2.632752e+01	1.037498e+00	2.463583e-02
4961000	-4.046807e+04	-1.148352e+02	2.667345e+01	1.071458e+00	1.982788e-02
4961500	-4.046381e+04	-1.129197e+02	2.595525e+01	1.029225e+00	1.311123e-02
4962000	-4.045980e+04	-1.118890e+02	2.554770e+01	1.083904e+00	1.311123e-02
4962500	-4.046527e+04	-1.129489e+02	2.593005e+01	1.125102e+00	1.745376e-02
4963000	-4.046716e+04	-1.176900e+02	2.782600e+01	1.019082e+00	1.318002e-02
4963500	-4.045470e+04	-1.200482e+02	2.877792e+01	1.062014e+00	1.503807e-02
4964000	-4.046457e+04	-1.160987e+02	2.718698e+01	1.025013e+00	1.936310e-02
4964500	-4.046978e+04	-1.178075e+02	2.787174e+01	1.023545e+00	1.558998e-02
4965000	-4.045953e+04	-1.137065e+02	2.624937e+01	1.042956e+00	1.777259e-02
4965500	-4.047259e+04	-1.148186e+02	2.667930e+01	1.039787e+00	1.144758e-02
4966000	-4.046779e+04	-1.132455e+02	2.609472e+01	9.873759e-01	1.936049e-02
4966500	-4.045753e+04	-1.153794e+02	2.692247e+01	9.774424e-01	2.056607e-02
4967000	-4.045366e+04	-1.152354e+02	2.681918e+01	1.097528e+00	2.636890e-02
4967500	-4.047032e+04	-1.173787e+02	2.770105e+01	1.017275e+00	2.247350e-02
4968000	-4.046183e+04	-1.095143e+02	2.468364e+01	1.066335e+00	2.235436e-02
4968500	-4.046339e+04	-1.170793e+02	2.755771e+01	1.074681e+00	2.105574e-02
4969000	-4.046638e+04	-1.119961e+02	2.559825e+01	1.055433e+00	2.012960e-02
4969500	-4.046381e+04	-1.118831e+02	2.554723e+01	1.079240e+00	1.524679e-02
4970000	-4.046109e+04	-1.212966e+02	2.936319e+01	9.230315e-01	4.453957e-03
4970500	-4.047410e+04	-1.143407e+02	2.645094e+01	1.152076e+00	2.024776e-02
4971000	-4.045646e+04	-1.155470e+02	2.697226e+01	1.018082e+00	1.315477e-02
4971500	-4.044766e+04	-1.134056e+02	2.614277e+01	1.021292e+00	2.038412e-02
4972000	-4.046164e+04	-1.180294e+02	2.796346e+01	1.019481e+00	2.292348e-02
4972500	-4.045786e+04	-1.144401e+02	2.651108e+01	1.095589e+00	8.531328e-03
4973000	-4.046027e+04	-1.158643e+02	2.708892e+01	1.038864e+00	2.478346e-02
4973500	-4.045446e+04	-1.177379e+02	2.782413e+01	1.071599e+00	1.465023e-02
4974000	-4.047142e+04	-1.174034e+02	2.769604e+01	1.054433e+00	1.087649e-02
4974500	-4.047415e+04	-1.161847e+02	2.723359e+01	9.932950e-01	9.355611e-03
4975000	-4.045681e+04	-1.135054e+02	2.617396e+01	1.039216e+00	3.387829e-02
4975500	-4.045209e+04	-1.166553e+02	2.737842e+01	1.099378e+00	1.729381e-02
4976000	-4.047199e+04	-1.132238e+02	2.608073e+01	1.002465e+00	2.544140e-02
4976500	-4.045557e+04	-1.120462e+02	2.563111e+01	1.017593e+00	2.179761e-02
4977000	-4.045873e+04	-1.163415e+02	2.729604e+01	9.926722e-01	7.989862e-03
4977500	-4.046497e+04	-1.151185e+02	2.679715e+01	1.036984e+00	1.619566e-02
4978000	-4.047030e+04	-1.165624e+02	2.737950e+01	1.003721e+00	1.801634e-02
4978500	-4.046533e+04	-1.222101e+02	2.971512e+01	1.015039e+00	1.161304e-02
4979000	-4.047217e+04	-1.144255e+02	2.651575e+01	1.068886e+00	1.737421e-02
4979500	-4.045898e+04	-1.111770e+02	2.528665e+01	1.075841e+00	9.611663e-03
4980000	-4.045909e+04	-1.191003e+02	2.840165e+01	1.020326e+00	2.089275e-02
4980500	-4.045593e+04	-1.170059e+02	2.755004e+01	1.020326e+00	1.566360e-02
4981000	-4.046810e+04	-1.154636e+02	2.694813e+01	9.962248e-01	2.299547e-02
4981500	-4.045815e+04	-1.141669e+02	2.644119e+01	1.003592e+00	2.508877e-02
4982000	-4.045925e+04	-1.103205e+02	2.500149e+01	9.963172e-01	1.240217e-02
4982500	-4.046555e+04	-1.161561e+02	2.718045e+01	1.098976e+00	1.671564e-02
4983000	-4.046868e+04	-1.164926e+02	2.731313e+01	1.100775e+00	2.059813e-02
4983500	-4.046971e+04	-1.094047e+02	2.466677e+01	1.003593e+00	1.175007e-02
4984000	-4.046579e+04	-1.180098e+02	2.796521e+01	9.956052e-01	2.076378e-02
4984500	-4.045923e+04	-1.169482e+02	2.750968e+01	1.063413e+00	2.594703e-02
4985000	-4.045935e+04	-1.194704e+02	2.856057e+01	1.006302e+00	1.564805e-02
4985500	-4.045891e+04	-1.121831e+02	2.565473e+01	1.091309e+00	1.917322e-02
4986000	-4.047500e+04	-1.127381e+02	2.586153e+01	1.095810e+00	2.095252e-02
4986500	-4.046343e+04	-1.132919e+02	2.606555e+01	1.110555e+00	1.455505e-02
4987000	-4.045475e+04	-1.144556e+02	2.651129e+01	1.110555e+00	2.179828e-02
4987500	-4.045966e+04	-1.134367e+02	2.612181e+01	1.107423e+00	1.932040e-02
4988000	-4.045815e+04	-1.140927e+02	2.638325e+01	1.079964e+00	2.649703e-02
4988500	-4.046514e+04	-1.159259e+02	2.712069e+01	1.019983e+00	1.305157e-02
4989000	-4.045829e+04	-1.164385e+02	2.729715e+01	1.086912e+00	1.052397e-02
4989500	-4.046335e+04	-1.177893e+02	2.787434e+01	9.989854e-01	1.624531e-02
4990000	-4.047367e+04	-1.176127e+02	2.775956e+01	1.106169e+00	1.388128e-02
4990500	-4.045429e+04	-1.136171e+02	2.619159e+01	1.104702e+00	1.961409e-02
4991000	-4.045174e+04	-1.170428e+02	2.754121e+01	1.079349e+00	1.341172e-02
4991500	-4.045947e+04	-1.094487e+02	2.466760e+01	1.045322e+00	2.162683e-02
4992000	-4.045998e+04	-1.143453e+02	2.649058e+01	1.053928e+00	2.036781e-02
4992500	-4.045785e+04	-1.134293e+02	2.614139e+01	1.048635e+00	3.084486e-02
4993000	-4.045421e+04	-1.119146e+02	2.560408e+01	9.583591e-01	4.657135e-03
4993500	-4.045920e+04	-1.132444e+02	2.605261e+01	1.097134e+00	2.009481e-02
4994000	-4.046210e+04	-1.136728e+02	2.622652e+01	1.068997e+00	1.267642e-02
4994500	-4.045839e+04	-1.094697e+02	2.464654e+01	1.124813e+00	1.987130e-02
4995000	-4.047428e+04	-1.134673e+02	2.614141e+01	1.086511e+00	1.383348e-02
4995500	-4.047537e+04	-1.176406e+02	2.778038e+01	1.082475e+00	3.109360e-02
4996000	-4.046947e+04	-1.198205e+02	2.870910e+01	9.992290e-01	2.230870e-02
4996500	-4.045764e+04	-1.206431e+02	2.904702e+01	1.015676e+00	1.604710e-02
4997000	-4.046442e+04	-1.188792e+02	2.832571e+01	9.835250e-01	9.564012e-03
4997500	-4.045789e+04	-1.148429e+02	2.670910e+01	9.874539e-01	1.077847e-02
4998000	-4.046929e+04	-1.130112e+02	2.592809e+01	1.192517e+00	2.959668e-02
4998500	-4.046904e+04	-1.118088e+02	2.552120e+01	1.074807e+00	1.984471e-02
4999000	-4.046394e+04	-1.132127e+02	2.603669e+01	1.107292e+00	1.641722e-02
4999500	-4.046657e+04	-1.149541e+02	2.672800e+01	1.050086e+00	1.730551e-02
5000000	-4.046427e+04	-1.145385e+02	2.656459e+01	1.055618e+00	1.435637e-02
5000500	-4.046382e+04	-1.140061e+02	2.635106e+01	1.077129e+00	3.425700e-02
5001000	-4.047486e+04	-1.173147e+02	2.768755e+01	9.867543e-01	1.325900e-02
5001500	-4.046143e+04	-1.172461e+02	2.762561e+01	1.072226e+00	1.899302e-02
5002000	-4.046328e+04	-1.154016e+02	2.691533e+01	1.017834e+00	1.448650e-02
5002500	-4.046649e+04	-1.145097e+02	2.658072e+01	9.850895e-01	1.727758e-02
5003000	-4.046256e+04	-1.124219e+02	2.573458e+01	1.117003e+00	1.791747e-02
5003500	-4.046562e+04	-1.096715e+02	2.472750e+01	1.102044e+00	2.389636e-02
5004000	-4.046339e+04	-1.178050e+02	2.786920e+01	1.027353e+00	1.103331e-02
5004500	-4.045629e+04	-1.140352e+02	2.637506e+01	1.043849e+00	1.842990e-02
5005000	-4.046652e+04	-1.131948e+02	2.605050e+01	1.053041e+00	1.263549e-02
5005500	-4.045596e+04	-1.158498e+02	2.708337e+01	1.038494e+00	1.392519e-02
5006000	-4.046572e+04	-1.156946e+02	2.700251e+01	1.088693e+00	1.424440e-02
5006500	-4.047242e+04	-1.173339e+02	2.767258e+01	1.043219e+00	2.015597e-02
5007000	-4.045817e+04	-1.168350e+02	2.746605e+01	1.059435e+00	1.502048e-02
5007500	-4.045877e+04	-1.163986e+02	2.731276e+01	1.007703e+00	2.440332e-02
5008000	-4.046939e+04	-1.237362e+02	3.036915e+01	1.038785e+00	2.972968e-02
5008500	-4.046442e+04	-1.101309e+02	2.490243e+01	1.078677e+00	1.733857e-02
5009000	-4.045947e+04	-1.112824e+02	2.529259e+01	1.165091e+00	2.311519e-02
5009500	-4.047620e+04	-1.196366e+02	2.861755e+01	1.035228e+00	1.305239e-02
5010000	-4.045611e+04	-1.184963e+02	2.813693e+01	1.060884e+00	2.073745e-02
5010500	-4.046344e+04	-1.112456e+02	2.531585e+01	1.065350e+00	1.739738e-02
5011000	-4.046261e+04	-1.202761e+02	2.889695e+01	1.005590e+00	9.645999e-03
5011500	-4.047693e+04	-1.078239e+02	2.404006e+01	1.184051e+00	8.666321e-03
5012000	-4.045966e+04	-1.200797e+02	2.879210e+01	1.059533e+00	1.486355e-02
5012500	-4.046709e+04	-1.152938e+02	2.683957e+01	1.103699e+00	1.486355e-02
5013000	-4.046391e+04	-1.119719e+02	2.559518e+01	1.039426e+00	5.619582e-03
5013500	-4.046057e+04	-1.175166e+02	2.771019e+01	1.132514e+00	1.651765e-02
5014000	-4.046523e+04	-1.148871e+02	2.669093e+01	1.078316e+00	1.230843e-02
5014500	-4.045984e+04	-1.145489e+02	2.660140e+01	9.708720e-01	1.932097e-02
5015000	-4.046023e+04	-1.147371e+02	2.661831e+01	1.115503e+00	1.563593e-02
5015500	-4.045556e+04	-1.172563e+02	2.764444e+01	1.035562e+00	2.204327e-02
5016000	-4.045595e+04	-1.106877e+02	2.511779e+01	1.045631e+00	1.614266e-02
5016500	-4.045926e+04	-1.160382e+02	2.717099e+01	1.004946e+00	8.768674e-03
5017000	-4.046292e+04	-1.187773e+02	2.823752e+01	1.096302e+00	2.319368e-02
5017500	-4.045831e+04	-1.139518e+02	2.634125e+01	1.048459e+00	2.017656e-02
5018000	-4.046553e+04	-1.149114e+02	2.672206e+01	1.022631e+00	1.248139e-02
5018500	-4.046105e+04	-1.120082e+02	2.562105e+01	1.006468e+00	1.539405e-02
5019000	-4.046553e+04	-1.162998e+02	2.724391e+01	1.082315e+00	1.100026e-02
5019500	-4.045495e+04	-1.152919e+02	2.685653e+01	1.058414e+00	1.476355e-02
5020000	-4.045519e+04	-1.150180e+02	2.674964e+01	1.058414e+00	1.599039e-02
5020500	-4.045916e+04	-1.148752e+02	2.668077e+01	1.092596e+00	1.752529e-02
5021000	-4.046780e+04	-1.141856e+02	2.643483e+01	1.038821e+00	9.592371e-03
5021500	-4.045788e+04	-1.180609e+02	2.795148e+01	1.080480e+00	2.550117e-02
5022000	-4.045363e+04	-1.154759e+02	2.693448e+01	1.043308e+00	1.234520e-02
5022500	-4.047069e+04	-1.210842e+02	2.920619e+01	1.080211e+00	1.413662e-02
5023000	-4.045806e+04	-1.138619e+02	2.631024e+01	1.039363e+00	1.722961e-02
5023500	-4.046331e+04	-1.151463e+02	2.679509e+01	1.070116e+00	1.684002e-02
5024000	-4.046457e+04	-1.186997e+02	2.823028e+01	1.036290e+00	1.081326e-02
5024500	-4.046622e+04	-1.114176e+02	2.535449e+01	1.132751e+00	1.900883e-02
5025000	-4.046468e+04	-1.139886e+02	2.637772e+01	9.903001e-01	1.064274e-02
5025500	-4.047659e+04	-1.106198e+02	2.503876e+01	1.193609e+00	2.473347e-02
5026000	-4.047076e+04	-1.186726e+02	2.824226e+01	9.799940e-01	3.434615e-03
5026500	-4.046680e+04	-1.162300e+02	2.718653e+01	1.157417e+00	3.318855e-02
5027000	-4.046647e+04	-1.176336e+02	2.775668e+01	1.134223e+00	3.203602e-02
5027500	-4.045806e+04	-1.112147e+02	2.528456e+01	1.119193e+00	1.669461e-02
5028000	-4.047573e+04	-1.150812e+02	2.676587e+01	1.079957e+00	1.310834e-02
5028500	-4.045465e+04	-1.139417e+02	2.634008e+01	1.041372e+00	1.630148e-02
5029000	-4.046987e+04	-1.147945e+02	2.665100e+01	1.088608e+00	1.242197e-02
5029500	-4.044891e+04	-1.165451e+02	2.733363e+01	1.101723e+00	2.932468e-02
5030000	-4.045768e+04	-1.172814e+02	2.760522e+01	1.158249e+00	3.052189e-02
5030500	-4.046625e+04	-1.119564e+02	2.558433e+01	1.053029e+00	2.996829e-02
5031000	-4.046600e+04	-1.144725e+02	2.651885e+01	1.107867e+00	2.290257e-02
5031500	-4.046373e+04	-1.125489e+02	2.584937e+01	9.388643e-01	1.513197e-02
5032000	-4.046317e+04	-1.143268e+02	2.646156e+01	1.110634e+00	1.892718e-02
5032500	-4.045821e+04	-1.146640e+02	2.659339e+01	1.106680e+00	1.892718e-02
5033000	-4.046505e+04	-1.147092e+02	2.666770e+01	9.602830e-01	4.510918e-03
5033500	-4.046011e+04	-1.191635e+02	2.844935e+01	9.679965e-01	1.352915e-02
5034000	-4.046175e+04	-1.155789e+02	2.697466e+01	1.043904e+00	1.888471e-02
5034500	-4.046544e+04	-1.118730e+02	2.555552e+01	1.046857e+00	8.125693e-03
5035000	-4.047084e+04	-1.135059e+02	2.620309e+01	9.633790e-01	1.251041e-02
5035500	-4.046601e+04	-1.191475e+02	2.842664e+01	1.006960e+00	1.009533e-02
5036000	-4.045946e+04	-1.152052e+02	2.681647e+01	1.074188e+00	2.748466e-02
5036500	-4.045894e+04	-1.094105e+02	2.462696e+01	1.119978e+00	2.491738e-02
5037000	-4.045590e+04	-1.184573e+02	2.813155e+01	1.035009e+00	1.335854e-02
5037500	-4.045807e+04	-1.116570e+02	2.548017e+01	1.033317e+00	1.087932e-02
5038000	-4.045813e+04	-1.151892e+02	2.680258e+01	1.093812e+00	9.570431e-03
5038500	-4.045570e+04	-1.170677e+02	2.754947e+01	1.083570e+00	2.468084e-02
5039000	-4.045809e+04	-1.177955e+02	2.784244e+01	1.083953e+00	1.891144e-02
5039500	-4.046226e+04	-1.133573e+02	2.608126e+01	1.134625e+00	1.573670e-02
5040000	-4.045271e+04	-1.153545e+02	2.684732e+01	1.144572e+00	2.356995e-02
5040500	-4.046565e+04	-1.171005e+02	2.762279e+01	9.336389e-01	9.600386e-03
5041000	-4.046262e+04	-1.169869e+02	2.753215e+01	1.046055e+00	1.274335e-02
5041500	-4.046745e+04	-1.162209e+02	2.723486e+01	1.026311e+00	1.939640e-02
5042000	-4.046594e+04	-1.179889e+02	2.790195e+01	1.130495e+00	1.987586e-02
5042500	-4.046124e+04	-1.218260e+02	2.953067e+01	1.060351e+00	1.186880e-02
5043000	-4.045423e+04	-1.169985e+02	2.751668e+01	1.096247e+00	1.296715e-02
5043500	-4.045575e+04	-1.195611e+02	2.859935e+01	1.003523e+00	1.558747e-02
5044000	-4.045803e+04	-1.176757e+02	2.780471e+01	1.057436e+00	2.237717e-02
5044500	-4.047406e+04	-1.150796e+02	2.677887e+01	1.044985e+00	1.205711e-02
5045000	-4.046694e+04	-1.167182e+02	2.744465e+01	9.961510e-01	1.455161e-02
5045500	-4.045396e+04	-1.179720e+02	2.793609e+01	1.029417e+00	1.411165e-02
5046000	-4.045600e+04	-1.194675e+02	2.853951e+01	1.054206e+00	3.036346e-02
5046500	-4.045047e+04	-1.158218e+02	2.708165e+01	1.014884e+00	1.174792e-02
5047000	-4.045909e+04	-1.144538e+02	2.654006e+01	1.034328e+00	1.752079e-02
5047500	-4.046521e+04	-1.195624e+02	2.860208e+01	9.982557e-01	1.517151e-02
5048000	-4.045009e+04	-1.117766e+02	2.552436e+01	1.034065e+00	1.586964e-02
5048500	-4.046316e+04	-1.158239e+02	2.706837e+01	1.050675e+00	1.542916e-02
5049000	-4.045933e+04	-1.146277e+02	2.662450e+01	9.900435e-01	1.590655e-02
5049500	-4.045605e+04	-1.118562e+02	2.555967e+01	1.018920e+00	1.141222e-02
5050000	-4.047718e+04	-1.134126e+02	2.615782e+01	9.887478e-01	1.883805e-02
5050500	-4.045811e+04	-1.176582e+02	2.782162e+01	9.980498e-01	1.446831e-02
5051000	-4.045988e+04	-1.167519e+02	2.744205e+01	1.036372e+00	1.026647e-02
5051500	-4.046020e+04	-1.142311e+02	2.644566e+01	1.056173e+00	2.088894e-02
5052000	-4.045859e+04	-1.150023e+02	2.673976e+01	1.068060e+00	1.840411e-02
5052500	-4.045698e+04	-1.093518e+02	2.461045e+01	1.107200e+00	1.220517e-02
5053000	-4.046374e+04	-1.122538e+02	2.568877e+01	1.071109e+00	2.276957e-02
5053500	-4.046002e+04	-1.209495e+02	2.918611e+01	9.928698e-01	1.244118e-02
5054000	-4.045676e+04	-1.131874e+02	2.601395e+01	1.141961e+00	2.645841e-02
5054500	-4.047287e+04	-1.131752e+02	2.604606e+01	1.045147e+00	1.567891e-02
5055000	-4.046630e+04	-1.160987e+02	2.718749e+01	1.023776e+00	1.864026e-02
5055500	-4.047243e+04	-1.114011e+02	2.534405e+01	1.144553e+00	2.053837e-02
5056000	-4.046284e+04	-1.175258e+02	2.773624e+01	1.077117e+00	2.158503e-02
5056500	-4.046231e+04	-1.122335e+02	2.571152e+01	9.900546e-01	2.006442e-02
5057000	-4.045884e+04	-1.163849e+02	2.727441e+01	1.090546e+00	1.542368e-02
5057500	-4.045510e+04	-1.159860e+02	2.712850e+01	1.060297e+00	1.753292e-02
5058000	-4.045942e+04	-1.108891e+02	2.517300e+01	1.096551e+00	2.188221e-02
5058500	-4.046425e+04	-1.116128e+02	2.546270e+01	1.036091e+00	1.731405e-02
5059000	-4.045632e+04	-1.145262e+02	2.655682e+01	1.063297e+00	1.429027e-02
5059500	-4.046083e+04	-1.204573e+02	2.894557e+01	1.070936e+00	1.579288e-02
5060000	-4.046253e+04	-1.152556e+02	2.684452e+01	1.052836e+00	1.284549e-02
5060500	-4.046735e+04	-1.162862e+02	2.726949e+01	1.004218e+00	9.713291e-03
5061000	-4.045789e+04	-1.160390e+02	2.715872e+01	1.036769e+00	2.249546e-02
5061500	-4.045283e+04	-1.167958e+02	2.747052e+01	1.009019e+00	1.528641e-02
5062000	-4.045721e+04	-1.178245e+02	2.788020e+01	1.019714e+00	1.675946e-02
5062500	-4.046734e+04	-1.173128e+02	2.767270e+01	1.021804e+00	1.407350e-02
5063000	-4.046041e+04	-1.155858e+02	2.696356e+01	1.079094e+00	1.858922e-02
5063500	-4.046196e+04	-1.120233e+02	2.558825e+01	1.109375e+00	1.577897e-02
5064000	-4.046575e+04	-1.166304e+02	2.738345e+01	1.061839e+00	1.837037e-02
5064500	-4.046510e+04	-1.134257e+02	2.614111e+01	1.045750e+00	2.477374e-02
5065000	-4.045776e+04	-1.129191e+02	2.595167e+01	1.038112e+00	2.241141e-02
5065500	-4.045314e+04	-1.125076e+02	2.579643e+01	1.038112e+00	1.301548e-02
5066000	-4.046362e+04	-1.143362e+02	2.647786e+01	1.077782e+00	1.725966e-02
5066500	-4.046224e+04	-1.173385e+02	2.769792e+01	9.848300e-01	1.284216e-02
5067000	-4.046306e+04	-1.187686e+02	2.829269e+01	9.532128e-01	4.786580e-03
5067500	-4.046397e+04	-1.188048e+02	2.828137e+01	1.016985e+00	1.797737e-02
5068000	-4.046286e+04	-1.248335e+02	3.086915e+01	1.008342e+00	2.449933e-02
5068500	-4.045744e+04	-1.201298e+02	2.884202e+01	9.903186e-01	1.281602e-02
5069000	-4.046083e+04	-1.144757e+02	2.654067e+01	1.054584e+00	1.926036e-02
5069500	-4.047042e+04	-1.221892e+02	2.969261e+01	1.046358e+00	2.618678e-02
5070000	-4.044950e+04	-1.125735e+02	2.580035e+01	1.093635e+00	2.783496e-02
5070500	-4.044689e+04	-1.162697e+02	2.722715e+01	1.094577e+00	2.537901e-02
5071000	-4.045774e+04	-1.142905e+02	2.648684e+01	1.008809e+00	3.393423e-02
5071500	-4.045473e+04	-1.180361e+02	2.794339e+01	1.075557e+00	2.105885e-02
5072000	-4.045680e+04	-1.137224e+02	2.622647e+01	1.118685e+00	1.062868e-02
5072500	-4.046455e+04	-1.109364e+02	2.520140e+01	1.066584e+00	1.098735e-02
5073000	-4.046447e+04	-1.205573e+02	2.901840e+01	9.977875e-01	1.715430e-02
5073500	-4.046080e+04	-1.141849e+02	2.644520e+01	1.011170e+00	8.714076e-03
5074000	-4.045592e+04	-1.123898e+02	2.577614e+01	9.742427e-01	1.972168e-02
5074500	-4.046107e+04	-1.150104e+02	2.674761e+01	1.056010e+00	1.485527e-02
5075000	-4.045606e+04	-1.145158e+02	2.655562e+01	1.056010e+00	1.962968e-02
5075500	-4.046171e+04	-1.171109e+02	2.757974e+01	1.051325e+00	8.847631e-03
5076000	-4.045725e+04	-1.126022e+02	2.581447e+01	1.084746e+00	1.613820e-02
5076500	-4.045931e+04	-1.124522e+02	2.576847e+01	1.057076e+00	1.613820e-02
5077000	-4.046550e+04	-1.142422e+02	2.647750e+01	9.846565e-01	7.465277e-03
5077500	-4.046186e+04	-1.217761e+02	2.952044e+01	1.034362e+00	9.674366e-03
5078000	-4.047156e+04	-1.146814e+02	2.662974e+01	1.030288e+00	7.099363e-03
5078500	-4.046456e+04	-1.187096e+02	2.820007e+01	1.119938e+00	1.544415e-02
5079000	-4.046313e+04	-1.148769e+02	2.669662e+01	1.053528e+00	1.159801e-02
5079500	-4.045693e+04	-1.152408e+02	2.683568e+01	1.060599e+00	2.265983e-02
5080000	-4.047083e+04	-1.111018e+02	2.525958e+01	1.074011e+00	2.113797e-02
5080500	-4.046870e+04	-1.139718e+02	2.638126e+01	9.642841e-01	1.222106e-02
5081000	-4.046499e+04	-1.149511e+02	2.672778e+01	1.047605e+00	1.729364e-02
5081500	-4.046284e+04	-1.170605e+02	2.758010e+01	1.000034e+00	1.290985e-02
5082000	-4.047038e+04	-1.130832e+02	2.598050e+01	1.126062e+00	1.758294e-02
5082500	-4.046608e+04	-1.196759e+02	2.864149e+01	1.016928e+00	1.724660e-02
5083000	-4.045667e+04	-1.173887e+02	2.768217e+01	1.074136e+00	1.921835e-02
5083500	-4.046385e+04	-1.185285e+02	2.815820e+01	1.041073e+00	2.449630e-02
5084000	-4.045989e+04	-1.173400e+02	2.768351e+01	1.022180e+00	2.141661e-02
5084500	-4.046529e+04	-1.120095e+02	2.561430e+01	1.025832e+00	5.938443e-03
5085000	-4.046323e+04	-1.129733e+02	2.598514e+01	1.003853e+00	1.849204e-02
5085500	-4.045840e+04	-1.130485e+02	2.599309e+01	1.058077e+00	2.346170e-02
5086000	-4.045542e+04	-1.162652e+02	2.724052e+01	1.056306e+00	1.559588e-02
5086500	-4.046434e+04	-1.189275e+02	2.831306e+01	1.062583e+00	9.914213e-03
5087000	-4.046505e+04	-1.115762e+02	2.540863e+01	1.145222e+00	2.109768e-02
5087500	-4.046330e+04	-1.172539e+02	2.758984e+01	1.169119e+00	2.109768e-02
5088000	-4.045629e+04	-1.159404e+02	2.710174e+01	1.082475e+00	1.250744e-02
5088500	-4.046639e+04	-1.188194e+02	2.830028e+01	9.855807e-01	2.698969e-02
5089000	-4.046897e+04	-1.176073e+02	2.779094e+01	1.023053e+00	2.406903e-02
5089500	-4.046168e+04	-1.107877e+02	2.514576e+01	1.069428e+00	2.443725e-02
5090000	-4.045350e+04	-1.145222e+02	2.655131e+01	1.073636e+00	2.304604e-02
5090500	-4.047675e+04	-1.178204e+02	2.790209e+01	9.616677e-01	9.876498e-03
5091000	-4.046237e+04	-1.148655e+02	2.670307e+01	1.025553e+00	2.163831e-02
5091500	-4.046173e+04	-1.188128e+02	2.828029e+01	1.027646e+00	9.437891e-03
5092000	-4.046988e+04	-1.207190e+02	2.907258e+01	1.030954e+00	1.494295e-02
5092500	-4.047451e+04	-1.140178e+02	2.636295e+01	1.057939e+00	1.851605e-02
5093000	-4.046219e+04	-1.211084e+02	2.922303e+01	1.064719e+00	1.895723e-02
5093500	-4.045920e+04	-1.128157e+02	2.586983e+01	1.151369e+00	1.906174e-02
5094000	-4.047242e+04	-1.155436e+02	2.696679e+01	1.028617e+00	1.282458e-02
5094500	-4.047315e+04	-1.112091e+02	2.532318e+01	1.008961e+00	1.560430e-02
5095000	-4.045708e+04	-1.156563e+02	2.699161e+01	1.078152e+00	1.755741e-02
5095500	-4.046496e+04	-1.159469e+02	2.715536e+01	9.531436e-01	1.309005e-02
5096000	-4.045777e+04	-1.167629e+02	2.747913e+01	9.545611e-01	5.571256e-03
5096500	-4.046686e+04	-1.183320e+02	2.809565e+01	9.976127e-01	2.057188e-02
5097000	-4.047126e+04	-1.131656e+02	2.600358e+01	1.147531e+00	1.896883e-02
5097500	-4.045172e+04	-1.184811e+02	2.814454e+01	1.027030e+00	1.245787e-02
5098000	-4.046045e+04	-1.100541e+02	2.489498e+01	1.022412e+00	1.368159e-02
5098500	-4.047818e+04	-1.170672e+02	2.754637e+01	1.090849e+00	8.368930e-03
5099000	-4.046894e+04	-1.096795e+02	2.473449e+01	1.090711e+00	1.425687e-02
5099500	-4.046983e+04	-1.091020e+02	2.450290e+01	1.157180e+00	2.269527e-02
5100000	-4.047713e+04	-1.189616e+02	2.834700e+01	1.014270e+00	1.124154e-02
5100500	-4.046982e+04	-1.168510e+02	2.746076e+01	1.088664e+00	1.898848e-02
5101000	-4.045756e+04	-1.129842e+02	2.598791e+01	1.007440e+00	2.109672e-02
5101500	-4.046114e+04	-1.161152e+02	2.717317e+01	1.076440e+00	1.288745e-02
5102000	-4.046393e+04	-1.163453e+02	2.728169e+01	1.032671e+00	2.010632e-02
5102500	-4.046938e+04	-1.136499e+02	2.622189e+01	1.058171e+00	1.701594e-02
5103000	-4.046411e+04	-1.102193e+02	2.493730e+01	1.071244e+00	2.625395e-02
5103500	-4.046329e+04	-1.148453e+02	2.667868e+01	1.068114e+00	1.100358e-02
5104000	-4.047758e+04	-1.219790e+02	2.962610e+01	9.908229e-01	1.742526e-02
5104500	-4.045671e+04	-1.121261e+02	2.564600e+01	1.057660e+00	1.716632e-02
5105000	-4.046427e+04	-1.140262e+02	2.638827e+01	1.000433e+00	5.866254e-03
5105500	-4.046805e+04	-1.158009e+02	2.705272e+01	1.067371e+00	2.195300e-02
5106000	-4.045337e+04	-1.155511e+02	2.698987e+01	9.774068e-01	1.866123e-02
5106500	-4.045468e+04	-1.163112e+02	2.727491e+01	1.015585e+00	2.254957e-02
5107000	-4.046544e+04	-1.132681e+02	2.606429e+01	1.090026e+00	8.901002e-03
5107500	-4.046729e+04	-1.170591e+02	2.757068e+01	1.022126e+00	1.367568e-02
5108000	-4.045524e+04	-1.119274e+02	2.554043e+01	1.141757e+00	2.244368e-02
5108500	-4.046159e+04	-1.139486e+02	2.631473e+01	1.114387e+00	1.927083e-02
5109000	-4.046356e+04	-1.162003e+02	2.718925e+01	1.120869e+00	1.899929e-02
5109500	-4.045726e+04	-1.153602e+02	2.689602e+01	1.025728e+00	1.803177e-02
5110000	-4.046480e+04	-1.120104e+02	2.559722e+01	1.072474e+00	1.456443e-02
5110500	-4.046884e+04	-1.162495e+02	2.722548e+01	1.078566e+00	1.998326e-02
5111000	-4.046053e+04	-1.142362e+02	2.647948e+01	9.735997e-01	1.303132e-02
5111500	-4.045593e+04	-1.098135e+02	2.479208e+01	1.065427e+00	1.139453e-02
5112000	-4.046247e+04	-1.123394e+02	2.572926e+01	1.048760e+00	2.275506e-02
5112500	-4.045460e+04	-1.168206e+02	2.746453e+01	1.048760e+00	2.275506e-02
5113000	-4.046114e+04	-1.151286e+02	2.678577e+01	1.076308e+00	1.371327e-02
5113500	-4.047432e+04	-1.167280e+02	2.745137e+01	9.891028e-01	1.611935e-02
5114000	-4.046975e+04	-1.143756e+02	2.648778e+01	1.091486e+00	1.111259e-02
5114500	-4.046242e+04	-1.146060e+02	2.659200e+01	1.052209e+00	2.586040e-02
5115000	-4.046066e+04	-1.163011e+02	2.724397e+01	1.083507e+00	3.559512e-02
5115500	-4.046641e+04	-1.123175e+02	2.572102e+01	1.048759e+00	1.902596e-02
5116000	-4.047061e+04	-1.201860e+02	2.887400e+01	9.701676e-01	2.698360e-02
5116500	-4.046097e+04	-1.142176e+02	2.643680e+01	1.065716e+00	1.598629e-02
5117000	-4.046050e+04	-1.165717e+02	2.735333e+01	1.078737e+00	2.880955e-02
5117500	-4.046266e+04	-1.157194e+02	2.703907e+01	1.020568e+00	1.021521e-02
5118000	-4.046232e+04	-1.150957e+02	2.676383e+01	1.099607e+00	1.678116e-02
5118500	-4.046008e+04	-1.165251e+02	2.733957e+01	1.066796e+00	1.701905e-02
5119000	-4.045857e+04	-1.115714e+02	2.543617e+01	1.066139e+00	1.763388e-02
5119500	-4.046770e+04	-1.181379e+02	2.799435e+01	1.052050e+00	1.700539e-02
5120000	-4.047540e+04	-1.116300e+02	2.544639e+01	1.097182e+00	2.134481e-02
5120500	-4.046701e+04	-1.124683e+02	2.574094e+01	1.146479e+00	1.447121e-02
5121000	-4.044843e+04	-1.162075e+02	2.720843e+01	1.079582e+00	1.834787e-02
5121500	-4.046488e+04	-1.212090e+02	2.928621e+01	1.016421e+00	2.101235e-02
5122000	-4.046199e+04	-1.149807e+02	2.673704e+01	1.053458e+00	1.254900e-02
5122500	-4.047195e+04	-1.184839e+02	2.813844e+01	1.044754e+00	1.574875e-02
5123000	-4.044938e+04	-1.181139e+02	2.799116e+01	1.035917e+00	2.338561e-02
5123500	-4.046406e+04	-1.179317e+02	2.791646e+01	1.037477e+00	1.025540e-02
5124000	-4.047041e+04	-1.165527e+02	2.737340e+01	1.009390e+00	2.041174e-02
5124500	-4.045800e+04	-1.146919e+02	2.662146e+01	1.062135e+00	1.808173e-02
5125000	-4.046280e+04	-1.134770e+02	2.618175e+01	9.904122e-01	1.669936e-02
5125500	-4.045701e+04	-1.137251e+02	2.626367e+01	1.024185e+00	1.236725e-02
5126000	-4.045868e+04	-1.158739e+02	2.709211e+01	1.040391e+00	1.226302e-02
5126500	-4.046248e+04	-1.113620e+02	2.536056e+01	1.060813e+00	2.009599e-02
5127000	-4.046658e+04	-1.155458e+02	2.696010e+01	1.047859e+00	9.017689e-03
5127500	-4.047692e+04	-1.155591e+02	2.697526e+01	1.022625e+00	9.843710e-03
5128000	-4.047640e+04	-1.101180e+02	2.491380e+01	1.034545e+00	1.348787e-02
5128500	-4.046003e+04	-1.164667e+02	2.731988e+01	1.057836e+00	1.407875e-02
5129000	-4.045544e+04	-1.128180e+02	2.590600e+01	1.057836e+00	2.378888e-02
5129500	-4.046114e+04	-1.148086e+02	2.668499e+01	1.015161e+00	1.289604e-02
5130000	-4.047266e+04	-1.121742e+02	2.563226e+01	1.142453e+00	1.823001e-02
5130500	-4.046232e+04	-1.118176e+02	2.552195e+01	1.081532e+00	1.968831e-02
5131000	-4.045905e+04	-1.140225e+02	2.638124e+01	1.014954e+00	1.287105e-02
5131500	-4.048248e+04	-1.123641e+02	2.571462e+01	1.112436e+00	1.969878e-02
5132000	-4.046231e+04	-1.151008e+02	2.677835e+01	1.067544e+00	2.083038e-02
5132500	-4.046537e+04	-1.178823e+02	2.792428e+01	9.688551e-01	1.636781e-02
5133000	-4.046254e+04	-1.192141e+02	2.844719e+01	1.023820e+00	2.124277e-02
5133500	-4.046668e+04	-1.116303e+02	2.547120e+01	1.030710e+00	2.158402e-02
5134000	-4.046781e+04	-1.186207e+02	2.819983e+01	1.031653e+00	1.269905e-02
5134500	-4.047129e+04	-1.141513e+02	2.640998e+01	1.069025e+00	2.077674e-02
5135000	-4.046271e+04	-1.119689e+02	2.559676e+01	1.032217e+00	1.911359e-02
5135500	-4.046131e+04	-1.136049e+02	2.621490e+01	1.031483e+00	2.220619e-02
5136000	-4.046892e+04	-1.143009e+02	2.646786e+01	1.068420e+00	1.137765e-02
5136500	-4.045705e+04	-1.086165e+02	2.435665e+01	1.081496e+00	2.223410e-02
5137000	-4.047254e+04	-1.147265e+02	2.662523e+01	1.087007e+00	2.130128e-02
5137500	-4.045411e+04	-1.165644e+02	2.739344e+01	9.707652e-01	7.378772e-03
5138000	-4.045507e+04	-1.128347e+02	2.590691e+01	1.072086e+00	1.928452e-02
5138500	-4.045381e+04	-1.147028e+02	2.663234e+01	1.044934e+00	2.208855e-02
5139000	-4.046051e+04	-1.182636e+02	2.806765e+01	9.978269e-01	8.988118e-03
5139500	-4.045210e+04	-1.126426e+02	2.584421e+01	1.046171e+00	1.345790e-02
5140000	-4.046158e+04	-1.150857e+02	2.678484e+01	1.035821e+00	5.842717e-03
5140500	-4.046687e+04	-1.185376e+02	2.810041e+01	1.191522e+00	1.762884e-02
5141000	-4.046442e+04	-1.103189e+02	2.495687e+01	1.117120e+00	2.860097e-02
5141500	-4.046652e+04	-1.111812e+02	2.528134e+01	1.094401e+00	1.676142e-02
5142000	-4.045649e+04	-1.165536e+02	2.735298e+01	1.061555e+00	2.131559e-02
5142500	-4.046127e+04	-1.149686e+02	2.671701e+01	1.092848e+00	1.574717e-02
5143000	-4.046102e+04	-1.142482e+02	2.643460e+01	1.102034e+00	9.701739e-03
5143500	-4.046886e+04	-1.154948e+02	2.696807e+01	9.765452e-01	9.842200e-03
5144000	-4.046607e+04	-1.143538e+02	2.648265e+01	1.082978e+00	2.831125e-02
5144500	-4.046054e+04	-1.171662e+02	2.761484e+01	1.019136e+00	1.716734e-02
5145000	-4.046502e+04	-1.140105e+02	2.637925e+01	1.008196e+00	2.300593e-02
5145500	-4.045245e+04	-1.172446e+02	2.763409e+01	1.049588e+00	1.923637e-02
5146000	-4.046112e+04	-1.170293e+02	2.753888e+01	1.071673e+00	1.923637e-02
5146500	-4.045465e+04	-1.129230e+02	2.594382e+01	1.062738e+00	2.251561e-02
5147000	-4.045912e+04	-1.164950e+02	2.733953e+01	1.036724e+00	2.236595e-02
5147500	-4.046786e+04	-1.158707e+02	2.707228e+01	1.087524e+00	1.987593e-02
5148000	-4.046694e+04	-1.165206e+02	2.733271e+01	1.079470e+00	1.861760e-02
5148500	-4.046093e+04	-1.150623e+02	2.676249e+01	1.069709e+00	2.095395e-02
5149000	-4.045939e+04	-1.161856e+02	2.720740e+01	1.060318e+00	2.411751e-02
5149500	-4.045954e+04	-1.124817e+02	2.577727e+01	1.063124e+00	1.887314e-02
5150000	-4.045789e+04	-1.174665e+02	2.772711e+01	1.040447e+00	1.417971e-02
5150500	-4.046046e+04	-1.139614e+02	2.632961e+01	1.088369e+00	1.107014e-02
5151000	-4.046193e+04	-1.114876e+02	2.541244e+01	1.046371e+00	1.107014e-02
5151500	-4.045748e+04	-1.143005e+02	2.649469e+01	9.984232e-01	2.379984e-02
5152000	-4.045991e+04	-1.161047e+02	2.719988e+01	9.984232e-01	8.816039e-03
5152500	-4.046481e+04	-1.112617e+02	2.529599e+01	1.135264e+00	1.671690e-02
5153000	-4.046168e+04	-1.183171e+02	2.802849e+01	1.147365e+00	2.028232e-02
5153500	-4.045879e+04	-1.168765e+02	2.748713e+01	1.048167e+00	1.545741e-02
5154000	-4.046540e+04	-1.145964e+02	2.655847e+01	1.129270e+00	1.256550e-02
5154500	-4.046231e+04	-1.146140e+02	2.659293e+01	1.057885e+00	1.203337e-02
5155000	-4.046308e+04	-1.122175e+02	2.567706e+01	1.066043e+00	1.564909e-02
5155500	-4.046272e+04	-1.152185e+02	2.683327e+01	1.044502e+00	1.189769e-02
5156000	-4.044970e+04	-1.117286e+02	2.546990e+01	1.132519e+00	1.195945e-02
5156500	-4.046101e+04	-1.144416e+02	2.656006e+01	9.703291e-01	2.340322e-02
5157000	-4.045721e+04	-1.159507e+02	2.709364e+01	1.113351e+00	1.666526e-02
5157500	-4.045923e+04	-1.114691e+02	2.540878e+01	1.037710e+00	9.410797e-03
5158000	-4.046620e+04	-1.173350e+02	2.767662e+01	1.034248e+00	1.475968e-02
5158500	-4.045863e+04	-1.145858e+02	2.655725e+01	1.121847e+00	1.816282e-02
5159000	-4.045696e+04	-1.137899e+02	2.628462e+01	1.034193e+00	1.319337e-02
5159500	-4.046973e+04	-1.108340e+02	2.517349e+01	1.040124e+00	1.300371e-02
5160000	-4.045769e+04	-1.164745e+02	2.730471e+01	1.103901e+00	1.937785e-02
5160500	-4.047389e+04	-1.135257e+02	2.620112e+01	9.883717e-01	1.532531e-02
5161000	-4.045972e+04	-1.142818e+02	2.648678e+01	1.000242e+00	1.587407e-02
5161500	-4.046049e+04	-1.202654e+02	2.887070e+01	1.057486e+00	2.630770e-02
5162000	-4.047493e+04	-1.124302e+02	2.573707e+01	1.118732e+00	3.025561e-02
5162500	-4.046301e+04	-1.134443e+02	2.614357e+01	1.057834e+00	1.533082e-02
5163000	-4.046048e+04	-1.138028e+02	2.626214e+01	1.105875e+00	1.970620e-02
5163500	-4.046518e+04	-1.100620e+02	2.487629e+01	1.081737e+00	2.411924e-02
5164000	-4.045968e+04	-1.144380e+02	2.650020e+01	1.121663e+00	2.411924e-02
5164500	-4.046166e+04	-1.147205e+02	2.664670e+01	1.025636e+00	4.640689e-03
5165000	-4.046921e+04	-1.138356e+02	2.628205e+01	1.086641e+00	1.514385e-02
5165500	-4.046265e+04	-1.161830e+02	2.719178e+01	1.097209e+00	1.814689e-02
5166000	-4.046387e+04	-1.161135e+02	2.719851e+01	1.010678e+00	1.384697e-02
5166500	-4.046307e+04	-1.177499e+02	2.783414e+01	1.058869e+00	2.233669e-02
5167000	-4.046388e+04	-1.162425e+02	2.724548e+01	1.021062e+00	9.614332e-03
5167500	-4.045831e+04	-1.202986e+02	2.889336e+01	1.036671e+00	1.472962e-02
5168000	-4.046755e+04	-1.132826e+02	2.610770e+01	9.903943e-01	1.853273e-02
5168500	-4.046103e+04	-1.141928e+02	2.641932e+01	1.086273e+00	2.098617e-02
5169000	-4.045940e+04	-1.175907e+02	2.775987e+01	1.083400e+00	1.733904e-02
5169500	-4.046777e+04	-1.143898e+02	2.646435e+01	1.166398e+00	1.807194e-02
5170000	-4.045612e+04	-1.129837e+02	2.597659e+01	1.036906e+00	1.853583e-02
5170500	-4.045937e+04	-1.146238e+02	2.658973e+01	1.075887e+00	1.810819e-02
5171000	-4.046563e+04	-1.123729e+02	2.574042e+01	1.052489e+00	1.852201e-02
5171500	-4.046092e+04	-1.167454e+02	2.746182e+01	9.804239e-01	5.382686e-03
5172000	-4.047239e+04	-1.161554e+02	2.719482e+01	1.061900e+00	2.484686e-02
5172500	-4.047193e+04	-1.123948e+02	2.576714e+01	1.003195e+00	1.681016e-02
5173000	-4.045624e+04	-1.132673e+02	2.611436e+01	9.575142e-01	1.979614e-02
5173500	-4.046922e+04	-1.118642e+02	2.556687e+01	1.007588e+00	1.952888e-02
5174000	-4.046652e+04	-1.157305e+02	2.701611e+01	1.090040e+00	1.684264e-02
5174500	-4.046099e+04	-1.137546e+02	2.628032e+01	1.010131e+00	2.483659e-02
5175000	-4.045097e+04	-1.071961e+02	2.386422e+01	1.058302e+00	1.727328e-02
5175500	-4.045710e+04	-1.179483e+02	2.793074e+01	1.018954e+00	1.059722e-02
5176000	-4.045930e+04	-1.137096e+02	2.624667e+01	1.053134e+00	1.885341e-02
5176500	-4.046468e+04	-1.169868e+02	2.752837e+01	1.055422e+00	1.608544e-02
5177000	-4.045870e+04	-1.158033e+02	2.709075e+01	9.733069e-01	1.537277e-02
5177500	-4.046007e+04	-1.142126e+02	2.644706e+01	1.034085e+00	2.426261e-02
5178000	-4.046451e+04	-1.107053e+02	2.511698e+01	1.065406e+00	1.232440e-02
5178500	-4.045868e+04	-1.145957e+02	2.660876e+01	9.986420e-01	2.459360e-02
5179000	-4.045556e+04	-1.159606e+02	2.712240e+01	1.050294e+00	1.512538e-02
5179500	-4.046029e+04	-1.166581e+02	2.739275e+01	1.066208e+00	1.668095e-02
5180000	-4.045970e+04	-1.105932e+02	2.506465e+01	1.096194e+00	1.918497e-02
5180500	-4.045228e+04	-1.081795e+02	2.423284e+01	9.931429e-01	2.040832e-02
5181000	-4.046585e+04	-1.194342e+02	2.850463e+01	1.105120e+00	1.657070e-02
5181500	-4.045374e+04	-1.121296e+02	2.564729e+01	1.057714e+00	1.471103e-02
5182000	-4.046328e+04	-1.133755e+02	2.613532e+01	1.010716e+00	1.753266e-02
5182500	-4.045778e+04	-1.181882e+02	2.804032e+01	9.894082e-01	1.156273e-02
5183000	-4.045465e+04	-1.170644e+02	2.754739e+01	1.085496e+00	2.411142e-02
5183500	-4.046661e+04	-1.151630e+02	2.679315e+01	1.091804e+00	2.098481e-02
5184000	-4.046083e+04	-1.159682e+02	2.711559e+01	1.075183e+00	2.451956e-02
5184500	-4.047232e+04	-1.181099e+02	2.797749e+01	1.065528e+00	2.313255e-02
5185000	-4.045705e+04	-1.176599e+02	2.780357e+01	1.044377e+00	1.680708e-02
5185500	-4.045416e+04	-1.160451e+02	2.715052e+01	1.063633e+00	1.722708e-02
5186000	-4.046585e+04	-1.170060e+02	2.754369e+01	1.036336e+00	1.344439e-02
5186500	-4.045832e+04	-1.165686e+02	2.734800e+01	1.089117e+00	1.791005e-02
5187000	-4.046528e+04	-1.148889e+02	2.671019e+01	1.030616e+00	1.844088e-02
5187500	-4.047215e+04	-1.179935e+02	2.793708e+01	1.048539e+00	2.048898e-02
5188000	-4.046187e+04	-1.184886e+02	2.812600e+01	1.079875e+00	9.589088e-03
5188500	-4.046011e+04	-1.152085e+02	2.680659e+01	1.102878e+00	2.453289e-02
5189000	-4.045540e+04	-1.168066e+02	2.746575e+01	1.031719e+00	1.458702e-02
5189500	-4.045626e+04	-1.160246e+02	2.716721e+01	1.000907e+00	1.538803e-02
5190000	-4.045464e+04	-1.159155e+02	2.708397e+01	1.102685e+00	2.021325e-02
5190500	-4.045593e+04	-1.181868e+02	2.803127e+01	1.010286e+00	1.160586e-02
5191000	-4.046765e+04	-1.161096e+02	2.719414e+01	1.017806e+00	1.117048e-02
5191500	-4.046330e+04	-1.148890e+02	2.670750e+01	1.037668e+00	1.158322e-02
5192000	-4.045899e+04	-1.141105e+02	2.639812e+01	1.059099e+00	2.126003e-02
5192500	-4.045407e+04	-1.154820e+02	2.693305e+01	1.053045e+00	1.260524e-02
5193000	-4.045800e+04	-1.169011e+02	2.750079e+01	1.038612e+00	2.217957e-02
5193500	-4.045746e+04	-1.154457e+02	2.693685e+01	1.007011e+00	1.098095e-02
5194000	-4.046633e+04	-1.125314e+02	2.580738e+01	1.032828e+00	3.114803e-02
5194500	-4.047117e+04	-1.136846e+02	2.625019e+01	1.018905e+00	7.286662e-03
5195000	-4.045752e+04	-1.146763e+02	2.662017e+01	1.049821e+00	1.043685e-02
5195500	-4.045666e+04	-1.118338e+02	2.554711e+01	1.030263e+00	1.043685e-02
5196000	-4.045598e+04	-1.118467e+02	2.554050e+01	1.060822e+00	1.424277e-02
5196500	-4.047403e+04	-1.256538e+02	3.123127e+01	1.022703e+00	2.157904e-02
5197000	-4.046855e+04	-1.195634e+02	2.854784e+01	1.130000e+00	2.043095e-02
5197500	-4.046122e+04	-1.210520e+02	2.919888e+01	1.065204e+00	1.760227e-02
5198000	-4.046902e+04	-1.176596e+02	2.780855e+01	1.031764e+00	2.242776e-02
5198500	-4.046039e+04	-1.165633e+02	2.736701e+01	1.036003e+00	9.189427e-03
5199000	-4.045631e+04	-1.138856e+02	2.631792e+01	1.043050e+00	1.169635e-02
5199500	-4.045658e+04	-1.161769e+02	2.721783e+01	1.025289e+00	1.698822e-02
5200000	-4.046389e+04	-1.151579e+02	2.681842e+01	1.021917e+00	1.291725e-02
5200500	-4.045917e+04	-1.152226e+02	2.684344e+01	1.022570e+00	1.786525e-02
5201000	-4.046697e+04	-1.236101e+02	3.029437e+01	1.082948e+00	2.039684e-02
5201500	-4.046107e+04	-1.092372e+02	2.459293e+01	1.041376e+00	1.765243e-02
5202000	-4.046378e+04	-1.158200e+02	2.706452e+01	1.056541e+00	9.687468e-03
5202500	-4.046839e+04	-1.069575e+02	2.377870e+01	1.065204e+00	1.283122e-02
5203000	-4.046163e+04	-1.121165e+02	2.562823e+01	1.095578e+00	1.815141e-02
5203500	-4.045832e+04	-1.104732e+02	2.502001e+01	1.098318e+00	1.115350e-02
5204000	-4.046169e+04	-1.095206e+02	2.467859e+01	1.086699e+00	1.353657e-02
5204500	-4.046445e+04	-1.165056e+02	2.735518e+01	1.008013e+00	1.754398e-02
5205000	-4.046710e+04	-1.147127e+02	2.663308e+01	1.053010e+00	2.175671e-02
5205500	-4.046977e+04	-1.124237e+02	2.577556e+01	1.009738e+00	9.169240e-03
5206000	-4.046769e+04	-1.161273e+02	2.717690e+01	1.079055e+00	1.948170e-02
5206500	-4.046291e+04	-1.120476e+02	2.560011e+01	1.101929e+00	1.852582e-02
5207000	-4.045991e+04	-1.141752e+02	2.643278e+01	1.033786e+00	2.117873e-02
5207500	-4.047030e+04	-1.145044e+02	2.653869e+01	1.088419e+00	1.339983e-02
5208000	-4.047490e+04	-1.193678e+02	2.847963e+01	1.099135e+00	2.036799e-02
5208500	-4.046165e+04	-1.157374e+02	2.700540e+01	1.124150e+00	2.718331e-02
5209000	-4.046384e+04	-1.130471e+02	2.597606e+01	1.101655e+00	2.255372e-02
5209500	-4.046693e+04	-1.124597e+02	2.576649e+01	1.069814e+00	1.670573e-02
5210000	-4.046052e+04	-1.134880e+02	2.614602e+01	1.095179e+00	1.835214e-02
5210500	-4.046756e+04	-1.128263e+02	2.589501e+01	1.095179e+00	1.050771e-02
5211000	-4.047247e+04	-1.105801e+02	2.506282e+01	1.088133e+00	1.374813e-02
5211500	-4.046238e+04	-1.159372e+02	2.709769e+01	1.089615e+00	1.374813e-02
5212000	-4.046688e+04	-1.135527e+02	2.616728e+01	1.104082e+00	1.936854e-02
5212500	-4.045786e+04	-1.159476e+02	2.710017e+01	1.093712e+00	1.035979e-02
5213000	-4.047366e+04	-1.150789e+02	2.679403e+01	1.005460e+00	1.805498e-02
5213500	-4.046370e+04	-1.113356e+02	2.535506e+01	1.049239e+00	4.666312e-03
5214000	-4.046885e+04	-1.118684e+02	2.553981e+01	1.084376e+00	1.279563e-02
5214500	-4.046264e+04	-1.126136e+02	2.582569e+01	1.066350e+00	2.391162e-02
5215000	-4.046731e+04	-1.079089e+02	2.411140e+01	1.066350e+00	2.649889e-02
5215500	-4.045918e+04	-1.112422e+02	2.530676e+01	1.086481e+00	2.215183e-02
5216000	-4.046183e+04	-1.092137e+02	2.459982e+01	9.987098e-01	1.376340e-02
5216500	-4.044988e+04	-1.139277e+02	2.635062e+01	9.999291e-01	1.262925e-02
5217000	-4.046135e+04	-1.133732e+02	2.610267e+01	1.094238e+00	1.075027e-02
5217500	-4.046408e+04	-1.147477e+02	2.662760e+01	1.102055e+00	1.664988e-02
5218000	-4.045915e+04	-1.190460e+02	2.838027e+01	1.017853e+00	1.934237e-02
5218500	-4.046461e+04	-1.172283e+02	2.762851e+01	1.047215e+00	2.039849e-02
5219000	-4.046017e+04	-1.127156e+02	2.586551e+01	1.062754e+00	2.047771e-02
5219500	-4.045371e+04	-1.171688e+02	2.763295e+01	9.766152e-01	9.390224e-03
5220000	-4.047238e+04	-1.131427e+02	2.601728e+01	1.088473e+00	1.803544e-02
5220500	-4.046263e+04	-1.149541e+02	2.670451e+01	1.110423e+00	2.381521e-02
5221000	-4.046555e+04	-1.157344e+02	2.702920e+01	1.060668e+00	1.760565e-02
5221500	-4.045918e+04	-1.145975e+02	2.659578e+01	1.033990e+00	1.203782e-02
5222000	-4.046112e+04	-1.147103e+02	2.663392e+01	1.048424e+00	1.888455e-02
5222500	-4.046254e+04	-1.188678e+02	2.827785e+01	1.088539e+00	1.383463e-02
5223000	-4.045227e+04	-1.103933e+02	2.499303e+01	1.092316e+00	2.613476e-02
5223500	-4.046314e+04	-1.145054e+02	2.655629e+01	1.043950e+00	1.240405e-02
5224000	-4.045576e+04	-1.164129e+02	2.726897e+01	1.132313e+00	1.910620e-02
5224500	-4.046096e+04	-1.146424e+02	2.660498e+01	1.055153e+00	1.338727e-02
5225000	-4.046012e+04	-1.178464e+02	2.788176e+01	1.037779e+00	1.958434e-02
5225500	-4.045748e+04	-1.169691e+02	2.754206e+01	1.003443e+00	9.964589e-03
5226000	-4.045470e+04	-1.114939e+02	2.540340e+01	1.077076e+00	1.758145e-02
5226500	-4.045705e+04	-1.140507e+02	2.636230e+01	1.092507e+00	2.043709e-02
5227000	-4.045501e+04	-1.177002e+02	2.783674e+01	1.002689e+00	1.013652e-02
5227500	-4.046349e+04	-1.209787e+02	2.917155e+01	1.056514e+00	1.463150e-02
5228000	-4.045413e+04	-1.201773e+02	2.887006e+01	9.709402e-01	1.814935e-02
5228500	-4.045706e+04	-1.142567e+02	2.647665e+01	1.001412e+00	1.995996e-02
5229000	-4.045271e+04	-1.184298e+02	2.811794e+01	1.040836e+00	1.796572e-02
5229500	-4.048415e+04	-1.147542e+02	2.663565e+01	1.087892e+00	1.340534e-02
5230000	-4.047574e+04	-1.179184e+02	2.795402e+01	9.316616e-01	1.868989e-02
5230500	-4.047100e+04	-1.196285e+02	2.862596e+01	1.006901e+00	1.591936e-02
5231000	-4.046846e+04	-1.172239e+02	2.760421e+01	1.103309e+00	2.716416e-02
5231500	-4.046751e+04	-1.183896e+02	2.808593e+01	1.079031e+00	1.186278e-02
5232000	-4.046607e+04	-1.184966e+02	2.812222e+01	1.097114e+00	1.866747e-02
5232500	-4.045821e+04	-1.154341e+02	2.688798e+01	1.120161e+00	2.258354e-02
5233000	-4.045858e+04	-1.208950e+02	2.914762e+01	1.029338e+00	2.066248e-02
5233500	-4.046587e+04	-1.162463e+02	2.724681e+01	1.021611e+00	7.631573e-03
5234000	-4.046856e+04	-1.142052e+02	2.646581e+01	9.780111e-01	2.149649e-02
5234500	-4.047648e+04	-1.164713e+02	2.731199e+01	1.082328e+00	3.354560e-02
5235000	-4.046483e+04	-1.120441e+02	2.562039e+01	1.044140e+00	2.506234e-02
5235500	-4.046327e+04	-1.197248e+02	2.863532e+01	1.080738e+00	1.442250e-02
5236000	-4.045603e+04	-1.169960e+02	2.754159e+01	1.031574e+00	1.353547e-02
5236500	-4.046123e+04	-1.196587e+02	2.860563e+01	1.086068e+00	1.634766e-02
5237000	-4.048209e+04	-1.173476e+02	2.768318e+01	1.030519e+00	2.831910e-02
5237500	-4.047633e+04	-1.158419e+02	2.709320e+01	1.005602e+00	1.893145e-02
5238000	-4.046520e+04	-1.172249e+02	2.765308e+01	9.827136e-01	1.805517e-02
5238500	-4.047552e+04	-1.237745e+02	3.037454e+01	1.064824e+00	1.447058e-02
5239000	-4.046185e+04	-1.172768e+02	2.765596e+01	1.027380e+00	1.704995e-02
5239500	-4.046531e+04	-1.179785e+02	2.794603e+01	1.011522e+00	6.184070e-03
5240000	-4.046774e+04	-1.178145e+02	2.788967e+01	9.863210e-01	2.052533e-02
5240500	-4.046942e+04	-1.170692e+02	2.754688e+01	1.091569e+00	2.528124e-02
5241000	-4.045822e+04	-1.124694e+02	2.576189e+01	1.091779e+00	2.108191e-02
5241500	-4.046298e+04	-1.198717e+02	2.875386e+01	9.430999e-01	7.694347e-03
5242000	-4.045888e+04	-1.214173e+02	2.936563e+01	1.038005e+00	1.759798e-02
5242500	-4.046551e+04	-1.140710e+02	2.636378e+01	1.108944e+00	1.030187e-02
5243000	-4.046368e+04	-1.205393e+02	2.898934e+01	1.048810e+00	2.316751e-02
5243500	-4.046243e+04	-1.171711e+02	2.761609e+01	1.020958e+00	1.381959e-02
5244000	-4.046671e+04	-1.172980e+02	2.764945e+01	1.064854e+00	2.573185e-02
5244500	-4.046304e+04	-1.204742e+02	2.895175e+01	1.073105e+00	1.469401e-02
5245000	-4.046703e+04	-1.125468e+02	2.579189e+01	1.089425e+00	2.085500e-02
5245500	-4.045548e+04	-1.160068e+02	2.713226e+01	1.071530e+00	2.220156e-02
5246000	-4.046600e+04	-1.167673e+02	2.745305e+01	1.024219e+00	1.868686e-02
5246500	-4.046214e+04	-1.197591e+02	2.866828e+01	1.035808e+00	1.747496e-02
5247000	-4.046039e+04	-1.174825e+02	2.772541e+01	1.060658e+00	2.067368e-02
5247500	-4.046326e+04	-1.139196e+02	2.634463e+01	1.007411e+00	8.161236e-03
5248000	-4.046476e+04	-1.156712e+02	2.701973e+01	1.021492e+00	1.329105e-02
5248500	-4.046165e+04	-1.171929e+02	2.761249e+01	1.051694e+00	8.916162e-03
5249000	-4.045581e+04	-1.117629e+02	2.545801e+01	1.198817e+00	2.934401e-02
5249500	-4.045847e+04	-1.182581e+02	2.803867e+01	1.063385e+00	1.650169e-02
5250000	-4.044884e+04	-1.169232e+02	2.749413e+01	1.077319e+00	1.604825e-02
5250500	-4.045810e+04	-1.184841e+02	2.816563e+01	9.785700e-01	1.545292e-02
5251000	-4.045275e+04	-1.160710e+02	2.719010e+01	9.894558e-01	9.452553e-03
5251500	-4.046066e+04	-1.164456e+02	2.732011e+01	1.036166e+00	2.222745e-02
5252000	-4.045666e+04	-1.139446e+02	2.633923e+01	1.046463e+00	2.069484e-02
5252500	-4.045842e+04	-1.159588e+02	2.709828e+01	1.109691e+00	1.274220e-02
5253000	-4.046017e+04	-1.155911e+02	2.696921e+01	1.070037e+00	1.139168e-02
5253500	-4.046181e+04	-1.169551e+02	2.754138e+01	9.912009e-01	1.385087e-02
5254000	-4.046659e+04	-1.144730e+02	2.652525e+01	1.091810e+00	1.623956e-02
5254500	-4.046249e+04	-1.138491e+02	2.628519e+01	1.091924e+00	2.037932e-02
5255000	-4.045928e+04	-1.149965e+02	2.675067e+01	1.034202e+00	1.752906e-02
5255500	-4.045500e+04	-1.100412e+02	2.488022e+01	1.050073e+00	1.352622e-02
5256000	-4.045410e+04	-1.117693e+02	2.553835e+01	9.892076e-01	1.352622e-02
5256500	-4.046235e+04	-1.149203e+02	2.673063e+01	1.009523e+00	2.039191e-02
5257000	-4.046160e+04	-1.161700e+02	2.718779e+01	1.094272e+00	1.836921e-02
5257500	-4.046787e+04	-1.103628e+02	2.499922e+01	1.044846e+00	1.806527e-02
5258000	-4.046019e+04	-1.180069e+02	2.795889e+01	1.008224e+00	1.807507e-02
5258500	-4.046360e+04	-1.172024e+02	2.763224e+01	1.011985e+00	1.855344e-02
5259000	-4.046547e+04	-1.156718e+02	2.702452e+01	1.009929e+00	2.100454e-02
5259500	-4.046522e+04	-1.146132e+02	2.659014e+01	1.064226e+00	1.924763e-02
5260000	-4.045658e+04	-1.130296e+02	2.598763e+01	1.053621e+00	1.137513e-02
5260500	-4.046440e+04	-1.167955e+02	2.747467e+01	9.982659e-01	1.075674e-02
5261000	-4.046542e+04	-1.184348e+02	2.813048e+01	1.015122e+00	2.597305e-02
5261500	-4.046702e+04	-1.206360e+02	2.904861e+01	1.004789e+00	1.153841e-02
5262000	-4.046506e+04	-1.180469e+02	2.799049e+01	9.705385e-01	1.059705e-02
5262500	-4.046381e+04	-1.179096e+02	2.789628e+01	1.065103e+00	2.393199e-02
5263000	-4.046985e+04	-1.129124e+02	2.589811e+01	1.173112e+00	2.366585e-02
5263500	-4.046445e+04	-1.127499e+02	2.588664e+01	1.041035e+00	1.997630e-02
5264000	-4.045874e+04	-1.147614e+02	2.666931e+01	1.008335e+00	1.128527e-02
5264500	-4.046043e+04	-1.146397e+02	2.662207e+01	1.008335e+00	2.379696e-02
5265000	-4.046046e+04	-1.168328e+02	2.745905e+01	1.074709e+00	1.199478e-02
5265500	-4.046097e+04	-1.160403e+02	2.713004e+01	1.110743e+00	2.732791e-02
5266000	-4.047002e+04	-1.143578e+02	2.647586e+01	1.104591e+00	2.837849e-02
5266500	-4.046603e+04	-1.199285e+02	2.872476e+01	1.069604e+00	2.093047e-02
5267000	-4.044850e+04	-1.128274e+02	2.590508e+01	1.069604e+00	2.376732e-02
5267500	-4.046290e+04	-1.149553e+02	2.672976e+01	1.046763e+00	3.099391e-02
5268000	-4.046704e+04	-1.174116e+02	2.771019e+01	1.027538e+00	1.828481e-02
5268500	-4.047125e+04	-1.137102e+02	2.622366e+01	1.113878e+00	7.458998e-03
5269000	-4.047036e+04	-1.113924e+02	2.536792e+01	1.071295e+00	2.702527e-02
5269500	-4.047117e+04	-1.152730e+02	2.683368e+01	1.097920e+00	2.237049e-02
5270000	-4.045324e+04	-1.160291e+02	2.716125e+01	1.020515e+00	1.955442e-02
5270500	-4.045690e+04	-1.207826e+02	2.911407e+01	9.962996e-01	9.323985e-03
5271000	-4.045763e+04	-1.183850e+02	2.811783e+01	9.962996e-01	1.210001e-02
5271500	-4.046097e+04	-1.098769e+02	2.481201e+01	1.073782e+00	1.641004e-02
5272000	-4.046390e+04	-1.097895e+02	2.481453e+01	9.794488e-01	1.054555e-02
5272500	-4.047387e+04	-1.140434e+02	2.635252e+01	1.110676e+00	1.612167e-02
5273000	-4.046000e+04	-1.111794e+02	2.528415e+01	1.085047e+00	2.328053e-02
5273500	-4.046050e+04	-1.153726e+02	2.690289e+01	1.020614e+00	1.263315e-02
5274000	-4.047659e+04	-1.195507e+02	2.860678e+01	9.753137e-01	1.731974e-02
5274500	-4.046720e+04	-1.146550e+02	2.659454e+01	1.094749e+00	2.215674e-02
5275000	-4.046273e+04	-1.203358e+02	2.891053e+01	1.032908e+00	2.014541e-02
5275500	-4.045798e+04	-1.242516e+02	3.062945e+01	9.649013e-01	1.154597e-02
5276000	-4.046177e+04	-1.225167e+02	2.986917e+01	9.649013e-01	9.389693e-03
5276500	-4.046486e+04	-1.174511e+02	2.772602e+01	1.027763e+00	1.203679e-02
5277000	-4.045800e+04	-1.147844e+02	2.665667e+01	1.063889e+00	2.369006e-02
5277500	-4.047462e+04	-1.113420e+02	2.534365e+01	1.086556e+00	1.939948e-02
5278000	-4.045166e+04	-1.164237e+02	2.727806e+01	1.120156e+00	1.331811e-02
5278500	-4.046747e+04	-1.174383e+02	2.771206e+01	1.049573e+00	1.011435e-02
5279000	-4.047105e+04	-1.155093e+02	2.698418e+01	9.500906e-01	2.057092e-02
5279500	-4.046889e+04	-1.177375e+02	2.784187e+01	1.027287e+00	1.459709e-02
5280000	-4.046730e+04	-1.168443e+02	2.749480e+01	9.967292e-01	1.027901e-02
5280500	-4.046534e+04	-1.135289e+02	2.618156e+01	1.042842e+00	1.674786e-02
5281000	-4.046665e+04	-1.202399e+02	2.890152e+01	9.584368e-01	1.816075e-02
5281500	-4.045816e+04	-1.174329e+02	2.771183e+01	1.044693e+00	2.341067e-02
5282000	-4.046236e+04	-1.134974e+02	2.614666e+01	1.102849e+00	2.128732e-02
5282500	-4.045089e+04	-1.159758e+02	2.713827e+01	1.025376e+00	1.850517e-02
5283000	-4.045514e+04	-1.183908e+02	2.811777e+01	1.002276e+00	1.340631e-02
5283500	-4.045981e+04	-1.148756e+02	2.668717e+01	1.076493e+00	1.520689e-02
5284000	-4.046373e+04	-1.151114e+02	2.681557e+01	9.827634e-01	1.836730e-02
5284500	-4.045239e+04	-1.196788e+02	2.860895e+01	1.098197e+00	2.479429e-02
5285000	-4.045845e+04	-1.202352e+02	2.885236e+01	1.071090e+00	2.075297e-02
5285500	-4.045344e+04	-1.173236e+02	2.763842e+01	1.117884e+00	2.391045e-02
5286000	-4.046776e+04	-1.136634e+02	2.621426e+01	1.091706e+00	1.908602e-02
5286500	-4.045584e+04	-1.166150e+02	2.738043e+01	1.054007e+00	1.422531e-02
5287000	-4.046839e+04	-1.160054e+02	2.710287e+01	1.144626e+00	1.833661e-02
5287500	-4.047979e+04	-1.160234e+02	2.711084e+01	1.142384e+00	2.235890e-02
5288000	-4.045249e+04	-1.172789e+02	2.765384e+01	1.034829e+00	6.678422e-03
5288500	-4.045204e+04	-1.128297e+02	2.593027e+01	1.005335e+00	2.295967e-02
5289000	-4.046784e+04	-1.105294e+02	2.500448e+01	1.197039e+00	3.063428e-02
5289500	-4.046612e+04	-1.121791e+02	2.564665e+01	1.108885e+00	2.054568e-02
5290000	-4.046942e+04	-1.113316e+02	2.534116e+01	1.082893e+00	3.296039e-02
5290500	-4.045426e+04	-1.097864e+02	2.477770e+01	1.078107e+00	1.527012e-02
5291000	-4.045448e+04	-1.150261e+02	2.676000e+01	1.039920e+00	1.725718e-02
5291500	-4.045460e+04	-1.167912e+02	2.743497e+01	1.093396e+00	1.755504e-02
5292000	-4.044903e+04	-1.187437e+02	2.821205e+01	1.124839e+00	1.386977e-02
5292500	-4.046000e+04	-1.209444e+02	2.916023e+01	1.048958e+00	2.158446e-02
5293000	-4.045852e+04	-1.162182e+02	2.725149e+01	9.816502e-01	6.491807e-03
5293500	-4.045683e+04	-1.148979e+02	2.671633e+01	1.023892e+00	1.257320e-02
5294000	-4.046570e+04	-1.188004e+02	2.827010e+01	1.040069e+00	9.954022e-03
5294500	-4.045911e+04	-1.187777e+02	2.825297e+01	1.059084e+00	1.532564e-02
5295000	-4.045438e+04	-1.222323e+02	2.972072e+01	1.024236e+00	1.288431e-02
5295500	-4.046633e+04	-1.133382e+02	2.604962e+01	1.198760e+00	2.408021e-02
5296000	-4.045707e+04	-1.166653e+02	2.737732e+01	1.112132e+00	2.249407e-02
5296500	-4.045666e+04	-1.174180e+02	2.771363e+01	1.025399e+00	1.050632e-02
5297000	-4.046982e+04	-1.159881e+02	2.710107e+01	1.131861e+00	1.430026e-02
5297500	-4.045543e+04	-1.117485e+02	2.550384e+01	1.061109e+00	1.715766e-02
5298000	-4.046860e+04	-1.188512e+02	2.829620e+01	1.027296e+00	1.799018e-02
5298500	-4.045509e+04	-1.174574e+02	2.773448e+01	1.013076e+00	1.918859e-02
5299000	-4.046753e+04	-1.172477e+02	2.763259e+01	1.056444e+00	1.422398e-02
5299500	-4.045303e+04	-1.174465e+02	2.771546e+01	1.049348e+00	2.035777e-02
5300000	-4.046753e+04	-1.144019e+02	2.649943e+01	1.087509e+00	1.747499e-02
5300500	-4.046549e+04	-1.204755e+02	2.898507e+01	9.951560e-01	1.751322e-02
5301000	-4.045456e+04	-1.174227e+02	2.768591e+01	1.098934e+00	1.988686e-02
5301500	-4.046474e+04	-1.180439e+02	2.793948e+01	1.092987e+00	1.800256e-02
5302000	-4.046739e+04	-1.126820e+02	2.584949e+01	1.071583e+00	1.533804e-02
5302500	-4.046287e+04	-1.127546e+02	2.587927e+01	1.065172e+00	1.501775e-02
5303000	-4.046458e+04	-1.203948e+02	2.895248e+01	9.920610e-01	1.221747e-02
5303500	-4.047851e+04	-1.212954e+02	2.934486e+01	9.649088e-01	1.803650e-02
5304000	-4.046653e+04	-1.152019e+02	2.682665e+01	1.044853e+00	1.843762e-02
5304500	-4.046452e+04	-1.168544e+02	2.747522e+01	1.055884e+00	2.707040e-02
5305000	-4.045336e+04	-1.171138e+02	2.756846e+01	1.082342e+00	2.095438e-02
5305500	-4.046560e+04	-1.129424e+02	2.592829e+01	1.123229e+00	2.515342e-02
5306000	-4.046249e+04	-1.209947e+02	2.919195e+01	1.024328e+00	1.162871e-02
5306500	-4.045734e+04	-1.169878e+02	2.750591e+01	1.112473e+00	2.114396e-02
5307000	-4.046602e+04	-1.150593e+02	2.675655e+01	1.081965e+00	1.864622e-02
5307500	-4.047031e+04	-1.177461e+02	2.782327e+01	1.081965e+00	2.114718e-02
5308000	-4.047034e+04	-1.114642e+02	2.543266e+01	9.684383e-01	1.673771e-02
5308500	-4.045795e+04	-1.159307e+02	2.709643e+01	1.086218e+00	1.718313e-02
5309000	-4.045508e+04	-1.164257e+02	2.729235e+01	1.086218e+00	1.718313e-02
5309500	-4.046238e+04	-1.144292e+02	2.650860e+01	1.091090e+00	2.333408e-02
5310000	-4.045836e+04	-1.154589e+02	2.692144e+01	1.059539e+00	1.550067e-02
5310500	-4.046235e+04	-1.103657e+02	2.495970e+01	1.156112e+00	2.796224e-02
5311000	-4.044867e+04	-1.160557e+02	2.714645e+01	1.084518e+00	1.601443e-02
5311500	-4.046913e+04	-1.142597e+02	2.646517e+01	1.034190e+00	1.226626e-02
5312000	-4.045360e+04	-1.162596e+02	2.723806e+01	1.056900e+00	9.434350e-03
5312500	-4.046667e+04	-1.111346e+02	2.528237e+01	1.045032e+00	1.074062e-02
5313000	-4.046406e+04	-1.163857e+02	2.730529e+01	1.013554e+00	1.513287e-02
5313500	-4.047313e+04	-1.111740e+02	2.530856e+01	1.013430e+00	9.673464e-03
5314000	-4.046232e+04	-1.146237e+02	2.661037e+01	1.022559e+00	7.569720e-03
5314500	-4.045916e+04	-1.168126e+02	2.747159e+01	1.023131e+00	1.697983e-02
5315000	-4.046283e+04	-1.126467e+02	2.580007e+01	1.167567e+00	2.239483e-02
5315500	-4.046310e+04	-1.109605e+02	2.519200e+01	1.116248e+00	1.888584e-02
5316000	-4.046800e+04	-1.114863e+02	2.541682e+01	1.033227e+00	2.304644e-02
5316500	-4.045335e+04	-1.123056e+02	2.568805e+01	1.124847e+00	2.041814e-02
5317000	-4.045157e+04	-1.148750e+02	2.673004e+01	9.657161e-01	1.185329e-02
5317500	-4.046085e+04	-1.186692e+02	2.821635e+01	1.039831e+00	1.833064e-02
5318000	-4.045825e+04	-1.154268e+02	2.690093e+01	1.079816e+00	1.880623e-02
5318500	-4.045554e+04	-1.181586e+02	2.801042e+01	1.033295e+00	1.560478e-02
5319000	-4.045957e+04	-1.142079e+02	2.642981e+01	1.074108e+00	2.000888e-02
5319500	-4.046383e+04	-1.197412e+02	2.864780e+01	1.067063e+00	2.307847e-02
5320000	-4.045599e+04	-1.214892e+02	2.942026e+01	9.818308e-01	7.901804e-03
5320500	-4.046537e+04	-1.192285e+02	2.844004e+01	1.055556e+00	2.775872e-02
5321000	-4.046296e+04	-1.092865e+02	2.460945e+01	1.044706e+00	1.462718e-02
5321500	-4.046447e+04	-1.165932e+02	2.734989e+01	1.108924e+00	2.116414e-02
5322000	-4.045948e+04	-1.175171e+02	2.774577e+01	1.044706e+00	1.344139e-02
5322500	-4.045831e+04	-1.141440e+02	2.640395e+01	1.077471e+00	1.475595e-02
5323000	-4.046412e+04	-1.149686e+02	2.671943e+01	1.086632e+00	1.687667e-02
5323500	-4.045433e+04	-1.150463e+02	2.674913e+01	1.088045e+00	2.138858e-02
5324000	-4.045810e+04	-1.168112e+02	2.746240e+01	1.044695e+00	2.033662e-02
5324500	-4.046510e+04	-1.105776e+02	2.508884e+01	1.014494e+00	1.646108e-02
5325000	-4.046460e+04	-1.177092e+02	2.780448e+01	1.091461e+00	1.629769e-02
5325500	-4.045493e+04	-1.170771e+02	2.757355e+01	1.032884e+00	1.300228e-02
5326000	-4.045329e+04	-1.146225e+02	2.658360e+01	1.090410e+00	1.785198e-02
5326500	-4.046407e+04	-1.137658e+02	2.628426e+01	1.011092e+00	2.863394e-02
5327000	-4.045882e+04	-1.178991e+02	2.788732e+01	1.076771e+00	1.786740e-02
5327500	-4.046382e+04	-1.152325e+02	2.685326e+01	1.007380e+00	1.909856e-02
5328000	-4.047103e+04	-1.161307e+02	2.718129e+01	1.071441e+00	1.642339e-02
5328500	-4.046096e+04	-1.165810e+02	2.739116e+01	9.931251e-01	1.390679e-02
5329000	-4.046634e+04	-1.171936e+02	2.761865e+01	1.037057e+00	1.034338e-02
5329500	-4.046749e+04	-1.083762e+02	2.427932e+01	1.058751e+00	1.033234e-02
5330000	-4.046024e+04	-1.125777e+02	2.582350e+01	1.036337e+00	1.881445e-02
5330500	-4.046987e+04	-1.211317e+02	2.928133e+01	9.505627e-01	7.928612e-03
5331000	-4.045671e+04	-1.141574e+02	2.638626e+01	1.136861e+00	1.375758e-02
5331500	-4.046988e+04	-1.181427e+02	2.795366e+01	1.156943e+00	2.563322e-02
5332000	-4.045996e+04	-1.100883e+02	2.489037e+01	1.069277e+00	2.003652e-02
5332500	-4.046025e+04	-1.144457e+02	2.653078e+01	1.050232e+00	1.961750e-02
5333000	-4.046538e+04	-1.132986e+02	2.609389e+01	1.042642e+00	1.321032e-02
5333500	-4.046353e+04	-1.182737e+02	2.806115e+01	1.023847e+00	1.484536e-02
5334000	-4.045283e+04	-1.177103e+02	2.783446e+01	1.018474e+00	1.442418e-02
5334500	-4.044819e+04	-1.131634e+02	2.601971e+01	1.102815e+00	1.302715e-02
5335000	-4.045565e+04	-1.213892e+02	2.934356e+01	1.061763e+00	1.652137e-02
5335500	-4.046957e+04	-1.146045e+02	2.658082e+01	1.079666e+00	1.524080e-02
5336000	-4.046011e+04	-1.210338e+02	2.919114e+01	1.065294e+00	2.918575e-02
5336500	-4.046363e+04	-1.130663e+02	2.599558e+01	1.069294e+00	1.652176e-02
5337000	-4.045357e+04	-1.149039e+02	2.670199e+01	1.066698e+00	1.000682e-02
5337500	-4.045746e+04	-1.162596e+02	2.725405e+01	1.016593e+00	1.884273e-02
5338000	-4.045952e+04	-1.151438e+02	2.677892e+01	1.109031e+00	2.018217e-02
5338500	-4.046101e+04	-1.085163e+02	2.434199e+01	1.022487e+00	1.493712e-02
5339000	-4.046157e+04	-1.138350e+02	2.628417e+01	1.080480e+00	1.362135e-02
5339500	-4.045751e+04	-1.101018e+02	2.489334e+01	1.074623e+00	1.166568e-02
5340000	-4.047030e+04	-1.160861e+02	2.715698e+01	1.088272e+00	2.051823e-02
5340500	-4.045934e+04	-1.118674e+02	2.556743e+01	1.009315e+00	1.391698e-02
5341000	-4.045740e+04	-1.166426e+02	2.738609e+01	1.067440e+00	1.445210e-02
5341500	-4.045595e+04	-1.209630e+02	2.916736e+01	1.050668e+00	2.672866e-02
5342000	-4.045131e+04	-1.151790e+02	2.683546e+01	9.993605e-01	1.505033e-02
5342500	-4.045775e+04	-1.137130e+02	2.625850e+01	1.025506e+00	1.756377e-02
5343000	-4.045471e+04	-1.147808e+02	2.663786e+01	1.108714e+00	2.358364e-02
5343500	-4.047510e+04	-1.161036e+02	2.715710e+01	1.105473e+00	1.721275e-02
5344000	-4.045794e+04	-1.207202e+02	2.905459e+01	1.074801e+00	1.242538e-02
5344500	-4.046688e+04	-1.147148e+02	2.663629e+01	1.046761e+00	1.876626e-02
5345000	-4.046241e+04	-1.092362e+02	2.460008e+01	1.020435e+00	1.316841e-02
5345500	-4.046256e+04	-1.166762e+02	2.744000e+01	9.658060e-01	1.326117e-02
5346000	-4.045791e+04	-1.162769e+02	2.722971e+01	1.095263e+00	1.714734e-02
5346500	-4.044612e+04	-1.168386e+02	2.748021e+01	1.027518e+00	2.243080e-02
5347000	-4.046230e+04	-1.180380e+02	2.792360e+01	1.126167e+00	1.868218e-02
5347500	-4.045993e+04	-1.189346e+02	2.834620e+01	9.892213e-01	1.481390e-02
5348000	-4.046095e+04	-1.166359e+02	2.741273e+01	9.938427e-01	2.165862e-02
5348500	-4.045688e+04	-1.128914e+02	2.593692e+01	1.049335e+00	1.672816e-02
5349000	-4.045943e+04	-1.132790e+02	2.603921e+01	1.167026e+00	2.394026e-02
5349500	-4.046313e+04	-1.161865e+02	2.720443e+01	1.068749e+00	1.641454e-02
5350000	-4.047038e+04	-1.171763e+02	2.760646e+01	1.050105e+00	1.609174e-02
5350500	-4.046222e+04	-1.149567e+02	2.671688e+01	1.081246e+00	2.016419e-02
5351000	-4.046757e+04	-1.129672e+02	2.594645e+01	1.099978e+00	2.405447e-02
5351500	-4.046884e+04	-1.185633e+02	2.815506e+01	1.083516e+00	1.748986e-02
5352000	-4.046427e+04	-1.126434e+02	2.583895e+01	1.060959e+00	1.748986e-02
5352500	-4.046492e+04	-1.178832e+02	2.790939e+01	1.006377e+00	1.460728e-02
5353000	-4.046749e+04	-1.086355e+02	2.437536e+01	1.047949e+00	1.221487e-02
5353500	-4.045915e+04	-1.188228e+02	2.827719e+01	1.045184e+00	1.814218e-02
5354000	-4.046230e+04	-1.209629e+02	2.918362e+01	1.012125e+00	1.752646e-02
5354500	-4.046275e+04	-1.158477e+02	2.708312e+01	1.037058e+00	1.420964e-02
5355000	-4.047154e+04	-1.194001e+02	2.852280e+01	1.027079e+00	2.008028e-02
5355500	-4.045419e+04	-1.201213e+02	2.881280e+01	1.051640e+00	2.147410e-02
5356000	-4.045933e+04	-1.163623e+02	2.725492e+01	1.117069e+00	2.103833e-02
5356500	-4.046791e+04	-1.187459e+02	2.826733e+01	9.922278e-01	9.487466e-03
5357000	-4.046883e+04	-1.128039e+02	2.588992e+01	1.086282e+00	1.932602e-02
5357500	-4.045493e+04	-1.144308e+02	2.653921e+01	1.013477e+00	1.423879e-02
5358000	-4.045690e+04	-1.137383e+02	2.626233e+01	1.040817e+00	1.769613e-02
5358500	-4.046048e+04	-1.131658e+02	2.601011e+01	1.130505e+00	1.205744e-02
5359000	-4.046105e+04	-1.160927e+02	2.717277e+01	1.054914e+00	2.239703e-02
5359500	-4.044977e+04	-1.128098e+02	2.590399e+01	1.054914e+00	1.311086e-02
5360000	-4.045638e+04	-1.161078e+02	2.718640e+01	1.035617e+00	2.057105e-02
5360500	-4.047473e+04	-1.174682e+02	2.770602e+01	1.094492e+00	7.272580e-03
5361000	-4.045878e+04	-1.141259e+02	2.640755e+01	1.049950e+00	1.539029e-02
5361500	-4.047488e+04	-1.189224e+02	2.830929e+01	1.066724e+00	2.076797e-02
5362000	-4.046490e+04	-1.150076e+02	2.676079e+01	1.019410e+00	7.938165e-03
5362500	-4.046855e+04	-1.166424e+02	2.743446e+01	9.459444e-01	1.616819e-02
5363000	-4.046437e+04	-1.168536e+02	2.746401e+01	1.083120e+00	2.230655e-02
5363500	-4.047691e+04	-1.113826e+02	2.536382e+01	1.072567e+00	1.351304e-02
5364000	-4.047108e+04	-1.137006e+02	2.623208e+01	1.082256e+00	1.981718e-02
5364500	-4.047049e+04	-1.206149e+02	2.903063e+01	1.026330e+00	2.254665e-02
5365000	-4.047158e+04	-1.096954e+02	2.474333e+01	1.082059e+00	1.432528e-02
5365500	-4.046257e+04	-1.118366e+02	2.551285e+01	1.125036e+00	2.860899e-02
5366000	-4.046445e+04	-1.191305e+02	2.840076e+01	1.052689e+00	2.232633e-02
5366500	-4.045510e+04	-1.167900e+02	2.745749e+01	1.035765e+00	1.177864e-02
5367000	-4.045609e+04	-1.159538e+02	2.710999e+01	1.074963e+00	1.927793e-02
5367500	-4.046140e+04	-1.209309e+02	2.916392e+01	1.026689e+00	1.764190e-02
5368000	-4.045650e+04	-1.168213e+02	2.746609e+01	1.045549e+00	1.792058e-02
5368500	-4.045691e+04	-1.154893e+02	2.695090e+01	1.014827e+00	1.209705e-02
5369000	-4.046236e+04	-1.210313e+02	2.920215e+01	1.036840e+00	1.477650e-02
5369500	-4.046776e+04	-1.165797e+02	2.737886e+01	1.022666e+00	2.112106e-02
5370000	-4.045883e+04	-1.121314e+02	2.565150e+01	1.048219e+00	9.112487e-03
5370500	-4.047123e+04	-1.205459e+02	2.900760e+01	1.012089e+00	1.148199e-02
5371000	-4.046288e+04	-1.107335e+02	2.515194e+01	9.983214e-01	1.196882e-02
5371500	-4.046083e+04	-1.123605e+02	2.574522e+01	1.027263e+00	2.181298e-02
5372000	-4.046555e+04	-1.188948e+02	2.830826e+01	1.041584e+00	8.289425e-03
5372500	-4.046544e+04	-1.226352e+02	2.987908e+01	1.060546e+00	3.208432e-02
5373000	-4.046641e+04	-1.158009e+02	2.706575e+01	1.034291e+00	2.173428e-02
5373500	-4.046402e+04	-1.184149e+02	2.809542e+01	1.081046e+00	2.312527e-02
5374000	-4.046072e+04	-1.150347e+02	2.676445e+01	1.037037e+00	1.671048e-02
5374500	-4.046944e+04	-1.107986e+02	2.515934e+01	1.043310e+00	1.452049e-02
5375000	-4.046992e+04	-1.104477e+02	2.505944e+01	9.649566e-01	2.214677e-02
5375500	-4.046926e+04	-1.133416e+02	2.614454e+01	9.526302e-01	7.219758e-03
5376000	-4.046990e+04	-1.187321e+02	2.823493e+01	1.057358e+00	2.134644e-02
5376500	-4.046393e+04	-1.165612e+02	2.732844e+01	1.130857e+00	2.170346e-02
5377000	-4.045761e+04	-1.139514e+02	2.635541e+01	1.011162e+00	5.409245e-03
5377500	-4.045668e+04	-1.163393e+02	2.727742e+01	1.037437e+00	2.121835e-02
5378000	-4.046184e+04	-1.172771e+02	2.765655e+01	1.026293e+00	1.795222e-02
5378500	-4.046399e+04	-1.172969e+02	2.764850e+01	1.066111e+00	2.615770e-02
5379000	-4.046723e+04	-1.144007e+02	2.653311e+01	9.992086e-01	1.466102e-02
5379500	-4.045998e+04	-1.159127e+02	2.712022e+01	1.007997e+00	1.131987e-02
5380000	-4.046410e+04	-1.226641e+02	2.990295e+01	1.034339e+00	1.057236e-02
5380500	-4.047097e+04	-1.129710e+02	2.596545e+01	1.053592e+00	2.923926e-02
5381000	-4.046833e+04	-1.111348e+02	2.527636e+01	1.061538e+00	1.434228e-02
5381500	-4.046197e+04	-1.166316e+02	2.741231e+01	9.905756e-01	7.499414e-03
5382000	-4.046952e+04	-1.165071e+02	2.734442e+01	1.036593e+00	1.315537e-02
5382500	-4.046245e+04	-1.139113e+02	2.633502e+01	1.024136e+00	2.619187e-02
5383000	-4.045175e+04	-1.188527e+02	2.832079e+01	9.690058e-01	1.471233e-02
5383500	-4.044818e+04	-1.168125e+02	2.747331e+01	1.018733e+00	1.852200e-02
5384000	-4.045922e+04	-1.158086e+02	2.705502e+01	1.069260e+00	1.597728e-02
5384500	-4.045229e+04	-1.097484e+02	2.478252e+01	1.026718e+00	1.815894e-02
5385000	-4.046380e+04	-1.153761e+02	2.688881e+01	1.060043e+00	1.561305e-02
5385500	-4.045241e+04	-1.155889e+02	2.694774e+01	1.122458e+00	1.947230e-02
5386000	-4.045979e+04	-1.161867e+02	2.720481e+01	1.067915e+00	2.441440e-02
5386500	-4.046282e+04	-1.118149e+02	2.554103e+01	1.027606e+00	1.502018e-02
5387000	-4.046147e+04	-1.107471e+02	2.511152e+01	1.122072e+00	2.723193e-02
5387500	-4.046056e+04	-1.149247e+02	2.671543e+01	1.053018e+00	1.741995e-02
5388000	-4.045957e+04	-1.187763e+02	2.826636e+01	1.024974e+00	2.701615e-02
5388500	-4.046818e+04	-1.200634e+02	2.882017e+01	9.761098e-01	1.851578e-02
5389000	-4.045316e+04	-1.131843e+02	2.602381e+01	1.112856e+00	1.691923e-02
5389500	-4.046731e+04	-1.137028e+02	2.621418e+01	1.131290e+00	2.363329e-02
5390000	-4.045795e+04	-1.151465e+02	2.682359e+01	9.972946e-01	9.039133e-03
5390500	-4.045230e+04	-1.172158e+02	2.761127e+01	1.077605e+00	1.521330e-02
5391000	-4.046603e+04	-1.177897e+02	2.788838e+01	9.646934e-01	1.630130e-02
5391500	-4.047501e+04	-1.139608e+02	2.636881e+01	9.857098e-01	7.876757e-03
5392000	-4.046658e+04	-1.166540e+02	2.741202e+01	1.013762e+00	1.904342e-02
5392500	-4.045956e+04	-1.121843e+02	2.566965e+01	1.052655e+00	1.141856e-02
5393000	-4.045742e+04	-1.145814e+02	2.661115e+01	9.781743e-01	1.699680e-02
5393500	-4.045646e+04	-1.149776e+02	2.671213e+01	1.114328e+00	2.559354e-02
5394000	-4.046931e+04	-1.202474e+02	2.887780e+01	1.022500e+00	1.648457e-02
5394500	-4.045304e+04	-1.147607e+02	2.666537e+01	1.017727e+00	2.384202e-02
5395000	-4.046767e+04	-1.101618e+02	2.496950e+01	9.253878e-01	2.175585e-03
5395500	-4.046904e+04	-1.085975e+02	2.438419e+01	9.850611e-01	1.433761e-02
5396000	-4.046535e+04	-1.131026e+02	2.600883e+01	1.070689e+00	9.821137e-03
5396500	-4.046233e+04	-1.111390e+02	2.527021e+01	1.082375e+00	2.224539e-02
5397000	-4.046300e+04	-1.158073e+02	2.709937e+01	9.553654e-01	1.625288e-02
5397500	-4.046795e+04	-1.128206e+02	2.587073e+01	1.153850e+00	1.889680e-02
5398000	-4.045832e+04	-1.189719e+02	2.833203e+01	1.060863e+00	1.268051e-02
5398500	-4.047913e+04	-1.097207e+02	2.475835e+01	1.065824e+00	3.505391e-02
5399000	-4.046062e+04	-1.137725e+02	2.628767e+01	1.008898e+00	1.661519e-02
5399500	-4.046121e+04	-1.103440e+02	2.499900e+01	1.026620e+00	1.362918e-02
5400000	-4.045965e+04	-1.146145e+02	2.659318e+01	1.057661e+00	3.192229e-02
5400500	-4.046020e+04	-1.219187e+02	2.957153e+01	1.057661e+00	2.437737e-02
5401000	-4.045938e+04	-1.186862e+02	2.822524e+01	1.035151e+00	1.425869e-02
5401500	-4.045829e+04	-1.226009e+02	2.987052e+01	1.045998e+00	1.594228e-02
5402000	-4.045820e+04	-1.170767e+02	2.756177e+01	1.061914e+00	1.008590e-02
5402500	-4.045694e+04	-1.190644e+02	2.835382e+01	1.100487e+00	1.716344e-02
5403000	-4.045913e+04	-1.144558e+02	2.651048e+01	1.112843e+00	1.727439e-02
5403500	-4.047105e+04	-1.100707e+02	2.488126e+01	1.076776e+00	1.848780e-02
5404000	-4.045871e+04	-1.167678e+02	2.743425e+01	1.071830e+00	1.499942e-02
5404500	-4.046354e+04	-1.157159e+02	2.703161e+01	1.036031e+00	2.212962e-02
5405000	-4.046726e+04	-1.163724e+02	2.729364e+01	1.029659e+00	1.944994e-02
5405500	-4.046288e+04	-1.126275e+02	2.584235e+01	1.036021e+00	2.252427e-02
5406000	-4.046320e+04	-1.151128e+02	2.673685e+01	1.186002e+00	2.227161e-02
5406500	-4.046110e+04	-1.134529e+02	2.613520e+01	1.088380e+00	1.965309e-02
5407000	-4.046373e+04	-1.175886e+02	2.778911e+01	1.008873e+00	2.181528e-02
5407500	-4.046308e+04	-1.061198e+02	2.351225e+01	9.979378e-01	1.772329e-02
5408000	-4.045085e+04	-1.205777e+02	2.898317e+01	1.101889e+00	2.398899e-02
5408500	-4.045254e+04	-1.166169e+02	2.738186e+01	1.052311e+00	1.823019e-02
5409000	-4.046744e+04	-1.159510e+02	2.713994e+01	9.962780e-01	2.638445e-02
5409500	-4.046478e+04	-1.111012e+02	2.524829e+01	1.104017e+00	1.893588e-02
5410000	-4.047475e+04	-1.135292e+02	2.621038e+01	9.676482e-01	9.748018e-03
5410500	-4.047168e+04	-1.195089e+02	2.860915e+01	9.278171e-01	1.539962e-02
5411000	-4.046886e+04	-1.149702e+02	2.674602e+01	1.019875e+00	2.263174e-02
5411500	-4.045740e+04	-1.167795e+02	2.747703e+01	9.763795e-01	6.272229e-03
5412000	-4.045139e+04	-1.150275e+02	2.672650e+01	1.127288e+00	1.842857e-02
5412500	-4.046861e+04	-1.141842e+02	2.640222e+01	1.122163e+00	1.818242e-02
5413000	-4.045311e+04	-1.140576e+02	2.639238e+01	1.021173e+00	5.320502e-03
5413500	-4.045901e+04	-1.157436e+02	2.703608e+01	1.052306e+00	2.193513e-02
5414000	-4.046311e+04	-1.175595e+02	2.778616e+01	9.871550e-01	1.041075e-02
5414500	-4.046205e+04	-1.166108e+02	2.737585e+01	1.061301e+00	2.396641e-02
5415000	-4.046505e+04	-1.145172e+02	2.655881e+01	1.049139e+00	1.204973e-02
5415500	-4.046077e+04	-1.154200e+02	2.691607e+01	1.034414e+00	1.240571e-02
5416000	-4.046000e+04	-1.105384e+02	2.503031e+01	1.135358e+00	1.862913e-02
5416500	-4.045681e+04	-1.172506e+02	2.763416e+01	1.055437e+00	1.899275e-02
5417000	-4.047117e+04	-1.135818e+02	2.624154e+01	9.387417e-01	1.438383e-02
5417500	-4.046190e+04	-1.185216e+02	2.817036e+01	1.004486e+00	1.027945e-02
5418000	-4.045587e+04	-1.145421e+02	2.655655e+01	1.079943e+00	1.979603e-02
5418500	-4.046402e+04	-1.180375e+02	2.794433e+01	1.074658e+00	1.529093e-02
5419000	-4.045378e+04	-1.094917e+02	2.465965e+01	1.110328e+00	2.031082e-02
5419500	-4.046583e+04	-1.146742e+02	2.660724e+01	1.081077e+00	1.592951e-02
5420000	-4.045659e+04	-1.139135e+02	2.630653e+01	1.100651e+00	2.066222e-02
5420500	-4.046195e+04	-1.208566e+02	2.912856e+01	1.036065e+00	1.706990e-02
5421000	-4.045662e+04	-1.198129e+02	2.869260e+01	1.031132e+00	2.113609e-02
5421500	-4.046116e+04	-1.181093e+02	2.800151e+01	1.005829e+00	1.817419e-02
5422000	-4.045798e+04	-1.162498e+02	2.725443e+01	1.005829e+00	1.608780e-02
5422500	-4.047089e+04	-1.159713e+02	2.710815e+01	1.097173e+00	1.358330e-02
5423000	-4.045999e+04	-1.122895e+02	2.568057e+01	1.128722e+00	1.110483e-02
5423500	-4.046686e+04	-1.149085e+02	2.667416e+01	1.142935e+00	2.567248e-02
5424000	-4.046642e+04	-1.165662e+02	2.733378e+01	1.122424e+00	1.380766e-02
5424500	-4.046131e+04	-1.177198e+02	2.782227e+01	1.058073e+00	1.711537e-02
5425000	-4.046588e+04	-1.167866e+02	2.744859e+01	1.054668e+00	2.491678e-02
5425500	-4.046762e+04	-1.103835e+02	2.498962e+01	1.091874e+00	1.475643e-02
5426000	-4.046955e+04	-1.122249e+02	2.567825e+01	1.070265e+00	1.513756e-02
5426500	-4.046060e+04	-1.152502e+02	2.686499e+01	9.950352e-01	1.186504e-02
5427000	-4.045718e+04	-1.210551e+02	2.922986e+01	9.952353e-01	1.562023e-02
5427500	-4.045535e+04	-1.183043e+02	2.807144e+01	1.029222e+00	1.165731e-02
5428000	-4.045444e+04	-1.170998e+02	2.758415e+01	1.029222e+00	5.082695e-03
5428500	-4.045469e+04	-1.162993e+02	2.722853e+01	1.120649e+00	2.643069e-02
5429000	-4.045416e+04	-1.170604e+02	2.759349e+01	9.665206e-01	2.452363e-02
5429500	-4.046667e+04	-1.115638e+02	2.543769e+01	1.054456e+00	1.896758e-02
5430000	-4.045710e+04	-1.193861e+02	2.851061e+01	1.042509e+00	1.240164e-02
5430500	-4.046474e+04	-1.123775e+02	2.574999e+01	1.031627e+00	1.631610e-02
5431000	-4.045642e+04	-1.146055e+02	2.660827e+01	1.009737e+00	9.956203e-03
5431500	-4.045266e+04	-1.123386e+02	2.570426e+01	1.114539e+00	2.009290e-02
5432000	-4.047441e+04	-1.112135e+02	2.532552e+01	1.007049e+00	1.602592e-02
5432500	-4.045739e+04	-1.134938e+02	2.613452e+01	1.131158e+00	1.156074e-02
5433000	-4.046790e+04	-1.188400e+02	2.826275e+01	1.097558e+00	1.941066e-02
5433500	-4.046249e+04	-1.178516e+02	2.793235e+01	9.182834e-01	9.300241e-03
5434000	-4.046509e+04	-1.163720e+02	2.731145e+01	9.844219e-01	1.062915e-02
5434500	-4.047356e+04	-1.225854e+02	2.985126e+01	1.075033e+00	1.943859e-02
5435000	-4.046383e+04	-1.150341e+02	2.676528e+01	1.034395e+00	1.284054e-02
5435500	-4.045506e+04	-1.131958e+02	2.604028e+01	1.080962e+00	1.584496e-02
5436000	-4.046326e+04	-1.154046e+02	2.692113e+01	1.006015e+00	1.543987e-02
5436500	-4.045321e+04	-1.142980e+02	2.647230e+01	1.053956e+00	1.711227e-02
5437000	-4.045209e+04	-1.140051e+02	2.637505e+01	1.013694e+00	1.865219e-02
5437500	-4.047376e+04	-1.198325e+02	2.868264e+01	1.074719e+00	2.350880e-02
5438000	-4.046832e+04	-1.209224e+02	2.913896e+01	1.077237e+00	3.293250e-02
5438500	-4.046989e+04	-1.101572e+02	2.488718e+01	1.146963e+00	2.229243e-02
5439000	-4.045803e+04	-1.135178e+02	2.617357e+01	1.052701e+00	2.203986e-02
5439500	-4.046479e+04	-1.146774e+02	2.661611e+01	1.061438e+00	1.750075e-02
5440000	-4.046071e+04	-1.178739e+02	2.789595e+01	1.030286e+00	1.536398e-02
5440500	-4.045672e+04	-1.187290e+02	2.824934e+01	1.019214e+00	1.955538e-02
5441000	-4.046704e+04	-1.134734e+02	2.613145e+01	1.118776e+00	1.457776e-02
5441500	-4.045648e+04	-1.165779e+02	2.736976e+01	1.043711e+00	1.457776e-02
5442000	-4.046945e+04	-1.123924e+02	2.575683e+01	1.028316e+00	1.738346e-02
5442500	-4.046577e+04	-1.158874e+02	2.710653e+01	1.017331e+00	1.988752e-02
5443000	-4.046027e+04	-1.156264e+02	2.699880e+01	1.029967e+00	4.988588e-03
5443500	-4.046100e+04	-1.128747e+02	2.595169e+01	9.936802e-01	1.821584e-02
5444000	-4.045976e+04	-1.119943e+02	2.561353e+01	1.012673e+00	1.938328e-02
5444500	-4.046100e+04	-1.106844e+02	2.507415e+01	1.161416e+00	1.377313e-02
5445000	-4.046231e+04	-1.124438e+02	2.577590e+01	1.028882e+00	1.307231e-02
5445500	-4.046812e+04	-1.134280e+02	2.612933e+01	1.078960e+00	2.777864e-02
5446000	-4.045849e+04	-1.203989e+02	2.896837e+01	9.583144e-01	1.131772e-02
5446500	-4.045828e+04	-1.138856e+02	2.630629e+01	1.073357e+00	1.972306e-02
5447000	-4.046638e+04	-1.192983e+02	2.847789e+01	1.033827e+00	1.273667e-02
5447500	-4.046850e+04	-1.143477e+02	2.648653e+01	1.066765e+00	2.195240e-02
5448000	-4.046156e+04	-1.148191e+02	2.662950e+01	1.168598e+00	2.160493e-02
5448500	-4.046851e+04	-1.173165e+02	2.766254e+01	1.050728e+00	1.557514e-02
5449000	-4.047611e+04	-1.119278e+02	2.553991e+01	1.143613e+00	2.163112e-02
5449500	-4.046288e+04	-1.134195e+02	2.613036e+01	1.067723e+00	1.214005e-02
5450000	-4.046585e+04	-1.161408e+02	2.718456e+01	1.073201e+00	1.214005e-02
5450500	-4.046303e+04	-1.171406e+02	2.760127e+01	1.027361e+00	1.467852e-02
5451000	-4.046272e+04	-1.189203e+02	2.830467e+01	1.075812e+00	2.032051e-02
5451500	-4.045822e+04	-1.123708e+02	2.576197e+01	9.929889e-01	2.144226e-02
5452000	-4.046542e+04	-1.111136e+02	2.526100e+01	1.081969e+00	1.700289e-02
5452500	-4.047737e+04	-1.196163e+02	2.856869e+01	1.132594e+00	2.236991e-02
5453000	-4.045201e+04	-1.155263e+02	2.695747e+01	1.035050e+00	1.836757e-02
5453500	-4.046810e+04	-1.143315e+02	2.645867e+01	1.122849e+00	2.124353e-02
5454000	-4.047123e+04	-1.184243e+02	2.814769e+01	9.625218e-01	1.411028e-02
5454500	-4.046121e+04	-1.247096e+02	3.081093e+01	1.014812e+00	1.404213e-02
5455000	-4.046500e+04	-1.185453e+02	2.818905e+01	9.825288e-01	1.634828e-02
5455500	-4.046947e+04	-1.153046e+02	2.688296e+01	1.003491e+00	1.173268e-02
5456000	-4.046198e+04	-1.124340e+02	2.577256e+01	1.028012e+00	8.792950e-03
5456500	-4.046256e+04	-1.163077e+02	2.727155e+01	1.020623e+00	1.800002e-02
5457000	-4.046502e+04	-1.213781e+02	2.935635e+01	1.020623e+00	2.335683e-02
5457500	-4.046877e+04	-1.132181e+02	2.604232e+01	1.097876e+00	2.346661e-02
5458000	-4.046095e+04	-1.119440e+02	2.557205e+01	1.073543e+00	1.549526e-02
5458500	-4.045824e+04	-1.194434e+02	2.854695e+01	1.012109e+00	1.464925e-02
5459000	-4.046820e+04	-1.096116e+02	2.470756e+01	1.097366e+00	1.318861e-02
5459500	-4.045689e+04	-1.176018e+02	2.778240e+01	1.038711e+00	1.027687e-02
5460000	-4.047765e+04	-1.192054e+02	2.841050e+01	1.103961e+00	3.213389e-02
5460500	-4.046989e+04	-1.131940e+02	2.608313e+01	9.663128e-01	1.969693e-02
5461000	-4.045553e+04	-1.138369e+02	2.629799e+01	1.046341e+00	1.352206e-02
5461500	-4.046437e+04	-1.115087e+02	2.543646e+01	1.002661e+00	1.572446e-02
5462000	-4.046595e+04	-1.134660e+02	2.617163e+01	1.006009e+00	1.538394e-02
5462500	-4.046278e+04	-1.157141e+02	2.701272e+01	1.082195e+00	1.521403e-02
5463000	-4.046872e+04	-1.134413e+02	2.617776e+01	9.651727e-01	1.628280e-02
5463500	-4.045587e+04	-1.157655e+02	2.704197e+01	1.059256e+00	1.437688e-02
5464000	-4.045965e+04	-1.164613e+02	2.732006e+01	1.052024e+00	2.222752e-02
5464500	-4.046301e+04	-1.166349e+02	2.740940e+01	1.001263e+00	7.236488e-03
5465000	-4.045947e+04	-1.154575e+02	2.689136e+01	1.134973e+00	2.173048e-02
5465500	-4.045905e+04	-1.150060e+02	2.673434e+01	1.085662e+00	2.155484e-02
5466000	-4.045574e+04	-1.191544e+02	2.840994e+01	1.054341e+00	2.530105e-02
5466500	-4.046115e+04	-1.217043e+02	2.953835e+01	9.207281e-01	9.388614e-03
5467000	-4.044912e+04	-1.157619e+02	2.706092e+01	1.007607e+00	1.896836e-02
5467500	-4.046920e+04	-1.151773e+02	2.681549e+01	1.048810e+00	2.148834e-02
5468000	-4.046689e+04	-1.165852e+02	2.735745e+01	1.081944e+00	2.635089e-02
5468500	-4.046346e+04	-1.139174e+02	2.631520e+01	1.081944e+00	2.247509e-02
5469000	-4.046388e+04	-1.173152e+02	2.768355e+01	9.972648e-01	1.537940e-02
5469500	-4.047309e+04	-1.072908e+02	2.389851e+01	1.054790e+00	2.505244e-02
5470000	-4.045832e+04	-1.198401e+02	2.865121e+01	1.157761e+00	1.619634e-02
5470500	-4.046298e+04	-1.136507e+02	2.624858e+01	9.892069e-01	9.963802e-03
5471000	-4.046624e+04	-1.147904e+02	2.665006e+01	1.086879e+00	1.011145e-02
5471500	-4.046170e+04	-1.215533e+02	2.942146e+01	1.043050e+00	1.764593e-02
5472000	-4.046556e+04	-1.123845e+02	2.574891e+01	1.041411e+00	9.941875e-03
5472500	-4.046869e+04	-1.110503e+02	2.524181e+01	1.070757e+00	1.341287e-02
5473000	-4.045778e+04	-1.169972e+02	2.754640e+01	1.020749e+00	2.667442e-02
5473500	-4.046160e+04	-1.168167e+02	2.745699e+01	1.063795e+00	1.031119e-02
5474000	-4.046709e+04	-1.202181e+02	2.887334e+01	1.003829e+00	6.207620e-03
5474500	-4.046193e+04	-1.203519e+02	2.887110e+01	1.143008e+00	1.645923e-02
5475000	-4.046082e+04	-1.154001e+02	2.691845e+01	1.008427e+00	1.305095e-02
5475500	-4.045274e+04	-1.177159e+02	2.781393e+01	1.074818e+00	2.345464e-02
5476000	-4.045361e+04	-1.191739e+02	2.844771e+01	9.823838e-01	8.867917e-03
5476500	-4.045992e+04	-1.152688e+02	2.681711e+01	1.136202e+00	2.684791e-02
5477000	-4.046321e+04	-1.194280e+02	2.852170e+01	1.057670e+00	1.997196e-02
5477500	-4.046521e+04	-1.208529e+02	2.911916e+01	1.054577e+00	2.847584e-02
5478000	-4.046403e+04	-1.105058e+02	2.504943e+01	1.050454e+00	2.150814e-02
5478500	-4.046511e+04	-1.154288e+02	2.694354e+01	9.730735e-01	1.154255e-02
5479000	-4.045913e+04	-1.138383e+02	2.627234e+01	1.114712e+00	1.711893e-02
5479500	-4.046802e+04	-1.182660e+02	2.806785e+01	9.996997e-01	9.496731e-03
5480000	-4.045888e+04	-1.146215e+02	2.661289e+01	1.013791e+00	1.686239e-02
5480500	-4.046390e+04	-1.149678e+02	2.671756e+01	1.090552e+00	2.157149e-02
5481000	-4.046717e+04	-1.098037e+02	2.476778e+01	1.122752e+00	2.043020e-02
5481500	-4.045958e+04	-1.157719e+02	2.705614e+01	1.029677e+00	1.117672e-02
5482000	-4.046023e+04	-1.106617e+02	2.510316e+01	1.059566e+00	2.208724e-02
5482500	-4.046096e+04	-1.133055e+02	2.606279e+01	1.131374e+00	1.526312e-02
5483000	-4.046138e+04	-1.132528e+02	2.606914e+01	1.062007e+00	1.643878e-02
5483500	-4.047384e+04	-1.160497e+02	2.715863e+01	1.047695e+00	2.890654e-02
5484000	-4.046891e+04	-1.134707e+02	2.615370e+01	1.057669e+00	1.504462e-02
5484500	-4.045315e+04	-1.160609e+02	2.715562e+01	1.066494e+00	1.956077e-02
5485000	-4.046012e+04	-1.140226e+02	2.635052e+01	1.095073e+00	2.466667e-02
5485500	-4.046958e+04	-1.117854e+02	2.553789e+01	1.006577e+00	1.327827e-02
5486000	-4.046141e+04	-1.158341e+02	2.703628e+01	1.142373e+00	2.636552e-02
5486500	-4.045931e+04	-1.104013e+02	2.500901e+01	1.056519e+00	1.660680e-02
5487000	-4.045726e+04	-1.105217e+02	2.506399e+01	1.026567e+00	1.685327e-02
5487500	-4.047581e+04	-1.135363e+02	2.621065e+01	9.739796e-01	7.324191e-03
5488000	-4.046323e+04	-1.159209e+02	2.710009e+01	1.067214e+00	1.654482e-02
5488500	-4.046645e+04	-1.167797e+02	2.745477e+01	1.032339e+00	9.275283e-03
5489000	-4.045781e+04	-1.142985e+02	2.648960e+01	1.009635e+00	1.566218e-02
5489500	-4.047068e+04	-1.206952e+02	2.904811e+01	1.065183e+00	2.242245e-02
5490000	-4.047373e+04	-1.220802e+02	2.964561e+01	1.046691e+00	1.858511e-02
5490500	-4.046354e+04	-1.156137e+02	2.701014e+01	9.884007e-01	1.448960e-02
5491000	-4.045970e+04	-1.190463e+02	2.838760e+01	1.000426e+00	1.325918e-02
5491500	-4.045310e+04	-1.193728e+02	2.852739e+01	9.887135e-01	1.825656e-02
5492000	-4.045411e+04	-1.172978e+02	2.765627e+01	1.047669e+00	1.885983e-02
5492500	-4.046235e+04	-1.234885e+02	3.028844e+01	9.748807e-01	1.078759e-02
5493000	-4.046366e+04	-1.129343e+02	2.595683e+01	1.039665e+00	1.712311e-02
5493500	-4.046378e+04	-1.125689e+02	2.580829e+01	1.067913e+00	1.505675e-02
5494000	-4.045755e+04	-1.148546e+02	2.670876e+01	1.000003e+00	4.635914e-03
5494500	-4.046815e+04	-1.134429e+02	2.615345e+01	1.030587e+00	1.778113e-02
5495000	-4.046815e+04	-1.158192e+02	2.703856e+01	1.121644e+00	1.181731e-02
5495500	-4.045430e+04	-1.172770e+02	2.764194e+01	1.062509e+00	1.975380e-02
5496000	-4.045803e+04	-1.165673e+02	2.737066e+01	1.030858e+00	2.075046e-02
5496500	-4.046402e+04	-1.121420e+02	2.568323e+01	9.740440e-01	6.684571e-03
5497000	-4.047330e+04	-1.208754e+02	2.911477e+01	1.087486e+00	1.388124e-02
5497500	-4.046300e+04	-1.148950e+02	2.669100e+01	1.086068e+00	2.358492e-02
5498000	-4.047098e+04	-1.135027e+02	2.618021e+01	1.020160e+00	1.352236e-02
5498500	-4.046472e+04	-1.140137e+02	2.634992e+01	1.087756e+00	3.612420e-02
5499000	-4.046642e+04	-1.144222e+02	2.654833e+01	9.813095e-01	1.407896e-02
5499500	-4.046094e+04	-1.167324e+02	2.746895e+01	9.494945e-01	1.083015e-02
5500000	-4.046264e+04	-1.165875e+02	2.736141e+01	1.074293e+00	1.605074e-02
5500500	-4.045552e+04	-1.159704e+02	2.710924e+01	1.093437e+00	1.127448e-02
5501000	-4.046118e+04	-1.143541e+02	2.649889e+01	1.041136e+00	1.231741e-02
5501500	-4.046384e+04	-1.129025e+02	2.592232e+01	1.099116e+00	1.305251e-02
5502000	-4.046329e+04	-1.125683e+02	2.580925e+01	1.064768e+00	2.014702e-02
5502500	-4.046173e+04	-1.148783e+02	2.670284e+01	1.038925e+00	2.722698e-02
5503000	-4.045849e+04	-1.134217e+02	2.614639e+01	1.027863e+00	9.829501e-03
5503500	-4.045928e+04	-1.106640e+02	2.512026e+01	1.015208e+00	1.856458e-02
5504000	-4.046667e+04	-1.162709e+02	2.727489e+01	9.753713e-01	1.068103e-02
5504500	-4.046808e+04	-1.173468e+02	2.766707e+01	1.069818e+00	1.286925e-02
5505000	-4.045484e+04	-1.177820e+02	2.787140e+01	9.989315e-01	1.678291e-02
5505500	-4.047431e+04	-1.128742e+02	2.594073e+01	1.022086e+00	1.619545e-02
5506000	-4.045613e+04	-1.120231e+02	2.559475e+01	1.091799e+00	1.986638e-02
5506500	-4.046547e+04	-1.109433e+02	2.518349e+01	1.122212e+00	1.534723e-02
5507000	-4.046143e+04	-1.182707e+02	2.802533e+01	1.108775e+00	2.652298e-02
5507500	-4.045304e+04	-1.162040e+02	2.722484e+01	1.034665e+00	1.346378e-02
5508000	-4.045176e+04	-1.236698e+02	3.031915e+01	1.086186e+00	2.005369e-02
5508500	-4.046764e+04	-1.204290e+02	2.893865e+01	1.059138e+00	1.162033e-02
5509000	-4.044926e+04	-1.142701e+02	2.645576e+01	1.068964e+00	1.911693e-02
5509500	-4.046374e+04	-1.173691e+02	2.767697e+01	1.067485e+00	1.639118e-02
5510000	-4.047100e+04	-1.135272e+02	2.616493e+01	1.084675e+00	2.169134e-02
5510500	-4.047740e+04	-1.098974e+02	2.480362e+01	1.117480e+00	2.198413e-02
5511000	-4.046017e+04	-1.146105e+02	2.660809e+01	1.015216e+00	1.755456e-02
5511500	-4.046568e+04	-1.165680e+02	2.736532e+01	1.044923e+00	2.025546e-02
5512000	-4.046664e+04	-1.103803e+02	2.498801e+01	1.093094e+00	2.289908e-02
5512500	-4.047743e+04	-1.149013e+02	2.672249e+01	1.011373e+00	1.388488e-02
5513000	-4.045871e+04	-1.170788e+02	2.756927e+01	1.045252e+00	1.446360e-02
5513500	-4.046628e+04	-1.131760e+02	2.604342e+01	1.052918e+00	1.262853e-02
5514000	-4.045214e+04	-1.178979e+02	2.791385e+01	1.010159e+00	1.978032e-02
5514500	-4.045089e+04	-1.169050e+02	2.749512e+01	1.056650e+00	1.583259e-02
5515000	-4.046861e+04	-1.211235e+02	2.927181e+01	9.647698e-01	1.217754e-02
5515500	-4.045167e+04	-1.159108e+02	2.710658e+01	1.040602e+00	1.767342e-02
5516000	-4.045886e+04	-1.148163e+02	2.667030e+01	1.060620e+00	1.975419e-02
5516500	-4.045216e+04	-1.154307e+02	2.689475e+01	1.099544e+00	1.879322e-02
5517000	-4.046756e+04	-1.168369e+02	2.745995e+01	1.076535e+00	1.776433e-02
5517500	-4.047046e+04	-1.141117e+02	2.643248e+01	9.710086e-01	4.916243e-03
5518000	-4.046253e+04	-1.121909e+02	2.565751e+01	1.091701e+00	1.344722e-02
5518500	-4.046173e+04	-1.092994e+02	2.460672e+01	1.065224e+00	1.623496e-02
5519000	-4.045749e+04	-1.136440e+02	2.622969e+01	1.031877e+00	1.386655e-02
5519500	-4.047357e+04	-1.144147e+02	2.653404e+01	1.010723e+00	1.776074e-02
5520000	-4.046351e+04	-1.152103e+02	2.679937e+01	1.123122e+00	1.126755e-02
5520500	-4.046121e+04	-1.155210e+02	2.696704e+01	1.005441e+00	1.317184e-02
5521000	-4.046212e+04	-1.141315e+02	2.641840e+01	1.027350e+00	1.287361e-02
5521500	-4.045739e+04	-1.103379e+02	2.497329e+01	1.091066e+00	1.174965e-02
5522000	-4.045847e+04	-1.139008e+02	2.632239e+01	1.046563e+00	2.508759e-02
5522500	-4.046727e+04	-1.131584e+02	2.602915e+01	1.072902e+00	2.061256e-02
5523000	-4.045132e+04	-1.184211e+02	2.812324e+01	1.019155e+00	1.787761e-02
5523500	-4.046636e+04	-1.140032e+02	2.634679e+01	1.085423e+00	1.263895e-02
5524000	-4.046184e+04	-1.138478e+02	2.628421e+01	1.093177e+00	9.995004e-03
5524500	-4.045881e+04	-1.162510e+02	2.725437e+01	1.007141e+00	1.731301e-02
5525000	-4.046446e+04	-1.173275e+02	2.770918e+01	9.459285e-01	1.679118e-02
5525500	-4.045834e+04	-1.150468e+02	2.674685e+01	1.094379e+00	1.175386e-02
5526000	-4.045442e+04	-1.182733e+02	2.807117e+01	9.988516e-01	2.207780e-02
5526500	-4.046157e+04	-1.157160e+02	2.701799e+01	1.070697e+00	1.598522e-02
5527000	-4.047259e+04	-1.132169e+02	2.607101e+01	1.021190e+00	1.867951e-02
5527500	-4.045866e+04	-1.215192e+02	2.939540e+01	1.070065e+00	1.506081e-02
5528000	-4.046827e+04	-1.195514e+02	2.861716e+01	9.509618e-01	9.516867e-03
5528500	-4.045747e+04	-1.168693e+02	2.747034e+01	1.082997e+00	2.294297e-02
5529000	-4.045436e+04	-1.070103e+02	2.380668e+01	1.037651e+00	2.101941e-02
5529500	-4.046012e+04	-1.121589e+02	2.565973e+01	1.053708e+00	1.570872e-02
5530000	-4.047048e+04	-1.150111e+02	2.675391e+01	1.040571e+00	1.580320e-02
5530500	-4.046676e+04	-1.172236e+02	2.761342e+01	1.080107e+00	2.303600e-02
5531000	-4.046404e+04	-1.139343e+02	2.632323e+01	1.077901e+00	3.238188e-02
5531500	-4.046315e+04	-1.163997e+02	2.731395e+01	1.005776e+00	1.444761e-02
5532000	-4.045497e+04	-1.122639e+02	2.569375e+01	1.067917e+00	2.270083e-02
5532500	-4.046642e+04	-1.115606e+02	2.543152e+01	1.067917e+00	1.053172e-02
5533000	-4.045545e+04	-1.152286e+02	2.685206e+01	1.006553e+00	1.436496e-02
5533500	-4.046989e+04	-1.155062e+02	2.693214e+01	1.079524e+00	1.454001e-02
5534000	-4.047271e+04	-1.147639e+02	2.663847e+01	1.090245e+00	2.135997e-02
5534500	-4.047160e+04	-1.177563e+02	2.784431e+01	1.040168e+00	2.463888e-02
5535000	-4.047061e+04	-1.148455e+02	2.667041e+01	1.089605e+00	1.585434e-02
5535500	-4.045688e+04	-1.100177e+02	2.487794e+01	1.032854e+00	1.648363e-02
5536000	-4.045489e+04	-1.128731e+02	2.593627e+01	1.032854e+00	1.323241e-02
5536500	-4.045532e+04	-1.158371e+02	2.707367e+01	1.050422e+00	1.857685e-02
5537000	-4.045755e+04	-1.179480e+02	2.792223e+01	1.039632e+00	2.005777e-02
5537500	-4.047496e+04	-1.191893e+02	2.842389e+01	1.055466e+00	1.466180e-02
5538000	-4.045466e+04	-1.146453e+02	2.661617e+01	1.029182e+00	1.343967e-02
5538500	-4.045631e+04	-1.152115e+02	2.683701e+01	1.027977e+00	1.864449e-02
5539000	-4.046493e+04	-1.209450e+02	2.920849e+01	9.355541e-01	3.693305e-03
5539500	-4.046388e+04	-1.144156e+02	2.655051e+01	9.690098e-01	1.332311e-02
5540000	-4.045849e+04	-1.142132e+02	2.640983e+01	1.131322e+00	2.335934e-02
5540500	-4.045714e+04	-1.151416e+02	2.679969e+01	1.053560e+00	2.110156e-02
5541000	-4.045726e+04	-1.169535e+02	2.752562e+01	1.028981e+00	1.263399e-02
5541500	-4.045700e+04	-1.171182e+02	2.755565e+01	1.118704e+00	2.470841e-02
5542000	-4.046753e+04	-1.161219e+02	2.718499e+01	1.053224e+00	2.159912e-02
5542500	-4.045284e+04	-1.212876e+02	2.931565e+01	1.025706e+00	1.320507e-02
5543000	-4.046866e+04	-1.134479e+02	2.612597e+01	1.107705e+00	1.626617e-02
5543500	-4.047652e+04	-1.183451e+02	2.810280e+01	9.931972e-01	2.248549e-02
5544000	-4.046385e+04	-1.189321e+02	2.835278e+01	9.706626e-01	3.150454e-02
5544500	-4.046516e+04	-1.174757e+02	2.772357e+01	1.058429e+00	1.821092e-02
5545000	-4.046621e+04	-1.186336e+02	2.819000e+01	1.068524e+00	1.469161e-02
5545500	-4.046762e+04	-1.129964e+02	2.596978e+01	1.067554e+00	2.352281e-02
5546000	-4.046316e+04	-1.101670e+02	2.493071e+01	1.037052e+00	1.075143e-02
5546500	-4.046446e+04	-1.194822e+02	2.850498e+01	1.152259e+00	2.001892e-02
5547000	-4.045842e+04	-1.138532e+02	2.631927e+01	1.007151e+00	1.734043e-02
5547500	-4.045159e+04	-1.128361e+02	2.590653e+01	1.074507e+00	2.702773e-02
5548000	-4.045709e+04	-1.135429e+02	2.616695e+01	1.095169e+00	1.701315e-02
5548500	-4.045784e+04	-1.189029e+02	2.827424e+01	1.132421e+00	1.010556e-02
5549000	-4.046826e+04	-1.192730e+02	2.847956e+01	1.004471e+00	1.127885e-02
5549500	-4.045577e+04	-1.163838e+02	2.730033e+01	1.024202e+00	1.197650e-02
5550000	-4.046482e+04	-1.114633e+02	2.539460e+01	1.070190e+00	1.290216e-02
5550500	-4.044945e+04	-1.173759e+02	2.767472e+01	1.079871e+00	2.259326e-02
5551000	-4.046666e+04	-1.148616e+02	2.668099e+01	1.078497e+00	1.038800e-02
5551500	-4.045444e+04	-1.138588e+02	2.631079e+01	1.034872e+00	1.937822e-02
5552000	-4.045384e+04	-1.137633e+02	2.625853e+01	1.075777e+00	1.604479e-02
5552500	-4.046363e+04	-1.167903e+02	2.745594e+01	1.040043e+00	1.581225e-02
5553000	-4.046876e+04	-1.133386e+02	2.609994e+01	1.066796e+00	1.581225e-02
5553500	-4.047473e+04	-1.208630e+02	2.911941e+01	1.064104e+00	2.026827e-02
5554000	-4.046046e+04	-1.149823e+02	2.673718e+01	1.054662e+00	1.797615e-02
5554500	-4.046394e+04	-1.136479e+02	2.624731e+01	9.897291e-01	1.309761e-02
5555000	-4.045897e+04	-1.178733e+02	2.787466e+01	1.082203e+00	3.295058e-02
5555500	-4.045222e+04	-1.175441e+02	2.775851e+01	1.040166e+00	1.712288e-02
5556000	-4.046258e+04	-1.146879e+02	2.659905e+01	1.115972e+00	1.798450e-02
5556500	-4.046990e+04	-1.118408e+02	2.551137e+01	1.133151e+00	1.642580e-02
5557000	-4.045801e+04	-1.172559e+02	2.765929e+01	9.982691e-01	9.672595e-03
5557500	-4.046001e+04	-1.128909e+02	2.591013e+01	1.119773e+00	2.539580e-02
5558000	-4.045977e+04	-1.146392e+02	2.660665e+01	1.047586e+00	1.284748e-02
5558500	-4.045831e+04	-1.162550e+02	2.721677e+01	1.106056e+00	2.340535e-02
5559000	-4.046350e+04	-1.121578e+02	2.567692e+01	1.006739e+00	1.937349e-02
5559500	-4.046347e+04	-1.084563e+02	2.428654e+01	1.118538e+00	1.760919e-02
5560000	-4.046494e+04	-1.172142e+02	2.761179e+01	1.074770e+00	1.760919e-02
5560500	-4.046632e+04	-1.149309e+02	2.672339e+01	1.038704e+00	1.194965e-02
5561000	-4.046515e+04	-1.146157e+02	2.659525e+01	1.053576e+00	9.996110e-03
5561500	-4.046263e+04	-1.173394e+02	2.764852e+01	1.108516e+00	2.152564e-02
5562000	-4.045466e+04	-1.158863e+02	2.707016e+01	1.108516e+00	1.965119e-02
5562500	-4.046483e+04	-1.169884e+02	2.753432e+01	1.042090e+00	1.385927e-02
5563000	-4.046316e+04	-1.123561e+02	2.568549e+01	1.182129e+00	1.720268e-02
5563500	-4.046022e+04	-1.209394e+02	2.916691e+01	1.028129e+00	1.891355e-02
5564000	-4.045274e+04	-1.152937e+02	2.684974e+01	1.077541e+00	1.963983e-02
5564500	-4.046573e+04	-1.172051e+02	2.763231e+01	1.014584e+00	1.165470e-02
5565000	-4.046240e+04	-1.162562e+02	2.720703e+01	1.131843e+00	2.609065e-02
5565500	-4.045624e+04	-1.181306e+02	2.798289e+01	1.072876e+00	2.524154e-02
5566000	-4.045619e+04	-1.180982e+02	2.798619e+01	1.032421e+00	1.884840e-02
5566500	-4.047793e+04	-1.134363e+02	2.617289e+01	9.729714e-01	3.242120e-02
5567000	-4.045707e+04	-1.174584e+02	2.769447e+01	1.113283e+00	1.934240e-02
5567500	-4.046301e+04	-1.182289e+02	2.801565e+01	1.090699e+00	2.799928e-02
5568000	-4.045603e+04	-1.168436e+02	2.746491e+01	1.070853e+00	1.437671e-02
5568500	-4.047354e+04	-1.169616e+02	2.753280e+01	1.019118e+00	1.455418e-02
5569000	-4.046475e+04	-1.174085e+02	2.770575e+01	1.035451e+00	1.329407e-02
5569500	-4.046747e+04	-1.175012e+02	2.774971e+01	1.019118e+00	1.978436e-02
5570000	-4.046660e+04	-1.088489e+02	2.446352e+01	1.014201e+00	1.195112e-02
5570500	-4.045411e+04	-1.129745e+02	2.593439e+01	1.139191e+00	2.324725e-02
5571000	-4.045346e+04	-1.136460e+02	2.618946e+01	1.139191e+00	1.574677e-02
5571500	-4.046355e+04	-1.152712e+02	2.686301e+01	1.021128e+00	1.155728e-02
5572000	-4.045595e+04	-1.161198e+02	2.720632e+01	9.972434e-01	1.570385e-02
5572500	-4.046117e+04	-1.167027e+02	2.743567e+01	1.003180e+00	9.163535e-03
5573000	-4.046875e+04	-1.158003e+02	2.707613e+01	1.007320e+00	1.523935e-02
5573500	-4.046355e+04	-1.152265e+02	2.681252e+01	1.105602e+00	2.086656e-02
5574000	-4.046437e+04	-1.128005e+02	2.587269e+01	1.128597e+00	1.541842e-02
5574500	-4.046679e+04	-1.197072e+02	2.863302e+01	1.068631e+00	2.096203e-02
5575000	-4.046685e+04	-1.156583e+02	2.703431e+01	9.715982e-01	1.169270e-02
5575500	-4.045567e+04	-1.139627e+02	2.634251e+01	1.056068e+00	1.974548e-02
5576000	-4.046616e+04	-1.118207e+02	2.555021e+01	1.008815e+00	2.059068e-02
5576500	-4.047119e+04	-1.170644e+02	2.752962e+01	1.129823e+00	1.639110e-02
5577000	-4.045876e+04	-1.150559e+02	2.676226e+01	1.063896e+00	1.257067e-02
5577500	-4.045843e+04	-1.153860e+02	2.691884e+01	9.932892e-01	1.100735e-02
5578000	-4.046475e+04	-1.227171e+02	2.994340e+01	9.941275e-01	9.981036e-03
5578500	-4.045364e+04	-1.196257e+02	2.861104e+01	1.040013e+00	2.703654e-02
5579000	-4.047505e+04	-1.178114e+02	2.787356e+01	1.023018e+00	1.169432e-02
5579500	-4.045346e+04	-1.163388e+02	2.727541e+01	1.041970e+00	2.126278e-02
5580000	-4.045815e+04	-1.151964e+02	2.684798e+01	9.847151e-01	2.019564e-02
5580500	-4.045697e+04	-1.175819e+02	2.779618e+01	9.847151e-01	2.675438e-02
5581000	-4.046481e+04	-1.114237e+02	2.536303e+01	1.115821e+00	3.798682e-02
5581500	-4.046491e+04	-1.151101e+02	2.679476e+01	1.034736e+00	2.059640e-02
5582000	-4.046380e+04	-1.125515e+02	2.579432e+01	1.087616e+00	1.363993e-02
5582500	-4.045533e+04	-1.161985e+02	2.724969e+01	9.664798e-01	1.026379e-02
5583000	-4.045405e+04	-1.150749e+02	2.678514e+01	1.024215e+00	1.337875e-02
5583500	-4.047427e+04	-1.097744e+02	2.474752e+01	1.149472e+00	1.972326e-02
5584000	-4.045719e+04	-1.197603e+02	2.865408e+01	1.071059e+00	1.881378e-02
5584500	-4.046213e+04	-1.173858e+02	2.768013e+01	1.076313e+00	1.347478e-02
5585000	-4.046847e+04	-1.158860e+02	2.712544e+01	9.680306e-01	1.575507e-02
5585500	-4.045854e+04	-1.139024e+02	2.631585e+01	1.065206e+00	2.361198e-02
5586000	-4.045889e+04	-1.159719e+02	2.714587e+01	1.002188e+00	1.680104e-02
5586500	-4.045666e+04	-1.149085e+02	2.673008e+01	9.991378e-01	1.395402e-02
5587000	-4.045193e+04	-1.183747e+02	2.809365e+01	1.045193e+00	1.471851e-02
5587500	-4.045332e+04	-1.172216e+02	2.761443e+01	1.075593e+00	2.873628e-02
5588000	-4.045856e+04	-1.175611e+02	2.773303e+01	1.120370e+00	2.429025e-02
5588500	-4.046462e+04	-1.217811e+02	2.954313e+01	9.863160e-01	1.055418e-02
5589000	-4.045462e+04	-1.144390e+02	2.651993e+01	1.071556e+00	1.252168e-02
5589500	-4.046160e+04	-1.178402e+02	2.789522e+01	9.983676e-01	9.907945e-03
5590000	-4.046180e+04	-1.156135e+02	2.700223e+01	1.008301e+00	1.235342e-02
5590500	-4.046960e+04	-1.165738e+02	2.736404e+01	1.053945e+00	2.777378e-02
5591000	-4.046798e+04	-1.153572e+02	2.685207e+01	1.135076e+00	3.054356e-02
5591500	-4.045529e+04	-1.156838e+02	2.701190e+01	1.054044e+00	1.565533e-02
5592000	-4.046920e+04	-1.155380e+02	2.697207e+01	1.009581e+00	1.473434e-02
5592500	-4.046052e+04	-1.183233e+02	2.806787e+01	1.056996e+00	2.113948e-02
5593000	-4.046072e+04	-1.176628e+02	2.778266e+01	1.099045e+00	1.173578e-02
5593500	-4.046030e+04	-1.136591e+02	2.619289e+01	1.143330e+00	1.574392e-02
5594000	-4.047629e+04	-1.152083e+02	2.684498e+01	1.004358e+00	1.739710e-02
5594500	-4.046691e+04	-1.176391e+02	2.776678e+01	1.114662e+00	2.810672e-02
5595000	-4.046559e+04	-1.146032e+02	2.657707e+01	1.087978e+00	3.438029e-02
5595500	-4.044915e+04	-1.164987e+02	2.737651e+01	9.475376e-01	9.815415e-03
5596000	-4.047131e+04	-1.111738e+02	2.525705e+01	1.152875e+00	2.056411e-02
5596500	-4.045646e+04	-1.135797e+02	2.620653e+01	1.028165e+00	1.690010e-02
5597000	-4.045859e+04	-1.223566e+02	2.974527e+01	1.091608e+00	1.070923e-02
5597500	-4.046070e+04	-1.176282e+02	2.774290e+01	1.162925e+00	2.138973e-02
5598000	-4.044942e+04	-1.184740e+02	2.814353e+01	1.022412e+00	2.642431e-02
5598500	-4.046539e+04	-1.142398e+02	2.644560e+01	1.065012e+00	2.275117e-02
5599000	-4.045503e+04	-1.192160e+02	2.844954e+01	1.020105e+00	2.188304e-02
5599500	-4.046114e+04	-1.209390e+02	2.917085e+01	1.018391e+00	1.496049e-02
5600000	-4.045544e+04	-1.160714e+02	2.717880e+01	1.018391e+00	1.343593e-02
5600500	-4.045809e+04	-1.166573e+02	2.737605e+01	1.107325e+00	2.450384e-02
5601000	-4.047204e+04	-1.149334e+02	2.671869e+01	1.053235e+00	2.352039e-02
5601500	-4.046235e+04	-1.125066e+02	2.581114e+01	9.979943e-01	5.912078e-03
5602000	-4.045901e+04	-1.182720e+02	2.802239e+01	1.117202e+00	1.993663e-02
5602500	-4.046360e+04	-1.125842e+02	2.585148e+01	9.685214e-01	7.999259e-03
5603000	-4.045760e+04	-1.136104e+02	2.619460e+01	1.090134e+00	1.914083e-02
5603500	-4.045957e+04	-1.205163e+02	2.898543e+01	1.035176e+00	1.397792e-02
5604000	-4.046172e+04	-1.168712e+02	2.751337e+01	9.772291e-01	2.064893e-02
5604500	-4.046932e+04	-1.174675e+02	2.769614e+01	1.118294e+00	2.621844e-02
5605000	-4.046251e+04	-1.169397e+02	2.749689e+01	1.086959e+00	1.303036e-02
5605500	-4.046129e+04	-1.191306e+02	2.840549e+01	1.041310e+00	1.303036e-02
5606000	-4.045857e+04	-1.197475e+02	2.866940e+01	1.021513e+00	1.567434e-02
5606500	-4.046160e+04	-1.160607e+02	2.716368e+01	1.045931e+00	2.358158e-02
5607000	-4.046216e+04	-1.173340e+02	2.766766e+01	1.055508e+00	2.231292e-02
5607500	-4.045511e+04	-1.152534e+02	2.684191e+01	1.057346e+00	1.951258e-02
5608000	-4.046603e+04	-1.156796e+02	2.700741e+01	1.061224e+00	1.487909e-02
5608500	-4.046654e+04	-1.173493e+02	2.769653e+01	9.991359e-01	2.979708e-02
5609000	-4.045966e+04	-1.163311e+02	2.729819e+01	9.768597e-01	1.029759e-02
5609500	-4.047474e+04	-1.067429e+02	2.371244e+01	1.041413e+00	1.701655e-02
5610000	-4.045285e+04	-1.178238e+02	2.784889e+01	1.096249e+00	1.374466e-02
5610500	-4.046718e+04	-1.173770e+02	2.768160e+01	1.063902e+00	2.145099e-02
5611000	-4.045919e+04	-1.139483e+02	2.632404e+01	1.089751e+00	2.356169e-02
5611500	-4.045300e+04	-1.169241e+02	2.749036e+01	1.087622e+00	2.582926e-02
5612000	-4.045762e+04	-1.194655e+02	2.850679e+01	1.131164e+00	1.872351e-02
5612500	-4.045471e+04	-1.198771e+02	2.869498e+01	1.089707e+00	1.961141e-02
5613000	-4.046434e+04	-1.172285e+02	2.763060e+01	1.042219e+00	1.380292e-02
5613500	-4.047026e+04	-1.144823e+02	2.654509e+01	1.049826e+00	1.595675e-02
5614000	-4.046567e+04	-1.166884e+02	2.742169e+01	1.023930e+00	1.765209e-02
5614500	-4.045991e+04	-1.161950e+02	2.720906e+01	1.065563e+00	2.305441e-02
5615000	-4.046264e+04	-1.130384e+02	2.600481e+01	1.017072e+00	1.115504e-02
5615500	-4.046708e+04	-1.185408e+02	2.816513e+01	1.036433e+00	1.344265e-02
5616000	-4.046558e+04	-1.123339e+02	2.574535e+01	1.000320e+00	2.365401e-02
5616500	-4.046341e+04	-1.196193e+02	2.863133e+01	9.848186e-01	1.854301e-02
5617000	-4.047479e+04	-1.124531e+02	2.577967e+01	1.028238e+00	1.960856e-02
5617500	-4.046810e+04	-1.170453e+02	2.761983e+01	8.857802e-01	5.149776e-03
5618000	-4.046862e+04	-1.181806e+02	2.800142e+01	1.077360e+00	2.227600e-02
5618500	-4.046889e+04	-1.166645e+02	2.740748e+01	1.035624e+00	1.540712e-02
5619000	-4.046541e+04	-1.153352e+02	2.683897e+01	1.146636e+00	2.760269e-02
5619500	-4.045532e+04	-1.148232e+02	2.667842e+01	1.046712e+00	2.787168e-02
5620000	-4.047226e+04	-1.140725e+02	2.641920e+01	9.663073e-01	1.285811e-02
5620500	-4.046160e+04	-1.180430e+02	2.793982e+01	1.091243e+00	1.538066e-02
5621000	-4.045958e+04	-1.157214e+02	2.701867e+01	1.074372e+00	1.673508e-02
5621500	-4.046521e+04	-1.147855e+02	2.667253e+01	1.024147e+00	1.142811e-02
5622000	-4.045614e+04	-1.138216e+02	2.628481e+01	1.065459e+00	5.836669e-03
5622500	-4.046318e+04	-1.191205e+02	2.842646e+01	9.804731e-01	1.521711e-02
5623000	-4.045398e+04	-1.188595e+02	2.829945e+01	1.027676e+00	1.750883e-02
5623500	-4.046484e+04	-1.152525e+02	2.684557e+01	1.047002e+00	2.730145e-02
5624000	-4.046862e+04	-1.135115e+02	2.616332e+01	1.073276e+00	1.103706e-02
5624500	-4.046513e+04	-1.188716e+02	2.830950e+01	1.015367e+00	1.359788e-02
5625000	-4.046413e+04	-1.135235e+02	2.620026e+01	9.884350e-01	2.474370e-02
5625500	-4.044927e+04	-1.155678e+02	2.697716e+01	1.026447e+00	1.177935e-02
5626000	-4.046372e+04	-1.126336e+02	2.583950e+01	1.049717e+00	1.780450e-02
5626500	-4.045955e+04	-1.158307e+02	2.704389e+01	1.119643e+00	1.587179e-02
5627000	-4.047188e+04	-1.146122e+02	2.659387e+01	1.053642e+00	2.212164e-02
5627500	-4.046193e+04	-1.131088e+02	2.601064e+01	1.072060e+00	1.497614e-02
5628000	-4.045397e+04	-1.106198e+02	2.508005e+01	1.080698e+00	1.630213e-02
5628500	-4.045694e+04	-1.166678e+02	2.740327e+01	1.049450e+00	2.003568e-02
5629000	-4.046103e+04	-1.130430e+02	2.597920e+01	1.089303e+00	1.226205e-02
5629500	-4.047004e+04	-1.138444e+02	2.630885e+01	1.025493e+00	5.218304e-03
5630000	-4.045727e+04	-1.202137e+02	2.884337e+01	1.071042e+00	2.951384e-02
5630500	-4.046165e+04	-1.106696e+02	2.507987e+01	1.131061e+00	1.569983e-02
5631000	-4.046989e+04	-1.178384e+02	2.786085e+01	1.081324e+00	1.888961e-02
5631500	-4.045991e+04	-1.208532e+02	2.916094e+01	9.560419e-01	1.770503e-02
5632000	-4.046051e+04	-1.107616e+02	2.511212e+01	1.134978e+00	2.111711e-02
5632500	-4.046346e+04	-1.133459e+02	2.611908e+01	1.023732e+00	1.485262e-02
5633000	-4.047230e+04	-1.181449e+02	2.802951e+01	9.726709e-01	2.556502e-02
5633500	-4.045537e+04	-1.170291e+02	2.755055e+01	1.042242e+00	1.626231e-02
5634000	-4.047032e+04	-1.145413e+02	2.653400e+01	1.137409e+00	1.696239e-02
5634500	-4.046072e+04	-1.130130e+02	2.599249e+01	1.024198e+00	1.988426e-02
5635000	-4.046343e+04	-1.155490e+02	2.697066e+01	1.024198e+00	8.777217e-03
5635500	-4.046060e+04	-1.152782e+02	2.683505e+01	1.099649e+00	1.120096e-02
5636000	-4.045097e+04	-1.153980e+02	2.690283e+01	1.046156e+00	1.315647e-02
5636500	-4.045703e+04	-1.216024e+02	2.947251e+01	9.726563e-01	1.315647e-02
5637000	-4.045403e+04	-1.194277e+02	2.855374e+01	9.800913e-01	1.559976e-02
5637500	-4.046202e+04	-1.169851e+02	2.754623e+01	1.009099e+00	1.274246e-02
5638000	-4.045722e+04	-1.158902e+02	2.709368e+01	1.052755e+00	6.773398e-03
5638500	-4.046389e+04	-1.173660e+02	2.769035e+01	1.031144e+00	2.005145e-02
5639000	-4.045258e+04	-1.172098e+02	2.764030e+01	9.993933e-01	1.175675e-02
5639500	-4.046517e+04	-1.137517e+02	2.624825e+01	1.091100e+00	2.691177e-02
5640000	-4.046836e+04	-1.160555e+02	2.717211e+01	1.019382e+00	2.035798e-02
5640500	-4.047298e+04	-1.106152e+02	2.508531e+01	1.061788e+00	1.379218e-02
5641000	-4.045644e+04	-1.193972e+02	2.854101e+01	9.802748e-01	1.187202e-02
5641500	-4.046765e+04	-1.141385e+02	2.643678e+01	9.866243e-01	2.381373e-02
5642000	-4.045834e+04	-1.144880e+02	2.655066e+01	1.041086e+00	2.213258e-02
5642500	-4.044916e+04	-1.134788e+02	2.617765e+01	1.002938e+00	1.892463e-02
5643000	-4.044957e+04	-1.169298e+02	2.747982e+01	1.119756e+00	1.096370e-02
5643500	-4.046658e+04	-1.148983e+02	2.673530e+01	9.755050e-01	1.795183e-02
5644000	-4.046255e+04	-1.142827e+02	2.643612e+01	1.132619e+00	1.812617e-02
5644500	-4.046466e+04	-1.153336e+02	2.687319e+01	1.057508e+00	2.113013e-02
5645000	-4.046372e+04	-1.161306e+02	2.719597e+01	1.034139e+00	1.582306e-02
5645500	-4.046342e+04	-1.154606e+02	2.693208e+01	1.034139e+00	2.382008e-02
5646000	-4.045568e+04	-1.173322e+02	2.767556e+01	1.034139e+00	1.536342e-02
5646500	-4.046292e+04	-1.119203e+02	2.558061e+01	1.026894e+00	9.591709e-03
5647000	-4.045656e+04	-1.157349e+02	2.702323e+01	1.076310e+00	1.777406e-02
5647500	-4.046695e+04	-1.106954e+02	2.513054e+01	1.018531e+00	9.668240e-03
5648000	-4.045171e+04	-1.169239e+02	2.751956e+01	1.014478e+00	1.215477e-02
5648500	-4.045248e+04	-1.201381e+02	2.884518e+01	9.910868e-01	2.379421e-02
5649000	-4.046021e+04	-1.194597e+02	2.852256e+01	1.087295e+00	1.577022e-02
5649500	-4.046783e+04	-1.181574e+02	2.803514e+01	9.713837e-01	1.472827e-02
5650000	-4.045814e+04	-1.145295e+02	2.654222e+01	1.104390e+00	3.026346e-02
5650500	-4.046622e+04	-1.182913e+02	2.806643e+01	1.028513e+00	1.670027e-02
5651000	-4.046919e+04	-1.181942e+02	2.803564e+01	1.006937e+00	2.207519e-02
5651500	-4.045889e+04	-1.150859e+02	2.681706e+01	9.533796e-01	1.552394e-02
5652000	-4.045622e+04	-1.137025e+02	2.623549e+01	1.075277e+00	1.276997e-02
5652500	-4.046606e+04	-1.107996e+02	2.515196e+01	1.064367e+00	1.596181e-02
5653000	-4.045930e+04	-1.095606e+02	2.469882e+01	1.070579e+00	1.847581e-02
5653500	-4.045825e+04	-1.128787e+02	2.590694e+01	1.116014e+00	2.099331e-02
5654000	-4.045804e+04	-1.156562e+02	2.697782e+01	1.113159e+00	1.783858e-02
5654500	-4.046399e+04	-1.154112e+02	2.692369e+01	1.006104e+00	8.421434e-03
5655000	-4.046596e+04	-1.136239e+02	2.623188e+01	1.006104e+00	2.113259e-02
5655500	-4.046395e+04	-1.134824e+02	2.612097e+01	1.155268e+00	1.812139e-02
5656000	-4.045518e+04	-1.133530e+02	2.612512e+01	1.015027e+00	6.358050e-03
5656500	-4.046169e+04	-1.139433e+02	2.632768e+01	1.075267e+00	2.341813e-02
5657000	-4.046526e+04	-1.169939e+02	2.752177e+01	1.078974e+00	1.732684e-02
5657500	-4.045417e+04	-1.179351e+02	2.788972e+01	1.106854e+00	1.513020e-02
5658000	-4.047634e+04	-1.212374e+02	2.928456e+01	1.048693e+00	1.702592e-02
5658500	-4.045602e+04	-1.137506e+02	2.625719e+01	1.066623e+00	2.483841e-02
5659000	-4.045768e+04	-1.107688e+02	2.516651e+01	9.939212e-01	1.554934e-02
5659500	-4.046445e+04	-1.211568e+02	2.926165e+01	1.022093e+00	1.176372e-02
5660000	-4.045373e+04	-1.156005e+02	2.699094e+01	1.024076e+00	1.505193e-02
5660500	-4.046006e+04	-1.172166e+02	2.760033e+01	1.105694e+00	1.779180e-02
5661000	-4.045066e+04	-1.129633e+02	2.595779e+01	1.066109e+00	1.334652e-02
5661500	-4.047581e+04	-1.137403e+02	2.624543e+01	1.087006e+00	3.100807e-02
5662000	-4.046462e+04	-1.203123e+02	2.888907e+01	1.060573e+00	1.836289e-02
5662500	-4.045715e+04	-1.159966e+02	2.714917e+01	1.018530e+00	1.532089e-02
5663000	-4.047078e+04	-1.142294e+02	2.643803e+01	1.074273e+00	1.402790e-02
5663500	-4.045499e+04	-1.153487e+02	2.686601e+01	1.091011e+00	1.619622e-02
5664000	-4.046028e+04	-1.149111e+02	2.669392e+01	1.094711e+00	2.732532e-02
5664500	-4.046652e+04	-1.168493e+02	2.746612e+01	1.073541e+00	9.117304e-03
5665000	-4.045895e+04	-1.119596e+02	2.555584e+01	1.132560e+00	1.623087e-02
5665500	-4.046158e+04	-1.081059e+02	2.419650e+01	1.022231e+00	1.623087e-02
5666000	-4.045951e+04	-1.194525e+02	2.858030e+01	9.408521e-01	7.762281e-03
5666500	-4.046742e+04	-1.174644e+02	2.771755e+01	1.062008e+00	1.311590e-02
5667000	-4.047279e+04	-1.151313e+02	2.674967e+01	1.171658e+00	2.253220e-02
5667500	-4.045605e+04	-1.147758e+02	2.664480e+01	1.085861e+00	1.821604e-02
5668000	-4.045978e+04	-1.130112e+02	2.595924e+01	1.110190e+00	2.583366e-02
5668500	-4.046244e+04	-1.088676e+02	2.443592e+01	1.110190e+00	1.295112e-02
5669000	-4.046594e+04	-1.150077e+02	2.671852e+01	1.128060e+00	1.807974e-02
5669500	-4.047044e+04	-1.136486e+02	2.618048e+01	1.165396e+00	1.632794e-02
5670000	-4.045832e+04	-1.129044e+02	2.592070e+01	1.105302e+00	1.760409e-02
5670500	-4.046970e+04	-1.136812e+02	2.623372e+01	1.058542e+00	9.654726e-03
5671000	-4.046370e+04	-1.093748e+02	2.461126e+01	1.127979e+00	3.384103e-02
5671500	-4.046566e+04	-1.081588e+02	2.420412e+01	1.053612e+00	1.370711e-02
5672000	-4.045320e+04	-1.163487e+02	2.725925e+01	1.092531e+00	2.172608e-02
5672500	-4.045678e+04	-1.195491e+02	2.858073e+01	1.036426e+00	1.905210e-02
5673000	-4.046636e+04	-1.136765e+02	2.626383e+01	9.750849e-01	1.174694e-02
5673500	-4.046092e+04	-1.161178e+02	2.719653e+01	1.019986e+00	1.974918e-02
5674000	-4.045914e+04	-1.159640e+02	2.712305e+01	1.052149e+00	1.086098e-02
5674500	-4.045521e+04	-1.137906e+02	2.629335e+01	1.012137e+00	9.586373e-03
5675000	-4.045650e+04	-1.189752e+02	2.835030e+01	1.019811e+00	1.944990e-02
5675500	-4.045236e+04	-1.138681e+02	2.632010e+01	1.019811e+00	1.598093e-02
5676000	-4.046286e+04	-1.172110e+02	2.762233e+01	1.045342e+00	1.741740e-02
5676500	-4.046165e+04	-1.143854e+02	2.652857e+01	9.955944e-01	1.374612e-02
5677000	-4.047342e+04	-1.167199e+02	2.738438e+01	1.149025e+00	1.729553e-02
5677500	-4.045669e+04	-1.192389e+02	2.846726e+01	1.000087e+00	1.667042e-02
5678000	-4.046692e+04	-1.134680e+02	2.614075e+01	1.088984e+00	2.223050e-02
5678500	-4.046572e+04	-1.155482e+02	2.693715e+01	1.108761e+00	2.366055e-02
5679000	-4.047940e+04	-1.149903e+02	2.673046e+01	1.079987e+00	2.783938e-02
5679500	-4.046961e+04	-1.155921e+02	2.695618e+01	1.104226e+00	1.448089e-02
5680000	-4.046766e+04	-1.129821e+02	2.598877e+01	1.003091e+00	1.721144e-02
5680500	-4.046924e+04	-1.212924e+02	2.932459e+01	1.009553e+00	2.132309e-02
5681000	-4.045862e+04	-1.175536e+02	2.775498e+01	1.058447e+00	1.358645e-02
5681500	-4.046483e+04	-1.102953e+02	2.494742e+01	1.119459e+00	1.896285e-02
5682000	-4.046887e+04	-1.140822e+02	2.640545e+01	1.011795e+00	2.256447e-02
5682500	-4.045820e+04	-1.218485e+02	2.952912e+01	1.086444e+00	1.980588e-02
5683000	-4.046898e+04	-1.155656e+02	2.694975e+01	1.094118e+00	2.123420e-02
5683500	-4.046430e+04	-1.112560e+02	2.532955e+01	1.038655e+00	1.444693e-02
5684000	-4.046684e+04	-1.151908e+02	2.680568e+01	1.087417e+00	1.487925e-02
5684500	-4.046191e+04	-1.175429e+02	2.771829e+01	1.138662e+00	2.248705e-02
5685000	-4.046063e+04	-1.156827e+02	2.699484e+01	1.096303e+00	1.656698e-02
5685500	-4.046813e+04	-1.143094e+02	2.646318e+01	1.089077e+00	1.697149e-02
5686000	-4.046526e+04	-1.177358e+02	2.781310e+01	1.096807e+00	2.629768e-02
5686500	-4.045575e+04	-1.175908e+02	2.777238e+01	1.052483e+00	1.396094e-02
5687000	-4.045856e+04	-1.132069e+02	2.603751e+01	1.099332e+00	2.560963e-02
5687500	-4.046385e+04	-1.156711e+02	2.698259e+01	1.115919e+00	1.814051e-02
5688000	-4.046878e+04	-1.119854e+02	2.558998e+01	1.066859e+00	2.081828e-02
5688500	-4.046481e+04	-1.150623e+02	2.676712e+01	1.057860e+00	1.484291e-02
5689000	-4.045342e+04	-1.170632e+02	2.757626e+01	1.012229e+00	1.484291e-02
5689500	-4.046793e+04	-1.150013e+02	2.673651e+01	1.075377e+00	2.430918e-02
5690000	-4.046640e+04	-1.151023e+02	2.678417e+01	1.054089e+00	2.384635e-02
5690500	-4.046814e+04	-1.222683e+02	2.975087e+01	9.903197e-01	1.425104e-02
5691000	-4.046748e+04	-1.135484e+02	2.618275e+01	1.059219e+00	1.075080e-02
5691500	-4.046639e+04	-1.099006e+02	2.483490e+01	1.034396e+00	6.851264e-03
5692000	-4.046452e+04	-1.142644e+02	2.644531e+01	1.090434e+00	2.078953e-02
5692500	-4.047133e+04	-1.166406e+02	2.737613e+01	1.090434e+00	1.129043e-02
5693000	-4.045000e+04	-1.157816e+02	2.704307e+01	1.072583e+00	1.596098e-02
5693500	-4.046953e+04	-1.128095e+02	2.589297e+01	1.083859e+00	2.001573e-02
5694000	-4.045874e+04	-1.144816e+02	2.650085e+01	1.163604e+00	2.422966e-02
5694500	-4.045709e+04	-1.187169e+02	2.822117e+01	1.075737e+00	1.278168e-02
5695000	-4.045307e+04	-1.129941e+02	2.597048e+01	1.063397e+00	1.175467e-02
5695500	-4.045749e+04	-1.119541e+02	2.556479e+01	1.103113e+00	1.824807e-02
5696000	-4.044934e+04	-1.193184e+02	2.849209e+01	1.019621e+00	1.951336e-02
5696500	-4.046739e+04	-1.152020e+02	2.682263e+01	1.055253e+00	1.865508e-02
5697000	-4.045843e+04	-1.152678e+02	2.687059e+01	9.983411e-01	1.854657e-02
5697500	-4.046615e+04	-1.144890e+02	2.650411e+01	1.162511e+00	2.580345e-02
5698000	-4.046707e+04	-1.135361e+02	2.621298e+01	9.677703e-01	1.056454e-02
5698500	-4.045635e+04	-1.173003e+02	2.766697e+01	1.023585e+00	1.479769e-02
5699000	-4.046663e+04	-1.135959e+02	2.618152e+01	1.109947e+00	1.433317e-02
5699500	-4.045869e+04	-1.165789e+02	2.734475e+01	1.107504e+00	8.423842e-03
5700000	-4.045689e+04	-1.132980e+02	2.607416e+01	1.093961e+00	1.907684e-02
5700500	-4.047017e+04	-1.123824e+02	2.571494e+01	1.129903e+00	3.151442e-02
5701000	-4.046945e+04	-1.132381e+02	2.607962e+01	1.019673e+00	2.939448e-02
5701500	-4.046369e+04	-1.177548e+02	2.784756e+01	1.030606e+00	8.316137e-03
5702000	-4.046114e+04	-1.139045e+02	2.630576e+01	1.093640e+00	2.828558e-02
5702500	-4.045489e+04	-1.171573e+02	2.757117e+01	1.119058e+00	1.836543e-02
5703000	-4.046754e+04	-1.114567e+02	2.538875e+01	1.079367e+00	2.115113e-02
5703500	-4.046139e+04	-1.168199e+02	2.747186e+01	1.029751e+00	1.302821e-02
5704000	-4.046812e+04	-1.117796e+02	2.552435e+01	1.037115e+00	1.587763e-02
5704500	-4.045713e+04	-1.187319e+02	2.825479e+01	1.008819e+00	1.818272e-02
5705000	-4.046633e+04	-1.147111e+02	2.660813e+01	1.115704e+00	1.736291e-02
5705500	-4.046235e+04	-1.154253e+02	2.691380e+01	1.045512e+00	1.793685e-02
5706000	-4.046942e+04	-1.133281e+02	2.608907e+01	1.084844e+00	2.981521e-02
5706500	-4.047527e+04	-1.136253e+02	2.622151e+01	1.034621e+00	2.929337e-02
5707000	-4.046916e+04	-1.114754e+02	2.540923e+01	1.042788e+00	1.374584e-02
5707500	-4.046997e+04	-1.101114e+02	2.491504e+01	1.024534e+00	1.155896e-02
5708000	-4.046372e+04	-1.147191e+02	2.663187e+01	1.062461e+00	2.497790e-02
5708500	-4.046744e+04	-1.140651e+02	2.637938e+01	1.062461e+00	1.648333e-02
5709000	-4.045284e+04	-1.160429e+02	2.715935e+01	1.039076e+00	8.629532e-03
5709500	-4.046380e+04	-1.152953e+02	2.688394e+01	9.917547e-01	2.095758e-02
5710000	-4.046775e+04	-1.138358e+02	2.630686e+01	1.022056e+00	1.010217e-02
5710500	-4.046893e+04	-1.145988e+02	2.661104e+01	9.959117e-01	1.292375e-02
5711000	-4.045197e+04	-1.165194e+02	2.735725e+01	1.016637e+00	1.371122e-02
5711500	-4.046637e+04	-1.108465e+02	2.513725e+01	1.151352e+00	1.454543e-02
5712000	-4.045743e+04	-1.137467e+02	2.626205e+01	1.049973e+00	2.484214e-02
5712500	-4.046140e+04	-1.180974e+02	2.796050e+01	1.094804e+00	1.612895e-02
5713000	-4.045666e+04	-1.208390e+02	2.913885e+01	9.940851e-01	7.359455e-03
5713500	-4.045481e+04	-1.146712e+02	2.662680e+01	1.027648e+00	1.115634e-02
5714000	-4.047944e+04	-1.120253e+02	2.560309e+01	1.071633e+00	2.880071e-02
5714500	-4.046487e+04	-1.226996e+02	2.989067e+01	1.098178e+00	2.025315e-02
5715000	-4.046134e+04	-1.183621e+02	2.808530e+01	1.053012e+00	1.762456e-02
5715500	-4.045340e+04	-1.181440e+02	2.800187e+01	1.039683e+00	1.140315e-02
5716000	-4.045977e+04	-1.167897e+02	2.746737e+01	1.010746e+00	9.760857e-03
5716500	-4.045624e+04	-1.154234e+02	2.696690e+01	9.081351e-01	9.760857e-03
5717000	-4.045754e+04	-1.171477e+02	2.757679e+01	1.095441e+00	9.296537e-03
5717500	-4.045579e+04	-1.147229e+02	2.661796e+01	1.102114e+00	2.068356e-02
5718000	-4.046453e+04	-1.141505e+02	2.641137e+01	1.064693e+00	2.010496e-02
5718500	-4.046747e+04	-1.143013e+02	2.648526e+01	1.023732e+00	9.921047e-03
5719000	-4.045977e+04	-1.166208e+02	2.740160e+01	1.006716e+00	1.193258e-02
5719500	-4.045598e+04	-1.160875e+02	2.716142e+01	1.078420e+00	1.634715e-02
5720000	-4.046041e+04	-1.102016e+02	2.492124e+01	1.097628e+00	1.261800e-02
5720500	-4.045979e+04	-1.148289e+02	2.667332e+01	1.065460e+00	1.946103e-02
5721000	-4.045514e+04	-1.124719e+02	2.575785e+01	1.105018e+00	1.456565e-02
5721500	-4.045898e+04	-1.153887e+02	2.689053e+01	1.068327e+00	9.619990e-03
5722000	-4.045681e+04	-1.115394e+02	2.539577e+01	1.143154e+00	1.437461e-02
5722500	-4.045564e+04	-1.171614e+02	2.761436e+01	1.015538e+00	1.429591e-02
5723000	-4.045435e+04	-1.172617e+02	2.764085e+01	1.049937e+00	1.981988e-02
5723500	-4.046032e+04	-1.123622e+02	2.575430e+01	1.004788e+00	1.328529e-02
5724000	-4.047815e+04	-1.090554e+02	2.451966e+01	1.063804e+00	1.155173e-02
5724500	-4.045517e+04	-1.190433e+02	2.837159e+01	1.036286e+00	2.463203e-02
5725000	-4.045472e+04	-1.196214e+02	2.863145e+01	9.866557e-01	1.637661e-02
5725500	-4.046287e+04	-1.191838e+02	2.843312e+01	1.027641e+00	1.844338e-02
5726000	-4.046263e+04	-1.170565e+02	2.749983e+01	1.196389e+00	2.460422e-02
5726500	-4.046535e+04	-1.090094e+02	2.449683e+01	1.081624e+00	1.962804e-02
5727000	-4.045634e+04	-1.146603e+02	2.656774e+01	1.169201e+00	2.478082e-02
5727500	-4.045881e+04	-1.126123e+02	2.584468e+01	1.014704e+00	2.420264e-02
5728000	-4.046868e+04	-1.116558e+02	2.545917e+01	1.088572e+00	1.759000e-02
5728500	-4.046167e+04	-1.153376e+02	2.686777e+01	1.075336e+00	2.013080e-02
5729000	-4.045947e+04	-1.113060e+02	2.534205e+01	1.054860e+00	1.618288e-02
5729500	-4.046886e+04	-1.130419e+02	2.598781e+01	1.065485e+00	2.576922e-02
5730000	-4.046290e+04	-1.182093e+02	2.804906e+01	9.890756e-01	1.742409e-02
5730500	-4.046260e+04	-1.107598e+02	2.517012e+01	9.750883e-01	8.382386e-03
5731000	-4.046941e+04	-1.103726e+02	2.499881e+01	1.055766e+00	1.306190e-02
5731500	-4.045956e+04	-1.127187e+02	2.590029e+01	9.736161e-01	1.899352e-02
5732000	-4.046233e+04	-1.173441e+02	2.765072e+01	1.107754e+00	1.938394e-02
5732500	-4.045284e+04	-1.169299e+02	2.749614e+01	1.078966e+00	1.943662e-02
5733000	-4.044971e+04	-1.150853e+02	2.677394e+01	1.063347e+00	1.856854e-02
5733500	-4.044830e+04	-1.135858e+02	2.619800e+01	1.056628e+00	1.926097e-02
5734000	-4.046201e+04	-1.118168e+02	2.552937e+01	1.060862e+00	2.538712e-02
5734500	-4.047254e+04	-1.149558e+02	2.671087e+01	1.095753e+00	2.350657e-02
5735000	-4.046206e+04	-1.124068e+02	2.576289e+01	1.026567e+00	1.847364e-02
5735500	-4.047420e+04	-1.146996e+02	2.663585e+01	1.032706e+00	7.977458e-03
5736000	-4.046060e+04	-1.173995e+02	2.768650e+01	1.074174e+00	2.177991e-02
5736500	-4.046867e+04	-1.121444e+02	2.562794e+01	1.124248e+00	2.552084e-02
5737000	-4.047015e+04	-1.137853e+02	2.626514e+01	1.080497e+00	1.483542e-02
5737500	-4.046220e+04	-1.130662e+02	2.599384e+01	1.073866e+00	2.003266e-02
5738000	-4.046912e+04	-1.169397e+02	2.753247e+01	9.979983e-01	1.342047e-02
5738500	-4.046523e+04	-1.145317e+02	2.653984e+01	1.112762e+00	1.342047e-02
5739000	-4.046099e+04	-1.159544e+02	2.710641e+01	1.084655e+00	1.921246e-02
5739500	-4.046440e+04	-1.180418e+02	2.796277e+01	1.033616e+00	2.422998e-02
5740000	-4.045124e+04	-1.123439e+02	2.573040e+01	1.050219e+00	1.753225e-02
5740500	-4.046531e+04	-1.174267e+02	2.773673e+01	9.767962e-01	2.332469e-02
5741000	-4.044714e+04	-1.148440e+02	2.668043e+01	1.062345e+00	1.903457e-02
5741500	-4.044803e+04	-1.185010e+02	2.817277e+01	9.779609e-01	1.203491e-02
5742000	-4.046931e+04	-1.091472e+02	2.453235e+01	1.120188e+00	1.743225e-02
5742500	-4.046870e+04	-1.160549e+02	2.712608e+01	1.135286e+00	2.584287e-02
5743000	-4.045732e+04	-1.169036e+02	2.751440e+01	1.007087e+00	2.613467e-02
5743500	-4.045944e+04	-1.129147e+02	2.593024e+01	1.090369e+00	1.431675e-02
5744000	-4.046210e+04	-1.249527e+02	3.093503e+01	9.802684e-01	2.255445e-02
5744500	-4.045527e+04	-1.151271e+02	2.681745e+01	9.936263e-01	1.264795e-02
5745000	-4.046545e+04	-1.139748e+02	2.633766e+01	1.080782e+00	1.110020e-02
5745500	-4.046589e+04	-1.116120e+02	2.543811e+01	1.101525e+00	2.054942e-02
5746000	-4.045695e+04	-1.153313e+02	2.686899e+01	1.065960e+00	1.574522e-02
5746500	-4.046620e+04	-1.175099e+02	2.775998e+01	1.002344e+00	1.998777e-02
5747000	-4.046675e+04	-1.078959e+02	2.409467e+01	1.100828e+00	1.236319e-02
5747500	-4.045553e+04	-1.153302e+02	2.688825e+01	1.015597e+00	9.793346e-03
5748000	-4.045886e+04	-1.078803e+02	2.410715e+01	1.049794e+00	1.442510e-02
5748500	-4.045884e+04	-1.208681e+02	2.912837e+01	1.048021e+00	1.365995e-02
5749000	-4.046501e+04	-1.126467e+02	2.581950e+01	1.115901e+00	1.833393e-02
5749500	-4.045810e+04	-1.164841e+02	2.731820e+01	1.079469e+00	1.274240e-02
5750000	-4.045967e+04	-1.149477e+02	2.673412e+01	1.027945e+00	1.370380e-02
5750500	-4.047136e+04	-1.210475e+02	2.923174e+01	9.832390e-01	8.747307e-03
5751000	-4.046339e+04	-1.149514e+02	2.673975e+01	1.017221e+00	1.286741e-02
5751500	-4.046711e+04	-1.136596e+02	2.622333e+01	1.064115e+00	1.235440e-02
5752000	-4.046125e+04	-1.146327e+02	2.656466e+01	1.149522e+00	1.914761e-02
5752500	-4.046818e+04	-1.215103e+02	2.938990e+01	1.074053e+00	1.765338e-02
5753000	-4.047723e+04	-1.123003e+02	2.570830e+01	1.065441e+00	1.534832e-02
5753500	-4.046765e+04	-1.119200e+02	2.558575e+01	1.012803e+00	1.509985e-02
5754000	-4.046871e+04	-1.127717e+02	2.590706e+01	1.008744e+00	9.918483e-03
5754500	-4.046030e+04	-1.114999e+02	2.541838e+01	1.042576e+00	1.797492e-02
5755000	-4.046515e+04	-1.144585e+02	2.652167e+01	1.086584e+00	1.974082e-02
5755500	-4.047071e+04	-1.123412e+02	2.573146e+01	1.044666e+00	7.364436e-03
5756000	-4.045513e+04	-1.176071e+02	2.778661e+01	1.033619e+00	1.760283e-02
5756500	-4.045247e+04	-1.139000e+02	2.632704e+01	1.033619e+00	1.979389e-02
5757000	-4.046777e+04	-1.237721e+02	3.034090e+01	1.138968e+00	1.679744e-02
5757500	-4.045958e+04	-1.174743e+02	2.775372e+01	9.822165e-01	9.878246e-03
5758000	-4.046390e+04	-1.157652e+02	2.705723e+01	1.020268e+00	1.603580e-02
5758500	-4.046533e+04	-1.163932e+02	2.729924e+01	1.036327e+00	1.396542e-02
5759000	-4.045971e+04	-1.183610e+02	2.807791e+01	1.070069e+00	1.662010e-02
5759500	-4.046249e+04	-1.124475e+02	2.573799e+01	1.133563e+00	2.404581e-02
5760000	-4.045474e+04	-1.136890e+02	2.623087e+01	1.073823e+00	1.622507e-02
5760500	-4.047338e+04	-1.146808e+02	2.663490e+01	1.016343e+00	8.586709e-03
5761000	-4.047180e+04	-1.143347e+02	2.647199e+01	1.091502e+00	8.766480e-03
5761500	-4.046087e+04	-1.182188e+02	2.802325e+01	1.061898e+00	1.703503e-02
5762000	-4.046807e+04	-1.181264e+02	2.800778e+01	1.007575e+00	7.660369e-03
5762500	-4.047013e+04	-1.163981e+02	2.727462e+01	1.103270e+00	3.417611e-02
5763000	-4.046148e+04	-1.137320e+02	2.623606e+01	1.103270e+00	2.231882e-02
5763500	-4.045790e+04	-1.131378e+02	2.599067e+01	1.153758e+00	9.820982e-03
5764000	-4.047046e+04	-1.148016e+02	2.667732e+01	1.027891e+00	1.856138e-02
5764500	-4.047268e+04	-1.155954e+02	2.696500e+01	1.084977e+00	2.177206e-02
5765000	-4.045935e+04	-1.202845e+02	2.889910e+01	1.008802e+00	6.959325e-03
5765500	-4.046863e+04	-1.163603e+02	2.725132e+01	1.124120e+00	2.315011e-02
5766000	-4.045998e+04	-1.131331e+02	2.600012e+01	1.124120e+00	1.815976e-02
5766500	-4.046304e+04	-1.119325e+02	2.558484e+01	1.027723e+00	1.361150e-02
5767000	-4.045563e+04	-1.155774e+02	2.695156e+01	1.101233e+00	1.243118e-02
5767500	-4.046017e+04	-1.151846e+02	2.682336e+01	1.036032e+00	1.740967e-02
5768000	-4.045760e+04	-1.160355e+02	2.716922e+01	1.006775e+00	1.315356e-02
5768500	-4.047270e+04	-1.147008e+02	2.664925e+01	9.994218e-01	9.091929e-03
5769000	-4.046410e+04	-1.143282e+02	2.647891e+01	1.067048e+00	2.379222e-02
5769500	-4.046280e+04	-1.150049e+02	2.676058e+01	1.017234e+00	7.560986e-03
5770000	-4.046001e+04	-1.108119e+02	2.513126e+01	1.133087e+00	1.202276e-02
5770500	-4.045295e+04	-1.085834e+02	2.431680e+01	1.160460e+00	1.240496e-02
5771000	-4.046366e+04	-1.116848e+02	2.546926e+01	1.090413e+00	1.631683e-02
5771500	-4.046181e+04	-1.156823e+02	2.700823e+01	1.061881e+00	1.295678e-02
5772000	-4.046070e+04	-1.135716e+02	2.618752e+01	1.069923e+00	1.295678e-02
5772500	-4.046256e+04	-1.152880e+02	2.685310e+01	1.063253e+00	1.631683e-02
5773000	-4.046761e+04	-1.167653e+02	2.740736e+01	1.136768e+00	1.535160e-02
5773500	-4.046356e+04	-1.170135e+02	2.753321e+01	1.070021e+00	1.728718e-02
5774000	-4.045838e+04	-1.155027e+02	2.697954e+01	9.552603e-01	1.121649e-02
5774500	-4.046969e+04	-1.167197e+02	2.742847e+01	1.038249e+00	1.768653e-02
5775000	-4.046376e+04	-1.114867e+02	2.540763e+01	1.058367e+00	5.634680e-03
5775500	-4.045920e+04	-1.154857e+02	2.695055e+01	1.012090e+00	1.259079e-02
5776000	-4.046536e+04	-1.115048e+02	2.542497e+01	1.029686e+00	1.176074e-02
5776500	-4.045696e+04	-1.129094e+02	2.592433e+01	1.100758e+00	1.367812e-02
5777000	-4.046300e+04	-1.154023e+02	2.690890e+01	1.034987e+00	7.594579e-03
5777500	-4.045867e+04	-1.165308e+02	2.735637e+01	1.030289e+00	2.784187e-02
5778000	-4.047212e+04	-1.132559e+02	2.606993e+01	1.062972e+00	8.741309e-03
5778500	-4.046303e+04	-1.168063e+02	2.746515e+01	1.032970e+00	1.250285e-02
5779000	-4.045950e+04	-1.118554e+02	2.555517e+01	1.030151e+00	2.247736e-02
5779500	-4.045851e+04	-1.102322e+02	2.494945e+01	1.050769e+00	1.355754e-02
5780000	-4.045819e+04	-1.118481e+02	2.556331e+01	1.001069e+00	1.355754e-02
5780500	-4.045605e+04	-1.158387e+02	2.710600e+01	9.700135e-01	1.039884e-02
5781000	-4.045547e+04	-1.128143e+02	2.588766e+01	1.102662e+00	1.170970e-02
5781500	-4.045096e+04	-1.135145e+02	2.616611e+01	1.068985e+00	2.465274e-02
5782000	-4.046220e+04	-1.186724e+02	2.821751e+01	1.040166e+00	1.778265e-02
5782500	-4.046504e+04	-1.120376e+02	2.561154e+01	1.061380e+00	1.810309e-02
5783000	-4.045670e+04	-1.106240e+02	2.509341e+01	1.048444e+00	1.876546e-02
5783500	-4.045419e+04	-1.121299e+02	2.561252e+01	1.151061e+00	1.377949e-02
5784000	-4.045983e+04	-1.156148e+02	2.699821e+01	1.019854e+00	1.042561e-02
5784500	-4.045244e+04	-1.144968e+02	2.655015e+01	1.051197e+00	2.198958e-02
5785000	-4.047462e+04	-1.115120e+02	2.539102e+01	1.128498e+00	2.099970e-02
5785500	-4.047196e+04	-1.155665e+02	2.696367e+01	1.059456e+00	8.282365e-03
5786000	-4.045994e+04	-1.175709e+02	2.780425e+01	9.537851e-01	8.282365e-03
5786500	-4.047409e+04	-1.142927e+02	2.649545e+01	9.886855e-01	2.258042e-02
5787000	-4.045603e+04	-1.142128e+02	2.644256e+01	1.045920e+00	2.121416e-02
5787500	-4.046719e+04	-1.168993e+02	2.753467e+01	9.521486e-01	1.155084e-02
5788000	-4.045885e+04	-1.179080e+02	2.789499e+01	1.066708e+00	1.760361e-02
5788500	-4.045476e+04	-1.136800e+02	2.623141e+01	1.063390e+00	1.586500e-02
5789000	-4.046528e+04	-1.139807e+02	2.634462e+01	1.068584e+00	1.824185e-02
5789500	-4.046095e+04	-1.201663e+02	2.883834e+01	1.035669e+00	1.606308e-02
5790000	-4.046195e+04	-1.131473e+02	2.601768e+01	1.092024e+00	1.444525e-02
5790500	-4.046135e+04	-1.190009e+02	2.835167e+01	1.042205e+00	1.232602e-02
5791000	-4.046318e+04	-1.158588e+02	2.709938e+01	1.006849e+00	2.221244e-02
5791500	-4.045140e+04	-1.186734e+02	2.821106e+01	1.056947e+00	1.918648e-02
5792000	-4.045080e+04	-1.176094e+02	2.781119e+01	9.750568e-01	1.323071e-02
5792500	-4.045295e+04	-1.151179e+02	2.680784e+01	1.009023e+00	6.388311e-03
5793000	-4.046466e+04	-1.177870e+02	2.787078e+01	1.005442e+00	1.937864e-02
5793500	-4.045903e+04	-1.181786e+02	2.805163e+01	9.520393e-01	8.741371e-03
5794000	-4.046190e+04	-1.177899e+02	2.786995e+01	1.010368e+00	1.810215e-02
5794500	-4.047416e+04	-1.189201e+02	2.833314e+01	1.006369e+00	2.266330e-02
5795000	-4.045612e+04	-1.198788e+02	2.870100e+01	1.076909e+00	1.865231e-02
5795500	-4.046110e+04	-1.186532e+02	2.815904e+01	1.163688e+00	2.415214e-02
5796000	-4.045716e+04	-1.115917e+02	2.545382e+01	1.038938e+00	2.937149e-02
5796500	-4.045335e+04	-1.171989e+02	2.760888e+01	1.066736e+00	1.865231e-02
5797000	-4.046976e+04	-1.143844e+02	2.647833e+01	1.124785e+00	1.977213e-02
5797500	-4.045850e+04	-1.117008e+02	2.547810e+01	1.082649e+00	2.182011e-02
5798000	-4.046769e+04	-1.176396e+02	2.779706e+01	1.040226e+00	2.502447e-02
5798500	-4.047079e+04	-1.164994e+02	2.734971e+01	1.015607e+00	2.193816e-02
5799000	-4.046710e+04	-1.139096e+02	2.632220e+01	1.055898e+00	9.371183e-03
5799500	-4.045723e+04	-1.136624e+02	2.622963e+01	1.050435e+00	2.301608e-02
5800000	-4.046623e+04	-1.097585e+02	2.477382e+01	1.060880e+00	2.344370e-02
5800500	-4.046124e+04	-1.120201e+02	2.561714e+01	1.028886e+00	2.065499e-02
5801000	-4.046194e+04	-1.137631e+02	2.626292e+01	1.064130e+00	1.770550e-02
5801500	-4.045674e+04	-1.117746e+02	2.549611e+01	1.107987e+00	1.953218e-02
5802000	-4.045689e+04	-1.126478e+02	2.584633e+01	1.045757e+00	3.269154e-02
5802500	-4.045618e+04	-1.170851e+02	2.756863e+01	1.053206e+00	1.435208e-02
5803000	-4.046134e+04	-1.094684e+02	2.467898e+01	1.033437e+00	1.645249e-02
5803500	-4.046537e+04	-1.202319e+02	2.885877e+01	1.052427e+00	2.149945e-02
5804000	-4.046474e+04	-1.170824e+02	2.756192e+01	1.067188e+00	1.006176e-02
5804500	-4.045604e+04	-1.110355e+02	2.522498e+01	1.101649e+00	1.427463e-02
5805000	-4.046351e+04	-1.133162e+02	2.609941e+01	1.045777e+00	1.835444e-02
5805500	-4.046692e+04	-1.095958e+02	2.469723e+01	1.110210e+00	1.390583e-02
5806000	-4.045071e+04	-1.139936e+02	2.638860e+01	9.669894e-01	2.275560e-02
5806500	-4.047267e+04	-1.192978e+02	2.846855e+01	1.055903e+00	1.066556e-02
5807000	-4.045865e+04	-1.164965e+02	2.734555e+01	1.023093e+00	1.634465e-02
5807500	-4.045072e+04	-1.167574e+02	2.745744e+01	1.003321e+00	2.251595e-02
5808000	-4.046111e+04	-1.154534e+02	2.691257e+01	1.076729e+00	2.215516e-02
5808500	-4.046545e+04	-1.110674e+02	2.524071e+01	1.090789e+00	2.300308e-02
5809000	-4.046714e+04	-1.104503e+02	2.503360e+01	1.038188e+00	8.732730e-03
5809500	-4.046299e+04	-1.135423e+02	2.617251e+01	1.079956e+00	1.132092e-02
5810000	-4.047273e+04	-1.232655e+02	3.014986e+01	1.068354e+00	2.430028e-02
5810500	-4.047105e+04	-1.205936e+02	2.902380e+01	1.021282e+00	1.624167e-02
5811000	-4.045500e+04	-1.124274e+02	2.577013e+01	1.027820e+00	1.236762e-02
5811500	-4.045487e+04	-1.137262e+02	2.625753e+01	1.041288e+00	9.827742e-03
5812000	-4.045819e+04	-1.148063e+02	2.667771e+01	1.031589e+00	2.049779e-02
5812500	-4.046162e+04	-1.186800e+02	2.823091e+01	1.015068e+00	1.290153e-02
5813000	-4.047076e+04	-1.171772e+02	2.757586e+01	1.127239e+00	2.319952e-02
5813500	-4.046426e+04	-1.168522e+02	2.746972e+01	1.067373e+00	1.538005e-02
5814000	-4.046206e+04	-1.148350e+02	2.664936e+01	1.133332e+00	1.333889e-02
5814500	-4.047085e+04	-1.176920e+02	2.782929e+01	1.012954e+00	2.063432e-02
5815000	-4.045677e+04	-1.172703e+02	2.765149e+01	1.032056e+00	1.989397e-02
5815500	-4.045816e+04	-1.161417e+02	2.717612e+01	1.095493e+00	1.964089e-02
5816000	-4.047346e+04	-1.171017e+02	2.755334e+01	1.107893e+00	1.327323e-02
5816500	-4.046569e+04	-1.144726e+02	2.653451e+01	1.067474e+00	9.854859e-03
5817000	-4.045823e+04	-1.135989e+02	2.623997e+01	9.598954e-01	1.028997e-02
5817500	-4.046884e+04	-1.120793e+02	2.560525e+01	1.119836e+00	1.670355e-02
5818000	-4.045397e+04	-1.142865e+02	2.646436e+01	1.063112e+00	1.405605e-02
5818500	-4.045366e+04	-1.180712e+02	2.797970e+01	1.021342e+00	1.353882e-02
5819000	-4.045154e+04	-1.148576e+02	2.668603e+01	1.061440e+00	1.353882e-02
5819500	-4.046876e+04	-1.163355e+02	2.726483e+01	1.065306e+00	1.455739e-02
5820000	-4.046611e+04	-1.163922e+02	2.730749e+01	1.014575e+00	8.600997e-03
5820500	-4.046699e+04	-1.162756e+02	2.725840e+01	1.021611e+00	2.536232e-02
5821000	-4.045134e+04	-1.144987e+02	2.655033e+01	1.052587e+00	1.785585e-02
5821500	-4.045881e+04	-1.202096e+02	2.885609e+01	1.036563e+00	9.144763e-03
5822000	-4.046259e+04	-1.136219e+02	2.622308e+01	1.027095e+00	9.144763e-03
5822500	-4.046434e+04	-1.175737e+02	2.778272e+01	1.009812e+00	6.603222e-03
5823000	-4.045914e+04	-1.122233e+02	2.568786e+01	1.042994e+00	1.018332e-02
5823500	-4.046624e+04	-1.152963e+02	2.684393e+01	1.094991e+00	2.354040e-02
5824000	-4.046766e+04	-1.144937e+02	2.657256e+01	9.902127e-01	2.183135e-02
5824500	-4.045291e+04	-1.122229e+02	2.566777e+01	1.096252e+00	2.379139e-02
5825000	-4.045259e+04	-1.088294e+02	2.445542e+01	1.017415e+00	1.484356e-02
5825500	-4.045271e+04	-1.144567e+02	2.654769e+01	1.017415e+00	2.225290e-02
5826000	-4.046635e+04	-1.148251e+02	2.669043e+01	1.017695e+00	1.765380e-02
5826500	-4.046678e+04	-1.123726e+02	2.572994e+01	1.080088e+00	1.253822e-02
5827000	-4.047004e+04	-1.136784e+02	2.628276e+01	9.276126e-01	1.108602e-02
5827500	-4.046199e+04	-1.105873e+02	2.508887e+01	1.024162e+00	2.201773e-02
5828000	-4.046292e+04	-1.079027e+02	2.412407e+01	1.024162e+00	9.424099e-03
5828500	-4.046342e+04	-1.127981e+02	2.587788e+01	1.112364e+00	3.047833e-02
5829000	-4.046398e+04	-1.100449e+02	2.485265e+01	1.129707e+00	1.817506e-02
5829500	-4.046300e+04	-1.182496e+02	2.805249e+01	1.020952e+00	2.773114e-02
5830000	-4.046060e+04	-1.145188e+02	2.658701e+01	9.779776e-01	1.300371e-02
5830500	-4.045971e+04	-1.138372e+02	2.629978e+01	1.041979e+00	1.347799e-02
5831000	-4.046073e+04	-1.174344e+02	2.770328e+01	1.067408e+00	1.348065e-02
5831500	-4.046187e+04	-1.165982e+02	2.736842e+01	1.067408e+00	1.348065e-02
5832000	-4.046280e+04	-1.220224e+02	2.965055e+01	9.773808e-01	1.596489e-02
5832500	-4.046567e+04	-1.145316e+02	2.651724e+01	1.171129e+00	2.246046e-02
5833000	-4.047068e+04	-1.134917e+02	2.617695e+01	1.017692e+00	1.374846e-02
5833500	-4.047100e+04	-1.119055e+02	2.556151e+01	1.063301e+00	1.425972e-02
5834000	-4.045694e+04	-1.152629e+02	2.684595e+01	1.056511e+00	1.413723e-02
5834500	-4.045653e+04	-1.196362e+02	2.861547e+01	1.039839e+00	9.651411e-03
5835000	-4.046238e+04	-1.113809e+02	2.537097e+01	1.051617e+00	1.974328e-02
5835500	-4.047488e+04	-1.203153e+02	2.890727e+01	1.020129e+00	1.442358e-02
5836000	-4.046157e+04	-1.153712e+02	2.689372e+01	1.042687e+00	2.199961e-02
5836500	-4.046055e+04	-1.165941e+02	2.739063e+01	1.007519e+00	1.433420e-02
5837000	-4.045650e+04	-1.214680e+02	2.937806e+01	1.059512e+00	1.479406e-02
5837500	-4.046015e+04	-1.103659e+02	2.502025e+01	9.903399e-01	1.496713e-02
5838000	-4.046708e+04	-1.146186e+02	2.661906e+01	9.950217e-01	1.111945e-02
5838500	-4.045795e+04	-1.146693e+02	2.662964e+01	1.018485e+00	1.246355e-02
5839000	-4.045795e+04	-1.147205e+02	2.664834e+01	1.021481e+00	1.005553e-02
5839500	-4.045221e+04	-1.156255e+02	2.697823e+01	1.081464e+00	1.991345e-02
5840000	-4.045805e+04	-1.160999e+02	2.715268e+01	1.113015e+00	2.301981e-02
5840500	-4.046420e+04	-1.173697e+02	2.770037e+01	1.009972e+00	1.474109e-02
5841000	-4.046301e+04	-1.174770e+02	2.774445e+01	1.007945e+00	9.813845e-03
5841500	-4.046413e+04	-1.156851e+02	2.701111e+01	1.057308e+00	2.004471e-02
5842000	-4.046816e+04	-1.128201e+02	2.593398e+01	9.859214e-01	1.344318e-02
5842500	-4.046353e+04	-1.175378e+02	2.774508e+01	1.067182e+00	2.078309e-02
5843000	-4.046191e+04	-1.154997e+02	2.695991e+01	1.002337e+00	1.682711e-02
5843500	-4.045878e+04	-1.157584e+02	2.702895e+01	1.085294e+00	1.907716e-02
5844000	-4.046384e+04	-1.153648e+02	2.688783e+01	1.051295e+00	1.559376e-02
5844500	-4.045863e+04	-1.182748e+02	2.805854e+01	1.031384e+00	1.615727e-02
5845000	-4.046783e+04	-1.163905e+02	2.727481e+01	1.095201e+00	1.755425e-02
5845500	-4.046290e+04	-1.175266e+02	2.772703e+01	1.100685e+00	1.980054e-02
5846000	-4.046631e+04	-1.107853e+02	2.515487e+01	1.042138e+00	3.025571e-02
5846500	-4.045846e+04	-1.186039e+02	2.819155e+01	1.034974e+00	1.818068e-02
5847000	-4.046106e+04	-1.163880e+02	2.732776e+01	9.593704e-01	1.734663e-02
5847500	-4.046955e+04	-1.181933e+02	2.803536e+01	1.006740e+00	2.219151e-02
5848000	-4.045644e+04	-1.131707e+02	2.604685e+01	1.038594e+00	2.418886e-02
5848500	-4.045806e+04	-1.165464e+02	2.736147e+01	1.033016e+00	1.857628e-02
5849000	-4.046020e+04	-1.153363e+02	2.686618e+01	1.078119e+00	2.290679e-02
5849500	-4.046132e+04	-1.122355e+02	2.565205e+01	1.150898e+00	1.995869e-02
5850000	-4.045878e+04	-1.153835e+02	2.692381e+01	9.781607e-01	1.188352e-02
5850500	-4.046426e+04	-1.124698e+02	2.579769e+01	9.969453e-01	2.005282e-02
5851000	-4.047217e+04	-1.134452e+02	2.616152e+01	1.011711e+00	1.270066e-02
5851500	-4.045706e+04	-1.125126e+02	2.581231e+01	1.000861e+00	2.544345e-02
5852000	-4.046452e+04	-1.163258e+02	2.728837e+01	9.963476e-01	1.051042e-02
5852500	-4.046179e+04	-1.196835e+02	2.862982e+01	1.052603e+00	1.375308e-02
5853000	-4.046510e+04	-1.169436e+02	2.750839e+01	1.062088e+00	1.470180e-02
5853500	-4.046412e+04	-1.133157e+02	2.610579e+01	1.028517e+00	2.359125e-02
5854000	-4.046757e+04	-1.193462e+02	2.851119e+01	1.001281e+00	8.643525e-03
5854500	-4.046057e+04	-1.197339e+02	2.866595e+01	1.016172e+00	1.137292e-02
5855000	-4.047421e+04	-1.213377e+02	2.933569e+01	1.028744e+00	2.395180e-02
5855500	-4.046899e+04	-1.157085e+02	2.703967e+01	1.008123e+00	2.294900e-02
5856000	-4.045136e+04	-1.162239e+02	2.726287e+01	9.586155e-01	1.130202e-02
5856500	-4.046469e+04	-1.186901e+02	2.823966e+01	1.003901e+00	1.657762e-02
5857000	-4.046622e+04	-1.177384e+02	2.784090e+01	1.030601e+00	2.267348e-02
5857500	-4.046552e+04	-1.200390e+02	2.875091e+01	1.117517e+00	1.755372e-02
5858000	-4.046549e+04	-1.156172e+02	2.697166e+01	1.089908e+00	2.073747e-02
5858500	-4.045974e+04	-1.130271e+02	2.599216e+01	1.039138e+00	9.052701e-03
5859000	-4.045883e+04	-1.178788e+02	2.789012e+01	1.049571e+00	1.641722e-02
5859500	-4.046734e+04	-1.152083e+02	2.680228e+01	1.113708e+00	1.995574e-02
5860000	-4.046172e+04	-1.157146e+02	2.702918e+01	1.040888e+00	1.194075e-02
5860500	-4.047318e+04	-1.118382e+02	2.552493e+01	1.094217e+00	9.571568e-03
5861000	-4.045917e+04	-1.148281e+02	2.666163e+01	1.094837e+00	1.237838e-02
5861500	-4.047574e+04	-1.074241e+02	2.395904e+01	1.015121e+00	9.767656e-03
5862000	-4.045466e+04	-1.166560e+02	2.740304e+01	1.038263e+00	1.240015e-02
5862500	-4.046999e+04	-1.189419e+02	2.833568e+01	1.022070e+00	1.451896e-02
5863000	-4.045245e+04	-1.166271e+02	2.738468e+01	1.055452e+00	1.805769e-02
5863500	-4.046238e+04	-1.159609e+02	2.710107e+01	1.104661e+00	1.945719e-02
5864000	-4.046113e+04	-1.198451e+02	2.868689e+01	1.077101e+00	2.311461e-02
5864500	-4.046271e+04	-1.142446e+02	2.645483e+01	1.045939e+00	2.392824e-02
5865000	-4.046954e+04	-1.173005e+02	2.765762e+01	1.047008e+00	1.553037e-02
5865500	-4.046310e+04	-1.250716e+02	3.100791e+01	9.365191e-01	8.151510e-03
5866000	-4.045897e+04	-1.124551e+02	2.578444e+01	1.017544e+00	8.970685e-03
5866500	-4.045762e+04	-1.134771e+02	2.616041e+01	1.046485e+00	9.934269e-03
5867000	-4.046898e+04	-1.128776e+02	2.588118e+01	1.183172e+00	2.184905e-02
5867500	-4.046876e+04	-1.171736e+02	2.762931e+01	9.905520e-01	2.508581e-03
5868000	-4.046003e+04	-1.162220e+02	2.723075e+01	1.037757e+00	1.780342e-02
5868500	-4.046197e+04	-1.124097e+02	2.573261e+01	1.110052e+00	2.300291e-02
5869000	-4.045657e+04	-1.133243e+02	2.608267e+01	1.097877e+00	2.162397e-02
5869500	-4.045941e+04	-1.145608e+02	2.659596e+01	9.968095e-01	1.406580e-02
5870000	-4.046504e+04	-1.122059e+02	2.567610e+01	1.056976e+00	2.950349e-02
5870500	-4.046282e+04	-1.124782e+02	2.575165e+01	1.127811e+00	1.970000e-02
5871000	-4.046968e+04	-1.154231e+02	2.695959e+01	9.265055e-01	1.193554e-02
5871500	-4.046265e+04	-1.161052e+02	2.718665e+01	1.032392e+00	1.733443e-02
5872000	-4.046359e+04	-1.157968e+02	2.703364e+01	1.111767e+00	1.733443e-02
5872500	-4.045797e+04	-1.136964e+02	2.624594e+01	1.041779e+00	9.441409e-03
5873000	-4.047883e+04	-1.159350e+02	2.712648e+01	1.014420e+00	5.805264e-03
5873500	-4.046026e+04	-1.151447e+02	2.683921e+01	9.554793e-01	1.515652e-02
5874000	-4.046641e+04	-1.150652e+02	2.679838e+01	9.805660e-01	1.314489e-02
5874500	-4.046022e+04	-1.079059e+02	2.411025e+01	1.066557e+00	7.608151e-03
5875000	-4.046694e+04	-1.170962e+02	2.759862e+01	9.895625e-01	2.631199e-02
5875500	-4.045979e+04	-1.179816e+02	2.794979e+01	1.005291e+00	8.030739e-03
5876000	-4.045872e+04	-1.176354e+02	2.779254e+01	1.047189e+00	1.487974e-02
5876500	-4.046304e+04	-1.133983e+02	2.612081e+01	1.071628e+00	2.207932e-02
5877000	-4.046226e+04	-1.161850e+02	2.719340e+01	1.095134e+00	2.014268e-02
5877500	-4.047543e+04	-1.127218e+02	2.589611e+01	9.878139e-01	2.061830e-02
5878000	-4.046073e+04	-1.100271e+02	2.484841e+01	1.123662e+00	2.334136e-02
5878500	-4.046301e+04	-1.105871e+02	2.506607e+01	1.086212e+00	2.048281e-02
5879000	-4.045779e+04	-1.138645e+02	2.629454e+01	1.082954e+00	2.397222e-02
5879500	-4.046585e+04	-1.144058e+02	2.650808e+01	1.069010e+00	1.929720e-02
5880000	-4.045963e+04	-1.166956e+02	2.742847e+01	1.014092e+00	2.763462e-02
5880500	-4.046749e+04	-1.180054e+02	2.794441e+01	1.042375e+00	8.969212e-03
5881000	-4.045305e+04	-1.151603e+02	2.679474e+01	1.084988e+00	2.072641e-02
5881500	-4.045505e+04	-1.173499e+02	2.768131e+01	1.037526e+00	1.210086e-02
5882000	-4.044974e+04	-1.128523e+02	2.592662e+01	1.037526e+00	1.147844e-02
5882500	-4.045310e+04	-1.107600e+02	2.516487e+01	9.896206e-01	1.505421e-02
5883000	-4.045556e+04	-1.155723e+02	2.695268e+01	1.093280e+00	1.814363e-02
5883500	-4.046030e+04	-1.187877e+02	2.828539e+01	9.900615e-01	1.230024e-02
5884000	-4.047014e+04	-1.140383e+02	2.637007e+01	1.059908e+00	2.201179e-02
5884500	-4.045920e+04	-1.175228e+02	2.774772e+01	1.045614e+00	1.704135e-02
5885000	-4.045040e+04	-1.185111e+02	2.816193e+01	1.014575e+00	1.341056e-02
5885500	-4.046220e+04	-1.209864e+02	2.917357e+01	1.059414e+00	1.857387e-02
5886000	-4.046160e+04	-1.168312e+02	2.748026e+01	1.020073e+00	1.572464e-02
5886500	-4.045668e+04	-1.139403e+02	2.634699e+01	1.021927e+00	8.086351e-03
5887000	-4.046185e+04	-1.135454e+02	2.620417e+01	1.000149e+00	1.198046e-02
5887500	-4.046910e+04	-1.148810e+02	2.673742e+01	9.527518e-01	1.195502e-02
5888000	-4.046300e+04	-1.099091e+02	2.479437e+01	1.154681e+00	1.834586e-02
5888500	-4.047315e+04	-1.144196e+02	2.651351e+01	1.068847e+00	2.196104e-02
5889000	-4.046965e+04	-1.177663e+02	2.784470e+01	1.049202e+00	1.355091e-02
5889500	-4.047870e+04	-1.203669e+02	2.891749e+01	1.047457e+00	1.715761e-02
5890000	-4.047155e+04	-1.196145e+02	2.864106e+01	9.565851e-01	1.411099e-02
5890500	-4.046052e+04	-1.148668e+02	2.669925e+01	1.036677e+00	1.302320e-02
5891000	-4.047664e+04	-1.093075e+02	2.459032e+01	1.118934e+00	1.220719e-02
5891500	-4.046339e+04	-1.182174e+02	2.803414e+01	1.033845e+00	1.901310e-02
5892000	-4.046227e+04	-1.156269e+02	2.697232e+01	1.097872e+00	2.483505e-02
5892500	-4.045799e+04	-1.174157e+02	2.768352e+01	1.097872e+00	1.352566e-02
5893000	-4.046529e+04	-1.121681e+02	2.566230e+01	1.056148e+00	1.434511e-02
5893500	-4.046388e+04	-1.131638e+02	2.603110e+01	1.073166e+00	1.195956e-02
5894000	-4.046758e+04	-1.196813e+02	2.863198e+01	1.045261e+00	1.969183e-02
5894500	-4.045934e+04	-1.135776e+02	2.617197e+01	1.116709e+00	1.834185e-02
5895000	-4.046141e+04	-1.161954e+02	2.719588e+01	1.099209e+00	2.435319e-02
5895500	-4.046519e+04	-1.158160e+02	2.707015e+01	1.038274e+00	1.496605e-02
5896000	-4.046719e+04	-1.132384e+02	2.606141e+01	1.067961e+00	2.506445e-02
5896500	-4.046304e+04	-1.169703e+02	2.750513e+01	1.096975e+00	2.663009e-02
5897000	-4.046643e+04	-1.149556e+02	2.671938e+01	1.073664e+00	2.018045e-02
5897500	-4.046334e+04	-1.105343e+02	2.507105e+01	1.019847e+00	1.750595e-02
5898000	-4.046667e+04	-1.187804e+02	2.826423e+01	1.034339e+00	1.125807e-02
5898500	-4.046502e+04	-1.165217e+02	2.733619e+01	1.071872e+00	1.720286e-02
5899000	-4.046574e+04	-1.127229e+02	2.589409e+01	9.942670e-01	1.615710e-02
5899500	-4.047302e+04	-1.132219e+02	2.605998e+01	1.055204e+00	1.199976e-02
5900000	-4.046769e+04	-1.156450e+02	2.699190e+01	1.066153e+00	1.551949e-02
5900500	-4.047777e+04	-1.150728e+02	2.678296e+01	1.027717e+00	2.426804e-02
5901000	-4.046968e+04	-1.194185e+02	2.851495e+01	1.064475e+00	1.572282e-02
5901500	-4.046657e+04	-1.145301e+02	2.655113e+01	1.081945e+00	6.214666e-03
5902000	-4.046854e+04	-1.100584e+02	2.487701e+01	1.076167e+00	1.440394e-02
5902500	-4.046338e+04	-1.192459e+02	2.849204e+01	9.472256e-01	6.721577e-03
5903000	-4.046588e+04	-1.108561e+02	2.514789e+01	1.131941e+00	2.842397e-02
5903500	-4.046299e+04	-1.220806e+02	2.963505e+01	1.071608e+00	1.995531e-02
5904000	-4.046468e+04	-1.177904e+02	2.787490e+01	9.987042e-01	1.147393e-02
5904500	-4.046751e+04	-1.137894e+02	2.629872e+01	9.969137e-01	2.177388e-02
5905000	-4.045929e+04	-1.174011e+02	2.770260e+01	1.035839e+00	2.253604e-02
5905500	-4.047429e+04	-1.152216e+02	2.680979e+01	1.107733e+00	1.835444e-02
5906000	-4.045818e+04	-1.148226e+02	2.668019e+01	1.041559e+00	1.946635e-02
5906500	-4.045600e+04	-1.193913e+02	2.848390e+01	1.112268e+00	1.517083e-02
5907000	-4.045525e+04	-1.170679e+02	2.755451e+01	1.071248e+00	1.773442e-02
5907500	-4.045715e+04	-1.126954e+02	2.586737e+01	1.037622e+00	1.383460e-02
5908000	-4.046416e+04	-1.181045e+02	2.796861e+01	1.081883e+00	3.022345e-02
5908500	-4.046775e+04	-1.143051e+02	2.642571e+01	1.181969e+00	1.913604e-02
5909000	-4.046077e+04	-1.128229e+02	2.592600e+01	1.009812e+00	1.761865e-02
5909500	-4.047380e+04	-1.111911e+02	2.529320e+01	1.072139e+00	1.728305e-02
5910000	-4.046044e+04	-1.170279e+02	2.755684e+01	1.025408e+00	1.951252e-02
5910500	-4.045834e+04	-1.144053e+02	2.649939e+01	1.091024e+00	2.498259e-02
5911000	-4.045722e+04	-1.156017e+02	2.698442e+01	1.041877e+00	1.479347e-02
5911500	-4.046675e+04	-1.137754e+02	2.626542e+01	1.069843e+00	1.651638e-02
5912000	-4.045276e+04	-1.166536e+02	2.741303e+01	1.010863e+00	1.588135e-02
5912500	-4.046372e+04	-1.119285e+02	2.558318e+01	1.028177e+00	1.330614e-02
5913000	-4.047303e+04	-1.146421e+02	2.661098e+01	1.039315e+00	2.094985e-02
5913500	-4.046208e+04	-1.131657e+02	2.600578e+01	1.141872e+00	1.946455e-02
5914000	-4.046290e+04	-1.146153e+02	2.661351e+01	1.006042e+00	1.458601e-02
5914500	-4.046237e+04	-1.206827e+02	2.905725e+01	1.031057e+00	1.458601e-02
5915000	-4.045721e+04	-1.149957e+02	2.673826e+01	1.065304e+00	2.332596e-02
5915500	-4.045894e+04	-1.157891e+02	2.705017e+01	1.062024e+00	2.051989e-02
5916000	-4.046286e+04	-1.170493e+02	2.754009e+01	1.088628e+00	2.365456e-02
5916500	-4.046261e+04	-1.154331e+02	2.693765e+01	9.924596e-01	1.090803e-02
5917000	-4.045486e+04	-1.131679e+02	2.603978e+01	1.054341e+00	2.074860e-02
5917500	-4.046441e+04	-1.129387e+02	2.593450e+01	1.103121e+00	2.569858e-02
5918000	-4.046508e+04	-1.140949e+02	2.636048e+01	1.141481e+00	2.522659e-02
5918500	-4.046205e+04	-1.108513e+02	2.517420e+01	1.055477e+00	2.117832e-02
5919000	-4.046221e+04	-1.130500e+02	2.595890e+01	1.149913e+00	2.613449e-02
5919500	-4.046148e+04	-1.153318e+02	2.685543e+01	1.101057e+00	1.814610e-02
5920000	-4.046362e+04	-1.062140e+02	2.352788e+01	1.046673e+00	1.607740e-02
5920500	-4.047850e+04	-1.145201e+02	2.653660e+01	1.109489e+00	2.492036e-02
5921000	-4.046628e+04	-1.132534e+02	2.607339e+01	1.051337e+00	1.931976e-02
5921500	-4.045883e+04	-1.146560e+02	2.661911e+01	1.032284e+00	1.550431e-02
5922000	-4.045814e+04	-1.161195e+02	2.719931e+01	1.014654e+00	1.095010e-02
5922500	-4.046570e+04	-1.171808e+02	2.762045e+01	1.019817e+00	1.243918e-02
5923000	-4.046034e+04	-1.184962e+02	2.814108e+01	1.050632e+00	1.345728e-02
5923500	-4.046529e+04	-1.167973e+02	2.743287e+01	1.104758e+00	1.444862e-02
5924000	-4.045726e+04	-1.099143e+02	2.485809e+01	9.841333e-01	1.004369e-02
5924500	-4.045868e+04	-1.145463e+02	2.656656e+01	1.058227e+00	2.627379e-02
5925000	-4.046491e+04	-1.221195e+02	2.968985e+01	9.830996e-01	1.192635e-02
5925500	-4.046970e+04	-1.115582e+02	2.544181e+01	1.037710e+00	1.326301e-02
5926000	-4.047054e+04	-1.125619e+02	2.578641e+01	1.119092e+00	2.063455e-02
5926500	-4.047132e+04	-1.253380e+02	3.104808e+01	1.113486e+00	2.058755e-02
5927000	-4.046386e+04	-1.165528e+02	2.733753e+01	1.099634e+00	1.680729e-02
5927500	-4.046193e+04	-1.152654e+02	2.680875e+01	1.154179e+00	2.095294e-02
5928000	-4.047582e+04	-1.178221e+02	2.787441e+01	1.031594e+00	1.450157e-02
5928500	-4.046832e+04	-1.133949e+02	2.612772e+01	1.050105e+00	1.219607e-02
5929000	-4.046276e+04	-1.143865e+02	2.648024e+01	1.121935e+00	2.118607e-02
5929500	-4.046791e+04	-1.181756e+02	2.801261e+01	1.044850e+00	1.667779e-02
5930000	-4.046825e+04	-1.184869e+02	2.813533e+01	1.055388e+00	1.875014e-02
5930500	-4.047856e+04	-1.164517e+02	2.731834e+01	1.046780e+00	1.318874e-02
5931000	-4.046391e+04	-1.148984e+02	2.673911e+01	9.658629e-01	7.864262e-03
5931500	-4.045834e+04	-1.155254e+02	2.694917e+01	1.055304e+00	2.065272e-02
5932000	-4.046297e+04	-1.184741e+02	2.815924e+01	9.840871e-01	1.628516e-02
5932500	-4.046842e+04	-1.145662e+02	2.658651e+01	1.026667e+00	1.567755e-02
5933000	-4.046208e+04	-1.143041e+02	2.649013e+01	1.013810e+00	1.228608e-02
5933500	-4.046374e+04	-1.166308e+02	2.737518e+01	1.083010e+00	2.047555e-02
5934000	-4.046625e+04	-1.144320e+02	2.651726e+01	1.071503e+00	2.099178e-02
5934500	-4.046823e+04	-1.150592e+02	2.678167e+01	1.017376e+00	1.261807e-02
5935000	-4.047582e+04	-1.165800e+02	2.736956e+01	1.046292e+00	1.232807e-02
5935500	-4.047853e+04	-1.133866e+02	2.610783e+01	1.094018e+00	1.646494e-02
5936000	-4.046795e+04	-1.143314e+02	2.649865e+01	1.019071e+00	2.693306e-02
5936500	-4.046244e+04	-1.105289e+02	2.504177e+01	1.094509e+00	1.858089e-02
5937000	-4.045899e+04	-1.132494e+02	2.606505e+01	1.069374e+00	1.287566e-02
5937500	-4.046302e+04	-1.161881e+02	2.722553e+01	1.017085e+00	9.722369e-03
5938000	-4.046506e+04	-1.163613e+02	2.725487e+01	1.116216e+00	9.722369e-03
5938500	-4.045045e+04	-1.137638e+02	2.625562e+01	1.083914e+00	2.201801e-02
5939000	-4.045846e+04	-1.156384e+02	2.697911e+01	1.092093e+00	1.806398e-02
5939500	-4.045836e+04	-1.173547e+02	2.769967e+01	9.967299e-01	1.030688e-02
5940000	-4.046337e+04	-1.182798e+02	2.809908e+01	9.369650e-01	1.806398e-02
5940500	-4.046626e+04	-1.199879e+02	2.875255e+01	1.062426e+00	3.172286e-02
5941000	-4.046021e+04	-1.136355e+02	2.620771e+01	1.080946e+00	2.247160e-02
5941500	-4.046658e+04	-1.125867e+02	2.584155e+01	9.973602e-01	2.018694e-02
5942000	-4.046149e+04	-1.144032e+02	2.652002e+01	1.035531e+00	1.476959e-02
5942500	-4.045479e+04	-1.197096e+02	2.866023e+01	1.005619e+00	2.052557e-02
5943000	-4.045127e+04	-1.153778e+02	2.689047e+01	1.057516e+00	1.836763e-02
5943500	-4.047194e+04	-1.166306e+02	2.738780e+01	1.051171e+00	4.028266e-03
5944000	-4.046140e+04	-1.210135e+02	2.919379e+01	1.038781e+00	1.153293e-02
5944500	-4.045047e+04	-1.177008e+02	2.782412e+01	1.034480e+00	1.501936e-02
5945000	-4.045021e+04	-1.149684e+02	2.673706e+01	1.041081e+00	1.220827e-02
5945500	-4.046053e+04	-1.159482e+02	2.711458e+01	1.057794e+00	1.464274e-02
5946000	-4.045870e+04	-1.166588e+02	2.738681e+01	1.081791e+00	2.404147e-02
5946500	-4.046201e+04	-1.215112e+02	2.943995e+01	9.576421e-01	2.287024e-02
5947000	-4.045630e+04	-1.186074e+02	2.823404e+01	9.348863e-01	7.956518e-03
5947500	-4.045973e+04	-1.153899e+02	2.691401e+01	1.009531e+00	1.720009e-02
5948000	-4.045966e+04	-1.118971e+02	2.554876e+01	1.089133e+00	1.784955e-02
5948500	-4.047154e+04	-1.212022e+02	2.929172e+01	9.966122e-01	6.943428e-03
5949000	-4.045610e+04	-1.167466e+02	2.744345e+01	1.027593e+00	1.333126e-02
5949500	-4.046572e+04	-1.123501e+02	2.574580e+01	1.015337e+00	1.196490e-02
5950000	-4.046414e+04	-1.149937e+02	2.671722e+01	1.117386e+00	2.043010e-02
5950500	-4.046779e+04	-1.140498e+02	2.636595e+01	1.082074e+00	1.889070e-02
5951000	-4.047355e+04	-1.131229e+02	2.601220e+01	1.082074e+00	2.337357e-02
5951500	-4.045085e+04	-1.203118e+02	2.890669e+01	1.018015e+00	1.749202e-02
5952000	-4.045429e+04	-1.190678e+02	2.839422e+01	1.005894e+00	2.365316e-02
5952500	-4.046532e+04	-1.119892e+02	2.558038e+01	1.096420e+00	2.284637e-02
5953000	-4.047300e+04	-1.110077e+02	2.518289e+01	1.188247e+00	2.523649e-02
5953500	-4.047122e+04	-1.155528e+02	2.698055e+01	1.002789e+00	9.355321e-03
5954000	-4.046926e+04	-1.146096e+02	2.657239e+01	1.106492e+00	1.567023e-02
5954500	-4.045951e+04	-1.134107e+02	2.614013e+01	1.033264e+00	1.545512e-02
5955000	-4.047668e+04	-1.131364e+02	2.598747e+01	1.160845e+00	3.457213e-02
5955500	-4.046566e+04	-1.154518e+02	2.691338e+01	1.073004e+00	1.302912e-02
5956000	-4.046093e+04	-1.193431e+02	2.849663e+01	1.033264e+00	1.946933e-02
5956500	-4.046619e+04	-1.157093e+02	2.702616e+01	1.043290e+00	1.118385e-02
5957000	-4.045816e+04	-1.117829e+02	2.550052e+01	1.104455e+00	2.341727e-02
5957500	-4.046135e+04	-1.153218e+02	2.687657e+01	1.037090e+00	1.655335e-02
5958000	-4.046692e+04	-1.165469e+02	2.736474e+01	1.025273e+00	1.512769e-02
5958500	-4.046669e+04	-1.133975e+02	2.613904e+01	1.022963e+00	1.602115e-02
5959000	-4.045654e+04	-1.211363e+02	2.922242e+01	1.094008e+00	1.857882e-02
5959500	-4.046286e+04	-1.182413e+02	2.806319e+01	9.864766e-01	1.412918e-02
5960000	-4.047238e+04	-1.123023e+02	2.573158e+01	1.005375e+00	9.818523e-03
5960500	-4.045346e+04	-1.170616e+02	2.756367e+01	1.042058e+00	1.444492e-02
5961000	-4.046478e+04	-1.166017e+02	2.738086e+01	1.039680e+00	1.944294e-02
5961500	-4.045835e+04	-1.147571e+02	2.666464e+01	1.016002e+00	1.839817e-02
5962000	-4.046610e+04	-1.119987e+02	2.562657e+01	9.821673e-01	7.742279e-03
5962500	-4.046272e+04	-1.197248e+02	2.863802e+01	1.074207e+00	1.733730e-02
5963000	-4.048242e+04	-1.194689e+02	2.852254e+01	1.096589e+00	8.838845e-03
5963500	-4.046540e+04	-1.131905e+02	2.605537e+01	1.035901e+00	2.262973e-02
5964000	-4.046270e+04	-1.126303e+02	2.582502e+01	1.084832e+00	2.050581e-02
5964500	-4.045853e+04	-1.145795e+02	2.657685e+01	1.064889e+00	1.649322e-02
5965000	-4.044951e+04	-1.149153e+02	2.672791e+01	1.011491e+00	2.049101e-02
5965500	-4.045766e+04	-1.162580e+02	2.724824e+01	1.029659e+00	2.082586e-02
5966000	-4.046361e+04	-1.113924e+02	2.538330e+01	1.029808e+00	1.494358e-02
5966500	-4.045982e+04	-1.165842e+02	2.738118e+01	1.021365e+00	1.535459e-02
5967000	-4.045912e+04	-1.104004e+02	2.499705e+01	1.088471e+00	2.443306e-02
5967500	-4.046246e+04	-1.121729e+02	2.566708e+01	1.048087e+00	1.727029e-02
5968000	-4.046602e+04	-1.159649e+02	2.712497e+01	1.048087e+00	1.248453e-02
5968500	-4.045940e+04	-1.217027e+02	2.951713e+01	9.686471e-01	1.044502e-02
5969000	-4.045909e+04	-1.159338e+02	2.712779e+01	1.009888e+00	1.094375e-02
5969500	-4.045940e+04	-1.170495e+02	2.757173e+01	1.009888e+00	1.803683e-02
5970000	-4.045372e+04	-1.149632e+02	2.673573e+01	1.039339e+00	5.246558e-03
5970500	-4.045936e+04	-1.112941e+02	2.534526e+01	1.034276e+00	2.927978e-02
5971000	-4.045994e+04	-1.153029e+02	2.687622e+01	1.019050e+00	2.227400e-02
5971500	-4.045509e+04	-1.167862e+02	2.746968e+01	1.001480e+00	2.592638e-02
5972000	-4.045060e+04	-1.180031e+02	2.796300e+01	9.942614e-01	1.473937e-02
5972500	-4.047929e+04	-1.166278e+02	2.739031e+01	1.041992e+00	2.271377e-02
5973000	-4.045595e+04	-1.176967e+02	2.783665e+01	9.994565e-01	1.453821e-02
5973500	-4.045013e+04	-1.166955e+02	2.741749e+01	1.041522e+00	1.551680e-02
5974000	-4.045394e+04	-1.206719e+02	2.906744e+01	9.960761e-01	1.551680e-02
5974500	-4.045987e+04	-1.139640e+02	2.631855e+01	1.119762e+00	2.549299e-02
5975000	-4.046629e+04	-1.129892e+02	2.600177e+01	9.758514e-01	1.422707e-02
5975500	-4.046250e+04	-1.121315e+02	2.561957e+01	1.133767e+00	2.333422e-02
5976000	-4.046021e+04	-1.141400e+02	2.640113e+01	1.080801e+00	1.215434e-02
5976500	-4.046711e+04	-1.200624e+02	2.877611e+01	1.080505e+00	1.443391e-02
5977000	-4.046521e+04	-1.163432e+02	2.728133e+01	1.031441e+00	1.465331e-02
5977500	-4.046702e+04	-1.175577e+02	2.781631e+01	9.107592e-01	1.739310e-02
5978000	-4.045672e+04	-1.115491e+02	2.541168e+01	1.109936e+00	2.525679e-02
5978500	-4.045816e+04	-1.130076e+02	2.598056e+01	1.050274e+00	1.497120e-02
5979000	-4.046248e+04	-1.227122e+02	2.989111e+01	1.109818e+00	1.763293e-02
5979500	-4.046126e+04	-1.172953e+02	2.765345e+01	1.052197e+00	2.001398e-02
5980000	-4.046632e+04	-1.140093e+02	2.636398e+01	1.046716e+00	7.019715e-03
5980500	-4.046398e+04	-1.170844e+02	2.754424e+01	1.113314e+00	2.127522e-02
5981000	-4.046204e+04	-1.167575e+02	2.745677e+01	1.005097e+00	1.814299e-02
5981500	-4.045069e+04	-1.160961e+02	2.717301e+01	1.057749e+00	1.329292e-02
5982000	-4.045874e+04	-1.127762e+02	2.587474e+01	1.098826e+00	1.514268e-02
5982500	-4.046821e+04	-1.184834e+02	2.815693e+01	9.990763e-01	8.996150e-03
5983000	-4.045094e+04	-1.124861e+02	2.580573e+01	9.919159e-01	1.831180e-02
5983500	-4.045458e+04	-1.160476e+02	2.716639e+01	1.025991e+00	1.017787e-02
5984000	-4.046908e+04	-1.134460e+02	2.613901e+01	1.071510e+00	1.416202e-02
5984500	-4.047161e+04	-1.123092e+02	2.568601e+01	1.133899e+00	1.621002e-02
5985000	-4.045796e+04	-1.136203e+02	2.619633e+01	1.095560e+00	1.005075e-02
5985500	-4.045772e+04	-1.163998e+02	2.728368e+01	1.082120e+00	1.704594e-02
5986000	-4.046198e+04	-1.140505e+02	2.637444e+01	1.060711e+00	1.155469e-02
5986500	-4.045866e+04	-1.129839e+02	2.597215e+01	1.048776e+00	1.757765e-02
5987000	-4.045824e+04	-1.218041e+02	2.955648e+01	9.782041e-01	2.053245e-02
5987500	-4.045431e+04	-1.145113e+02	2.654909e+01	1.068411e+00	1.728492e-02
5988000	-4.047055e+04	-1.182796e+02	2.804528e+01	1.068682e+00	1.792625e-02
5988500	-4.046048e+04	-1.145342e+02	2.656419e+01	1.052312e+00	2.689575e-02
5989000	-4.045468e+04	-1.168607e+02	2.749485e+01	1.013006e+00	1.995403e-02
5989500	-4.046069e+04	-1.176126e+02	2.779395e+01	1.020919e+00	1.919987e-02
5990000	-4.046015e+04	-1.165767e+02	2.740538e+01	9.530431e-01	3.281474e-03
5990500	-4.045766e+04	-1.135447e+02	2.621426e+01	9.729469e-01	1.150962e-02
5991000	-4.046432e+04	-1.147031e+02	2.666381e+01	9.642063e-01	1.150962e-02
5991500	-4.046560e+04	-1.200796e+02	2.877544e+01	1.099283e+00	1.404881e-02
5992000	-4.046045e+04	-1.178220e+02	2.785473e+01	1.080099e+00	1.425331e-02
5992500	-4.046259e+04	-1.134005e+02	2.611474e+01	1.089759e+00	1.649387e-02
5993000	-4.046385e+04	-1.095242e+02	2.467652e+01	1.095994e+00	1.541050e-02
5993500	-4.046583e+04	-1.169782e+02	2.753153e+01	1.038935e+00	1.788623e-02
5994000	-4.046105e+04	-1.152893e+02	2.685172e+01	1.068087e+00	2.072308e-02
5994500	-4.045924e+04	-1.167650e+02	2.743796e+01	1.059736e+00	9.598285e-03
5995000	-4.046164e+04	-1.153524e+02	2.689942e+01	1.009251e+00	1.205492e-02
5995500	-4.046607e+04	-1.147246e+02	2.663666e+01	1.055598e+00	1.494437e-02
5996000	-4.046414e+04	-1.179220e+02	2.791417e+01	1.033461e+00	1.463843e-02
5996500	-4.046144e+04	-1.130331e+02	2.599319e+01	1.042390e+00	7.123341e-03
5997000	-4.046054e+04	-1.152808e+02	2.687736e+01	9.940095e-01	1.138121e-02
5997500	-4.046374e+04	-1.155060e+02	2.693369e+01	1.075432e+00	2.032909e-02
5998000	-4.046285e+04	-1.156590e+02	2.699349e+01	1.076027e+00	1.995505e-02
5998500	-4.045992e+04	-1.124585e+02	2.581140e+01	9.492118e-01	7.369058e-03
5999000	-4.047065e+04	-1.184613e+02	2.812665e+01	1.050999e+00	1.218650e-02
5999500	-4.046034e+04	-1.165458e+02	2.735106e+01	1.058579e+00	2.422875e-02
6000000	-4.045996e+04	-1.185136e+02	2.818517e+01	9.603056e-01	3.880544e-03
6000500	-4.046005e+04	-1.194590e+02	2.856926e+01	9.739541e-01	6.209619e-03
6001000	-4.045720e+04	-1.145422e+02	2.656018e+01	1.070635e+00	1.710094e-02
6001500	-4.046341e+04	-1.128793e+02	2.593814e+01	1.034069e+00	2.150412e-02
6002000	-4.046815e+04	-1.164541e+02	2.733145e+01	1.016166e+00	1.450204e-02
6002500	-4.046905e+04	-1.142238e+02	2.643138e+01	1.086029e+00	1.958269e-02
6003000	-4.046778e+04	-1.153807e+02	2.689608e+01	1.046160e+00	2.905486e-02
6003500	-4.046144e+04	-1.167493e+02	2.743711e+01	1.046160e+00	1.417088e-02
6004000	-4.047182e+04	-1.208089e+02	2.914389e+01	9.520370e-01	1.929014e-02
6004500	-4.046471e+04	-1.162596e+02	2.722801e+01	1.082247e+00	2.842191e-02
6005000	-4.047140e+04	-1.151916e+02	2.682774e+01	1.031706e+00	2.046751e-02
6005500	-4.046955e+04	-1.164830e+02	2.730927e+01	1.100854e+00	1.302893e-02
6006000	-4.045675e+04	-1.169448e+02	2.752131e+01	1.031029e+00	8.725614e-03
6006500	-4.046291e+04	-1.141135e+02	2.641362e+01	1.021800e+00	2.113744e-02
6007000	-4.046228e+04	-1.170783e+02	2.755471e+01	1.081074e+00	1.544587e-02
6007500	-4.045985e+04	-1.183771e+02	2.807705e+01	1.088278e+00	1.617668e-02
6008000	-4.046048e+04	-1.142904e+02	2.648452e+01	1.014750e+00	1.926198e-02
6008500	-4.045420e+04	-1.152081e+02	2.683875e+01	1.020104e+00	2.265168e-02
6009000	-4.047511e+04	-1.125554e+02	2.582621e+01	1.006801e+00	1.208929e-02
6009500	-4.045729e+04	-1.162440e+02	2.722496e+01	1.074367e+00	1.288636e-02
6010000	-4.046196e+04	-1.188217e+02	2.830109e+01	9.859511e-01	1.219998e-02
6010500	-4.046260e+04	-1.115587e+02	2.545322e+01	1.007533e+00	1.865366e-02
6011000	-4.046605e+04	-1.116643e+02	2.550038e+01	9.862689e-01	1.948848e-02
6011500	-4.046039e+04	-1.116299e+02	2.545753e+01	1.067114e+00	1.465469e-02
6012000	-4.047083e+04	-1.105770e+02	2.508771e+01	1.017039e+00	3.932059e-03
6012500	-4.046003e+04	-1.151069e+02	2.676568e+01	1.106110e+00	2.316980e-02
6013000	-4.045901e+04	-1.134303e+02	2.612517e+01	1.092151e+00	1.654021e-02
6013500	-4.046684e+04	-1.116979e+02	2.546504e+01	1.114927e+00	2.088309e-02
6014000	-4.046730e+04	-1.184275e+02	2.813715e+01	9.915190e-01	3.318811e-02
6014500	-4.045730e+04	-1.176279e+02	2.778721e+01	1.052915e+00	1.893938e-02
6015000	-4.045695e+04	-1.131433e+02	2.603100e+01	1.052915e+00	1.893938e-02
6015500	-4.046669e+04	-1.155621e+02	2.695719e+01	1.071567e+00	1.339196e-02
6016000	-4.045841e+04	-1.151235e+02	2.683807e+01	9.372259e-01	1.292696e-02
6016500	-4.045942e+04	-1.118597e+02	2.554322e+01	1.066577e+00	1.286734e-02
6017000	-4.045462e+04	-1.129405e+02	2.594880e+01	1.067116e+00	8.577021e-03
6017500	-4.045991e+04	-1.142548e+02	2.645951e+01	1.043910e+00	2.117382e-02
6018000	-4.047072e+04	-1.122239e+02	2.568427e+01	1.053238e+00	2.986261e-02
6018500	-4.046153e+04	-1.153430e+02	2.685595e+01	1.110978e+00	1.436720e-02
6019000	-4.045567e+04	-1.127142e+02	2.586382e+01	1.065742e+00	1.308725e-02
6019500	-4.045700e+04	-1.220924e+02	2.967797e+01	9.836107e-01	1.484055e-02
6020000	-4.045754e+04	-1.137040e+02	2.624661e+01	1.047635e+00	1.387783e-02
6020500	-4.045567e+04	-1.122415e+02	2.569040e+01	1.054431e+00	9.496445e-03
6021000	-4.046080e+04	-1.131376e+02	2.603349e+01	1.040680e+00	2.038191e-02
6021500	-4.045986e+04	-1.157727e+02	2.706234e+01	1.014770e+00	1.701030e-02
6022000	-4.046013e+04	-1.186594e+02	2.817780e+01	1.124073e+00	1.397645e-02
6022500	-4.046596e+04	-1.124415e+02	2.575477e+01	1.082810e+00	1.466191e-02
6023000	-4.045595e+04	-1.134182e+02	2.614077e+01	1.039112e+00	1.328802e-02
6023500	-4.045561e+04	-1.116028e+02	2.545788e+01	1.039112e+00	1.180183e-02
6024000	-4.047255e+04	-1.110175e+02	2.520788e+01	1.130145e+00	1.468774e-02
6024500	-4.046238e+04	-1.171443e+02	2.758884e+01	1.061952e+00	1.710050e-02
6025000	-4.046868e+04	-1.171414e+02	2.755871e+01	1.134239e+00	3.249234e-02
6025500	-4.046369e+04	-1.157335e+02	2.702655e+01	1.066460e+00	1.446255e-02
6026000	-4.046876e+04	-1.133137e+02	2.610555e+01	1.027169e+00	1.777827e-02
6026500	-4.045904e+04	-1.136680e+02	2.623845e+01	1.033032e+00	1.634058e-02
6027000	-4.045457e+04	-1.139296e+02	2.632033e+01	1.080732e+00	1.382050e-02
6027500	-4.046443e+04	-1.158170e+02	2.706750e+01	1.045955e+00	2.639362e-02
6028000	-4.045566e+04	-1.171062e+02	2.758277e+01	1.039009e+00	2.192474e-02
6028500	-4.045897e+04	-1.165296e+02	2.735240e+01	1.039009e+00	6.261750e-03
6029000	-4.045882e+04	-1.150269e+02	2.680929e+01	9.143223e-01	6.261750e-03
6029500	-4.046691e+04	-1.127985e+02	2.586704e+01	1.141551e+00	2.029813e-02
6030000	-4.045042e+04	-1.164043e+02	2.729146e+01	1.067059e+00	2.309966e-02
6030500	-4.047848e+04	-1.130562e+02	2.600206e+01	1.042150e+00	2.247192e-02
6031000	-4.045364e+04	-1.221708e+02	2.968968e+01	1.034791e+00	1.868687e-02
6031500	-4.047167e+04	-1.141574e+02	2.638835e+01	1.131398e+00	1.409143e-02
6032000	-4.044847e+04	-1.180530e+02	2.794813e+01	1.080806e+00	1.561796e-02
6032500	-4.044887e+04	-1.193989e+02	2.853519e+01	9.960179e-01	1.204699e-02
6033000	-4.047224e+04	-1.189442e+02	2.830474e+01	1.099552e+00	1.809744e-02
6033500	-4.046179e+04	-1.171745e+02	2.760192e+01	1.059599e+00	1.524628e-02
6034000	-4.046682e+04	-1.129164e+02	2.596995e+01	9.870896e-01	1.856805e-02
6034500	-4.046497e+04	-1.133703e+02	2.612108e+01	1.042927e+00	1.585635e-02
6035000	-4.045919e+04	-1.142957e+02	2.647605e+01	1.042002e+00	1.367854e-02
6035500	-4.045879e+04	-1.223273e+02	2.976599e+01	1.014210e+00	1.658486e-02
6036000	-4.046232e+04	-1.174798e+02	2.775128e+01	9.937577e-01	1.087675e-02
6036500	-4.047334e+04	-1.181816e+02	2.800852e+01	1.060860e+00	2.618588e-02
6037000	-4.046488e+04	-1.122935e+02	2.568481e+01	1.121350e+00	1.559037e-02
6037500	-4.046192e+04	-1.155170e+02	2.695644e+01	1.028387e+00	1.559037e-02
6038000	-4.046071e+04	-1.195156e+02	2.857015e+01	1.028387e+00	1.519870e-02
6038500	-4.046109e+04	-1.143129e+02	2.648791e+01	1.028387e+00	2.098772e-02
6039000	-4.046313e+04	-1.126455e+02	2.583156e+01	1.082693e+00	1.928989e-02
6039500	-4.046627e+04	-1.119362e+02	2.560769e+01	9.702878e-01	1.005148e-02
6040000	-4.045773e+04	-1.144000e+02	2.650082e+01	1.082082e+00	1.669312e-02
6040500	-4.046230e+04	-1.135972e+02	2.621107e+01	1.033784e+00	2.124886e-02
6041000	-4.045784e+04	-1.215679e+02	2.944312e+01	1.006955e+00	2.150622e-02
6041500	-4.047242e+04	-1.170536e+02	2.753068e+01	1.116421e+00	2.465475e-02
6042000	-4.045929e+04	-1.145318e+02	2.654476e+01	1.100153e+00	1.785898e-02
6042500	-4.046763e+04	-1.179803e+02	2.795805e+01	9.836502e-01	1.474318e-02
6043000	-4.046371e+04	-1.149008e+02	2.665370e+01	1.187944e+00	2.322234e-02
6043500	-4.046820e+04	-1.141539e+02	2.643576e+01	1.004672e+00	2.793406e-02
6044000	-4.045718e+04	-1.185484e+02	2.816715e+01	1.039116e+00	1.209862e-02
6044500	-4.047125e+04	-1.136605e+02	2.623923e+01	1.023427e+00	1.796041e-02
6045000	-4.045815e+04	-1.184690e+02	2.816145e+01	9.736749e-01	1.024132e-02
6045500	-4.045857e+04	-1.113193e+02	2.537128e+01	9.891694e-01	1.303037e-02
6046000	-4.046384e+04	-1.140482e+02	2.636548e+01	1.081734e+00	1.175112e-02
6046500	-4.046471e+04	-1.129112e+02	2.594711e+01	1.042273e+00	3.202455e-02
6047000	-4.046334e+04	-1.197135e+02	2.863205e+01	1.077281e+00	2.271899e-02
6047500	-4.045157e+04	-1.164517e+02	2.730597e+01	1.077921e+00	2.394419e-02
6048000	-4.046031e+04	-1.146341e+02	2.660714e+01	1.041305e+00	2.933626e-02
6048500	-4.045881e+04	-1.191042e+02	2.840579e+01	1.014210e+00	1.825527e-02
6049000	-4.045831e+04	-1.181311e+02	2.795327e+01	1.146252e+00	1.332977e-02
6049500	-4.046336e+04	-1.185317e+02	2.817909e+01	9.932059e-01	1.715970e-02
6050000	-4.045814e+04	-1.142340e+02	2.647089e+01	9.936557e-01	1.451982e-02
6050500	-4.046640e+04	-1.208571e+02	2.914174e+01	1.005391e+00	1.187704e-02
6051000	-4.045501e+04	-1.179975e+02	2.795029e+01	1.019985e+00	8.731399e-03
6051500	-4.046686e+04	-1.164449e+02	2.732822e+01	1.015080e+00	2.484435e-02
6052000	-4.045457e+04	-1.147181e+02	2.664693e+01	1.022701e+00	1.166540e-02
6052500	-4.046321e+04	-1.120986e+02	2.563994e+01	1.046369e+00	1.165173e-02
6053000	-4.046547e+04	-1.122598e+02	2.571516e+01	1.006670e+00	1.381911e-02
6053500	-4.045451e+04	-1.157177e+02	2.700843e+01	1.096726e+00	1.835328e-02
6054000	-4.046680e+04	-1.143712e+02	2.650830e+01	1.033919e+00	1.510190e-02
6054500	-4.046413e+04	-1.195347e+02	2.854507e+01	1.108019e+00	1.910949e-02
6055000	-4.046612e+04	-1.162262e+02	2.721451e+01	1.082969e+00	2.431050e-02
6055500	-4.046340e+04	-1.169527e+02	2.753831e+01	9.964027e-01	1.046349e-02
6056000	-4.046279e+04	-1.116564e+02	2.547776e+01	1.039201e+00	2.465876e-02
6056500	-4.045469e+04	-1.125565e+02	2.582562e+01	1.009480e+00	1.205702e-02
6057000	-4.045611e+04	-1.185311e+02	2.817687e+01	9.980469e-01	1.137447e-02
6057500	-4.046154e+04	-1.147664e+02	2.667523e+01	9.980469e-01	1.394544e-02
6058000	-4.046858e+04	-1.135393e+02	2.616433e+01	1.098424e+00	1.249581e-02
6058500	-4.046222e+04	-1.153246e+02	2.687367e+01	1.047269e+00	1.740134e-02
6059000	-4.047356e+04	-1.148035e+02	2.667544e+01	1.034667e+00	1.082667e-02
6059500	-4.046907e+04	-1.178840e+02	2.791428e+01	9.951216e-01	2.028578e-02
6060000	-4.045659e+04	-1.218447e+02	2.954892e+01	1.036446e+00	1.921027e-02
6060500	-4.045794e+04	-1.167196e+02	2.741291e+01	1.077102e+00	2.504751e-02
6061000	-4.046163e+04	-1.194806e+02	2.858843e+01	9.493492e-01	2.363596e-03
6061500	-4.045226e+04	-1.128376e+02	2.588922e+01	1.121803e+00	2.222162e-02
6062000	-4.045954e+04	-1.143024e+02	2.646542e+01	1.076262e+00	1.634406e-02
6062500	-4.046611e+04	-1.157644e+02	2.703849e+01	1.067006e+00	1.957460e-02
6063000	-4.046840e+04	-1.138214e+02	2.628521e+01	1.064236e+00	3.370929e-02
6063500	-4.045520e+04	-1.161234e+02	2.716425e+01	1.107158e+00	2.175583e-02
6064000	-4.046925e+04	-1.122955e+02	2.571573e+01	1.040836e+00	2.518039e-02
6064500	-4.047007e+04	-1.111688e+02	2.528234e+01	1.079302e+00	2.034601e-02
6065000	-4.046383e+04	-1.089001e+02	2.444874e+01	1.106780e+00	2.014866e-02
6065500	-4.046193e+04	-1.153998e+02	2.689897e+01	1.057810e+00	1.381806e-02
6066000	-4.046637e+04	-1.195690e+02	2.856160e+01	1.102403e+00	1.993901e-02
6066500	-4.045880e+04	-1.180817e+02	2.796987e+01	1.056029e+00	1.782261e-02
6067000	-4.046490e+04	-1.119277e+02	2.558713e+01	1.016853e+00	2.366288e-02
6067500	-4.046699e+04	-1.165412e+02	2.736536e+01	1.018043e+00	1.746755e-02
6068000	-4.046775e+04	-1.180712e+02	2.797091e+01	1.042916e+00	2.192895e-02
6068500	-4.045725e+04	-1.177869e+02	2.783119e+01	1.103159e+00	1.380498e-02
6069000	-4.047260e+04	-1.146538e+02	2.663870e+01	9.795484e-01	1.325999e-02
6069500	-4.045943e+04	-1.154033e+02	2.692817e+01	9.867884e-01	1.096656e-02
6070000	-4.046999e+04	-1.125062e+02	2.578019e+01	1.079868e+00	1.416224e-02
6070500	-4.046590e+04	-1.186635e+02	2.822273e+01	1.018578e+00	1.344958e-02
6071000	-4.045835e+04	-1.157988e+02	2.704240e+01	1.091462e+00	1.885111e-02
6071500	-4.045295e+04	-1.221067e+02	2.967425e+01	1.006572e+00	1.762649e-02
6072000	-4.047576e+04	-1.149840e+02	2.673968e+01	1.049934e+00	2.772344e-02
6072500	-4.045967e+04	-1.131951e+02	2.601887e+01	1.136658e+00	1.811391e-02
6073000	-4.046717e+04	-1.165878e+02	2.736081e+01	1.076065e+00	1.607721e-02
6073500	-4.046146e+04	-1.183774e+02	2.810150e+01	1.028691e+00	1.387450e-02
6074000	-4.045496e+04	-1.163345e+02	2.725757e+01	1.082620e+00	1.774520e-02
6074500	-4.046022e+04	-1.121817e+02	2.567138e+01	1.045466e+00	1.562297e-02
6075000	-4.047615e+04	-1.132121e+02	2.602359e+01	1.141289e+00	2.502440e-02
6075500	-4.045625e+04	-1.153968e+02	2.688920e+01	1.079810e+00	1.030155e-02
6076000	-4.046107e+04	-1.167196e+02	2.742652e+01	1.042957e+00	2.352837e-02
6076500	-4.046339e+04	-1.117789e+02	2.552410e+01	1.037105e+00	1.099642e-02
6077000	-4.047050e+04	-1.133363e+02	2.610397e+01	1.053840e+00	1.622015e-02
6077500	-4.045830e+04	-1.196437e+02	2.864720e+01	9.710598e-01	1.388640e-02
6078000	-4.045669e+04	-1.125382e+02	2.579009e+01	1.085565e+00	1.792766e-02
6078500	-4.046318e+04	-1.135901e+02	2.618795e+01	1.087268e+00	2.410528e-02
6079000	-4.045846e+04	-1.211487e+02	2.923803e+01	1.069603e+00	2.204638e-02
6079500	-4.046303e+04	-1.154547e+02	2.694245e+01	1.001743e+00	1.835821e-02
6080000	-4.045787e+04	-1.221656e+02	2.967180e+01	1.071141e+00	1.746943e-02
6080500	-4.047491e+04	-1.115724e+02	2.541796e+01	1.116221e+00	1.704671e-02
6081000	-4.046520e+04	-1.147909e+02	2.669232e+01	9.785642e-01	2.408697e-02
6081500	-4.046068e+04	-1.134733e+02	2.615080e+01	1.067855e+00	2.207871e-02
6082000	-4.045967e+04	-1.151327e+02	2.675277e+01	1.165041e+00	2.561470e-02
6082500	-4.045550e+04	-1.179254e+02	2.790113e+01	1.068961e+00	1.004171e-02
6083000	-4.046415e+04	-1.215101e+02	2.942359e+01	9.949158e-01	1.513424e-02
6083500	-4.046330e+04	-1.165161e+02	2.732945e+01	1.083219e+00	1.720486e-02
6084000	-4.045842e+04	-1.152389e+02	2.683746e+01	1.054202e+00	1.720486e-02
6084500	-4.046304e+04	-1.204724e+02	2.896447e+01	1.041103e+00	2.540919e-02
6085000	-4.046778e+04	-1.192797e+02	2.849229e+01	9.804280e-01	1.452634e-02
6085500	-4.046136e+04	-1.189072e+02	2.828589e+01	1.108414e+00	3.134646e-02
6086000	-4.045835e+04	-1.142457e+02	2.644974e+01	1.060195e+00	1.327657e-02
6086500	-4.046481e+04	-1.196028e+02	2.861525e+01	1.006992e+00	3.202002e-03
6087000	-4.047682e+04	-1.164551e+02	2.733222e+01	1.015229e+00	1.863431e-02
6087500	-4.046606e+04	-1.161823e+02	2.721794e+01	1.030391e+00	9.904596e-03
6088000	-4.047021e+04	-1.157732e+02	2.704504e+01	1.059198e+00	1.558562e-02
6088500	-4.046031e+04	-1.144844e+02	2.654315e+01	1.056891e+00	2.634753e-02
6089000	-4.046070e+04	-1.189279e+02	2.833680e+01	1.005324e+00	1.923220e-02
6089500	-4.046190e+04	-1.135671e+02	2.618606e+01	1.069211e+00	1.968981e-02
6090000	-4.046464e+04	-1.196270e+02	2.863476e+01	9.842476e-01	6.973285e-03
6090500	-4.046934e+04	-1.139374e+02	2.632288e+01	1.081929e+00	9.053858e-03
6091000	-4.045327e+04	-1.140089e+02	2.635524e+01	1.069135e+00	9.331768e-03
6091500	-4.046271e+04	-1.112606e+02	2.531473e+01	1.083370e+00	1.870404e-02
6092000	-4.046190e+04	-1.192712e+02	2.844518e+01	1.085823e+00	1.345058e-02
6092500	-4.045877e+04	-1.099225e+02	2.483882e+01	1.045421e+00	1.156496e-02
6093000	-4.046475e+04	-1.214609e+02	2.939943e+01	1.002316e+00	1.116895e-02
6093500	-4.047026e+04	-1.176513e+02	2.778358e+01	1.085327e+00	2.031664e-02
6094000	-4.046210e+04	-1.180811e+02	2.798688e+01	1.013595e+00	1.249754e-02
6094500	-4.045200e+04	-1.159905e+02	2.713059e+01	1.059500e+00	2.001514e-02
6095000	-4.047463e+04	-1.151540e+02	2.683710e+01	9.702217e-01	1.292756e-02
6095500	-4.046981e+04	-1.162765e+02	2.722767e+01	1.100083e+00	2.182775e-02
6096000	-4.046662e+04	-1.208446e+02	2.910237e+01	1.086015e+00	2.182775e-02
6096500	-4.046845e+04	-1.118006e+02	2.551853e+01	1.073819e+00	1.198690e-02
6097000	-4.047182e+04	-1.116704e+02	2.546804e+01	1.079325e+00	2.453491e-02
6097500	-4.047969e+04	-1.165008e+02	2.735853e+01	9.948341e-01	2.476396e-02
6098000	-4.046573e+04	-1.228839e+02	3.002803e+01	9.661663e-01	1.400973e-02
6098500	-4.046677e+04	-1.097192e+02	2.476495e+01	1.046137e+00	5.881341e-03
6099000	-4.046630e+04	-1.153658e+02	2.686440e+01	1.112202e+00	2.489596e-02
6099500	-4.047564e+04	-1.140430e+02	2.637520e+01	1.051197e+00	2.179146e-02
6100000	-4.046106e+04	-1.103677e+02	2.496411e+01	1.146058e+00	3.252010e-02
6100500	-4.046137e+04	-1.120836e+02	2.562182e+01	1.079888e+00	1.308097e-02
6101000	-4.045562e+04	-1.165349e+02	2.735482e+01	1.038282e+00	1.818143e-02
6101500	-4.046250e+04	-1.136462e+02	2.622240e+01	1.053172e+00	1.361921e-02
6102000	-4.045845e+04	-1.151178e+02	2.680329e+01	1.020534e+00	8.132849e-03
6102500	-4.045641e+04	-1.141968e+02	2.644033e+01	1.035687e+00	2.311460e-02
6103000	-4.045638e+04	-1.164897e+02	2.734500e+01	1.017749e+00	2.283526e-02
6103500	-4.046013e+04	-1.131367e+02	2.602472e+01	1.062923e+00	2.135364e-02
6104000	-4.046862e+04	-1.160455e+02	2.718359e+01	9.803442e-01	1.528667e-02
6104500	-4.046436e+04	-1.170364e+02	2.755430e+01	1.040286e+00	8.136558e-03
6105000	-4.047738e+04	-1.162295e+02	2.722632e+01	1.056470e+00	2.046731e-02
6105500	-4.046729e+04	-1.168131e+02	2.743244e+01	1.121692e+00	3.770882e-02
6106000	-4.046771e+04	-1.206411e+02	2.905277e+01	1.000084e+00	2.200152e-02
6106500	-4.046643e+04	-1.158415e+02	2.708272e+01	1.031786e+00	1.685799e-02
6107000	-4.047186e+04	-1.190157e+02	2.833991e+01	1.085504e+00	1.463029e-02
6107500	-4.045567e+04	-1.149810e+02	2.673754e+01	1.052491e+00	1.219648e-02
6108000	-4.045730e+04	-1.153677e+02	2.687489e+01	1.087303e+00	2.433358e-02
6108500	-4.045167e+04	-1.190246e+02	2.835307e+01	1.062528e+00	2.123364e-02
6109000	-4.045039e+04	-1.155450e+02	2.692311e+01	1.141401e+00	1.846757e-02
6109500	-4.045660e+04	-1.203150e+02	2.890923e+01	1.015224e+00	1.051186e-02
6110000	-4.045784e+04	-1.150883e+02	2.680347e+01	9.906516e-01	1.764895e-02
6110500	-4.046270e+04	-1.136577e+02	2.621910e+01	1.073339e+00	1.326964e-02
6111000	-4.045539e+04	-1.170946e+02	2.757736e+01	1.040885e+00	2.370438e-02
6111500	-4.045698e+04	-1.153104e+02	2.689130e+01	9.880201e-01	1.992597e-02
6112000	-4.046116e+04	-1.186512e+02	2.818992e+01	1.086255e+00	1.524486e-02
6112500	-4.046036e+04	-1.201457e+02	2.878828e+01	1.134737e+00	3.294725e-02
6113000	-4.045908e+04	-1.201071e+02	2.884710e+01	9.554545e-01	1.309419e-02
6113500	-4.045865e+04	-1.225374e+02	2.983563e+01	1.063191e+00	2.318629e-02
6114000	-4.046573e+04	-1.165687e+02	2.732399e+01	1.149515e+00	2.560752e-02
6114500	-4.047099e+04	-1.118702e+02	2.556488e+01	1.019014e+00	1.103337e-02
6115000	-4.046898e+04	-1.114097e+02	2.537975e+01	1.056653e+00	1.525569e-02
6115500	-4.046931e+04	-1.159944e+02	2.716420e+01	9.783655e-01	1.033497e-02
6116000	-4.045942e+04	-1.154982e+02	2.695212e+01	1.020679e+00	1.847551e-02
6116500	-4.045662e+04	-1.130094e+02	2.596141e+01	1.102627e+00	1.500784e-02
6117000	-4.047034e+04	-1.140530e+02	2.640066e+01	9.950027e-01	1.042808e-02
6117500	-4.047721e+04	-1.184732e+02	2.816067e+01	9.797085e-01	1.068918e-02
6118000	-4.045616e+04	-1.141027e+02	2.639786e+01	1.052037e+00	1.741360e-02
6118500	-4.047087e+04	-1.227252e+02	2.992297e+01	1.049256e+00	3.198022e-02
6119000	-4.045507e+04	-1.181190e+02	2.796269e+01	1.110947e+00	1.858749e-02
6119500	-4.045426e+04	-1.175572e+02	2.774008e+01	1.098954e+00	1.858749e-02
6120000	-4.045744e+04	-1.109891e+02	2.524277e+01	1.006882e+00	1.655985e-02
6120500	-4.045437e+04	-1.173217e+02	2.766494e+01	1.049998e+00	1.735664e-02
6121000	-4.047028e+04	-1.152760e+02	2.685224e+01	1.053483e+00	2.778426e-02
6121500	-4.046481e+04	-1.174689e+02	2.772606e+01	1.045426e+00	2.552230e-02
6122000	-4.046182e+04	-1.116714e+02	2.548574e+01	1.032754e+00	1.537567e-02
6122500	-4.046903e+04	-1.164971e+02	2.731155e+01	1.109265e+00	8.103425e-03
6123000	-4.045633e+04	-1.128322e+02	2.589390e+01	1.104114e+00	2.515051e-02
6123500	-4.046539e+04	-1.227864e+02	2.997780e+01	9.842215e-01	2.384966e-02
6124000	-4.045876e+04	-1.177905e+02	2.782366e+01	1.125349e+00	1.973274e-02
6124500	-4.046215e+04	-1.209919e+02	2.920762e+01	9.845552e-01	1.427382e-02
6125000	-4.046652e+04	-1.107442e+02	2.511682e+01	1.104761e+00	1.109774e-02
6125500	-4.045911e+04	-1.170029e+02	2.755028e+01	1.016772e+00	8.237623e-03
6126000	-4.046532e+04	-1.179564e+02	2.793936e+01	1.005821e+00	2.029081e-02
6126500	-4.046466e+04	-1.185819e+02	2.813432e+01	1.152861e+00	1.832570e-02
6127000	-4.046908e+04	-1.168814e+02	2.746727e+01	1.102687e+00	1.979280e-02
6127500	-4.047000e+04	-1.139556e+02	2.635043e+01	1.028322e+00	2.219717e-02
6128000	-4.045314e+04	-1.194353e+02	2.852935e+01	1.046503e+00	1.516843e-02
6128500	-4.046395e+04	-1.175178e+02	2.774960e+01	1.035977e+00	8.736925e-03
6129000	-4.046524e+04	-1.102864e+02	2.498904e+01	9.963859e-01	9.803768e-03
6129500	-4.045770e+04	-1.135749e+02	2.617535e+01	1.105077e+00	1.739382e-02
6130000	-4.045782e+04	-1.150156e+02	2.674095e+01	1.078329e+00	2.067238e-02
6130500	-4.046258e+04	-1.166387e+02	2.737402e+01	1.093774e+00	1.968456e-02
6131000	-4.047788e+04	-1.212606e+02	2.929836e+01	1.039461e+00	8.028610e-03
6131500	-4.047536e+04	-1.203077e+02	2.885740e+01	1.131478e+00	1.716153e-02
6132000	-4.046299e+04	-1.146881e+02	2.662489e+01	1.049464e+00	1.699129e-02
6132500	-4.046578e+04	-1.171107e+02	2.756922e+01	1.077344e+00	1.408502e-02
6133000	-4.047086e+04	-1.138535e+02	2.630614e+01	1.041712e+00	1.488518e-02
6133500	-4.045997e+04	-1.123384e+02	2.571187e+01	1.094049e+00	1.221053e-02
6134000	-4.046343e+04	-1.180205e+02	2.794482e+01	1.056467e+00	2.141410e-02
6134500	-4.047180e+04	-1.214421e+02	2.935384e+01	1.090535e+00	1.871853e-02
6135000	-4.046612e+04	-1.126703e+02	2.583890e+01	1.088007e+00	1.297428e-02
6135500	-4.047370e+04	-1.145084e+02	2.653887e+01	1.091943e+00	2.970150e-02
6136000	-4.045924e+04	-1.143628e+02	2.649891e+01	1.049790e+00	8.442806e-03
6136500	-4.047082e+04	-1.177126e+02	2.783959e+01	1.008030e+00	1.046771e-02
6137000	-4.047105e+04	-1.208741e+02	2.911742e+01	1.079922e+00	1.898372e-02
6137500	-4.045053e+04	-1.157147e+02	2.700176e+01	1.110689e+00	2.176786e-02
6138000	-4.045958e+04	-1.138360e+02	2.631130e+01	1.010701e+00	1.154653e-02
6138500	-4.046076e+04	-1.148350e+02	2.666395e+01	1.095751e+00	2.085617e-02
6139000	-4.046463e+04	-1.148455e+02	2.666933e+01	1.092398e+00	9.037722e-03
6139500	-4.047530e+04	-1.190982e+02	2.841486e+01	9.862049e-01	9.982844e-03
6140000	-4.046847e+04	-1.102195e+02	2.493779e+01	1.070060e+00	2.042183e-02
6140500	-4.046485e+04	-1.080133e+02	2.412766e+01	1.124578e+00	2.836482e-02
6141000	-4.046265e+04	-1.181144e+02	2.801039e+01	9.891318e-01	1.827112e-02
6141500	-4.045463e+04	-1.124532e+02	2.576141e+01	1.076917e+00	1.798224e-02
6142000	-4.045652e+04	-1.127786e+02	2.588392e+01	1.076917e+00	1.982332e-02
6142500	-4.048469e+04	-1.163824e+02	2.727243e+01	1.093054e+00	1.441142e-02
6143000	-4.046042e+04	-1.124330e+02	2.574295e+01	1.105787e+00	1.503350e-02
6143500	-4.045222e+04	-1.139851e+02	2.631645e+01	1.146350e+00	1.669404e-02
6144000	-4.046262e+04	-1.194281e+02	2.850297e+01	1.103045e+00	1.646434e-02
6144500	-4.045583e+04	-1.141508e+02	2.642446e+01	1.031002e+00	1.492067e-02
6145000	-4.046767e+04	-1.159001e+02	2.708701e+01	1.079586e+00	1.644175e-02
6145500	-4.046536e+04	-1.130156e+02	2.603089e+01	9.255100e-01	8.711698e-03
6146000	-4.046501e+04	-1.118848e+02	2.554421e+01	1.089011e+00	1.222781e-02
6146500	-4.046596e+04	-1.078363e+02	2.408598e+01	1.065915e+00	1.481093e-02
6147000	-4.046714e+04	-1.155967e+02	2.695261e+01	1.117854e+00	1.478708e-02
6147500	-4.046795e+04	-1.169062e+02	2.747456e+01	1.109278e+00	1.987382e-02
6148000	-4.047261e+04	-1.172680e+02	2.764465e+01	1.046753e+00	1.552200e-02
6148500	-4.045397e+04	-1.163367e+02	2.724400e+01	1.119091e+00	2.388586e-02
6149000	-4.045773e+04	-1.165621e+02	2.735893e+01	1.055059e+00	1.958156e-02
6149500	-4.046450e+04	-1.159569e+02	2.710983e+01	1.078459e+00	1.684745e-02
6150000	-4.046921e+04	-1.149830e+02	2.667743e+01	1.209018e+00	1.197621e-02
6150500	-4.045909e+04	-1.128842e+02	2.590927e+01	1.115407e+00	2.012883e-02
6151000	-4.047079e+04	-1.142202e+02	2.645524e+01	1.020422e+00	1.433635e-02
6151500	-4.046296e+04	-1.126493e+02	2.582847e+01	1.094706e+00	1.248762e-02
6152000	-4.046878e+04	-1.122511e+02	2.565980e+01	1.145719e+00	1.729966e-02
6152500	-4.046660e+04	-1.131665e+02	2.602860e+01	1.082391e+00	2.309864e-02
6153000	-4.045523e+04	-1.167764e+02	2.742562e+01	1.102024e+00	2.409659e-02
6153500	-4.045419e+04	-1.151458e+02	2.678244e+01	1.102024e+00	2.452342e-02
6154000	-4.046884e+04	-1.119022e+02	2.552261e+01	1.164377e+00	2.721800e-02
6154500	-4.046283e+04	-1.186125e+02	2.819287e+01	1.040424e+00	1.879109e-02
6155000	-4.045099e+04	-1.174545e+02	2.771516e+01	1.058119e+00	1.858237e-02
6155500	-4.046397e+04	-1.161179e+02	2.718901e+01	1.039127e+00	1.720462e-02
6156000	-4.046650e+04	-1.187657e+02	2.826666e+01	1.013643e+00	1.841968e-02
6156500	-4.046693e+04	-1.143335e+02	2.652416e+01	9.550929e-01	1.911061e-03
6157000	-4.046502e+04	-1.133119e+02	2.615000e+01	9.086184e-01	1.321841e-02
6157500	-4.046100e+04	-1.151334e+02	2.676593e+01	1.132014e+00	2.696563e-02
6158000	-4.046842e+04	-1.099459e+02	2.482342e+01	1.111355e+00	1.211405e-02
6158500	-4.045768e+04	-1.156899e+02	2.700141e+01	1.086819e+00	2.258980e-02
6159000	-4.046048e+04	-1.143133e+02	2.647420e+01	1.064346e+00	1.831250e-02
6159500	-4.046315e+04	-1.165746e+02	2.733400e+01	1.130237e+00	2.118889e-02
6160000	-4.046749e+04	-1.165520e+02	2.736574e+01	1.027900e+00	1.808187e-02
6160500	-4.047352e+04	-1.156613e+02	2.704885e+01	9.376074e-01	1.696979e-02
6161000	-4.046099e+04	-1.136844e+02	2.622237e+01	1.091446e+00	2.539663e-02
6161500	-4.045869e+04	-1.140246e+02	2.633410e+01	1.139828e+00	1.095470e-02
6162000	-4.045883e+04	-1.165948e+02	2.737585e+01	1.045276e+00	1.445396e-02
6162500	-4.046921e+04	-1.144911e+02	2.653686e+01	1.079883e+00	2.126994e-02
6163000	-4.045925e+04	-1.175907e+02	2.778456e+01	1.022266e+00	1.128724e-02
6163500	-4.046199e+04	-1.118806e+02	2.554606e+01	1.079883e+00	1.521948e-02
6164000	-4.045879e+04	-1.165435e+02	2.735943e+01	1.035239e+00	2.998808e-02
6164500	-4.046483e+04	-1.182559e+02	2.805707e+01	1.016029e+00	2.239704e-02
6165000	-4.045907e+04	-1.150366e+02	2.675364e+01	1.066755e+00	1.648500e-02
6165500	-4.045813e+04	-1.165981e+02	2.735498e+01	1.101014e+00	2.056955e-02
6166000	-4.045846e+04	-1.203404e+02	2.895429e+01	9.332597e-01	9.002099e-03
6166500	-4.046776e+04	-1.194662e+02	2.857381e+01	9.701790e-01	1.053966e-02
6167000	-4.046215e+04	-1.198529e+02	2.872873e+01	9.845077e-01	1.084592e-02
6167500	-4.045712e+04	-1.173664e+02	2.769256e+01	1.026047e+00	1.823922e-02
6168000	-4.046111e+04	-1.146789e+02	2.663176e+01	1.022530e+00	1.181576e-02
6168500	-4.046208e+04	-1.139717e+02	2.635883e+01	1.022530e+00	1.427694e-02
6169000	-4.047270e+04	-1.147336e+02	2.664566e+01	1.041471e+00	1.812266e-02
6169500	-4.046540e+04	-1.148482e+02	2.668195e+01	1.062599e+00	1.694499e-02
6170000	-4.047104e+04	-1.162757e+02	2.724005e+01	1.067967e+00	2.602743e-02
6170500	-4.046392e+04	-1.161204e+02	2.718582e+01	1.049649e+00	1.742987e-02
6171000	-4.045722e+04	-1.103451e+02	2.497528e+01	1.092818e+00	2.055347e-02
6171500	-4.046431e+04	-1.129456e+02	2.595524e+01	1.055146e+00	1.388809e-02
6172000	-4.045937e+04	-1.187406e+02	2.823779e+01	1.058920e+00	1.171932e-02
6172500	-4.048021e+04	-1.128411e+02	2.592259e+01	1.037021e+00	1.034300e-02
6173000	-4.045462e+04	-1.172260e+02	2.765559e+01	9.775042e-01	1.028266e-02
6173500	-4.045913e+04	-1.201547e+02	2.884141e+01	1.016705e+00	1.660490e-02
6174000	-4.045415e+04	-1.194918e+02	2.856022e+01	1.028560e+00	1.303416e-02
6174500	-4.046173e+04	-1.194510e+02	2.856675e+01	9.719705e-01	8.214273e-03
6175000	-4.045116e+04	-1.177561e+02	2.781608e+01	1.109713e+00	1.593636e-02
6175500	-4.046050e+04	-1.173986e+02	2.770307e+01	1.032191e+00	1.416562e-02
6176000	-4.046041e+04	-1.158434e+02	2.706493e+01	1.078910e+00	1.518549e-02
6176500	-4.045942e+04	-1.222069e+02	2.971421e+01	1.013979e+00	1.774478e-02
6177000	-4.046517e+04	-1.135321e+02	2.616006e+01	1.102450e+00	2.787399e-02
6177500	-4.046788e+04	-1.188558e+02	2.825858e+01	1.123516e+00	1.357156e-02
6178000	-4.045852e+04	-1.180749e+02	2.798295e+01	1.017084e+00	1.843222e-02
6178500	-4.045618e+04	-1.180198e+02	2.795211e+01	1.037852e+00	1.705265e-02
6179000	-4.046899e+04	-1.162358e+02	2.723999e+01	1.028280e+00	8.691819e-03
6179500	-4.047230e+04	-1.111006e+02	2.525302e+01	1.090626e+00	2.795594e-02
6180000	-4.046761e+04	-1.130480e+02	2.597791e+01	1.097694e+00	1.538291e-02
6180500	-4.045753e+04	-1.154014e+02	2.689573e+01	1.067696e+00	1.436219e-02
6181000	-4.045656e+04	-1.176611e+02	2.784834e+01	9.350020e-01	1.242418e-02
6181500	-4.045519e+04	-1.130971e+02	2.600287e+01	1.080856e+00	1.309438e-02
6182000	-4.045952e+04	-1.138476e+02	2.627206e+01	1.124710e+00	2.578058e-02
6182500	-4.046452e+04	-1.148968e+02	2.667436e+01	1.130716e+00	3.242871e-02
6183000	-4.046312e+04	-1.161598e+02	2.720486e+01	1.040951e+00	7.307375e-03
6183500	-4.045949e+04	-1.149986e+02	2.674261e+01	1.057028e+00	1.614408e-02
6184000	-4.046033e+04	-1.112020e+02	2.528929e+01	1.093704e+00	1.236414e-02
6184500	-4.045211e+04	-1.180588e+02	2.796868e+01	1.036078e+00	1.043385e-02
6185000	-4.046095e+04	-1.184796e+02	2.815084e+01	1.010150e+00	1.039012e-02
6185500	-4.046538e+04	-1.156763e+02	2.701685e+01	1.033981e+00	1.908771e-02
6186000	-4.046336e+04	-1.146077e+02	2.655955e+01	1.137807e+00	2.190870e-02
6186500	-4.046762e+04	-1.152258e+02	2.682044e+01	1.084614e+00	2.562841e-02
6187000	-4.047429e+04	-1.134551e+02	2.611816e+01	1.135409e+00	1.819187e-02
6187500	-4.046957e+04	-1.203270e+02	2.892840e+01	9.815137e-01	1.303217e-02
6188000	-4.045934e+04	-1.188098e+02	2.825513e+01	1.085919e+00	1.730664e-02
6188500	-4.045547e+04	-1.145328e+02	2.659375e+01	9.745553e-01	1.469641e-02
6189000	-4.046576e+04	-1.133871e+02	2.613756e+01	1.016489e+00	1.730664e-02
6189500	-4.047159e+04	-1.124608e+02	2.575463e+01	1.102558e+00	2.284370e-02
6190000	-4.045545e+04	-1.140411e+02	2.634705e+01	1.122631e+00	1.699106e-02
6190500	-4.046726e+04	-1.155337e+02	2.698461e+01	9.733852e-01	1.489372e-02
6191000	-4.046766e+04	-1.147120e+02	2.658128e+01	1.185939e+00	1.277996e-02
6191500	-4.045991e+04	-1.150385e+02	2.674236e+01	1.097540e+00	1.046926e-02
6192000	-4.045658e+04	-1.180293e+02	2.794248e+01	1.070973e+00	1.540598e-02
6192500	-4.047395e+04	-1.094379e+02	2.464106e+01	1.108146e+00	2.355795e-02
6193000	-4.046559e+04	-1.160179e+02	2.715043e+01	1.036637e+00	2.016196e-02
6193500	-4.046819e+04	-1.157634e+02	2.705005e+01	1.036637e+00	1.288687e-02
6194000	-4.046032e+04	-1.168884e+02	2.753147e+01	9.491947e-01	1.288687e-02
6194500	-4.046180e+04	-1.134511e+02	2.613320e+01	1.091945e+00	1.658307e-02
6195000	-4.046645e+04	-1.215242e+02	2.942401e+01	1.008034e+00	1.716132e-02
6195500	-4.046161e+04	-1.140866e+02	2.638072e+01	1.080451e+00	2.355282e-02
6196000	-4.045983e+04	-1.147526e+02	2.666055e+01	1.022113e+00	2.708445e-02
6196500	-4.046020e+04	-1.164509e+02	2.734411e+01	9.810965e-01	1.298569e-02
6197000	-4.046206e+04	-1.166685e+02	2.739537e+01	1.070050e+00	1.841988e-02
6197500	-4.045859e+04	-1.182834e+02	2.807153e+01	1.008071e+00	1.611342e-02
6198000	-4.045680e+04	-1.203320e+02	2.893205e+01	9.778620e-01	1.086894e-02
6198500	-4.046598e+04	-1.167852e+02	2.743519e+01	1.086923e+00	1.086894e-02
6199000	-4.046291e+04	-1.158300e+02	2.706572e+01	1.063480e+00	8.069164e-03
6199500	-4.045581e+04	-1.214075e+02	2.938696e+01	9.781424e-01	1.873461e-02
6200000	-4.045875e+04	-1.169236e+02	2.750556e+01	1.049139e+00	1.453964e-02
6200500	-4.046942e+04	-1.133279e+02	2.608702e+01	1.090067e+00	1.557365e-02
6201000	-4.046492e+04	-1.170946e+02	2.757082e+01	1.057202e+00	1.186977e-02
6201500	-4.045661e+04	-1.151429e+02	2.680478e+01	1.041873e+00	2.407989e-02
6202000	-4.046171e+04	-1.162413e+02	2.725042e+01	1.007455e+00	2.512186e-02
6202500	-4.045802e+04	-1.162651e+02	2.725923e+01	1.009086e+00	6.022711e-03
6203000	-4.046908e+04	-1.133621e+02	2.611164e+01	1.059488e+00	2.908929e-02
6203500	-4.045440e+04	-1.151022e+02	2.677997e+01	1.064777e+00	1.783045e-02
6204000	-4.046081e+04	-1.113566e+02	2.537810e+01	1.008061e+00	1.926169e-02
6204500	-4.046276e+04	-1.148478e+02	2.669443e+01	1.030074e+00	8.657432e-03
6205000	-4.047312e+04	-1.093755e+02	2.464766e+01	1.027450e+00	2.208277e-02
6205500	-4.045996e+04	-1.130500e+02	2.602290e+01	9.809347e-01	9.806217e-03
6206000	-4.046057e+04	-1.121881e+02	2.568495e+01	1.015575e+00	2.795499e-02
6206500	-4.045953e+04	-1.155000e+02	2.690951e+01	1.131109e+00	1.966808e-02
6207000	-4.046427e+04	-1.136414e+02	2.623410e+01	1.017805e+00	1.689779e-02
6207500	-4.046520e+04	-1.104486e+02	2.500866e+01	1.104802e+00	2.954348e-02
6208000	-4.046915e+04	-1.161309e+02	2.716387e+01	1.115692e+00	1.578162e-02
6208500	-4.047171e+04	-1.170375e+02	2.757168e+01	9.979754e-01	1.464135e-02
6209000	-4.046349e+04	-1.106865e+02	2.509000e+01	1.120247e+00	1.866747e-02
6209500	-4.045419e+04	-1.127377e+02	2.584949e+01	1.127246e+00	1.332974e-02
6210000	-4.046922e+04	-1.117474e+02	2.547462e+01	1.138626e+00	2.438299e-02
6210500	-4.046537e+04	-1.165305e+02	2.734728e+01	1.052829e+00	2.412223e-02
6211000	-4.045619e+04	-1.157535e+02	2.703980e+01	1.052829e+00	2.069474e-02
6211500	-4.046904e+04	-1.159178e+02	2.707274e+01	1.133470e+00	2.507830e-02
6212000	-4.046460e+04	-1.179478e+02	2.794737e+01	9.774995e-01	1.959614e-02
6212500	-4.046805e+04	-1.133759e+02	2.610738e+01	1.084530e+00	2.025440e-02
6213000	-4.046611e+04	-1.141119e+02	2.640411e+01	1.044966e+00	1.309711e-02
6213500	-4.046084e+04	-1.142110e+02	2.643458e+01	1.064827e+00	2.674894e-02
6214000	-4.046775e+04	-1.201457e+02	2.881590e+01	1.068684e+00	2.036538e-02
6214500	-4.046726e+04	-1.114934e+02	2.539705e+01	1.093650e+00	1.895245e-02
6215000	-4.046213e+04	-1.162712e+02	2.724078e+01	1.061689e+00	1.492774e-02
6215500	-4.046544e+04	-1.114587e+02	2.535856e+01	1.162938e+00	1.455571e-02
6216000	-4.046124e+04	-1.156346e+02	2.700590e+01	1.020115e+00	9.707047e-03
6216500	-4.046479e+04	-1.182483e+02	2.806092e+01	9.990061e-01	2.168235e-02
6217000	-4.045842e+04	-1.168563e+02	2.747763e+01	1.051733e+00	2.076501e-02
6217500	-4.046138e+04	-1.131889e+02	2.602757e+01	1.107586e+00	2.163557e-02
6218000	-4.045919e+04	-1.153225e+02	2.686998e+01	1.054566e+00	1.826605e-02
6218500	-4.045468e+04	-1.142595e+02	2.644721e+01	1.080550e+00	1.039190e-02
6219000	-4.046951e+04	-1.199101e+02	2.874354e+01	1.006210e+00	1.339539e-02
6219500	-4.047544e+04	-1.221207e+02	2.969136e+01	9.807726e-01	1.058831e-02
6220000	-4.046663e+04	-1.156694e+02	2.701221e+01	1.038831e+00	1.546473e-02
6220500	-4.046403e+04	-1.155422e+02	2.698237e+01	9.875446e-01	7.890770e-03
6221000	-4.045576e+04	-1.123609e+02	2.576790e+01	9.673068e-01	6.949459e-03
6221500	-4.046948e+04	-1.143618e+02	2.647244e+01	1.117396e+00	2.459463e-02
6222000	-4.046317e+04	-1.205968e+02	2.904057e+01	9.846918e-01	2.445432e-02
6222500	-4.045696e+04	-1.169789e+02	2.750178e+01	1.113937e+00	1.832477e-02
6223000	-4.046652e+04	-1.205900e+02	2.904977e+01	9.560156e-01	1.007149e-02
6223500	-4.046028e+04	-1.162996e+02	2.725514e+01	1.053888e+00	2.589920e-02
6224000	-4.045707e+04	-1.162994e+02	2.726515e+01	1.028387e+00	1.600341e-02
6224500	-4.045613e+04	-1.140091e+02	2.635908e+01	1.059320e+00	1.518108e-02
6225000	-4.045758e+04	-1.190618e+02	2.832122e+01	1.177078e+00	2.030048e-02
6225500	-4.045765e+04	-1.169620e+02	2.750509e+01	1.088773e+00	2.472809e-02
6226000	-4.046207e+04	-1.124406e+02	2.579886e+01	9.646865e-01	1.170546e-02
6226500	-4.046169e+04	-1.164680e+02	2.731584e+01	1.069309e+00	1.932745e-02
6227000	-4.046507e+04	-1.156970e+02	2.703464e+01	1.009414e+00	1.112884e-02
6227500	-4.046360e+04	-1.167431e+02	2.741566e+01	1.093746e+00	1.423996e-02
6228000	-4.047166e+04	-1.118515e+02	2.548718e+01	1.208963e+00	2.280885e-02
6228500	-4.046303e+04	-1.242616e+02	3.058347e+01	1.078659e+00	2.190164e-02
6229000	-4.045444e+04	-1.117954e+02	2.551637e+01	1.074343e+00	2.025416e-02
6229500	-4.046762e+04	-1.162401e+02	2.720604e+01	1.118264e+00	2.519384e-02
6230000	-4.046783e+04	-1.148349e+02	2.668824e+01	1.033119e+00	1.252569e-02
6230500	-4.047007e+04	-1.217196e+02	2.955607e+01	8.946860e-01	1.252569e-02
6231000	-4.046366e+04	-1.187248e+02	2.823086e+01	1.060002e+00	1.869246e-02
6231500	-4.046158e+04	-1.158761e+02	2.709467e+01	1.036138e+00	1.188478e-02
6232000	-4.045896e+04	-1.216839e+02	2.947333e+01	1.052210e+00	1.465605e-02
6232500	-4.045733e+04	-1.142682e+02	2.646150e+01	1.052210e+00	1.652370e-02
6233000	-4.045903e+04	-1.131185e+02	2.600924e+01	1.085472e+00	1.721443e-02
6233500	-4.046020e+04	-1.130757e+02	2.598620e+01	1.103524e+00	1.768549e-02
6234000	-4.047343e+04	-1.209924e+02	2.918566e+01	1.036843e+00	2.570927e-02
6234500	-4.046541e+04	-1.125521e+02	2.580273e+01	1.065861e+00	7.251512e-03
6235000	-4.045551e+04	-1.149389e+02	2.670374e+01	1.097183e+00	1.974450e-02
6235500	-4.046632e+04	-1.078763e+02	2.412662e+01	9.905531e-01	3.213447e-02
6236000	-4.045932e+04	-1.120811e+02	2.560172e+01	1.131091e+00	1.653963e-02
6236500	-4.045311e+04	-1.132917e+02	2.609223e+01	1.040136e+00	1.749506e-02
6237000	-4.045547e+04	-1.172676e+02	2.764608e+01	1.042761e+00	1.416131e-02
6237500	-4.047005e+04	-1.189159e+02	2.829462e+01	1.095869e+00	2.794635e-02
6238000	-4.046507e+04	-1.186749e+02	2.823217e+01	1.006933e+00	1.998827e-02
6238500	-4.047119e+04	-1.189704e+02	2.832970e+01	1.065065e+00	1.976065e-02
6239000	-4.047007e+04	-1.150973e+02	2.678029e+01	1.059067e+00	1.280698e-02
6239500	-4.046195e+04	-1.206471e+02	2.906246e+01	9.830512e-01	5.655963e-03
6240000	-4.046912e+04	-1.212621e+02	2.931222e+01	1.008287e+00	3.645641e-02
6240500	-4.046775e+04	-1.168767e+02	2.749919e+01	1.018165e+00	1.024779e-02
6241000	-4.045471e+04	-1.108177e+02	2.513887e+01	1.118162e+00	2.495555e-02
6241500	-4.045903e+04	-1.189060e+02	2.833637e+01	9.844678e-01	1.606288e-02
6242000	-4.046976e+04	-1.183997e+02	2.807006e+01	1.128014e+00	1.606288e-02
6242500	-4.045719e+04	-1.136131e+02	2.619714e+01	1.086190e+00	1.805315e-02
6243000	-4.045945e+04	-1.128314e+02	2.589444e+01	1.101830e+00	1.618693e-02
6243500	-4.047311e+04	-1.187977e+02	2.825666e+01	1.070033e+00	2.050093e-02
6244000	-4.047303e+04	-1.136347e+02	2.619842e+01	1.104424e+00	1.333870e-02
6244500	-4.046612e+04	-1.135847e+02	2.623412e+01	9.609895e-01	1.024344e-02
6245000	-4.046263e+04	-1.149012e+02	2.669153e+01	1.090947e+00	1.808906e-02
6245500	-4.045241e+04	-1.142265e+02	2.643343e+01	1.083378e+00	1.374955e-02
6246000	-4.047225e+04	-1.161855e+02	2.721145e+01	1.049959e+00	1.232118e-02
6246500	-4.047026e+04	-1.167196e+02	2.743316e+01	1.026339e+00	2.197840e-02
6247000	-4.046057e+04	-1.159193e+02	2.711735e+01	1.021852e+00	1.982260e-02
6247500	-4.044894e+04	-1.184393e+02	2.812798e+01	1.025745e+00	1.181940e-02
6248000	-4.044897e+04	-1.203275e+02	2.889196e+01	1.068847e+00	1.772140e-02
6248500	-4.046200e+04	-1.138655e+02	2.627368e+01	1.138454e+00	1.718758e-02
6249000	-4.046116e+04	-1.115294e+02	2.541505e+01	1.081109e+00	1.989202e-02
6249500	-4.045977e+04	-1.224102e+02	2.978729e+01	1.047770e+00	1.588795e-02
6250000	-4.046578e+04	-1.136929e+02	2.623043e+01	1.078904e+00	1.853428e-02
6250500	-4.045417e+04	-1.148174e+02	2.666167e+01	1.083994e+00	1.523639e-02
6251000	-4.045266e+04	-1.106931e+02	2.508907e+01	1.129447e+00	2.605360e-02
6251500	-4.045894e+04	-1.126499e+02	2.582834e+01	1.095620e+00	3.164027e-02
6252000	-4.045958e+04	-1.105230e+02	2.504496e+01	1.079868e+00	2.184477e-02
6252500	-4.045910e+04	-1.122661e+02	2.569010e+01	1.079868e+00	2.563082e-02
6253000	-4.045955e+04	-1.131540e+02	2.601661e+01	1.101559e+00	1.254993e-02
6253500	-4.045883e+04	-1.122398e+02	2.567084e+01	1.104931e+00	1.309415e-02
6254000	-4.046526e+04	-1.162750e+02	2.725718e+01	1.024137e+00	1.329502e-02
6254500	-4.045653e+04	-1.147452e+02	2.664681e+01	1.050107e+00	2.595937e-02
6255000	-4.046199e+04	-1.104121e+02	2.499091e+01	1.116968e+00	2.300053e-02
6255500	-4.045435e+04	-1.183726e+02	2.812006e+01	9.784981e-01	1.580918e-02
6256000	-4.048334e+04	-1.208184e+02	2.908788e+01	1.094143e+00	2.452204e-02
6256500	-4.045816e+04	-1.112844e+02	2.529899e+01	1.149791e+00	1.703059e-02
6257000	-4.046588e+04	-1.105243e+02	2.507940e+01	9.870246e-01	1.010848e-02
6257500	-4.046367e+04	-1.090323e+02	2.451653e+01	1.049406e+00	2.181793e-02
6258000	-4.046011e+04	-1.224604e+02	2.981611e+01	1.031315e+00	1.359223e-02
6258500	-4.046336e+04	-1.135716e+02	2.620225e+01	1.031315e+00	1.629725e-02
6259000	-4.046636e+04	-1.160838e+02	2.717266e+01	1.046342e+00	3.144064e-02
6259500	-4.046590e+04	-1.163178e+02	2.724162e+01	1.106187e+00	1.847564e-02
6260000	-4.045945e+04	-1.168860e+02	2.751536e+01	9.871049e-01	1.613261e-02
6260500	-4.045390e+04	-1.200705e+02	2.879450e+01	1.044639e+00	6.572910e-03
6261000	-4.047685e+04	-1.220176e+02	2.966534e+01	9.382017e-01	2.145872e-02
6261500	-4.046646e+04	-1.134822e+02	2.616292e+01	1.044985e+00	1.498592e-02
6262000	-4.045929e+04	-1.165829e+02	2.736643e+01	1.057028e+00	1.520952e-02
6262500	-4.045585e+04	-1.171289e+02	2.761150e+01	9.901354e-01	2.796373e-02
6263000	-4.046755e+04	-1.187908e+02	2.826186e+01	1.050464e+00	1.489523e-02
6263500	-4.046233e+04	-1.138952e+02	2.628890e+01	1.128376e+00	2.687857e-02
6264000	-4.045133e+04	-1.143403e+02	2.651101e+01	9.959581e-01	1.060622e-02
6264500	-4.046369e+04	-1.143137e+02	2.646723e+01	1.082876e+00	1.305309e-02
6265000	-4.046207e+04	-1.201667e+02	2.885769e+01	9.898659e-01	1.722177e-02
6265500	-4.045465e+04	-1.184694e+02	2.813946e+01	1.027776e+00	1.527791e-02
6266000	-4.047660e+04	-1.134281e+02	2.613550e+01	1.062909e+00	1.519058e-02
6266500	-4.045878e+04	-1.193942e+02	2.851178e+01	1.047820e+00	1.427152e-02
6267000	-4.046078e+04	-1.153363e+02	2.686690e+01	1.076299e+00	1.741764e-02
6267500	-4.046050e+04	-1.089656e+02	2.450329e+01	1.019767e+00	4.581380e-03
6268000	-4.046160e+04	-1.140899e+02	2.639281e+01	1.052304e+00	1.231374e-02
6268500	-4.046055e+04	-1.111189e+02	2.524125e+01	1.140863e+00	2.029922e-02
6269000	-4.046770e+04	-1.154804e+02	2.695826e+01	9.872242e-01	9.684193e-03
6269500	-4.045932e+04	-1.100228e+02	2.485114e+01	1.111748e+00	2.465028e-02
6270000	-4.045906e+04	-1.161266e+02	2.716995e+01	1.095961e+00	1.815213e-02
6270500	-4.047314e+04	-1.145690e+02	2.658365e+01	1.036869e+00	1.858326e-02
6271000	-4.045940e+04	-1.179526e+02	2.794082e+01	9.984238e-01	1.397134e-02
6271500	-4.046116e+04	-1.139232e+02	2.633803e+01	1.028176e+00	1.658988e-02
6272000	-4.045471e+04	-1.154405e+02	2.691386e+01	1.060525e+00	2.120171e-02
6272500	-4.047072e+04	-1.194217e+02	2.850944e+01	1.080952e+00	3.306068e-02
6273000	-4.046800e+04	-1.171806e+02	2.760270e+01	1.063773e+00	2.349501e-02
6273500	-4.047515e+04	-1.117574e+02	2.546740e+01	1.168085e+00	1.544015e-02
6274000	-4.045668e+04	-1.178035e+02	2.790966e+01	9.260220e-01	1.235850e-02
6274500	-4.047057e+04	-1.168966e+02	2.747879e+01	1.089150e+00	3.194231e-02
6275000	-4.045967e+04	-1.178858e+02	2.789304e+01	1.049301e+00	1.262475e-02
6275500	-4.045921e+04	-1.163073e+02	2.726771e+01	1.029883e+00	1.430049e-02
6276000	-4.046973e+04	-1.170811e+02	2.755630e+01	1.079987e+00	1.741403e-02
6276500	-4.046227e+04	-1.148505e+02	2.670583e+01	1.003438e+00	1.825606e-02
6277000	-4.046262e+04	-1.120394e+02	2.556824e+01	1.179165e+00	2.616000e-02
6277500	-4.045986e+04	-1.170373e+02	2.759400e+01	9.421482e-01	1.430463e-02
6278000	-4.046608e+04	-1.213311e+02	2.930586e+01	1.092302e+00	1.188402e-02
6278500	-4.046975e+04	-1.155783e+02	2.693868e+01	1.135007e+00	1.724837e-02
6279000	-4.045727e+04	-1.134006e+02	2.611996e+01	1.076173e+00	2.264805e-02
6279500	-4.046436e+04	-1.185964e+02	2.821252e+01	9.763147e-01	1.029434e-02
6280000	-4.046084e+04	-1.171281e+02	2.759272e+01	1.036135e+00	1.249302e-02
6280500	-4.046086e+04	-1.170091e+02	2.753577e+01	1.059164e+00	1.343818e-02
6281000	-4.046427e+04	-1.127232e+02	2.586971e+01	1.059164e+00	7.581721e-03
6281500	-4.046345e+04	-1.159719e+02	2.711776e+01	1.073436e+00	1.831369e-02
6282000	-4.045813e+04	-1.156415e+02	2.701405e+01	1.006296e+00	1.833998e-02
6282500	-4.045466e+04	-1.126341e+02	2.585436e+01	1.010730e+00	2.071670e-02
6283000	-4.045823e+04	-1.141551e+02	2.640459e+01	1.086856e+00	2.643443e-02
6283500	-4.046975e+04	-1.150461e+02	2.677610e+01	1.018582e+00	1.671101e-02
6284000	-4.047147e+04	-1.134689e+02	2.616399e+01	1.028930e+00	2.540066e-02
6284500	-4.045783e+04	-1.131148e+02	2.601868e+01	1.056902e+00	1.085156e-02
6285000	-4.046299e+04	-1.115042e+02	2.542568e+01	1.027232e+00	2.298199e-02
6285500	-4.046223e+04	-1.188205e+02	2.824827e+01	1.113260e+00	1.852553e-02
6286000	-4.045979e+04	-1.175730e+02	2.778490e+01	1.003728e+00	1.852553e-02
6286500	-4.046461e+04	-1.103103e+02	2.500227e+01	9.839653e-01	1.647874e-02
6287000	-4.047634e+04	-1.135604e+02	2.620962e+01	1.000831e+00	1.754982e-02
6287500	-4.046390e+04	-1.164331e+02	2.727778e+01	1.130248e+00	1.728511e-02
6288000	-4.046410e+04	-1.164277e+02	2.729984e+01	1.069261e+00	1.179859e-02
6288500	-4.047689e+04	-1.147315e+02	2.666188e+01	9.975959e-01	1.018520e-02
6289000	-4.046309e+04	-1.166282e+02	2.737131e+01	1.090168e+00	1.531284e-02
6289500	-4.045960e+04	-1.145216e+02	2.658409e+01	9.882460e-01	1.432330e-02
6290000	-4.047009e+04	-1.148509e+02	2.671035e+01	9.922086e-01	1.395398e-02
6290500	-4.045862e+04	-1.142031e+02	2.643081e+01	1.066761e+00	1.183874e-02
6291000	-4.046735e+04	-1.177957e+02	2.787715e+01	9.984760e-01	1.035510e-02
6291500	-4.046339e+04	-1.134406e+02	2.613345e+01	1.080711e+00	1.004094e-02
6292000	-4.046895e+04	-1.187039e+02	2.824140e+01	1.013478e+00	2.457857e-02
6292500	-4.046336e+04	-1.120754e+02	2.557096e+01	1.207879e+00	1.185339e-02
6293000	-4.045978e+04	-1.149516e+02	2.671179e+01	1.089197e+00	1.185339e-02
6293500	-4.045902e+04	-1.179826e+02	2.794916e+01	1.007906e+00	1.367213e-02
6294000	-4.046470e+04	-1.161600e+02	2.719442e+01	1.067518e+00	2.517657e-02
6294500	-4.045541e+04	-1.182823e+02	2.806941e+01	1.012172e+00	1.940874e-02
6295000	-4.046680e+04	-1.189216e+02	2.831315e+01	1.056482e+00	1.655040e-02
6295500	-4.046749e+04	-1.190652e+02	2.839231e+01	1.007872e+00	9.262298e-03
6296000	-4.046502e+04	-1.164576e+02	2.733425e+01	1.012595e+00	2.810409e-02
6296500	-4.045499e+04	-1.205388e+02	2.900513e+01	1.010869e+00	1.978327e-02
6297000	-4.045807e+04	-1.195247e+02	2.856522e+01	1.049384e+00	1.981472e-02
6297500	-4.047060e+04	-1.118094e+02	2.553528e+01	1.037588e+00	2.460327e-02
6298000	-4.046723e+04	-1.201465e+02	2.881755e+01	1.065469e+00	2.448181e-02
6298500	-4.046265e+04	-1.130733e+02	2.599480e+01	1.078390e+00	1.409135e-02
6299000	-4.047337e+04	-1.183837e+02	2.810768e+01	1.019843e+00	1.408911e-02
6299500	-4.046939e+04	-1.128919e+02	2.596003e+01	9.888269e-01	2.123929e-02
6300000	-4.047557e+04	-1.150283e+02	2.677040e+01	1.015410e+00	8.910444e-03
6300500	-4.046822e+04	-1.117004e+02	2.549446e+01	1.038224e+00	2.436977e-02
6301000	-4.046408e+04	-1.132952e+02	2.609458e+01	1.037416e+00	1.374124e-02
6301500	-4.046088e+04	-1.125836e+02	2.580527e+01	1.090632e+00	1.767095e-02
6302000	-4.046374e+04	-1.127642e+02	2.585999e+01	1.125902e+00	1.223410e-02
6302500	-4.046982e+04	-1.143462e+02	2.652450e+01	9.669049e-01	1.033762e-02
6303000	-4.046551e+04	-1.161524e+02	2.720788e+01	1.025861e+00	2.845339e-02
6303500	-4.047013e+04	-1.175063e+02	2.776702e+01	9.813138e-01	1.238092e-02
6304000	-4.045679e+04	-1.127951e+02	2.588699e+01	1.085284e+00	1.373001e-02
6304500	-4.046569e+04	-1.141407e+02	2.637857e+01	1.140184e+00	1.328349e-02
6305000	-4.046692e+04	-1.160594e+02	2.719239e+01	9.720123e-01	1.153070e-02
6305500	-4.045671e+04	-1.174081e+02	2.770282e+01	1.042262e+00	1.456821e-02
6306000	-4.046738e+04	-1.185798e+02	2.815819e+01	1.092391e+00	2.297146e-02
6306500	-4.046792e+04	-1.111939e+02	2.526653e+01	1.147299e+00	1.807917e-02
6307000	-4.045356e+04	-1.140903e+02	2.638233e+01	1.079976e+00	1.536448e-02
6307500	-4.046309e+04	-1.199447e+02	2.874552e+01	1.036076e+00	2.061867e-02
6308000	-4.045409e+04	-1.118717e+02	2.554847e+01	1.064446e+00	1.238663e-02
6308500	-4.044929e+04	-1.159303e+02	2.709669e+01	1.085157e+00	1.432039e-02
6309000	-4.046980e+04	-1.234148e+02	3.025822e+01	9.699984e-01	1.269738e-02
6309500	-4.046510e+04	-1.169098e+02	2.749724e+01	1.056141e+00	1.251352e-02
6310000	-4.045270e+04	-1.193906e+02	2.851560e+01	1.035008e+00	2.458482e-02
6310500	-4.045432e+04	-1.167457e+02	2.739235e+01	1.154746e+00	1.793146e-02
6311000	-4.045340e+04	-1.167315e+02	2.746694e+01	9.536566e-01	1.139472e-02
6311500	-4.045494e+04	-1.135113e+02	2.615929e+01	1.083640e+00	1.607591e-02
6312000	-4.047966e+04	-1.176835e+02	2.783075e+01	1.000846e+00	2.194453e-02
6312500	-4.046750e+04	-1.191524e+02	2.841025e+01	1.051580e+00	8.212827e-03
6313000	-4.046595e+04	-1.171471e+02	2.759500e+01	1.049493e+00	1.692059e-02
6313500	-4.046657e+04	-1.129565e+02	2.593791e+01	1.111863e+00	9.049002e-03
6314000	-4.047580e+04	-1.142843e+02	2.649514e+01	9.810733e-01	1.429928e-02
6314500	-4.047427e+04	-1.094584e+02	2.467459e+01	1.035633e+00	1.241989e-02
6315000	-4.045759e+04	-1.158650e+02	2.709001e+01	1.036832e+00	2.028335e-02
6315500	-4.045435e+04	-1.148694e+02	2.670692e+01	1.019513e+00	1.057962e-02
6316000	-4.045915e+04	-1.162900e+02	2.727546e+01	9.930238e-01	1.464546e-02
6316500	-4.045897e+04	-1.210254e+02	2.922669e+01	9.730487e-01	1.910282e-02
6317000	-4.045606e+04	-1.155644e+02	2.695805e+01	1.071758e+00	2.182406e-02
6317500	-4.046008e+04	-1.123588e+02	2.572093e+01	1.090330e+00	1.795535e-02
6318000	-4.045823e+04	-1.116076e+02	2.544892e+01	1.068034e+00	1.056218e-02
6318500	-4.047117e+04	-1.138159e+02	2.627239e+01	1.092208e+00	2.683180e-03
6319000	-4.046233e+04	-1.157932e+02	2.704849e+01	1.070485e+00	2.211698e-02
6319500	-4.045535e+04	-1.155519e+02	2.692650e+01	1.139693e+00	2.036787e-02
6320000	-4.045724e+04	-1.128498e+02	2.590926e+01	1.081034e+00	1.446265e-02
6320500	-4.045874e+04	-1.119201e+02	2.556035e+01	1.081034e+00	2.070392e-02
6321000	-4.047168e+04	-1.184938e+02	2.816055e+01	1.000650e+00	1.788351e-02
6321500	-4.046075e+04	-1.149552e+02	2.672194e+01	1.066711e+00	1.545660e-02
6322000	-4.046677e+04	-1.130223e+02	2.599745e+01	1.020380e+00	1.281886e-02
6322500	-4.047242e+04	-1.165083e+02	2.736808e+01	9.782767e-01	7.693962e-03
6323000	-4.046006e+04	-1.166536e+02	2.741520e+01	1.005414e+00	7.782602e-03
6323500	-4.047000e+04	-1.119381e+02	2.556010e+01	1.099690e+00	2.561819e-02
6324000	-4.045819e+04	-1.140183e+02	2.633807e+01	1.123236e+00	2.134250e-02
6324500	-4.045645e+04	-1.125570e+02	2.580753e+01	1.058051e+00	1.239079e-02
6325000	-4.045929e+04	-1.189181e+02	2.832767e+01	1.017667e+00	1.602548e-02
6325500	-4.047073e+04	-1.111375e+02	2.526981e+01	1.081947e+00	1.207195e-02
6326000	-4.047110e+04	-1.218696e+02	2.960385e+01	9.332885e-01	1.832399e-02
6326500	-4.046036e+04	-1.117380e+02	2.548298e+01	1.106692e+00	1.155798e-02
6327000	-4.046370e+04	-1.153538e+02	2.689857e+01	1.012822e+00	1.434653e-02
6327500	-4.045974e+04	-1.134207e+02	2.614219e+01	1.037891e+00	9.448469e-03
6328000	-4.046494e+04	-1.129884e+02	2.594801e+01	1.117094e+00	1.380161e-02
6328500	-4.045597e+04	-1.131309e+02	2.600647e+01	1.105175e+00	1.913176e-02
6329000	-4.045509e+04	-1.183358e+02	2.806926e+01	1.066045e+00	1.496197e-02
6329500	-4.045068e+04	-1.175675e+02	2.776257e+01	1.053554e+00	2.595666e-02
6330000	-4.046459e+04	-1.149851e+02	2.673085e+01	1.073758e+00	1.763589e-02
6330500	-4.046342e+04	-1.193689e+02	2.851811e+01	1.007268e+00	1.781730e-02
6331000	-4.045734e+04	-1.111748e+02	2.532509e+01	9.695753e-01	1.038102e-02
6331500	-4.045813e+04	-1.154407e+02	2.692004e+01	1.044940e+00	1.038102e-02
6332000	-4.045690e+04	-1.113092e+02	2.534637e+01	1.046317e+00	2.525753e-02
6332500	-4.046024e+04	-1.173787e+02	2.769259e+01	1.038300e+00	1.240229e-02
6333000	-4.045931e+04	-1.150676e+02	2.677105e+01	1.053064e+00	1.887716e-02
6333500	-4.045778e+04	-1.161441e+02	2.719186e+01	1.058114e+00	2.133780e-02
6334000	-4.045519e+04	-1.151011e+02	2.677740e+01	1.070288e+00	1.939904e-02
6334500	-4.047234e+04	-1.181052e+02	2.795875e+01	1.106832e+00	2.752842e-02
6335000	-4.045785e+04	-1.126289e+02	2.584491e+01	1.030650e+00	1.186837e-02
6335500	-4.047082e+04	-1.044963e+02	2.296899e+01	9.715234e-01	1.552886e-02
6336000	-4.046165e+04	-1.187030e+02	2.822509e+01	1.052309e+00	1.878113e-02
6336500	-4.046302e+04	-1.152298e+02	2.686313e+01	9.794164e-01	1.197123e-02
6337000	-4.045585e+04	-1.154109e+02	2.691560e+01	1.026491e+00	1.964056e-02
6337500	-4.047084e+04	-1.183210e+02	2.808843e+01	1.004235e+00	1.407703e-02
6338000	-4.047029e+04	-1.215093e+02	2.938488e+01	1.084839e+00	2.144565e-02
6338500	-4.046511e+04	-1.203003e+02	2.889375e+01	1.037376e+00	1.900057e-02
6339000	-4.047361e+04	-1.153282e+02	2.690073e+01	9.817307e-01	1.281757e-02
6339500	-4.046080e+04	-1.161148e+02	2.717952e+01	1.059992e+00	2.305795e-02
6340000	-4.047808e+04	-1.149423e+02	2.674876e+01	9.849456e-01	8.418447e-03
6340500	-4.047162e+04	-1.166546e+02	2.736919e+01	1.121820e+00	1.864472e-02
6341000	-4.045997e+04	-1.147731e+02	2.666861e+01	1.021828e+00	2.001690e-02
6341500	-4.047100e+04	-1.175778e+02	2.777456e+01	1.034125e+00	1.428737e-02
6342000	-4.046017e+04	-1.163725e+02	2.725969e+01	1.115303e+00	2.239873e-02
6342500	-4.046029e+04	-1.150169e+02	2.674091e+01	1.079689e+00	1.678999e-02
6343000	-4.045692e+04	-1.163754e+02	2.729659e+01	1.025153e+00	8.460161e-03
6343500	-4.046277e+04	-1.190158e+02	2.836218e+01	1.031639e+00	1.879417e-02
6344000	-4.047051e+04	-1.166855e+02	2.743576e+01	9.857576e-01	1.591328e-02
6344500	-4.046351e+04	-1.160114e+02	2.713380e+01	1.072231e+00	9.505120e-03
6345000	-4.045739e+04	-1.119228e+02	2.555655e+01	1.093932e+00	1.370423e-02
6345500	-4.045699e+04	-1.128922e+02	2.591579e+01	1.106081e+00	1.817963e-02
6346000	-4.045942e+04	-1.136128e+02	2.618180e+01	1.126146e+00	1.817963e-02
6346500	-4.046975e+04	-1.184544e+02	2.813807e+01	1.016199e+00	2.227559e-02
6347000	-4.046394e+04	-1.188259e+02	2.831777e+01	9.495987e-01	6.766181e-03
6347500	-4.045933e+04	-1.130047e+02	2.595939e+01	1.103323e+00	1.070615e-02
6348000	-4.046080e+04	-1.128153e+02	2.590023e+01	1.070371e+00	2.146653e-02
6348500	-4.045556e+04	-1.143221e+02	2.647298e+01	1.076366e+00	1.539497e-02
6349000	-4.045751e+04	-1.166364e+02	2.741499e+01	9.886445e-01	1.621918e-02
6349500	-4.045925e+04	-1.131586e+02	2.602366e+01	1.087595e+00	2.692482e-02
6350000	-4.045395e+04	-1.154546e+02	2.689952e+01	1.111207e+00	1.897170e-02
6350500	-4.045583e+04	-1.204553e+02	2.896586e+01	1.020696e+00	1.078353e-02
6351000	-4.045894e+04	-1.130198e+02	2.596041e+01	1.115719e+00	2.321406e-02
6351500	-4.045621e+04	-1.170340e+02	2.752934e+01	1.100140e+00	1.738043e-02
6352000	-4.046773e+04	-1.155934e+02	2.700055e+01	9.925462e-01	8.070915e-03
6352500	-4.046152e+04	-1.147627e+02	2.664578e+01	1.070215e+00	1.421049e-02
6353000	-4.045607e+04	-1.159132e+02	2.709839e+01	1.063839e+00	2.237100e-02
6353500	-4.046067e+04	-1.129613e+02	2.594861e+01	1.088359e+00	2.082274e-02
6354000	-4.046582e+04	-1.177281e+02	2.784403e+01	1.012637e+00	1.630340e-02
6354500	-4.046124e+04	-1.158543e+02	2.705810e+01	1.107132e+00	1.159590e-02
6355000	-4.045679e+04	-1.161857e+02	2.720530e+01	1.065760e+00	1.057883e-02
6355500	-4.046427e+04	-1.196404e+02	2.863227e+01	1.003652e+00	1.649599e-02
6356000	-4.046505e+04	-1.161795e+02	2.720441e+01	1.061754e+00	1.219052e-02
6356500	-4.044999e+04	-1.151871e+02	2.682073e+01	1.045183e+00	2.186485e-02
6357000	-4.045608e+04	-1.118232e+02	2.554197e+01	1.033483e+00	1.443835e-02
6357500	-4.045962e+04	-1.160878e+02	2.716485e+01	1.070049e+00	1.821979e-02
6358000	-4.046183e+04	-1.157833e+02	2.705658e+01	1.040034e+00	8.893948e-03
6358500	-4.047253e+04	-1.138474e+02	2.631103e+01	1.022853e+00	2.950273e-02
6359000	-4.046675e+04	-1.163035e+02	2.727574e+01	1.005814e+00	2.525875e-02
6359500	-4.046465e+04	-1.135718e+02	2.621454e+01	9.993652e-01	1.552220e-02
6360000	-4.046296e+04	-1.098891e+02	2.482837e+01	1.040888e+00	9.926750e-03
6360500	-4.047718e+04	-1.066090e+02	2.368707e+01	9.807255e-01	9.302473e-04
6361000	-4.046485e+04	-1.140757e+02	2.636889e+01	1.100329e+00	2.351366e-02
6361500	-4.046106e+04	-1.164016e+02	2.728317e+01	1.085178e+00	1.908436e-02
6362000	-4.045796e+04	-1.088426e+02	2.445702e+01	1.026132e+00	1.871834e-02
6362500	-4.045866e+04	-1.134638e+02	2.615679e+01	1.042709e+00	2.343015e-02
6363000	-4.046186e+04	-1.140159e+02	2.637873e+01	1.014948e+00	2.111314e-02
6363500	-4.046908e+04	-1.167168e+02	2.742479e+01	1.044556e+00	1.008826e-02
6364000	-4.046770e+04	-1.103432e+02	2.495329e+01	1.151259e+00	2.037971e-02
6364500	-4.046661e+04	-1.156542e+02	2.701350e+01	1.020337e+00	1.611897e-02
6365000	-4.046504e+04	-1.109473e+02	2.520865e+01	1.057809e+00	1.611897e-02
6365500	-4.046979e+04	-1.146518e+02	2.659208e+01	1.097810e+00	2.579089e-02
6366000	-4.045666e+04	-1.126389e+02	2.585810e+01	1.005684e+00	1.278617e-02
6366500	-4.046343e+04	-1.134805e+02	2.614585e+01	1.088099e+00	8.365139e-03
6367000	-4.046127e+04	-1.161753e+02	2.720808e+01	1.048299e+00	1.047607e-02
6367500	-4.045619e+04	-1.094024e+02	2.463907e+01	1.078242e+00	1.047607e-02
6368000	-4.045510e+04	-1.136085e+02	2.622899e+01	9.981883e-01	1.070927e-02
6368500	-4.046416e+04	-1.128403e+02	2.590121e+01	1.092744e+00	1.939242e-02
6369000	-4.046118e+04	-1.180930e+02	2.798333e+01	1.034191e+00	1.227916e-02
6369500	-4.047054e+04	-1.204989e+02	2.897745e+01	1.036731e+00	2.717956e-02
6370000	-4.046036e+04	-1.123817e+02	2.572362e+01	1.106064e+00	2.088848e-02
6370500	-4.046881e+04	-1.186277e+02	2.818997e+01	1.062664e+00	2.761705e-02
6371000	-4.046426e+04	-1.120899e+02	2.562826e+01	1.068874e+00	1.836002e-02
6371500	-4.045514e+04	-1.162790e+02	2.727070e+01	9.940320e-01	7.117812e-03
6372000	-4.046694e+04	-1.135685e+02	2.621240e+01	1.001593e+00	1.998240e-02
6372500	-4.046818e+04	-1.163130e+02	2.725372e+01	1.070791e+00	1.224774e-02
6373000	-4.045210e+04	-1.167507e+02	2.746234e+01	9.844083e-01	9.352212e-03
6373500	-4.046553e+04	-1.134285e+02	2.615812e+01	1.003840e+00	1.912676e-02
6374000	-4.045873e+04	-1.202457e+02	2.887970e+01	1.016297e+00	1.928757e-02
6374500	-4.046335e+04	-1.146386e+02	2.661032e+01	1.037602e+00	2.395319e-02
6375000	-4.046665e+04	-1.180005e+02	2.794143e+01	1.044785e+00	9.213232e-03
6375500	-4.046104e+04	-1.144585e+02	2.653875e+01	1.042373e+00	1.994757e-02
6376000	-4.046335e+04	-1.154934e+02	2.694172e+01	1.042373e+00	1.943489e-02
6376500	-4.047533e+04	-1.171504e+02	2.760985e+01	1.015812e+00	1.899030e-02
6377000	-4.046691e+04	-1.123295e+02	2.573744e+01	1.017041e+00	2.374961e-02
6377500	-4.045068e+04	-1.165990e+02	2.737905e+01	1.041506e+00	1.165221e-02
6378000	-4.045747e+04	-1.115195e+02	2.540051e+01	1.110380e+00	1.265918e-02
6378500	-4.046452e+04	-1.121184e+02	2.562885e+01	1.095796e+00	1.114080e-02
6379000	-4.044813e+04	-1.151876e+02	2.682465e+01	1.035626e+00	2.001850e-02
6379500	-4.047497e+04	-1.120326e+02	2.558214e+01	1.135086e+00	1.234470e-02
6380000	-4.045700e+04	-1.197126e+02	2.865680e+01	1.016873e+00	2.271741e-02
6380500	-4.045259e+04	-1.158773e+02	2.711023e+01	9.978580e-01	1.522869e-02
6381000	-4.045457e+04	-1.176416e+02	2.779557e+01	1.045918e+00	1.102413e-02
6381500	-4.046841e+04	-1.156720e+02	2.697268e+01	1.142049e+00	2.226891e-02
6382000	-4.048103e+04	-1.151248e+02	2.676524e+01	1.125180e+00	1.909070e-02
6382500	-4.046013e+04	-1.221608e+02	2.968171e+01	1.043296e+00	1.825950e-02
6383000	-4.045597e+04	-1.171233e+02	2.757316e+01	1.080077e+00	2.460604e-02
6383500	-4.045490e+04	-1.176364e+02	2.778032e+01	1.078494e+00	1.409520e-02
6384000	-4.047318e+04	-1.181309e+02	2.801050e+01	1.005355e+00	1.599878e-02
6384500	-4.046782e+04	-1.117614e+02	2.551173e+01	1.052803e+00	1.751568e-02
6385000	-4.046743e+04	-1.127790e+02	2.590271e+01	1.027554e+00	3.712464e-02
6385500	-4.046855e+04	-1.136132e+02	2.621578e+01	1.037446e+00	1.278219e-02
6386000	-4.045671e+04	-1.122560e+02	2.569457e+01	1.057807e+00	1.885972e-02
6386500	-4.045638e+04	-1.134884e+02	2.620022e+01	9.534786e-01	7.207237e-03
6387000	-4.045793e+04	-1.132254e+02	2.602710e+01	1.145324e+00	1.764370e-02
6387500	-4.046134e+04	-1.169099e+02	2.753754e+01	9.555549e-01	1.714609e-02
6388000	-4.046586e+04	-1.137323e+02	2.623426e+01	1.108229e+00	2.086842e-02
6388500	-4.045960e+04	-1.115695e+02	2.543032e+01	1.080009e+00	1.797186e-02
6389000	-4.047712e+04	-1.201108e+02	2.882062e+01	1.022459e+00	2.779674e-02
6389500	-4.046519e+04	-1.125486e+02	2.577165e+01	1.145000e+00	1.873336e-02
6390000	-4.046858e+04	-1.162365e+02	2.720898e+01	1.107259e+00	1.237238e-02
6390500	-4.046850e+04	-1.130390e+02	2.602172e+01	9.730411e-01	1.916259e-02
6391000	-4.046439e+04	-1.095398e+02	2.468892e+01	1.077216e+00	1.627755e-02
6391500	-4.045724e+04	-1.114631e+02	2.538326e+01	1.100576e+00	1.627755e-02
6392000	-4.045965e+04	-1.141247e+02	2.639488e+01	1.081680e+00	2.388475e-02
6392500	-4.045900e+04	-1.127405e+02	2.587053e+01	1.074309e+00	1.193551e-02
6393000	-4.046096e+04	-1.231267e+02	3.010860e+01	1.024047e+00	2.263495e-02
6393500	-4.045417e+04	-1.193355e+02	2.849329e+01	1.033766e+00	2.131938e-02
6394000	-4.046483e+04	-1.112180e+02	2.533216e+01	9.936322e-01	1.480090e-02
6394500	-4.046181e+04	-1.146303e+02	2.658786e+01	1.087267e+00	1.037845e-02
6395000	-4.046776e+04	-1.161007e+02	2.718776e+01	1.025045e+00	1.440781e-02
6395500	-4.046594e+04	-1.123819e+02	2.572779e+01	1.095107e+00	1.656061e-02
6396000	-4.045900e+04	-1.213821e+02	2.937602e+01	9.784224e-01	2.260715e-02
6396500	-4.047012e+04	-1.134534e+02	2.608824e+01	1.212349e+00	1.722063e-02
6397000	-4.045942e+04	-1.137756e+02	2.625699e+01	1.092148e+00	2.454318e-02
6397500	-4.046993e+04	-1.154611e+02	2.694382e+01	1.004707e+00	7.311343e-03
6398000	-4.046126e+04	-1.131965e+02	2.603781e+01	1.088127e+00	3.013283e-02
6398500	-4.045560e+04	-1.169668e+02	2.753127e+01	1.028096e+00	1.034142e-02
6399000	-4.046804e+04	-1.179106e+02	2.792060e+01	1.006201e+00	2.080916e-02
6399500	-4.046614e+04	-1.185452e+02	2.817613e+01	1.014007e+00	1.290389e-02
6400000	-4.046231e+04	-1.196121e+02	2.863471e+01	9.694961e-01	6.607181e-03
6400500	-4.046341e+04	-1.144940e+02	2.652383e+01	1.116484e+00	2.694090e-02
6401000	-4.046279e+04	-1.135461e+02	2.617210e+01	1.084790e+00	2.148773e-02
6401500	-4.046574e+04	-1.213461e+02	2.932284e+01	1.067350e+00	2.372739e-02
6402000	-4.047050e+04	-1.147715e+02	2.663158e+01	1.115648e+00	2.521395e-02
6402500	-4.045935e+04	-1.214601e+02	2.939829e+01	1.004197e+00	1.941893e-02
6403000	-4.045400e+04	-1.145857e+02	2.657305e+01	1.080879e+00	1.865227e-02
6403500	-4.046002e+04	-1.158501e+02	2.706956e+01	1.073871e+00	1.699868e-02
6404000	-4.045528e+04	-1.175715e+02	2.776437e+01	1.053095e+00	2.441100e-02
6404500	-4.046471e+04	-1.167910e+02	2.745027e+01	1.054948e+00	2.190510e-02
6405000	-4.046543e+04	-1.088523e+02	2.445017e+01	1.054948e+00	2.329505e-02
6405500	-4.046085e+04	-1.147753e+02	2.664990e+01	1.072259e+00	1.033767e-02
6406000	-4.046325e+04	-1.149536e+02	2.671149e+01	1.092009e+00	1.322083e-02
6406500	-4.046031e+04	-1.116113e+02	2.545016e+01	1.068414e+00	7.318012e-03
6407000	-4.045270e+04	-1.165859e+02	2.734510e+01	1.113662e+00	2.323611e-02
6407500	-4.046747e+04	-1.193177e+02	2.852259e+01	9.452304e-01	1.239078e-02
6408000	-4.046630e+04	-1.211082e+02	2.924721e+01	1.007476e+00	1.056262e-02
6408500	-4.046349e+04	-1.154224e+02	2.690535e+01	1.064137e+00	1.597276e-02
6409000	-4.046383e+04	-1.172698e+02	2.764028e+01	1.059405e+00	2.405698e-02
6409500	-4.045912e+04	-1.160818e+02	2.717817e+01	1.030373e+00	2.009847e-02
6410000	-4.045999e+04	-1.174193e+02	2.771470e+01	1.024051e+00	1.388963e-02
6410500	-4.045724e+04	-1.201082e+02	2.881948e+01	1.022552e+00	1.388963e-02
6411000	-4.045497e+04	-1.211187e+02	2.921182e+01	1.101442e+00	1.827034e-02
6411500	-4.047007e+04	-1.159181e+02	2.710325e+01	1.056348e+00	8.810022e-03
6412000	-4.045702e+04	-1.143805e+02	2.652260e+01	1.006128e+00	1.639286e-02
6412500	-4.045709e+04	-1.142844e+02	2.646688e+01	1.054428e+00	5.831110e-03
6413000	-4.045967e+04	-1.128383e+02	2.592394e+01	1.030618e+00	6.595753e-03
6413500	-4.044865e+04	-1.137838e+02	2.626552e+01	1.078000e+00	1.222803e-02
6414000	-4.045390e+04	-1.124310e+02	2.575005e+01	1.084906e+00	1.750618e-02
6414500	-4.048187e+04	-1.111968e+02	2.528259e+01	1.106606e+00	1.715320e-02
6415000	-4.046070e+04	-1.104483e+02	2.501759e+01	1.080102e+00	1.915334e-02
6415500	-4.046621e+04	-1.145291e+02	2.656472e+01	1.045860e+00	1.263704e-02
6416000	-4.045576e+04	-1.162013e+02	2.720623e+01	1.078977e+00	2.169538e-02
6416500	-4.045907e+04	-1.163171e+02	2.724879e+01	1.087321e+00	1.767392e-02
6417000	-4.046160e+04	-1.177771e+02	2.786925e+01	9.993406e-01	2.150617e-02
6417500	-4.046107e+04	-1.100207e+02	2.486497e+01	1.071623e+00	8.931850e-03
6418000	-4.046013e+04	-1.175197e+02	2.774565e+01	1.047619e+00	1.993374e-02
6418500	-4.047665e+04	-1.161874e+02	2.723541e+01	9.914495e-01	1.006724e-02
6419000	-4.046791e+04	-1.136946e+02	2.627207e+01	9.716776e-01	1.107819e-02
6419500	-4.046718e+04	-1.098873e+02	2.484500e+01	9.931877e-01	1.294344e-02
6420000	-4.046794e+04	-1.141755e+02	2.641485e+01	1.080624e+00	1.667990e-02
6420500	-4.047517e+04	-1.100682e+02	2.490008e+01	1.022469e+00	1.028907e-02
6421000	-4.046533e+04	-1.162249e+02	2.722713e+01	1.049851e+00	1.707307e-02
6421500	-4.046042e+04	-1.169891e+02	2.753452e+01	1.042267e+00	1.573376e-02
6422000	-4.046191e+04	-1.133547e+02	2.611902e+01	1.032724e+00	2.801036e-02
6422500	-4.046201e+04	-1.157563e+02	2.701799e+01	1.110994e+00	1.484604e-02
6423000	-4.046672e+04	-1.183388e+02	2.809992e+01	9.939515e-01	1.576788e-02
6423500	-4.047344e+04	-1.098885e+02	2.480567e+01	1.102904e+00	1.861865e-02
6424000	-4.047373e+04	-1.194406e+02	2.850913e+01	1.100597e+00	1.598622e-02
6424500	-4.046456e+04	-1.111297e+02	2.527093e+01	1.071077e+00	1.598622e-02
6425000	-4.046311e+04	-1.132715e+02	2.606762e+01	1.084662e+00	2.396432e-02
6425500	-4.046773e+04	-1.142287e+02	2.646686e+01	9.987641e-01	1.013313e-02
6426000	-4.045940e+04	-1.168855e+02	2.747749e+01	1.081296e+00	1.057875e-02
6426500	-4.046887e+04	-1.113480e+02	2.536872e+01	1.024750e+00	1.296420e-02
6427000	-4.047279e+04	-1.141728e+02	2.643233e+01	1.032489e+00	2.871301e-02
6427500	-4.047021e+04	-1.106292e+02	2.506086e+01	1.142555e+00	2.439495e-02
6428000	-4.046637e+04	-1.126464e+02	2.582702e+01	1.095645e+00	9.898241e-03
6428500	-4.046564e+04	-1.139815e+02	2.631490e+01	1.146771e+00	1.336176e-02
6429000	-4.047054e+04	-1.141043e+02	2.637226e+01	1.120223e+00	1.257667e-02
6429500	-4.045763e+04	-1.134011e+02	2.612779e+01	1.056058e+00	1.014114e-02
6430000	-4.046002e+04	-1.152411e+02	2.687341e+01	9.644784e-01	1.014114e-02
6430500	-4.046059e+04	-1.148895e+02	2.669525e+01	1.069621e+00	8.579384e-03
6431000	-4.046078e+04	-1.182710e+02	2.805583e+01	1.034231e+00	1.954504e-02
6431500	-4.045388e+04	-1.174520e+02	2.770204e+01	1.088173e+00	2.581067e-02
6432000	-4.046845e+04	-1.149901e+02	2.672596e+01	1.091291e+00	2.040491e-02
6432500	-4.045865e+04	-1.166040e+02	2.737025e+01	1.068566e+00	1.630708e-02
6433000	-4.045088e+04	-1.153199e+02	2.689452e+01	9.893193e-01	1.684726e-02
6433500	-4.045587e+04	-1.149573e+02	2.671966e+01	1.074741e+00	1.579938e-02
6434000	-4.046925e+04	-1.116272e+02	2.545857e+01	1.061655e+00	2.349350e-02
6434500	-4.047318e+04	-1.167811e+02	2.746024e+01	1.019995e+00	2.184837e-02
6435000	-4.046800e+04	-1.162878e+02	2.723572e+01	1.091025e+00	1.799392e-02
6435500	-4.045971e+04	-1.145074e+02	2.654052e+01	1.086680e+00	2.249346e-02
6436000	-4.045836e+04	-1.166066e+02	2.739721e+01	1.003456e+00	1.574805e-02
6436500	-4.047346e+04	-1.224053e+02	2.979218e+01	1.031580e+00	2.393919e-02
6437000	-4.045680e+04	-1.187602e+02	2.821724e+01	1.128615e+00	1.627615e-02
6437500	-4.046158e+04	-1.132248e+02	2.604772e+01	1.090374e+00	2.886984e-02
6438000	-4.046787e+04	-1.180248e+02	2.795599e+01	1.033238e+00	3.339277e-02
6438500	-4.045768e+04	-1.156259e+02	2.699048e+01	1.050645e+00	2.272872e-02
6439000	-4.045403e+04	-1.163062e+02	2.725903e+01	1.050645e+00	1.535390e-02
6439500	-4.047208e+04	-1.174881e+02	2.768143e+01	1.175401e+00	1.332056e-02
6440000	-4.045847e+04	-1.218119e+02	2.954223e+01	1.019249e+00	1.604731e-02
6440500	-4.045910e+04	-1.114714e+02	2.541911e+01	1.012134e+00	8.678757e-03
6441000	-4.046809e+04	-1.125570e+02	2.579771e+01	1.084093e+00	2.444429e-02
6441500	-4.046063e+04	-1.158506e+02	2.706704e+01	1.080764e+00	9.791193e-03
6442000	-4.046208e+04	-1.160821e+02	2.718729e+01	1.007674e+00	1.486834e-02
6442500	-4.045824e+04	-1.145162e+02	2.657322e+01	1.010921e+00	2.193198e-02
6443000	-4.046540e+04	-1.172560e+02	2.764410e+01	1.036159e+00	1.224804e-02
6443500	-4.047487e+04	-1.181253e+02	2.797549e+01	1.085782e+00	1.986301e-02
6444000	-4.046044e+04	-1.154692e+02	2.693559e+01	1.033759e+00	2.514319e-02
6444500	-4.047687e+04	-1.086360e+02	2.436464e+01	1.078516e+00	2.188644e-02
6445000	-4.047322e+04	-1.173245e+02	2.768009e+01	1.015121e+00	2.700873e-02
6445500	-4.047713e+04	-1.140210e+02	2.638368e+01	1.007138e+00	7.808390e-03
6446000	-4.046024e+04	-1.109615e+02	2.519865e+01	1.099166e+00	1.825936e-02
6446500	-4.048063e+04	-1.110475e+02	2.521692e+01	1.135579e+00	1.108783e-02
6447000	-4.045985e+04	-1.118931e+02	2.556082e+01	1.052756e+00	2.078958e-02
6447500	-4.047586e+04	-1.148183e+02	2.668661e+01	1.020677e+00	1.339778e-02
6448000	-4.046170e+04	-1.179181e+02	2.787702e+01	1.121200e+00	2.204270e-02
6448500	-4.046405e+04	-1.127185e+02	2.586674e+01	1.062364e+00	2.709826e-02
6449000	-4.045838e+04	-1.173339e+02	2.767864e+01	1.028112e+00	9.380619e-03
6449500	-4.046205e+04	-1.190918e+02	2.840301e+01	1.008598e+00	7.560355e-03
6450000	-4.046589e+04	-1.179749e+02	2.791257e+01	1.090339e+00	1.698144e-02
6450500	-4.045855e+04	-1.147733e+02	2.664208e+01	1.090339e+00	1.921270e-02
6451000	-4.046985e+04	-1.208556e+02	2.913945e+01	1.009224e+00	1.534817e-02
6451500	-4.046031e+04	-1.169013e+02	2.748548e+01	1.077080e+00	2.152286e-02
6452000	-4.046374e+04	-1.116440e+02	2.547369e+01	1.037760e+00	1.174553e-02
6452500	-4.046216e+04	-1.163321e+02	2.727741e+01	1.030213e+00	1.867424e-02
6453000	-4.046502e+04	-1.134125e+02	2.613896e+01	1.038161e+00	1.615807e-02
6453500	-4.045947e+04	-1.170006e+02	2.752182e+01	1.085549e+00	1.284660e-02
6454000	-4.046842e+04	-1.128351e+02	2.592765e+01	1.017582e+00	1.175050e-02
6454500	-4.047235e+04	-1.082800e+02	2.423468e+01	1.088437e+00	1.175050e-02
6455000	-4.046488e+04	-1.185953e+02	2.819097e+01	1.027811e+00	2.268517e-02
6455500	-4.045925e+04	-1.155778e+02	2.695114e+01	1.102722e+00	3.025941e-02
6456000	-4.046191e+04	-1.197116e+02	2.865315e+01	1.024665e+00	1.486418e-02
6456500	-4.045339e+04	-1.200306e+02	2.877700e+01	1.046566e+00	1.630957e-02
6457000	-4.046780e+04	-1.147533e+02	2.663342e+01	1.092650e+00	2.354089e-02
6457500	-4.046664e+04	-1.131436e+02	2.602082e+01	1.080089e+00	2.889929e-02
6458000	-4.046712e+04	-1.161839e+02	2.720702e+01	1.059585e+00	1.324108e-02
6458500	-4.046068e+04	-1.137175e+02	2.627414e+01	9.892237e-01	2.122353e-02
6459000	-4.046230e+04	-1.146139e+02	2.661820e+01	9.925310e-01	1.893899e-02
6459500	-4.046061e+04	-1.166560e+02	2.737146e+01	1.117569e+00	1.866086e-02
6460000	-4.045911e+04	-1.111232e+02	2.524942e+01	1.122957e+00	1.642413e-02
6460500	-4.046047e+04	-1.122870e+02	2.572830e+01	9.989006e-01	1.444213e-02
6461000	-4.046679e+04	-1.183720e+02	2.807187e+01	1.095869e+00	2.266834e-02
6461500	-4.047262e+04	-1.167663e+02	2.743393e+01	1.071173e+00	1.203000e-02
6462000	-4.045428e+04	-1.117495e+02	2.552048e+01	1.017439e+00	1.753878e-02
6462500	-4.046388e+04	-1.114045e+02	2.537211e+01	1.072129e+00	1.952965e-02
6463000	-4.045406e+04	-1.141072e+02	2.637435e+01	1.117596e+00	1.300072e-02
6463500	-4.046361e+04	-1.147602e+02	2.666799e+01	1.010514e+00	1.555198e-02
6464000	-4.046365e+04	-1.207649e+02	2.910407e+01	1.002305e+00	1.555198e-02
6464500	-4.046616e+04	-1.192070e+02	2.843794e+01	1.039144e+00	1.489053e-02
6465000	-4.047378e+04	-1.140746e+02	2.638815e+01	1.049151e+00	5.706852e-03
6465500	-4.047041e+04	-1.126908e+02	2.585483e+01	1.066228e+00	1.765463e-02
6466000	-4.046231e+04	-1.190890e+02	2.838407e+01	1.051684e+00	1.306064e-02
6466500	-4.046727e+04	-1.188821e+02	2.829540e+01	1.060154e+00	1.306064e-02
6467000	-4.045505e+04	-1.199451e+02	2.874454e+01	1.038834e+00	1.390357e-02
6467500	-4.046112e+04	-1.163468e+02	2.728111e+01	1.035601e+00	1.323258e-02
6468000	-4.046802e+04	-1.169424e+02	2.753193e+01	1.002086e+00	1.446028e-02
6468500	-4.046567e+04	-1.167573e+02	2.744951e+01	1.023101e+00	2.115957e-02
6469000	-4.047062e+04	-1.211132e+02	2.925022e+01	1.005389e+00	1.786281e-02
6469500	-4.047065e+04	-1.130330e+02	2.601683e+01	9.800051e-01	1.786281e-02
6470000	-4.046033e+04	-1.173909e+02	2.769037e+01	1.056024e+00	1.861799e-02
6470500	-4.046788e+04	-1.140499e+02	2.640429e+01	9.824224e-01	1.095704e-02
6471000	-4.046327e+04	-1.163364e+02	2.727917e+01	1.030118e+00	1.600274e-02
6471500	-4.046865e+04	-1.129597e+02	2.595101e+01	1.080393e+00	1.861968e-02
6472000	-4.046168e+04	-1.191393e+02	2.841394e+01	1.029569e+00	1.114267e-02
6472500	-4.046356e+04	-1.166186e+02	2.738874e+01	1.036732e+00	1.333261e-02
6473000	-4.045688e+04	-1.117089e+02	2.553059e+01	9.496555e-01	1.046458e-02
6473500	-4.046362e+04	-1.169334e+02	2.751379e+01	1.038407e+00	2.467241e-02
6474000	-4.046649e+04	-1.140036e+02	2.635938e+01	1.053035e+00	1.703803e-02
6474500	-4.045887e+04	-1.133293e+02	2.609170e+01	1.079115e+00	8.306840e-03
6475000	-4.045626e+04	-1.146395e+02	2.657778e+01	1.122509e+00	2.502903e-02
6475500	-4.046489e+04	-1.165860e+02	2.739003e+01	1.000918e+00	1.613965e-02
6476000	-4.046261e+04	-1.170453e+02	2.756046e+01	1.033715e+00	1.539516e-02
6476500	-4.045624e+04	-1.214699e+02	2.938916e+01	1.035416e+00	1.336385e-02
6477000	-4.046511e+04	-1.179361e+02	2.794520e+01	9.711081e-01	1.111080e-02
6477500	-4.046284e+04	-1.150114e+02	2.675555e+01	1.036627e+00	1.178179e-02
6478000	-4.045920e+04	-1.159400e+02	2.710428e+01	1.075661e+00	2.296248e-02
6478500	-4.046682e+04	-1.163252e+02	2.726039e+01	1.066233e+00	1.667307e-02
6479000	-4.045782e+04	-1.165696e+02	2.737873e+01	1.012833e+00	1.304563e-02
6479500	-4.045797e+04	-1.184680e+02	2.813984e+01	1.025462e+00	1.270920e-02
6480000	-4.046089e+04	-1.175148e+02	2.772191e+01	1.101682e+00	2.344321e-02
6480500	-4.046673e+04	-1.134994e+02	2.617266e+01	1.036668e+00	8.931555e-03
6481000	-4.046299e+04	-1.200058e+02	2.875272e+01	1.079886e+00	2.365064e-02
6481500	-4.046397e+04	-1.102303e+02	2.493209e+01	1.096566e+00	1.673076e-02
6482000	-4.045982e+04	-1.201317e+02	2.880642e+01	1.077323e+00	2.010256e-02
6482500	-4.047936e+04	-1.115468e+02	2.541177e+01	1.107336e+00	2.355649e-02
6483000	-4.045851e+04	-1.190088e+02	2.835499e+01	1.042060e+00	1.326977e-02
6483500	-4.046198e+04	-1.156942e+02	2.697584e+01	1.156188e+00	2.255258e-02
6484000	-4.046368e+04	-1.160495e+02	2.715221e+01	1.063747e+00	2.268761e-02
6484500	-4.046751e+04	-1.185636e+02	2.818548e+01	1.009568e+00	2.212560e-02
6485000	-4.046999e+04	-1.182114e+02	2.807575e+01	9.257420e-01	5.704173e-03
6485500	-4.045971e+04	-1.105369e+02	2.503462e+01	1.122091e+00	1.443480e-02
6486000	-4.046203e+04	-1.133388e+02	2.611508e+01	1.027166e+00	1.159726e-02
6486500	-4.046078e+04	-1.184858e+02	2.813690e+01	1.050397e+00	2.080612e-02
6487000	-4.045587e+04	-1.161465e+02	2.717152e+01	1.111940e+00	1.664531e-02
6487500	-4.046523e+04	-1.135279e+02	2.615439e+01	1.113099e+00	2.035089e-02
6488000	-4.046268e+04	-1.124439e+02	2.575528e+01	1.083854e+00	6.772289e-03
6488500	-4.045643e+04	-1.127421e+02	2.586994e+01	1.077446e+00	1.869630e-02
6489000	-4.047299e+04	-1.129120e+02	2.590729e+01	1.148447e+00	1.920756e-02
6489500	-4.047013e+04	-1.223036e+02	2.975057e+01	1.026272e+00	8.492643e-03
6490000	-4.045098e+04	-1.196076e+02	2.860440e+01	1.037923e+00	1.868691e-02
6490500	-4.046997e+04	-1.142409e+02	2.643811e+01	1.085636e+00	1.779122e-02
6491000	-4.046669e+04	-1.171015e+02	2.759653e+01	1.000000e+00	2.106887e-02
6491500	-4.045403e+04	-1.161837e+02	2.719145e+01	1.098758e+00	1.697117e-02
6492000	-4.046591e+04	-1.171926e+02	2.758507e+01	1.119664e+00	2.301594e-02
6492500	-4.047432e+04	-1.117955e+02	2.553413e+01	1.026796e+00	8.238089e-03
6493000	-4.046949e+04	-1.205934e+02	2.903436e+01	9.960516e-01	5.775241e-03
6493500	-4.047143e+04	-1.124252e+02	2.576536e+01	1.038341e+00	7.754267e-03
6494000	-4.046526e+04	-1.138043e+02	2.623913e+01	1.167508e+00	2.546249e-02
6494500	-4.045917e+04	-1.139390e+02	2.633281e+01	1.057649e+00	1.670929e-02
6495000	-4.045848e+04	-1.138363e+02	2.627359e+01	1.109429e+00	2.869738e-02
6495500	-4.046660e+04	-1.108890e+02	2.517327e+01	1.095707e+00	2.301221e-02
6496000	-4.046616e+04	-1.140157e+02	2.636705e+01	1.045157e+00	1.623259e-02
6496500	-4.046535e+04	-1.159502e+02	2.713704e+01	1.002857e+00	1.686683e-02
6497000	-4.045974e+04	-1.158775e+02	2.709974e+01	1.024702e+00	9.438926e-03
6497500	-4.046451e+04	-1.142655e+02	2.645802e+01	1.058471e+00	1.559075e-02
6498000	-4.046565e+04	-1.160560e+02	2.716591e+01	1.035583e+00	1.640641e-02
6498500	-4.045711e+04	-1.147757e+02	2.665642e+01	1.055834e+00	2.072826e-02
6499000	-4.046210e+04	-1.161795e+02	2.721787e+01	1.027755e+00	1.893138e-02
6499500	-4.045276e+04	-1.142954e+02	2.648339e+01	1.022600e+00	2.203678e-02
6500000	-4.046360e+04	-1.154982e+02	2.696053e+01	9.991671e-01	1.171099e-02
6500500	-4.046014e+04	-1.153843e+02	2.692929e+01	9.650024e-01	1.999934e-02
6501000	-4.046828e+04	-1.161550e+02	2.719594e+01	1.058634e+00	1.933691e-02
6501500	-4.046655e+04	-1.162342e+02	2.724565e+01	1.012374e+00	1.652604e-02
6502000	-4.046656e+04	-1.230386e+02	3.006172e+01	1.043476e+00	1.380795e-02
6502500	-4.046455e+04	-1.155264e+02	2.695638e+01	1.037968e+00	1.493311e-02
6503000	-4.046662e+04	-1.142755e+02	2.649779e+01	9.654609e-01	7.621928e-03
6503500	-4.045443e+04	-1.166156e+02	2.740113e+01	1.002649e+00	1.782417e-02
6504000	-4.046406e+04	-1.159049e+02	2.710174e+01	1.047060e+00	1.494189e-02
6504500	-4.046244e+04	-1.150739e+02	2.676284e+01	1.080420e+00	1.501631e-02
6505000	-4.047149e+04	-1.105815e+02	2.506614e+01	1.080494e+00	1.814992e-02
6505500	-4.045464e+04	-1.159500e+02	2.712621e+01	1.030116e+00	1.326873e-02
6506000	-4.046158e+04	-1.205413e+02	2.899182e+01	1.044900e+00	2.430775e-02
6506500	-4.045588e+04	-1.098431e+02	2.476386e+01	1.172984e+00	2.315968e-02
6507000	-4.045701e+04	-1.152833e+02	2.680199e+01	1.189400e+00	2.025523e-02
6507500	-4.046637e+04	-1.148195e+02	2.665933e+01	1.092102e+00	1.832012e-02
6508000	-4.046101e+04	-1.133329e+02	2.613939e+01	9.574474e-01	1.242210e-02
6508500	-4.045306e+04	-1.125328e+02	2.578017e+01	1.106583e+00	1.653058e-02
6509000	-4.045261e+04	-1.149049e+02	2.669041e+01	1.097544e+00	1.927198e-02
6509500	-4.045374e+04	-1.134153e+02	2.612001e+01	1.090755e+00	2.615068e-02
6510000	-4.046133e+04	-1.152895e+02	2.683739e+01	1.104942e+00	1.677888e-02
6510500	-4.045434e+04	-1.197361e+02	2.867180e+01	1.004359e+00	1.342943e-02
6511000	-4.045533e+04	-1.160400e+02	2.717800e+01	9.890217e-01	2.488175e-02
6511500	-4.048430e+04	-1.150140e+02	2.678039e+01	9.754457e-01	1.361482e-02
6512000	-4.047075e+04	-1.134213e+02	2.611819e+01	1.101487e+00	1.158042e-02
6512500	-4.046809e+04	-1.104662e+02	2.503688e+01	1.045169e+00	2.401845e-02
6513000	-4.046937e+04	-1.113283e+02	2.533805e+01	1.087914e+00	1.485426e-02
6513500	-4.046479e+04	-1.126946e+02	2.586450e+01	1.044340e+00	1.295716e-02
6514000	-4.046649e+04	-1.143046e+02	2.647855e+01	1.044340e+00	1.760783e-02
6514500	-4.046470e+04	-1.154872e+02	2.694561e+01	1.026231e+00	1.692329e-02
6515000	-4.046223e+04	-1.150875e+02	2.676660e+01	1.084311e+00	1.342852e-02
6515500	-4.046915e+04	-1.187606e+02	2.823557e+01	1.084311e+00	2.092368e-02
6516000	-4.046119e+04	-1.148201e+02	2.668994e+01	1.013919e+00	1.440333e-02
6516500	-4.045514e+04	-1.124472e+02	2.576801e+01	1.053245e+00	1.505686e-02
6517000	-4.046842e+04	-1.131463e+02	2.603907e+01	1.034604e+00	1.476248e-02
6517500	-4.046503e+04	-1.100110e+02	2.486389e+01	1.064896e+00	2.039559e-02
6518000	-4.045921e+04	-1.152724e+02	2.682636e+01	1.116120e+00	1.648113e-02
6518500	-4.046003e+04	-1.129562e+02	2.593573e+01	1.117343e+00	2.569825e-02
6519000	-4.047320e+04	-1.127499e+02	2.590334e+01	9.968076e-01	1.329772e-02
6519500	-4.045306e+04	-1.170688e+02	2.755006e+01	1.083260e+00	2.096789e-02
6520000	-4.046109e+04	-1.163239e+02	2.729208e+01	9.850620e-01	1.692450e-02
6520500	-4.046481e+04	-1.129491e+02	2.594661e+01	1.081521e+00	1.958996e-02
6521000	-4.046406e+04	-1.154508e+02	2.692552e+01	1.041091e+00	1.229087e-02
6521500	-4.046489e+04	-1.139772e+02	2.635429e+01	1.039871e+00	1.233779e-02
6522000	-4.045642e+04	-1.182964e+02	2.807078e+01	1.022979e+00	2.245049e-02
6522500	-4.045564e+04	-1.171954e+02	2.764170e+01	9.815364e-01	9.082663e-03
6523000	-4.047001e+04	-1.141791e+02	2.642673e+01	1.053396e+00	1.498885e-02
6523500	-4.046753e+04	-1.238861e+02	3.048054e+01	9.359580e-01	7.800169e-03
6524000	-4.045673e+04	-1.161454e+02	2.718255e+01	1.082885e+00	1.653249e-02
6524500	-4.047052e+04	-1.198189e+02	2.873127e+01	9.444655e-01	6.965640e-03
6525000	-4.046188e+04	-1.127225e+02	2.588530e+01	1.017096e+00	5.430021e-03
6525500	-4.047078e+04	-1.121188e+02	2.560500e+01	1.160075e+00	3.482045e-02
6526000	-4.046211e+04	-1.142069e+02	2.640581e+01	1.135562e+00	1.493913e-02
6526500	-4.045969e+04	-1.108173e+02	2.515064e+01	1.085674e+00	1.714442e-02
6527000	-4.046256e+04	-1.156742e+02	2.700707e+01	1.056730e+00	2.539464e-02
6527500	-4.045671e+04	-1.182636e+02	2.805207e+01	1.035963e+00	1.382424e-02
6528000	-4.045284e+04	-1.128651e+02	2.595027e+01	9.877894e-01	8.422594e-03
6528500	-4.045719e+04	-1.177116e+02	2.777988e+01	1.154746e+00	2.176908e-02
6529000	-4.044632e+04	-1.186523e+02	2.820890e+01	1.041088e+00	1.311857e-02
6529500	-4.045225e+04	-1.210387e+02	2.918239e+01	1.090887e+00	9.806214e-03
6530000	-4.047021e+04	-1.127580e+02	2.587192e+01	1.088103e+00	2.050020e-02
6530500	-4.045830e+04	-1.163154e+02	2.723759e+01	1.113947e+00	1.476873e-02
6531000	-4.047212e+04	-1.088599e+02	2.446309e+01	1.026396e+00	1.530855e-02
6531500	-4.045592e+04	-1.106656e+02	2.508471e+01	1.113805e+00	2.013815e-02
6532000	-4.045234e+04	-1.133609e+02	2.612468e+01	1.024111e+00	2.022941e-02
6532500	-4.045621e+04	-1.132798e+02	2.610071e+01	1.005905e+00	3.012806e-02
6533000	-4.046096e+04	-1.114036e+02	2.539553e+01	1.007943e+00	2.702480e-02
6533500	-4.046594e+04	-1.138617e+02	2.630724e+01	1.046955e+00	2.661144e-02
6534000	-4.045133e+04	-1.196814e+02	2.865353e+01	9.935545e-01	4.332000e-03
6534500	-4.047303e+04	-1.200501e+02	2.876703e+01	1.089980e+00	3.187421e-02
6535000	-4.046559e+04	-1.133196e+02	2.606133e+01	1.149330e+00	1.472824e-02
6535500	-4.045672e+04	-1.173232e+02	2.767707e+01	1.021351e+00	1.556197e-02
6536000	-4.046833e+04	-1.180374e+02	2.795832e+01	1.040169e+00	1.398886e-02
6536500	-4.045818e+04	-1.208502e+02	2.912880e+01	1.029096e+00	2.340207e-02
6537000	-4.046121e+04	-1.191253e+02	2.841658e+01	1.009176e+00	1.133784e-02
6537500	-4.045264e+04	-1.182668e+02	2.806866e+01	9.985242e-01	1.263098e-02
6538000	-4.045757e+04	-1.191946e+02	2.839438e+01	1.132237e+00	1.379889e-02
6538500	-4.046211e+04	-1.100533e+02	2.484382e+01	1.162457e+00	1.853600e-02
6539000	-4.045779e+04	-1.171548e+02	2.762707e+01	9.772948e-01	8.934536e-03
6539500	-4.045149e+04	-1.117585e+02	2.549996e+01	1.081620e+00	2.004413e-02
6540000	-4.047186e+04	-1.187119e+02	2.824119e+01	1.021958e+00	2.287711e-02
6540500	-4.046919e+04	-1.114490e+02	2.538237e+01	1.088869e+00	1.566979e-02
6541000	-4.047147e+04	-1.164813e+02	2.733814e+01	1.026570e+00	1.532230e-02
6541500	-4.047188e+04	-1.122362e+02	2.566972e+01	1.104395e+00	2.017478e-02
6542000	-4.046394e+04	-1.187945e+02	2.827796e+01	1.014952e+00	1.631890e-02
6542500	-4.046603e+04	-1.175405e+02	2.775278e+01	1.050824e+00	1.860009e-02
6543000	-4.046729e+04	-1.196250e+02	2.858334e+01	1.105979e+00	1.412050e-02
6543500	-4.046645e+04	-1.161511e+02	2.719783e+01	1.049973e+00	1.132765e-02
6544000	-4.046399e+04	-1.134897e+02	2.614942e+01	1.087948e+00	1.702514e-02
6544500	-4.046256e+04	-1.219673e+02	2.960794e+01	1.021463e+00	2.898510e-02
6545000	-4.047626e+04	-1.118108e+02	2.552667e+01	1.062129e+00	6.002788e-03
6545500	-4.046447e+04	-1.164220e+02	2.728817e+01	1.093041e+00	1.360170e-02
6546000	-4.045615e+04	-1.163530e+02	2.727424e+01	1.059107e+00	1.325082e-02
6546500	-4.046114e+04	-1.133366e+02	2.611217e+01	1.032618e+00	1.151015e-02
6547000	-4.046107e+04	-1.199462e+02	2.877566e+01	9.654212e-01	7.392437e-03
6547500	-4.046064e+04	-1.153168e+02	2.686050e+01	1.073169e+00	1.403683e-02
6548000	-4.046860e+04	-1.115519e+02	2.541310e+01	1.108862e+00	1.463038e-02
6548500	-4.046090e+04	-1.144014e+02	2.651966e+01	1.034673e+00	1.939798e-02
6549000	-4.046259e+04	-1.146448e+02	2.656822e+01	1.152475e+00	1.367201e-02
6549500	-4.046517e+04	-1.183206e+02	2.809492e+01	9.879834e-01	1.069811e-02
6550000	-4.045867e+04	-1.181118e+02	2.799147e+01	1.032991e+00	1.354614e-02
6550500	-4.046140e+04	-1.129477e+02	2.595710e+01	1.052320e+00	1.818531e-02
6551000	-4.046798e+04	-1.111327e+02	2.528424e+01	1.038015e+00	2.015290e-02
6551500	-4.046298e+04	-1.174041e+02	2.769002e+01	1.070102e+00	2.434893e-02
6552000	-4.046732e+04	-1.118224e+02	2.555817e+01	9.891968e-01	2.085073e-02
6552500	-4.047435e+04	-1.148628e+02	2.671607e+01	9.894340e-01	9.005078e-03
6553000	-4.046689e+04	-1.212802e+02	2.930322e+01	1.047558e+00	2.474298e-02
6553500	-4.046578e+04	-1.153760e+02	2.689595e+01	1.041771e+00	1.478745e-02
6554000	-4.046324e+04	-1.166370e+02	2.737899e+01	1.079624e+00	1.656657e-02
6554500	-4.045862e+04	-1.130075e+02	2.598639e+01	1.034841e+00	8.176229e-03
6555000	-4.045615e+04	-1.180575e+02	2.797941e+01	1.008372e+00	1.259224e-02
6555500	-4.046136e+04	-1.129666e+02	2.595243e+01	1.083589e+00	1.742343e-02
6556000	-4.045448e+04	-1.118204e+02	2.553121e+01	1.059497e+00	2.115725e-02
6556500	-4.045663e+04	-1.141711e+02	2.641063e+01	1.087139e+00	1.827549e-02
6557000	-4.045857e+04	-1.128037e+02	2.589416e+01	1.074866e+00	2.070709e-02
6557500	-4.046209e+04	-1.132830e+02	2.608989e+01	1.037638e+00	1.505037e-02
6558000	-4.046255e+04	-1.136946e+02	2.627625e+01	9.608254e-01	1.363010e-02
6558500	-4.046218e+04	-1.176541e+02	2.780059e+01	1.045959e+00	1.575857e-02
6559000	-4.046014e+04	-1.166501e+02	2.740535e+01	1.026608e+00	2.292739e-02
6559500	-4.046374e+04	-1.146291e+02	2.659122e+01	1.077378e+00	1.857288e-02
6560000	-4.046180e+04	-1.161846e+02	2.717897e+01	1.131130e+00	9.507030e-03
6560500	-4.046116e+04	-1.192918e+02	2.850264e+01	9.674794e-01	1.783657e-02
6561000	-4.046094e+04	-1.145888e+02	2.659849e+01	1.018304e+00	1.662306e-02
6561500	-4.046948e+04	-1.174612e+02	2.770584e+01	1.087854e+00	1.860082e-02
6562000	-4.046260e+04	-1.176418e+02	2.781836e+01	9.897276e-01	1.070461e-02
6562500	-4.046759e+04	-1.176917e+02	2.779246e+01	1.103753e+00	2.673754e-02
6563000	-4.045582e+04	-1.176800e+02	2.780850e+01	1.052292e+00	1.408873e-02
6563500	-4.046495e+04	-1.146315e+02	2.659426e+01	1.071871e+00	1.427731e-02
6564000	-4.045980e+04	-1.167938e+02	2.747190e+01	1.003536e+00	1.977032e-02
6564500	-4.045971e+04	-1.156064e+02	2.701236e+01	9.754738e-01	3.147963e-03
6565000	-4.046496e+04	-1.155734e+02	2.695935e+01	1.077425e+00	1.858287e-02
6565500	-4.045777e+04	-1.188321e+02	2.829195e+01	1.018556e+00	1.873442e-02
6566000	-4.046261e+04	-1.194149e+02	2.850628e+01	1.081803e+00	2.099517e-02
6566500	-4.046566e+04	-1.157923e+02	2.704745e+01	1.072173e+00	1.362242e-02
6567000	-4.046032e+04	-1.153327e+02	2.685375e+01	1.106253e+00	1.930105e-02
6567500	-4.045680e+04	-1.192379e+02	2.844413e+01	1.055012e+00	1.517623e-02
6568000	-4.044197e+04	-1.163627e+02	2.729542e+01	1.015406e+00	1.646755e-02
6568500	-4.045441e+04	-1.157439e+02	2.703476e+01	1.055995e+00	1.882897e-02
6569000	-4.045074e+04	-1.127605e+02	2.588233e+01	1.062979e+00	1.134017e-02
6569500	-4.047129e+04	-1.116823e+02	2.544825e+01	1.144555e+00	1.993866e-02
6570000	-4.045992e+04	-1.164385e+02	2.734525e+01	9.658951e-01	1.001678e-02
6570500	-4.046561e+04	-1.134765e+02	2.616282e+01	1.039521e+00	1.741519e-02
6571000	-4.046506e+04	-1.180478e+02	2.795041e+01	1.070013e+00	1.801186e-02
6571500	-4.046027e+04	-1.138431e+02	2.631463e+01	1.009132e+00	7.040619e-03
6572000	-4.047127e+04	-1.143550e+02	2.648970e+01	1.065862e+00	1.031838e-02
6572500	-4.046846e+04	-1.116203e+02	2.545103e+01	1.074979e+00	1.088792e-02
6573000	-4.046648e+04	-1.147610e+02	2.663933e+01	1.085119e+00	2.405466e-02
6573500	-4.046848e+04	-1.149623e+02	2.672427e+01	1.067902e+00	2.169139e-02
6574000	-4.046357e+04	-1.144382e+02	2.654042e+01	1.017777e+00	1.981956e-02
6574500	-4.047649e+04	-1.143603e+02	2.648125e+01	1.093078e+00	2.053413e-02
6575000	-4.046532e+04	-1.195606e+02	2.855991e+01	1.098082e+00	1.193538e-02
6575500	-4.045936e+04	-1.152277e+02	2.681739e+01	1.094345e+00	2.100839e-02
6576000	-4.046173e+04	-1.143656e+02	2.649949e+01	1.051056e+00	1.858196e-02
6576500	-4.046465e+04	-1.147985e+02	2.667157e+01	1.039583e+00	1.460367e-02
6577000	-4.045835e+04	-1.178131e+02	2.785750e+01	1.064365e+00	2.653094e-02
6577500	-4.046102e+04	-1.144844e+02	2.653889e+01	1.067964e+00	1.955823e-02
6578000	-4.045880e+04	-1.133768e+02	2.609244e+01	1.124726e+00	1.504438e-02
6578500	-4.045927e+04	-1.142150e+02	2.641323e+01	1.124301e+00	1.489569e-02
6579000	-4.046097e+04	-1.129120e+02	2.594919e+01	1.037517e+00	1.163898e-02
6579500	-4.046287e+04	-1.174115e+02	2.772395e+01	9.932835e-01	1.855367e-02
6580000	-4.046695e+04	-1.148373e+02	2.667632e+01	1.066206e+00	1.281063e-02
6580500	-4.046236e+04	-1.185151e+02	2.815754e+01	1.029266e+00	1.568505e-02
6581000	-4.045607e+04	-1.165469e+02	2.738115e+01	9.841591e-01	2.176538e-02
6581500	-4.045409e+04	-1.164637e+02	2.733299e+01	1.021904e+00	1.997426e-02
6582000	-4.045942e+04	-1.134630e+02	2.615835e+01	1.037800e+00	1.009963e-02
6582500	-4.045845e+04	-1.213964e+02	2.935309e+01	1.046591e+00	2.013548e-02
6583000	-4.045504e+04	-1.176164e+02	2.779868e+01	1.013027e+00	1.548682e-02
6583500	-4.046506e+04	-1.150505e+02	2.676195e+01	1.059267e+00	2.369952e-02
6584000	-4.047481e+04	-1.093143e+02	2.459424e+01	1.114822e+00	1.943063e-02
6584500	-4.046132e+04	-1.145399e+02	2.657849e+01	1.021030e+00	1.090540e-02
6585000	-4.045660e+04	-1.255544e+02	3.120241e+01	9.871892e-01	1.104383e-02
6585500	-4.044812e+04	-1.191651e+02	2.838960e+01	1.114352e+00	1.793009e-02
6586000	-4.045873e+04	-1.108373e+02	2.516505e+01	1.066375e+00	1.690900e-02
6586500	-4.046497e+04	-1.148616e+02	2.670236e+01	1.023434e+00	1.887534e-02
6587000	-4.045638e+04	-1.132518e+02	2.606901e+01	1.061354e+00	1.369923e-02
6587500	-4.045547e+04	-1.130867e+02	2.602503e+01	1.012026e+00	2.745452e-02
6588000	-4.047061e+04	-1.174082e+02	2.774459e+01	9.387987e-01	2.179329e-02
6588500	-4.046036e+04	-1.151694e+02	2.682976e+01	1.004416e+00	1.936086e-02
6589000	-4.046092e+04	-1.150996e+02	2.677557e+01	1.073493e+00	2.342751e-02
6589500	-4.046297e+04	-1.209345e+02	2.914177e+01	1.082678e+00	1.696785e-02
6590000	-4.046506e+04	-1.122677e+02	2.570475e+01	1.042404e+00	1.824596e-02
6590500	-4.047013e+04	-1.176811e+02	2.777914e+01	1.126093e+00	2.271907e-02
6591000	-4.046264e+04	-1.127657e+02	2.588769e+01	1.053991e+00	7.360761e-03
6591500	-4.047669e+04	-1.156986e+02	2.701962e+01	1.049217e+00	2.306546e-02
6592000	-4.045320e+04	-1.169911e+02	2.755620e+01	9.901995e-01	1.633422e-02
6592500	-4.045402e+04	-1.124451e+02	2.577002e+01	1.045834e+00	1.625143e-02
6593000	-4.045786e+04	-1.130628e+02	2.600354e+01	1.044848e+00	2.617251e-02
6593500	-4.047019e+04	-1.135520e+02	2.619411e+01	1.032997e+00	2.211814e-02
6594000	-4.046937e+04	-1.145867e+02	2.656944e+01	1.091217e+00	1.816483e-02
6594500	-4.046640e+04	-1.141968e+02	2.644678e+01	1.018965e+00	1.202484e-02
6595000	-4.046372e+04	-1.172606e+02	2.765746e+01	1.007505e+00	9.318507e-03
6595500	-4.047828e+04	-1.213657e+02	2.934461e+01	1.035782e+00	1.313267e-02
6596000	-4.046214e+04	-1.196734e+02	2.863041e+01	1.041134e+00	2.214235e-02
6596500	-4.047096e+04	-1.190549e+02	2.838600e+01	1.012910e+00	2.098330e-02
6597000	-4.046682e+04	-1.120767e+02	2.562863e+01	1.054671e+00	1.347254e-02
6597500	-4.045580e+04	-1.162188e+02	2.722198e+01	1.056735e+00	1.409969e-02
6598000	-4.046353e+04	-1.178275e+02	2.791187e+01	9.446181e-01	2.254279e-02
6598500	-4.046635e+04	-1.163367e+02	2.729478e+01	9.910605e-01	1.852249e-02
6599000	-4.046095e+04	-1.176742e+02	2.780428e+01	1.057007e+00	1.358652e-02
6599500	-4.046067e+04	-1.136645e+02	2.622389e+01	1.067612e+00	2.348677e-02
6600000	-4.045790e+04	-1.157129e+02	2.702893e+01	1.039828e+00	2.348677e-02
6600500	-4.045548e+04	-1.159689e+02	2.715169e+01	9.845096e-01	7.692876e-03
6601000	-4.046997e+04	-1.141941e+02	2.642445e+01	1.074285e+00	1.004907e-02
6601500	-4.045517e+04	-1.171697e+02	2.760472e+01	1.047880e+00	1.509147e-02
6602000	-4.046285e+04	-1.121938e+02	2.568638e+01	1.017477e+00	2.043255e-02
6602500	-4.046029e+04	-1.153382e+02	2.686499e+01	1.083083e+00	1.855365e-02
6603000	-4.047072e+04	-1.151693e+02	2.679280e+01	1.098929e+00	1.960133e-02
6603500	-4.047031e+04	-1.177525e+02	2.786791e+01	9.780804e-01	1.228918e-02
6604000	-4.046308e+04	-1.217006e+02	2.951354e+01	9.749729e-01	1.273251e-02
6604500	-4.047565e+04	-1.162629e+02	2.724090e+01	1.053064e+00	8.904703e-03
6605000	-4.047294e+04	-1.144386e+02	2.649846e+01	1.126773e+00	2.300935e-02
6605500	-4.046049e+04	-1.167189e+02	2.741806e+01	1.063485e+00	2.417375e-02
6606000	-4.045313e+04	-1.144642e+02	2.654815e+01	1.023750e+00	1.508912e-02
6606500	-4.047885e+04	-1.184057e+02	2.808743e+01	1.091408e+00	2.153508e-02
6607000	-4.045435e+04	-1.184150e+02	2.811306e+01	1.037957e+00	1.727486e-02
6607500	-4.045777e+04	-1.180080e+02	2.793020e+01	1.079987e+00	2.068755e-02
6608000	-4.046574e+04	-1.205700e+02	2.900301e+01	1.047075e+00	1.495999e-02
6608500	-4.046782e+04	-1.158054e+02	2.700419e+01	1.195265e+00	1.986778e-02
6609000	-4.046491e+04	-1.156257e+02	2.699856e+01	1.029927e+00	1.848135e-02
6609500	-4.046051e+04	-1.135119e+02	2.615312e+01	1.100400e+00	2.300126e-02
6610000	-4.046200e+04	-1.160347e+02	2.714446e+01	1.068595e+00	2.136131e-02
6610500	-4.047407e+04	-1.069932e+02	2.378384e+01	1.086163e+00	1.387465e-02
6611000	-4.045772e+04	-1.130214e+02	2.597742e+01	1.072403e+00	1.770885e-02
6611500	-4.045838e+04	-1.148237e+02	2.669670e+01	1.000120e+00	6.952127e-03
6612000	-4.045677e+04	-1.158907e+02	2.713321e+01	9.530901e-01	9.259398e-03
6612500	-4.046681e+04	-1.120256e+02	2.561254e+01	1.046647e+00	1.129784e-02
6613000	-4.046498e+04	-1.195746e+02	2.861799e+01	9.721850e-01	9.851185e-03
6613500	-4.046003e+04	-1.196222e+02	2.859913e+01	1.065169e+00	2.386336e-02
6614000	-4.046050e+04	-1.168244e+02	2.746985e+01	1.039255e+00	9.848865e-03
6614500	-4.046938e+04	-1.106428e+02	2.513864e+01	9.438933e-01	9.848865e-03
6615000	-4.045743e+04	-1.153775e+02	2.691165e+01	1.003154e+00	1.106832e-02
6615500	-4.044874e+04	-1.163154e+02	2.728670e+01	9.900761e-01	1.878509e-02
6616000	-4.045984e+04	-1.190435e+02	2.837129e+01	1.037218e+00	1.518554e-02
6616500	-4.045653e+04	-1.145623e+02	2.656263e+01	1.084416e+00	1.308112e-02
6617000	-4.045965e+04	-1.139108e+02	2.629871e+01	1.118370e+00	2.379040e-02
6617500	-4.046569e+04	-1.183510e+02	2.811080e+01	9.795008e-01	2.058948e-02
6618000	-4.046352e+04	-1.121903e+02	2.565365e+01	1.101442e+00	1.295449e-02
6618500	-4.046179e+04	-1.128155e+02	2.589514e+01	1.084072e+00	2.587783e-02
6619000	-4.046354e+04	-1.158777e+02	2.709713e+01	1.031532e+00	2.176910e-02
6619500	-4.046411e+04	-1.146277e+02	2.657355e+01	1.121648e+00	2.467631e-02
6620000	-4.048058e+04	-1.176239e+02	2.776427e+01	1.105743e+00	1.772555e-02
6620500	-4.045023e+04	-1.140737e+02	2.637612e+01	1.079515e+00	1.596945e-02
6621000	-4.045979e+04	-1.134480e+02	2.613670e+01	1.079574e+00	3.019723e-02
6621500	-4.046939e+04	-1.162023e+02	2.722489e+01	1.032863e+00	1.327800e-02
6622000	-4.046754e+04	-1.087838e+02	2.445088e+01	9.844860e-01	4.612056e-03
6622500	-4.046236e+04	-1.113229e+02	2.533636e+01	1.087168e+00	1.322710e-02
6623000	-4.046925e+04	-1.105010e+02	2.506034e+01	1.015804e+00	2.017791e-02
6623500	-4.046198e+04	-1.159350e+02	2.707488e+01	1.145177e+00	1.626513e-02
6624000	-4.047114e+04	-1.144189e+02	2.654332e+01	9.909232e-01	5.210997e-03
6624500	-4.045675e+04	-1.204425e+02	2.895392e+01	1.036251e+00	1.541053e-02
6625000	-4.046419e+04	-1.173100e+02	2.762923e+01	1.127148e+00	1.973189e-02
6625500	-4.045892e+04	-1.157266e+02	2.701697e+01	1.083934e+00	1.450346e-02
6626000	-4.046239e+04	-1.183652e+02	2.806162e+01	1.114229e+00	1.766572e-02
6626500	-4.046215e+04	-1.147297e+02	2.662217e+01	1.098053e+00	1.433745e-02
6627000	-4.047607e+04	-1.156237e+02	2.698937e+01	1.051282e+00	2.241353e-02
6627500	-4.047755e+04	-1.192183e+02	2.845805e+01	1.001757e+00	1.810863e-02
6628000	-4.046944e+04	-1.184827e+02	2.814621e+01	1.024570e+00	1.570121e-02
6628500	-4.046271e+04	-1.160928e+02	2.715505e+01	1.099826e+00	1.661066e-02
6629000	-4.046103e+04	-1.138500e+02	2.625678e+01	1.167043e+00	1.525834e-02
6629500	-4.047350e+04	-1.215205e+02	2.941777e+01	1.018886e+00	1.246484e-02
6630000	-4.046610e+04	-1.190573e+02	2.838450e+01	1.018886e+00	1.356037e-02
6630500	-4.046889e+04	-1.142872e+02	2.645049e+01	1.099785e+00	1.813784e-02
6631000	-4.047343e+04	-1.117424e+02	2.549804e+01	1.070671e+00	7.682201e-03
6631500	-4.046350e+04	-1.102723e+02	2.496108e+01	1.058963e+00	1.904378e-02
6632000	-4.046411e+04	-1.203619e+02	2.891998e+01	1.036426e+00	9.628461e-03
6632500	-4.046423e+04	-1.192368e+02	2.843856e+01	1.067414e+00	2.874052e-02
6633000	-4.047007e+04	-1.187065e+02	2.824645e+01	1.003671e+00	2.913945e-02
6633500	-4.045858e+04	-1.150305e+02	2.674673e+01	1.078360e+00	1.780655e-02
6634000	-4.045837e+04	-1.169504e+02	2.752312e+01	1.032116e+00	1.507794e-02
6634500	-4.047298e+04	-1.128942e+02	2.596905e+01	9.672620e-01	5.595549e-03
6635000	-4.046340e+04	-1.189433e+02	2.834800e+01	9.935382e-01	1.552090e-02
6635500	-4.046880e+04	-1.175016e+02	2.772485e+01	1.081133e+00	2.323028e-02
6636000	-4.047105e+04	-1.174059e+02	2.769644e+01	1.055916e+00	2.415297e-02
6636500	-4.046366e+04	-1.128944e+02	2.591583e+01	1.108200e+00	1.999723e-02
6637000	-4.046132e+04	-1.150375e+02	2.675266e+01	1.070111e+00	2.119686e-02
6637500	-4.045678e+04	-1.124752e+02	2.577071e+01	1.074157e+00	2.406899e-02
6638000	-4.046887e+04	-1.138549e+02	2.630357e+01	1.049797e+00	2.227210e-02
6638500	-4.046078e+04	-1.133304e+02	2.611014e+01	1.031718e+00	1.319507e-02
6639000	-4.046719e+04	-1.174134e+02	2.768882e+01	1.082380e+00	1.804676e-02
6639500	-4.046873e+04	-1.118144e+02	2.552877e+01	1.060029e+00	2.294747e-02
6640000	-4.046401e+04	-1.163945e+02	2.727084e+01	1.109177e+00	1.063492e-02
6640500	-4.046469e+04	-1.159863e+02	2.712248e+01	1.075870e+00	1.719388e-02
6641000	-4.046191e+04	-1.208291e+02	2.909833e+01	1.080029e+00	2.259132e-02
6641500	-4.046501e+04	-1.194198e+02	2.852208e+01	1.048537e+00	2.346251e-02
6642000	-4.046204e+04	-1.184567e+02	2.813906e+01	1.016084e+00	2.191846e-02
6642500	-4.046323e+04	-1.122808e+02	2.567921e+01	1.123638e+00	1.870049e-02
6643000	-4.045943e+04	-1.102838e+02	2.495802e+01	1.078851e+00	2.254215e-02
6643500	-4.047312e+04	-1.150402e+02	2.674800e+01	1.084750e+00	1.109492e-02
6644000	-4.046878e+04	-1.147868e+02	2.668370e+01	9.967158e-01	1.236832e-02
6644500	-4.047294e+04	-1.163624e+02	2.728044e+01	1.052844e+00	1.619675e-02
6645000	-4.046317e+04	-1.178389e+02	2.790366e+01	9.762664e-01	1.614222e-02
6645500	-4.045943e+04	-1.143463e+02	2.649379e+01	1.046543e+00	2.400072e-02
6646000	-4.046675e+04	-1.176681e+02	2.783905e+01	9.648682e-01	7.293960e-03
6646500	-4.046234e+04	-1.190428e+02	2.834563e+01	1.098816e+00	2.229778e-02
6647000	-4.046800e+04	-1.128464e+02	2.593918e+01	9.984289e-01	1.095976e-02
6647500	-4.046999e+04	-1.195442e+02	2.858101e+01	1.030794e+00	1.117549e-02
6648000	-4.046629e+04	-1.158358e+02	2.706757e+01	1.064597e+00	2.452138e-02
6648500	-4.045748e+04	-1.172259e+02	2.759806e+01	1.120680e+00	1.835183e-02
6649000	-4.045513e+04	-1.133554e+02	2.610314e+01	1.075191e+00	1.796431e-02
6649500	-4.047123e+04	-1.155372e+02	2.694642e+01	1.074148e+00	1.865689e-02
6650000	-4.045783e+04	-1.151660e+02	2.682821e+01	1.004934e+00	1.594555e-02
6650500	-4.046980e+04	-1.191202e+02	2.839816e+01	1.048690e+00	1.356026e-02
6651000	-4.046200e+04	-1.186790e+02	2.822674e+01	1.024232e+00	2.343652e-02
6651500	-4.046988e+04	-1.147613e+02	2.664205e+01	1.078479e+00	2.004531e-02
6652000	-4.046008e+04	-1.178501e+02	2.787384e+01	1.060970e+00	1.641971e-02
6652500	-4.046835e+04	-1.134933e+02	2.617134e+01	1.034020e+00	1.033255e-02
6653000	-4.045960e+04	-1.150420e+02	2.673079e+01	1.130797e+00	1.754355e-02
6653500	-4.046620e+04	-1.132642e+02	2.604419e+01	1.139119e+00	2.335285e-02
6654000	-4.045615e+04	-1.133212e+02	2.608143e+01	1.098031e+00	1.763610e-02
6654500	-4.046587e+04	-1.145250e+02	2.654864e+01	1.083311e+00	2.170655e-02
6655000	-4.045929e+04	-1.138850e+02	2.630271e+01	1.082121e+00	1.572110e-02
6655500	-4.046020e+04	-1.145375e+02	2.656851e+01	1.044481e+00	1.380740e-02
6656000	-4.046080e+04	-1.167615e+02	2.742672e+01	1.084443e+00	1.810110e-02
6656500	-4.046082e+04	-1.140514e+02	2.638875e+01	1.024413e+00	5.519375e-03
6657000	-4.047352e+04	-1.171877e+02	2.758344e+01	1.118827e+00	2.291092e-02
6657500	-4.045513e+04	-1.143515e+02	2.649356e+01	1.052360e+00	9.953286e-03
6658000	-4.045801e+04	-1.111723e+02	2.527725e+01	1.096607e+00	2.532183e-02
6658500	-4.046537e+04	-1.159264e+02	2.710340e+01	1.064253e+00	1.232926e-02
6659000	-4.046679e+04	-1.103968e+02	2.500474e+01	1.063719e+00	1.472676e-02
6659500	-4.046312e+04	-1.137868e+02	2.625360e+01	1.112147e+00	2.272102e-02
6660000	-4.046103e+04	-1.157636e+02	2.703413e+01	1.077287e+00	1.547061e-02
6660500	-4.046956e+04	-1.142904e+02	2.646110e+01	1.075480e+00	1.892011e-02
6661000	-4.047619e+04	-1.174100e+02	2.767433e+01	1.114918e+00	1.693955e-02
6661500	-4.046087e+04	-1.124588e+02	2.579349e+01	9.970734e-01	4.172213e-03
6662000	-4.045239e+04	-1.135340e+02	2.620477e+01	9.871729e-01	1.221979e-02
6662500	-4.046824e+04	-1.131696e+02	2.602043e+01	1.107061e+00	1.642879e-02
6663000	-4.046536e+04	-1.128989e+02	2.592878e+01	1.078397e+00	2.045112e-02
6663500	-4.047342e+04	-1.145550e+02	2.656731e+01	1.064989e+00	1.152433e-02
6664000	-4.047206e+04	-1.139276e+02	2.632486e+01	1.066988e+00	1.801417e-02
6664500	-4.046851e+04	-1.141514e+02	2.641504e+01	1.056050e+00	1.859587e-02
6665000	-4.047685e+04	-1.199825e+02	2.876745e+01	1.021368e+00	2.921925e-02
6665500	-4.046405e+04	-1.185428e+02	2.813468e+01	1.112905e+00	1.783600e-02
6666000	-4.046300e+04	-1.132077e+02	2.606564e+01	1.026115e+00	1.952279e-02
6666500	-4.046856e+04	-1.209465e+02	2.917453e+01	1.017200e+00	1.381843e-02
6667000	-4.046318e+04	-1.169128e+02	2.752171e+01	9.980694e-01	1.907412e-02
6667500	-4.046356e+04	-1.214406e+02	2.935332e+01	1.090190e+00	2.564639e-02
6668000	-4.045515e+04	-1.153421e+02	2.685972e+01	1.100456e+00	2.602882e-02
6668500	-4.046575e+04	-1.121495e+02	2.563380e+01	1.113661e+00	1.542554e-02
6669000	-4.048281e+04	-1.177805e+02	2.787349e+01	9.923130e-01	1.516037e-02
6669500	-4.045805e+04	-1.178861e+02	2.789944e+01	1.033813e+00	2.474905e-02
6670000	-4.046484e+04	-1.124450e+02	2.575846e+01	1.076537e+00	2.063627e-02
6670500	-4.045745e+04	-1.173703e+02	2.768117e+01	1.058218e+00	1.557318e-02
6671000	-4.046457e+04	-1.160410e+02	2.715834e+01	1.039732e+00	3.903281e-03
6671500	-4.046797e+04	-1.142406e+02	2.645176e+01	1.049858e+00	1.505626e-02
6672000	-4.046203e+04	-1.123077e+02	2.571099e+01	1.065769e+00	2.289098e-02
6672500	-4.047018e+04	-1.191158e+02	2.843751e+01	9.489845e-01	1.311650e-02
6673000	-4.045407e+04	-1.199893e+02	2.876005e+01	1.045836e+00	2.093519e-02
6673500	-4.047159e+04	-1.161761e+02	2.720427e+01	1.058699e+00	6.090783e-03
6674000	-4.046322e+04	-1.157664e+02	2.705899e+01	1.016948e+00	1.559369e-02
6674500	-4.046003e+04	-1.176293e+02	2.778714e+01	1.054539e+00	1.798038e-02
6675000	-4.045540e+04	-1.150689e+02	2.677904e+01	1.033853e+00	1.699679e-02
6675500	-4.046243e+04	-1.161702e+02	2.720871e+01	1.041599e+00	1.851641e-02
6676000	-4.045971e+04	-1.167929e+02	2.746808e+01	1.012220e+00	1.036785e-02
6676500	-4.046007e+04	-1.161189e+02	2.717982e+01	1.063346e+00	1.936775e-02
6677000	-4.045936e+04	-1.152215e+02	2.685338e+01	9.960320e-01	2.008836e-02
6677500	-4.045980e+04	-1.155201e+02	2.697125e+01	9.937640e-01	8.266751e-03
6678000	-4.045963e+04	-1.174995e+02	2.772558e+01	1.077255e+00	2.127263e-02
6678500	-4.045933e+04	-1.170677e+02	2.756796e+01	1.037429e+00	1.561151e-02
6679000	-4.045869e+04	-1.143280e+02	2.647411e+01	1.079324e+00	2.278831e-02
6679500	-4.046427e+04	-1.170385e+02	2.755627e+01	1.037429e+00	2.196109e-02
6680000	-4.046168e+04	-1.143673e+02	2.651056e+01	1.024121e+00	1.573996e-02
6680500	-4.046394e+04	-1.190860e+02	2.838185e+01	1.054060e+00	1.937112e-02
```
