## Supplementary material for "Deep-mining of vertebrate genomes reveals an unexpected diversity of endogenous viral elements": paramyxoviridae_rnapol.nex.run1.p (part 2 of 2)

```
6681000	-4.046730e+04	-1.144019e+02	2.652122e+01	1.031144e+00	6.120478e-03
6681500	-4.045526e+04	-1.130218e+02	2.595877e+01	1.122030e+00	1.913983e-02
6682000	-4.045510e+04	-1.104010e+02	2.499381e+01	1.097888e+00	2.272237e-02
6682500	-4.045832e+04	-1.160925e+02	2.718408e+01	1.026171e+00	1.467925e-02
6683000	-4.046356e+04	-1.133729e+02	2.610651e+01	1.083809e+00	1.784663e-02
6683500	-4.045772e+04	-1.174753e+02	2.771388e+01	1.082008e+00	1.475338e-02
6684000	-4.046471e+04	-1.147944e+02	2.670831e+01	9.409687e-01	1.706209e-02
6684500	-4.046565e+04	-1.141594e+02	2.638689e+01	1.137196e+00	2.686219e-02
6685000	-4.046255e+04	-1.157548e+02	2.701401e+01	1.119712e+00	2.478198e-02
6685500	-4.046543e+04	-1.083967e+02	2.427519e+01	1.090908e+00	1.576324e-02
6686000	-4.046617e+04	-1.134736e+02	2.615838e+01	1.048294e+00	1.289666e-02
6686500	-4.045793e+04	-1.133798e+02	2.614330e+01	9.940468e-01	1.867173e-02
6687000	-4.046341e+04	-1.137874e+02	2.625016e+01	1.121811e+00	2.104948e-02
6687500	-4.047018e+04	-1.156900e+02	2.700786e+01	1.070538e+00	1.205444e-02
6688000	-4.047008e+04	-1.177943e+02	2.784867e+01	1.067327e+00	1.127519e-02
6688500	-4.045253e+04	-1.142307e+02	2.644975e+01	1.045198e+00	2.044791e-02
6689000	-4.046803e+04	-1.130236e+02	2.596655e+01	1.103279e+00	1.707852e-02
6689500	-4.046070e+04	-1.143697e+02	2.648200e+01	1.100556e+00	2.152564e-02
6690000	-4.045758e+04	-1.128113e+02	2.591240e+01	1.034132e+00	2.152564e-02
6690500	-4.046781e+04	-1.215066e+02	2.940673e+01	1.030941e+00	1.426401e-02
6691000	-4.045714e+04	-1.123509e+02	2.574077e+01	1.029504e+00	9.553715e-03
6691500	-4.045546e+04	-1.155001e+02	2.694100e+01	1.050935e+00	1.210468e-02
6692000	-4.045645e+04	-1.139533e+02	2.633099e+01	1.076712e+00	2.132487e-02
6692500	-4.047099e+04	-1.162344e+02	2.725703e+01	9.838358e-01	1.470894e-02
6693000	-4.045469e+04	-1.169772e+02	2.750781e+01	1.097143e+00	1.840511e-02
6693500	-4.046128e+04	-1.143335e+02	2.649886e+01	1.020605e+00	2.331057e-02
6694000	-4.046191e+04	-1.192440e+02	2.843654e+01	1.079528e+00	1.835208e-02
6694500	-4.046401e+04	-1.181807e+02	2.803205e+01	1.002190e+00	1.162466e-02
6695000	-4.046270e+04	-1.137930e+02	2.629803e+01	1.002284e+00	8.716563e-03
6695500	-4.047243e+04	-1.127338e+02	2.588440e+01	1.030823e+00	5.471053e-03
6696000	-4.046264e+04	-1.179145e+02	2.792175e+01	1.007225e+00	1.050124e-02
6696500	-4.045936e+04	-1.149912e+02	2.672823e+01	1.086604e+00	2.019888e-02
6697000	-4.047165e+04	-1.129231e+02	2.595694e+01	1.028172e+00	2.890016e-02
6697500	-4.046380e+04	-1.188485e+02	2.829062e+01	1.038210e+00	2.295476e-02
6698000	-4.046405e+04	-1.142281e+02	2.646742e+01	9.967188e-01	8.012740e-03
6698500	-4.046703e+04	-1.203112e+02	2.887474e+01	1.093598e+00	2.784875e-02
6699000	-4.046003e+04	-1.168591e+02	2.748084e+01	1.046505e+00	2.301755e-02
6699500	-4.046275e+04	-1.122149e+02	2.563663e+01	1.171509e+00	1.464856e-02
6700000	-4.046525e+04	-1.152482e+02	2.682875e+01	1.085791e+00	2.425135e-02
6700500	-4.046427e+04	-1.134549e+02	2.616169e+01	1.020957e+00	9.754241e-03
6701000	-4.046994e+04	-1.123882e+02	2.576138e+01	1.011952e+00	2.039619e-02
6701500	-4.047370e+04	-1.133319e+02	2.609503e+01	1.072983e+00	1.252437e-02
6702000	-4.046369e+04	-1.147745e+02	2.666906e+01	1.022032e+00	1.462766e-02
6702500	-4.046130e+04	-1.156080e+02	2.701475e+01	9.709826e-01	8.860947e-03
6703000	-4.046586e+04	-1.122225e+02	2.567308e+01	1.081682e+00	7.078535e-03
6703500	-4.046339e+04	-1.134896e+02	2.615377e+01	1.076360e+00	1.463069e-02
6704000	-4.045340e+04	-1.174383e+02	2.774354e+01	9.715062e-01	2.199781e-02
6704500	-4.045609e+04	-1.140323e+02	2.635065e+01	1.104411e+00	1.155558e-02
6705000	-4.045650e+04	-1.151184e+02	2.681701e+01	9.860689e-01	1.071145e-02
6705500	-4.046469e+04	-1.116332e+02	2.543866e+01	1.121264e+00	2.002550e-02
6706000	-4.046075e+04	-1.131424e+02	2.600426e+01	1.122500e+00	1.378681e-02
6706500	-4.046569e+04	-1.069148e+02	2.373858e+01	1.138037e+00	3.349028e-02
6707000	-4.046809e+04	-1.103672e+02	2.495704e+01	1.164978e+00	3.004148e-02
6707500	-4.045690e+04	-1.143641e+02	2.648998e+01	1.074277e+00	1.708547e-02
6708000	-4.045714e+04	-1.131798e+02	2.601547e+01	1.130333e+00	2.774901e-02
6708500	-4.046916e+04	-1.153144e+02	2.691243e+01	9.381043e-01	9.020239e-03
6709000	-4.046326e+04	-1.109245e+02	2.516396e+01	1.156569e+00	2.751450e-02
6709500	-4.046410e+04	-1.209862e+02	2.921947e+01	9.509035e-01	6.269491e-03
6710000	-4.045878e+04	-1.137188e+02	2.624000e+01	1.079704e+00	1.825663e-02
6710500	-4.045677e+04	-1.160353e+02	2.715357e+01	1.046108e+00	9.000786e-03
6711000	-4.045781e+04	-1.150380e+02	2.675656e+01	1.060591e+00	1.714377e-02
6711500	-4.046575e+04	-1.205228e+02	2.900014e+01	1.006673e+00	6.873855e-03
6712000	-4.046526e+04	-1.182879e+02	2.806798e+01	1.021268e+00	1.964476e-02
6712500	-4.046372e+04	-1.199686e+02	2.877118e+01	9.984963e-01	9.231464e-03
6713000	-4.047038e+04	-1.171217e+02	2.760447e+01	1.000487e+00	1.746172e-02
6713500	-4.046720e+04	-1.197118e+02	2.863899e+01	1.058857e+00	1.644131e-02
6714000	-4.045204e+04	-1.172076e+02	2.763658e+01	1.006388e+00	2.330610e-02
6714500	-4.046016e+04	-1.199564e+02	2.876689e+01	9.965863e-01	1.596720e-02
6715000	-4.046353e+04	-1.160291e+02	2.717515e+01	9.853243e-01	2.001921e-02
6715500	-4.046345e+04	-1.101656e+02	2.490248e+01	1.113271e+00	2.711022e-02
6716000	-4.046078e+04	-1.136727e+02	2.624740e+01	1.014264e+00	1.100376e-02
6716500	-4.046793e+04	-1.169020e+02	2.752029e+01	9.907186e-01	1.319515e-02
6717000	-4.045931e+04	-1.176237e+02	2.780731e+01	9.989777e-01	1.246582e-02
6717500	-4.046494e+04	-1.173463e+02	2.767909e+01	1.039460e+00	1.797720e-02
6718000	-4.046352e+04	-1.174609e+02	2.771034e+01	1.076375e+00	1.740530e-02
6718500	-4.047021e+04	-1.207651e+02	2.909509e+01	1.023789e+00	1.648741e-02
6719000	-4.045644e+04	-1.115463e+02	2.541794e+01	1.090156e+00	1.848581e-02
6719500	-4.047028e+04	-1.147814e+02	2.665250e+01	1.071648e+00	3.255612e-02
6720000	-4.046072e+04	-1.179404e+02	2.790599e+01	1.071997e+00	2.988500e-02
6720500	-4.047168e+04	-1.167772e+02	2.745711e+01	1.023977e+00	4.539353e-03
6721000	-4.046648e+04	-1.169962e+02	2.752703e+01	1.068102e+00	2.025403e-02
6721500	-4.045372e+04	-1.175365e+02	2.774700e+01	1.061112e+00	2.020313e-02
6722000	-4.045681e+04	-1.160592e+02	2.716059e+01	1.052289e+00	1.130502e-02
6722500	-4.046054e+04	-1.099126e+02	2.479500e+01	1.156421e+00	2.691799e-02
6723000	-4.045511e+04	-1.163412e+02	2.726752e+01	1.064189e+00	2.277469e-02
6723500	-4.044955e+04	-1.118315e+02	2.553711e+01	1.054728e+00	2.003984e-02
6724000	-4.046136e+04	-1.135154e+02	2.617146e+01	1.055777e+00	1.179022e-02
6724500	-4.045858e+04	-1.144945e+02	2.651769e+01	1.132880e+00	1.731410e-02
6725000	-4.047276e+04	-1.155123e+02	2.690668e+01	1.150643e+00	1.369336e-02
6725500	-4.046617e+04	-1.176216e+02	2.773947e+01	1.164888e+00	2.282771e-02
6726000	-4.045470e+04	-1.138328e+02	2.628073e+01	1.087285e+00	2.811091e-02
6726500	-4.046545e+04	-1.135168e+02	2.618695e+01	1.016621e+00	1.235570e-02
6727000	-4.046147e+04	-1.159986e+02	2.715035e+01	1.017560e+00	1.351031e-02
6727500	-4.046356e+04	-1.187565e+02	2.825584e+01	1.030872e+00	2.588574e-02
6728000	-4.045793e+04	-1.203722e+02	2.891342e+01	1.062392e+00	2.106955e-02
6728500	-4.046139e+04	-1.157974e+02	2.707062e+01	1.018425e+00	3.069325e-02
6729000	-4.046489e+04	-1.191156e+02	2.839300e+01	1.056657e+00	1.833866e-02
6729500	-4.044707e+04	-1.126180e+02	2.581237e+01	1.106094e+00	1.511153e-02
6730000	-4.046068e+04	-1.190141e+02	2.837664e+01	9.947720e-01	1.333954e-02
6730500	-4.047063e+04	-1.198330e+02	2.872440e+01	9.750385e-01	1.276750e-02
6731000	-4.046178e+04	-1.140997e+02	2.639163e+01	1.065194e+00	1.142200e-02
6731500	-4.046393e+04	-1.181087e+02	2.801585e+01	9.700472e-01	1.107486e-02
6732000	-4.045931e+04	-1.179533e+02	2.793151e+01	1.021988e+00	1.734386e-02
6732500	-4.046174e+04	-1.132352e+02	2.608007e+01	1.015657e+00	1.747792e-02
6733000	-4.047505e+04	-1.150705e+02	2.675328e+01	1.101527e+00	2.182852e-02
6733500	-4.047064e+04	-1.167144e+02	2.743945e+01	1.005352e+00	1.897807e-02
6734000	-4.045674e+04	-1.166379e+02	2.737683e+01	1.085993e+00	1.804014e-02
6734500	-4.046602e+04	-1.096723e+02	2.470582e+01	1.162850e+00	3.148362e-02
6735000	-4.045568e+04	-1.201516e+02	2.885339e+01	9.849579e-01	9.090021e-03
6735500	-4.047381e+04	-1.161992e+02	2.716860e+01	1.172005e+00	3.186928e-02
6736000	-4.047320e+04	-1.177476e+02	2.781227e+01	1.110576e+00	2.248559e-02
6736500	-4.044678e+04	-1.173007e+02	2.764366e+01	1.081913e+00	2.703030e-02
6737000	-4.045679e+04	-1.159291e+02	2.710612e+01	1.060128e+00	1.720568e-02
6737500	-4.044961e+04	-1.187420e+02	2.824134e+01	1.051705e+00	1.818580e-02
6738000	-4.045192e+04	-1.158873e+02	2.709120e+01	1.056143e+00	2.065629e-02
6738500	-4.045254e+04	-1.155453e+02	2.695695e+01	1.055473e+00	1.193476e-02
6739000	-4.046290e+04	-1.181696e+02	2.800955e+01	1.046425e+00	8.792505e-03
6739500	-4.047209e+04	-1.131214e+02	2.600625e+01	1.096293e+00	1.685735e-02
6740000	-4.046161e+04	-1.200459e+02	2.877811e+01	1.059216e+00	2.305386e-02
6740500	-4.046758e+04	-1.124212e+02	2.575156e+01	1.071127e+00	2.691158e-02
6741000	-4.046264e+04	-1.168051e+02	2.744325e+01	1.086547e+00	2.241563e-02
6741500	-4.047050e+04	-1.167189e+02	2.739905e+01	1.111205e+00	1.854610e-02
6742000	-4.046017e+04	-1.117781e+02	2.551686e+01	1.055783e+00	2.167951e-02
6742500	-4.045611e+04	-1.160729e+02	2.719783e+01	9.717603e-01	1.393300e-02
6743000	-4.046751e+04	-1.188563e+02	2.828261e+01	1.065521e+00	2.237239e-02
6743500	-4.046328e+04	-1.098665e+02	2.481965e+01	1.042300e+00	1.396095e-02
6744000	-4.046626e+04	-1.150194e+02	2.673391e+01	1.100135e+00	2.167076e-02
6744500	-4.045864e+04	-1.165667e+02	2.738011e+01	1.006550e+00	8.398524e-03
6745000	-4.046319e+04	-1.157768e+02	2.704640e+01	1.059362e+00	2.465949e-02
6745500	-4.045865e+04	-1.226525e+02	2.991878e+01	9.863006e-01	1.258672e-02
6746000	-4.047446e+04	-1.181362e+02	2.800373e+01	1.027301e+00	2.073776e-02
6746500	-4.047518e+04	-1.156002e+02	2.693609e+01	1.163521e+00	1.934502e-02
6747000	-4.045892e+04	-1.136529e+02	2.622104e+01	1.063409e+00	1.171674e-02
6747500	-4.045865e+04	-1.170321e+02	2.754908e+01	1.048965e+00	1.631334e-02
6748000	-4.045588e+04	-1.159060e+02	2.713655e+01	9.599307e-01	9.677251e-03
6748500	-4.045298e+04	-1.147053e+02	2.663900e+01	1.030269e+00	1.958902e-02
6749000	-4.045626e+04	-1.148368e+02	2.665987e+01	1.108022e+00	2.656036e-02
6749500	-4.046485e+04	-1.113006e+02	2.533870e+01	1.058529e+00	9.776784e-03
6750000	-4.045234e+04	-1.168796e+02	2.747475e+01	1.082189e+00	1.672624e-02
6750500	-4.046379e+04	-1.128926e+02	2.590942e+01	1.123320e+00	1.189883e-02
6751000	-4.046525e+04	-1.079126e+02	2.412367e+01	1.035216e+00	1.394521e-02
6751500	-4.045698e+04	-1.169334e+02	2.750661e+01	1.056380e+00	1.255349e-02
6752000	-4.045963e+04	-1.139049e+02	2.634294e+01	9.971177e-01	1.851981e-02
6752500	-4.045493e+04	-1.162146e+02	2.724901e+01	9.842772e-01	1.066841e-02
6753000	-4.045815e+04	-1.161521e+02	2.720106e+01	1.042860e+00	1.201243e-02
6753500	-4.046784e+04	-1.200627e+02	2.880268e+01	1.017256e+00	1.684691e-02
6754000	-4.045310e+04	-1.149204e+02	2.668080e+01	1.137681e+00	2.023691e-02
6754500	-4.045348e+04	-1.166696e+02	2.742402e+01	9.992829e-01	1.748921e-02
6755000	-4.047154e+04	-1.131359e+02	2.604636e+01	1.005010e+00	2.191772e-02
6755500	-4.046078e+04	-1.177286e+02	2.781750e+01	1.078652e+00	2.878949e-02
6756000	-4.046173e+04	-1.151977e+02	2.682014e+01	1.057330e+00	1.689007e-02
6756500	-4.046615e+04	-1.130253e+02	2.600505e+01	1.003371e+00	1.700363e-02
6757000	-4.045883e+04	-1.105812e+02	2.508610e+01	1.025656e+00	1.155187e-02
6757500	-4.046104e+04	-1.118894e+02	2.558258e+01	9.907062e-01	2.139458e-02
6758000	-4.046825e+04	-1.138740e+02	2.631622e+01	1.035853e+00	1.010532e-02
6758500	-4.045991e+04	-1.120942e+02	2.562075e+01	1.093271e+00	1.775597e-02
6759000	-4.046064e+04	-1.130207e+02	2.597575e+01	1.076072e+00	2.401650e-02
6759500	-4.047113e+04	-1.152733e+02	2.682909e+01	1.110028e+00	1.264424e-02
6760000	-4.046244e+04	-1.170585e+02	2.757027e+01	1.022543e+00	7.034690e-03
6760500	-4.047265e+04	-1.154810e+02	2.693553e+01	1.045713e+00	1.877892e-02
6761000	-4.046372e+04	-1.199317e+02	2.872287e+01	1.077395e+00	1.545529e-02
6761500	-4.045283e+04	-1.147484e+02	2.661061e+01	1.146588e+00	1.629816e-02
6762000	-4.045755e+04	-1.156853e+02	2.701508e+01	1.047442e+00	2.888640e-02
6762500	-4.047311e+04	-1.126917e+02	2.585057e+01	1.078466e+00	8.814266e-03
6763000	-4.046591e+04	-1.139713e+02	2.636575e+01	1.004115e+00	2.000033e-02
6763500	-4.046620e+04	-1.157166e+02	2.702953e+01	1.041977e+00	2.299550e-02
6764000	-4.046397e+04	-1.174377e+02	2.770653e+01	1.062667e+00	1.041775e-02
6764500	-4.045955e+04	-1.137773e+02	2.627862e+01	1.037281e+00	1.731602e-02
6765000	-4.046063e+04	-1.164303e+02	2.733626e+01	9.803254e-01	3.259200e-03
6765500	-4.045730e+04	-1.209511e+02	2.914366e+01	1.094853e+00	2.063316e-02
6766000	-4.047757e+04	-1.131727e+02	2.605848e+01	1.009897e+00	1.358375e-02
6766500	-4.046640e+04	-1.201088e+02	2.882751e+01	1.003975e+00	1.461944e-02
6767000	-4.046499e+04	-1.165867e+02	2.734969e+01	1.102966e+00	1.685318e-02
6767500	-4.046864e+04	-1.146449e+02	2.664746e+01	9.480940e-01	9.009127e-03
6768000	-4.045617e+04	-1.135669e+02	2.620136e+01	1.028906e+00	1.426779e-02
6768500	-4.046376e+04	-1.131175e+02	2.605298e+01	9.692073e-01	9.334006e-03
6769000	-4.046332e+04	-1.140855e+02	2.643160e+01	9.470645e-01	4.445121e-03
6769500	-4.045322e+04	-1.207478e+02	2.909077e+01	1.016640e+00	1.862672e-02
6770000	-4.045902e+04	-1.140285e+02	2.636359e+01	1.066916e+00	4.623922e-03
6770500	-4.045986e+04	-1.150979e+02	2.677935e+01	1.062009e+00	2.094778e-02
6771000	-4.045507e+04	-1.153137e+02	2.685651e+01	1.080200e+00	2.018740e-02
6771500	-4.045758e+04	-1.152777e+02	2.685337e+01	1.052274e+00	1.946624e-02
6772000	-4.047407e+04	-1.212461e+02	2.931883e+01	9.767572e-01	1.469215e-02
6772500	-4.046354e+04	-1.132890e+02	2.610185e+01	1.012163e+00	2.213470e-02
6773000	-4.045255e+04	-1.102142e+02	2.494658e+01	1.040660e+00	1.737790e-02
6773500	-4.046103e+04	-1.174785e+02	2.770325e+01	1.111622e+00	2.645698e-02
6774000	-4.045085e+04	-1.134776e+02	2.616458e+01	1.036100e+00	1.675162e-02
6774500	-4.045866e+04	-1.165082e+02	2.734751e+01	1.029907e+00	1.247286e-02
6775000	-4.046180e+04	-1.194356e+02	2.853000e+01	1.045196e+00	1.782607e-02
6775500	-4.045532e+04	-1.171549e+02	2.763535e+01	9.568289e-01	1.361485e-02
6776000	-4.046450e+04	-1.161090e+02	2.721142e+01	9.736291e-01	3.195275e-03
6776500	-4.046549e+04	-1.177342e+02	2.783814e+01	1.033293e+00	1.764226e-02
6777000	-4.046079e+04	-1.156837e+02	2.700092e+01	1.081842e+00	9.824364e-03
6777500	-4.046928e+04	-1.121773e+02	2.567428e+01	1.033270e+00	2.685663e-02
6778000	-4.046498e+04	-1.128025e+02	2.592488e+01	9.923311e-01	1.825850e-02
6778500	-4.046179e+04	-1.104218e+02	2.503186e+01	1.014455e+00	1.304391e-02
6779000	-4.046027e+04	-1.092375e+02	2.458577e+01	1.061573e+00	1.158210e-02
6779500	-4.045985e+04	-1.143030e+02	2.647711e+01	1.046493e+00	2.176669e-02
6780000	-4.044951e+04	-1.100970e+02	2.489473e+01	1.065919e+00	1.547076e-02
6780500	-4.046143e+04	-1.118739e+02	2.553668e+01	1.098319e+00	1.579452e-02
6781000	-4.046059e+04	-1.133090e+02	2.610292e+01	1.029333e+00	5.094637e-03
6781500	-4.046241e+04	-1.126456e+02	2.584691e+01	1.042023e+00	1.844964e-02
6782000	-4.046249e+04	-1.141765e+02	2.638312e+01	1.164155e+00	1.748225e-02
6782500	-4.045915e+04	-1.183953e+02	2.814538e+01	9.392009e-01	1.510019e-02
6783000	-4.046071e+04	-1.145269e+02	2.656706e+01	1.037607e+00	1.581641e-02
6783500	-4.046628e+04	-1.141477e+02	2.643360e+01	1.004070e+00	1.418849e-02
6784000	-4.044814e+04	-1.166967e+02	2.740559e+01	1.072585e+00	1.652530e-02
6784500	-4.046416e+04	-1.149490e+02	2.671772e+01	1.071422e+00	1.728312e-02
6785000	-4.046655e+04	-1.150513e+02	2.676384e+01	1.055193e+00	1.077512e-02
6785500	-4.047969e+04	-1.149025e+02	2.670634e+01	1.054139e+00	1.370749e-02
6786000	-4.046632e+04	-1.118999e+02	2.557330e+01	1.026110e+00	1.370749e-02
6786500	-4.045560e+04	-1.142606e+02	2.644207e+01	1.095004e+00	2.204020e-02
6787000	-4.045504e+04	-1.199143e+02	2.873759e+01	1.024662e+00	1.194037e-02
6787500	-4.046773e+04	-1.194203e+02	2.852408e+01	1.044255e+00	2.490817e-02
6788000	-4.047178e+04	-1.161723e+02	2.720761e+01	1.046488e+00	1.891434e-02
6788500	-4.046829e+04	-1.193899e+02	2.854011e+01	9.751541e-01	1.685848e-02
6789000	-4.046195e+04	-1.199148e+02	2.872410e+01	1.057510e+00	2.225086e-02
6789500	-4.046350e+04	-1.194613e+02	2.851958e+01	1.096090e+00	1.576942e-02
6790000	-4.046635e+04	-1.111443e+02	2.529591e+01	1.017999e+00	1.344990e-02
6790500	-4.046043e+04	-1.123176e+02	2.573018e+01	1.024432e+00	1.781490e-02
6791000	-4.046617e+04	-1.157715e+02	2.701063e+01	1.144984e+00	2.248298e-02
6791500	-4.046818e+04	-1.165432e+02	2.734424e+01	1.073133e+00	1.543167e-02
6792000	-4.046201e+04	-1.146484e+02	2.661163e+01	1.044020e+00	1.467779e-02
6792500	-4.046661e+04	-1.191251e+02	2.840212e+01	1.044020e+00	1.523167e-02
6793000	-4.047465e+04	-1.225807e+02	2.988712e+01	9.875334e-01	1.742903e-02
6793500	-4.045867e+04	-1.112129e+02	2.530579e+01	1.059865e+00	2.454456e-02
6794000	-4.045931e+04	-1.197440e+02	2.867195e+01	1.011883e+00	2.804703e-02
6794500	-4.045512e+04	-1.149005e+02	2.668622e+01	1.103929e+00	1.636338e-02
6795000	-4.045966e+04	-1.143845e+02	2.650848e+01	1.046757e+00	1.021313e-02
6795500	-4.047172e+04	-1.173044e+02	2.764347e+01	1.086060e+00	2.047675e-02
6796000	-4.046133e+04	-1.197216e+02	2.865212e+01	1.037107e+00	2.304443e-02
6796500	-4.046007e+04	-1.134098e+02	2.613633e+01	1.042402e+00	2.433059e-02
6797000	-4.045721e+04	-1.169149e+02	2.748708e+01	1.086648e+00	1.059870e-02
6797500	-4.047081e+04	-1.208573e+02	2.914755e+01	9.917714e-01	1.432121e-02
6798000	-4.046589e+04	-1.166480e+02	2.739374e+01	1.053563e+00	2.169558e-02
6798500	-4.045534e+04	-1.176022e+02	2.778854e+01	1.023870e+00	1.407379e-02
6799000	-4.045208e+04	-1.139346e+02	2.629788e+01	1.144283e+00	2.315614e-02
6799500	-4.045448e+04	-1.161176e+02	2.717612e+01	1.071377e+00	2.260780e-02
6800000	-4.045276e+04	-1.171461e+02	2.759655e+01	1.044576e+00	2.107611e-02
6800500	-4.045306e+04	-1.168715e+02	2.750054e+01	1.009605e+00	2.300148e-02
6801000	-4.045671e+04	-1.172490e+02	2.764205e+01	1.034245e+00	2.066640e-02
6801500	-4.046887e+04	-1.245419e+02	3.075036e+01	9.831172e-01	2.875537e-02
6802000	-4.046456e+04	-1.184375e+02	2.812380e+01	1.034166e+00	2.242818e-02
6802500	-4.046076e+04	-1.131349e+02	2.604073e+01	1.018933e+00	1.406860e-02
6803000	-4.046391e+04	-1.224439e+02	2.982129e+01	1.002774e+00	9.882234e-03
6803500	-4.045373e+04	-1.200011e+02	2.875830e+01	1.061825e+00	2.285197e-02
6804000	-4.045579e+04	-1.127367e+02	2.586166e+01	1.093990e+00	9.710587e-03
6804500	-4.045463e+04	-1.127929e+02	2.589773e+01	1.054584e+00	1.325879e-02
6805000	-4.045361e+04	-1.163765e+02	2.728397e+01	1.058027e+00	2.204411e-02
6805500	-4.045454e+04	-1.139628e+02	2.634756e+01	1.043016e+00	9.097760e-03
6806000	-4.046096e+04	-1.150513e+02	2.679526e+01	9.746630e-01	1.052473e-02
6806500	-4.046315e+04	-1.229954e+02	3.004894e+01	1.029619e+00	1.898766e-02
6807000	-4.046496e+04	-1.132715e+02	2.609976e+01	1.000143e+00	1.179189e-02
6807500	-4.047383e+04	-1.169503e+02	2.749321e+01	1.106778e+00	1.509815e-02
6808000	-4.046767e+04	-1.167072e+02	2.743300e+01	1.014344e+00	1.656713e-02
6808500	-4.046693e+04	-1.180975e+02	2.799001e+01	1.022290e+00	2.197193e-02
6809000	-4.047354e+04	-1.121455e+02	2.563628e+01	1.103089e+00	1.759586e-02
6809500	-4.046631e+04	-1.192226e+02	2.842295e+01	1.091091e+00	1.381626e-02
6810000	-4.047944e+04	-1.119291e+02	2.556224e+01	1.084927e+00	1.241882e-02
6810500	-4.047229e+04	-1.076612e+02	2.401779e+01	1.084661e+00	1.295729e-02
6811000	-4.047072e+04	-1.111299e+02	2.526760e+01	1.080420e+00	1.585183e-02
6811500	-4.046199e+04	-1.118534e+02	2.551011e+01	1.149188e+00	1.711214e-02
6812000	-4.046716e+04	-1.172001e+02	2.761377e+01	1.055704e+00	1.609358e-02
6812500	-4.045649e+04	-1.192312e+02	2.846360e+01	1.001254e+00	1.134153e-02
6813000	-4.046194e+04	-1.149997e+02	2.673072e+01	1.088668e+00	1.698417e-02
6813500	-4.046452e+04	-1.139645e+02	2.635086e+01	1.036118e+00	1.383506e-02
6814000	-4.045671e+04	-1.161630e+02	2.721352e+01	1.022270e+00	1.618422e-02
6814500	-4.046176e+04	-1.186015e+02	2.819580e+01	1.022270e+00	1.725933e-02
6815000	-4.046200e+04	-1.164698e+02	2.733527e+01	1.022270e+00	1.629078e-02
6815500	-4.045256e+04	-1.183274e+02	2.810845e+01	9.616969e-01	1.561842e-02
6816000	-4.047182e+04	-1.122886e+02	2.568824e+01	1.107307e+00	1.343993e-02
6816500	-4.045707e+04	-1.160906e+02	2.717046e+01	1.058646e+00	2.477028e-02
6817000	-4.046848e+04	-1.106178e+02	2.507357e+01	1.096465e+00	1.900897e-02
6817500	-4.045315e+04	-1.153717e+02	2.690015e+01	1.026708e+00	1.406045e-02
6818000	-4.046012e+04	-1.105413e+02	2.503997e+01	1.111756e+00	2.690698e-02
6818500	-4.046314e+04	-1.157335e+02	2.702386e+01	1.073344e+00	9.129045e-03
6819000	-4.046092e+04	-1.183991e+02	2.811980e+01	1.005617e+00	1.081237e-02
6819500	-4.045438e+04	-1.171842e+02	2.762652e+01	1.008076e+00	1.365654e-02
6820000	-4.046195e+04	-1.199779e+02	2.874186e+01	1.078055e+00	2.491181e-02
6820500	-4.046005e+04	-1.109386e+02	2.521895e+01	1.021091e+00	7.885143e-03
6821000	-4.045917e+04	-1.198237e+02	2.868273e+01	1.065656e+00	1.874232e-02
6821500	-4.046056e+04	-1.125532e+02	2.582247e+01	1.014492e+00	8.440782e-03
6822000	-4.045514e+04	-1.171300e+02	2.759480e+01	1.032896e+00	9.690845e-03
6822500	-4.045700e+04	-1.155896e+02	2.696610e+01	1.076442e+00	2.486724e-02
6823000	-4.046313e+04	-1.161636e+02	2.721990e+01	1.006758e+00	1.933180e-02
6823500	-4.046184e+04	-1.163344e+02	2.727752e+01	1.032211e+00	1.849751e-02
6824000	-4.046602e+04	-1.231404e+02	3.011229e+01	1.029251e+00	1.603698e-02
6824500	-4.046418e+04	-1.190077e+02	2.839640e+01	9.404697e-01	1.942129e-02
6825000	-4.046657e+04	-1.151082e+02	2.682040e+01	9.671359e-01	2.112869e-02
6825500	-4.046787e+04	-1.155829e+02	2.697857e+01	1.037936e+00	9.638317e-03
6826000	-4.046667e+04	-1.142532e+02	2.643565e+01	1.104261e+00	1.443403e-02
6826500	-4.046094e+04	-1.157383e+02	2.704921e+01	1.013655e+00	9.704236e-03
6827000	-4.046452e+04	-1.197563e+02	2.867949e+01	1.006074e+00	1.089515e-02
6827500	-4.044973e+04	-1.206754e+02	2.905178e+01	1.036732e+00	1.841257e-02
6828000	-4.045842e+04	-1.158461e+02	2.706515e+01	1.081055e+00	2.540318e-02
6828500	-4.045786e+04	-1.165239e+02	2.733340e+01	1.081055e+00	2.905665e-02
6829000	-4.046514e+04	-1.147100e+02	2.661786e+01	1.089545e+00	1.547479e-02
6829500	-4.045553e+04	-1.147188e+02	2.665943e+01	9.911102e-01	1.664376e-02
6830000	-4.045684e+04	-1.146412e+02	2.660199e+01	1.061697e+00	1.940194e-02
6830500	-4.046679e+04	-1.124199e+02	2.576443e+01	1.035549e+00	2.033823e-02
6831000	-4.045883e+04	-1.202252e+02	2.885932e+01	1.044399e+00	1.962105e-02
6831500	-4.044935e+04	-1.159826e+02	2.714153e+01	1.023874e+00	1.055972e-02
6832000	-4.046632e+04	-1.136239e+02	2.619576e+01	1.100679e+00	2.767445e-02
6832500	-4.046129e+04	-1.138989e+02	2.633076e+01	1.022893e+00	1.843481e-02
6833000	-4.046489e+04	-1.148813e+02	2.669237e+01	1.068855e+00	2.508613e-02
6833500	-4.046460e+04	-1.165262e+02	2.736060e+01	1.015047e+00	1.940411e-02
6834000	-4.046270e+04	-1.161796e+02	2.723196e+01	9.923258e-01	9.971669e-03
6834500	-4.045648e+04	-1.201175e+02	2.879684e+01	1.085986e+00	2.287575e-02
6835000	-4.046664e+04	-1.221059e+02	2.967984e+01	9.927536e-01	2.352657e-02
6835500	-4.047596e+04	-1.186409e+02	2.821692e+01	1.010076e+00	1.569187e-02
6836000	-4.045171e+04	-1.125167e+02	2.580653e+01	1.020385e+00	2.037364e-02
6836500	-4.047103e+04	-1.202330e+02	2.885345e+01	1.066239e+00	1.750643e-02
6837000	-4.046069e+04	-1.134789e+02	2.617001e+01	1.023131e+00	1.466931e-02
6837500	-4.045837e+04	-1.105032e+02	2.505261e+01	1.039126e+00	1.399550e-02
6838000	-4.046780e+04	-1.180129e+02	2.794654e+01	1.044576e+00	2.450940e-02
6838500	-4.046072e+04	-1.134874e+02	2.617212e+01	1.026120e+00	9.704776e-03
6839000	-4.046425e+04	-1.183265e+02	2.807952e+01	1.031577e+00	1.174941e-02
6839500	-4.045843e+04	-1.150036e+02	2.674019e+01	1.068208e+00	1.790837e-02
6840000	-4.046710e+04	-1.175618e+02	2.779399e+01	9.700473e-01	1.403486e-02
6840500	-4.044595e+04	-1.215627e+02	2.941422e+01	1.069414e+00	2.084411e-02
6841000	-4.046056e+04	-1.158503e+02	2.709135e+01	1.018791e+00	1.007740e-02
6841500	-4.045909e+04	-1.176185e+02	2.780693e+01	9.947291e-01	1.686720e-02
6842000	-4.044970e+04	-1.195767e+02	2.858660e+01	1.049864e+00	1.388642e-02
6842500	-4.047068e+04	-1.172919e+02	2.762896e+01	1.109726e+00	2.890085e-02
6843000	-4.047131e+04	-1.158309e+02	2.706741e+01	1.060098e+00	1.387962e-02
6843500	-4.046915e+04	-1.088522e+02	2.446095e+01	1.024696e+00	1.687002e-02
6844000	-4.045690e+04	-1.160237e+02	2.712477e+01	1.107472e+00	2.406246e-02
6844500	-4.046232e+04	-1.174905e+02	2.772250e+01	1.075837e+00	1.968022e-02
6845000	-4.047059e+04	-1.199582e+02	2.874910e+01	1.041038e+00	1.676490e-02
6845500	-4.045996e+04	-1.141876e+02	2.642140e+01	1.075728e+00	1.544830e-02
6846000	-4.047351e+04	-1.136589e+02	2.622653e+01	1.055073e+00	1.964232e-02
6846500	-4.045519e+04	-1.189948e+02	2.836810e+01	9.962138e-01	1.166792e-02
6847000	-4.047351e+04	-1.142661e+02	2.645584e+01	1.064797e+00	2.876381e-02
6847500	-4.046018e+04	-1.162714e+02	2.726920e+01	9.902139e-01	5.455757e-03
6848000	-4.046800e+04	-1.179776e+02	2.793381e+01	1.040617e+00	1.288068e-02
6848500	-4.045649e+04	-1.148682e+02	2.669129e+01	1.058533e+00	1.333895e-02
6849000	-4.045780e+04	-1.125223e+02	2.577774e+01	1.102487e+00	1.973439e-02
6849500	-4.046149e+04	-1.115276e+02	2.543067e+01	1.037201e+00	1.973439e-02
6850000	-4.045399e+04	-1.146509e+02	2.660967e+01	1.051496e+00	2.344560e-02
6850500	-4.047259e+04	-1.148341e+02	2.665415e+01	1.120076e+00	1.715067e-02
6851000	-4.046029e+04	-1.127652e+02	2.589947e+01	1.022254e+00	1.269167e-02
6851500	-4.046961e+04	-1.196306e+02	2.858608e+01	1.104974e+00	1.270395e-02
6852000	-4.046383e+04	-1.179114e+02	2.790212e+01	1.052550e+00	1.797096e-02
6852500	-4.046799e+04	-1.189211e+02	2.832451e+01	1.028379e+00	2.025861e-02
6853000	-4.045641e+04	-1.117664e+02	2.552210e+01	1.030031e+00	1.651634e-02
6853500	-4.046480e+04	-1.105416e+02	2.503694e+01	1.120365e+00	1.408173e-02
6854000	-4.046151e+04	-1.131659e+02	2.604676e+01	1.034021e+00	1.243809e-02
6854500	-4.045393e+04	-1.160473e+02	2.715981e+01	1.042368e+00	1.190885e-02
6855000	-4.046797e+04	-1.220696e+02	2.966343e+01	9.945951e-01	2.456549e-02
6855500	-4.046315e+04	-1.203857e+02	2.893989e+01	1.012870e+00	1.037363e-02
6856000	-4.045801e+04	-1.162812e+02	2.726075e+01	1.021342e+00	1.931339e-02
6856500	-4.046714e+04	-1.167306e+02	2.744854e+01	9.988435e-01	4.668503e-03
6857000	-4.046777e+04	-1.172184e+02	2.762247e+01	1.052295e+00	1.562581e-02
6857500	-4.046425e+04	-1.164977e+02	2.733816e+01	1.042952e+00	2.628054e-02
6858000	-4.045667e+04	-1.163546e+02	2.726771e+01	1.077114e+00	2.603358e-02
6858500	-4.046735e+04	-1.168426e+02	2.744423e+01	1.121660e+00	1.502128e-02
6859000	-4.045827e+04	-1.203165e+02	2.894393e+01	9.340624e-01	1.558171e-02
6859500	-4.046071e+04	-1.131816e+02	2.606030e+01	1.014031e+00	2.289192e-02
6860000	-4.046293e+04	-1.166958e+02	2.742859e+01	1.014031e+00	1.312553e-02
6860500	-4.045130e+04	-1.137654e+02	2.627294e+01	1.040261e+00	1.254540e-02
6861000	-4.045684e+04	-1.083829e+02	2.430513e+01	9.927661e-01	1.391789e-02
6861500	-4.044779e+04	-1.112400e+02	2.533309e+01	1.013065e+00	1.961419e-02
6862000	-4.046609e+04	-1.146965e+02	2.656834e+01	1.203856e+00	1.078993e-02
6862500	-4.045086e+04	-1.183041e+02	2.806568e+01	1.043142e+00	1.918529e-02
6863000	-4.045488e+04	-1.142084e+02	2.642138e+01	1.096561e+00	2.016878e-02
6863500	-4.045726e+04	-1.213505e+02	2.930367e+01	1.116866e+00	1.213490e-02
6864000	-4.047097e+04	-1.183178e+02	2.807088e+01	1.044151e+00	3.052815e-02
6864500	-4.045740e+04	-1.176798e+02	2.779721e+01	1.080063e+00	2.179536e-02
6865000	-4.046461e+04	-1.150449e+02	2.675477e+01	1.072112e+00	1.799861e-02
6865500	-4.046399e+04	-1.171143e+02	2.758142e+01	1.050511e+00	1.139441e-02
6866000	-4.045954e+04	-1.111275e+02	2.525113e+01	1.122620e+00	1.347377e-02
6866500	-4.046188e+04	-1.170909e+02	2.759491e+01	9.934759e-01	1.941499e-02
6867000	-4.046274e+04	-1.144724e+02	2.653451e+01	1.067237e+00	1.827339e-02
6867500	-4.045215e+04	-1.187475e+02	2.825282e+01	1.029239e+00	1.647191e-02
6868000	-4.045301e+04	-1.183179e+02	2.806436e+01	1.060152e+00	1.525857e-02
6868500	-4.045973e+04	-1.164826e+02	2.733790e+01	1.028499e+00	1.194184e-02
6869000	-4.046054e+04	-1.123224e+02	2.572783e+01	1.035480e+00	1.614203e-02
6869500	-4.046028e+04	-1.136934e+02	2.623146e+01	1.076628e+00	9.839373e-03
6870000	-4.046052e+04	-1.222187e+02	2.970739e+01	1.041609e+00	1.901442e-02
6870500	-4.045866e+04	-1.151565e+02	2.684193e+01	9.603085e-01	1.035440e-02
6871000	-4.045299e+04	-1.170595e+02	2.756345e+01	1.040479e+00	1.368767e-02
6871500	-4.045860e+04	-1.161031e+02	2.717056e+01	1.070960e+00	1.768436e-02
6872000	-4.046807e+04	-1.142225e+02	2.646156e+01	1.006325e+00	1.220471e-02
6872500	-4.046831e+04	-1.108521e+02	2.517072e+01	1.065803e+00	1.443518e-02
6873000	-4.046844e+04	-1.134724e+02	2.615812e+01	1.047798e+00	2.141539e-02
6873500	-4.046383e+04	-1.154254e+02	2.694086e+01	9.765595e-01	1.663610e-02
6874000	-4.046322e+04	-1.166437e+02	2.738823e+01	1.063139e+00	1.829650e-02
6874500	-4.047408e+04	-1.143130e+02	2.645577e+01	1.111831e+00	1.829650e-02
6875000	-4.046735e+04	-1.094444e+02	2.463330e+01	1.136300e+00	2.465614e-02
6875500	-4.045279e+04	-1.137716e+02	2.630949e+01	9.510100e-01	1.746783e-02
6876000	-4.046127e+04	-1.158862e+02	2.709461e+01	1.046386e+00	2.592105e-02
6876500	-4.046414e+04	-1.175152e+02	2.775224e+01	1.026784e+00	2.573610e-02
6877000	-4.046468e+04	-1.113495e+02	2.537352e+01	1.013308e+00	2.031016e-02
6877500	-4.047108e+04	-1.133350e+02	2.613673e+01	9.665133e-01	1.981775e-02
6878000	-4.046645e+04	-1.172568e+02	2.763267e+01	1.065331e+00	2.505644e-02
6878500	-4.047162e+04	-1.185563e+02	2.818841e+01	9.950807e-01	2.048190e-02
6879000	-4.046434e+04	-1.139339e+02	2.633503e+01	1.046707e+00	2.187775e-02
6879500	-4.047070e+04	-1.117799e+02	2.554273e+01	9.881031e-01	1.218486e-02
6880000	-4.046458e+04	-1.133556e+02	2.613542e+01	9.906056e-01	1.456045e-02
6880500	-4.046943e+04	-1.139936e+02	2.635933e+01	1.043146e+00	2.437542e-02
6881000	-4.045418e+04	-1.169461e+02	2.748253e+01	1.129274e+00	3.071356e-02
6881500	-4.047631e+04	-1.181346e+02	2.797285e+01	1.101557e+00	1.933158e-02
6882000	-4.045110e+04	-1.154231e+02	2.690431e+01	1.067447e+00	1.520112e-02
6882500	-4.047034e+04	-1.092530e+02	2.462366e+01	9.716471e-01	1.520112e-02
6883000	-4.045819e+04	-1.126007e+02	2.584413e+01	1.004483e+00	9.299149e-03
6883500	-4.046085e+04	-1.093702e+02	2.463947e+01	1.044926e+00	1.647602e-02
6884000	-4.046428e+04	-1.140383e+02	2.635851e+01	1.089944e+00	2.294894e-02
6884500	-4.046475e+04	-1.106263e+02	2.510914e+01	1.007791e+00	1.591718e-02
6885000	-4.046384e+04	-1.153331e+02	2.689008e+01	1.013880e+00	1.685608e-02
6885500	-4.045304e+04	-1.172649e+02	2.765307e+01	1.022752e+00	1.200801e-02
6886000	-4.046541e+04	-1.197289e+02	2.864107e+01	1.070933e+00	1.438829e-02
6886500	-4.046417e+04	-1.136827e+02	2.621647e+01	1.105144e+00	2.410142e-02
6887000	-4.046949e+04	-1.186344e+02	2.817331e+01	1.110031e+00	1.438829e-02
6887500	-4.047290e+04	-1.187555e+02	2.826239e+01	1.013880e+00	2.156232e-02
6888000	-4.047413e+04	-1.157047e+02	2.702560e+01	1.040087e+00	3.072431e-02
6888500	-4.045449e+04	-1.173352e+02	2.766862e+01	1.054316e+00	1.306879e-02
6889000	-4.046368e+04	-1.170347e+02	2.753327e+01	1.091064e+00	1.600950e-02
6889500	-4.046789e+04	-1.230965e+02	3.009430e+01	1.026657e+00	1.964371e-02
6890000	-4.046329e+04	-1.175242e+02	2.773327e+01	1.082868e+00	1.997153e-02
6890500	-4.047213e+04	-1.137578e+02	2.623841e+01	1.122879e+00	2.578305e-02
6891000	-4.047017e+04	-1.154355e+02	2.688918e+01	1.118520e+00	1.542661e-02
6891500	-4.046808e+04	-1.162323e+02	2.722220e+01	1.069631e+00	1.780127e-02
6892000	-4.045811e+04	-1.152605e+02	2.683205e+01	1.089599e+00	1.744578e-02
6892500	-4.045009e+04	-1.157500e+02	2.703926e+01	1.050666e+00	2.291775e-02
6893000	-4.045821e+04	-1.167025e+02	2.742960e+01	1.018200e+00	2.629756e-02
6893500	-4.048396e+04	-1.178911e+02	2.787429e+01	1.100911e+00	2.860313e-02
6894000	-4.045560e+04	-1.152352e+02	2.684345e+01	1.035193e+00	8.874085e-03
6894500	-4.045973e+04	-1.143318e+02	2.646885e+01	1.096727e+00	2.115551e-02
6895000	-4.046104e+04	-1.205441e+02	2.898541e+01	1.062946e+00	3.170260e-02
6895500	-4.046419e+04	-1.157191e+02	2.700982e+01	1.094663e+00	2.640185e-02
6896000	-4.046771e+04	-1.118814e+02	2.554082e+01	1.094663e+00	1.846530e-02
6896500	-4.046885e+04	-1.141149e+02	2.639723e+01	1.065798e+00	9.799262e-03
6897000	-4.048414e+04	-1.090334e+02	2.451148e+01	1.064699e+00	1.703391e-02
6897500	-4.045946e+04	-1.130008e+02	2.595460e+01	1.112092e+00	2.253901e-02
6898000	-4.046116e+04	-1.158661e+02	2.706078e+01	1.112092e+00	2.266700e-02
6898500	-4.045930e+04	-1.192968e+02	2.846158e+01	1.071719e+00	3.680824e-02
6899000	-4.046553e+04	-1.135818e+02	2.619812e+01	1.052333e+00	2.039272e-02
6899500	-4.045446e+04	-1.164217e+02	2.729690e+01	1.070746e+00	1.957972e-02
6900000	-4.045779e+04	-1.145939e+02	2.661657e+01	9.767093e-01	2.359118e-02
6900500	-4.045979e+04	-1.213895e+02	2.936238e+01	1.017912e+00	1.794936e-02
6901000	-4.045753e+04	-1.150109e+02	2.675368e+01	1.040974e+00	1.550882e-02
6901500	-4.046435e+04	-1.172487e+02	2.767088e+01	9.622388e-01	3.592177e-02
6902000	-4.045651e+04	-1.176085e+02	2.778207e+01	1.046256e+00	1.543792e-02
6902500	-4.047285e+04	-1.204561e+02	2.897320e+01	1.003975e+00	1.824729e-02
6903000	-4.045949e+04	-1.217189e+02	2.945944e+01	1.119705e+00	7.271588e-03
6903500	-4.045922e+04	-1.149006e+02	2.671013e+01	1.042461e+00	9.373164e-03
6904000	-4.045811e+04	-1.136845e+02	2.622759e+01	1.077911e+00	2.115046e-02
6904500	-4.046227e+04	-1.113692e+02	2.533670e+01	1.132539e+00	1.479657e-02
6905000	-4.046011e+04	-1.205939e+02	2.902682e+01	1.014479e+00	1.445001e-02
6905500	-4.045602e+04	-1.146238e+02	2.661827e+01	1.002258e+00	9.477190e-03
6906000	-4.046389e+04	-1.152319e+02	2.684219e+01	1.035103e+00	2.822322e-02
6906500	-4.046013e+04	-1.192798e+02	2.847373e+01	1.025345e+00	2.477290e-02
6907000	-4.045429e+04	-1.143654e+02	2.650024e+01	1.049011e+00	1.835559e-02
6907500	-4.046113e+04	-1.135679e+02	2.618880e+01	1.062845e+00	2.415726e-02
6908000	-4.046237e+04	-1.145619e+02	2.656698e+01	1.072805e+00	1.765939e-02
6908500	-4.045293e+04	-1.141748e+02	2.644057e+01	1.013072e+00	1.490921e-02
6909000	-4.045850e+04	-1.121489e+02	2.564045e+01	1.095315e+00	1.501629e-02
6909500	-4.046437e+04	-1.135201e+02	2.617389e+01	1.054150e+00	1.473737e-02
6910000	-4.048054e+04	-1.114232e+02	2.536441e+01	1.111576e+00	1.397088e-02
6910500	-4.046157e+04	-1.168736e+02	2.747459e+01	1.076626e+00	2.198688e-02
6911000	-4.046184e+04	-1.147987e+02	2.668255e+01	1.011587e+00	1.867934e-02
6911500	-4.046241e+04	-1.167232e+02	2.743137e+01	1.034458e+00	1.815769e-02
6912000	-4.046604e+04	-1.158136e+02	2.707724e+01	1.017795e+00	1.952875e-02
6912500	-4.046371e+04	-1.124642e+02	2.574342e+01	1.135745e+00	1.619791e-02
6913000	-4.047155e+04	-1.130892e+02	2.600190e+01	1.075586e+00	2.816417e-02
6913500	-4.045757e+04	-1.181006e+02	2.798158e+01	1.046061e+00	2.097177e-02
6914000	-4.046791e+04	-1.096927e+02	2.475033e+01	1.060016e+00	8.845494e-03
6914500	-4.046159e+04	-1.155562e+02	2.696195e+01	1.053626e+00	8.217221e-03
6915000	-4.046237e+04	-1.157957e+02	2.708324e+01	9.846926e-01	8.238073e-03
6915500	-4.045468e+04	-1.162578e+02	2.723241e+01	1.069342e+00	1.740327e-02
6916000	-4.046108e+04	-1.176271e+02	2.778026e+01	1.069342e+00	1.567573e-02
6916500	-4.046259e+04	-1.109824e+02	2.521012e+01	1.088950e+00	1.263388e-02
6917000	-4.045556e+04	-1.171654e+02	2.760056e+01	1.053933e+00	1.336810e-02
6917500	-4.046787e+04	-1.145110e+02	2.651533e+01	1.155501e+00	2.052375e-02
6918000	-4.047121e+04	-1.122089e+02	2.564734e+01	1.136837e+00	1.605091e-02
6918500	-4.045792e+04	-1.142895e+02	2.645450e+01	1.091625e+00	2.110629e-02
6919000	-4.045838e+04	-1.175727e+02	2.777543e+01	1.026899e+00	1.003526e-02
6919500	-4.045776e+04	-1.172336e+02	2.761211e+01	1.093334e+00	2.092797e-02
6920000	-4.045864e+04	-1.157148e+02	2.704802e+01	9.932271e-01	1.379057e-02
6920500	-4.045796e+04	-1.142377e+02	2.641452e+01	1.143653e+00	1.698848e-02
6921000	-4.046237e+04	-1.183410e+02	2.808123e+01	1.041941e+00	2.315249e-02
6921500	-4.046819e+04	-1.221353e+02	2.967248e+01	1.039256e+00	2.386636e-02
6922000	-4.047535e+04	-1.114721e+02	2.540387e+01	1.053984e+00	2.035536e-02
6922500	-4.047189e+04	-1.109236e+02	2.518576e+01	1.096333e+00	1.146539e-02
6923000	-4.046591e+04	-1.162900e+02	2.728195e+01	9.766528e-01	4.633231e-03
6923500	-4.046707e+04	-1.138833e+02	2.630993e+01	1.061576e+00	1.809584e-02
6924000	-4.046268e+04	-1.117780e+02	2.555408e+01	9.556949e-01	1.104276e-02
6924500	-4.046331e+04	-1.133194e+02	2.607994e+01	1.100186e+00	1.520447e-02
6925000	-4.046525e+04	-1.146993e+02	2.661740e+01	1.079958e+00	1.654651e-02
6925500	-4.045361e+04	-1.131678e+02	2.604469e+01	1.041319e+00	1.906869e-02
6926000	-4.045621e+04	-1.126847e+02	2.584323e+01	1.090893e+00	1.839278e-02
6926500	-4.045088e+04	-1.199613e+02	2.876735e+01	1.000411e+00	1.837278e-02
6927000	-4.047140e+04	-1.182051e+02	2.802338e+01	1.047914e+00	2.123653e-02
6927500	-4.046524e+04	-1.173593e+02	2.770943e+01	9.771252e-01	1.805792e-02
6928000	-4.045969e+04	-1.205084e+02	2.902810e+01	9.258958e-01	7.078861e-03
6928500	-4.046954e+04	-1.186936e+02	2.824317e+01	9.987949e-01	1.136823e-02
6929000	-4.047252e+04	-1.094802e+02	2.467373e+01	1.059736e+00	2.534013e-02
6929500	-4.045848e+04	-1.126087e+02	2.587502e+01	9.306155e-01	1.686398e-02
6930000	-4.045394e+04	-1.153888e+02	2.690246e+01	1.037866e+00	1.603445e-02
6930500	-4.044779e+04	-1.167572e+02	2.744882e+01	1.024747e+00	1.091205e-02
6931000	-4.046965e+04	-1.131035e+02	2.600734e+01	1.075481e+00	1.917870e-02
6931500	-4.046980e+04	-1.108218e+02	2.516487e+01	1.051437e+00	1.206183e-02
6932000	-4.047807e+04	-1.110293e+02	2.526473e+01	9.875843e-01	4.928142e-03
6932500	-4.045845e+04	-1.203415e+02	2.892914e+01	9.942870e-01	1.877071e-02
6933000	-4.047372e+04	-1.158114e+02	2.710730e+01	9.394357e-01	8.133816e-03
6933500	-4.046954e+04	-1.154291e+02	2.694016e+01	9.819780e-01	8.133816e-03
6934000	-4.046773e+04	-1.188904e+02	2.830352e+01	1.048690e+00	6.663021e-03
6934500	-4.047190e+04	-1.100043e+02	2.483373e+01	1.141255e+00	2.005652e-02
6935000	-4.046526e+04	-1.150018e+02	2.673211e+01	1.087204e+00	1.384176e-02
6935500	-4.046706e+04	-1.157262e+02	2.702440e+01	1.064596e+00	1.750428e-02
6936000	-4.045472e+04	-1.141135e+02	2.639676e+01	1.065680e+00	1.762391e-02
6936500	-4.046769e+04	-1.134842e+02	2.614078e+01	1.105060e+00	1.991547e-02
6937000	-4.046603e+04	-1.188572e+02	2.829992e+01	1.024279e+00	1.248345e-02
6937500	-4.045279e+04	-1.171434e+02	2.757281e+01	1.101038e+00	1.715792e-02
6938000	-4.045202e+04	-1.176193e+02	2.779568e+01	1.023349e+00	1.715792e-02
6938500	-4.045642e+04	-1.134154e+02	2.614148e+01	1.034447e+00	1.841305e-02
6939000	-4.046127e+04	-1.136313e+02	2.620856e+01	1.074525e+00	1.232543e-02
6939500	-4.045879e+04	-1.176319e+02	2.777460e+01	1.088171e+00	1.590401e-02
6940000	-4.046724e+04	-1.129566e+02	2.597759e+01	1.007171e+00	8.868459e-03
6940500	-4.046611e+04	-1.174946e+02	2.770709e+01	1.118230e+00	1.463233e-02
6941000	-4.045398e+04	-1.166703e+02	2.739819e+01	1.064774e+00	1.768573e-02
6941500	-4.045432e+04	-1.147111e+02	2.664662e+01	1.016444e+00	1.899450e-02
6942000	-4.046863e+04	-1.204993e+02	2.900062e+01	9.820801e-01	1.365910e-02
6942500	-4.046308e+04	-1.154894e+02	2.695255e+01	1.010746e+00	2.170022e-02
6943000	-4.046987e+04	-1.180310e+02	2.795923e+01	1.031532e+00	6.577111e-03
6943500	-4.047799e+04	-1.133189e+02	2.607314e+01	1.117530e+00	1.744821e-02
6944000	-4.046043e+04	-1.170927e+02	2.758936e+01	1.009117e+00	1.036597e-02
6944500	-4.046218e+04	-1.139305e+02	2.636333e+01	9.696076e-01	8.807516e-03
6945000	-4.045709e+04	-1.178223e+02	2.787932e+01	1.019651e+00	6.906830e-03
6945500	-4.046704e+04	-1.142258e+02	2.644376e+01	1.055873e+00	1.465115e-02
6946000	-4.046031e+04	-1.184483e+02	2.812862e+01	1.033225e+00	1.687239e-02
6946500	-4.046494e+04	-1.175862e+02	2.776566e+01	1.064574e+00	1.875928e-02
6947000	-4.046320e+04	-1.200663e+02	2.883312e+01	9.480769e-01	1.023098e-02
6947500	-4.045289e+04	-1.136714e+02	2.621221e+01	1.105046e+00	2.030402e-02
6948000	-4.047032e+04	-1.164147e+02	2.732994e+01	9.806225e-01	9.690922e-03
6948500	-4.046673e+04	-1.208816e+02	2.912012e+01	1.081014e+00	1.639805e-02
6949000	-4.046895e+04	-1.128048e+02	2.588881e+01	1.090121e+00	2.329351e-02
6949500	-4.047086e+04	-1.161746e+02	2.718579e+01	1.103906e+00	1.749914e-02
6950000	-4.045487e+04	-1.149128e+02	2.672340e+01	1.020573e+00	1.365430e-02
6950500	-4.046743e+04	-1.183304e+02	2.809836e+01	9.893753e-01	1.427987e-02
6951000	-4.046447e+04	-1.216648e+02	2.946957e+01	1.041944e+00	1.250924e-02
6951500	-4.046390e+04	-1.154737e+02	2.691393e+01	1.093526e+00	2.132460e-02
6952000	-4.046852e+04	-1.171694e+02	2.759107e+01	1.081559e+00	1.944853e-02
6952500	-4.045784e+04	-1.165972e+02	2.737476e+01	1.050445e+00	1.255569e-02
6953000	-4.045340e+04	-1.138282e+02	2.631312e+01	9.981449e-01	1.353549e-02
6953500	-4.047954e+04	-1.221333e+02	2.967248e+01	1.037315e+00	1.815432e-02
6954000	-4.045794e+04	-1.141264e+02	2.640825e+01	1.048696e+00	1.393744e-02
6954500	-4.046070e+04	-1.195379e+02	2.855331e+01	1.091323e+00	1.752806e-02
6955000	-4.045758e+04	-1.182022e+02	2.803712e+01	1.011335e+00	2.064649e-02
6955500	-4.046232e+04	-1.136227e+02	2.622479e+01	1.023393e+00	1.571094e-02
6956000	-4.046272e+04	-1.170065e+02	2.752714e+01	1.078099e+00	1.643045e-02
6956500	-4.046483e+04	-1.151324e+02	2.683412e+01	9.562311e-01	1.585870e-02
6957000	-4.045889e+04	-1.187911e+02	2.828519e+01	9.939951e-01	7.236645e-03
6957500	-4.046540e+04	-1.214469e+02	2.940264e+01	9.808055e-01	7.236645e-03
6958000	-4.045319e+04	-1.186099e+02	2.820044e+01	1.019351e+00	1.319819e-02
6958500	-4.045552e+04	-1.118597e+02	2.553306e+01	1.093838e+00	1.319819e-02
6959000	-4.045977e+04	-1.139290e+02	2.631006e+01	1.106941e+00	3.376576e-02
6959500	-4.046151e+04	-1.157634e+02	2.702027e+01	1.112348e+00	1.980879e-02
6960000	-4.046257e+04	-1.159287e+02	2.708777e+01	1.106269e+00	1.484228e-02
6960500	-4.045733e+04	-1.168082e+02	2.743849e+01	1.101619e+00	2.980192e-02
6961000	-4.045193e+04	-1.137681e+02	2.628435e+01	1.013090e+00	1.161072e-02
6961500	-4.045908e+04	-1.171325e+02	2.758250e+01	1.066048e+00	2.165507e-02
6962000	-4.046694e+04	-1.161563e+02	2.724560e+01	9.346149e-01	2.974688e-03
6962500	-4.046741e+04	-1.145070e+02	2.652402e+01	1.128965e+00	2.451664e-02
6963000	-4.046722e+04	-1.199150e+02	2.874514e+01	1.007268e+00	1.220920e-02
6963500	-4.045785e+04	-1.165346e+02	2.735806e+01	1.029768e+00	1.420679e-02
6964000	-4.047265e+04	-1.100364e+02	2.487088e+01	1.070998e+00	2.413017e-02
6964500	-4.045903e+04	-1.183222e+02	2.806172e+01	1.070998e+00	1.800833e-02
6965000	-4.046004e+04	-1.123255e+02	2.573614e+01	1.016428e+00	1.593543e-02
6965500	-4.046217e+04	-1.135392e+02	2.614901e+01	1.138468e+00	2.229230e-02
6966000	-4.045369e+04	-1.195715e+02	2.858696e+01	1.043743e+00	1.241844e-02
6966500	-4.045578e+04	-1.176785e+02	2.781872e+01	1.025513e+00	1.554403e-02
6967000	-4.046770e+04	-1.154018e+02	2.689361e+01	1.073522e+00	1.508869e-02
6967500	-4.047147e+04	-1.098148e+02	2.477211e+01	1.121936e+00	8.641665e-03
6968000	-4.046104e+04	-1.132339e+02	2.609507e+01	9.748993e-01	8.641665e-03
6968500	-4.045696e+04	-1.133901e+02	2.610706e+01	1.099535e+00	1.988318e-02
6969000	-4.046730e+04	-1.168762e+02	2.747565e+01	1.076569e+00	1.634074e-02
6969500	-4.045705e+04	-1.137636e+02	2.624483e+01	1.111878e+00	2.595323e-02
6970000	-4.045261e+04	-1.118102e+02	2.553233e+01	1.046322e+00	2.294279e-02
6970500	-4.046226e+04	-1.143995e+02	2.650135e+01	1.080146e+00	2.858663e-02
6971000	-4.046273e+04	-1.125653e+02	2.581291e+01	1.052060e+00	1.242997e-02
6971500	-4.047132e+04	-1.135250e+02	2.616275e+01	1.088277e+00	1.879165e-02
6972000	-4.046553e+04	-1.134683e+02	2.614078e+01	1.089233e+00	1.622348e-02
6972500	-4.046270e+04	-1.117641e+02	2.551105e+01	1.057346e+00	2.358728e-02
6973000	-4.045652e+04	-1.165309e+02	2.736674e+01	1.004319e+00	1.190075e-02
6973500	-4.047294e+04	-1.146264e+02	2.658276e+01	1.096520e+00	2.593385e-02
6974000	-4.045132e+04	-1.146151e+02	2.660662e+01	1.023596e+00	1.577107e-02
6974500	-4.046336e+04	-1.117774e+02	2.553707e+01	1.000833e+00	2.462888e-02
6975000	-4.045410e+04	-1.183872e+02	2.812232e+01	9.875025e-01	6.767362e-03
6975500	-4.046464e+04	-1.119482e+02	2.561313e+01	9.677292e-01	2.058779e-02
6976000	-4.045921e+04	-1.165080e+02	2.734192e+01	1.043731e+00	2.069024e-02
6976500	-4.045875e+04	-1.135329e+02	2.616578e+01	1.088237e+00	1.547494e-02
6977000	-4.046497e+04	-1.166589e+02	2.737255e+01	1.117668e+00	2.325008e-02
6977500	-4.045794e+04	-1.169114e+02	2.748131e+01	1.097567e+00	1.381780e-02
6978000	-4.046044e+04	-1.137799e+02	2.625998e+01	1.088557e+00	1.755088e-02
6978500	-4.047447e+04	-1.156670e+02	2.703572e+01	9.766716e-01	1.617814e-02
6979000	-4.045952e+04	-1.122989e+02	2.571391e+01	1.049091e+00	1.120044e-02
6979500	-4.047234e+04	-1.220160e+02	2.960979e+01	1.065823e+00	1.844440e-02
6980000	-4.046829e+04	-1.173657e+02	2.766370e+01	1.097042e+00	1.856198e-02
6980500	-4.046210e+04	-1.118206e+02	2.556099e+01	9.798303e-01	1.802681e-02
6981000	-4.047862e+04	-1.147173e+02	2.665342e+01	1.005156e+00	7.759909e-03
6981500	-4.046265e+04	-1.174614e+02	2.771319e+01	1.069842e+00	1.537138e-02
6982000	-4.047351e+04	-1.179619e+02	2.793878e+01	1.012700e+00	1.209215e-02
6982500	-4.046535e+04	-1.143243e+02	2.650667e+01	9.911719e-01	7.478566e-03
6983000	-4.047388e+04	-1.194852e+02	2.856074e+01	1.020725e+00	1.426469e-02
6983500	-4.046254e+04	-1.160108e+02	2.716632e+01	9.893956e-01	1.704511e-02
6984000	-4.047066e+04	-1.149943e+02	2.676205e+01	1.002856e+00	1.713790e-02
6984500	-4.045562e+04	-1.134831e+02	2.615416e+01	1.068917e+00	3.040076e-02
6985000	-4.045888e+04	-1.186206e+02	2.819450e+01	1.044517e+00	2.133209e-02
6985500	-4.046679e+04	-1.156138e+02	2.702797e+01	9.431602e-01	1.759482e-02
6986000	-4.045067e+04	-1.163825e+02	2.727866e+01	1.077509e+00	1.530184e-02
6986500	-4.045679e+04	-1.174579e+02	2.770352e+01	1.090406e+00	2.004552e-02
6987000	-4.046609e+04	-1.220374e+02	2.964632e+01	1.002164e+00	1.205276e-02
6987500	-4.046378e+04	-1.159461e+02	2.712547e+01	1.028065e+00	1.153244e-02
6988000	-4.046198e+04	-1.167500e+02	2.746513e+01	9.767308e-01	1.748482e-02
6988500	-4.045956e+04	-1.110654e+02	2.524748e+01	1.070499e+00	2.346396e-02
6989000	-4.046426e+04	-1.156576e+02	2.699637e+01	1.067311e+00	1.970164e-02
6989500	-4.045916e+04	-1.179172e+02	2.788583e+01	1.098558e+00	1.764794e-02
6990000	-4.045910e+04	-1.116263e+02	2.544240e+01	1.104260e+00	1.451636e-02
6990500	-4.045555e+04	-1.134057e+02	2.611907e+01	1.083565e+00	2.265604e-02
6991000	-4.045871e+04	-1.153461e+02	2.689061e+01	1.025464e+00	9.895301e-03
6991500	-4.046430e+04	-1.150097e+02	2.674557e+01	1.060593e+00	2.123479e-02
6992000	-4.045688e+04	-1.102094e+02	2.491729e+01	1.116327e+00	2.408646e-02
6992500	-4.045856e+04	-1.174462e+02	2.772198e+01	1.032836e+00	1.385306e-02
6993000	-4.047182e+04	-1.182866e+02	2.808332e+01	9.824059e-01	2.466634e-02
6993500	-4.046312e+04	-1.125430e+02	2.580229e+01	1.057897e+00	1.409688e-02
6994000	-4.045908e+04	-1.178957e+02	2.790502e+01	1.029709e+00	1.658748e-02
6994500	-4.047680e+04	-1.219562e+02	2.958200e+01	1.070771e+00	1.605289e-02
6995000	-4.046251e+04	-1.110736e+02	2.524485e+01	1.085811e+00	2.082263e-02
6995500	-4.045826e+04	-1.108256e+02	2.513702e+01	1.131065e+00	2.796706e-02
6996000	-4.045975e+04	-1.093636e+02	2.463903e+01	1.039563e+00	1.823625e-02
6996500	-4.045080e+04	-1.158925e+02	2.709550e+01	1.050465e+00	2.409933e-02
6997000	-4.046029e+04	-1.188267e+02	2.827592e+01	1.052119e+00	2.157145e-02
6997500	-4.046218e+04	-1.206986e+02	2.907828e+01	9.970607e-01	1.436314e-02
6998000	-4.047138e+04	-1.175103e+02	2.771869e+01	1.105096e+00	2.571873e-02
6998500	-4.046930e+04	-1.155073e+02	2.689529e+01	1.174759e+00	1.568844e-02
6999000	-4.045778e+04	-1.149365e+02	2.672881e+01	1.030369e+00	2.202440e-02
6999500	-4.045826e+04	-1.131987e+02	2.606507e+01	1.018602e+00	9.780504e-03
7000000	-4.046158e+04	-1.194864e+02	2.857093e+01	9.972930e-01	1.940656e-02
7000500	-4.045687e+04	-1.113297e+02	2.535733e+01	1.037225e+00	1.304095e-02
7001000	-4.047071e+04	-1.187845e+02	2.827365e+01	1.015502e+00	4.149929e-03
7001500	-4.046177e+04	-1.175676e+02	2.777828e+01	1.014737e+00	6.406750e-03
7002000	-4.045644e+04	-1.217646e+02	2.954031e+01	9.764590e-01	1.094854e-02
7002500	-4.046160e+04	-1.188061e+02	2.826013e+01	1.069966e+00	1.223951e-02
7003000	-4.045767e+04	-1.175252e+02	2.773888e+01	1.069966e+00	2.633755e-02
7003500	-4.046273e+04	-1.143138e+02	2.648092e+01	1.047462e+00	1.863088e-02
7004000	-4.046137e+04	-1.194059e+02	2.853902e+01	9.937536e-01	2.012814e-02
7004500	-4.046266e+04	-1.142121e+02	2.641002e+01	1.129767e+00	2.381601e-02
7005000	-4.046116e+04	-1.150899e+02	2.677425e+01	1.067160e+00	1.539082e-02
7005500	-4.046420e+04	-1.190633e+02	2.838460e+01	1.024696e+00	1.565351e-02
7006000	-4.048038e+04	-1.147577e+02	2.667476e+01	9.905764e-01	1.019920e-02
7006500	-4.046207e+04	-1.128797e+02	2.595763e+01	9.829728e-01	1.775400e-02
7007000	-4.046451e+04	-1.137144e+02	2.623909e+01	1.077668e+00	1.967745e-02
7007500	-4.046050e+04	-1.160751e+02	2.715081e+01	1.092933e+00	2.179749e-02
7008000	-4.045183e+04	-1.134510e+02	2.616738e+01	1.002076e+00	1.854134e-02
7008500	-4.045668e+04	-1.151765e+02	2.682163e+01	1.032308e+00	2.306996e-02
7009000	-4.045774e+04	-1.201541e+02	2.884215e+01	1.014280e+00	1.102997e-02
7009500	-4.046318e+04	-1.158925e+02	2.708949e+01	1.065681e+00	1.402322e-02
7010000	-4.045726e+04	-1.155288e+02	2.693323e+01	1.099391e+00	1.702368e-02
7010500	-4.046032e+04	-1.199884e+02	2.876521e+01	1.032658e+00	1.858752e-02
7011000	-4.045376e+04	-1.141434e+02	2.642184e+01	1.030301e+00	1.657377e-02
7011500	-4.045467e+04	-1.193806e+02	2.853778e+01	9.714165e-01	1.731905e-02
7012000	-4.046376e+04	-1.128787e+02	2.594657e+01	1.011241e+00	1.535750e-02
7012500	-4.046056e+04	-1.203527e+02	2.893269e+01	9.970382e-01	1.337157e-02
7013000	-4.045637e+04	-1.138147e+02	2.630421e+01	1.007870e+00	1.601365e-02
7013500	-4.045808e+04	-1.162699e+02	2.726458e+01	1.000320e+00	1.849314e-02
7014000	-4.047136e+04	-1.176375e+02	2.779431e+01	1.044908e+00	2.648390e-02
7014500	-4.047140e+04	-1.181445e+02	2.800483e+01	1.032907e+00	1.436796e-02
7015000	-4.046426e+04	-1.228416e+02	2.994786e+01	1.108352e+00	1.789476e-02
7015500	-4.046203e+04	-1.167730e+02	2.743451e+01	1.076379e+00	1.750184e-02
7016000	-4.046419e+04	-1.137806e+02	2.630561e+01	9.701898e-01	1.134311e-02
7016500	-4.046022e+04	-1.142675e+02	2.646030e+01	1.054574e+00	2.618376e-02
7017000	-4.046529e+04	-1.138058e+02	2.626644e+01	1.097652e+00	2.423109e-02
7017500	-4.046628e+04	-1.138875e+02	2.633659e+01	9.962929e-01	1.073235e-02
7018000	-4.047770e+04	-1.122297e+02	2.568713e+01	1.051388e+00	1.330643e-02
7018500	-4.047164e+04	-1.123530e+02	2.574653e+01	1.016286e+00	2.057631e-02
7019000	-4.045951e+04	-1.221583e+02	2.968696e+01	1.028622e+00	1.274992e-02
7019500	-4.045966e+04	-1.152060e+02	2.682953e+01	1.041567e+00	1.356866e-02
7020000	-4.045137e+04	-1.192928e+02	2.847656e+01	1.031504e+00	1.543782e-02
7020500	-4.045772e+04	-1.143427e+02	2.653401e+01	9.387986e-01	3.358334e-03
7021000	-4.045668e+04	-1.147655e+02	2.665729e+01	1.043410e+00	1.596938e-02
7021500	-4.046330e+04	-1.114529e+02	2.537572e+01	1.110767e+00	2.294085e-02
7022000	-4.046355e+04	-1.138431e+02	2.630761e+01	1.027404e+00	1.387140e-02
7022500	-4.045888e+04	-1.139538e+02	2.634859e+01	1.031342e+00	1.244543e-02
7023000	-4.045756e+04	-1.192427e+02	2.846365e+01	1.012692e+00	1.130390e-02
7023500	-4.047838e+04	-1.175718e+02	2.775610e+01	1.073877e+00	1.474510e-02
7024000	-4.048478e+04	-1.140294e+02	2.636572e+01	1.062268e+00	1.501767e-02
7024500	-4.046557e+04	-1.120889e+02	2.563233e+01	1.057030e+00	2.358575e-02
7025000	-4.046293e+04	-1.142625e+02	2.646478e+01	1.037929e+00	5.488780e-03
7025500	-4.046233e+04	-1.168635e+02	2.749671e+01	1.011170e+00	1.758337e-02
7026000	-4.046382e+04	-1.131897e+02	2.604489e+01	1.062722e+00	1.673524e-02
7026500	-4.044670e+04	-1.183844e+02	2.809881e+01	1.042297e+00	1.000135e-02
7027000	-4.047030e+04	-1.170394e+02	2.752166e+01	1.124724e+00	1.474726e-02
7027500	-4.045651e+04	-1.114752e+02	2.541331e+01	1.031563e+00	1.849298e-02
7028000	-4.045815e+04	-1.143387e+02	2.643912e+01	1.180790e+00	2.557747e-02
7028500	-4.046922e+04	-1.140693e+02	2.640262e+01	1.006233e+00	2.199409e-02
7029000	-4.046846e+04	-1.167885e+02	2.745773e+01	1.033678e+00	1.941858e-02
7029500	-4.047148e+04	-1.157851e+02	2.702365e+01	1.125512e+00	2.455594e-02
7030000	-4.045218e+04	-1.161902e+02	2.722206e+01	1.027884e+00	1.957625e-02
7030500	-4.046054e+04	-1.161652e+02	2.719698e+01	1.066235e+00	1.694418e-02
7031000	-4.046718e+04	-1.138022e+02	2.633129e+01	9.247538e-01	9.508452e-03
7031500	-4.045925e+04	-1.207603e+02	2.909936e+01	1.008874e+00	1.764977e-02
7032000	-4.045703e+04	-1.244159e+02	3.069711e+01	9.768451e-01	1.045810e-02
7032500	-4.046591e+04	-1.147147e+02	2.660934e+01	1.116226e+00	1.782858e-02
7033000	-4.045579e+04	-1.126622e+02	2.583649e+01	1.086286e+00	1.482054e-02
7033500	-4.046273e+04	-1.158123e+02	2.705692e+01	1.068155e+00	2.101924e-02
7034000	-4.046542e+04	-1.150767e+02	2.678921e+01	1.015615e+00	2.744596e-02
7034500	-4.046880e+04	-1.178092e+02	2.788490e+01	9.927891e-01	2.568007e-02
7035000	-4.047313e+04	-1.188715e+02	2.826843e+01	1.115193e+00	1.985641e-02
7035500	-4.045841e+04	-1.208871e+02	2.910165e+01	1.130228e+00	3.150281e-02
7036000	-4.045848e+04	-1.119260e+02	2.557185e+01	1.056096e+00	1.753517e-02
7036500	-4.046980e+04	-1.096557e+02	2.471653e+01	1.116656e+00	1.875918e-02
7037000	-4.047140e+04	-1.105063e+02	2.502834e+01	1.108579e+00	1.452202e-02
7037500	-4.047294e+04	-1.210026e+02	2.922916e+01	9.444292e-01	2.429362e-02
7038000	-4.046019e+04	-1.175099e+02	2.773510e+01	1.064049e+00	2.782912e-02
7038500	-4.048400e+04	-1.138964e+02	2.634972e+01	9.709294e-01	1.957350e-02
7039000	-4.045560e+04	-1.164548e+02	2.732397e+01	1.035675e+00	1.339931e-02
7039500	-4.046349e+04	-1.183214e+02	2.806768e+01	1.055494e+00	1.946471e-02
7040000	-4.045194e+04	-1.187811e+02	2.825458e+01	1.058489e+00	1.226897e-02
7040500	-4.045586e+04	-1.174627e+02	2.772988e+01	1.029729e+00	3.040161e-02
7041000	-4.047411e+04	-1.097150e+02	2.471205e+01	1.188339e+00	1.574855e-02
7041500	-4.047055e+04	-1.197596e+02	2.867890e+01	1.010791e+00	1.577306e-02
7042000	-4.047249e+04	-1.122310e+02	2.570887e+01	9.946884e-01	1.575660e-02
7042500	-4.047020e+04	-1.140608e+02	2.638620e+01	1.040355e+00	1.401568e-02
7043000	-4.046796e+04	-1.151393e+02	2.676824e+01	1.131997e+00	2.984246e-02
7043500	-4.046263e+04	-1.188994e+02	2.828668e+01	1.098661e+00	1.493640e-02
7044000	-4.046220e+04	-1.140506e+02	2.637479e+01	1.059902e+00	2.456192e-02
7044500	-4.047246e+04	-1.169411e+02	2.753911e+01	9.828074e-01	1.075401e-02
7045000	-4.045103e+04	-1.170876e+02	2.757613e+01	1.037010e+00	2.107928e-02
7045500	-4.045580e+04	-1.185377e+02	2.818093e+01	9.947534e-01	1.202985e-02
7046000	-4.046153e+04	-1.135387e+02	2.620070e+01	1.002493e+00	2.351293e-02
7046500	-4.046445e+04	-1.167894e+02	2.746705e+01	1.011323e+00	2.353833e-02
7047000	-4.045934e+04	-1.173890e+02	2.769694e+01	1.037767e+00	1.001708e-02
7047500	-4.046522e+04	-1.144171e+02	2.651305e+01	1.067454e+00	2.147227e-02
7048000	-4.045664e+04	-1.125736e+02	2.582643e+01	1.024360e+00	2.164326e-02
7048500	-4.045315e+04	-1.130895e+02	2.598803e+01	1.112440e+00	2.263053e-02
7049000	-4.046712e+04	-1.166262e+02	2.741213e+01	9.857019e-01	1.712406e-02
7049500	-4.047426e+04	-1.176609e+02	2.782848e+01	9.838052e-01	1.072373e-02
7050000	-4.046955e+04	-1.146288e+02	2.662915e+01	9.791641e-01	1.002824e-02
7050500	-4.046130e+04	-1.159111e+02	2.709608e+01	1.067565e+00	1.630950e-02
7051000	-4.046544e+04	-1.195838e+02	2.858823e+01	1.053060e+00	1.799986e-02
7051500	-4.045579e+04	-1.133785e+02	2.609846e+01	1.110601e+00	1.776939e-02
7052000	-4.046388e+04	-1.151519e+02	2.682756e+01	9.924957e-01	1.906830e-02
7052500	-4.045957e+04	-1.111288e+02	2.527101e+01	1.070046e+00	2.009241e-02
7053000	-4.045510e+04	-1.141933e+02	2.640340e+01	1.128196e+00	2.284351e-02
7053500	-4.045718e+04	-1.156990e+02	2.703426e+01	1.012345e+00	3.351157e-02
7054000	-4.045441e+04	-1.146056e+02	2.659859e+01	1.034795e+00	1.027035e-02
7054500	-4.045443e+04	-1.115804e+02	2.544694e+01	1.046196e+00	1.056744e-02
7055000	-4.047253e+04	-1.128829e+02	2.590868e+01	1.115633e+00	1.321645e-02
7055500	-4.046187e+04	-1.133557e+02	2.611769e+01	1.037200e+00	1.209560e-02
7056000	-4.046333e+04	-1.115520e+02	2.542598e+01	1.074251e+00	9.341823e-03
7056500	-4.046767e+04	-1.141564e+02	2.639966e+01	1.101046e+00	2.146307e-02
7057000	-4.045944e+04	-1.143662e+02	2.652809e+01	9.776829e-01	1.307546e-02
7057500	-4.045816e+04	-1.136520e+02	2.622389e+01	1.055041e+00	2.293637e-02
7058000	-4.045896e+04	-1.167977e+02	2.745402e+01	1.052160e+00	1.447510e-02
7058500	-4.046378e+04	-1.154964e+02	2.691561e+01	1.111966e+00	1.327958e-02
7059000	-4.045982e+04	-1.153975e+02	2.687422e+01	1.118771e+00	1.727595e-02
7059500	-4.046232e+04	-1.146336e+02	2.659169e+01	1.080651e+00	1.971534e-02
7060000	-4.045416e+04	-1.127557e+02	2.588664e+01	1.046754e+00	1.526615e-02
7060500	-4.046887e+04	-1.177417e+02	2.784065e+01	1.034557e+00	1.082727e-02
7061000	-4.045770e+04	-1.186759e+02	2.822239e+01	1.031799e+00	1.532272e-02
7061500	-4.045409e+04	-1.158214e+02	2.705651e+01	1.078301e+00	1.753371e-02
7062000	-4.045972e+04	-1.155740e+02	2.696354e+01	1.067366e+00	1.967058e-02
7062500	-4.046262e+04	-1.158443e+02	2.706442e+01	1.081084e+00	2.382150e-02
7063000	-4.047265e+04	-1.190762e+02	2.836669e+01	1.081084e+00	2.382150e-02
7063500	-4.045109e+04	-1.176675e+02	2.778555e+01	1.096582e+00	1.778595e-02
7064000	-4.046360e+04	-1.111736e+02	2.529299e+01	1.055205e+00	1.263580e-02
7064500	-4.046383e+04	-1.114427e+02	2.542052e+01	9.796400e-01	6.812392e-03
7065000	-4.045230e+04	-1.143507e+02	2.649832e+01	1.039220e+00	1.574174e-02
7065500	-4.047184e+04	-1.094615e+02	2.467793e+01	1.029438e+00	2.151877e-02
7066000	-4.047595e+04	-1.186171e+02	2.817850e+01	1.080103e+00	2.264268e-02
7066500	-4.046403e+04	-1.147145e+02	2.663208e+01	1.057354e+00	1.781380e-02
7067000	-4.046315e+04	-1.118384e+02	2.553015e+01	1.080371e+00	2.550913e-02
7067500	-4.046226e+04	-1.158026e+02	2.709963e+01	9.500050e-01	1.304391e-02
7068000	-4.046119e+04	-1.136818e+02	2.627444e+01	9.527577e-01	1.551938e-02
7068500	-4.046274e+04	-1.167128e+02	2.744366e+01	9.932942e-01	2.344531e-02
7069000	-4.045428e+04	-1.227439e+02	2.994029e+01	1.028087e+00	2.046221e-02
7069500	-4.046087e+04	-1.173839e+02	2.771019e+01	9.998154e-01	2.046221e-02
7070000	-4.046308e+04	-1.070530e+02	2.382024e+01	1.041374e+00	1.304091e-02
7070500	-4.046339e+04	-1.141477e+02	2.640763e+01	1.071624e+00	1.751492e-02
7071000	-4.045884e+04	-1.167253e+02	2.740973e+01	1.090747e+00	2.758765e-02
7071500	-4.046817e+04	-1.121569e+02	2.563911e+01	1.106856e+00	2.922594e-02
7072000	-4.047058e+04	-1.157860e+02	2.707316e+01	1.000624e+00	7.007287e-03
7072500	-4.045739e+04	-1.163779e+02	2.729652e+01	1.027826e+00	1.330611e-02
7073000	-4.046115e+04	-1.125024e+02	2.579583e+01	1.034450e+00	1.148042e-02
7073500	-4.046384e+04	-1.210041e+02	2.921911e+01	9.696729e-01	1.148042e-02
7074000	-4.046346e+04	-1.120210e+02	2.561245e+01	1.042342e+00	1.172429e-02
7074500	-4.046799e+04	-1.172661e+02	2.767870e+01	9.602338e-01	1.757853e-02
7075000	-4.046947e+04	-1.175497e+02	2.773785e+01	1.097006e+00	2.733693e-02
7075500	-4.045255e+04	-1.126893e+02	2.586286e+01	1.043408e+00	1.381787e-02
7076000	-4.045360e+04	-1.146351e+02	2.659356e+01	1.077311e+00	1.550446e-02
7076500	-4.045265e+04	-1.111952e+02	2.529283e+01	1.077311e+00	1.850095e-02
7077000	-4.045222e+04	-1.089064e+02	2.446152e+01	1.077311e+00	1.433217e-02
7077500	-4.045086e+04	-1.097677e+02	2.477338e+01	1.071319e+00	1.401785e-02
7078000	-4.045677e+04	-1.161192e+02	2.720020e+01	1.012078e+00	1.401785e-02
7078500	-4.045090e+04	-1.117368e+02	2.550506e+01	1.046148e+00	2.054141e-02
7079000	-4.046359e+04	-1.187333e+02	2.827278e+01	9.663958e-01	9.814536e-03
7079500	-4.045918e+04	-1.157962e+02	2.706182e+01	1.039568e+00	2.332047e-02
7080000	-4.045783e+04	-1.194597e+02	2.855593e+01	1.006766e+00	1.445341e-02
7080500	-4.048099e+04	-1.135510e+02	2.618565e+01	1.054257e+00	1.777944e-02
7081000	-4.045445e+04	-1.112218e+02	2.531020e+01	1.056838e+00	1.318158e-02
7081500	-4.046434e+04	-1.126621e+02	2.580898e+01	1.159307e+00	1.247799e-02
7082000	-4.045809e+04	-1.180375e+02	2.795261e+01	1.054294e+00	1.051651e-02
7082500	-4.045407e+04	-1.171231e+02	2.759199e+01	1.032923e+00	1.632167e-02
7083000	-4.046107e+04	-1.134801e+02	2.614738e+01	1.083709e+00	2.252063e-02
7083500	-4.046180e+04	-1.122383e+02	2.571189e+01	9.939295e-01	1.902450e-02
7084000	-4.046615e+04	-1.170689e+02	2.754998e+01	1.083493e+00	1.909075e-02
7084500	-4.046348e+04	-1.142771e+02	2.646993e+01	1.039282e+00	1.775621e-02
7085000	-4.047155e+04	-1.145102e+02	2.653314e+01	1.108554e+00	2.103950e-02
7085500	-4.045690e+04	-1.143223e+02	2.648525e+01	1.044718e+00	1.295218e-02
7086000	-4.046214e+04	-1.190630e+02	2.837204e+01	1.054869e+00	1.295218e-02
7086500	-4.047154e+04	-1.101811e+02	2.489787e+01	1.141420e+00	1.917169e-02
7087000	-4.047329e+04	-1.111001e+02	2.526941e+01	1.045696e+00	1.012772e-02
7087500	-4.046449e+04	-1.130790e+02	2.600935e+01	1.045696e+00	2.301914e-02
7088000	-4.045817e+04	-1.111211e+02	2.525650e+01	1.101722e+00	1.729673e-02
7088500	-4.046370e+04	-1.179796e+02	2.792552e+01	1.063066e+00	2.029856e-02
7089000	-4.046595e+04	-1.196701e+02	2.862056e+01	1.061460e+00	1.217372e-02
7089500	-4.046226e+04	-1.181900e+02	2.803654e+01	1.000526e+00	1.217372e-02
7090000	-4.046543e+04	-1.104559e+02	2.502725e+01	1.061238e+00	1.547852e-02
7090500	-4.045728e+04	-1.153183e+02	2.686604e+01	1.060445e+00	2.567804e-02
7091000	-4.045950e+04	-1.173438e+02	2.767997e+01	1.034752e+00	1.713909e-02
7091500	-4.045576e+04	-1.194389e+02	2.848969e+01	1.145909e+00	2.474903e-02
7092000	-4.046192e+04	-1.138079e+02	2.625656e+01	1.125514e+00	2.003326e-02
7092500	-4.045875e+04	-1.182851e+02	2.805302e+01	1.055178e+00	2.003326e-02
7093000	-4.046276e+04	-1.169547e+02	2.752670e+01	1.027495e+00	1.550820e-02
7093500	-4.045662e+04	-1.153110e+02	2.687670e+01	1.025906e+00	1.818437e-02
7094000	-4.047228e+04	-1.129478e+02	2.597486e+01	1.005546e+00	1.398196e-02
7094500	-4.047710e+04	-1.112312e+02	2.528451e+01	1.135809e+00	1.695322e-02
7095000	-4.046492e+04	-1.209421e+02	2.919476e+01	9.651066e-01	1.269077e-02
7095500	-4.047087e+04	-1.168859e+02	2.748470e+01	1.063646e+00	1.269077e-02
7096000	-4.045982e+04	-1.147580e+02	2.667197e+01	9.980998e-01	1.486725e-02
7096500	-4.046143e+04	-1.152488e+02	2.685096e+01	1.029560e+00	2.724974e-02
7097000	-4.047031e+04	-1.180507e+02	2.795184e+01	1.069366e+00	2.195960e-02
7097500	-4.046636e+04	-1.171326e+02	2.757179e+01	1.092796e+00	1.865518e-02
7098000	-4.047447e+04	-1.156630e+02	2.700683e+01	1.046126e+00	5.022293e-03
7098500	-4.046611e+04	-1.109613e+02	2.518811e+01	1.127711e+00	1.792986e-02
7099000	-4.045476e+04	-1.130260e+02	2.599078e+01	1.041651e+00	1.889029e-02
7099500	-4.046200e+04	-1.120430e+02	2.561740e+01	1.051038e+00	1.610565e-02
7100000	-4.046282e+04	-1.139920e+02	2.636780e+01	1.019469e+00	1.004225e-02
7100500	-4.045702e+04	-1.152384e+02	2.685082e+01	1.019469e+00	2.177131e-02
7101000	-4.046377e+04	-1.156564e+02	2.696780e+01	1.138860e+00	2.361940e-02
7101500	-4.046584e+04	-1.127933e+02	2.583380e+01	1.224524e+00	1.407765e-02
7102000	-4.047220e+04	-1.078484e+02	2.408152e+01	1.090626e+00	3.251456e-02
7102500	-4.046144e+04	-1.163844e+02	2.729518e+01	1.037711e+00	1.443140e-02
7103000	-4.046236e+04	-1.176687e+02	2.781118e+01	1.034437e+00	2.421540e-02
7103500	-4.046174e+04	-1.151410e+02	2.682038e+01	1.000007e+00	1.772471e-02
7104000	-4.045336e+04	-1.146485e+02	2.659928e+01	1.075985e+00	1.176458e-02
7104500	-4.047181e+04	-1.118354e+02	2.553633e+01	1.060791e+00	2.102145e-02
7105000	-4.046409e+04	-1.150922e+02	2.679483e+01	1.016694e+00	1.166040e-02
7105500	-4.046019e+04	-1.156395e+02	2.701237e+01	1.008558e+00	2.278616e-02
7106000	-4.046528e+04	-1.177879e+02	2.787007e+01	1.008105e+00	2.412924e-02
7106500	-4.046730e+04	-1.206859e+02	2.906846e+01	1.007669e+00	1.182866e-02
7107000	-4.046183e+04	-1.198049e+02	2.866398e+01	1.091903e+00	1.913284e-02
7107500	-4.045673e+04	-1.146687e+02	2.662257e+01	1.036085e+00	2.073463e-02
7108000	-4.045723e+04	-1.081124e+02	2.419214e+01	1.041050e+00	2.073463e-02
7108500	-4.045310e+04	-1.117199e+02	2.550068e+01	1.041050e+00	1.447519e-02
7109000	-4.045836e+04	-1.093573e+02	2.462608e+01	1.069234e+00	1.117785e-02
7109500	-4.045726e+04	-1.162603e+02	2.725887e+01	1.005140e+00	1.781226e-02
7110000	-4.046656e+04	-1.213171e+02	2.931355e+01	1.060231e+00	1.679766e-02
7110500	-4.046700e+04	-1.126088e+02	2.584446e+01	1.011741e+00	1.203204e-02
7111000	-4.046928e+04	-1.180230e+02	2.796117e+01	1.018772e+00	1.557906e-02
7111500	-4.045829e+04	-1.117963e+02	2.551866e+01	1.069158e+00	1.239763e-02
7112000	-4.045329e+04	-1.150316e+02	2.675591e+01	1.055847e+00	2.534104e-02
7112500	-4.045777e+04	-1.136237e+02	2.623551e+01	9.963658e-01	1.410913e-02
7113000	-4.047178e+04	-1.227161e+02	2.997514e+01	9.199690e-01	5.156262e-03
7113500	-4.046085e+04	-1.198803e+02	2.873135e+01	1.005621e+00	1.266252e-02
7114000	-4.045613e+04	-1.157966e+02	2.706562e+01	1.030359e+00	2.175524e-02
7114500	-4.046535e+04	-1.117213e+02	2.551780e+01	9.964205e-01	1.040281e-02
7115000	-4.045334e+04	-1.202635e+02	2.887090e+01	1.055084e+00	1.861588e-02
7115500	-4.047399e+04	-1.127796e+02	2.588012e+01	1.087930e+00	2.378654e-02
7116000	-4.047760e+04	-1.136055e+02	2.620272e+01	1.064018e+00	2.373502e-02
7116500	-4.045391e+04	-1.213082e+02	2.933722e+01	9.957009e-01	1.148788e-02
7117000	-4.047454e+04	-1.176074e+02	2.775570e+01	1.110420e+00	2.667940e-02
7117500	-4.046183e+04	-1.158864e+02	2.708642e+01	1.067366e+00	1.762566e-02
7118000	-4.045828e+04	-1.191737e+02	2.844909e+01	9.789069e-01	1.505885e-02
7118500	-4.046480e+04	-1.151108e+02	2.679579e+01	1.032777e+00	5.312688e-03
7119000	-4.046234e+04	-1.202490e+02	2.888712e+01	1.001889e+00	1.731833e-02
7119500	-4.046872e+04	-1.137983e+02	2.628699e+01	1.036407e+00	1.559060e-02
7120000	-4.045918e+04	-1.179986e+02	2.796404e+01	9.872730e-01	2.291142e-02
7120500	-4.045897e+04	-1.239099e+02	3.047451e+01	9.734085e-01	1.362428e-02
7121000	-4.047100e+04	-1.146471e+02	2.662732e+01	1.002247e+00	6.134125e-03
7121500	-4.045589e+04	-1.172053e+02	2.759668e+01	1.103495e+00	3.125079e-02
7122000	-4.046161e+04	-1.165654e+02	2.738056e+01	1.004118e+00	1.494680e-02
7122500	-4.046597e+04	-1.115201e+02	2.543243e+01	1.024963e+00	2.233737e-02
7123000	-4.046655e+04	-1.165184e+02	2.730886e+01	1.137260e+00	2.546418e-02
7123500	-4.046899e+04	-1.174423e+02	2.770820e+01	1.063188e+00	2.367610e-02
7124000	-4.046158e+04	-1.159019e+02	2.707918e+01	1.101262e+00	2.507212e-02
7124500	-4.047077e+04	-1.076195e+02	2.402792e+01	1.014188e+00	1.339934e-02
7125000	-4.046549e+04	-1.167653e+02	2.746012e+01	1.004561e+00	1.469001e-02
7125500	-4.046402e+04	-1.147503e+02	2.668125e+01	9.664861e-01	2.011998e-02
7126000	-4.045566e+04	-1.164181e+02	2.729771e+01	1.065115e+00	1.641050e-02
7126500	-4.046234e+04	-1.167588e+02	2.743993e+01	1.048615e+00	1.054397e-02
7127000	-4.046459e+04	-1.143040e+02	2.645226e+01	1.111995e+00	2.676919e-02
7127500	-4.045891e+04	-1.133325e+02	2.609937e+01	1.062169e+00	1.087085e-02
7128000	-4.045301e+04	-1.141367e+02	2.641735e+01	1.035301e+00	1.391363e-02
7128500	-4.045427e+04	-1.159205e+02	2.709620e+01	1.076651e+00	1.566162e-02
7129000	-4.046670e+04	-1.167898e+02	2.744574e+01	1.065017e+00	2.173038e-02
7129500	-4.046240e+04	-1.141631e+02	2.643304e+01	1.020944e+00	1.528882e-02
7130000	-4.046286e+04	-1.172208e+02	2.762401e+01	1.050863e+00	1.293934e-02
7130500	-4.046471e+04	-1.195448e+02	2.862664e+01	9.215630e-01	1.613685e-02
7131000	-4.047181e+04	-1.167843e+02	2.744315e+01	1.066003e+00	3.545723e-02
7131500	-4.047184e+04	-1.160550e+02	2.712421e+01	1.140117e+00	2.148219e-02
7132000	-4.047245e+04	-1.112935e+02	2.530889e+01	1.132056e+00	1.345364e-02
7132500	-4.047144e+04	-1.108833e+02	2.521635e+01	9.729388e-01	1.449268e-02
7133000	-4.047168e+04	-1.103125e+02	2.489868e+01	1.270554e+00	2.124314e-02
7133500	-4.046244e+04	-1.180649e+02	2.795779e+01	1.068936e+00	1.312540e-02
7134000	-4.046822e+04	-1.185578e+02	2.817446e+01	1.030669e+00	1.753891e-02
7134500	-4.047048e+04	-1.183596e+02	2.810248e+01	1.008466e+00	1.594460e-02
7135000	-4.046651e+04	-1.148080e+02	2.665829e+01	1.083320e+00	3.510777e-02
7135500	-4.046139e+04	-1.108518e+02	2.516987e+01	1.067778e+00	2.167303e-02
7136000	-4.046100e+04	-1.113660e+02	2.534347e+01	1.110981e+00	1.736676e-02
7136500	-4.045933e+04	-1.095972e+02	2.471568e+01	1.060423e+00	1.438120e-02
7137000	-4.045589e+04	-1.127928e+02	2.589744e+01	1.055310e+00	1.442862e-02
7137500	-4.045760e+04	-1.129362e+02	2.595323e+01	1.051076e+00	9.609823e-03
7138000	-4.046393e+04	-1.157963e+02	2.709359e+01	9.590275e-01	7.833880e-03
7138500	-4.046571e+04	-1.146781e+02	2.661490e+01	1.065277e+00	1.811018e-02
7139000	-4.046669e+04	-1.141951e+02	2.644830e+01	1.013323e+00	1.244870e-02
7139500	-4.046571e+04	-1.171472e+02	2.760290e+01	1.029893e+00	1.889739e-02
7140000	-4.046120e+04	-1.165914e+02	2.735680e+01	1.089764e+00	1.973845e-02
7140500	-4.045209e+04	-1.108317e+02	2.517386e+01	1.036811e+00	1.026188e-02
7141000	-4.047175e+04	-1.117029e+02	2.548873e+01	1.056180e+00	1.171332e-02
7141500	-4.046243e+04	-1.179320e+02	2.790021e+01	1.077894e+00	1.827098e-02
7142000	-4.045594e+04	-1.120181e+02	2.557893e+01	1.129159e+00	9.037525e-03
7142500	-4.045674e+04	-1.150629e+02	2.672767e+01	1.159716e+00	3.357341e-02
7143000	-4.045103e+04	-1.176842e+02	2.782090e+01	1.025847e+00	9.874148e-03
7143500	-4.046185e+04	-1.175586e+02	2.774911e+01	1.077994e+00	1.850704e-02
7144000	-4.046261e+04	-1.164722e+02	2.732624e+01	1.047422e+00	1.239997e-02
7144500	-4.046031e+04	-1.140128e+02	2.636835e+01	1.038841e+00	1.870205e-02
7145000	-4.045633e+04	-1.157858e+02	2.701916e+01	1.137598e+00	2.127444e-02
7145500	-4.046224e+04	-1.162807e+02	2.720949e+01	1.150107e+00	1.662344e-02
7146000	-4.045517e+04	-1.145684e+02	2.657981e+01	1.046114e+00	1.430940e-02
7146500	-4.046618e+04	-1.165122e+02	2.735727e+01	1.009346e+00	1.800006e-02
7147000	-4.046499e+04	-1.204849e+02	2.895312e+01	1.080598e+00	1.298251e-02
7147500	-4.045985e+04	-1.176653e+02	2.778717e+01	1.090435e+00	9.916684e-03
7148000	-4.046824e+04	-1.129754e+02	2.594964e+01	1.099745e+00	1.391683e-02
7148500	-4.046282e+04	-1.204027e+02	2.896030e+01	9.812514e-01	1.247175e-02
7149000	-4.045698e+04	-1.154920e+02	2.696316e+01	9.863292e-01	1.235416e-02
7149500	-4.046539e+04	-1.157933e+02	2.702465e+01	1.131124e+00	1.400853e-02
7150000	-4.046718e+04	-1.116870e+02	2.546470e+01	1.104941e+00	1.294463e-02
7150500	-4.047325e+04	-1.226946e+02	2.992463e+01	1.014894e+00	1.404499e-02
7151000	-4.045691e+04	-1.162976e+02	2.728828e+01	9.683597e-01	1.104881e-02
7151500	-4.046974e+04	-1.168868e+02	2.750467e+01	1.014640e+00	1.928663e-02
7152000	-4.046805e+04	-1.135542e+02	2.616802e+01	1.103659e+00	2.281335e-02
7152500	-4.045663e+04	-1.196021e+02	2.862460e+01	9.837682e-01	1.512967e-02
7153000	-4.047969e+04	-1.103644e+02	2.500786e+01	1.022800e+00	1.102948e-02
7153500	-4.046371e+04	-1.117887e+02	2.551254e+01	1.077962e+00	2.118565e-02
7154000	-4.045764e+04	-1.234358e+02	3.023910e+01	1.034689e+00	1.664593e-02
7154500	-4.046116e+04	-1.194485e+02	2.854739e+01	1.016158e+00	1.886188e-02
7155000	-4.046708e+04	-1.193155e+02	2.849220e+01	1.016466e+00	1.843824e-02
7155500	-4.046363e+04	-1.176620e+02	2.779110e+01	1.077352e+00	2.052219e-02
7156000	-4.046839e+04	-1.173398e+02	2.768374e+01	1.021345e+00	1.207306e-02
7156500	-4.047277e+04	-1.178176e+02	2.788460e+01	1.001919e+00	3.362857e-02
7157000	-4.046593e+04	-1.156249e+02	2.696624e+01	1.111331e+00	3.043492e-02
7157500	-4.046386e+04	-1.150793e+02	2.678660e+01	1.024845e+00	2.496783e-02
7158000	-4.045482e+04	-1.168034e+02	2.749733e+01	9.495013e-01	1.965097e-02
7158500	-4.045281e+04	-1.199670e+02	2.875160e+01	1.043847e+00	2.390830e-02
7159000	-4.045113e+04	-1.157760e+02	2.702115e+01	1.122686e+00	1.740311e-02
7159500	-4.046506e+04	-1.170330e+02	2.754399e+01	1.062586e+00	2.810802e-02
7160000	-4.046185e+04	-1.160173e+02	2.713996e+01	1.062586e+00	1.407688e-02
7160500	-4.045597e+04	-1.121061e+02	2.564380e+01	1.043554e+00	1.590871e-02
7161000	-4.045391e+04	-1.116841e+02	2.548070e+01	1.058959e+00	1.761508e-02
7161500	-4.046731e+04	-1.131346e+02	2.607065e+01	9.398374e-01	9.149340e-03
7162000	-4.046357e+04	-1.173936e+02	2.769898e+01	1.037387e+00	1.294102e-02
7162500	-4.045541e+04	-1.144845e+02	2.652763e+01	1.097116e+00	2.766097e-02
7163000	-4.045488e+04	-1.184958e+02	2.815861e+01	1.007370e+00	2.463978e-02
7163500	-4.046152e+04	-1.200911e+02	2.878911e+01	1.078142e+00	1.021433e-02
7164000	-4.045616e+04	-1.158589e+02	2.708021e+01	1.055579e+00	1.559273e-02
7164500	-4.045747e+04	-1.179042e+02	2.793959e+01	9.530484e-01	1.559273e-02
7165000	-4.046013e+04	-1.203070e+02	2.888341e+01	1.068709e+00	1.680488e-02
7165500	-4.045305e+04	-1.186121e+02	2.818226e+01	1.065894e+00	1.173205e-02
7166000	-4.045494e+04	-1.161878e+02	2.720407e+01	1.070975e+00	7.976492e-03
7166500	-4.045703e+04	-1.119395e+02	2.558108e+01	1.044855e+00	1.988796e-02
7167000	-4.045718e+04	-1.100992e+02	2.489141e+01	1.077244e+00	2.627679e-02
7167500	-4.045497e+04	-1.139460e+02	2.632988e+01	1.072292e+00	2.422917e-02
7168000	-4.046921e+04	-1.126458e+02	2.582110e+01	1.110801e+00	1.987203e-02
7168500	-4.045717e+04	-1.129773e+02	2.598216e+01	1.015758e+00	1.775967e-02
7169000	-4.045627e+04	-1.143583e+02	2.642904e+01	1.226526e+00	1.466844e-02
7169500	-4.046772e+04	-1.106027e+02	2.506009e+01	1.118167e+00	1.728606e-02
7170000	-4.045687e+04	-1.147588e+02	2.663182e+01	1.102342e+00	1.837206e-02
7170500	-4.047234e+04	-1.154151e+02	2.688226e+01	1.115784e+00	1.987465e-02
7171000	-4.046755e+04	-1.154323e+02	2.690907e+01	1.064520e+00	9.121388e-03
7171500	-4.046008e+04	-1.166044e+02	2.740022e+01	9.937153e-01	8.964824e-03
7172000	-4.045742e+04	-1.149157e+02	2.674174e+01	9.763676e-01	1.088446e-02
7172500	-4.046398e+04	-1.179929e+02	2.789060e+01	1.162439e+00	2.155083e-02
7173000	-4.046257e+04	-1.124006e+02	2.571120e+01	1.158049e+00	2.819160e-02
7173500	-4.046899e+04	-1.170618e+02	2.755835e+01	1.055529e+00	9.145733e-03
7174000	-4.046741e+04	-1.079952e+02	2.412822e+01	1.104910e+00	3.096367e-02
7174500	-4.045749e+04	-1.143936e+02	2.652407e+01	1.015449e+00	1.136075e-02
7175000	-4.047500e+04	-1.104538e+02	2.501954e+01	1.080253e+00	1.744910e-02
7175500	-4.046417e+04	-1.192698e+02	2.849862e+01	9.551688e-01	1.395381e-02
7176000	-4.045916e+04	-1.146522e+02	2.662081e+01	1.024134e+00	1.441286e-02
7176500	-4.046452e+04	-1.174620e+02	2.773732e+01	1.010596e+00	2.006732e-02
7177000	-4.046136e+04	-1.164982e+02	2.735809e+01	9.932793e-01	2.076735e-02
7177500	-4.047590e+04	-1.117297e+02	2.552190e+01	9.937703e-01	2.013687e-02
7178000	-4.047350e+04	-1.165800e+02	2.740471e+01	9.580795e-01	9.925107e-03
7178500	-4.046227e+04	-1.152346e+02	2.684771e+01	1.023662e+00	2.469228e-02
7179000	-4.046096e+04	-1.176615e+02	2.775431e+01	1.167945e+00	2.543154e-02
7179500	-4.045971e+04	-1.179842e+02	2.792888e+01	1.059406e+00	2.582296e-02
7180000	-4.046255e+04	-1.213497e+02	2.930802e+01	1.105786e+00	2.230589e-02
7180500	-4.045604e+04	-1.148292e+02	2.668077e+01	1.046616e+00	2.123321e-02
7181000	-4.045378e+04	-1.167359e+02	2.742794e+01	1.055705e+00	1.761467e-02
7181500	-4.046795e+04	-1.121187e+02	2.564241e+01	1.059804e+00	4.711140e-03
7182000	-4.046097e+04	-1.124628e+02	2.578724e+01	1.017758e+00	8.469492e-03
7182500	-4.046445e+04	-1.135857e+02	2.623271e+01	9.656956e-01	1.584729e-02
7183000	-4.045009e+04	-1.172231e+02	2.764257e+01	1.007053e+00	1.204676e-02
7183500	-4.046197e+04	-1.177055e+02	2.781475e+01	1.062370e+00	1.377867e-02
7184000	-4.045404e+04	-1.184665e+02	2.814379e+01	1.014301e+00	1.532500e-02
7184500	-4.044453e+04	-1.139344e+02	2.633401e+01	1.049888e+00	1.653281e-02
7185000	-4.044347e+04	-1.188556e+02	2.830809e+01	1.002803e+00	1.358653e-02
7185500	-4.044465e+04	-1.138098e+02	2.629572e+01	1.025194e+00	1.492894e-02
7186000	-4.044858e+04	-1.148786e+02	2.668030e+01	1.097270e+00	1.954660e-02
7186500	-4.045758e+04	-1.127232e+02	2.588383e+01	1.021696e+00	1.110250e-02
7187000	-4.045312e+04	-1.108515e+02	2.518801e+01	1.018112e+00	1.154895e-02
7187500	-4.046598e+04	-1.120405e+02	2.560492e+01	1.081980e+00	2.278793e-02
7188000	-4.045477e+04	-1.124885e+02	2.578815e+01	1.041025e+00	1.220575e-02
7188500	-4.047750e+04	-1.115238e+02	2.542585e+01	1.046347e+00	2.061900e-02
7189000	-4.046934e+04	-1.149599e+02	2.674287e+01	1.017633e+00	2.067297e-02
7189500	-4.048470e+04	-1.089246e+02	2.446445e+01	1.087302e+00	1.922666e-02
7190000	-4.047230e+04	-1.132787e+02	2.609479e+01	1.020438e+00	7.302439e-03
7190500	-4.046865e+04	-1.157583e+02	2.699597e+01	1.169116e+00	2.116795e-02
7191000	-4.045792e+04	-1.176720e+02	2.780743e+01	1.047000e+00	2.054916e-02
7191500	-4.045257e+04	-1.185909e+02	2.820592e+01	9.869269e-01	2.304496e-02
7192000	-4.046443e+04	-1.156029e+02	2.697418e+01	1.069139e+00	2.921246e-02
7192500	-4.046451e+04	-1.174778e+02	2.774575e+01	1.005505e+00	9.936553e-03
7193000	-4.045985e+04	-1.156306e+02	2.697335e+01	1.098987e+00	2.132834e-02
7193500	-4.047027e+04	-1.076540e+02	2.401134e+01	1.095887e+00	1.845990e-02
7194000	-4.046068e+04	-1.132392e+02	2.603641e+01	1.134594e+00	2.504553e-02
7194500	-4.046375e+04	-1.184704e+02	2.815649e+01	9.871267e-01	1.210249e-02
7195000	-4.047055e+04	-1.179865e+02	2.792911e+01	1.061184e+00	2.116265e-02
7195500	-4.046244e+04	-1.171441e+02	2.762570e+01	9.700429e-01	1.006032e-02
7196000	-4.046895e+04	-1.178271e+02	2.783858e+01	1.125115e+00	3.901438e-02
7196500	-4.046206e+04	-1.149683e+02	2.673753e+01	1.039774e+00	1.062341e-02
7197000	-4.046997e+04	-1.136205e+02	2.621470e+01	1.047626e+00	1.062341e-02
7197500	-4.046147e+04	-1.111117e+02	2.525845e+01	1.086996e+00	1.719375e-02
7198000	-4.045607e+04	-1.156499e+02	2.699420e+01	1.065218e+00	1.891860e-02
7198500	-4.045681e+04	-1.178519e+02	2.785361e+01	1.112702e+00	1.269256e-02
7199000	-4.046042e+04	-1.203652e+02	2.892207e+01	1.034842e+00	1.292287e-02
7199500	-4.046793e+04	-1.164349e+02	2.731030e+01	1.050203e+00	1.401077e-02
7200000	-4.047683e+04	-1.160979e+02	2.714378e+01	1.133511e+00	3.247642e-02
7200500	-4.047184e+04	-1.160722e+02	2.715670e+01	1.075123e+00	8.721862e-03
7201000	-4.046371e+04	-1.127746e+02	2.589487e+01	1.043864e+00	2.574645e-02
7201500	-4.046210e+04	-1.145351e+02	2.656730e+01	1.045104e+00	1.540685e-02
7202000	-4.046985e+04	-1.201222e+02	2.882846e+01	1.015128e+00	1.008980e-02
7202500	-4.046609e+04	-1.163945e+02	2.727423e+01	1.100652e+00	1.677545e-02
7203000	-4.046773e+04	-1.212114e+02	2.926271e+01	1.074149e+00	1.426739e-02
7203500	-4.045707e+04	-1.148668e+02	2.668927e+01	1.062322e+00	1.514747e-02
7204000	-4.046210e+04	-1.108844e+02	2.518290e+01	1.064944e+00	1.423394e-02
7204500	-4.046771e+04	-1.180985e+02	2.798545e+01	1.034514e+00	2.953647e-02
7205000	-4.045482e+04	-1.139105e+02	2.628821e+01	1.145501e+00	2.040309e-02
7205500	-4.045439e+04	-1.120653e+02	2.561201e+01	1.087777e+00	2.075396e-02
7206000	-4.046450e+04	-1.125873e+02	2.581087e+01	1.079384e+00	2.075396e-02
7206500	-4.046106e+04	-1.144673e+02	2.653765e+01	1.054030e+00	1.645495e-02
7207000	-4.047509e+04	-1.182645e+02	2.806063e+01	1.015883e+00	1.487859e-02
7207500	-4.045812e+04	-1.147992e+02	2.667809e+01	1.023503e+00	1.484783e-02
7208000	-4.045230e+04	-1.146140e+02	2.660623e+01	1.023503e+00	1.484783e-02
7208500	-4.046677e+04	-1.119353e+02	2.557156e+01	1.066188e+00	1.484783e-02
7209000	-4.046790e+04	-1.159751e+02	2.712225e+01	1.065252e+00	2.606049e-02
7209500	-4.046460e+04	-1.154974e+02	2.695924e+01	1.001655e+00	2.043489e-02
7210000	-4.047596e+04	-1.192572e+02	2.844833e+01	1.064203e+00	1.717211e-02
7210500	-4.046170e+04	-1.139496e+02	2.633400e+01	1.065163e+00	1.518522e-02
7211000	-4.046033e+04	-1.141441e+02	2.641254e+01	1.055195e+00	1.172184e-02
7211500	-4.047076e+04	-1.188393e+02	2.828458e+01	1.043668e+00	1.692760e-02
7212000	-4.045775e+04	-1.123866e+02	2.572949e+01	1.095267e+00	1.484334e-02
7212500	-4.046573e+04	-1.169543e+02	2.750485e+01	1.081639e+00	1.094826e-02
7213000	-4.047216e+04	-1.167986e+02	2.744759e+01	1.069168e+00	1.583336e-02
7213500	-4.046120e+04	-1.121145e+02	2.564466e+01	1.049621e+00	2.897083e-02
7214000	-4.046381e+04	-1.173030e+02	2.766629e+01	1.027935e+00	1.735495e-02
7214500	-4.045484e+04	-1.145629e+02	2.661149e+01	9.588371e-01	1.214985e-02
7215000	-4.045768e+04	-1.136007e+02	2.620191e+01	1.061311e+00	1.913914e-02
7215500	-4.046930e+04	-1.123052e+02	2.572398e+01	1.028546e+00	1.874716e-02
7216000	-4.047133e+04	-1.119872e+02	2.559566e+01	1.053463e+00	3.059944e-02
7216500	-4.046547e+04	-1.158754e+02	2.709121e+01	1.044187e+00	1.089829e-02
7217000	-4.045301e+04	-1.178176e+02	2.787419e+01	1.027595e+00	2.385776e-02
7217500	-4.046247e+04	-1.124402e+02	2.575307e+01	1.086078e+00	1.676987e-02
7218000	-4.046438e+04	-1.142014e+02	2.643461e+01	1.055136e+00	1.824317e-02
7218500	-4.045880e+04	-1.151918e+02	2.683349e+01	1.017225e+00	1.432086e-02
7219000	-4.045608e+04	-1.144563e+02	2.654136e+01	1.033474e+00	1.742339e-02
7219500	-4.045454e+04	-1.188245e+02	2.827054e+01	1.063032e+00	2.091454e-02
7220000	-4.045994e+04	-1.178527e+02	2.787162e+01	1.069105e+00	1.676788e-02
7220500	-4.046731e+04	-1.183655e+02	2.804260e+01	1.161156e+00	1.655712e-02
7221000	-4.046000e+04	-1.185021e+02	2.811289e+01	1.125526e+00	2.025459e-02
7221500	-4.045980e+04	-1.179161e+02	2.791990e+01	1.013453e+00	8.584582e-03
7222000	-4.046174e+04	-1.153749e+02	2.689265e+01	1.049102e+00	2.259920e-02
7222500	-4.046028e+04	-1.178614e+02	2.788070e+01	1.055420e+00	2.055870e-02
7223000	-4.046169e+04	-1.178570e+02	2.790708e+01	9.858811e-01	1.889900e-02
7223500	-4.046653e+04	-1.145992e+02	2.657977e+01	1.076998e+00	1.549712e-02
7224000	-4.046437e+04	-1.173605e+02	2.767818e+01	1.055901e+00	2.018518e-02
7224500	-4.045960e+04	-1.131453e+02	2.603062e+01	1.055901e+00	1.677872e-02
7225000	-4.045508e+04	-1.147156e+02	2.662276e+01	1.082418e+00	1.668621e-02
7225500	-4.046120e+04	-1.166549e+02	2.738123e+01	1.091928e+00	2.857890e-02
7226000	-4.046205e+04	-1.183760e+02	2.809554e+01	1.041901e+00	2.085177e-02
7226500	-4.046194e+04	-1.171084e+02	2.758280e+01	1.041139e+00	1.595322e-02
7227000	-4.045069e+04	-1.084232e+02	2.428410e+01	1.092285e+00	1.088154e-02
7227500	-4.046535e+04	-1.175984e+02	2.779098e+01	1.014051e+00	1.149875e-02
7228000	-4.045347e+04	-1.120385e+02	2.557447e+01	1.161547e+00	1.727297e-02
7228500	-4.045956e+04	-1.125776e+02	2.579817e+01	1.103464e+00	2.264267e-02
7229000	-4.045863e+04	-1.112030e+02	2.527453e+01	1.134624e+00	1.732072e-02
7229500	-4.046948e+04	-1.116322e+02	2.542579e+01	1.154960e+00	1.933507e-02
7230000	-4.046717e+04	-1.154639e+02	2.691838e+01	1.072388e+00	1.732072e-02
7230500	-4.045919e+04	-1.158952e+02	2.708792e+01	1.072388e+00	2.654583e-02
7231000	-4.047113e+04	-1.182426e+02	2.805179e+01	1.015745e+00	1.389567e-02
7231500	-4.046960e+04	-1.156961e+02	2.699348e+01	1.113209e+00	1.334744e-02
7232000	-4.045659e+04	-1.173343e+02	2.767524e+01	1.037008e+00	1.132869e-02
7232500	-4.047150e+04	-1.135413e+02	2.617048e+01	1.084258e+00	1.746215e-02
7233000	-4.046598e+04	-1.149474e+02	2.671210e+01	1.084258e+00	2.199890e-02
7233500	-4.045240e+04	-1.136248e+02	2.618733e+01	1.123641e+00	2.181219e-02
7234000	-4.046585e+04	-1.139315e+02	2.632299e+01	1.075725e+00	1.561487e-02
7234500	-4.047595e+04	-1.186564e+02	2.818814e+01	1.095784e+00	1.561487e-02
7235000	-4.045818e+04	-1.147236e+02	2.661041e+01	1.122355e+00	1.196172e-02
7235500	-4.046024e+04	-1.123081e+02	2.569043e+01	1.120993e+00	1.560043e-02
7236000	-4.046305e+04	-1.143257e+02	2.647621e+01	1.071547e+00	1.842816e-02
7236500	-4.046090e+04	-1.165189e+02	2.733131e+01	1.081350e+00	2.616789e-02
7237000	-4.046367e+04	-1.141204e+02	2.642614e+01	9.961826e-01	1.533288e-02
7237500	-4.046514e+04	-1.172545e+02	2.762394e+01	1.084789e+00	2.124240e-02
7238000	-4.046230e+04	-1.177469e+02	2.782894e+01	1.068692e+00	8.761728e-03
7238500	-4.046796e+04	-1.198230e+02	2.870805e+01	1.004254e+00	2.555966e-02
7239000	-4.046029e+04	-1.199154e+02	2.871861e+01	1.071242e+00	1.769656e-02
7239500	-4.045093e+04	-1.124497e+02	2.574247e+01	1.123832e+00	2.024593e-02
7240000	-4.045272e+04	-1.144352e+02	2.650673e+01	1.101974e+00	1.654795e-02
7240500	-4.044849e+04	-1.184262e+02	2.811677e+01	1.040081e+00	1.654795e-02
7241000	-4.044792e+04	-1.173771e+02	2.768725e+01	1.049949e+00	1.936294e-02
7241500	-4.046687e+04	-1.149262e+02	2.672651e+01	1.026010e+00	6.455389e-03
7242000	-4.045247e+04	-1.183380e+02	2.808953e+01	1.018616e+00	2.130448e-02
7242500	-4.045929e+04	-1.124650e+02	2.575646e+01	1.101900e+00	1.792875e-02
7243000	-4.046866e+04	-1.154224e+02	2.694533e+01	9.621372e-01	1.587557e-02
7243500	-4.045704e+04	-1.155177e+02	2.694340e+01	1.062357e+00	2.385025e-02
7244000	-4.046113e+04	-1.121016e+02	2.564719e+01	1.029988e+00	6.799897e-03
7244500	-4.046258e+04	-1.180237e+02	2.797132e+01	9.944423e-01	1.482416e-02
7245000	-4.046311e+04	-1.178951e+02	2.789497e+01	1.053874e+00	9.057433e-03
7245500	-4.046023e+04	-1.117528e+02	2.550422e+01	1.064420e+00	1.966426e-02
7246000	-4.046050e+04	-1.168282e+02	2.749426e+01	9.819999e-01	1.020772e-02
7246500	-4.046361e+04	-1.163793e+02	2.731002e+01	9.952615e-01	1.284476e-02
7247000	-4.046792e+04	-1.132349e+02	2.606731e+01	1.048866e+00	6.885642e-03
7247500	-4.045543e+04	-1.137845e+02	2.628198e+01	1.035708e+00	1.233857e-02
7248000	-4.045939e+04	-1.124211e+02	2.576777e+01	1.027810e+00	1.759984e-02
7248500	-4.045799e+04	-1.118446e+02	2.552810e+01	1.092034e+00	1.505609e-02
7249000	-4.045944e+04	-1.166727e+02	2.738827e+01	1.092034e+00	1.932699e-02
7249500	-4.046436e+04	-1.151993e+02	2.683567e+01	1.019163e+00	1.932699e-02
7250000	-4.046317e+04	-1.188947e+02	2.831010e+01	1.037022e+00	1.076931e-02
7250500	-4.046541e+04	-1.169760e+02	2.755745e+01	9.719615e-01	1.192057e-02
7251000	-4.045781e+04	-1.096929e+02	2.474474e+01	1.075755e+00	1.566707e-02
7251500	-4.045998e+04	-1.117320e+02	2.551548e+01	1.013333e+00	1.289885e-02
7252000	-4.046333e+04	-1.095025e+02	2.467719e+01	1.072453e+00	1.249615e-02
7252500	-4.046783e+04	-1.183618e+02	2.809159e+01	1.037329e+00	1.031700e-02
7253000	-4.046368e+04	-1.126989e+02	2.584650e+01	1.096382e+00	1.902398e-02
7253500	-4.044793e+04	-1.161605e+02	2.718321e+01	1.096382e+00	2.380044e-02
7254000	-4.045912e+04	-1.163452e+02	2.726556e+01	1.073190e+00	2.150181e-02
7254500	-4.044893e+04	-1.104971e+02	2.504029e+01	1.066715e+00	1.190796e-02
7255000	-4.045547e+04	-1.164553e+02	2.733085e+01	1.018852e+00	1.190796e-02
7255500	-4.046655e+04	-1.191589e+02	2.841968e+01	1.035289e+00	2.804797e-02
7256000	-4.045372e+04	-1.147381e+02	2.662091e+01	1.109773e+00	2.550468e-02
7256500	-4.046450e+04	-1.139822e+02	2.635100e+01	1.053471e+00	2.210589e-02
7257000	-4.045188e+04	-1.194145e+02	2.852753e+01	1.030121e+00	1.738319e-02
7257500	-4.045931e+04	-1.207205e+02	2.909784e+01	9.725889e-01	2.520700e-02
7258000	-4.045104e+04	-1.122809e+02	2.570361e+01	1.058627e+00	2.297410e-02
7258500	-4.046121e+04	-1.111124e+02	2.525494e+01	1.097226e+00	1.105876e-02
7259000	-4.045530e+04	-1.183653e+02	2.809764e+01	1.026017e+00	1.611962e-02
7259500	-4.046430e+04	-1.164049e+02	2.732273e+01	9.888704e-01	2.811149e-02
7260000	-4.047775e+04	-1.114341e+02	2.536266e+01	1.127187e+00	2.567139e-02
7260500	-4.046069e+04	-1.197005e+02	2.863644e+01	1.053738e+00	8.764191e-03
7261000	-4.047283e+04	-1.154992e+02	2.694085e+01	1.050334e+00	1.649766e-02
7261500	-4.046333e+04	-1.170520e+02	2.755234e+01	1.060789e+00	1.342795e-02
7262000	-4.047445e+04	-1.188657e+02	2.827953e+01	1.082407e+00	2.787391e-02
7262500	-4.046048e+04	-1.161698e+02	2.721096e+01	1.035566e+00	2.401116e-02
7263000	-4.046684e+04	-1.148505e+02	2.669896e+01	1.021147e+00	7.835637e-03
7263500	-4.046485e+04	-1.132005e+02	2.606992e+01	1.007606e+00	1.656470e-02
7264000	-4.044989e+04	-1.147505e+02	2.664850e+01	1.050992e+00	2.382285e-02
7264500	-4.047577e+04	-1.189897e+02	2.837024e+01	9.859006e-01	8.224467e-03
7265000	-4.045882e+04	-1.165102e+02	2.734343e+01	1.042190e+00	1.494802e-02
7265500	-4.047126e+04	-1.140000e+02	2.639493e+01	9.569227e-01	1.155628e-02
7266000	-4.046497e+04	-1.117957e+02	2.553194e+01	1.032908e+00	1.228732e-02
7266500	-4.046201e+04	-1.181332e+02	2.801445e+01	9.979030e-01	1.213026e-02
7267000	-4.046195e+04	-1.125541e+02	2.580916e+01	1.050801e+00	1.433707e-02
7267500	-4.045899e+04	-1.137068e+02	2.622631e+01	1.103487e+00	1.810105e-02
7268000	-4.045518e+04	-1.165486e+02	2.734756e+01	1.070181e+00	1.801944e-02
7268500	-4.044862e+04	-1.121819e+02	2.566220e+01	1.070181e+00	1.801944e-02
7269000	-4.047230e+04	-1.168390e+02	2.744909e+01	1.105804e+00	1.943450e-02
7269500	-4.045407e+04	-1.159269e+02	2.712981e+01	9.978153e-01	9.385077e-03
7270000	-4.045840e+04	-1.164082e+02	2.727905e+01	1.102206e+00	2.359963e-02
7270500	-4.046126e+04	-1.161978e+02	2.722244e+01	1.034555e+00	1.357222e-02
7271000	-4.045383e+04	-1.206414e+02	2.905987e+01	9.834960e-01	9.158099e-03
7271500	-4.046171e+04	-1.188290e+02	2.830633e+01	9.804483e-01	1.331998e-02
7272000	-4.046258e+04	-1.138025e+02	2.628933e+01	1.034535e+00	1.248356e-02
7272500	-4.046769e+04	-1.192353e+02	2.844588e+01	1.048211e+00	1.734972e-02
7273000	-4.046283e+04	-1.240137e+02	3.049833e+01	1.023235e+00	1.722428e-02
7273500	-4.047519e+04	-1.077946e+02	2.406408e+01	1.086401e+00	1.690818e-02
7274000	-4.045658e+04	-1.098561e+02	2.482173e+01	1.026189e+00	1.388578e-02
7274500	-4.046052e+04	-1.129468e+02	2.596282e+01	1.036362e+00	1.912252e-02
7275000	-4.045872e+04	-1.138219e+02	2.629875e+01	1.029384e+00	1.912252e-02
7275500	-4.046163e+04	-1.145291e+02	2.657070e+01	1.030360e+00	1.736545e-02
7276000	-4.046062e+04	-1.196338e+02	2.860348e+01	1.066350e+00	2.415575e-02
7276500	-4.047491e+04	-1.121759e+02	2.567057e+01	1.041845e+00	1.858328e-02
7277000	-4.046954e+04	-1.171497e+02	2.758105e+01	1.086868e+00	1.883910e-02
7277500	-4.046075e+04	-1.109794e+02	2.521239e+01	1.079747e+00	2.277717e-02
7278000	-4.045861e+04	-1.165247e+02	2.736542e+01	1.001427e+00	1.931770e-02
7278500	-4.046153e+04	-1.135419e+02	2.619411e+01	1.022962e+00	2.465371e-02
7279000	-4.046705e+04	-1.158206e+02	2.702460e+01	1.158490e+00	2.331195e-02
7279500	-4.045358e+04	-1.144076e+02	2.651753e+01	1.046395e+00	1.286089e-02
7280000	-4.046375e+04	-1.213439e+02	2.933135e+01	1.045149e+00	1.410779e-02
7280500	-4.045449e+04	-1.160508e+02	2.716916e+01	1.022191e+00	1.840419e-02
7281000	-4.045556e+04	-1.159491e+02	2.711246e+01	1.064047e+00	1.763672e-02
7281500	-4.046512e+04	-1.139542e+02	2.633763e+01	1.060218e+00	1.475982e-02
7282000	-4.046732e+04	-1.188420e+02	2.831969e+01	9.609326e-01	1.129070e-02
7282500	-4.046103e+04	-1.121096e+02	2.564231e+01	1.050980e+00	1.714706e-02
7283000	-4.046523e+04	-1.157514e+02	2.700538e+01	1.138231e+00	1.221252e-02
7283500	-4.046634e+04	-1.186688e+02	2.817881e+01	1.131027e+00	2.194845e-02
7284000	-4.046344e+04	-1.183876e+02	2.807384e+01	1.106680e+00	2.388140e-02
7284500	-4.045815e+04	-1.200810e+02	2.876341e+01	1.129506e+00	1.889269e-02
7285000	-4.046884e+04	-1.186733e+02	2.821816e+01	1.039536e+00	1.546040e-02
7285500	-4.046612e+04	-1.178182e+02	2.788178e+01	1.009539e+00	1.855715e-02
7286000	-4.046894e+04	-1.165213e+02	2.733672e+01	1.070161e+00	1.450291e-02
7286500	-4.045570e+04	-1.156067e+02	2.700702e+01	9.893230e-01	1.586797e-02
7287000	-4.046872e+04	-1.162067e+02	2.722808e+01	1.029202e+00	5.543647e-03
7287500	-4.046542e+04	-1.124833e+02	2.575246e+01	1.130815e+00	2.371249e-02
7288000	-4.045598e+04	-1.129184e+02	2.595912e+01	1.017743e+00	1.271126e-02
7288500	-4.046182e+04	-1.161016e+02	2.718031e+01	1.044738e+00	1.461333e-02
7289000	-4.045652e+04	-1.163706e+02	2.728713e+01	1.044206e+00	1.297912e-02
7289500	-4.046222e+04	-1.146058e+02	2.659505e+01	1.044206e+00	3.072363e-02
7290000	-4.046294e+04	-1.239666e+02	3.048813e+01	9.992117e-01	1.211031e-02
7290500	-4.047074e+04	-1.130089e+02	2.596569e+01	1.090873e+00	2.278398e-02
7291000	-4.046949e+04	-1.150533e+02	2.678586e+01	1.000726e+00	1.255048e-02
7291500	-4.046253e+04	-1.118537e+02	2.554858e+01	1.046229e+00	2.502168e-02
7292000	-4.047552e+04	-1.133363e+02	2.608033e+01	1.116052e+00	1.325580e-02
7292500	-4.046916e+04	-1.178415e+02	2.787770e+01	1.042924e+00	1.754193e-02
7293000	-4.046778e+04	-1.193922e+02	2.851565e+01	1.036488e+00	8.075323e-03
7293500	-4.047305e+04	-1.124630e+02	2.577181e+01	1.058954e+00	1.139488e-02
7294000	-4.046781e+04	-1.103260e+02	2.496036e+01	1.114598e+00	7.960359e-03
7294500	-4.046931e+04	-1.186829e+02	2.823221e+01	1.014793e+00	6.617063e-03
7295000	-4.045980e+04	-1.165735e+02	2.735946e+01	1.065175e+00	2.019535e-02
7295500	-4.047079e+04	-1.162388e+02	2.721175e+01	1.102571e+00	1.709889e-02
7296000	-4.046433e+04	-1.165529e+02	2.738168e+01	9.887343e-01	1.125653e-02
7296500	-4.045842e+04	-1.110683e+02	2.523717e+01	1.101351e+00	1.647127e-02
7297000	-4.046007e+04	-1.126664e+02	2.586937e+01	1.003224e+00	8.662813e-03
7297500	-4.045929e+04	-1.143844e+02	2.652441e+01	1.005374e+00	2.144119e-02
7298000	-4.046918e+04	-1.174185e+02	2.769811e+01	1.064368e+00	1.524659e-02
7298500	-4.046637e+04	-1.133971e+02	2.608935e+01	1.153121e+00	3.341724e-02
7299000	-4.047705e+04	-1.163341e+02	2.727355e+01	1.041912e+00	4.768802e-03
7299500	-4.046804e+04	-1.151634e+02	2.680104e+01	1.071998e+00	1.531528e-02
7300000	-4.046471e+04	-1.112823e+02	2.533324e+01	1.054985e+00	2.431909e-02
7300500	-4.047971e+04	-1.198049e+02	2.868904e+01	1.031743e+00	2.241749e-02
7301000	-4.045545e+04	-1.188494e+02	2.827540e+01	1.076149e+00	2.635615e-02
7301500	-4.045483e+04	-1.170303e+02	2.748364e+01	1.210627e+00	1.814355e-02
7302000	-4.045858e+04	-1.180395e+02	2.796950e+01	1.014769e+00	1.482081e-02
7302500	-4.046157e+04	-1.171402e+02	2.758268e+01	1.073240e+00	1.651181e-02
7303000	-4.045950e+04	-1.193080e+02	2.846926e+01	1.064357e+00	1.947948e-02
7303500	-4.045814e+04	-1.187147e+02	2.824024e+01	1.027037e+00	1.300725e-02
7304000	-4.045953e+04	-1.234426e+02	3.028479e+01	9.372403e-01	1.092150e-02
7304500	-4.045586e+04	-1.148373e+02	2.668024e+01	1.056099e+00	1.718335e-02
7305000	-4.047259e+04	-1.162466e+02	2.726418e+01	9.780917e-01	1.062320e-02
7305500	-4.046640e+04	-1.191885e+02	2.843369e+01	1.030981e+00	1.194836e-02
7306000	-4.045257e+04	-1.160795e+02	2.716970e+01	1.049567e+00	1.431656e-02
7306500	-4.046093e+04	-1.184885e+02	2.814428e+01	1.035106e+00	2.116224e-02
7307000	-4.046118e+04	-1.151713e+02	2.681852e+01	1.035106e+00	1.495168e-02
7307500	-4.046465e+04	-1.162580e+02	2.722655e+01	1.084413e+00	1.930069e-02
7308000	-4.045510e+04	-1.171798e+02	2.760194e+01	1.064811e+00	2.133410e-02
7308500	-4.045757e+04	-1.115480e+02	2.539832e+01	1.144870e+00	2.859220e-02
7309000	-4.046486e+04	-1.215140e+02	2.944443e+01	9.499650e-01	8.596812e-03
7309500	-4.046273e+04	-1.163615e+02	2.728830e+01	1.032216e+00	2.226297e-02
7310000	-4.046472e+04	-1.172951e+02	2.766885e+01	1.013711e+00	1.110143e-02
7310500	-4.047028e+04	-1.183634e+02	2.808211e+01	1.062204e+00	9.105066e-03
7311000	-4.045661e+04	-1.164011e+02	2.728704e+01	1.074902e+00	1.821010e-02
7311500	-4.045080e+04	-1.162082e+02	2.723427e+01	1.015040e+00	1.884892e-02
7312000	-4.046683e+04	-1.222742e+02	2.974415e+01	1.011746e+00	1.819680e-02
7312500	-4.045461e+04	-1.172082e+02	2.760322e+01	1.090117e+00	2.083597e-02
7313000	-4.045533e+04	-1.135519e+02	2.621604e+01	9.754820e-01	8.036909e-03
7313500	-4.046381e+04	-1.152770e+02	2.685450e+01	1.048659e+00	7.633492e-03
7314000	-4.045787e+04	-1.134372e+02	2.614355e+01	1.050779e+00	1.695243e-02
7314500	-4.046586e+04	-1.168035e+02	2.743387e+01	1.108459e+00	2.318672e-02
7315000	-4.045106e+04	-1.159999e+02	2.714515e+01	1.032041e+00	2.547312e-02
7315500	-4.045022e+04	-1.216481e+02	2.947475e+01	1.013118e+00	1.247822e-02
7316000	-4.045785e+04	-1.153732e+02	2.687479e+01	1.093042e+00	2.257369e-02
7316500	-4.045805e+04	-1.135800e+02	2.617957e+01	1.099206e+00	2.004679e-02
7317000	-4.045687e+04	-1.166751e+02	2.742225e+01	1.009240e+00	1.347188e-02
7317500	-4.046195e+04	-1.164989e+02	2.731944e+01	1.091164e+00	1.679376e-02
7318000	-4.046536e+04	-1.176276e+02	2.778400e+01	1.060587e+00	8.406332e-03
7318500	-4.047175e+04	-1.158213e+02	2.710841e+01	9.465073e-01	1.130191e-02
7319000	-4.046591e+04	-1.197270e+02	2.867509e+01	9.873458e-01	1.695955e-02
7319500	-4.047025e+04	-1.148226e+02	2.671226e+01	9.590320e-01	9.874130e-03
7320000	-4.046439e+04	-1.192585e+02	2.847911e+01	9.910290e-01	6.366176e-03
7320500	-4.046509e+04	-1.199924e+02	2.876958e+01	1.026121e+00	1.120806e-02
7321000	-4.045372e+04	-1.152981e+02	2.687357e+01	1.021038e+00	1.261006e-02
7321500	-4.045362e+04	-1.134677e+02	2.615169e+01	1.059924e+00	1.488036e-02
7322000	-4.046328e+04	-1.182602e+02	2.803896e+01	1.064757e+00	2.434810e-02
7322500	-4.046775e+04	-1.158039e+02	2.707126e+01	1.023335e+00	1.094129e-02
7323000	-4.046492e+04	-1.145584e+02	2.658475e+01	1.023335e+00	1.220385e-02
7323500	-4.047135e+04	-1.123256e+02	2.573734e+01	1.013361e+00	9.856759e-03
7324000	-4.046947e+04	-1.177549e+02	2.787467e+01	9.637193e-01	1.970598e-02
7324500	-4.045968e+04	-1.142573e+02	2.645081e+01	1.069039e+00	1.950851e-02
7325000	-4.045924e+04	-1.174833e+02	2.774273e+01	1.018490e+00	1.019999e-02
7325500	-4.046711e+04	-1.170669e+02	2.759463e+01	9.702113e-01	7.576625e-03
7326000	-4.046739e+04	-1.159939e+02	2.717196e+01	9.582084e-01	1.555022e-02
7326500	-4.046260e+04	-1.149012e+02	2.670007e+01	1.068949e+00	1.505040e-02
7327000	-4.046041e+04	-1.215014e+02	2.942735e+01	9.774185e-01	1.084557e-02
7327500	-4.046076e+04	-1.181251e+02	2.799235e+01	1.044132e+00	2.415659e-02
7328000	-4.046362e+04	-1.138228e+02	2.631870e+01	9.781634e-01	2.303120e-02
7328500	-4.045869e+04	-1.151910e+02	2.683131e+01	1.022005e+00	2.303120e-02
7329000	-4.046736e+04	-1.158043e+02	2.707335e+01	1.018376e+00	9.106077e-03
7329500	-4.045648e+04	-1.159865e+02	2.715124e+01	1.003225e+00	1.027664e-02
7330000	-4.045954e+04	-1.142716e+02	2.645557e+01	1.070957e+00	1.909395e-02
7330500	-4.045295e+04	-1.146170e+02	2.660221e+01	1.036895e+00	1.946080e-02
7331000	-4.045905e+04	-1.142029e+02	2.647136e+01	9.613385e-01	6.354868e-03
7331500	-4.045598e+04	-1.154850e+02	2.692355e+01	1.080280e+00	1.567856e-02
7332000	-4.045333e+04	-1.184429e+02	2.809922e+01	1.099766e+00	2.622830e-02
7332500	-4.045078e+04	-1.147709e+02	2.667997e+01	9.904127e-01	1.113133e-02
7333000	-4.045923e+04	-1.141488e+02	2.644551e+01	9.742990e-01	2.044083e-02
7333500	-4.045673e+04	-1.187676e+02	2.824587e+01	1.066279e+00	2.392044e-02
7334000	-4.045361e+04	-1.211454e+02	2.926660e+01	9.989384e-01	1.994985e-02
7334500	-4.045806e+04	-1.168309e+02	2.748898e+01	9.979322e-01	3.108905e-02
7335000	-4.045328e+04	-1.172203e+02	2.762326e+01	1.052255e+00	1.990494e-02
7335500	-4.045665e+04	-1.164438e+02	2.730352e+01	1.076138e+00	1.815163e-02
7336000	-4.046175e+04	-1.157737e+02	2.701904e+01	1.125769e+00	1.197927e-02
7336500	-4.045818e+04	-1.199013e+02	2.875126e+01	9.789475e-01	1.145171e-02
7337000	-4.046186e+04	-1.163296e+02	2.726816e+01	1.051058e+00	2.317630e-02
7337500	-4.046403e+04	-1.155043e+02	2.693874e+01	1.060797e+00	1.675021e-02
7338000	-4.046411e+04	-1.208827e+02	2.918885e+01	9.196211e-01	4.859881e-03
7338500	-4.046349e+04	-1.158552e+02	2.710137e+01	9.982082e-01	1.296099e-02
7339000	-4.046619e+04	-1.155481e+02	2.698728e+01	9.809628e-01	1.192637e-02
7339500	-4.045480e+04	-1.185209e+02	2.814753e+01	1.059556e+00	2.313423e-02
7340000	-4.045685e+04	-1.149195e+02	2.672610e+01	1.020399e+00	1.835894e-02
7340500	-4.046096e+04	-1.193186e+02	2.849138e+01	1.021510e+00	2.881638e-02
7341000	-4.046320e+04	-1.192784e+02	2.848797e+01	9.895261e-01	1.481406e-02
7341500	-4.045936e+04	-1.116682e+02	2.544308e+01	1.144363e+00	1.658021e-02
7342000	-4.044980e+04	-1.189853e+02	2.833587e+01	1.064964e+00	2.091313e-02
7342500	-4.045722e+04	-1.174575e+02	2.770976e+01	1.074508e+00	2.206870e-02
7343000	-4.046136e+04	-1.141665e+02	2.642261e+01	1.051440e+00	2.164795e-02
7343500	-4.046164e+04	-1.095812e+02	2.469989e+01	1.088287e+00	1.908672e-02
7344000	-4.045952e+04	-1.173745e+02	2.769653e+01	1.024298e+00	1.404955e-02
7344500	-4.046077e+04	-1.205783e+02	2.902922e+01	9.930688e-01	2.233194e-02
7345000	-4.046829e+04	-1.136755e+02	2.623169e+01	1.058155e+00	8.865735e-03
7345500	-4.047072e+04	-1.198649e+02	2.870620e+01	1.050599e+00	2.813606e-02
7346000	-4.047086e+04	-1.191809e+02	2.843378e+01	1.023084e+00	7.490790e-03
7346500	-4.047066e+04	-1.146232e+02	2.658606e+01	1.084770e+00	1.993429e-02
7347000	-4.045638e+04	-1.136286e+02	2.620974e+01	1.068730e+00	1.802904e-02
7347500	-4.045864e+04	-1.133868e+02	2.611678e+01	1.070720e+00	1.129296e-02
7348000	-4.045798e+04	-1.213665e+02	2.938107e+01	9.510015e-01	1.455367e-02
7348500	-4.046684e+04	-1.164069e+02	2.730128e+01	1.044899e+00	1.573451e-02
7349000	-4.046057e+04	-1.091318e+02	2.457076e+01	9.976766e-01	9.410931e-03
7349500	-4.044779e+04	-1.143820e+02	2.649604e+01	1.076496e+00	1.148170e-02
7350000	-4.046385e+04	-1.116208e+02	2.544774e+01	1.084401e+00	1.845380e-02
7350500	-4.044912e+04	-1.129009e+02	2.595182e+01	1.019523e+00	2.981949e-02
7351000	-4.045266e+04	-1.192597e+02	2.846405e+01	1.028663e+00	1.913694e-02
7351500	-4.046128e+04	-1.173742e+02	2.769899e+01	1.017894e+00	1.901864e-02
7352000	-4.046107e+04	-1.152530e+02	2.684263e+01	1.055024e+00	1.178139e-02
7352500	-4.045482e+04	-1.094166e+02	2.463497e+01	1.103847e+00	2.059175e-02
7353000	-4.045155e+04	-1.148888e+02	2.668505e+01	1.095184e+00	2.171227e-02
7353500	-4.046301e+04	-1.229161e+02	3.004563e+01	9.579770e-01	3.325080e-03
7354000	-4.046933e+04	-1.125657e+02	2.577484e+01	1.153674e+00	2.791632e-02
7354500	-4.046402e+04	-1.132240e+02	2.606771e+01	1.036898e+00	1.178405e-02
7355000	-4.045628e+04	-1.118719e+02	2.554953e+01	1.061824e+00	1.701198e-02
7355500	-4.045657e+04	-1.164155e+02	2.727428e+01	1.121488e+00	1.701198e-02
7356000	-4.046640e+04	-1.148261e+02	2.669016e+01	1.019338e+00	1.860064e-02
7356500	-4.046408e+04	-1.110239e+02	2.522112e+01	1.100495e+00	1.650029e-02
7357000	-4.045742e+04	-1.176704e+02	2.778960e+01	1.089476e+00	1.862456e-02
7357500	-4.045677e+04	-1.176570e+02	2.782159e+01	9.969303e-01	1.039730e-02
7358000	-4.046246e+04	-1.113815e+02	2.536873e+01	1.058268e+00	2.709080e-02
7358500	-4.046206e+04	-1.128832e+02	2.592638e+01	1.069072e+00	2.260995e-02
7359000	-4.045653e+04	-1.180558e+02	2.793708e+01	1.110821e+00	2.649685e-02
7359500	-4.045542e+04	-1.162282e+02	2.720335e+01	1.113143e+00	2.240630e-02
7360000	-4.045445e+04	-1.216037e+02	2.943835e+01	1.053894e+00	1.532185e-02
7360500	-4.046281e+04	-1.140008e+02	2.635165e+01	1.070315e+00	2.779501e-02
7361000	-4.045503e+04	-1.117584e+02	2.553446e+01	9.887684e-01	1.663788e-02
7361500	-4.046421e+04	-1.179325e+02	2.789645e+01	1.087607e+00	2.479408e-02
7362000	-4.046747e+04	-1.122000e+02	2.568563e+01	1.025708e+00	1.904874e-02
7362500	-4.045430e+04	-1.139824e+02	2.633227e+01	1.102395e+00	1.673040e-02
7363000	-4.047156e+04	-1.173495e+02	2.765624e+01	1.099406e+00	2.592147e-02
7363500	-4.047174e+04	-1.147500e+02	2.669249e+01	9.372709e-01	9.570261e-03
7364000	-4.046409e+04	-1.243746e+02	3.067576e+01	9.835756e-01	1.846708e-02
7364500	-4.046326e+04	-1.168525e+02	2.747293e+01	1.059659e+00	1.645081e-02
7365000	-4.047264e+04	-1.178311e+02	2.790583e+01	9.631189e-01	5.920322e-03
7365500	-4.046462e+04	-1.180145e+02	2.796137e+01	1.009723e+00	1.746602e-02
7366000	-4.046444e+04	-1.138052e+02	2.630296e+01	1.001620e+00	2.135347e-02
7366500	-4.046495e+04	-1.201630e+02	2.884351e+01	1.019940e+00	2.459279e-02
7367000	-4.045805e+04	-1.137989e+02	2.627627e+01	1.065067e+00	2.267776e-02
7367500	-4.045596e+04	-1.105066e+02	2.506720e+01	1.002606e+00	1.174590e-02
7368000	-4.047377e+04	-1.097612e+02	2.477273e+01	1.066577e+00	1.335179e-02
7368500	-4.046478e+04	-1.163065e+02	2.723639e+01	1.108064e+00	1.794864e-02
7369000	-4.045761e+04	-1.176199e+02	2.778862e+01	1.041451e+00	1.439844e-02
7369500	-4.045586e+04	-1.202671e+02	2.890774e+01	9.708539e-01	2.122106e-02
7370000	-4.047269e+04	-1.179154e+02	2.794882e+01	9.414999e-01	1.442653e-02
7370500	-4.046634e+04	-1.144809e+02	2.652365e+01	1.103835e+00	3.027001e-02
7371000	-4.045871e+04	-1.168304e+02	2.749451e+01	9.836279e-01	1.046861e-02
7371500	-4.046007e+04	-1.112975e+02	2.533562e+01	1.063717e+00	1.996198e-02
7372000	-4.045799e+04	-1.113777e+02	2.536520e+01	1.063939e+00	2.014692e-02
7372500	-4.046783e+04	-1.163438e+02	2.729309e+01	1.002438e+00	1.422513e-02
7373000	-4.045461e+04	-1.117986e+02	2.552261e+01	1.060754e+00	1.378551e-02
7373500	-4.046556e+04	-1.220635e+02	2.961089e+01	1.110734e+00	2.340511e-02
7374000	-4.045742e+04	-1.097470e+02	2.476214e+01	1.081651e+00	1.013833e-02
7374500	-4.046288e+04	-1.092573e+02	2.460641e+01	1.023921e+00	2.005256e-03
7375000	-4.045068e+04	-1.125678e+02	2.580652e+01	1.071473e+00	1.784676e-02
7375500	-4.045473e+04	-1.157054e+02	2.699797e+01	1.111069e+00	1.784676e-02
7376000	-4.046424e+04	-1.146437e+02	2.659485e+01	1.082604e+00	1.591643e-02
7376500	-4.045634e+04	-1.194160e+02	2.852330e+01	1.041842e+00	2.197312e-02
7377000	-4.046354e+04	-1.144193e+02	2.649230e+01	1.123468e+00	1.959590e-02
7377500	-4.045870e+04	-1.155860e+02	2.697151e+01	1.059001e+00	1.118387e-02
7378000	-4.045248e+04	-1.159538e+02	2.712824e+01	1.028724e+00	1.298026e-02
7378500	-4.046668e+04	-1.123589e+02	2.572506e+01	1.079384e+00	2.023465e-02
7379000	-4.046019e+04	-1.156735e+02	2.703585e+01	9.828795e-01	1.271634e-02
7379500	-4.045592e+04	-1.177686e+02	2.785137e+01	1.034999e+00	1.492376e-02
7380000	-4.045720e+04	-1.146151e+02	2.658920e+01	1.068596e+00	1.781418e-02
7380500	-4.046549e+04	-1.117630e+02	2.550216e+01	1.080125e+00	8.806352e-03
7381000	-4.047851e+04	-1.142002e+02	2.640075e+01	1.141958e+00	1.438875e-02
7381500	-4.046655e+04	-1.206853e+02	2.906102e+01	1.024723e+00	1.055855e-02
7382000	-4.045327e+04	-1.144022e+02	2.650512e+01	1.073139e+00	1.435567e-02
7382500	-4.045135e+04	-1.139307e+02	2.634091e+01	1.028187e+00	1.053313e-02
7383000	-4.045387e+04	-1.191855e+02	2.842475e+01	1.049634e+00	1.330679e-02
7383500	-4.045544e+04	-1.132347e+02	2.607255e+01	1.034921e+00	1.610860e-02
7384000	-4.046804e+04	-1.135418e+02	2.618119e+01	1.056664e+00	1.183318e-02
7384500	-4.045874e+04	-1.160316e+02	2.714829e+01	1.055797e+00	1.340530e-02
7385000	-4.047011e+04	-1.244286e+02	3.071151e+01	9.571380e-01	2.492549e-02
7385500	-4.045980e+04	-1.150035e+02	2.676772e+01	9.974960e-01	1.219449e-02
7386000	-4.045523e+04	-1.230047e+02	3.003767e+01	1.064792e+00	1.945361e-02
7386500	-4.045769e+04	-1.147056e+02	2.662136e+01	1.076111e+00	1.293539e-02
7387000	-4.045754e+04	-1.187359e+02	2.821291e+01	1.114905e+00	2.138582e-02
7387500	-4.045646e+04	-1.161898e+02	2.720292e+01	1.075840e+00	2.675972e-02
7388000	-4.046112e+04	-1.132888e+02	2.609395e+01	1.032683e+00	1.540482e-02
7388500	-4.045611e+04	-1.140357e+02	2.637611e+01	1.041551e+00	1.636619e-02
7389000	-4.046083e+04	-1.155207e+02	2.690736e+01	1.157344e+00	1.288982e-02
7389500	-4.046162e+04	-1.149015e+02	2.671008e+01	1.043512e+00	1.818648e-02
7390000	-4.046728e+04	-1.169638e+02	2.752391e+01	1.043512e+00	1.887890e-02
7390500	-4.046492e+04	-1.147209e+02	2.662009e+01	1.094631e+00	2.320941e-02
7391000	-4.045366e+04	-1.171209e+02	2.759284e+01	1.028597e+00	1.872751e-02
7391500	-4.045939e+04	-1.104007e+02	2.502356e+01	1.016084e+00	9.962459e-03
7392000	-4.045754e+04	-1.182114e+02	2.801452e+01	1.075944e+00	1.665638e-02
7392500	-4.045670e+04	-1.172315e+02	2.761832e+01	1.075770e+00	1.060349e-02
7393000	-4.046784e+04	-1.127306e+02	2.584169e+01	1.140913e+00	1.304896e-02
7393500	-4.046751e+04	-1.171290e+02	2.752626e+01	1.202876e+00	1.554494e-02
7394000	-4.045921e+04	-1.150646e+02	2.677807e+01	1.032022e+00	1.347112e-02
7394500	-4.044995e+04	-1.156544e+02	2.699524e+01	1.067024e+00	1.746478e-02
7395000	-4.045933e+04	-1.120154e+02	2.559653e+01	1.079357e+00	1.070167e-02
7395500	-4.045812e+04	-1.178791e+02	2.789168e+01	1.046015e+00	2.226937e-02
7396000	-4.046331e+04	-1.165040e+02	2.735175e+01	1.015022e+00	1.904670e-02
7396500	-4.045741e+04	-1.163033e+02	2.727447e+01	1.008785e+00	2.058726e-02
7397000	-4.045076e+04	-1.169368e+02	2.749196e+01	1.096378e+00	1.535138e-02
7397500	-4.046350e+04	-1.155787e+02	2.698271e+01	1.023166e+00	1.513873e-02
7398000	-4.045842e+04	-1.227414e+02	2.996069e+01	9.785483e-01	1.297426e-02
7398500	-4.046636e+04	-1.187100e+02	2.824473e+01	1.011397e+00	1.066800e-02
7399000	-4.046829e+04	-1.146227e+02	2.660945e+01	1.023902e+00	2.527266e-02
7399500	-4.044959e+04	-1.207475e+02	2.908525e+01	1.029490e+00	1.931782e-02
7400000	-4.045224e+04	-1.189733e+02	2.833867e+01	1.046121e+00	1.912788e-02
7400500	-4.046571e+04	-1.148760e+02	2.668994e+01	1.069835e+00	1.553158e-02
7401000	-4.044842e+04	-1.119975e+02	2.557881e+01	1.108901e+00	1.997897e-02
7401500	-4.045625e+04	-1.154881e+02	2.694488e+01	1.029044e+00	8.120371e-03
7402000	-4.046020e+04	-1.134369e+02	2.613854e+01	1.063708e+00	1.504990e-02
7402500	-4.046110e+04	-1.170231e+02	2.753956e+01	1.063708e+00	1.691253e-02
7403000	-4.046480e+04	-1.156288e+02	2.698692e+01	1.062547e+00	1.995445e-02
7403500	-4.046175e+04	-1.135211e+02	2.622638e+01	9.176315e-01	1.294746e-02
7404000	-4.046197e+04	-1.172937e+02	2.763850e+01	1.087786e+00	1.241101e-02
7404500	-4.045908e+04	-1.172507e+02	2.765988e+01	9.915762e-01	2.901181e-02
7405000	-4.046408e+04	-1.171942e+02	2.759023e+01	1.108465e+00	2.399495e-02
7405500	-4.046518e+04	-1.192319e+02	2.842750e+01	1.089350e+00	2.201257e-02
7406000	-4.046293e+04	-1.184131e+02	2.809699e+01	1.075392e+00	1.547186e-02
7406500	-4.046098e+04	-1.117646e+02	2.551685e+01	1.042270e+00	1.706987e-02
7407000	-4.046189e+04	-1.179046e+02	2.791199e+01	1.021460e+00	1.735384e-02
7407500	-4.046006e+04	-1.147569e+02	2.662864e+01	1.108636e+00	1.255223e-02
7408000	-4.046352e+04	-1.123180e+02	2.574628e+01	9.819860e-01	1.494322e-02
7408500	-4.046282e+04	-1.169677e+02	2.753897e+01	1.009770e+00	2.523093e-02
7409000	-4.045708e+04	-1.174041e+02	2.770625e+01	1.029741e+00	8.388049e-03
7409500	-4.045462e+04	-1.143360e+02	2.647573e+01	1.083122e+00	2.017697e-02
7410000	-4.045725e+04	-1.153403e+02	2.686889e+01	1.075224e+00	1.662271e-02
7410500	-4.047046e+04	-1.210431e+02	2.925002e+01	9.357499e-01	1.476628e-02
7411000	-4.046524e+04	-1.148031e+02	2.665610e+01	1.084045e+00	7.476283e-03
7411500	-4.046112e+04	-1.133913e+02	2.615173e+01	9.834530e-01	5.489556e-03
7412000	-4.046145e+04	-1.146731e+02	2.660077e+01	1.096681e+00	1.565684e-02
7412500	-4.045890e+04	-1.110507e+02	2.524560e+01	1.060873e+00	1.495300e-02
7413000	-4.045831e+04	-1.212225e+02	2.928864e+01	1.024210e+00	1.345618e-02
7413500	-4.045462e+04	-1.129616e+02	2.593023e+01	1.137325e+00	9.637788e-03
7414000	-4.045584e+04	-1.159711e+02	2.709986e+01	1.117943e+00	2.349654e-02
7414500	-4.045398e+04	-1.162137e+02	2.722433e+01	1.045642e+00	1.766842e-02
7415000	-4.046384e+04	-1.198988e+02	2.871144e+01	1.071894e+00	2.359968e-02
7415500	-4.045833e+04	-1.144205e+02	2.652009e+01	1.052622e+00	1.931193e-02
7416000	-4.045670e+04	-1.195168e+02	2.857783e+01	1.011075e+00	2.068944e-02
7416500	-4.045887e+04	-1.163142e+02	2.727634e+01	1.015010e+00	1.354326e-02
7417000	-4.046230e+04	-1.168644e+02	2.748790e+01	1.034118e+00	9.971802e-03
7417500	-4.046948e+04	-1.168735e+02	2.750760e+01	9.939791e-01	1.588375e-02
7418000	-4.046888e+04	-1.160619e+02	2.716095e+01	1.054024e+00	8.905768e-03
7418500	-4.045915e+04	-1.205909e+02	2.905746e+01	9.387177e-01	1.404167e-02
7419000	-4.045870e+04	-1.160809e+02	2.718263e+01	1.018174e+00	1.499562e-02
7419500	-4.046815e+04	-1.150085e+02	2.674262e+01	1.066900e+00	9.665741e-03
7420000	-4.045891e+04	-1.195879e+02	2.860102e+01	1.026297e+00	1.684559e-02
7420500	-4.046717e+04	-1.163302e+02	2.729457e+01	9.850809e-01	5.916647e-03
7421000	-4.045307e+04	-1.184919e+02	2.815607e+01	1.009684e+00	2.054720e-02
7421500	-4.045453e+04	-1.136473e+02	2.620844e+01	1.090837e+00	1.751800e-02
7422000	-4.046309e+04	-1.105750e+02	2.505998e+01	1.090837e+00	2.075682e-02
7422500	-4.046520e+04	-1.103740e+02	2.499341e+01	1.072034e+00	1.285164e-02
7423000	-4.046453e+04	-1.127437e+02	2.588551e+01	1.037745e+00	2.436787e-02
7423500	-4.046814e+04	-1.174077e+02	2.772471e+01	9.876239e-01	2.232420e-02
7424000	-4.046727e+04	-1.169481e+02	2.751163e+01	1.058476e+00	1.672032e-02
7424500	-4.046583e+04	-1.150929e+02	2.675450e+01	1.120814e+00	1.740724e-02
7425000	-4.046815e+04	-1.123465e+02	2.571277e+01	1.099806e+00	1.740724e-02
7425500	-4.046363e+04	-1.191911e+02	2.846191e+01	9.652898e-01	6.629858e-03
7426000	-4.047165e+04	-1.221831e+02	2.971362e+01	9.915249e-01	1.599412e-02
7426500	-4.045409e+04	-1.128283e+02	2.589955e+01	1.085216e+00	2.132409e-02
7427000	-4.045655e+04	-1.156198e+02	2.700025e+01	1.019633e+00	2.326238e-02
7427500	-4.047047e+04	-1.156390e+02	2.699069e+01	1.063172e+00	1.165176e-02
7428000	-4.046838e+04	-1.127150e+02	2.588568e+01	1.008601e+00	1.602807e-02
7428500	-4.047125e+04	-1.100682e+02	2.488392e+01	1.066940e+00	1.697183e-02
7429000	-4.045845e+04	-1.166949e+02	2.742690e+01	1.017331e+00	1.743907e-02
7429500	-4.047453e+04	-1.191495e+02	2.841629e+01	1.034033e+00	2.095617e-02
7430000	-4.045804e+04	-1.212693e+02	2.931027e+01	1.020081e+00	2.002065e-02
7430500	-4.046208e+04	-1.124322e+02	2.580478e+01	9.404826e-01	1.119941e-02
7431000	-4.046672e+04	-1.179193e+02	2.790589e+01	1.051119e+00	1.124998e-02
7431500	-4.045921e+04	-1.202848e+02	2.891993e+01	9.594713e-01	1.033727e-02
7432000	-4.045880e+04	-1.118304e+02	2.553923e+01	1.047938e+00	1.899160e-02
7432500	-4.046065e+04	-1.166708e+02	2.738941e+01	1.087240e+00	2.738022e-02
7433000	-4.046465e+04	-1.102487e+02	2.498335e+01	9.742506e-01	2.362342e-02
7433500	-4.046603e+04	-1.173896e+02	2.769625e+01	1.040101e+00	1.681283e-02
7434000	-4.046299e+04	-1.157240e+02	2.705781e+01	9.775911e-01	1.843918e-02
7434500	-4.046050e+04	-1.136172e+02	2.618671e+01	1.117594e+00	1.650198e-02
7435000	-4.046646e+04	-1.145329e+02	2.657860e+01	1.013782e+00	2.506080e-02
7435500	-4.046778e+04	-1.182714e+02	2.807927e+01	9.771194e-01	1.288846e-02
7436000	-4.045486e+04	-1.186550e+02	2.822144e+01	1.013215e+00	1.004859e-02
7436500	-4.045488e+04	-1.135630e+02	2.620255e+01	1.021971e+00	1.640637e-02
7437000	-4.047494e+04	-1.131608e+02	2.604292e+01	1.039064e+00	1.208231e-02
7437500	-4.047501e+04	-1.148960e+02	2.669315e+01	1.081600e+00	2.124695e-02
7438000	-4.045551e+04	-1.179963e+02	2.794561e+01	1.030316e+00	1.780107e-02
7438500	-4.046152e+04	-1.131989e+02	2.605220e+01	1.052667e+00	1.123593e-02
7439000	-4.046322e+04	-1.105415e+02	2.505290e+01	1.076591e+00	2.074330e-02
7439500	-4.046172e+04	-1.166142e+02	2.738474e+01	1.042408e+00	1.417402e-02
7440000	-4.046313e+04	-1.161998e+02	2.721187e+01	1.063205e+00	1.105068e-02
7440500	-4.045951e+04	-1.182194e+02	2.802633e+01	1.054952e+00	1.477536e-02
7441000	-4.046312e+04	-1.153807e+02	2.687373e+01	1.103199e+00	1.914498e-02
7441500	-4.046916e+04	-1.123115e+02	2.570054e+01	1.097424e+00	2.708010e-02
7442000	-4.045930e+04	-1.152119e+02	2.684467e+01	1.008692e+00	1.253564e-02
7442500	-4.046225e+04	-1.202992e+02	2.887847e+01	1.072762e+00	1.030919e-02
7443000	-4.045721e+04	-1.180197e+02	2.795786e+01	1.023508e+00	7.496472e-03
7443500	-4.045886e+04	-1.155084e+02	2.695636e+01	1.020031e+00	2.128203e-02
7444000	-4.045611e+04	-1.168047e+02	2.746837e+01	1.023257e+00	1.093001e-02
7444500	-4.047557e+04	-1.114608e+02	2.542363e+01	9.893680e-01	1.521007e-02
7445000	-4.045475e+04	-1.147410e+02	2.662335e+01	1.106310e+00	1.680594e-02
7445500	-4.046889e+04	-1.153636e+02	2.688841e+01	1.048624e+00	1.329339e-02
7446000	-4.046495e+04	-1.171584e+02	2.760071e+01	1.046574e+00	7.527141e-03
7446500	-4.046293e+04	-1.122755e+02	2.570496e+01	1.049603e+00	2.341279e-02
7447000	-4.046713e+04	-1.144798e+02	2.656933e+01	9.846132e-01	2.320437e-02
7447500	-4.045891e+04	-1.160383e+02	2.714272e+01	1.076596e+00	2.135456e-02
7448000	-4.047848e+04	-1.140288e+02	2.638653e+01	1.007566e+00	7.406667e-03
7448500	-4.046473e+04	-1.200476e+02	2.880170e+01	1.004501e+00	1.921888e-02
7449000	-4.046514e+04	-1.154297e+02	2.691292e+01	1.052153e+00	2.069976e-02
7449500	-4.047420e+04	-1.169685e+02	2.752555e+01	1.044145e+00	8.331695e-03
7450000	-4.046561e+04	-1.145625e+02	2.657315e+01	1.057455e+00	1.087281e-02
7450500	-4.046732e+04	-1.154021e+02	2.692517e+01	9.932616e-01	1.539846e-02
7451000	-4.045712e+04	-1.144960e+02	2.654166e+01	1.072307e+00	2.170409e-02
7451500	-4.046107e+04	-1.179465e+02	2.789198e+01	1.112681e+00	1.841396e-02
7452000	-4.047151e+04	-1.178638e+02	2.788980e+01	1.035347e+00	2.003713e-02
7452500	-4.046723e+04	-1.140669e+02	2.637269e+01	1.081603e+00	1.967374e-02
7453000	-4.046470e+04	-1.151904e+02	2.680206e+01	1.096362e+00	1.655817e-02
7453500	-4.046413e+04	-1.120466e+02	2.562884e+01	1.024106e+00	9.467438e-03
7454000	-4.047786e+04	-1.115560e+02	2.543695e+01	1.048630e+00	1.282808e-02
7454500	-4.045823e+04	-1.157435e+02	2.701835e+01	1.097363e+00	1.752010e-02
7455000	-4.045019e+04	-1.142327e+02	2.646643e+01	1.003855e+00	1.405666e-02
7455500	-4.045014e+04	-1.089873e+02	2.450653e+01	1.032351e+00	1.103155e-02
7456000	-4.045785e+04	-1.117036e+02	2.543198e+01	1.209609e+00	1.964492e-02
7456500	-4.046840e+04	-1.157934e+02	2.705646e+01	1.050349e+00	1.878549e-02
7457000	-4.046357e+04	-1.159401e+02	2.713346e+01	1.001864e+00	1.725202e-02
7457500	-4.046019e+04	-1.153419e+02	2.687922e+01	1.050349e+00	1.474480e-02
7458000	-4.046072e+04	-1.127746e+02	2.590403e+01	1.019633e+00	1.543579e-02
7458500	-4.045702e+04	-1.132326e+02	2.605891e+01	1.068676e+00	2.197263e-02
7459000	-4.047249e+04	-1.192369e+02	2.846618e+01	1.000744e+00	1.384348e-02
7459500	-4.045601e+04	-1.232176e+02	3.014909e+01	1.022223e+00	1.560193e-02
7460000	-4.045971e+04	-1.151463e+02	2.679849e+01	1.061400e+00	1.320937e-02
7460500	-4.046579e+04	-1.166362e+02	2.738970e+01	1.051892e+00	1.884365e-02
7461000	-4.045318e+04	-1.209666e+02	2.917992e+01	1.024629e+00	1.179681e-02
7461500	-4.045602e+04	-1.160084e+02	2.715964e+01	1.003876e+00	1.100846e-02
7462000	-4.045777e+04	-1.168237e+02	2.748370e+01	1.003876e+00	1.273882e-02
7462500	-4.046642e+04	-1.114150e+02	2.540959e+01	9.813757e-01	1.731349e-02
7463000	-4.046026e+04	-1.125883e+02	2.580680e+01	1.091264e+00	2.359409e-02
7463500	-4.045162e+04	-1.146629e+02	2.661773e+01	1.042792e+00	2.160475e-02
7464000	-4.046162e+04	-1.089718e+02	2.446989e+01	1.119261e+00	1.752130e-02
7464500	-4.046845e+04	-1.145900e+02	2.656737e+01	1.099877e+00	2.262854e-02
7465000	-4.045924e+04	-1.170813e+02	2.759732e+01	9.778432e-01	9.779883e-03
7465500	-4.045667e+04	-1.174168e+02	2.772605e+01	9.933548e-01	1.806436e-02
7466000	-4.045538e+04	-1.152340e+02	2.681757e+01	1.100194e+00	1.871876e-02
7466500	-4.046319e+04	-1.187947e+02	2.826470e+01	1.047411e+00	2.440001e-02
7467000	-4.046029e+04	-1.188076e+02	2.825742e+01	1.078104e+00	1.594808e-02
7467500	-4.047099e+04	-1.136285e+02	2.626103e+01	9.344601e-01	1.760836e-02
7468000	-4.047618e+04	-1.167053e+02	2.742611e+01	1.029763e+00	1.585880e-02
7468500	-4.046438e+04	-1.170439e+02	2.757158e+01	1.004652e+00	2.002668e-02
7469000	-4.046271e+04	-1.178874e+02	2.790006e+01	1.033639e+00	1.543384e-02
7469500	-4.045478e+04	-1.155560e+02	2.696969e+01	1.033639e+00	1.877225e-02
7470000	-4.045243e+04	-1.170401e+02	2.754705e+01	1.062072e+00	2.483907e-02
7470500	-4.046082e+04	-1.130119e+02	2.596482e+01	1.096135e+00	2.141248e-02
7471000	-4.044959e+04	-1.171457e+02	2.761719e+01	9.927626e-01	1.433598e-02
7471500	-4.046131e+04	-1.110579e+02	2.525255e+01	1.049173e+00	2.721394e-02
7472000	-4.046454e+04	-1.180818e+02	2.800339e+01	9.737514e-01	2.395525e-02
7472500	-4.046446e+04	-1.162812e+02	2.724730e+01	1.055226e+00	1.185916e-02
7473000	-4.045799e+04	-1.181892e+02	2.801592e+01	1.050319e+00	1.007008e-02
7473500	-4.045722e+04	-1.181073e+02	2.798715e+01	1.039126e+00	1.212980e-02
7474000	-4.046040e+04	-1.177344e+02	2.783584e+01	1.039126e+00	1.104897e-02
7474500	-4.047234e+04	-1.155110e+02	2.693145e+01	1.086128e+00	1.255546e-02
7475000	-4.046032e+04	-1.140670e+02	2.634352e+01	1.157677e+00	2.179627e-02
7475500	-4.046518e+04	-1.146354e+02	2.661631e+01	1.018947e+00	2.209992e-02
7476000	-4.047341e+04	-1.207905e+02	2.911910e+01	9.923248e-01	1.707105e-02
7476500	-4.045818e+04	-1.117983e+02	2.552996e+01	1.040726e+00	3.656717e-03
7477000	-4.046646e+04	-1.115575e+02	2.541872e+01	1.099261e+00	2.093379e-02
7477500	-4.045606e+04	-1.139189e+02	2.633800e+01	1.024031e+00	1.643436e-02
7478000	-4.045978e+04	-1.128806e+02	2.592680e+01	1.065418e+00	1.322302e-02
7478500	-4.045714e+04	-1.157475e+02	2.703256e+01	1.065252e+00	1.833723e-02
7479000	-4.045393e+04	-1.167361e+02	2.741716e+01	1.083001e+00	2.168876e-02
7479500	-4.047588e+04	-1.197390e+02	2.866561e+01	1.022091e+00	2.251820e-02
7480000	-4.045927e+04	-1.183380e+02	2.811247e+01	9.624231e-01	1.401879e-02
7480500	-4.045784e+04	-1.230846e+02	3.007190e+01	1.066120e+00	2.632950e-02
7481000	-4.046455e+04	-1.156918e+02	2.700102e+01	1.089749e+00	1.788431e-02
7481500	-4.046008e+04	-1.171067e+02	2.758092e+01	1.044181e+00	2.577911e-02
7482000	-4.045730e+04	-1.142767e+02	2.645387e+01	1.080510e+00	2.065427e-02
7482500	-4.046591e+04	-1.214166e+02	2.937084e+01	1.025087e+00	2.192782e-02
7483000	-4.047038e+04	-1.235973e+02	3.032825e+01	9.930024e-01	1.663148e-02
7483500	-4.045834e+04	-1.159260e+02	2.709076e+01	1.095963e+00	1.989469e-02
7484000	-4.045434e+04	-1.169895e+02	2.756247e+01	9.729267e-01	9.572334e-03
7484500	-4.045711e+04	-1.175815e+02	2.775328e+01	1.090566e+00	1.323577e-02
7485000	-4.045173e+04	-1.211054e+02	2.924043e+01	1.020655e+00	1.042321e-02
7485500	-4.045259e+04	-1.106445e+02	2.509899e+01	1.053722e+00	2.435931e-02
7486000	-4.045070e+04	-1.132009e+02	2.599508e+01	1.205223e+00	1.776476e-02
7486500	-4.046007e+04	-1.084844e+02	2.427371e+01	1.182829e+00	2.386934e-02
7487000	-4.046544e+04	-1.192238e+02	2.846024e+01	1.002013e+00	9.369735e-03
7487500	-4.045450e+04	-1.139390e+02	2.634045e+01	1.037699e+00	5.858748e-03
7488000	-4.045983e+04	-1.170745e+02	2.754784e+01	1.094428e+00	2.188472e-02
7488500	-4.046391e+04	-1.149550e+02	2.674954e+01	9.956675e-01	1.197810e-02
7489000	-4.045989e+04	-1.151236e+02	2.678189e+01	1.081207e+00	1.717134e-02
7489500	-4.045367e+04	-1.196928e+02	2.862472e+01	1.074238e+00	1.376237e-02
7490000	-4.046023e+04	-1.187731e+02	2.826249e+01	1.031255e+00	1.831115e-02
7490500	-4.046075e+04	-1.191886e+02	2.844105e+01	1.013209e+00	1.993859e-02
7491000	-4.046470e+04	-1.156166e+02	2.699825e+01	1.021542e+00	1.524598e-02
7491500	-4.046709e+04	-1.146644e+02	2.661870e+01	1.041702e+00	1.790762e-02
7492000	-4.046917e+04	-1.150001e+02	2.673949e+01	1.066512e+00	1.500251e-02
7492500	-4.046514e+04	-1.148489e+02	2.667372e+01	1.084470e+00	1.163239e-02
7493000	-4.045850e+04	-1.176158e+02	2.777332e+01	1.075242e+00	1.803188e-02
7493500	-4.046335e+04	-1.186534e+02	2.820163e+01	1.059861e+00	1.664043e-02
7494000	-4.046192e+04	-1.117649e+02	2.551275e+01	1.053632e+00	1.866980e-02
7494500	-4.046128e+04	-1.189511e+02	2.831872e+01	1.072476e+00	1.674577e-02
7495000	-4.046208e+04	-1.168448e+02	2.748062e+01	1.032745e+00	1.674577e-02
7495500	-4.046011e+04	-1.171887e+02	2.761808e+01	1.033626e+00	1.674577e-02
7496000	-4.046544e+04	-1.156412e+02	2.694214e+01	1.189106e+00	1.751557e-02
7496500	-4.046994e+04	-1.214624e+02	2.939230e+01	1.020560e+00	1.262337e-02
7497000	-4.046028e+04	-1.118671e+02	2.554484e+01	1.069653e+00	1.506230e-02
7497500	-4.046117e+04	-1.107357e+02	2.512658e+01	1.069653e+00	2.248826e-02
7498000	-4.045456e+04	-1.130064e+02	2.593943e+01	1.157759e+00	2.237292e-02
7498500	-4.045609e+04	-1.119256e+02	2.555862e+01	1.091144e+00	1.001190e-02
7499000	-4.046806e+04	-1.104722e+02	2.502943e+01	1.071557e+00	1.553359e-02
7499500	-4.045809e+04	-1.123173e+02	2.569866e+01	1.108181e+00	2.239734e-02
7500000	-4.046865e+04	-1.142098e+02	2.642079e+01	1.099483e+00	1.389747e-02
7500500	-4.047153e+04	-1.092583e+02	2.456046e+01	1.152883e+00	2.088101e-02
7501000	-4.046096e+04	-1.171501e+02	2.757361e+01	1.105740e+00	2.238257e-02
7501500	-4.046109e+04	-1.073591e+02	2.390246e+01	1.111823e+00	1.206975e-02
7502000	-4.045556e+04	-1.115370e+02	2.544103e+01	1.018625e+00	1.140112e-02
7502500	-4.045842e+04	-1.158606e+02	2.709063e+01	1.030889e+00	2.017151e-02
7503000	-4.046485e+04	-1.162457e+02	2.723633e+01	1.047355e+00	1.337760e-02
7503500	-4.045352e+04	-1.168926e+02	2.749831e+01	1.036299e+00	1.863021e-02
7504000	-4.046174e+04	-1.123953e+02	2.576158e+01	1.018487e+00	1.100346e-02
7504500	-4.047216e+04	-1.129429e+02	2.596764e+01	1.019657e+00	1.685899e-02
7505000	-4.046709e+04	-1.201641e+02	2.885835e+01	9.856236e-01	1.086665e-02
7505500	-4.047062e+04	-1.137341e+02	2.626796e+01	1.021971e+00	1.210623e-02
7506000	-4.046515e+04	-1.197865e+02	2.866247e+01	1.077168e+00	1.642657e-02
7506500	-4.045117e+04	-1.191206e+02	2.840751e+01	1.026446e+00	9.020471e-03
7507000	-4.045741e+04	-1.152572e+02	2.685238e+01	1.034258e+00	2.015226e-02
7507500	-4.045922e+04	-1.166317e+02	2.737668e+01	1.080114e+00	2.661855e-02
7508000	-4.046416e+04	-1.183450e+02	2.807152e+01	1.069732e+00	1.426315e-02
7508500	-4.047119e+04	-1.160704e+02	2.717248e+01	1.033356e+00	1.212119e-02
7509000	-4.046473e+04	-1.155367e+02	2.697588e+01	9.986076e-01	1.212119e-02
7509500	-4.045148e+04	-1.158418e+02	2.707043e+01	1.063353e+00	2.294134e-02
7510000	-4.046398e+04	-1.132978e+02	2.610469e+01	1.013424e+00	8.456070e-03
7510500	-4.045133e+04	-1.179085e+02	2.791379e+01	1.020892e+00	1.586202e-02
7511000	-4.046243e+04	-1.193943e+02	2.853422e+01	9.937984e-01	2.118761e-02
7511500	-4.047176e+04	-1.154774e+02	2.695171e+01	1.000924e+00	1.432852e-02
7512000	-4.046745e+04	-1.182927e+02	2.811283e+01	9.162340e-01	7.322581e-03
7512500	-4.046320e+04	-1.154679e+02	2.692242e+01	1.066122e+00	1.617844e-02
7513000	-4.046063e+04	-1.194607e+02	2.853307e+01	1.062955e+00	1.673407e-02
7513500	-4.045471e+04	-1.124081e+02	2.576839e+01	1.013207e+00	1.538311e-02
7514000	-4.045581e+04	-1.163494e+02	2.729104e+01	1.013207e+00	1.455471e-02
7514500	-4.045658e+04	-1.162460e+02	2.723769e+01	1.044240e+00	1.998052e-02
7515000	-4.045578e+04	-1.142498e+02	2.643378e+01	1.105764e+00	1.123087e-02
7515500	-4.045485e+04	-1.160544e+02	2.716580e+01	1.034233e+00	9.816532e-03
7516000	-4.046382e+04	-1.155194e+02	2.693803e+01	1.077729e+00	9.816532e-03
7516500	-4.045558e+04	-1.147993e+02	2.666077e+01	1.068167e+00	1.395179e-02
7517000	-4.045767e+04	-1.174592e+02	2.770170e+01	1.096197e+00	2.331449e-02
7517500	-4.046389e+04	-1.199502e+02	2.875787e+01	1.012015e+00	2.257454e-02
7518000	-4.045939e+04	-1.150993e+02	2.680248e+01	1.004194e+00	1.019211e-02
7518500	-4.045612e+04	-1.136904e+02	2.626247e+01	9.925530e-01	1.693083e-02
7519000	-4.046839e+04	-1.160128e+02	2.714368e+01	1.048672e+00	1.507919e-02
7519500	-4.047468e+04	-1.172680e+02	2.762539e+01	1.094623e+00	2.575971e-02
7520000	-4.046522e+04	-1.130469e+02	2.598948e+01	1.066076e+00	1.709855e-02
7520500	-4.046041e+04	-1.170931e+02	2.759823e+01	9.873865e-01	8.281246e-03
7521000	-4.047034e+04	-1.127835e+02	2.588082e+01	1.089975e+00	1.680287e-02
7521500	-4.046033e+04	-1.144065e+02	2.653007e+01	1.012828e+00	1.885365e-02
7522000	-4.045835e+04	-1.181379e+02	2.799691e+01	1.045750e+00	1.797094e-02
7522500	-4.046477e+04	-1.154115e+02	2.690920e+01	1.043476e+00	1.587477e-02
7523000	-4.046691e+04	-1.132942e+02	2.609402e+01	1.037921e+00	1.978608e-02
7523500	-4.046277e+04	-1.150679e+02	2.676762e+01	1.062118e+00	1.982756e-02
7524000	-4.046388e+04	-1.131957e+02	2.604090e+01	1.079236e+00	1.692312e-02
7524500	-4.045570e+04	-1.156997e+02	2.701418e+01	1.064167e+00	1.296091e-02
7525000	-4.047376e+04	-1.128698e+02	2.597837e+01	9.182425e-01	1.408548e-02
7525500	-4.047894e+04	-1.122137e+02	2.567456e+01	1.068897e+00	9.099844e-03
7526000	-4.046554e+04	-1.123535e+02	2.571529e+01	1.100075e+00	2.392997e-02
7526500	-4.046615e+04	-1.154685e+02	2.691672e+01	1.081193e+00	2.190850e-02
7527000	-4.047314e+04	-1.160899e+02	2.716724e+01	1.066185e+00	1.671548e-02
7527500	-4.045532e+04	-1.121747e+02	2.563897e+01	1.125051e+00	1.507908e-02
7528000	-4.046219e+04	-1.217612e+02	2.948978e+01	1.091035e+00	1.888455e-02
7528500	-4.045864e+04	-1.157172e+02	2.701047e+01	1.091035e+00	1.893679e-02
7529000	-4.046130e+04	-1.157190e+02	2.700918e+01	1.096106e+00	9.179487e-03
7529500	-4.045938e+04	-1.165709e+02	2.737668e+01	1.019369e+00	2.604288e-02
7530000	-4.046199e+04	-1.183349e+02	2.807304e+01	1.055863e+00	1.050157e-02
7530500	-4.046497e+04	-1.121238e+02	2.563706e+01	1.079215e+00	1.754243e-02
7531000	-4.046794e+04	-1.182914e+02	2.811035e+01	9.210364e-01	2.322563e-03
7531500	-4.046221e+04	-1.179591e+02	2.791125e+01	1.077732e+00	1.129435e-02
7532000	-4.047346e+04	-1.139024e+02	2.630106e+01	1.103807e+00	1.477983e-02
7532500	-4.045089e+04	-1.153743e+02	2.689594e+01	1.040087e+00	1.210430e-02
7533000	-4.045999e+04	-1.210959e+02	2.922391e+01	1.050042e+00	1.890212e-02
7533500	-4.047533e+04	-1.099248e+02	2.483078e+01	1.069887e+00	1.383561e-02
7534000	-4.045841e+04	-1.132511e+02	2.607026e+01	1.057349e+00	1.212703e-02
7534500	-4.045939e+04	-1.165358e+02	2.731656e+01	1.135321e+00	2.419981e-02
7535000	-4.046150e+04	-1.194051e+02	2.852771e+01	1.020281e+00	1.872219e-02
7535500	-4.045942e+04	-1.109032e+02	2.520917e+01	1.012303e+00	1.411765e-02
7536000	-4.047408e+04	-1.175099e+02	2.778269e+01	9.461357e-01	8.602623e-03
7536500	-4.045926e+04	-1.157667e+02	2.703029e+01	1.090130e+00	1.746007e-02
7537000	-4.045526e+04	-1.136125e+02	2.621690e+01	1.033913e+00	2.048188e-02
7537500	-4.045805e+04	-1.131984e+02	2.603218e+01	1.104913e+00	1.418052e-02
7538000	-4.045771e+04	-1.162702e+02	2.727792e+01	9.670693e-01	1.751424e-02
7538500	-4.045483e+04	-1.163043e+02	2.726775e+01	1.026754e+00	7.773508e-03
7539000	-4.045332e+04	-1.153311e+02	2.687176e+01	1.058650e+00	2.142490e-02
7539500	-4.045487e+04	-1.144013e+02	2.651038e+01	1.058650e+00	2.142490e-02
7540000	-4.046373e+04	-1.197726e+02	2.864823e+01	1.097445e+00	1.394610e-02
7540500	-4.045851e+04	-1.162448e+02	2.726015e+01	9.863705e-01	1.748318e-02
7541000	-4.046126e+04	-1.158996e+02	2.707910e+01	1.099082e+00	2.393272e-02
7541500	-4.047410e+04	-1.124121e+02	2.574631e+01	1.075967e+00	2.069655e-02
7542000	-4.046560e+04	-1.117684e+02	2.552345e+01	1.028310e+00	1.249038e-02
7542500	-4.047228e+04	-1.166287e+02	2.741873e+01	9.715902e-01	8.766815e-03
7543000	-4.046530e+04	-1.131554e+02	2.601098e+01	1.117760e+00	2.033683e-02
7543500	-4.046710e+04	-1.178844e+02	2.791898e+01	9.840239e-01	9.196243e-03
7544000	-4.046259e+04	-1.174654e+02	2.771475e+01	1.069955e+00	1.001701e-02
7544500	-4.046331e+04	-1.166009e+02	2.734490e+01	1.129176e+00	2.027347e-02
7545000	-4.045633e+04	-1.168332e+02	2.747745e+01	1.029026e+00	1.936709e-02
7545500	-4.045851e+04	-1.195814e+02	2.862899e+01	9.525192e-01	8.448094e-03
7546000	-4.046897e+04	-1.187572e+02	2.828342e+01	9.643588e-01	9.168268e-03
7546500	-4.046627e+04	-1.191423e+02	2.839250e+01	1.084491e+00	1.745124e-02
7547000	-4.046134e+04	-1.155274e+02	2.693757e+01	1.086963e+00	1.797210e-02
7547500	-4.046173e+04	-1.097113e+02	2.475404e+01	1.068419e+00	1.313050e-02
7548000	-4.046376e+04	-1.162299e+02	2.723876e+01	1.025477e+00	2.047126e-02
7548500	-4.046685e+04	-1.163466e+02	2.728847e+01	1.016850e+00	1.517143e-02
7549000	-4.046518e+04	-1.155572e+02	2.699564e+01	9.688206e-01	1.210402e-02
7549500	-4.045470e+04	-1.166273e+02	2.738305e+01	1.059739e+00	1.885476e-02
7550000	-4.045581e+04	-1.126797e+02	2.585487e+01	1.055014e+00	1.553011e-02
7550500	-4.046936e+04	-1.118951e+02	2.557358e+01	1.020544e+00	6.967617e-03
7551000	-4.046288e+04	-1.168743e+02	2.750908e+01	9.911130e-01	1.788340e-02
7551500	-4.045528e+04	-1.134281e+02	2.613744e+01	1.057804e+00	2.372908e-02
7552000	-4.045173e+04	-1.158274e+02	2.706542e+01	1.061590e+00	1.210744e-02
7552500	-4.046903e+04	-1.193984e+02	2.852737e+01	1.014354e+00	1.487072e-02
7553000	-4.045647e+04	-1.113256e+02	2.534680e+01	1.061590e+00	2.357989e-02
7553500	-4.045972e+04	-1.136839e+02	2.621317e+01	1.115020e+00	1.489037e-02
7554000	-4.046981e+04	-1.146072e+02	2.658423e+01	1.073469e+00	3.381382e-02
7554500	-4.046444e+04	-1.206963e+02	2.907257e+01	1.008293e+00	7.826297e-03
7555000	-4.046202e+04	-1.177162e+02	2.785582e+01	9.715650e-01	2.065994e-02
7555500	-4.046185e+04	-1.210413e+02	2.919756e+01	1.057685e+00	1.339882e-02
7556000	-4.045242e+04	-1.153770e+02	2.690715e+01	1.014127e+00	2.110284e-02
7556500	-4.047307e+04	-1.134701e+02	2.610987e+01	1.172129e+00	2.223675e-02
7557000	-4.046536e+04	-1.112037e+02	2.531569e+01	1.023883e+00	2.354549e-02
7557500	-4.046142e+04	-1.219449e+02	2.961182e+01	9.900183e-01	1.455597e-02
7558000	-4.046382e+04	-1.139568e+02	2.634348e+01	1.047586e+00	1.455597e-02
7558500	-4.045413e+04	-1.110239e+02	2.521482e+01	1.117691e+00	1.309571e-02
7559000	-4.046472e+04	-1.134773e+02	2.612468e+01	1.140496e+00	1.188690e-02
7559500	-4.045468e+04	-1.135671e+02	2.619775e+01	1.038628e+00	1.424740e-02
7560000	-4.046357e+04	-1.122820e+02	2.571936e+01	1.017739e+00	8.516291e-03
7560500	-4.046223e+04	-1.188820e+02	2.829711e+01	1.055837e+00	1.959325e-02
7561000	-4.045689e+04	-1.152121e+02	2.681868e+01	1.075475e+00	1.755386e-02
7561500	-4.045956e+04	-1.161500e+02	2.717893e+01	1.096680e+00	2.013368e-02
7562000	-4.045887e+04	-1.161841e+02	2.721103e+01	1.049624e+00	1.830411e-02
7562500	-4.046380e+04	-1.185130e+02	2.816192e+01	1.016489e+00	1.838432e-02
7563000	-4.046609e+04	-1.150590e+02	2.678685e+01	1.003971e+00	1.817894e-02
7563500	-4.046477e+04	-1.142203e+02	2.644206e+01	1.054788e+00	1.467421e-02
7564000	-4.046614e+04	-1.162156e+02	2.724209e+01	1.002738e+00	1.434404e-02
7564500	-4.046614e+04	-1.142725e+02	2.641172e+01	1.185712e+00	1.899415e-02
7565000	-4.045579e+04	-1.111200e+02	2.525985e+01	1.091505e+00	1.876762e-02
7565500	-4.046215e+04	-1.129264e+02	2.596334e+01	1.014505e+00	2.379703e-02
7566000	-4.046108e+04	-1.144516e+02	2.652040e+01	1.082931e+00	1.668687e-02
7566500	-4.047377e+04	-1.175482e+02	2.774931e+01	1.067053e+00	2.003947e-02
7567000	-4.047235e+04	-1.150551e+02	2.677179e+01	1.038669e+00	2.097588e-02
7567500	-4.046268e+04	-1.147703e+02	2.665035e+01	1.066103e+00	2.480615e-02
7568000	-4.046183e+04	-1.126000e+02	2.584296e+01	1.006905e+00	1.450467e-02
7568500	-4.046598e+04	-1.160252e+02	2.712447e+01	1.109664e+00	1.343239e-02
7569000	-4.046094e+04	-1.135729e+02	2.617339e+01	1.108243e+00	1.066621e-02
7569500	-4.046736e+04	-1.177655e+02	2.787752e+01	9.673082e-01	1.032975e-02
7570000	-4.047056e+04	-1.135527e+02	2.622886e+01	9.428007e-01	7.272428e-03
7570500	-4.046520e+04	-1.138430e+02	2.631015e+01	1.020709e+00	1.776229e-02
7571000	-4.047297e+04	-1.145838e+02	2.658359e+01	1.051817e+00	1.621781e-02
7571500	-4.046350e+04	-1.075806e+02	2.397448e+01	1.127571e+00	2.623212e-02
7572000	-4.045862e+04	-1.137063e+02	2.622978e+01	1.093913e+00	1.409151e-02
7572500	-4.046357e+04	-1.175914e+02	2.773955e+01	1.134462e+00	1.664758e-02
7573000	-4.046496e+04	-1.173244e+02	2.766624e+01	1.049499e+00	2.571484e-02
7573500	-4.045670e+04	-1.145045e+02	2.656460e+01	1.021564e+00	1.523074e-02
7574000	-4.046826e+04	-1.196413e+02	2.860228e+01	1.076735e+00	1.343156e-02
7574500	-4.045991e+04	-1.127405e+02	2.584773e+01	1.134772e+00	1.823113e-02
7575000	-4.046305e+04	-1.146332e+02	2.660898e+01	1.035582e+00	1.583068e-02
7575500	-4.045905e+04	-1.137404e+02	2.625433e+01	1.063859e+00	1.094016e-02
7576000	-4.046534e+04	-1.158413e+02	2.707067e+01	1.062203e+00	2.625620e-02
7576500	-4.046588e+04	-1.086432e+02	2.436312e+01	1.089943e+00	2.105436e-02
7577000	-4.047294e+04	-1.131612e+02	2.606165e+01	9.900464e-01	2.470368e-02
7577500	-4.047028e+04	-1.134706e+02	2.617794e+01	9.939849e-01	2.130326e-02
7578000	-4.045570e+04	-1.165839e+02	2.736121e+01	1.071155e+00	1.571823e-02
7578500	-4.047058e+04	-1.102593e+02	2.492095e+01	1.156199e+00	1.508787e-02
7579000	-4.046224e+04	-1.148280e+02	2.667222e+01	1.067403e+00	1.371572e-02
7579500	-4.045769e+04	-1.124868e+02	2.576880e+01	1.090795e+00	1.966543e-02
7580000	-4.045572e+04	-1.180501e+02	2.793101e+01	1.120044e+00	1.071922e-02
7580500	-4.046649e+04	-1.165276e+02	2.735888e+01	1.020746e+00	1.568525e-02
7581000	-4.045745e+04	-1.165505e+02	2.732784e+01	1.121682e+00	2.135551e-02
7581500	-4.045232e+04	-1.158884e+02	2.709714e+01	1.042149e+00	1.607099e-02
7582000	-4.046726e+04	-1.151489e+02	2.682900e+01	9.858163e-01	1.575707e-02
7582500	-4.045734e+04	-1.116348e+02	2.544900e+01	1.095033e+00	7.702057e-03
7583000	-4.045930e+04	-1.133607e+02	2.611202e+01	1.057141e+00	2.295803e-02
7583500	-4.046579e+04	-1.135581e+02	2.616376e+01	1.118729e+00	1.927665e-02
7584000	-4.045610e+04	-1.157821e+02	2.704891e+01	1.058239e+00	1.927665e-02
7584500	-4.046373e+04	-1.096780e+02	2.475684e+01	1.027332e+00	1.712318e-02
7585000	-4.046196e+04	-1.131465e+02	2.602718e+01	1.066186e+00	2.063447e-02
7585500	-4.047856e+04	-1.170488e+02	2.752072e+01	1.136468e+00	2.857947e-02
7586000	-4.046234e+04	-1.214017e+02	2.938041e+01	9.877489e-01	2.415180e-02
7586500	-4.046447e+04	-1.133880e+02	2.613357e+01	1.027792e+00	8.041067e-03
7587000	-4.046676e+04	-1.202934e+02	2.892470e+01	9.567365e-01	1.878766e-02
7587500	-4.045790e+04	-1.193352e+02	2.851202e+01	9.881863e-01	1.880061e-02
7588000	-4.047137e+04	-1.163008e+02	2.728681e+01	9.752268e-01	1.175264e-02
7588500	-4.046769e+04	-1.213020e+02	2.930163e+01	1.073150e+00	1.279574e-02
7589000	-4.047678e+04	-1.155310e+02	2.697393e+01	9.979140e-01	1.312347e-02
7589500	-4.046518e+04	-1.147788e+02	2.664449e+01	1.089666e+00	1.522555e-02
7590000	-4.046900e+04	-1.134121e+02	2.617292e+01	9.486649e-01	1.271340e-02
7590500	-4.045126e+04	-1.187082e+02	2.822892e+01	1.048198e+00	1.693333e-02
7591000	-4.046711e+04	-1.168220e+02	2.743091e+01	1.134441e+00	1.996710e-02
7591500	-4.046282e+04	-1.200026e+02	2.874254e+01	1.101155e+00	1.752439e-02
7592000	-4.045453e+04	-1.200937e+02	2.879679e+01	1.062388e+00	1.599369e-02
7592500	-4.046396e+04	-1.165333e+02	2.737900e+01	9.758796e-01	9.675600e-03
7593000	-4.046953e+04	-1.160524e+02	2.717542e+01	1.007971e+00	1.344062e-02
7593500	-4.046343e+04	-1.180711e+02	2.796589e+01	1.055228e+00	2.955208e-02
7594000	-4.046716e+04	-1.117974e+02	2.552947e+01	1.041220e+00	1.856967e-02
7594500	-4.047351e+04	-1.134006e+02	2.613326e+01	1.041220e+00	9.618838e-03
7595000	-4.045778e+04	-1.163445e+02	2.725631e+01	1.095834e+00	2.452297e-02
7595500	-4.045418e+04	-1.143445e+02	2.648839e+01	1.058729e+00	1.981321e-02
7596000	-4.046669e+04	-1.138308e+02	2.630323e+01	1.026522e+00	2.310559e-02
7596500	-4.045498e+04	-1.174626e+02	2.772466e+01	1.042648e+00	1.748015e-02
7597000	-4.045301e+04	-1.162199e+02	2.722799e+01	1.042648e+00	1.297461e-02
7597500	-4.044838e+04	-1.159073e+02	2.710302e+01	1.046193e+00	1.237419e-02
7598000	-4.046470e+04	-1.137202e+02	2.620141e+01	1.182138e+00	1.237419e-02
7598500	-4.045716e+04	-1.069528e+02	2.377025e+01	1.084847e+00	1.237419e-02
7599000	-4.046215e+04	-1.126460e+02	2.582697e+01	1.095405e+00	1.831416e-02
7599500	-4.045649e+04	-1.179066e+02	2.790678e+01	1.036226e+00	1.370041e-02
7600000	-4.045993e+04	-1.192024e+02	2.844982e+01	1.005829e+00	2.617744e-02
7600500	-4.046947e+04	-1.116294e+02	2.547579e+01	1.017464e+00	1.061558e-02
7601000	-4.047363e+04	-1.185784e+02	2.818769e+01	1.018927e+00	1.249585e-02
7601500	-4.045721e+04	-1.151906e+02	2.679687e+01	1.109873e+00	2.057388e-02
7602000	-4.046082e+04	-1.113806e+02	2.536501e+01	1.067381e+00	1.796574e-02
7602500	-4.046417e+04	-1.104501e+02	2.502867e+01	1.051542e+00	1.621944e-02
7603000	-4.046169e+04	-1.126730e+02	2.581902e+01	1.143428e+00	3.622977e-02
7603500	-4.045582e+04	-1.161044e+02	2.714325e+01	1.141391e+00	2.534837e-02
7604000	-4.046522e+04	-1.203770e+02	2.891462e+01	1.064391e+00	1.768932e-02
7604500	-4.045345e+04	-1.173785e+02	2.767123e+01	1.091164e+00	1.944536e-02
7605000	-4.045544e+04	-1.143476e+02	2.647286e+01	1.102159e+00	2.313526e-02
7605500	-4.047193e+04	-1.135132e+02	2.619651e+01	9.879909e-01	7.761559e-03
7606000	-4.046391e+04	-1.178057e+02	2.786049e+01	1.049569e+00	1.230992e-02
7606500	-4.045652e+04	-1.135393e+02	2.618493e+01	1.044420e+00	2.505362e-02
7607000	-4.047680e+04	-1.157399e+02	2.702696e+01	1.071839e+00	1.597903e-02
7607500	-4.045936e+04	-1.181686e+02	2.800900e+01	1.046771e+00	6.676776e-03
7608000	-4.045976e+04	-1.186289e+02	2.821259e+01	1.008681e+00	2.552953e-02
7608500	-4.046168e+04	-1.235913e+02	3.030431e+01	1.041427e+00	2.252825e-02
7609000	-4.046888e+04	-1.091663e+02	2.451661e+01	1.183185e+00	2.970981e-02
7609500	-4.045612e+04	-1.140857e+02	2.639594e+01	1.039959e+00	1.705388e-02
7610000	-4.046109e+04	-1.112037e+02	2.531522e+01	1.025076e+00	2.224096e-02
7610500	-4.045651e+04	-1.147869e+02	2.663867e+01	1.112771e+00	1.778922e-02
7611000	-4.045637e+04	-1.178680e+02	2.786879e+01	1.091410e+00	2.395224e-02
7611500	-4.046834e+04	-1.093024e+02	2.461417e+01	1.047442e+00	1.277323e-02
7612000	-4.046203e+04	-1.191472e+02	2.839653e+01	1.079641e+00	2.311167e-02
7612500	-4.047299e+04	-1.180968e+02	2.795825e+01	1.099646e+00	1.563700e-02
7613000	-4.046129e+04	-1.128290e+02	2.588693e+01	1.119293e+00	1.898835e-02
7613500	-4.046976e+04	-1.149727e+02	2.673685e+01	1.045963e+00	2.623628e-02
7614000	-4.046111e+04	-1.152720e+02	2.687693e+01	9.863347e-01	1.064873e-02
7614500	-4.045569e+04	-1.132700e+02	2.606927e+01	1.078882e+00	2.533447e-02
7615000	-4.046046e+04	-1.170514e+02	2.754131e+01	1.087638e+00	1.775992e-02
7615500	-4.045812e+04	-1.209925e+02	2.920447e+01	9.925620e-01	1.327076e-02
7616000	-4.045753e+04	-1.134234e+02	2.616468e+01	9.815580e-01	1.286142e-02
7616500	-4.045600e+04	-1.110374e+02	2.523246e+01	1.083231e+00	1.286142e-02
7617000	-4.046234e+04	-1.167655e+02	2.744285e+01	1.047968e+00	1.112902e-02
7617500	-4.045546e+04	-1.158076e+02	2.706738e+01	1.036928e+00	1.149417e-02
7618000	-4.045460e+04	-1.164574e+02	2.732496e+01	1.035788e+00	1.778271e-02
7618500	-4.045747e+04	-1.217554e+02	2.951285e+01	1.031324e+00	1.528780e-02
7619000	-4.046742e+04	-1.142298e+02	2.646003e+01	1.017626e+00	9.898112e-03
7619500	-4.045898e+04	-1.157879e+02	2.704566e+01	1.072278e+00	1.625886e-02
7620000	-4.046704e+04	-1.156185e+02	2.697299e+01	1.087747e+00	3.249682e-02
7620500	-4.045858e+04	-1.138029e+02	2.624368e+01	1.154198e+00	2.224631e-02
7621000	-4.047528e+04	-1.153820e+02	2.689454e+01	1.051305e+00	2.298351e-02
7621500	-4.046540e+04	-1.171756e+02	2.758412e+01	1.105110e+00	1.092167e-02
7622000	-4.046641e+04	-1.116076e+02	2.546031e+01	1.037302e+00	1.630481e-02
7622500	-4.048906e+04	-1.192773e+02	2.842710e+01	1.135725e+00	3.228268e-02
7623000	-4.047695e+04	-1.178772e+02	2.787593e+01	1.082949e+00	2.206428e-02
7623500	-4.046761e+04	-1.173521e+02	2.766310e+01	1.085016e+00	1.969852e-02
7624000	-4.045691e+04	-1.157497e+02	2.704708e+01	1.030523e+00	1.879483e-02
7624500	-4.045575e+04	-1.113146e+02	2.532320e+01	1.114493e+00	1.922363e-02
7625000	-4.045493e+04	-1.119612e+02	2.555614e+01	1.133441e+00	2.350208e-02
7625500	-4.046859e+04	-1.140258e+02	2.636700e+01	1.055375e+00	1.557132e-02
7626000	-4.045437e+04	-1.162290e+02	2.726164e+01	9.668792e-01	1.594655e-02
7626500	-4.045430e+04	-1.127445e+02	2.588415e+01	1.042155e+00	1.734392e-02
7627000	-4.047378e+04	-1.188474e+02	2.832144e+01	9.621328e-01	1.009832e-02
7627500	-4.045184e+04	-1.129143e+02	2.592011e+01	1.116784e+00	2.114500e-02
7628000	-4.045661e+04	-1.162442e+02	2.725129e+01	1.008184e+00	1.431340e-02
7628500	-4.045416e+04	-1.151728e+02	2.680040e+01	1.083019e+00	1.575372e-02
7629000	-4.046175e+04	-1.152157e+02	2.685889e+01	9.761739e-01	2.478488e-02
7629500	-4.045502e+04	-1.152218e+02	2.680854e+01	1.111145e+00	1.575372e-02
7630000	-4.046030e+04	-1.147000e+02	2.662735e+01	1.054999e+00	1.575372e-02
7630500	-4.045825e+04	-1.172643e+02	2.764236e+01	1.048725e+00	1.666464e-02
7631000	-4.046017e+04	-1.155933e+02	2.697566e+01	1.055805e+00	1.882601e-02
7631500	-4.046515e+04	-1.164883e+02	2.729759e+01	1.135554e+00	1.001818e-02
7632000	-4.046318e+04	-1.141896e+02	2.644657e+01	1.012297e+00	1.068193e-02
7632500	-4.045891e+04	-1.135786e+02	2.620714e+01	1.025494e+00	1.958033e-02
7633000	-4.045824e+04	-1.127367e+02	2.586429e+01	1.087049e+00	1.100477e-02
7633500	-4.046730e+04	-1.165823e+02	2.737197e+01	1.042537e+00	1.781767e-02
7634000	-4.045954e+04	-1.157974e+02	2.707404e+01	1.009775e+00	1.381976e-02
7634500	-4.045441e+04	-1.117499e+02	2.550023e+01	1.072238e+00	1.417059e-02
7635000	-4.046956e+04	-1.137875e+02	2.626837e+01	1.074274e+00	2.004637e-02
7635500	-4.046300e+04	-1.188322e+02	2.828329e+01	1.039693e+00	2.122509e-02
7636000	-4.046588e+04	-1.143964e+02	2.652124e+01	1.025614e+00	5.022395e-03
7636500	-4.046901e+04	-1.123786e+02	2.575041e+01	1.031504e+00	5.385568e-03
7637000	-4.047338e+04	-1.169346e+02	2.750919e+01	1.051125e+00	1.656459e-02
7637500	-4.046930e+04	-1.137622e+02	2.626756e+01	1.051125e+00	1.338664e-02
7638000	-4.045414e+04	-1.146683e+02	2.660017e+01	1.093422e+00	1.852925e-02
7638500	-4.046059e+04	-1.165963e+02	2.739086e+01	1.009083e+00	1.223063e-02
7639000	-4.045552e+04	-1.142116e+02	2.643916e+01	1.053575e+00	1.818852e-02
7639500	-4.046329e+04	-1.184009e+02	2.812001e+01	1.006811e+00	1.913786e-02
7640000	-4.045967e+04	-1.136579e+02	2.622851e+01	1.048906e+00	1.683163e-02
7640500	-4.046959e+04	-1.141149e+02	2.640022e+01	1.058051e+00	9.521692e-03
7641000	-4.046039e+04	-1.157495e+02	2.702585e+01	1.084306e+00	1.777102e-02
7641500	-4.046543e+04	-1.145286e+02	2.657647e+01	1.014947e+00	1.277156e-02
7642000	-4.046401e+04	-1.105050e+02	2.504558e+01	1.060207e+00	1.687717e-02
7642500	-4.046464e+04	-1.137180e+02	2.622446e+01	1.119536e+00	2.309943e-02
7643000	-4.045894e+04	-1.099481e+02	2.483444e+01	1.083079e+00	1.372157e-02
7643500	-4.045330e+04	-1.179714e+02	2.791406e+01	1.083079e+00	2.226381e-02
7644000	-4.046353e+04	-1.187158e+02	2.823882e+01	1.031569e+00	2.014194e-02
7644500	-4.046921e+04	-1.191378e+02	2.843647e+01	9.734881e-01	2.097916e-02
7645000	-4.047049e+04	-1.200366e+02	2.877945e+01	1.046713e+00	1.710031e-02
7645500	-4.046739e+04	-1.091625e+02	2.453988e+01	1.114459e+00	2.133839e-02
7646000	-4.047703e+04	-1.131180e+02	2.597479e+01	1.175886e+00	3.311592e-02
7646500	-4.045882e+04	-1.136821e+02	2.624282e+01	1.035661e+00	1.523074e-02
7647000	-4.045782e+04	-1.134358e+02	2.615537e+01	1.018367e+00	4.604443e-03
7647500	-4.046993e+04	-1.120301e+02	2.558559e+01	1.123385e+00	2.241651e-02
7648000	-4.047110e+04	-1.117251e+02	2.550779e+01	1.027164e+00	2.061174e-02
7648500	-4.046460e+04	-1.127838e+02	2.588414e+01	1.081528e+00	1.582633e-02
7649000	-4.045865e+04	-1.137093e+02	2.623984e+01	1.070644e+00	8.560903e-03
7649500	-4.046910e+04	-1.234787e+02	3.027895e+01	9.866875e-01	1.059652e-02
7650000	-4.045825e+04	-1.155809e+02	2.698065e+01	1.030698e+00	1.965170e-02
7650500	-4.045923e+04	-1.188083e+02	2.830540e+01	9.619922e-01	2.598317e-02
7651000	-4.046272e+04	-1.122922e+02	2.569067e+01	1.104477e+00	2.219439e-02
7651500	-4.046958e+04	-1.227224e+02	2.992499e+01	1.041824e+00	2.565940e-02
7652000	-4.046420e+04	-1.174744e+02	2.775213e+01	9.862843e-01	8.675071e-03
7652500	-4.046322e+04	-1.093697e+02	2.463086e+01	1.068359e+00	2.380835e-02
7653000	-4.046714e+04	-1.157792e+02	2.706384e+01	1.017465e+00	5.680851e-03
7653500	-4.045796e+04	-1.126525e+02	2.585068e+01	1.038978e+00	1.448902e-02
7654000	-4.047066e+04	-1.126797e+02	2.583814e+01	1.099427e+00	1.831399e-02
7654500	-4.045345e+04	-1.182923e+02	2.807779e+01	1.001673e+00	2.606719e-02
7655000	-4.045976e+04	-1.133689e+02	2.608453e+01	1.137580e+00	2.785811e-02
7655500	-4.047353e+04	-1.122971e+02	2.568872e+01	1.114531e+00	2.008201e-02
7656000	-4.046077e+04	-1.132152e+02	2.605367e+01	1.065073e+00	1.280067e-02
7656500	-4.045674e+04	-1.231507e+02	3.010334e+01	1.060156e+00	2.488343e-02
7657000	-4.046318e+04	-1.176785e+02	2.781796e+01	1.027389e+00	2.424214e-02
7657500	-4.046208e+04	-1.137107e+02	2.626980e+01	9.937173e-01	7.016844e-03
7658000	-4.045987e+04	-1.161518e+02	2.723645e+01	9.532096e-01	1.722378e-02
7658500	-4.045986e+04	-1.175919e+02	2.777716e+01	1.041835e+00	2.001255e-02
7659000	-4.046888e+04	-1.203762e+02	2.893029e+01	1.026277e+00	2.311170e-02
7659500	-4.046181e+04	-1.164069e+02	2.730893e+01	1.025686e+00	1.283605e-02
7660000	-4.046200e+04	-1.165704e+02	2.734168e+01	1.106745e+00	1.103901e-02
7660500	-4.046610e+04	-1.161305e+02	2.722273e+01	9.665159e-01	1.468278e-02
7661000	-4.046259e+04	-1.103070e+02	2.500041e+01	9.857749e-01	1.137396e-02
7661500	-4.045036e+04	-1.131660e+02	2.603877e+01	1.055107e+00	1.707394e-02
7662000	-4.044889e+04	-1.130759e+02	2.602048e+01	1.013298e+00	1.707394e-02
7662500	-4.046042e+04	-1.165335e+02	2.733531e+01	1.085898e+00	1.448989e-02
7663000	-4.045909e+04	-1.194057e+02	2.850084e+01	1.085698e+00	2.495362e-02
7663500	-4.045069e+04	-1.151909e+02	2.681282e+01	1.069276e+00	1.697242e-02
7664000	-4.046866e+04	-1.167685e+02	2.746934e+01	9.847083e-01	1.343113e-02
7664500	-4.046394e+04	-1.143058e+02	2.648896e+01	1.018625e+00	1.852776e-02
7665000	-4.046312e+04	-1.177217e+02	2.784553e+01	1.002528e+00	1.152334e-02
7665500	-4.046112e+04	-1.136900e+02	2.624430e+01	1.039689e+00	2.242701e-02
7666000	-4.046273e+04	-1.150105e+02	2.680475e+01	9.095803e-01	1.131077e-02
7666500	-4.045837e+04	-1.165305e+02	2.737520e+01	9.826243e-01	2.130516e-02
7667000	-4.046589e+04	-1.157446e+02	2.704497e+01	1.030817e+00	1.170300e-02
7667500	-4.046310e+04	-1.101815e+02	2.493449e+01	1.041183e+00	2.784921e-02
7668000	-4.045795e+04	-1.164220e+02	2.731539e+01	1.024530e+00	1.203709e-02
7668500	-4.046366e+04	-1.088407e+02	2.444228e+01	1.065441e+00	2.506136e-02
7669000	-4.046306e+04	-1.149158e+02	2.671643e+01	1.041521e+00	8.557612e-03
7669500	-4.045963e+04	-1.160937e+02	2.717806e+01	1.042556e+00	1.328956e-02
7670000	-4.045735e+04	-1.127790e+02	2.591149e+01	1.004322e+00	1.657628e-02
7670500	-4.046450e+04	-1.139106e+02	2.629787e+01	1.120329e+00	2.987919e-02
7671000	-4.046500e+04	-1.136636e+02	2.620308e+01	1.121157e+00	9.966642e-03
7671500	-4.045670e+04	-1.153976e+02	2.690852e+01	1.031235e+00	1.260678e-02
7672000	-4.045381e+04	-1.218912e+02	2.956377e+01	1.048246e+00	1.305073e-02
7672500	-4.045732e+04	-1.144717e+02	2.654282e+01	1.045069e+00	1.028797e-02
7673000	-4.045954e+04	-1.186708e+02	2.824205e+01	9.787203e-01	1.426700e-02
7673500	-4.045707e+04	-1.150790e+02	2.677569e+01	1.052595e+00	2.296618e-02
7674000	-4.045186e+04	-1.145845e+02	2.658356e+01	1.052595e+00	1.982228e-02
7674500	-4.045804e+04	-1.152882e+02	2.682386e+01	1.138273e+00	2.071134e-02
7675000	-4.046566e+04	-1.123302e+02	2.569225e+01	1.138273e+00	1.808909e-02
7675500	-4.046369e+04	-1.165111e+02	2.735035e+01	1.025688e+00	2.465631e-02
7676000	-4.044772e+04	-1.160521e+02	2.714199e+01	1.092218e+00	1.879739e-02
7676500	-4.046319e+04	-1.116640e+02	2.544823e+01	1.126211e+00	2.517580e-02
7677000	-4.047321e+04	-1.153284e+02	2.690746e+01	9.647956e-01	8.431324e-03
7677500	-4.046956e+04	-1.137056e+02	2.626122e+01	1.011006e+00	9.304685e-03
7678000	-4.045355e+04	-1.122779e+02	2.569599e+01	1.075972e+00	1.454948e-02
7678500	-4.047048e+04	-1.098347e+02	2.477786e+01	1.125885e+00	1.969671e-02
7679000	-4.046754e+04	-1.116545e+02	2.547412e+01	1.047068e+00	1.500213e-02
7679500	-4.046355e+04	-1.114567e+02	2.539972e+01	1.049716e+00	2.424084e-02
7680000	-4.046302e+04	-1.103276e+02	2.497078e+01	1.087641e+00	1.033964e-02
7680500	-4.045730e+04	-1.145898e+02	2.659171e+01	1.036784e+00	1.007672e-02
7681000	-4.047748e+04	-1.148216e+02	2.668668e+01	1.023762e+00	2.887642e-02
7681500	-4.046205e+04	-1.126023e+02	2.581755e+01	1.076661e+00	1.119837e-02
7682000	-4.046340e+04	-1.224244e+02	2.983312e+01	9.559533e-01	1.187320e-02
7682500	-4.046007e+04	-1.142714e+02	2.646871e+01	1.036639e+00	2.226253e-02
7683000	-4.045938e+04	-1.123244e+02	2.570726e+01	1.092353e+00	1.894051e-02
7683500	-4.046397e+04	-1.179576e+02	2.793947e+01	1.006739e+00	1.189066e-02
7684000	-4.045806e+04	-1.172854e+02	2.765182e+01	1.046328e+00	2.095101e-02
7684500	-4.045474e+04	-1.162906e+02	2.724579e+01	1.068394e+00	1.279745e-02
7685000	-4.046477e+04	-1.164844e+02	2.731315e+01	1.092481e+00	1.304927e-02
7685500	-4.046395e+04	-1.153443e+02	2.686366e+01	1.092536e+00	1.392369e-02
7686000	-4.046037e+04	-1.147316e+02	2.662034e+01	1.104672e+00	1.996692e-02
7686500	-4.045522e+04	-1.158447e+02	2.707020e+01	1.066790e+00	1.453727e-02
7687000	-4.045746e+04	-1.178190e+02	2.786420e+01	1.053659e+00	1.284505e-02
7687500	-4.047218e+04	-1.138354e+02	2.633899e+01	9.378876e-01	5.886828e-03
7688000	-4.045975e+04	-1.140449e+02	2.637272e+01	1.059592e+00	1.777698e-02
7688500	-4.045525e+04	-1.134502e+02	2.613592e+01	1.083835e+00	1.629429e-02
7689000	-4.045793e+04	-1.132916e+02	2.607558e+01	1.083835e+00	1.486589e-02
7689500	-4.046122e+04	-1.205368e+02	2.898407e+01	1.058896e+00	2.367784e-02
7690000	-4.046463e+04	-1.120203e+02	2.559440e+01	1.089980e+00	2.402831e-02
7690500	-4.046716e+04	-1.092182e+02	2.459839e+01	1.007113e+00	1.223465e-02
7691000	-4.047493e+04	-1.101680e+02	2.494671e+01	9.941240e-01	4.709923e-03
7691500	-4.046108e+04	-1.224220e+02	2.980693e+01	1.014147e+00	2.265727e-02
7692000	-4.047015e+04	-1.156641e+02	2.699860e+01	1.068209e+00	1.225285e-02
7692500	-4.047665e+04	-1.157221e+02	2.703502e+01	1.033602e+00	1.077484e-02
7693000	-4.046107e+04	-1.178230e+02	2.789294e+01	9.868108e-01	2.612948e-02
7693500	-4.046201e+04	-1.153727e+02	2.686386e+01	1.120479e+00	2.025353e-02
7694000	-4.046710e+04	-1.079636e+02	2.413132e+01	1.064528e+00	2.300096e-02
7694500	-4.046391e+04	-1.147177e+02	2.663117e+01	1.062894e+00	1.229869e-02
7695000	-4.045800e+04	-1.150521e+02	2.680003e+01	9.632888e-01	1.229869e-02
7695500	-4.046050e+04	-1.195476e+02	2.859385e+01	1.003272e+00	1.752246e-02
7696000	-4.046639e+04	-1.163783e+02	2.731821e+01	9.736672e-01	2.125433e-02
7696500	-4.046750e+04	-1.098491e+02	2.483117e+01	9.931212e-01	1.210652e-02
7697000	-4.045532e+04	-1.133187e+02	2.606989e+01	1.125947e+00	2.116438e-02
7697500	-4.047011e+04	-1.120909e+02	2.563253e+01	1.058481e+00	1.592139e-02
7698000	-4.046672e+04	-1.161261e+02	2.717293e+01	1.087937e+00	1.445699e-02
7698500	-4.046717e+04	-1.120993e+02	2.561789e+01	1.106059e+00	1.184713e-02
7699000	-4.045710e+04	-1.174329e+02	2.772568e+01	1.010339e+00	1.104621e-02
7699500	-4.045740e+04	-1.212131e+02	2.926404e+01	1.072750e+00	2.398164e-02
7700000	-4.047502e+04	-1.131665e+02	2.601979e+01	1.105625e+00	3.058076e-02
7700500	-4.046989e+04	-1.193232e+02	2.852124e+01	9.539792e-01	8.343803e-03
7701000	-4.045806e+04	-1.164575e+02	2.732546e+01	1.034635e+00	2.129056e-02
7701500	-4.046536e+04	-1.169920e+02	2.757170e+01	9.524010e-01	8.189026e-03
7702000	-4.046596e+04	-1.132570e+02	2.606490e+01	1.077372e+00	1.862738e-02
7702500	-4.046971e+04	-1.137772e+02	2.626908e+01	1.062159e+00	2.035671e-02
7703000	-4.046484e+04	-1.119214e+02	2.558970e+01	1.003629e+00	1.508100e-02
7703500	-4.046540e+04	-1.160859e+02	2.716939e+01	1.056678e+00	1.498055e-02
7704000	-4.046531e+04	-1.172568e+02	2.764511e+01	1.034380e+00	1.947080e-02
7704500	-4.046316e+04	-1.189040e+02	2.830782e+01	1.051898e+00	1.780521e-02
7705000	-4.047073e+04	-1.151797e+02	2.680899e+01	1.067843e+00	2.092886e-02
7705500	-4.047769e+04	-1.115697e+02	2.544322e+01	1.045445e+00	2.241007e-02
7706000	-4.047121e+04	-1.200571e+02	2.880799e+01	9.989801e-01	1.354365e-02
7706500	-4.046210e+04	-1.156404e+02	2.698964e+01	1.067259e+00	2.949775e-02
7707000	-4.046363e+04	-1.133381e+02	2.610478e+01	1.053523e+00	1.541965e-02
7707500	-4.046689e+04	-1.123739e+02	2.572466e+01	1.095509e+00	1.751290e-02
7708000	-4.045984e+04	-1.175315e+02	2.773364e+01	1.089182e+00	1.036623e-02
7708500	-4.046168e+04	-1.129082e+02	2.591732e+01	1.118101e+00	1.842625e-02
7709000	-4.045393e+04	-1.173525e+02	2.769353e+01	1.009752e+00	8.448860e-03
7709500	-4.045843e+04	-1.140945e+02	2.638493e+01	1.077426e+00	8.616703e-03
7710000	-4.046962e+04	-1.149424e+02	2.668476e+01	1.149520e+00	2.624043e-02
7710500	-4.046928e+04	-1.144876e+02	2.654714e+01	1.049810e+00	1.189509e-02
7711000	-4.045941e+04	-1.165857e+02	2.737625e+01	1.035176e+00	1.447616e-02
7711500	-4.046547e+04	-1.112527e+02	2.531670e+01	1.070147e+00	2.250075e-02
7712000	-4.046567e+04	-1.177932e+02	2.788436e+01	9.781677e-01	1.139867e-02
7712500	-4.046880e+04	-1.146921e+02	2.658775e+01	1.149363e+00	1.586036e-02
7713000	-4.045874e+04	-1.123079e+02	2.573082e+01	1.013022e+00	1.107700e-02
7713500	-4.045430e+04	-1.126457e+02	2.583766e+01	1.066708e+00	1.098044e-02
7714000	-4.046844e+04	-1.182843e+02	2.805639e+01	1.046142e+00	1.850420e-02
7714500	-4.045665e+04	-1.118506e+02	2.552487e+01	1.106694e+00	1.628056e-02
7715000	-4.047143e+04	-1.174431e+02	2.768730e+01	1.115844e+00	2.170800e-02
7715500	-4.047137e+04	-1.149236e+02	2.670425e+01	1.080597e+00	1.472560e-02
7716000	-4.046372e+04	-1.102739e+02	2.497118e+01	1.032879e+00	2.140821e-02
7716500	-4.047341e+04	-1.167149e+02	2.739956e+01	1.105877e+00	1.555712e-02
7717000	-4.046313e+04	-1.141297e+02	2.643691e+01	9.775428e-01	2.264308e-02
7717500	-4.046458e+04	-1.149311e+02	2.673813e+01	1.001049e+00	3.908055e-03
7718000	-4.046829e+04	-1.121816e+02	2.565470e+01	1.089914e+00	1.489497e-02
7718500	-4.046152e+04	-1.179594e+02	2.791738e+01	1.062944e+00	1.992203e-02
7719000	-4.045854e+04	-1.154558e+02	2.693281e+01	1.027428e+00	3.178947e-02
7719500	-4.047037e+04	-1.155772e+02	2.699672e+01	9.860685e-01	1.547153e-02
7720000	-4.046222e+04	-1.212072e+02	2.927274e+01	1.046289e+00	2.192301e-02
7720500	-4.045835e+04	-1.145621e+02	2.654424e+01	1.131792e+00	2.575351e-02
7721000	-4.046940e+04	-1.196256e+02	2.861811e+01	1.022951e+00	1.481327e-02
7721500	-4.045954e+04	-1.145526e+02	2.659330e+01	9.955069e-01	1.951308e-02
7722000	-4.046905e+04	-1.173342e+02	2.771694e+01	9.333670e-01	1.672827e-02
7722500	-4.046213e+04	-1.132714e+02	2.608824e+01	1.030329e+00	2.551888e-02
7723000	-4.046823e+04	-1.114032e+02	2.534758e+01	1.137049e+00	1.877403e-02
7723500	-4.044845e+04	-1.149335e+02	2.673155e+01	1.020296e+00	9.683687e-03
7724000	-4.045124e+04	-1.119528e+02	2.558393e+01	1.050487e+00	1.550207e-02
7724500	-4.045084e+04	-1.128175e+02	2.591934e+01	1.022058e+00	1.631262e-02
7725000	-4.045009e+04	-1.124757e+02	2.577662e+01	1.058918e+00	1.897605e-02
7725500	-4.045540e+04	-1.131917e+02	2.604879e+01	1.054487e+00	1.872176e-02
7726000	-4.047708e+04	-1.210549e+02	2.922106e+01	1.015810e+00	1.474085e-02
7726500	-4.046458e+04	-1.178630e+02	2.787687e+01	1.066398e+00	1.526967e-02
7727000	-4.046329e+04	-1.166830e+02	2.742692e+01	1.005397e+00	1.570056e-02
7727500	-4.045848e+04	-1.161101e+02	2.716108e+01	1.101928e+00	1.699280e-02
7728000	-4.045900e+04	-1.190531e+02	2.838493e+01	1.013679e+00	1.699280e-02
7728500	-4.045644e+04	-1.128362e+02	2.594397e+01	9.755083e-01	1.699280e-02
7729000	-4.046279e+04	-1.113254e+02	2.533063e+01	1.105171e+00	1.164591e-02
7729500	-4.046575e+04	-1.138479e+02	2.628135e+01	1.100749e+00	1.359521e-02
7730000	-4.045639e+04	-1.185572e+02	2.818110e+01	1.013855e+00	1.199002e-02
7730500	-4.046593e+04	-1.151579e+02	2.682825e+01	9.968066e-01	1.199002e-02
7731000	-4.047130e+04	-1.110013e+02	2.522162e+01	1.076590e+00	3.002790e-02
7731500	-4.046852e+04	-1.198702e+02	2.871482e+01	1.035202e+00	1.200340e-02
7732000	-4.045279e+04	-1.172968e+02	2.764959e+01	1.063275e+00	1.396740e-02
7732500	-4.046332e+04	-1.203689e+02	2.891169e+01	1.063275e+00	1.396740e-02
7733000	-4.045512e+04	-1.133608e+02	2.610306e+01	1.080756e+00	1.569595e-02
7733500	-4.045970e+04	-1.109274e+02	2.520527e+01	1.047092e+00	1.397356e-02
7734000	-4.046790e+04	-1.155922e+02	2.697244e+01	1.062885e+00	1.575244e-02
7734500	-4.046560e+04	-1.175202e+02	2.778504e+01	9.505525e-01	1.110764e-02
7735000	-4.046472e+04	-1.129483e+02	2.592648e+01	1.133922e+00	2.511367e-02
7735500	-4.046581e+04	-1.152110e+02	2.681878e+01	1.074102e+00	2.426584e-02
7736000	-4.046981e+04	-1.144374e+02	2.655748e+01	9.728172e-01	1.230435e-02
7736500	-4.045932e+04	-1.188085e+02	2.830783e+01	9.562858e-01	7.371879e-03
7737000	-4.045511e+04	-1.180547e+02	2.796776e+01	1.034195e+00	1.384873e-02
7737500	-4.047044e+04	-1.150126e+02	2.676722e+01	1.007921e+00	1.820151e-02
7738000	-4.046188e+04	-1.190751e+02	2.840134e+01	9.958842e-01	2.772848e-02
7738500	-4.046403e+04	-1.209388e+02	2.917712e+01	1.003463e+00	2.221384e-02
7739000	-4.046013e+04	-1.165659e+02	2.735253e+01	1.074983e+00	1.471196e-02
7739500	-4.046620e+04	-1.151176e+02	2.678861e+01	1.058002e+00	1.972967e-02
7740000	-4.046539e+04	-1.146144e+02	2.656846e+01	1.121504e+00	1.862923e-02
7740500	-4.045857e+04	-1.161030e+02	2.715434e+01	1.111881e+00	2.682289e-02
7741000	-4.047256e+04	-1.164627e+02	2.729623e+01	1.113397e+00	1.843547e-02
7741500	-4.047348e+04	-1.185978e+02	2.818589e+01	1.042699e+00	1.776845e-02
7742000	-4.046036e+04	-1.142332e+02	2.644172e+01	1.068491e+00	2.104929e-02
7742500	-4.045992e+04	-1.146199e+02	2.658689e+01	1.079363e+00	2.018075e-02
7743000	-4.045788e+04	-1.179406e+02	2.790992e+01	1.062570e+00	2.299284e-02
7743500	-4.045715e+04	-1.189192e+02	2.830354e+01	1.077454e+00	2.011606e-02
7744000	-4.046058e+04	-1.151067e+02	2.677782e+01	1.074801e+00	2.084215e-02
7744500	-4.045641e+04	-1.128272e+02	2.589321e+01	1.100886e+00	1.541399e-02
7745000	-4.045163e+04	-1.113505e+02	2.535001e+01	1.077789e+00	1.618588e-02
7745500	-4.046148e+04	-1.211674e+02	2.926143e+01	1.033197e+00	1.534763e-02
7746000	-4.046511e+04	-1.157443e+02	2.703620e+01	1.052727e+00	1.399028e-02
7746500	-4.045703e+04	-1.212584e+02	2.929818e+01	1.037622e+00	1.198764e-02
7747000	-4.047617e+04	-1.197415e+02	2.868626e+01	9.750372e-01	2.781456e-02
7747500	-4.046043e+04	-1.174696e+02	2.775576e+01	9.724803e-01	1.582014e-02
7748000	-4.046812e+04	-1.132921e+02	2.603172e+01	1.199801e+00	1.973198e-02
7748500	-4.045987e+04	-1.181080e+02	2.796732e+01	1.088636e+00	2.073610e-02
7749000	-4.045225e+04	-1.162230e+02	2.724099e+01	1.012918e+00	1.613778e-02
7749500	-4.046257e+04	-1.147239e+02	2.664039e+01	1.045302e+00	2.146276e-02
7750000	-4.046353e+04	-1.128822e+02	2.591939e+01	1.086620e+00	2.796606e-02
7750500	-4.046989e+04	-1.175207e+02	2.773809e+01	1.067414e+00	1.328321e-02
7751000	-4.047431e+04	-1.179472e+02	2.788392e+01	1.133268e+00	2.392024e-02
7751500	-4.046696e+04	-1.159166e+02	2.710477e+01	1.050986e+00	2.445160e-02
7752000	-4.045365e+04	-1.180327e+02	2.796447e+01	1.020252e+00	1.099068e-02
7752500	-4.046651e+04	-1.150143e+02	2.676266e+01	1.021237e+00	1.390584e-02
7753000	-4.045976e+04	-1.165384e+02	2.735009e+01	1.053647e+00	1.601917e-02
7753500	-4.045373e+04	-1.126623e+02	2.584929e+01	1.052430e+00	1.903544e-02
7754000	-4.045669e+04	-1.150959e+02	2.678137e+01	1.054835e+00	1.999728e-02
7754500	-4.047337e+04	-1.170540e+02	2.753173e+01	1.114209e+00	2.586070e-02
7755000	-4.046372e+04	-1.144976e+02	2.658109e+01	9.720209e-01	6.306859e-03
7755500	-4.047081e+04	-1.185038e+02	2.814966e+01	1.037285e+00	1.640050e-02
7756000	-4.045829e+04	-1.161711e+02	2.722919e+01	9.907891e-01	2.008686e-02
7756500	-4.046060e+04	-1.167326e+02	2.744516e+01	1.009300e+00	1.697298e-02
7757000	-4.045857e+04	-1.160597e+02	2.718154e+01	9.998175e-01	1.400072e-02
7757500	-4.046496e+04	-1.232490e+02	3.014970e+01	1.052213e+00	1.193402e-02
7758000	-4.046978e+04	-1.112944e+02	2.531968e+01	1.103770e+00	2.189057e-02
7758500	-4.045859e+04	-1.137435e+02	2.623212e+01	1.125037e+00	1.721616e-02
7759000	-4.045236e+04	-1.155954e+02	2.698072e+01	1.045013e+00	1.721876e-02
7759500	-4.046764e+04	-1.187721e+02	2.823129e+01	1.106249e+00	2.003920e-02
7760000	-4.046264e+04	-1.157951e+02	2.705604e+01	1.053162e+00	2.443717e-02
7760500	-4.045225e+04	-1.165549e+02	2.738842e+01	9.738085e-01	1.576429e-02
7761000	-4.046334e+04	-1.186365e+02	2.821788e+01	1.003364e+00	2.024849e-02
7761500	-4.045237e+04	-1.148679e+02	2.671295e+01	1.002564e+00	1.325043e-02
7762000	-4.046201e+04	-1.171598e+02	2.761521e+01	1.011776e+00	2.853700e-02
7762500	-4.045665e+04	-1.183393e+02	2.808821e+01	1.023141e+00	1.296588e-02
7763000	-4.046692e+04	-1.159321e+02	2.706750e+01	1.161082e+00	2.168166e-02
7763500	-4.045055e+04	-1.184425e+02	2.813468e+01	1.012608e+00	1.956078e-02
7764000	-4.045436e+04	-1.168391e+02	2.747536e+01	1.040195e+00	1.711121e-02
7764500	-4.046115e+04	-1.188850e+02	2.832891e+01	9.815220e-01	2.253654e-02
7765000	-4.045602e+04	-1.181279e+02	2.802068e+01	9.773851e-01	1.762139e-02
7765500	-4.045838e+04	-1.122991e+02	2.572751e+01	1.013041e+00	1.741716e-02
7766000	-4.046669e+04	-1.206628e+02	2.907475e+01	9.696594e-01	1.541142e-02
7766500	-4.046842e+04	-1.140199e+02	2.637458e+01	1.029771e+00	1.741716e-02
7767000	-4.046329e+04	-1.173045e+02	2.768906e+01	9.728940e-01	1.648568e-02
7767500	-4.046681e+04	-1.131439e+02	2.604719e+01	1.010875e+00	1.783480e-02
7768000	-4.045812e+04	-1.109707e+02	2.521178e+01	1.072683e+00	1.769912e-02
7768500	-4.047466e+04	-1.113405e+02	2.533284e+01	1.114209e+00	1.769912e-02
7769000	-4.045701e+04	-1.134665e+02	2.613785e+01	1.095059e+00	1.114656e-02
7769500	-4.045687e+04	-1.113788e+02	2.538992e+01	9.982756e-01	1.883282e-02
7770000	-4.046968e+04	-1.149325e+02	2.667534e+01	1.163858e+00	2.000216e-02
7770500	-4.045726e+04	-1.151362e+02	2.680106e+01	1.044690e+00	9.386982e-03
7771000	-4.046103e+04	-1.123798e+02	2.573697e+01	1.068556e+00	3.041914e-02
7771500	-4.046227e+04	-1.198276e+02	2.867007e+01	1.099998e+00	1.957608e-02
7772000	-4.046404e+04	-1.129883e+02	2.596969e+01	1.059649e+00	1.242045e-02
7772500	-4.046068e+04	-1.152977e+02	2.690151e+01	9.492573e-01	2.007762e-02
7773000	-4.046792e+04	-1.175321e+02	2.776868e+01	1.002983e+00	1.869781e-02
7773500	-4.046507e+04	-1.165848e+02	2.739768e+01	9.805154e-01	2.211767e-02
7774000	-4.046249e+04	-1.151516e+02	2.682750e+01	9.924158e-01	2.117877e-02
7774500	-4.046729e+04	-1.178631e+02	2.788076e+01	1.056972e+00	1.182971e-02
7775000	-4.048942e+04	-1.136701e+02	2.622149e+01	1.079503e+00	1.359053e-02
7775500	-4.045782e+04	-1.156093e+02	2.697960e+01	1.061755e+00	1.748724e-02
7776000	-4.046390e+04	-1.148940e+02	2.668608e+01	1.097802e+00	2.634254e-02
7776500	-4.046256e+04	-1.152829e+02	2.682721e+01	1.124374e+00	2.627362e-02
7777000	-4.045793e+04	-1.195494e+02	2.858693e+01	1.021780e+00	1.790182e-02
7777500	-4.045819e+04	-1.171043e+02	2.758758e+01	1.025147e+00	1.227442e-02
7778000	-4.044752e+04	-1.162861e+02	2.724351e+01	1.069642e+00	1.175112e-02
7778500	-4.046056e+04	-1.129899e+02	2.595832e+01	1.091335e+00	2.311470e-02
7779000	-4.045396e+04	-1.175055e+02	2.775479e+01	1.010818e+00	1.135280e-02
7779500	-4.045950e+04	-1.176366e+02	2.779941e+01	1.031378e+00	1.698218e-02
7780000	-4.046923e+04	-1.203733e+02	2.896233e+01	9.470682e-01	9.937138e-03
7780500	-4.045900e+04	-1.202440e+02	2.884332e+01	1.101423e+00	2.163851e-02
7781000	-4.045947e+04	-1.164173e+02	2.730573e+01	1.044131e+00	1.868593e-02
7781500	-4.046989e+04	-1.185091e+02	2.813540e+01	1.077424e+00	1.902765e-02
7782000	-4.047140e+04	-1.143273e+02	2.648694e+01	1.045326e+00	4.257275e-03
7782500	-4.046761e+04	-1.162886e+02	2.723215e+01	1.100793e+00	1.986574e-02
7783000	-4.046822e+04	-1.159056e+02	2.712019e+01	1.000977e+00	1.713386e-02
7783500	-4.047061e+04	-1.083902e+02	2.429285e+01	1.034630e+00	1.840272e-02
7784000	-4.046782e+04	-1.143506e+02	2.647693e+01	1.094526e+00	1.863167e-02
7784500	-4.046313e+04	-1.184876e+02	2.813173e+01	1.064880e+00	1.695717e-02
7785000	-4.046055e+04	-1.166706e+02	2.740520e+01	1.047462e+00	2.079457e-02
7785500	-4.045933e+04	-1.159039e+02	2.709816e+01	1.055060e+00	2.000808e-02
7786000	-4.045494e+04	-1.185592e+02	2.817322e+01	1.035114e+00	1.540208e-02
7786500	-4.046002e+04	-1.141568e+02	2.642594e+01	1.033144e+00	1.819834e-02
7787000	-4.045545e+04	-1.189794e+02	2.832401e+01	1.087939e+00	2.038054e-02
7787500	-4.045860e+04	-1.138690e+02	2.631635e+01	1.030557e+00	2.163135e-02
7788000	-4.046348e+04	-1.117056e+02	2.546204e+01	1.130689e+00	1.332815e-02
7788500	-4.046727e+04	-1.146041e+02	2.661385e+01	9.939661e-01	8.476657e-03
7789000	-4.046050e+04	-1.151470e+02	2.677404e+01	1.124762e+00	2.270350e-02
7789500	-4.046279e+04	-1.153079e+02	2.688074e+01	1.012526e+00	1.855718e-02
7790000	-4.045805e+04	-1.151466e+02	2.679987e+01	1.058177e+00	1.320631e-02
7790500	-4.047236e+04	-1.088891e+02	2.448169e+01	1.003589e+00	5.353414e-03
7791000	-4.046477e+04	-1.107956e+02	2.513419e+01	1.108814e+00	1.390489e-02
7791500	-4.045666e+04	-1.158466e+02	2.703876e+01	1.148545e+00	2.678696e-02
7792000	-4.046072e+04	-1.182170e+02	2.802619e+01	1.052933e+00	1.440160e-02
7792500	-4.047153e+04	-1.166069e+02	2.738398e+01	1.036971e+00	2.104513e-02
7793000	-4.046752e+04	-1.162077e+02	2.723515e+01	1.012378e+00	1.393259e-02
7793500	-4.046476e+04	-1.157736e+02	2.700750e+01	1.155021e+00	1.763186e-02
7794000	-4.045845e+04	-1.149589e+02	2.671679e+01	1.083677e+00	1.717939e-02
7794500	-4.046286e+04	-1.147662e+02	2.665834e+01	1.041368e+00	2.101787e-02
7795000	-4.045820e+04	-1.160384e+02	2.716211e+01	1.027625e+00	2.539113e-02
7795500	-4.045860e+04	-1.157697e+02	2.704069e+01	1.066801e+00	2.302948e-02
7796000	-4.045577e+04	-1.157162e+02	2.703976e+01	1.015611e+00	1.447129e-02
7796500	-4.046333e+04	-1.167955e+02	2.747098e+01	1.007555e+00	1.376743e-02
7797000	-4.045578e+04	-1.175095e+02	2.776560e+01	9.880146e-01	2.425875e-02
7797500	-4.046249e+04	-1.199585e+02	2.876286e+01	1.008335e+00	1.675722e-02
7798000	-4.045974e+04	-1.114103e+02	2.541735e+01	9.557752e-01	1.025572e-02
7798500	-4.046253e+04	-1.125540e+02	2.582430e+01	1.010497e+00	1.388326e-02
7799000	-4.046641e+04	-1.134650e+02	2.614683e+01	1.069985e+00	9.067965e-03
7799500	-4.046398e+04	-1.150364e+02	2.677770e+01	1.004817e+00	1.081305e-02
7800000	-4.045714e+04	-1.144664e+02	2.653723e+01	1.054247e+00	6.957904e-03
7800500	-4.046165e+04	-1.171714e+02	2.760282e+01	1.054247e+00	6.957904e-03
7801000	-4.046407e+04	-1.166597e+02	2.742452e+01	9.880540e-01	1.342146e-02
7801500	-4.046173e+04	-1.137931e+02	2.626951e+01	1.076915e+00	1.972039e-02
7802000	-4.048105e+04	-1.148344e+02	2.668303e+01	1.046025e+00	1.213665e-02
7802500	-4.046210e+04	-1.152773e+02	2.686458e+01	1.023230e+00	9.281278e-03
7803000	-4.048008e+04	-1.100481e+02	2.486443e+01	1.100447e+00	2.138978e-02
7803500	-4.046660e+04	-1.166408e+02	2.740952e+01	1.006801e+00	9.545400e-03
7804000	-4.046805e+04	-1.161738e+02	2.721330e+01	1.033676e+00	2.111739e-02
7804500	-4.046684e+04	-1.147520e+02	2.668274e+01	9.642940e-01	8.489125e-03
7805000	-4.047721e+04	-1.185321e+02	2.813322e+01	1.105743e+00	1.318389e-02
7805500	-4.047158e+04	-1.180748e+02	2.794174e+01	1.118331e+00	1.519275e-02
7806000	-4.046356e+04	-1.167661e+02	2.746501e+01	9.930949e-01	1.788766e-02
7806500	-4.047521e+04	-1.178356e+02	2.789678e+01	9.898785e-01	1.072997e-02
7807000	-4.045703e+04	-1.130233e+02	2.596738e+01	1.100762e+00	1.427853e-02
7807500	-4.045395e+04	-1.125795e+02	2.583735e+01	1.001338e+00	9.330104e-03
7808000	-4.045710e+04	-1.094794e+02	2.467711e+01	1.049641e+00	1.514727e-02
7808500	-4.045243e+04	-1.130576e+02	2.600102e+01	1.046318e+00	1.535491e-02
7809000	-4.046773e+04	-1.215969e+02	2.944648e+01	1.028038e+00	1.013364e-02
7809500	-4.046800e+04	-1.195314e+02	2.856855e+01	1.048108e+00	1.002410e-02
7810000	-4.046931e+04	-1.222453e+02	2.971604e+01	1.048108e+00	1.399759e-02
7810500	-4.045937e+04	-1.138371e+02	2.632060e+01	9.875435e-01	1.037238e-02
7811000	-4.046353e+04	-1.151309e+02	2.679428e+01	1.056778e+00	9.632514e-03
7811500	-4.045381e+04	-1.129055e+02	2.594802e+01	1.034145e+00	1.022230e-02
7812000	-4.045153e+04	-1.181538e+02	2.797239e+01	1.121924e+00	1.077582e-02
7812500	-4.045053e+04	-1.176801e+02	2.782652e+01	1.007875e+00	1.942955e-02
7813000	-4.045830e+04	-1.161555e+02	2.717467e+01	1.112981e+00	1.369817e-02
7813500	-4.045563e+04	-1.157788e+02	2.703709e+01	1.085031e+00	1.607039e-02
7814000	-4.045241e+04	-1.165709e+02	2.737132e+01	1.032749e+00	1.753952e-02
7814500	-4.045999e+04	-1.185525e+02	2.818719e+01	9.942116e-01	1.687014e-02
7815000	-4.045590e+04	-1.127361e+02	2.587701e+01	1.052748e+00	2.444696e-02
7815500	-4.045637e+04	-1.127012e+02	2.586689e+01	1.044673e+00	1.901375e-02
7816000	-4.045833e+04	-1.167893e+02	2.746458e+01	1.017336e+00	1.541139e-02
7816500	-4.047189e+04	-1.129397e+02	2.595119e+01	1.059920e+00	1.710333e-02
7817000	-4.046178e+04	-1.139830e+02	2.635976e+01	1.031452e+00	1.748921e-02
7817500	-4.045828e+04	-1.113694e+02	2.536868e+01	1.046276e+00	1.552954e-02
7818000	-4.045649e+04	-1.163633e+02	2.728684e+01	1.037659e+00	2.675055e-02
7818500	-4.045890e+04	-1.146219e+02	2.660768e+01	1.027656e+00	1.507577e-02
7819000	-4.046525e+04	-1.215000e+02	2.939453e+01	1.052901e+00	1.780609e-02
7819500	-4.045640e+04	-1.163410e+02	2.727087e+01	1.055618e+00	1.139175e-02
7820000	-4.045854e+04	-1.147626e+02	2.664308e+01	1.077117e+00	1.482562e-02
7820500	-4.045741e+04	-1.165328e+02	2.736227e+01	1.017437e+00	1.471773e-02
7821000	-4.047089e+04	-1.207030e+02	2.905010e+01	1.068252e+00	1.331115e-02
7821500	-4.045861e+04	-1.143928e+02	2.653462e+01	9.873506e-01	1.475807e-02
7822000	-4.045397e+04	-1.156431e+02	2.699953e+01	1.044761e+00	1.062801e-02
7822500	-4.046402e+04	-1.131249e+02	2.602284e+01	1.056047e+00	1.327949e-02
7823000	-4.046149e+04	-1.104914e+02	2.503398e+01	1.078283e+00	2.949143e-02
7823500	-4.046077e+04	-1.139593e+02	2.634036e+01	1.058199e+00	2.098161e-02
7824000	-4.045597e+04	-1.135425e+02	2.616983e+01	1.087209e+00	2.209367e-02
7824500	-4.046275e+04	-1.134853e+02	2.616986e+01	1.029869e+00	2.057624e-02
7825000	-4.046009e+04	-1.157336e+02	2.703636e+01	1.041608e+00	1.677448e-02
7825500	-4.046187e+04	-1.103892e+02	2.497748e+01	1.130846e+00	1.391962e-02
7826000	-4.045809e+04	-1.133842e+02	2.611187e+01	1.080987e+00	1.540330e-02
7826500	-4.046154e+04	-1.143959e+02	2.650936e+01	1.055818e+00	2.678650e-02
7827000	-4.046168e+04	-1.175223e+02	2.777345e+01	9.813830e-01	1.311121e-02
7827500	-4.045402e+04	-1.192268e+02	2.845785e+01	1.010755e+00	1.064880e-02
7828000	-4.045489e+04	-1.176239e+02	2.779334e+01	1.033767e+00	2.507763e-02
7828500	-4.046344e+04	-1.209370e+02	2.918072e+01	9.930787e-01	1.486087e-02
7829000	-4.045191e+04	-1.205644e+02	2.899822e+01	1.052812e+00	1.853777e-02
7829500	-4.045869e+04	-1.200602e+02	2.878614e+01	1.054324e+00	2.052414e-02
7830000	-4.046346e+04	-1.193025e+02	2.843173e+01	1.149714e+00	1.823801e-02
7830500	-4.044828e+04	-1.185572e+02	2.820816e+01	9.478272e-01	1.288689e-02
7831000	-4.045283e+04	-1.155568e+02	2.695338e+01	1.075980e+00	2.094196e-02
7831500	-4.048244e+04	-1.110997e+02	2.526918e+01	1.045836e+00	1.491740e-02
7832000	-4.046891e+04	-1.152306e+02	2.683616e+01	1.049186e+00	1.267507e-02
7832500	-4.046280e+04	-1.177376e+02	2.783142e+01	1.053218e+00	9.415967e-03
7833000	-4.046388e+04	-1.186378e+02	2.821865e+01	1.002803e+00	1.597977e-02
7833500	-4.046809e+04	-1.118975e+02	2.553092e+01	1.137422e+00	1.681493e-02
7834000	-4.046449e+04	-1.158163e+02	2.707850e+01	1.017360e+00	1.673476e-02
7834500	-4.045698e+04	-1.159536e+02	2.711750e+01	1.055781e+00	9.479390e-03
7835000	-4.047069e+04	-1.198230e+02	2.869692e+01	1.030927e+00	2.597693e-02
7835500	-4.046215e+04	-1.199475e+02	2.873623e+01	1.061102e+00	1.888333e-02
7836000	-4.046094e+04	-1.170135e+02	2.755882e+01	1.006120e+00	8.332674e-03
7836500	-4.046559e+04	-1.142152e+02	2.643764e+01	1.061102e+00	1.139953e-02
7837000	-4.046466e+04	-1.131628e+02	2.605143e+01	1.018625e+00	1.247642e-02
7837500	-4.045057e+04	-1.180362e+02	2.795710e+01	1.041924e+00	1.561447e-02
7838000	-4.047436e+04	-1.117943e+02	2.550466e+01	1.104778e+00	1.384573e-02
7838500	-4.046102e+04	-1.178686e+02	2.790543e+01	1.001618e+00	8.250345e-03
7839000	-4.046787e+04	-1.151910e+02	2.681299e+01	1.068929e+00	1.621750e-02
7839500	-4.046387e+04	-1.138782e+02	2.629899e+01	1.084974e+00	1.982594e-02
7840000	-4.046892e+04	-1.156318e+02	2.699790e+01	1.037660e+00	1.486730e-02
7840500	-4.046303e+04	-1.168670e+02	2.750057e+01	1.005019e+00	1.092181e-02
7841000	-4.045830e+04	-1.167395e+02	2.745566e+01	9.899118e-01	1.208157e-02
7841500	-4.046248e+04	-1.129195e+02	2.594373e+01	1.059526e+00	1.874270e-02
7842000	-4.045855e+04	-1.176190e+02	2.776862e+01	1.089997e+00	2.988414e-02
7842500	-4.046064e+04	-1.171081e+02	2.756358e+01	1.088831e+00	1.528912e-02
7843000	-4.047835e+04	-1.135870e+02	2.622051e+01	9.989156e-01	1.122511e-02
7843500	-4.047090e+04	-1.134708e+02	2.616610e+01	1.025244e+00	2.082732e-02
7844000	-4.046557e+04	-1.177235e+02	2.781875e+01	1.070475e+00	1.602592e-02
7844500	-4.048476e+04	-1.153052e+02	2.685878e+01	1.065969e+00	1.303167e-02
7845000	-4.046741e+04	-1.173195e+02	2.766809e+01	1.039940e+00	1.407824e-02
7845500	-4.047410e+04	-1.141470e+02	2.638950e+01	1.118055e+00	1.975631e-02
7846000	-4.046460e+04	-1.195138e+02	2.855459e+01	1.064071e+00	1.483155e-02
7846500	-4.045959e+04	-1.194610e+02	2.854951e+01	1.023576e+00	1.152747e-02
7847000	-4.046014e+04	-1.146066e+02	2.658303e+01	1.075965e+00	1.781226e-02
7847500	-4.046259e+04	-1.131053e+02	2.603641e+01	1.000661e+00	1.839538e-02
7848000	-4.045804e+04	-1.150606e+02	2.675410e+01	1.089518e+00	1.510819e-02
7848500	-4.046708e+04	-1.166810e+02	2.741631e+01	1.029998e+00	9.997084e-03
7849000	-4.046225e+04	-1.162521e+02	2.720178e+01	1.141017e+00	1.477417e-02
7849500	-4.047728e+04	-1.184551e+02	2.813904e+01	1.014478e+00	2.285910e-02
7850000	-4.046476e+04	-1.125019e+02	2.579051e+01	1.048144e+00	1.585212e-02
7850500	-4.045915e+04	-1.149768e+02	2.674572e+01	1.027248e+00	1.309937e-02
7851000	-4.046772e+04	-1.155063e+02	2.696186e+01	1.003943e+00	1.286102e-02
7851500	-4.046688e+04	-1.192615e+02	2.845180e+01	1.060121e+00	2.304941e-02
7852000	-4.045477e+04	-1.191154e+02	2.840305e+01	1.032052e+00	1.756059e-02
7852500	-4.046639e+04	-1.123702e+02	2.576189e+01	9.925770e-01	2.068719e-02
7853000	-4.045693e+04	-1.132085e+02	2.604471e+01	1.082018e+00	1.753026e-02
7853500	-4.046967e+04	-1.150371e+02	2.676166e+01	1.046662e+00	2.030905e-02
7854000	-4.045158e+04	-1.169721e+02	2.751685e+01	1.069407e+00	1.257652e-02
7854500	-4.046716e+04	-1.180528e+02	2.796054e+01	1.050026e+00	1.008542e-02
7855000	-4.045161e+04	-1.170999e+02	2.756293e+01	1.082245e+00	1.476934e-02
7855500	-4.046556e+04	-1.176982e+02	2.781327e+01	1.058743e+00	1.558472e-02
7856000	-4.045454e+04	-1.135612e+02	2.618783e+01	1.058743e+00	2.627231e-02
7856500	-4.047190e+04	-1.141466e+02	2.644269e+01	9.793694e-01	2.147451e-02
7857000	-4.046655e+04	-1.193931e+02	2.853183e+01	9.983547e-01	1.002128e-02
7857500	-4.045351e+04	-1.168507e+02	2.748730e+01	1.021876e+00	1.301965e-02
7858000	-4.047406e+04	-1.210152e+02	2.916757e+01	1.102362e+00	2.002948e-02
7858500	-4.046033e+04	-1.147811e+02	2.666070e+01	1.050214e+00	1.834765e-02
7859000	-4.047399e+04	-1.117637e+02	2.551101e+01	1.057021e+00	1.762009e-02
7859500	-4.046839e+04	-1.191109e+02	2.842925e+01	9.640546e-01	1.088814e-02
7860000	-4.046688e+04	-1.149677e+02	2.674449e+01	1.021278e+00	1.514555e-02
7860500	-4.046324e+04	-1.200681e+02	2.878700e+01	1.060171e+00	2.230325e-02
7861000	-4.046483e+04	-1.160493e+02	2.716204e+01	1.038739e+00	1.497531e-02
7861500	-4.045601e+04	-1.119991e+02	2.561571e+01	1.011664e+00	2.240527e-02
7862000	-4.046764e+04	-1.132089e+02	2.606721e+01	1.023115e+00	1.668694e-02
7862500	-4.045948e+04	-1.160094e+02	2.717031e+01	9.778376e-01	9.268954e-03
7863000	-4.046715e+04	-1.124051e+02	2.573478e+01	1.099671e+00	1.690164e-02
7863500	-4.045291e+04	-1.155828e+02	2.694311e+01	1.128260e+00	2.116530e-02
7864000	-4.048076e+04	-1.162222e+02	2.719800e+01	1.120699e+00	2.954120e-02
7864500	-4.047690e+04	-1.172369e+02	2.761185e+01	1.097331e+00	1.811659e-02
7865000	-4.046845e+04	-1.182207e+02	2.803866e+01	1.026047e+00	1.784603e-02
7865500	-4.046088e+04	-1.098463e+02	2.479164e+01	1.099453e+00	1.127540e-02
7866000	-4.045633e+04	-1.161913e+02	2.720790e+01	1.064750e+00	1.636015e-02
7866500	-4.046488e+04	-1.153672e+02	2.685882e+01	1.127804e+00	2.558683e-02
7867000	-4.046469e+04	-1.136450e+02	2.623266e+01	1.025110e+00	7.779544e-03
7867500	-4.045926e+04	-1.120669e+02	2.561398e+01	1.084094e+00	1.687154e-02
7868000	-4.045638e+04	-1.185420e+02	2.814872e+01	1.077711e+00	2.509900e-02
7868500	-4.046841e+04	-1.159896e+02	2.714405e+01	1.024506e+00	2.085162e-02
7869000	-4.045927e+04	-1.183175e+02	2.809517e+01	9.842970e-01	1.446618e-02
7869500	-4.046854e+04	-1.158548e+02	2.704890e+01	1.130941e+00	1.687338e-02
7870000	-4.046714e+04	-1.113149e+02	2.534728e+01	1.049582e+00	1.695381e-02
7870500	-4.046778e+04	-1.167201e+02	2.745904e+01	9.620018e-01	4.881826e-03
7871000	-4.046427e+04	-1.162949e+02	2.723761e+01	1.093332e+00	1.619974e-02
7871500	-4.045966e+04	-1.205085e+02	2.898044e+01	1.039236e+00	1.604098e-02
7872000	-4.047675e+04	-1.087186e+02	2.439436e+01	1.077667e+00	7.180983e-03
7872500	-4.047497e+04	-1.174765e+02	2.771062e+01	1.091392e+00	1.702250e-02
7873000	-4.047062e+04	-1.176799e+02	2.775848e+01	1.176049e+00	2.068863e-02
7873500	-4.046376e+04	-1.191108e+02	2.840404e+01	1.025067e+00	1.816388e-02
7874000	-4.046686e+04	-1.121506e+02	2.562881e+01	1.128156e+00	3.418740e-02
7874500	-4.045332e+04	-1.168872e+02	2.750908e+01	1.004008e+00	1.565477e-02
7875000	-4.046672e+04	-1.188041e+02	2.826829e+01	1.048100e+00	2.309809e-02
7875500	-4.046684e+04	-1.195301e+02	2.856797e+01	1.048100e+00	2.038818e-02
7876000	-4.046840e+04	-1.154510e+02	2.691703e+01	1.062928e+00	1.637334e-02
7876500	-4.045169e+04	-1.119035e+02	2.557114e+01	1.035507e+00	1.662991e-02
7877000	-4.045934e+04	-1.146460e+02	2.660188e+01	1.066749e+00	3.275922e-02
7877500	-4.046167e+04	-1.207087e+02	2.905185e+01	1.069816e+00	1.650431e-02
7878000	-4.046302e+04	-1.195091e+02	2.856127e+01	1.043325e+00	9.867447e-03
7878500	-4.046247e+04	-1.146742e+02	2.663402e+01	1.012081e+00	1.689438e-02
7879000	-4.045817e+04	-1.175095e+02	2.777831e+01	9.565293e-01	1.479734e-02
7879500	-4.046059e+04	-1.142216e+02	2.642771e+01	1.093262e+00	1.596611e-02
7880000	-4.046550e+04	-1.195876e+02	2.856933e+01	1.102435e+00	1.661091e-02
7880500	-4.046407e+04	-1.138214e+02	2.629285e+01	1.044206e+00	1.373008e-02
7881000	-4.046738e+04	-1.206598e+02	2.902083e+01	1.094579e+00	2.024406e-02
7881500	-4.045963e+04	-1.157882e+02	2.708359e+01	9.763151e-01	1.348973e-02
7882000	-4.047757e+04	-1.175426e+02	2.775619e+01	1.044429e+00	1.263460e-02
7882500	-4.046630e+04	-1.140463e+02	2.638714e+01	1.023488e+00	1.320582e-02
7883000	-4.045457e+04	-1.148499e+02	2.667357e+01	1.085836e+00	1.954297e-02
7883500	-4.046184e+04	-1.092107e+02	2.457407e+01	1.067354e+00	1.129316e-02
7884000	-4.046200e+04	-1.181131e+02	2.798428e+01	1.051985e+00	1.630325e-02
7884500	-4.046675e+04	-1.127382e+02	2.585503e+01	1.113068e+00	1.979804e-02
7885000	-4.046495e+04	-1.158902e+02	2.709399e+01	1.051985e+00	1.617185e-02
7885500	-4.046191e+04	-1.145362e+02	2.656467e+01	1.053038e+00	1.617185e-02
7886000	-4.046973e+04	-1.130833e+02	2.598574e+01	1.112311e+00	1.170205e-02
7886500	-4.045754e+04	-1.185521e+02	2.816710e+01	1.042914e+00	2.363474e-02
7887000	-4.045571e+04	-1.178903e+02	2.789879e+01	1.039693e+00	1.494402e-02
7887500	-4.045670e+04	-1.186412e+02	2.818447e+01	1.089580e+00	1.613899e-02
7888000	-4.046212e+04	-1.246275e+02	3.075261e+01	1.063593e+00	9.310560e-03
7888500	-4.045803e+04	-1.153980e+02	2.689851e+01	1.057166e+00	9.310560e-03
7889000	-4.045931e+04	-1.150632e+02	2.676774e+01	1.057166e+00	2.236551e-02
7889500	-4.044692e+04	-1.154727e+02	2.690916e+01	1.104715e+00	1.745048e-02
7890000	-4.046104e+04	-1.127298e+02	2.587473e+01	1.052477e+00	1.918602e-02
7890500	-4.046593e+04	-1.160009e+02	2.711461e+01	1.110403e+00	1.552598e-02
7891000	-4.046163e+04	-1.212047e+02	2.927775e+01	1.032024e+00	1.969180e-02
7891500	-4.046627e+04	-1.178349e+02	2.789444e+01	9.950023e-01	1.789928e-02
7892000	-4.046169e+04	-1.154909e+02	2.694111e+01	1.041393e+00	7.952657e-03
7892500	-4.045955e+04	-1.143751e+02	2.649687e+01	1.067366e+00	1.952839e-02
7893000	-4.046764e+04	-1.135272e+02	2.618938e+01	1.020663e+00	2.108875e-02
7893500	-4.046720e+04	-1.158293e+02	2.708992e+01	1.001357e+00	1.499461e-02
7894000	-4.046101e+04	-1.109774e+02	2.519052e+01	1.137192e+00	2.366182e-02
7894500	-4.045732e+04	-1.146298e+02	2.655262e+01	1.177836e+00	2.378211e-02
7895000	-4.045337e+04	-1.140883e+02	2.637900e+01	1.086617e+00	2.560413e-02
7895500	-4.046502e+04	-1.200455e+02	2.881127e+01	9.794979e-01	8.224337e-03
7896000	-4.044786e+04	-1.164368e+02	2.728732e+01	1.109944e+00	1.514748e-02
7896500	-4.046105e+04	-1.180159e+02	2.794043e+01	1.062638e+00	1.977665e-02
7897000	-4.045938e+04	-1.148214e+02	2.668882e+01	1.018083e+00	1.310717e-02
7897500	-4.045510e+04	-1.119996e+02	2.558767e+01	1.087292e+00	1.557099e-02
7898000	-4.046580e+04	-1.130870e+02	2.600977e+01	1.052584e+00	1.841964e-02
7898500	-4.046681e+04	-1.185295e+02	2.817973e+01	9.894990e-01	2.424193e-02
7899000	-4.046245e+04	-1.165869e+02	2.737041e+01	1.051117e+00	1.876324e-02
7899500	-4.045186e+04	-1.180022e+02	2.795392e+01	1.015699e+00	1.862206e-02
7900000	-4.047478e+04	-1.130469e+02	2.597135e+01	1.113871e+00	1.963612e-02
7900500	-4.044812e+04	-1.151585e+02	2.679129e+01	1.092083e+00	1.504231e-02
7901000	-4.045342e+04	-1.164157e+02	2.729274e+01	1.075229e+00	2.439632e-02
7901500	-4.045873e+04	-1.152807e+02	2.682949e+01	1.116425e+00	1.628769e-02
7902000	-4.046102e+04	-1.185221e+02	2.817961e+01	9.823245e-01	1.568703e-02
7902500	-4.046189e+04	-1.174528e+02	2.770488e+01	1.081844e+00	9.958708e-03
7903000	-4.046585e+04	-1.150204e+02	2.676169e+01	1.029813e+00	4.699020e-03
7903500	-4.044843e+04	-1.145430e+02	2.655868e+01	1.075349e+00	1.726067e-02
7904000	-4.046603e+04	-1.142839e+02	2.649341e+01	9.851907e-01	5.311689e-03
7904500	-4.046671e+04	-1.173019e+02	2.764824e+01	1.071713e+00	1.450539e-02
7905000	-4.046679e+04	-1.223266e+02	2.976490e+01	1.016104e+00	2.032687e-02
7905500	-4.046193e+04	-1.187066e+02	2.822844e+01	1.047669e+00	1.511714e-02
7906000	-4.045272e+04	-1.145797e+02	2.655191e+01	1.129486e+00	2.130973e-02
7906500	-4.046063e+04	-1.192505e+02	2.849863e+01	9.358713e-01	2.073280e-02
7907000	-4.045741e+04	-1.139226e+02	2.633999e+01	1.022475e+00	1.660177e-02
7907500	-4.045314e+04	-1.176138e+02	2.779863e+01	1.010535e+00	2.397464e-02
7908000	-4.045429e+04	-1.140208e+02	2.637761e+01	1.022764e+00	1.872871e-02
7908500	-4.046387e+04	-1.146769e+02	2.663908e+01	1.001724e+00	1.822220e-02
7909000	-4.046691e+04	-1.129801e+02	2.598566e+01	1.009360e+00	1.239634e-02
7909500	-4.046178e+04	-1.097101e+02	2.476923e+01	1.025227e+00	2.005169e-02
7910000	-4.047089e+04	-1.179572e+02	2.789543e+01	1.114831e+00	1.877687e-02
7910500	-4.047607e+04	-1.194714e+02	2.853173e+01	1.076818e+00	1.475846e-02
7911000	-4.046669e+04	-1.119643e+02	2.553454e+01	1.194426e+00	1.099393e-02
7911500	-4.046665e+04	-1.187859e+02	2.822711e+01	1.130225e+00	2.192971e-02
7912000	-4.046860e+04	-1.165665e+02	2.736544e+01	1.043121e+00	2.086599e-02
7912500	-4.045629e+04	-1.153574e+02	2.689957e+01	1.013943e+00	1.421310e-02
7913000	-4.046530e+04	-1.147839e+02	2.667586e+01	1.013943e+00	1.999573e-02
7913500	-4.046338e+04	-1.125716e+02	2.579512e+01	1.105647e+00	2.305241e-02
7914000	-4.045424e+04	-1.147941e+02	2.668026e+01	1.012840e+00	9.443608e-03
7914500	-4.046071e+04	-1.167945e+02	2.741783e+01	1.139681e+00	3.196489e-02
7915000	-4.046956e+04	-1.181675e+02	2.803492e+01	9.819857e-01	1.837130e-02
7915500	-4.047317e+04	-1.164653e+02	2.730816e+01	1.085962e+00	2.063752e-02
7916000	-4.046698e+04	-1.194107e+02	2.853216e+01	1.015148e+00	1.740829e-02
7916500	-4.046981e+04	-1.182325e+02	2.805335e+01	1.001787e+00	1.438156e-02
7917000	-4.046817e+04	-1.182078e+02	2.804580e+01	9.955761e-01	1.593252e-02
7917500	-4.046438e+04	-1.106603e+02	2.507632e+01	1.131455e+00	2.343821e-02
7918000	-4.046568e+04	-1.137387e+02	2.623613e+01	1.109755e+00	2.106746e-02
7918500	-4.045285e+04	-1.159189e+02	2.708253e+01	1.109755e+00	1.658507e-02
7919000	-4.047378e+04	-1.185900e+02	2.818656e+01	1.033298e+00	1.645296e-02
7919500	-4.045951e+04	-1.144029e+02	2.646959e+01	1.165870e+00	2.118753e-02
7920000	-4.046170e+04	-1.119360e+02	2.558321e+01	1.035637e+00	2.151882e-02
7920500	-4.045905e+04	-1.200186e+02	2.880959e+01	9.566090e-01	9.564411e-03
7921000	-4.046254e+04	-1.164898e+02	2.732665e+01	1.063968e+00	2.011520e-02
7921500	-4.045951e+04	-1.130420e+02	2.598839e+01	1.063968e+00	1.937100e-02
7922000	-4.046483e+04	-1.140997e+02	2.638974e+01	1.070063e+00	1.578810e-02
7922500	-4.046143e+04	-1.178791e+02	2.789169e+01	1.046006e+00	1.383308e-02
7923000	-4.046544e+04	-1.145034e+02	2.653546e+01	1.095789e+00	1.225249e-02
7923500	-4.045919e+04	-1.201509e+02	2.885444e+01	9.817876e-01	1.419704e-02
7924000	-4.046422e+04	-1.132778e+02	2.605109e+01	1.134550e+00	1.363298e-02
7924500	-4.046905e+04	-1.112699e+02	2.530507e+01	1.118783e+00	2.241164e-02
7925000	-4.047298e+04	-1.172169e+02	2.761180e+01	1.077422e+00	2.381761e-02
7925500	-4.046480e+04	-1.136982e+02	2.625228e+01	1.027024e+00	9.948976e-03
7926000	-4.045753e+04	-1.167644e+02	2.743045e+01	1.077988e+00	1.084532e-02
7926500	-4.046247e+04	-1.164443e+02	2.730862e+01	1.063858e+00	1.844509e-02
7927000	-4.045939e+04	-1.151298e+02	2.683992e+01	9.387545e-01	1.133529e-02
7927500	-4.046616e+04	-1.210745e+02	2.924177e+01	9.865780e-01	1.946453e-02
7928000	-4.045572e+04	-1.116540e+02	2.547659e+01	1.039882e+00	9.588067e-03
7928500	-4.047735e+04	-1.139488e+02	2.631050e+01	1.125629e+00	3.829451e-02
7929000	-4.044817e+04	-1.153249e+02	2.685626e+01	1.092065e+00	2.368644e-02
7929500	-4.045776e+04	-1.214630e+02	2.938191e+01	1.045561e+00	1.613229e-02
7930000	-4.045743e+04	-1.117692e+02	2.551203e+01	1.059829e+00	1.589053e-02
7930500	-4.045636e+04	-1.173020e+02	2.765458e+01	1.056023e+00	1.545679e-02
7931000	-4.045996e+04	-1.161315e+02	2.720720e+01	1.006764e+00	2.263832e-02
7931500	-4.046690e+04	-1.186163e+02	2.820161e+01	1.022886e+00	8.549833e-03
7932000	-4.046517e+04	-1.126700e+02	2.586636e+01	1.014816e+00	1.273239e-02
7932500	-4.047634e+04	-1.110167e+02	2.527033e+01	9.597599e-01	7.547193e-03
7933000	-4.046729e+04	-1.099871e+02	2.485599e+01	1.062767e+00	2.102958e-02
7933500	-4.046282e+04	-1.135249e+02	2.617730e+01	1.049941e+00	1.286157e-02
7934000	-4.046373e+04	-1.142565e+02	2.646466e+01	1.032243e+00	1.406152e-02
7934500	-4.046009e+04	-1.147207e+02	2.661954e+01	1.095893e+00	1.406152e-02
7935000	-4.046349e+04	-1.136028e+02	2.620849e+01	1.046155e+00	1.423727e-02
7935500	-4.045825e+04	-1.128654e+02	2.593002e+01	1.041594e+00	1.423727e-02
7936000	-4.046237e+04	-1.170555e+02	2.758058e+01	9.938284e-01	1.438490e-02
7936500	-4.046321e+04	-1.165650e+02	2.735743e+01	1.061815e+00	6.528489e-03
7937000	-4.046656e+04	-1.132959e+02	2.608094e+01	1.074013e+00	2.072413e-02
7937500	-4.046729e+04	-1.159159e+02	2.709466e+01	1.075947e+00	2.009436e-02
7938000	-4.045821e+04	-1.176585e+02	2.780102e+01	1.049288e+00	2.190245e-02
7938500	-4.046352e+04	-1.163176e+02	2.728406e+01	9.989737e-01	1.590265e-02
7939000	-4.045883e+04	-1.160902e+02	2.719082e+01	1.006817e+00	1.714322e-02
7939500	-4.046478e+04	-1.222801e+02	2.973492e+01	1.039102e+00	2.606764e-02
7940000	-4.046277e+04	-1.143799e+02	2.649269e+01	1.083019e+00	1.305664e-02
7940500	-4.046067e+04	-1.158375e+02	2.708605e+01	1.019360e+00	2.020555e-02
7941000	-4.046505e+04	-1.179509e+02	2.790151e+01	1.093552e+00	2.624734e-02
7941500	-4.046205e+04	-1.151059e+02	2.679456e+01	1.031067e+00	1.075941e-02
7942000	-4.046620e+04	-1.116306e+02	2.545670e+01	1.070094e+00	1.533953e-02
7942500	-4.045390e+04	-1.141989e+02	2.644312e+01	1.030650e+00	1.738800e-02
7943000	-4.045833e+04	-1.115171e+02	2.542756e+01	1.035024e+00	1.614304e-02
7943500	-4.045959e+04	-1.092088e+02	2.453802e+01	1.165977e+00	1.926660e-02
7944000	-4.047046e+04	-1.159308e+02	2.715721e+01	9.323772e-01	1.860566e-02
7944500	-4.047354e+04	-1.158032e+02	2.703722e+01	1.109057e+00	1.398832e-02
7945000	-4.044976e+04	-1.168765e+02	2.747429e+01	1.080239e+00	1.377867e-02
7945500	-4.045284e+04	-1.204635e+02	2.894049e+01	1.089259e+00	1.377867e-02
7946000	-4.046706e+04	-1.139757e+02	2.634246e+01	1.069208e+00	2.158211e-02
7946500	-4.045957e+04	-1.144163e+02	2.654069e+01	9.951169e-01	9.571319e-03
7947000	-4.045896e+04	-1.146046e+02	2.660837e+01	1.008599e+00	1.497541e-02
7947500	-4.044414e+04	-1.147188e+02	2.661867e+01	1.096202e+00	1.392878e-02
7948000	-4.044462e+04	-1.135046e+02	2.617726e+01	1.029821e+00	1.392878e-02
7948500	-4.044432e+04	-1.155916e+02	2.694456e+01	1.133318e+00	1.669830e-02
7949000	-4.046557e+04	-1.186538e+02	2.817231e+01	1.131907e+00	2.927574e-02
7949500	-4.045963e+04	-1.183013e+02	2.806304e+01	1.046831e+00	1.868395e-02
7950000	-4.044983e+04	-1.135156e+02	2.616665e+01	1.068649e+00	1.407757e-02
7950500	-4.045960e+04	-1.134896e+02	2.615189e+01	1.081341e+00	1.364185e-02
7951000	-4.045214e+04	-1.181268e+02	2.799002e+01	1.051565e+00	9.474365e-03
7951500	-4.046043e+04	-1.103945e+02	2.498596e+01	1.112951e+00	1.541316e-02
7952000	-4.046320e+04	-1.192931e+02	2.848601e+01	1.008944e+00	1.675222e-02
7952500	-4.046390e+04	-1.139770e+02	2.635768e+01	1.030852e+00	1.690766e-02
7953000	-4.046634e+04	-1.153921e+02	2.687335e+01	1.115547e+00	3.088731e-02
7953500	-4.046337e+04	-1.168102e+02	2.748750e+01	9.808990e-01	1.175352e-02
7954000	-4.045685e+04	-1.174611e+02	2.772147e+01	1.049055e+00	1.646937e-02
7954500	-4.045706e+04	-1.128528e+02	2.589159e+01	1.130821e+00	2.713510e-02
7955000	-4.045856e+04	-1.104081e+02	2.501328e+01	1.051680e+00	8.809833e-03
7955500	-4.045094e+04	-1.129534e+02	2.593609e+01	1.113575e+00	1.744906e-02
7956000	-4.045778e+04	-1.112178e+02	2.529704e+01	1.088482e+00	1.665755e-02
7956500	-4.045266e+04	-1.194482e+02	2.853499e+01	1.045775e+00	1.708392e-02
7957000	-4.046470e+04	-1.120787e+02	2.563349e+01	1.043752e+00	2.308095e-02
7957500	-4.045956e+04	-1.185458e+02	2.817259e+01	1.023251e+00	6.979414e-03
7958000	-4.046590e+04	-1.140299e+02	2.635599e+01	1.088119e+00	9.664669e-03
7958500	-4.046605e+04	-1.200977e+02	2.877961e+01	1.107462e+00	1.809240e-02
7959000	-4.047297e+04	-1.151217e+02	2.680648e+01	1.016343e+00	1.847072e-02
7959500	-4.046980e+04	-1.242684e+02	3.062279e+01	9.967331e-01	1.264286e-02
7960000	-4.046855e+04	-1.200554e+02	2.879864e+01	1.019620e+00	1.393609e-02
7960500	-4.045768e+04	-1.153508e+02	2.687762e+01	1.063372e+00	1.109676e-02
7961000	-4.045730e+04	-1.135691e+02	2.618878e+01	1.064150e+00	2.257882e-02
7961500	-4.045138e+04	-1.164217e+02	2.729437e+01	1.077135e+00	1.789487e-02
7962000	-4.046875e+04	-1.202443e+02	2.888498e+01	1.002332e+00	1.090064e-02
7962500	-4.046311e+04	-1.140118e+02	2.634248e+01	1.105220e+00	2.330387e-02
7963000	-4.046500e+04	-1.216998e+02	2.951598e+01	9.684481e-01	1.284801e-02
7963500	-4.045895e+04	-1.138758e+02	2.634604e+01	9.599744e-01	1.504838e-02
7964000	-4.046798e+04	-1.139545e+02	2.632940e+01	1.082047e+00	1.838060e-02
7964500	-4.047469e+04	-1.122229e+02	2.569229e+01	1.030842e+00	1.963784e-02
7965000	-4.046446e+04	-1.167099e+02	2.741165e+01	1.070589e+00	2.071289e-02
7965500	-4.046815e+04	-1.160080e+02	2.713402e+01	1.068289e+00	1.774199e-02
7966000	-4.045922e+04	-1.175834e+02	2.776098e+01	1.073316e+00	1.113833e-02
7966500	-4.046703e+04	-1.165322e+02	2.737529e+01	9.841244e-01	1.057077e-02
7967000	-4.046252e+04	-1.207157e+02	2.909965e+01	9.635778e-01	1.278638e-02
7967500	-4.046102e+04	-1.132970e+02	2.606128e+01	1.126852e+00	1.916546e-02
7968000	-4.046271e+04	-1.179364e+02	2.788941e+01	1.108939e+00	1.968702e-02
7968500	-4.045240e+04	-1.187169e+02	2.822519e+01	1.065938e+00	1.629428e-02
7969000	-4.046669e+04	-1.168820e+02	2.750726e+01	1.003315e+00	1.643636e-02
7969500	-4.046054e+04	-1.168885e+02	2.747735e+01	1.084553e+00	2.170843e-02
7970000	-4.046671e+04	-1.177573e+02	2.784683e+01	1.034891e+00	1.576623e-02
7970500	-4.046046e+04	-1.152029e+02	2.682711e+01	1.044671e+00	1.452699e-02
7971000	-4.046892e+04	-1.181346e+02	2.799522e+01	1.046625e+00	2.014644e-02
7971500	-4.046198e+04	-1.164732e+02	2.731276e+01	1.082339e+00	1.134779e-02
7972000	-4.045735e+04	-1.195047e+02	2.857372e+01	1.008901e+00	2.016379e-02
7972500	-4.046216e+04	-1.146716e+02	2.664973e+01	9.689456e-01	1.392774e-02
7973000	-4.045648e+04	-1.180085e+02	2.795140e+01	1.028217e+00	2.170933e-02
7973500	-4.046824e+04	-1.199116e+02	2.870886e+01	1.090829e+00	2.598845e-02
7974000	-4.045906e+04	-1.125056e+02	2.578770e+01	1.059367e+00	1.738671e-02
7974500	-4.045807e+04	-1.175460e+02	2.775020e+01	1.062663e+00	1.395700e-02
7975000	-4.046159e+04	-1.135236e+02	2.616486e+01	1.081297e+00	2.126999e-02
7975500	-4.046818e+04	-1.174783e+02	2.773664e+01	1.028550e+00	1.506338e-02
7976000	-4.045746e+04	-1.169151e+02	2.750103e+01	1.052022e+00	1.656259e-02
7976500	-4.045551e+04	-1.179829e+02	2.792263e+01	1.073466e+00	1.481622e-02
7977000	-4.046061e+04	-1.185154e+02	2.813696e+01	1.079946e+00	1.215607e-02
7977500	-4.046886e+04	-1.205040e+02	2.899243e+01	1.006214e+00	8.890122e-03
7978000	-4.045638e+04	-1.145461e+02	2.655183e+01	1.096125e+00	1.304325e-02
7978500	-4.046260e+04	-1.166618e+02	2.740912e+01	1.028871e+00	9.867621e-03
7979000	-4.046049e+04	-1.231020e+02	3.008819e+01	1.046185e+00	1.278128e-02
7979500	-4.046201e+04	-1.196895e+02	2.862871e+01	1.061333e+00	1.592807e-02
7980000	-4.045759e+04	-1.134698e+02	2.618078e+01	9.857298e-01	1.691693e-02
7980500	-4.045952e+04	-1.132189e+02	2.606100e+01	1.049470e+00	2.458849e-02
7981000	-4.047289e+04	-1.157160e+02	2.703153e+01	1.036337e+00	2.626775e-02
7981500	-4.046844e+04	-1.130736e+02	2.601371e+01	1.028804e+00	2.018956e-02
7982000	-4.046948e+04	-1.149917e+02	2.670820e+01	1.138515e+00	2.103766e-02
7982500	-4.045735e+04	-1.159730e+02	2.714629e+01	1.002282e+00	9.301418e-03
7983000	-4.046569e+04	-1.115395e+02	2.540949e+01	1.106232e+00	2.692209e-02
7983500	-4.047007e+04	-1.103871e+02	2.496624e+01	1.159594e+00	1.755861e-02
7984000	-4.046826e+04	-1.156249e+02	2.699965e+01	1.026290e+00	1.258385e-02
7984500	-4.046226e+04	-1.179045e+02	2.791159e+01	1.022340e+00	2.217895e-02
7985000	-4.046162e+04	-1.126415e+02	2.583721e+01	1.063705e+00	1.249464e-02
7985500	-4.045746e+04	-1.145765e+02	2.657596e+01	1.064165e+00	2.382568e-02
7986000	-4.047539e+04	-1.185301e+02	2.814818e+01	1.067117e+00	2.628415e-02
7986500	-4.046739e+04	-1.143706e+02	2.647825e+01	1.111155e+00	1.406599e-02
7987000	-4.045816e+04	-1.166050e+02	2.739462e+01	1.008437e+00	1.781333e-02
7987500	-4.046999e+04	-1.193051e+02	2.848278e+01	1.028803e+00	1.632383e-02
7988000	-4.046764e+04	-1.136053e+02	2.619514e+01	1.083636e+00	1.283664e-02
7988500	-4.046005e+04	-1.203880e+02	2.893681e+01	1.022525e+00	1.261137e-02
7989000	-4.045115e+04	-1.151843e+02	2.681086e+01	1.067637e+00	2.054876e-02
7989500	-4.045448e+04	-1.160050e+02	2.712087e+01	1.098654e+00	3.400424e-02
7990000	-4.045767e+04	-1.153755e+02	2.689580e+01	1.041626e+00	1.369476e-02
7990500	-4.046142e+04	-1.182629e+02	2.805857e+01	1.019344e+00	1.375329e-02
7991000	-4.045405e+04	-1.125901e+02	2.582039e+01	1.056912e+00	1.373323e-02
7991500	-4.045752e+04	-1.172733e+02	2.764276e+01	1.056792e+00	1.431600e-02
7992000	-4.045981e+04	-1.138389e+02	2.629827e+01	1.047551e+00	1.676527e-02
7992500	-4.045130e+04	-1.137809e+02	2.627607e+01	1.047551e+00	1.404569e-02
7993000	-4.045383e+04	-1.102256e+02	2.494512e+01	1.056113e+00	2.550171e-02
7993500	-4.045332e+04	-1.174260e+02	2.770255e+01	1.060923e+00	1.319242e-02
7994000	-4.045524e+04	-1.143655e+02	2.647413e+01	1.116775e+00	2.394513e-02
7994500	-4.045378e+04	-1.169799e+02	2.752240e+01	1.063403e+00	1.576098e-02
7995000	-4.044758e+04	-1.132937e+02	2.605570e+01	1.138231e+00	1.783184e-02
7995500	-4.046063e+04	-1.127106e+02	2.588860e+01	9.965365e-01	2.612629e-02
7996000	-4.046375e+04	-1.129100e+02	2.595815e+01	1.011838e+00	1.538324e-02
7996500	-4.047137e+04	-1.149612e+02	2.674671e+01	1.009093e+00	8.030898e-03
7997000	-4.047283e+04	-1.144362e+02	2.654109e+01	1.014011e+00	1.983157e-02
7997500	-4.045478e+04	-1.139658e+02	2.635329e+01	1.031098e+00	1.318560e-02
7998000	-4.045315e+04	-1.153561e+02	2.686863e+01	1.091671e+00	2.499260e-02
7998500	-4.046100e+04	-1.134582e+02	2.616740e+01	1.009205e+00	7.944007e-03
7999000	-4.045620e+04	-1.152945e+02	2.686586e+01	1.037149e+00	1.274760e-02
7999500	-4.045994e+04	-1.170508e+02	2.755432e+01	1.054592e+00	2.369496e-02
8000000	-4.046375e+04	-1.181312e+02	2.795407e+01	1.144335e+00	2.357435e-02
8000500	-4.046024e+04	-1.176671e+02	2.781830e+01	1.015209e+00	1.049905e-02
8001000	-4.046998e+04	-1.129662e+02	2.596776e+01	1.042690e+00	2.014213e-02
8001500	-4.046292e+04	-1.214708e+02	2.938119e+01	1.054959e+00	2.120237e-02
8002000	-4.046387e+04	-1.150802e+02	2.677839e+01	1.046827e+00	2.614413e-02
8002500	-4.046000e+04	-1.229379e+02	3.003700e+01	9.995769e-01	2.090288e-02
8003000	-4.046006e+04	-1.214137e+02	2.934048e+01	1.093523e+00	1.391411e-02
8003500	-4.046406e+04	-1.119379e+02	2.557574e+01	1.057540e+00	2.401922e-02
8004000	-4.045332e+04	-1.184660e+02	2.812591e+01	1.057540e+00	1.721002e-02
8004500	-4.046070e+04	-1.184307e+02	2.811815e+01	1.041238e+00	1.627612e-02
8005000	-4.047846e+04	-1.176920e+02	2.781842e+01	1.039785e+00	1.552649e-02
8005500	-4.046170e+04	-1.171560e+02	2.761906e+01	9.984423e-01	2.269897e-02
8006000	-4.045661e+04	-1.167551e+02	2.745380e+01	1.010176e+00	1.402415e-02
8006500	-4.046096e+04	-1.101625e+02	2.493889e+01	1.010076e+00	2.195505e-02
8007000	-4.046118e+04	-1.096945e+02	2.474828e+01	1.067538e+00	2.195505e-02
8007500	-4.046433e+04	-1.142803e+02	2.648068e+01	1.014514e+00	1.223505e-02
8008000	-4.045367e+04	-1.161138e+02	2.719722e+01	1.014294e+00	2.081396e-02
8008500	-4.045477e+04	-1.131813e+02	2.604384e+01	1.057093e+00	2.612744e-02
8009000	-4.045338e+04	-1.176645e+02	2.780279e+01	1.050978e+00	1.470738e-02
8009500	-4.046060e+04	-1.180848e+02	2.797073e+01	1.057045e+00	1.720029e-02
8010000	-4.045825e+04	-1.171472e+02	2.758152e+01	1.083134e+00	1.917799e-02
8010500	-4.046219e+04	-1.170509e+02	2.754673e+01	1.073611e+00	2.004742e-02
8011000	-4.045929e+04	-1.215900e+02	2.947122e+01	9.632507e-01	1.877427e-02
8011500	-4.045579e+04	-1.169308e+02	2.750126e+01	1.067121e+00	1.687229e-02
8012000	-4.044881e+04	-1.142421e+02	2.643573e+01	1.092991e+00	1.775433e-02
8012500	-4.045087e+04	-1.140568e+02	2.640649e+01	9.835987e-01	2.309536e-02
8013000	-4.046383e+04	-1.187563e+02	2.824886e+01	1.047632e+00	2.862171e-02
8013500	-4.047273e+04	-1.159527e+02	2.710667e+01	1.082310e+00	1.082818e-02
8014000	-4.047001e+04	-1.176561e+02	2.777378e+01	1.114320e+00	1.671065e-02
8014500	-4.047001e+04	-1.194560e+02	2.854818e+01	1.021711e+00	2.151687e-02
8015000	-4.046505e+04	-1.146969e+02	2.663237e+01	1.039005e+00	1.892792e-02
8015500	-4.046734e+04	-1.157366e+02	2.703673e+01	1.043691e+00	1.737444e-02
8016000	-4.045955e+04	-1.161207e+02	2.717913e+01	1.066923e+00	1.742357e-02
8016500	-4.046056e+04	-1.111063e+02	2.527060e+01	1.048639e+00	3.279271e-03
8017000	-4.046054e+04	-1.176116e+02	2.777846e+01	1.058226e+00	1.012615e-02
8017500	-4.045956e+04	-1.133397e+02	2.612436e+01	1.003755e+00	1.913845e-02
8018000	-4.045604e+04	-1.206666e+02	2.901327e+01	1.119309e+00	1.682567e-02
8018500	-4.045298e+04	-1.136026e+02	2.619082e+01	1.092279e+00	1.889138e-02
8019000	-4.046287e+04	-1.192238e+02	2.844239e+01	1.045154e+00	1.667460e-02
8019500	-4.046412e+04	-1.191015e+02	2.839888e+01	1.028278e+00	2.569050e-02
8020000	-4.045980e+04	-1.155428e+02	2.695448e+01	1.059267e+00	1.439119e-02
8020500	-4.046434e+04	-1.140010e+02	2.637371e+01	1.013139e+00	2.156081e-02
8021000	-4.046315e+04	-1.160231e+02	2.712855e+01	1.097244e+00	1.472422e-02
8021500	-4.046935e+04	-1.139476e+02	2.635439e+01	1.010044e+00	1.142749e-02
8022000	-4.045643e+04	-1.152963e+02	2.686181e+01	1.049252e+00	1.104393e-02
8022500	-4.046390e+04	-1.120705e+02	2.559678e+01	1.133731e+00	2.059925e-02
8023000	-4.045612e+04	-1.126971e+02	2.586345e+01	1.049715e+00	1.803433e-02
8023500	-4.045943e+04	-1.160826e+02	2.718651e+01	1.010125e+00	1.137517e-02
8024000	-4.045664e+04	-1.193685e+02	2.849631e+01	1.059524e+00	2.389138e-02
8024500	-4.046190e+04	-1.174037e+02	2.770312e+01	1.037122e+00	1.690572e-02
8025000	-4.045722e+04	-1.185032e+02	2.818889e+01	9.407749e-01	1.352796e-02
8025500	-4.046478e+04	-1.157536e+02	2.705071e+01	1.025236e+00	2.113703e-02
8026000	-4.046541e+04	-1.151887e+02	2.676968e+01	1.177683e+00	1.059863e-02
8026500	-4.046390e+04	-1.176556e+02	2.781178e+01	1.019798e+00	1.396709e-02
8027000	-4.045910e+04	-1.118563e+02	2.553729e+01	1.079111e+00	1.928096e-02
8027500	-4.047754e+04	-1.149087e+02	2.670501e+01	1.063805e+00	1.085817e-02
8028000	-4.047042e+04	-1.170134e+02	2.754748e+01	1.034270e+00	2.151611e-02
8028500	-4.046632e+04	-1.193963e+02	2.851364e+01	1.045477e+00	1.270780e-02
8029000	-4.046214e+04	-1.230246e+02	3.005301e+01	1.049478e+00	2.156284e-02
8029500	-4.047224e+04	-1.167092e+02	2.739870e+01	1.102368e+00	2.253766e-02
8030000	-4.046688e+04	-1.118640e+02	2.554624e+01	1.062758e+00	2.225974e-02
8030500	-4.046482e+04	-1.141614e+02	2.639322e+01	1.122709e+00	1.382530e-02
8031000	-4.045911e+04	-1.110566e+02	2.523715e+01	1.089695e+00	2.393024e-02
8031500	-4.046906e+04	-1.150219e+02	2.674463e+01	1.075149e+00	2.055076e-02
8032000	-4.046262e+04	-1.179537e+02	2.790421e+01	1.089673e+00	1.383030e-02
8032500	-4.046840e+04	-1.118677e+02	2.553673e+01	1.091971e+00	1.459537e-02
8033000	-4.046123e+04	-1.158294e+02	2.706788e+01	1.057360e+00	1.862596e-02
8033500	-4.047053e+04	-1.141289e+02	2.639898e+01	1.075286e+00	1.089014e-02
8034000	-4.045848e+04	-1.179098e+02	2.793717e+01	9.645709e-01	2.320653e-02
8034500	-4.046241e+04	-1.203916e+02	2.894064e+01	1.016984e+00	1.224570e-02
8035000	-4.045885e+04	-1.186043e+02	2.817707e+01	1.070817e+00	1.551408e-02
8035500	-4.046708e+04	-1.156834e+02	2.701228e+01	1.052639e+00	2.869665e-02
8036000	-4.045804e+04	-1.177522e+02	2.783625e+01	1.055954e+00	1.425164e-02
8036500	-4.045864e+04	-1.187623e+02	2.823202e+01	1.094683e+00	2.556598e-02
8037000	-4.046762e+04	-1.156190e+02	2.699577e+01	1.030297e+00	2.730441e-02
8037500	-4.046916e+04	-1.183617e+02	2.807176e+01	1.085797e+00	1.443257e-02
8038000	-4.045975e+04	-1.133890e+02	2.610520e+01	1.103338e+00	1.734510e-02
8038500	-4.045657e+04	-1.159757e+02	2.711036e+01	1.095928e+00	1.874211e-02
8039000	-4.046211e+04	-1.134970e+02	2.614278e+01	1.112637e+00	3.017756e-02
8039500	-4.046318e+04	-1.175546e+02	2.778961e+01	9.736200e-01	8.783403e-03
8040000	-4.046311e+04	-1.154771e+02	2.693804e+01	1.035385e+00	1.215543e-02
8040500	-4.046008e+04	-1.182968e+02	2.806514e+01	1.037112e+00	1.061410e-02
8041000	-4.046437e+04	-1.174874e+02	2.773447e+01	1.043128e+00	2.210276e-02
8041500	-4.046457e+04	-1.172042e+02	2.763271e+01	1.012700e+00	8.982005e-03
8042000	-4.045452e+04	-1.167793e+02	2.743424e+01	1.083358e+00	1.579988e-02
8042500	-4.046408e+04	-1.181868e+02	2.800885e+01	1.065324e+00	1.570273e-02
8043000	-4.046478e+04	-1.114377e+02	2.537018e+01	1.110458e+00	1.512666e-02
8043500	-4.047129e+04	-1.098969e+02	2.483177e+01	1.039295e+00	8.571126e-03
8044000	-4.046373e+04	-1.232517e+02	3.018234e+01	9.802830e-01	1.363185e-02
8044500	-4.046638e+04	-1.175614e+02	2.777582e+01	1.014653e+00	1.441232e-02
8045000	-4.046098e+04	-1.198786e+02	2.873382e+01	9.980092e-01	1.481375e-02
8045500	-4.047133e+04	-1.177352e+02	2.783702e+01	1.037068e+00	1.033587e-02
8046000	-4.048047e+04	-1.205702e+02	2.903189e+01	9.787301e-01	1.394372e-02
8046500	-4.046902e+04	-1.122106e+02	2.567103e+01	1.075274e+00	2.746033e-02
8047000	-4.046676e+04	-1.153878e+02	2.687278e+01	1.112760e+00	1.735483e-02
8047500	-4.046667e+04	-1.112917e+02	2.531089e+01	1.124888e+00	1.677900e-02
8048000	-4.046396e+04	-1.197515e+02	2.867150e+01	1.020423e+00	2.135051e-02
8048500	-4.045859e+04	-1.157863e+02	2.705531e+01	1.046212e+00	2.619209e-02
8049000	-4.046922e+04	-1.143388e+02	2.645604e+01	1.137001e+00	1.686837e-02
8049500	-4.046565e+04	-1.176840e+02	2.777395e+01	1.141818e+00	1.734703e-02
8050000	-4.045833e+04	-1.179661e+02	2.793701e+01	1.021279e+00	1.280361e-02
8050500	-4.045846e+04	-1.167375e+02	2.743836e+01	1.031245e+00	2.207259e-02
8051000	-4.046116e+04	-1.152864e+02	2.681808e+01	1.151341e+00	1.703539e-02
8051500	-4.046271e+04	-1.155539e+02	2.697657e+01	1.014021e+00	9.614463e-03
8052000	-4.045587e+04	-1.215967e+02	2.944773e+01	1.024978e+00	1.518007e-02
8052500	-4.046167e+04	-1.142138e+02	2.645314e+01	1.019466e+00	1.518007e-02
8053000	-4.045815e+04	-1.151040e+02	2.677494e+01	1.079512e+00	1.562509e-02
8053500	-4.046663e+04	-1.184584e+02	2.813173e+01	1.035685e+00	1.333752e-02
8054000	-4.046271e+04	-1.109941e+02	2.521941e+01	1.075367e+00	1.886846e-02
8054500	-4.046418e+04	-1.161800e+02	2.719770e+01	1.079170e+00	1.993358e-02
8055000	-4.048631e+04	-1.108053e+02	2.511675e+01	1.166078e+00	1.805826e-02
8055500	-4.047442e+04	-1.197694e+02	2.865252e+01	1.083994e+00	8.153358e-03
8056000	-4.047318e+04	-1.115112e+02	2.540775e+01	1.082605e+00	1.447119e-02
8056500	-4.048014e+04	-1.096604e+02	2.472325e+01	1.102693e+00	2.020239e-02
8057000	-4.046158e+04	-1.144120e+02	2.652597e+01	1.028898e+00	2.046490e-02
8057500	-4.046432e+04	-1.153429e+02	2.688798e+01	1.029017e+00	1.580401e-02
8058000	-4.046184e+04	-1.180684e+02	2.796314e+01	1.059300e+00	1.324981e-02
8058500	-4.045441e+04	-1.177385e+02	2.787048e+01	9.577548e-01	9.929238e-03
8059000	-4.046507e+04	-1.148538e+02	2.666098e+01	1.122180e+00	2.388305e-02
8059500	-4.046062e+04	-1.184175e+02	2.809944e+01	1.073824e+00	1.934445e-02
8060000	-4.046545e+04	-1.152344e+02	2.684450e+01	1.031630e+00	1.704823e-02
8060500	-4.045856e+04	-1.180509e+02	2.796725e+01	1.031630e+00	2.239744e-02
8061000	-4.045607e+04	-1.127114e+02	2.586275e+01	1.065824e+00	1.704436e-02
8061500	-4.045682e+04	-1.177294e+02	2.782212e+01	1.068096e+00	1.354432e-02
8062000	-4.045986e+04	-1.170967e+02	2.754930e+01	1.112976e+00	2.245225e-02
8062500	-4.046259e+04	-1.125978e+02	2.583008e+01	1.038948e+00	1.600936e-02
8063000	-4.046538e+04	-1.109371e+02	2.520226e+01	1.064988e+00	1.600936e-02
8063500	-4.045848e+04	-1.178758e+02	2.785705e+01	1.128209e+00	1.687776e-02
8064000	-4.045874e+04	-1.148695e+02	2.667522e+01	1.101171e+00	1.647460e-02
8064500	-4.046876e+04	-1.142297e+02	2.639689e+01	1.181546e+00	2.354582e-02
8065000	-4.046576e+04	-1.161263e+02	2.718940e+01	1.046516e+00	2.396262e-02
8065500	-4.046326e+04	-1.158679e+02	2.708101e+01	1.062555e+00	1.264874e-02
8066000	-4.046736e+04	-1.188156e+02	2.827469e+01	1.043987e+00	2.337397e-02
8066500	-4.046770e+04	-1.120678e+02	2.564628e+01	9.986200e-01	9.726101e-03
8067000	-4.045802e+04	-1.166605e+02	2.740168e+01	1.046132e+00	1.062337e-02
8067500	-4.045921e+04	-1.159304e+02	2.713454e+01	9.893703e-01	1.817264e-02
8068000	-4.046928e+04	-1.168157e+02	2.748609e+01	9.899387e-01	8.554883e-03
8068500	-4.045775e+04	-1.178084e+02	2.788411e+01	9.939334e-01	1.471983e-02
8069000	-4.045725e+04	-1.149471e+02	2.673542e+01	1.024046e+00	1.471983e-02
8069500	-4.045480e+04	-1.154843e+02	2.696072e+01	9.848455e-01	1.642601e-02
8070000	-4.045832e+04	-1.120776e+02	2.561223e+01	1.099456e+00	1.993459e-02
8070500	-4.046229e+04	-1.099012e+02	2.482855e+01	1.052472e+00	1.480657e-02
8071000	-4.046420e+04	-1.150965e+02	2.678322e+01	1.050690e+00	1.263040e-02
8071500	-4.045672e+04	-1.149224e+02	2.673942e+01	9.890072e-01	1.408505e-02
8072000	-4.045706e+04	-1.164246e+02	2.730576e+01	1.051316e+00	1.056332e-02
8072500	-4.047157e+04	-1.116374e+02	2.545616e+01	1.078295e+00	1.230143e-02
8073000	-4.045710e+04	-1.141917e+02	2.641051e+01	1.108114e+00	1.631551e-02
8073500	-4.047270e+04	-1.110345e+02	2.524110e+01	1.056870e+00	1.223315e-02
8074000	-4.045685e+04	-1.182946e+02	2.807552e+01	1.009577e+00	2.127658e-02
8074500	-4.046342e+04	-1.138821e+02	2.628693e+01	1.120383e+00	2.386833e-02
8075000	-4.046839e+04	-1.142247e+02	2.641849e+01	1.120383e+00	1.945553e-02
8075500	-4.045286e+04	-1.196981e+02	2.864334e+01	1.034680e+00	1.696308e-02
8076000	-4.046312e+04	-1.222935e+02	2.971511e+01	1.098456e+00	1.696308e-02
8076500	-4.046033e+04	-1.177025e+02	2.783834e+01	1.001025e+00	1.360936e-02
8077000	-4.047378e+04	-1.149844e+02	2.676009e+01	9.979634e-01	1.337058e-02
8077500	-4.046421e+04	-1.142489e+02	2.646258e+01	1.030136e+00	1.768337e-02
8078000	-4.047016e+04	-1.259913e+02	3.138337e+01	1.024389e+00	1.645231e-02
8078500	-4.045281e+04	-1.190226e+02	2.838412e+01	9.851689e-01	1.996687e-02
8079000	-4.048075e+04	-1.172345e+02	2.768142e+01	9.218080e-01	1.556112e-02
8079500	-4.046073e+04	-1.180104e+02	2.796332e+01	1.000845e+00	2.058455e-02
8080000	-4.046871e+04	-1.227527e+02	2.994449e+01	1.027219e+00	2.058993e-02
8080500	-4.045881e+04	-1.174012e+02	2.771705e+01	1.000101e+00	1.838803e-02
8081000	-4.046209e+04	-1.109742e+02	2.521221e+01	1.075053e+00	1.834864e-02
8081500	-4.045778e+04	-1.173553e+02	2.769986e+01	9.968349e-01	1.230879e-02
8082000	-4.045651e+04	-1.115663e+02	2.542834e+01	1.082158e+00	1.290517e-02
8082500	-4.046601e+04	-1.220341e+02	2.965221e+01	9.851557e-01	2.020621e-02
8083000	-4.045581e+04	-1.144739e+02	2.654983e+01	1.029065e+00	1.151578e-02
8083500	-4.046732e+04	-1.130034e+02	2.595362e+01	1.117195e+00	2.052484e-02
8084000	-4.045905e+04	-1.152619e+02	2.686289e+01	1.012167e+00	1.483471e-02
8084500	-4.046582e+04	-1.200091e+02	2.879265e+01	9.876715e-01	1.307549e-02
8085000	-4.046192e+04	-1.146609e+02	2.662953e+01	1.010339e+00	1.551266e-02
8085500	-4.045395e+04	-1.169914e+02	2.752606e+01	1.065769e+00	2.027405e-02
8086000	-4.046882e+04	-1.143075e+02	2.649979e+01	9.921897e-01	1.690606e-02
8086500	-4.046849e+04	-1.190928e+02	2.839630e+01	1.025808e+00	1.417168e-02
8087000	-4.045844e+04	-1.174326e+02	2.769761e+01	1.079709e+00	2.376508e-02
8087500	-4.045673e+04	-1.178920e+02	2.790900e+01	1.016140e+00	7.109478e-03
8088000	-4.046177e+04	-1.145805e+02	2.659154e+01	1.027969e+00	7.913260e-03
8088500	-4.045702e+04	-1.195836e+02	2.861337e+01	9.922534e-01	1.665987e-02
8089000	-4.046525e+04	-1.161025e+02	2.717774e+01	1.052219e+00	2.095382e-02
8089500	-4.046392e+04	-1.160834e+02	2.717359e+01	1.043567e+00	2.279750e-02
8090000	-4.046267e+04	-1.188780e+02	2.828014e+01	1.093146e+00	2.229821e-02
8090500	-4.046536e+04	-1.153238e+02	2.686550e+01	1.067391e+00	1.813353e-02
8091000	-4.046678e+04	-1.178241e+02	2.788688e+01	1.002830e+00	1.259123e-02
8091500	-4.046986e+04	-1.197385e+02	2.863420e+01	1.097143e+00	1.621365e-02
8092000	-4.045807e+04	-1.224932e+02	2.985514e+01	9.738864e-01	1.205243e-02
8092500	-4.046177e+04	-1.152392e+02	2.685106e+01	1.019701e+00	1.498493e-02
8093000	-4.046199e+04	-1.195573e+02	2.861622e+01	9.591108e-01	2.571220e-02
8093500	-4.044909e+04	-1.174761e+02	2.771928e+01	1.069487e+00	2.407353e-02
8094000	-4.046503e+04	-1.208843e+02	2.914628e+01	1.021827e+00	2.191173e-02
8094500	-4.047184e+04	-1.092640e+02	2.457497e+01	1.118188e+00	1.972018e-02
8095000	-4.046393e+04	-1.169894e+02	2.749967e+01	1.129651e+00	2.720971e-02
8095500	-4.047012e+04	-1.186002e+02	2.818287e+01	1.052504e+00	1.439500e-02
8096000	-4.046821e+04	-1.152204e+02	2.681523e+01	1.092558e+00	1.833746e-02
8096500	-4.046285e+04	-1.141447e+02	2.641552e+01	1.048069e+00	1.712224e-02
8097000	-4.046325e+04	-1.169125e+02	2.752397e+01	9.920565e-01	1.867945e-02
8097500	-4.046617e+04	-1.145808e+02	2.661950e+01	9.560967e-01	1.883349e-02
8098000	-4.046252e+04	-1.130838e+02	2.598812e+01	1.106484e+00	2.490372e-02
8098500	-4.047102e+04	-1.153554e+02	2.688148e+01	1.058076e+00	1.210436e-02
8099000	-4.046865e+04	-1.104895e+02	2.504066e+01	1.058076e+00	9.332921e-03
8099500	-4.046014e+04	-1.150695e+02	2.677160e+01	1.053568e+00	1.483622e-02
8100000	-4.046259e+04	-1.144174e+02	2.653253e+01	1.017361e+00	2.054471e-02
8100500	-4.047786e+04	-1.186327e+02	2.822912e+01	9.721031e-01	1.280792e-02
8101000	-4.048351e+04	-1.127499e+02	2.589859e+01	1.009294e+00	1.405396e-02
8101500	-4.045987e+04	-1.148013e+02	2.666725e+01	1.053565e+00	2.919141e-02
8102000	-4.045414e+04	-1.127412e+02	2.587838e+01	1.054155e+00	1.703999e-02
8102500	-4.046190e+04	-1.121239e+02	2.563053e+01	1.096864e+00	1.703999e-02
8103000	-4.046652e+04	-1.157517e+02	2.703128e+01	1.072713e+00	2.103606e-02
8103500	-4.046035e+04	-1.184057e+02	2.808278e+01	1.102858e+00	1.579727e-02
8104000	-4.046688e+04	-1.195168e+02	2.857454e+01	1.019001e+00	1.560660e-02
8104500	-4.046820e+04	-1.142476e+02	2.644231e+01	1.081361e+00	1.810718e-02
8105000	-4.046073e+04	-1.109053e+02	2.522418e+01	9.736196e-01	9.071155e-03
8105500	-4.045700e+04	-1.167523e+02	2.744864e+01	1.020288e+00	1.194394e-02
8106000	-4.045974e+04	-1.138370e+02	2.629324e+01	1.058850e+00	1.977743e-02
8106500	-4.046449e+04	-1.170347e+02	2.756510e+01	1.011624e+00	1.118501e-02
8107000	-4.046129e+04	-1.203204e+02	2.890729e+01	1.025240e+00	1.619947e-02
8107500	-4.046619e+04	-1.206593e+02	2.906330e+01	9.932561e-01	1.228655e-02
8108000	-4.046198e+04	-1.171071e+02	2.758507e+01	1.034229e+00	1.364901e-02
8108500	-4.046493e+04	-1.171680e+02	2.759262e+01	1.076276e+00	2.022118e-02
8109000	-4.046871e+04	-1.172775e+02	2.765353e+01	1.034111e+00	1.168957e-02
8109500	-4.046132e+04	-1.133095e+02	2.609321e+01	1.055324e+00	2.074632e-02
8110000	-4.045885e+04	-1.181563e+02	2.798788e+01	1.086333e+00	1.777217e-02
8110500	-4.046531e+04	-1.071143e+02	2.386422e+01	9.765272e-01	8.790101e-03
8111000	-4.046420e+04	-1.138197e+02	2.625076e+01	1.152469e+00	2.222846e-02
8111500	-4.046070e+04	-1.164787e+02	2.735781e+01	9.745343e-01	1.168937e-02
8112000	-4.046348e+04	-1.150537e+02	2.677086e+01	1.039616e+00	2.512193e-02
8112500	-4.045438e+04	-1.128104e+02	2.589977e+01	1.066704e+00	1.802634e-02
8113000	-4.046248e+04	-1.183903e+02	2.811929e+01	9.979758e-01	2.092392e-02
8113500	-4.046315e+04	-1.134598e+02	2.614049e+01	1.081484e+00	1.857803e-02
8114000	-4.045485e+04	-1.105994e+02	2.507230e+01	1.081484e+00	1.617031e-02
8114500	-4.045727e+04	-1.116116e+02	2.545268e+01	1.061838e+00	1.810543e-02
8115000	-4.045241e+04	-1.133771e+02	2.610282e+01	1.097676e+00	1.524230e-02
8115500	-4.045862e+04	-1.167826e+02	2.743235e+01	1.091390e+00	1.603562e-02
8116000	-4.045730e+04	-1.176174e+02	2.778231e+01	1.054587e+00	1.167093e-02
8116500	-4.046422e+04	-1.180624e+02	2.795640e+01	1.069905e+00	1.013419e-02
8117000	-4.046005e+04	-1.124570e+02	2.576545e+01	1.069905e+00	1.853499e-02
8117500	-4.046642e+04	-1.161426e+02	2.720934e+01	1.012414e+00	8.952847e-03
8118000	-4.045882e+04	-1.221931e+02	2.968635e+01	1.064806e+00	1.955724e-02
8118500	-4.046588e+04	-1.161245e+02	2.721703e+01	9.748618e-01	8.952847e-03
8119000	-4.047481e+04	-1.161154e+02	2.718168e+01	1.055092e+00	1.527068e-02
8119500	-4.045876e+04	-1.146083e+02	2.656738e+01	1.118117e+00	1.210187e-02
8120000	-4.045955e+04	-1.159537e+02	2.710803e+01	1.079823e+00	2.621988e-02
8120500	-4.046079e+04	-1.106203e+02	2.508613e+01	1.064643e+00	1.339104e-02
8121000	-4.046332e+04	-1.122621e+02	2.568862e+01	1.079755e+00	2.116470e-02
8121500	-4.046972e+04	-1.136880e+02	2.622115e+01	1.098220e+00	1.251306e-02
8122000	-4.045594e+04	-1.166523e+02	2.738588e+01	1.077621e+00	1.984075e-02
8122500	-4.046193e+04	-1.131420e+02	2.600813e+01	1.111881e+00	1.759801e-02
8123000	-4.045639e+04	-1.190345e+02	2.836132e+01	1.052363e+00	2.428629e-02
8123500	-4.045418e+04	-1.214582e+02	2.939537e+01	1.009126e+00	9.011080e-03
8124000	-4.045653e+04	-1.175482e+02	2.774947e+01	1.066676e+00	1.811350e-02
8124500	-4.046733e+04	-1.148293e+02	2.664534e+01	1.137943e+00	1.346816e-02
8125000	-4.047654e+04	-1.155519e+02	2.693919e+01	1.107323e+00	3.710306e-02
8125500	-4.045641e+04	-1.137354e+02	2.624782e+01	1.075880e+00	2.132807e-02
8126000	-4.046519e+04	-1.144817e+02	2.653691e+01	1.070383e+00	1.080478e-02
8126500	-4.046354e+04	-1.121765e+02	2.564899e+01	1.100026e+00	1.702167e-02
8127000	-4.045998e+04	-1.115917e+02	2.544543e+01	1.061491e+00	1.548556e-02
8127500	-4.046984e+04	-1.123918e+02	2.575725e+01	1.026540e+00	8.562393e-03
8128000	-4.047118e+04	-1.237039e+02	3.036407e+01	1.018040e+00	1.454569e-02
8128500	-4.045880e+04	-1.206956e+02	2.906077e+01	1.035559e+00	1.396545e-02
8129000	-4.047362e+04	-1.117643e+02	2.551087e+01	1.058038e+00	1.296072e-02
8129500	-4.045725e+04	-1.187443e+02	2.824394e+01	1.047584e+00	1.650227e-02
8130000	-4.046893e+04	-1.107738e+02	2.514994e+01	1.044059e+00	1.729051e-02
8130500	-4.046442e+04	-1.156120e+02	2.698534e+01	1.049843e+00	1.198227e-02
8131000	-4.047169e+04	-1.134867e+02	2.615291e+01	1.075724e+00	1.570635e-02
8131500	-4.045281e+04	-1.131580e+02	2.603506e+01	1.056892e+00	2.093130e-02
8132000	-4.045151e+04	-1.165126e+02	2.733796e+01	1.058285e+00	2.323583e-02
8132500	-4.045752e+04	-1.174681e+02	2.773137e+01	1.031438e+00	1.422226e-02
8133000	-4.046153e+04	-1.122115e+02	2.567902e+01	1.054848e+00	1.355846e-02
8133500	-4.045460e+04	-1.180050e+02	2.794375e+01	1.043647e+00	2.728548e-02
8134000	-4.046069e+04	-1.124024e+02	2.575480e+01	1.043647e+00	1.999838e-02
8134500	-4.046194e+04	-1.141511e+02	2.640642e+01	1.078077e+00	1.122711e-02
8135000	-4.045712e+04	-1.172327e+02	2.760749e+01	1.103884e+00	2.722671e-02
8135500	-4.046385e+04	-1.152770e+02	2.685651e+01	1.043580e+00	2.149523e-02
8136000	-4.045737e+04	-1.140652e+02	2.637108e+01	1.084126e+00	1.214071e-02
8136500	-4.045535e+04	-1.162495e+02	2.724231e+01	1.036114e+00	1.223587e-02
8137000	-4.046178e+04	-1.186122e+02	2.819273e+01	1.040407e+00	1.345642e-02
8137500	-4.047361e+04	-1.163216e+02	2.727040e+01	1.037429e+00	8.710566e-03
8138000	-4.046870e+04	-1.146923e+02	2.661520e+01	1.078665e+00	1.468572e-02
8138500	-4.046269e+04	-1.148796e+02	2.670731e+01	1.028769e+00	1.797442e-02
8139000	-4.046801e+04	-1.124630e+02	2.575666e+01	1.099366e+00	1.686333e-02
8139500	-4.045825e+04	-1.157269e+02	2.701104e+01	1.099366e+00	1.686333e-02
8140000	-4.047133e+04	-1.207029e+02	2.903705e+01	1.099108e+00	1.686333e-02
8140500	-4.045490e+04	-1.166791e+02	2.738543e+01	1.105519e+00	2.369234e-02
8141000	-4.045214e+04	-1.097432e+02	2.474635e+01	1.121566e+00	2.257171e-02
8141500	-4.045748e+04	-1.150772e+02	2.676681e+01	1.073549e+00	1.386481e-02
8142000	-4.045424e+04	-1.172365e+02	2.761848e+01	1.080383e+00	1.942071e-02
8142500	-4.046759e+04	-1.150780e+02	2.676024e+01	1.091135e+00	2.160506e-02
8143000	-4.046816e+04	-1.142860e+02	2.646887e+01	1.050884e+00	1.168684e-02
8143500	-4.045794e+04	-1.118880e+02	2.553907e+01	1.106034e+00	2.151295e-02
8144000	-4.045225e+04	-1.153977e+02	2.688894e+01	1.081354e+00	1.251930e-02
8144500	-4.046316e+04	-1.150451e+02	2.677777e+01	1.013338e+00	1.514882e-02
8145000	-4.045889e+04	-1.195573e+02	2.855897e+01	1.097028e+00	1.829503e-02
8145500	-4.045567e+04	-1.151130e+02	2.676886e+01	1.104021e+00	1.566066e-02
8146000	-4.045682e+04	-1.149974e+02	2.675910e+01	1.013484e+00	2.497462e-02
8146500	-4.046624e+04	-1.155218e+02	2.692785e+01	1.106107e+00	1.882701e-02
8147000	-4.046127e+04	-1.145759e+02	2.658073e+01	1.051242e+00	1.415400e-02
8147500	-4.046517e+04	-1.141090e+02	2.638408e+01	1.094160e+00	2.216013e-02
8148000	-4.046009e+04	-1.174565e+02	2.768722e+01	1.129380e+00	2.482283e-02
8148500	-4.047486e+04	-1.095749e+02	2.468673e+01	1.118412e+00	1.704541e-02
8149000	-4.046370e+04	-1.162319e+02	2.723210e+01	1.044315e+00	2.257698e-02
8149500	-4.046219e+04	-1.134574e+02	2.615382e+01	1.044088e+00	1.458162e-02
8150000	-4.046533e+04	-1.094036e+02	2.460048e+01	1.186780e+00	3.016522e-02
8150500	-4.045790e+04	-1.146086e+02	2.660133e+01	1.030732e+00	1.404064e-02
8151000	-4.045816e+04	-1.155492e+02	2.696658e+01	1.034822e+00	1.404064e-02
8151500	-4.046198e+04	-1.148084e+02	2.667756e+01	1.034120e+00	1.160386e-02
8152000	-4.047638e+04	-1.198174e+02	2.868910e+01	1.044126e+00	3.084455e-02
8152500	-4.046000e+04	-1.151069e+02	2.677718e+01	1.076642e+00	1.288942e-02
8153000	-4.047940e+04	-1.136624e+02	2.624371e+01	1.013669e+00	3.180040e-03
8153500	-4.046547e+04	-1.175527e+02	2.773402e+01	1.109459e+00	2.401907e-02
8154000	-4.045875e+04	-1.147308e+02	2.662818e+01	1.083683e+00	2.255064e-02
8154500	-4.046511e+04	-1.160778e+02	2.714066e+01	1.121299e+00	1.849873e-02
8155000	-4.046164e+04	-1.187439e+02	2.823669e+01	1.064930e+00	3.397336e-02
8155500	-4.046981e+04	-1.161842e+02	2.718354e+01	1.119177e+00	1.775549e-02
8156000	-4.046965e+04	-1.130684e+02	2.601004e+01	1.033266e+00	9.581590e-03
8156500	-4.045728e+04	-1.150315e+02	2.675921e+01	1.047296e+00	1.257382e-02
8157000	-4.047270e+04	-1.137733e+02	2.629238e+01	9.974077e-01	1.637594e-02
8157500	-4.046556e+04	-1.195784e+02	2.858196e+01	1.062734e+00	2.137872e-02
8158000	-4.046349e+04	-1.171935e+02	2.761189e+01	1.053738e+00	1.732907e-02
8158500	-4.045676e+04	-1.112683e+02	2.532465e+01	1.064265e+00	1.708168e-02
8159000	-4.046406e+04	-1.147986e+02	2.663288e+01	1.139425e+00	2.610864e-02
8159500	-4.046342e+04	-1.135821e+02	2.622848e+01	9.731434e-01	1.529978e-02
8160000	-4.045866e+04	-1.138816e+02	2.628819e+01	1.116663e+00	1.375788e-02
8160500	-4.045540e+04	-1.115048e+02	2.542098e+01	1.040506e+00	1.941801e-02
8161000	-4.046477e+04	-1.150907e+02	2.677993e+01	1.053376e+00	2.682781e-02
8161500	-4.045617e+04	-1.187404e+02	2.821464e+01	1.115152e+00	1.702164e-02
8162000	-4.046914e+04	-1.174864e+02	2.772790e+01	1.058381e+00	2.021611e-02
8162500	-4.046375e+04	-1.196969e+02	2.865896e+01	9.960243e-01	1.768201e-02
8163000	-4.046122e+04	-1.200160e+02	2.877139e+01	1.045386e+00	2.049715e-02
8163500	-4.046487e+04	-1.186687e+02	2.821775e+01	1.035882e+00	1.879253e-02
8164000	-4.045684e+04	-1.162934e+02	2.724797e+01	1.065685e+00	1.214559e-02
8164500	-4.046395e+04	-1.167469e+02	2.743163e+01	1.057476e+00	1.692047e-02
8165000	-4.045773e+04	-1.150456e+02	2.676353e+01	1.050336e+00	1.417634e-02
8165500	-4.046178e+04	-1.141321e+02	2.644069e+01	9.701058e-01	1.693248e-02
8166000	-4.046433e+04	-1.115478e+02	2.544952e+01	1.006623e+00	9.049655e-03
8166500	-4.047296e+04	-1.178495e+02	2.784415e+01	1.133674e+00	1.670538e-02
8167000	-4.045818e+04	-1.171956e+02	2.763114e+01	1.007913e+00	1.092205e-02
8167500	-4.045635e+04	-1.165624e+02	2.737801e+01	1.007461e+00	9.842368e-03
8168000	-4.046099e+04	-1.148760e+02	2.671603e+01	1.002749e+00	1.378041e-02
8168500	-4.046073e+04	-1.170471e+02	2.754958e+01	1.062673e+00	2.544801e-02
8169000	-4.046542e+04	-1.144700e+02	2.652812e+01	1.081334e+00	1.278562e-02
8169500	-4.047370e+04	-1.182080e+02	2.801239e+01	1.077808e+00	1.972439e-02
8170000	-4.046295e+04	-1.140352e+02	2.637018e+01	1.056509e+00	2.651734e-02
8170500	-4.045577e+04	-1.175906e+02	2.775628e+01	1.092173e+00	2.013053e-02
8171000	-4.045801e+04	-1.179684e+02	2.794873e+01	9.947040e-01	1.948577e-02
8171500	-4.046319e+04	-1.202938e+02	2.889894e+01	1.018505e+00	2.137579e-02
8172000	-4.046415e+04	-1.157328e+02	2.702698e+01	1.064696e+00	1.840819e-02
8172500	-4.046010e+04	-1.113321e+02	2.533852e+01	1.090539e+00	1.167222e-02
8173000	-4.045978e+04	-1.150903e+02	2.677875e+01	1.055952e+00	1.214850e-02
8173500	-4.046011e+04	-1.151806e+02	2.683450e+01	1.003492e+00	7.306288e-03
8174000	-4.046329e+04	-1.148159e+02	2.669165e+01	1.005309e+00	1.545767e-02
8174500	-4.044844e+04	-1.178281e+02	2.786804e+01	1.053336e+00	1.728534e-02
8175000	-4.046462e+04	-1.152652e+02	2.685462e+01	1.036562e+00	1.750211e-02
8175500	-4.046030e+04	-1.161484e+02	2.720210e+01	1.036562e+00	1.750211e-02
8176000	-4.046671e+04	-1.197489e+02	2.866654e+01	1.029764e+00	1.614381e-02
8176500	-4.047491e+04	-1.157201e+02	2.704139e+01	1.015343e+00	1.203098e-02
8177000	-4.046633e+04	-1.196982e+02	2.864267e+01	1.036466e+00	2.012918e-02
8177500	-4.045951e+04	-1.148777e+02	2.669846e+01	1.049624e+00	1.265571e-02
8178000	-4.045776e+04	-1.184886e+02	2.814135e+01	1.042353e+00	1.647342e-02
8178500	-4.045989e+04	-1.184998e+02	2.815438e+01	1.021704e+00	1.578740e-02
8179000	-4.046208e+04	-1.170541e+02	2.758378e+01	9.843902e-01	1.531484e-02
8179500	-4.045698e+04	-1.174025e+02	2.769063e+01	1.066937e+00	2.119434e-02
8180000	-4.046091e+04	-1.101572e+02	2.490830e+01	1.088837e+00	1.840733e-02
8180500	-4.045812e+04	-1.203537e+02	2.888816e+01	1.104155e+00	2.836344e-02
8181000	-4.047178e+04	-1.160679e+02	2.713937e+01	1.114615e+00	1.196629e-02
8181500	-4.046352e+04	-1.178834e+02	2.791920e+01	9.824127e-01	1.779694e-02
8182000	-4.045685e+04	-1.138184e+02	2.628516e+01	1.061332e+00	1.311327e-02
8182500	-4.046277e+04	-1.170237e+02	2.755459e+01	1.026849e+00	1.548423e-02
8183000	-4.046958e+04	-1.210372e+02	2.921400e+01	1.014789e+00	1.328434e-02
8183500	-4.046037e+04	-1.183339e+02	2.808315e+01	1.030160e+00	1.323796e-02
8184000	-4.046701e+04	-1.104990e+02	2.503793e+01	1.075062e+00	2.031905e-02
8184500	-4.046054e+04	-1.150662e+02	2.677359e+01	1.045157e+00	1.494280e-02
8185000	-4.046033e+04	-1.135498e+02	2.618893e+01	1.044408e+00	2.339335e-02
8185500	-4.048439e+04	-1.140360e+02	2.633735e+01	1.142833e+00	2.197161e-02
8186000	-4.045831e+04	-1.134050e+02	2.613156e+01	1.050139e+00	2.630524e-02
8186500	-4.047309e+04	-1.137623e+02	2.627664e+01	1.027448e+00	2.261619e-02
8187000	-4.046814e+04	-1.186902e+02	2.820499e+01	1.088484e+00	1.637531e-02
8187500	-4.046492e+04	-1.188819e+02	2.831952e+01	1.001345e+00	1.899863e-02
8188000	-4.046929e+04	-1.121554e+02	2.564786e+01	1.081957e+00	2.118595e-02
8188500	-4.048336e+04	-1.095969e+02	2.472697e+01	1.028854e+00	1.443085e-02
8189000	-4.046481e+04	-1.162901e+02	2.726602e+01	1.016915e+00	1.366881e-02
8189500	-4.045654e+04	-1.195099e+02	2.857254e+01	1.016915e+00	1.366881e-02
8190000	-4.046143e+04	-1.189712e+02	2.834457e+01	1.029703e+00	1.470090e-02
8190500	-4.046524e+04	-1.177577e+02	2.785830e+01	1.006965e+00	6.041668e-03
8191000	-4.047384e+04	-1.191198e+02	2.839688e+01	1.051406e+00	8.664998e-03
8191500	-4.045769e+04	-1.132695e+02	2.607309e+01	1.068329e+00	2.177744e-02
8192000	-4.045927e+04	-1.158960e+02	2.711538e+01	1.003541e+00	1.328306e-02
8192500	-4.047043e+04	-1.189815e+02	2.835610e+01	1.012071e+00	3.783525e-03
8193000	-4.045824e+04	-1.149294e+02	2.670312e+01	1.089363e+00	1.322919e-02
8193500	-4.045551e+04	-1.132773e+02	2.608711e+01	1.039210e+00	1.211037e-02
8194000	-4.046423e+04	-1.161866e+02	2.721669e+01	1.037890e+00	1.728721e-02
8194500	-4.045896e+04	-1.094538e+02	2.466007e+01	1.071298e+00	1.828990e-02
8195000	-4.046992e+04	-1.216551e+02	2.949876e+01	9.640161e-01	2.235083e-02
8195500	-4.045957e+04	-1.116552e+02	2.546269e+01	1.078551e+00	1.147617e-02
8196000	-4.046219e+04	-1.170438e+02	2.757737e+01	9.900516e-01	4.432134e-03
8196500	-4.045159e+04	-1.176719e+02	2.782808e+01	9.958583e-01	2.002659e-02
8197000	-4.045598e+04	-1.157730e+02	2.706798e+01	1.000709e+00	1.809120e-02
8197500	-4.047124e+04	-1.202479e+02	2.885039e+01	1.088499e+00	1.937077e-02
8198000	-4.046112e+04	-1.120440e+02	2.561796e+01	1.050569e+00	1.025549e-02
8198500	-4.046480e+04	-1.167945e+02	2.745560e+01	1.045082e+00	1.531654e-02
8199000	-4.046518e+04	-1.155375e+02	2.694458e+01	1.079133e+00	1.350246e-02
8199500	-4.045367e+04	-1.164191e+02	2.727833e+01	1.114843e+00	2.069245e-02
8200000	-4.046011e+04	-1.173667e+02	2.764876e+01	1.135273e+00	1.405822e-02
8200500	-4.045544e+04	-1.157337e+02	2.704847e+01	1.011018e+00	6.393158e-03
8201000	-4.046648e+04	-1.136739e+02	2.625008e+01	1.008497e+00	1.680867e-02
8201500	-4.046136e+04	-1.157288e+02	2.704659e+01	1.010820e+00	1.529135e-02
8202000	-4.046832e+04	-1.185745e+02	2.818614e+01	1.018810e+00	1.205316e-02
8202500	-4.045761e+04	-1.117986e+02	2.552828e+01	1.045547e+00	1.290137e-02
8203000	-4.045105e+04	-1.139978e+02	2.636905e+01	1.021994e+00	1.196299e-02
8203500	-4.045084e+04	-1.099642e+02	2.484496e+01	1.070182e+00	1.541011e-02
8204000	-4.046061e+04	-1.100028e+02	2.486070e+01	1.065442e+00	1.336052e-02
8204500	-4.045858e+04	-1.179351e+02	2.791811e+01	1.036897e+00	2.023820e-02
8205000	-4.046283e+04	-1.097971e+02	2.479590e+01	1.038485e+00	8.793721e-03
8205500	-4.045690e+04	-1.143970e+02	2.650374e+01	1.071552e+00	1.402847e-02
8206000	-4.046013e+04	-1.143254e+02	2.650287e+01	1.002103e+00	1.015674e-02
8206500	-4.046185e+04	-1.097947e+02	2.477337e+01	1.098304e+00	2.738339e-02
8207000	-4.046094e+04	-1.123811e+02	2.570775e+01	1.147766e+00	2.296397e-02
8207500	-4.046067e+04	-1.148538e+02	2.669102e+01	1.044892e+00	2.106033e-02
8208000	-4.046272e+04	-1.186088e+02	2.820125e+01	1.016230e+00	1.621331e-02
8208500	-4.045716e+04	-1.164804e+02	2.732293e+01	1.063861e+00	2.031503e-02
8209000	-4.047065e+04	-1.143779e+02	2.647314e+01	1.131651e+00	1.664834e-02
8209500	-4.047147e+04	-1.137203e+02	2.622572e+01	1.118571e+00	2.201577e-02
8210000	-4.046425e+04	-1.209546e+02	2.915301e+01	1.076172e+00	2.529314e-02
8210500	-4.047484e+04	-1.126139e+02	2.584595e+01	1.012878e+00	1.884619e-02
8211000	-4.047256e+04	-1.147941e+02	2.669366e+01	9.783323e-01	1.061068e-02
8211500	-4.046795e+04	-1.138678e+02	2.629073e+01	1.096144e+00	1.609853e-02
8212000	-4.046170e+04	-1.123217e+02	2.571610e+01	1.066062e+00	1.824141e-02
8212500	-4.046856e+04	-1.148758e+02	2.667767e+01	1.101238e+00	2.186878e-02
8213000	-4.046132e+04	-1.180755e+02	2.798926e+01	1.002169e+00	1.945628e-02
8213500	-4.047272e+04	-1.189803e+02	2.836197e+01	9.966374e-01	1.860284e-02
8214000	-4.046555e+04	-1.134280e+02	2.614801e+01	1.029908e+00	1.512494e-02
8214500	-4.046621e+04	-1.221977e+02	2.969466e+01	1.050114e+00	2.186807e-02
8215000	-4.045777e+04	-1.167927e+02	2.741604e+01	1.142391e+00	2.528082e-02
8215500	-4.045763e+04	-1.172839e+02	2.767474e+01	9.878390e-01	1.432027e-02
8216000	-4.046394e+04	-1.166536e+02	2.742322e+01	9.852789e-01	1.514590e-02
8216500	-4.046180e+04	-1.143838e+02	2.651968e+01	1.017024e+00	1.177260e-02
8217000	-4.046645e+04	-1.129425e+02	2.596044e+01	1.038308e+00	1.342911e-02
8217500	-4.045661e+04	-1.174207e+02	2.769290e+01	1.079517e+00	2.130202e-02
8218000	-4.045135e+04	-1.193585e+02	2.850236e+01	1.034870e+00	2.025275e-02
8218500	-4.046831e+04	-1.159729e+02	2.710694e+01	1.101852e+00	2.527024e-02
8219000	-4.045680e+04	-1.141420e+02	2.643017e+01	1.007308e+00	1.364295e-02
8219500	-4.046110e+04	-1.140672e+02	2.637105e+01	1.086249e+00	2.057951e-02
8220000	-4.045290e+04	-1.172177e+02	2.763132e+01	1.029661e+00	2.338702e-02
8220500	-4.045439e+04	-1.144428e+02	2.650653e+01	1.110041e+00	2.750658e-02
8221000	-4.046210e+04	-1.178570e+02	2.789197e+01	1.023171e+00	2.644853e-02
8221500	-4.047740e+04	-1.089318e+02	2.449269e+01	1.015522e+00	2.887209e-02
8222000	-4.045903e+04	-1.207940e+02	2.908488e+01	1.076853e+00	1.745241e-02
8222500	-4.047001e+04	-1.152964e+02	2.683962e+01	1.106173e+00	2.142496e-02
8223000	-4.046363e+04	-1.182972e+02	2.804325e+01	1.091252e+00	2.844639e-02
8223500	-4.046968e+04	-1.175549e+02	2.772600e+01	1.131619e+00	2.324162e-02
8224000	-4.046757e+04	-1.230139e+02	3.003133e+01	1.088570e+00	2.707651e-02
8224500	-4.046636e+04	-1.115595e+02	2.545334e+01	1.008041e+00	9.591141e-03
8225000	-4.046752e+04	-1.187063e+02	2.825413e+01	9.848502e-01	6.621527e-03
8225500	-4.047158e+04	-1.190413e+02	2.837262e+01	1.031752e+00	1.185670e-02
8226000	-4.046664e+04	-1.137468e+02	2.624960e+01	1.082669e+00	1.775765e-02
8226500	-4.046025e+04	-1.115309e+02	2.541404e+01	1.085303e+00	1.897034e-02
8227000	-4.047361e+04	-1.178505e+02	2.791350e+01	9.635764e-01	1.785187e-02
8227500	-4.045790e+04	-1.175644e+02	2.778316e+01	9.994171e-01	1.338404e-02
8228000	-4.045557e+04	-1.155326e+02	2.694284e+01	1.078742e+00	1.281899e-02
8228500	-4.046203e+04	-1.147109e+02	2.661119e+01	1.107621e+00	1.558305e-02
8229000	-4.046959e+04	-1.132265e+02	2.601687e+01	1.173319e+00	1.366128e-02
8229500	-4.046077e+04	-1.145769e+02	2.655171e+01	1.127237e+00	2.319252e-02
8230000	-4.046005e+04	-1.150730e+02	2.681160e+01	9.545275e-01	8.359577e-03
8230500	-4.045279e+04	-1.181472e+02	2.802063e+01	9.967251e-01	1.870044e-02
8231000	-4.045973e+04	-1.132478e+02	2.610120e+01	9.726571e-01	9.988138e-03
8231500	-4.046565e+04	-1.132373e+02	2.604493e+01	1.110254e+00	1.532918e-02
8232000	-4.045409e+04	-1.195079e+02	2.855147e+01	1.065745e+00	1.261458e-02
8232500	-4.045713e+04	-1.143931e+02	2.649849e+01	1.081175e+00	1.661802e-02
8233000	-4.045443e+04	-1.148705e+02	2.667547e+01	1.101512e+00	2.464807e-02
8233500	-4.045985e+04	-1.138173e+02	2.626880e+01	1.102912e+00	2.247223e-02
8234000	-4.046575e+04	-1.143271e+02	2.648946e+01	1.038606e+00	1.970943e-02
8234500	-4.046471e+04	-1.173935e+02	2.771407e+01	9.998240e-01	1.350039e-02
8235000	-4.046892e+04	-1.163273e+02	2.725471e+01	1.082660e+00	1.762887e-02
8235500	-4.045425e+04	-1.140264e+02	2.634560e+01	1.111654e+00	1.540118e-02
8236000	-4.046421e+04	-1.133163e+02	2.608561e+01	1.082129e+00	1.358732e-02
8236500	-4.045612e+04	-1.183238e+02	2.809923e+01	9.806511e-01	1.408327e-02
8237000	-4.044759e+04	-1.159620e+02	2.712474e+01	1.045783e+00	1.856746e-02
8237500	-4.047309e+04	-1.153748e+02	2.686992e+01	1.107028e+00	1.346451e-02
8238000	-4.045865e+04	-1.182878e+02	2.807872e+01	9.948483e-01	5.672313e-03
8238500	-4.045478e+04	-1.171784e+02	2.760998e+01	1.043421e+00	2.086703e-02
8239000	-4.046486e+04	-1.164918e+02	2.735770e+01	9.878609e-01	3.645665e-02
8239500	-4.046274e+04	-1.173118e+02	2.765324e+01	1.069157e+00	1.417751e-02
8240000	-4.047154e+04	-1.137432e+02	2.623122e+01	1.127054e+00	1.889627e-02
8240500	-4.046794e+04	-1.159655e+02	2.713485e+01	1.023673e+00	1.415025e-02
8241000	-4.045573e+04	-1.185889e+02	2.820817e+01	9.794360e-01	1.198731e-02
8241500	-4.045656e+04	-1.130712e+02	2.602631e+01	9.931472e-01	2.055152e-02
8242000	-4.045957e+04	-1.174595e+02	2.769755e+01	1.106748e+00	2.055152e-02
8242500	-4.046098e+04	-1.147189e+02	2.662653e+01	1.076081e+00	1.517305e-02
8243000	-4.046109e+04	-1.179217e+02	2.790805e+01	1.048217e+00	2.421214e-02
8243500	-4.046366e+04	-1.145830e+02	2.655910e+01	1.114300e+00	1.241553e-02
8244000	-4.046236e+04	-1.130607e+02	2.599080e+01	1.076328e+00	7.681741e-03
8244500	-4.045662e+04	-1.133304e+02	2.611182e+01	1.027325e+00	3.051301e-02
8245000	-4.045585e+04	-1.155303e+02	2.698624e+01	9.658364e-01	1.038178e-02
8245500	-4.046166e+04	-1.149701e+02	2.676702e+01	9.658364e-01	1.822069e-02
8246000	-4.047225e+04	-1.143388e+02	2.651083e+01	9.949856e-01	8.947571e-03
8246500	-4.046501e+04	-1.111550e+02	2.528026e+01	1.071113e+00	6.556710e-03
8247000	-4.046643e+04	-1.180599e+02	2.797799e+01	1.014271e+00	2.086988e-02
8247500	-4.047121e+04	-1.126801e+02	2.586256e+01	1.034983e+00	2.640027e-02
8248000	-4.046263e+04	-1.177605e+02	2.786003e+01	1.005451e+00	2.636518e-02
8248500	-4.045790e+04	-1.173507e+02	2.765624e+01	1.100627e+00	1.865067e-02
8249000	-4.047082e+04	-1.160947e+02	2.717987e+01	1.039019e+00	2.910980e-02
8249500	-4.045601e+04	-1.176338e+02	2.781741e+01	9.840842e-01	6.152674e-03
8250000	-4.046929e+04	-1.169238e+02	2.748145e+01	1.109602e+00	2.302359e-02
8250500	-4.045780e+04	-1.159659e+02	2.714151e+01	1.007233e+00	2.113538e-02
8251000	-4.047438e+04	-1.192356e+02	2.843930e+01	1.064487e+00	1.256544e-02
8251500	-4.045496e+04	-1.181573e+02	2.802815e+01	9.884188e-01	2.068813e-02
8252000	-4.045870e+04	-1.177611e+02	2.783873e+01	1.058724e+00	2.436758e-02
8252500	-4.046142e+04	-1.145675e+02	2.654659e+01	1.131059e+00	2.790516e-02
8253000	-4.045875e+04	-1.137232e+02	2.622881e+01	1.113430e+00	1.120986e-02
8253500	-4.046323e+04	-1.146643e+02	2.659847e+01	1.093853e+00	2.356393e-02
8254000	-4.047224e+04	-1.129412e+02	2.592231e+01	1.137886e+00	1.542934e-02
8254500	-4.046646e+04	-1.126128e+02	2.582243e+01	1.074196e+00	1.800340e-02
8255000	-4.047472e+04	-1.180353e+02	2.795494e+01	1.046353e+00	1.796478e-02
8255500	-4.046724e+04	-1.148292e+02	2.668746e+01	1.029369e+00	1.886188e-02
8256000	-4.046052e+04	-1.167824e+02	2.743254e+01	1.090697e+00	2.169601e-02
8256500	-4.046569e+04	-1.165502e+02	2.736926e+01	1.017247e+00	2.324261e-02
8257000	-4.046901e+04	-1.151605e+02	2.679317e+01	1.089245e+00	2.675868e-02
8257500	-4.046678e+04	-1.150773e+02	2.676854e+01	1.069217e+00	1.205705e-02
8258000	-4.046994e+04	-1.169567e+02	2.752718e+01	1.028184e+00	2.067591e-02
8258500	-4.047452e+04	-1.157066e+02	2.704106e+01	1.002734e+00	9.760713e-03
8259000	-4.046745e+04	-1.144112e+02	2.649745e+01	1.102002e+00	1.975986e-02
8259500	-4.045217e+04	-1.136437e+02	2.620765e+01	1.089280e+00	1.787972e-02
8260000	-4.047755e+04	-1.108200e+02	2.514594e+01	1.101189e+00	1.763122e-02
8260500	-4.046376e+04	-1.163864e+02	2.726118e+01	1.125394e+00	2.226013e-02
8261000	-4.045468e+04	-1.174153e+02	2.770774e+01	1.037312e+00	2.788569e-02
8261500	-4.046960e+04	-1.181376e+02	2.801329e+01	1.005209e+00	1.288489e-02
8262000	-4.045827e+04	-1.147166e+02	2.661217e+01	1.110777e+00	2.076505e-02
8262500	-4.045642e+04	-1.150511e+02	2.673837e+01	1.120424e+00	2.076505e-02
8263000	-4.046095e+04	-1.177221e+02	2.780413e+01	1.105199e+00	1.775215e-02
8263500	-4.045550e+04	-1.122506e+02	2.569775e+01	1.043898e+00	1.341285e-02
8264000	-4.046785e+04	-1.137367e+02	2.626003e+01	1.045283e+00	1.666835e-02
8264500	-4.045423e+04	-1.135202e+02	2.614974e+01	1.117549e+00	1.933388e-02
8265000	-4.046247e+04	-1.223123e+02	2.976649e+01	9.981236e-01	1.362372e-02
8265500	-4.045766e+04	-1.154940e+02	2.693787e+01	1.052808e+00	6.670835e-03
8266000	-4.045687e+04	-1.163230e+02	2.723413e+01	1.130249e+00	2.033148e-02
8266500	-4.045961e+04	-1.160640e+02	2.715577e+01	1.069198e+00	2.560678e-02
8267000	-4.046220e+04	-1.176855e+02	2.780912e+01	1.056298e+00	1.938152e-02
8267500	-4.046196e+04	-1.168475e+02	2.746720e+01	1.069027e+00	1.348978e-02
8268000	-4.046714e+04	-1.210329e+02	2.919569e+01	1.053725e+00	1.876630e-02
8268500	-4.045752e+04	-1.177965e+02	2.788747e+01	9.738038e-01	1.355492e-02
8269000	-4.046479e+04	-1.145550e+02	2.655398e+01	1.099485e+00	1.488509e-02
8269500	-4.045800e+04	-1.240406e+02	3.053755e+01	9.613983e-01	1.187458e-02
8270000	-4.046148e+04	-1.170077e+02	2.753687e+01	1.055045e+00	2.097522e-02
8270500	-4.046632e+04	-1.215575e+02	2.939899e+01	1.099960e+00	2.630316e-02
8271000	-4.046140e+04	-1.173964e+02	2.771516e+01	9.999535e-01	2.220754e-02
8271500	-4.046908e+04	-1.149428e+02	2.674203e+01	1.002745e+00	1.890356e-02
8272000	-4.045516e+04	-1.170343e+02	2.755276e+01	1.042026e+00	1.597503e-02
8272500	-4.045358e+04	-1.120141e+02	2.558919e+01	1.097715e+00	1.487909e-02
8273000	-4.045304e+04	-1.104109e+02	2.501285e+01	1.055643e+00	1.159922e-02
8273500	-4.045668e+04	-1.129531e+02	2.594893e+01	1.079327e+00	1.812476e-02
8274000	-4.047123e+04	-1.124084e+02	2.575346e+01	1.053206e+00	2.593154e-02
8274500	-4.045411e+04	-1.092293e+02	2.458510e+01	1.055237e+00	1.850377e-02
8275000	-4.046018e+04	-1.154615e+02	2.690633e+01	1.100760e+00	1.626825e-02
8275500	-4.045942e+04	-1.135055e+02	2.615132e+01	1.098739e+00	1.534672e-02
8276000	-4.046007e+04	-1.215936e+02	2.941191e+01	1.105807e+00	1.731021e-02
8276500	-4.044483e+04	-1.133272e+02	2.610537e+01	1.041121e+00	1.768759e-02
8277000	-4.045555e+04	-1.139810e+02	2.636664e+01	1.011443e+00	1.399402e-02
8277500	-4.046184e+04	-1.215011e+02	2.939316e+01	1.057182e+00	1.803255e-02
8278000	-4.046254e+04	-1.186294e+02	2.819290e+01	1.057182e+00	1.803255e-02
8278500	-4.046233e+04	-1.191589e+02	2.842815e+01	1.014746e+00	1.803255e-02
8279000	-4.045621e+04	-1.153702e+02	2.690352e+01	1.016591e+00	2.100708e-02
8279500	-4.047021e+04	-1.135412e+02	2.616612e+01	1.095652e+00	6.176360e-03
8280000	-4.046371e+04	-1.166667e+02	2.740476e+01	1.044611e+00	6.634921e-03
8280500	-4.046203e+04	-1.126426e+02	2.585752e+01	1.010889e+00	1.699631e-02
8281000	-4.046475e+04	-1.125421e+02	2.578083e+01	1.114153e+00	1.434170e-02
8281500	-4.047360e+04	-1.166380e+02	2.739712e+01	1.035164e+00	1.567941e-02
8282000	-4.046198e+04	-1.179926e+02	2.794500e+01	1.028112e+00	2.218753e-02
8282500	-4.046443e+04	-1.162666e+02	2.725424e+01	1.023082e+00	2.505078e-02
8283000	-4.046232e+04	-1.175201e+02	2.775043e+01	1.036220e+00	2.530269e-02
8283500	-4.046742e+04	-1.189375e+02	2.833049e+01	1.030230e+00	1.804040e-02
8284000	-4.047157e+04	-1.133553e+02	2.610140e+01	1.079588e+00	2.095131e-02
8284500	-4.046752e+04	-1.109045e+02	2.518904e+01	1.068324e+00	1.706465e-02
8285000	-4.045221e+04	-1.175917e+02	2.774455e+01	1.122431e+00	1.681748e-02
8285500	-4.047063e+04	-1.136237e+02	2.621210e+01	1.057675e+00	8.302249e-03
8286000	-4.045729e+04	-1.168886e+02	2.748483e+01	1.065964e+00	1.795457e-02
8286500	-4.046217e+04	-1.131878e+02	2.602326e+01	1.117805e+00	1.721123e-02
8287000	-4.045993e+04	-1.140412e+02	2.639070e+01	1.009102e+00	1.823633e-02
8287500	-4.046588e+04	-1.161949e+02	2.718781e+01	1.119166e+00	2.343800e-02
8288000	-4.046586e+04	-1.141395e+02	2.642285e+01	1.023778e+00	1.625902e-02
8288500	-4.046176e+04	-1.126787e+02	2.583278e+01	1.112652e+00	1.193339e-02
8289000	-4.045460e+04	-1.151201e+02	2.676830e+01	1.112652e+00	1.893758e-02
8289500	-4.045412e+04	-1.148891e+02	2.669750e+01	1.063439e+00	1.692948e-02
8290000	-4.046350e+04	-1.143428e+02	2.647888e+01	1.081778e+00	2.212071e-02
8290500	-4.046163e+04	-1.160668e+02	2.717614e+01	1.020535e+00	1.462528e-02
8291000	-4.045520e+04	-1.185895e+02	2.818290e+01	1.041718e+00	1.553024e-02
8291500	-4.047363e+04	-1.098759e+02	2.481620e+01	1.061268e+00	2.526392e-02
8292000	-4.046341e+04	-1.181522e+02	2.799204e+01	1.071958e+00	1.739337e-02
8292500	-4.045741e+04	-1.150081e+02	2.674056e+01	1.071835e+00	1.471696e-02
8293000	-4.046808e+04	-1.078136e+02	2.409744e+01	1.010663e+00	9.422803e-03
8293500	-4.046238e+04	-1.172325e+02	2.764050e+01	1.021572e+00	1.602196e-02
8294000	-4.046883e+04	-1.113441e+02	2.537235e+01	1.011101e+00	1.423678e-02
8294500	-4.045703e+04	-1.189817e+02	2.833912e+01	1.053502e+00	1.713643e-02
8295000	-4.046633e+04	-1.190784e+02	2.834583e+01	1.133898e+00	2.249313e-02
8295500	-4.045377e+04	-1.165868e+02	2.736503e+01	1.064474e+00	1.345655e-02
8296000	-4.046187e+04	-1.163222e+02	2.724778e+01	1.094967e+00	1.386507e-02
8296500	-4.045618e+04	-1.182830e+02	2.803594e+01	1.094967e+00	1.382893e-02
8297000	-4.046588e+04	-1.172724e+02	2.765885e+01	1.015872e+00	1.590054e-02
8297500	-4.047273e+04	-1.186571e+02	2.822489e+01	1.006866e+00	1.121127e-02
8298000	-4.046493e+04	-1.156851e+02	2.701791e+01	1.040032e+00	1.439165e-02
8298500	-4.045920e+04	-1.139838e+02	2.634364e+01	1.074174e+00	1.833303e-02
8299000	-4.045957e+04	-1.148748e+02	2.669740e+01	1.049438e+00	1.097654e-02
8299500	-4.047268e+04	-1.189793e+02	2.834551e+01	1.035561e+00	7.644177e-03
8300000	-4.046394e+04	-1.214699e+02	2.938216e+01	1.051848e+00	1.708198e-02
8300500	-4.045731e+04	-1.201292e+02	2.878738e+01	1.120351e+00	2.524235e-02
8301000	-4.045938e+04	-1.146352e+02	2.660557e+01	1.046396e+00	1.928742e-02
8301500	-4.046354e+04	-1.182321e+02	2.802064e+01	1.081661e+00	2.486680e-02
8302000	-4.045437e+04	-1.228083e+02	2.997527e+01	1.011920e+00	1.763799e-02
8302500	-4.046452e+04	-1.146361e+02	2.656338e+01	1.156300e+00	1.607706e-02
8303000	-4.046706e+04	-1.173671e+02	2.766537e+01	1.094369e+00	2.151479e-02
8303500	-4.046080e+04	-1.156165e+02	2.699817e+01	1.021691e+00	1.918533e-02
8304000	-4.046095e+04	-1.165531e+02	2.734785e+01	1.073960e+00	1.571209e-02
8304500	-4.045793e+04	-1.144457e+02	2.653161e+01	1.048036e+00	1.950127e-02
8305000	-4.045845e+04	-1.153038e+02	2.683488e+01	1.125643e+00	1.373289e-02
8305500	-4.045272e+04	-1.165057e+02	2.733448e+01	1.060128e+00	1.822005e-02
8306000	-4.045414e+04	-1.143683e+02	2.651296e+01	1.018889e+00	1.587129e-02
8306500	-4.046515e+04	-1.177770e+02	2.787039e+01	9.964800e-01	1.039601e-02
8307000	-4.047915e+04	-1.160881e+02	2.716937e+01	1.058903e+00	1.614757e-02
8307500	-4.045725e+04	-1.153772e+02	2.689729e+01	1.039538e+00	1.934006e-02
8308000	-4.045411e+04	-1.142028e+02	2.643785e+01	1.048221e+00	1.934006e-02
8308500	-4.046239e+04	-1.175667e+02	2.777885e+01	1.012392e+00	2.074335e-02
8309000	-4.046330e+04	-1.159190e+02	2.710926e+01	1.042087e+00	1.530915e-02
8309500	-4.046146e+04	-1.162830e+02	2.723438e+01	1.089599e+00	1.538292e-02
8310000	-4.047119e+04	-1.133992e+02	2.614057e+01	1.020594e+00	1.319759e-02
8310500	-4.046450e+04	-1.175230e+02	2.777118e+01	9.877137e-01	2.145346e-02
8311000	-4.046321e+04	-1.150257e+02	2.677463e+01	1.001931e+00	1.929033e-02
8311500	-4.046329e+04	-1.135039e+02	2.615579e+01	1.085350e+00	1.561555e-02
8312000	-4.046285e+04	-1.167835e+02	2.744447e+01	1.061961e+00	1.760389e-02
8312500	-4.046060e+04	-1.198462e+02	2.870555e+01	1.033403e+00	1.912758e-02
8313000	-4.046726e+04	-1.107998e+02	2.514819e+01	1.074855e+00	1.447262e-02
8313500	-4.045364e+04	-1.157014e+02	2.705123e+01	9.716464e-01	1.423393e-02
8314000	-4.045974e+04	-1.146957e+02	2.661184e+01	1.090733e+00	2.246779e-02
8314500	-4.046239e+04	-1.195308e+02	2.859326e+01	9.879273e-01	8.980917e-03
8315000	-4.046866e+04	-1.182603e+02	2.805210e+01	1.032602e+00	1.799340e-02
8315500	-4.046288e+04	-1.103653e+02	2.497143e+01	1.123592e+00	2.230046e-02
8316000	-4.047945e+04	-1.142326e+02	2.644864e+01	1.049927e+00	1.967569e-02
8316500	-4.046959e+04	-1.164917e+02	2.733806e+01	1.037185e+00	1.716905e-02
8317000	-4.046251e+04	-1.115115e+02	2.542099e+01	1.047184e+00	2.237912e-02
8317500	-4.045732e+04	-1.125146e+02	2.578712e+01	1.069860e+00	1.597357e-02
8318000	-4.045713e+04	-1.096986e+02	2.473967e+01	1.095437e+00	2.838719e-02
8318500	-4.046169e+04	-1.112949e+02	2.533086e+01	1.074033e+00	2.379311e-02
8319000	-4.047023e+04	-1.151857e+02	2.685575e+01	9.541558e-01	2.372451e-02
8319500	-4.045150e+04	-1.164449e+02	2.732792e+01	1.015831e+00	1.160597e-02
8320000	-4.046566e+04	-1.178530e+02	2.787859e+01	1.052196e+00	1.762882e-02
8320500	-4.046254e+04	-1.152255e+02	2.680477e+01	1.124474e+00	2.509643e-02
8321000	-4.046199e+04	-1.132589e+02	2.609274e+01	1.005995e+00	1.862505e-02
8321500	-4.046162e+04	-1.182831e+02	2.805184e+01	1.056095e+00	1.325229e-02
8322000	-4.046632e+04	-1.204098e+02	2.895275e+01	1.006339e+00	3.818480e-03
8322500	-4.046002e+04	-1.158006e+02	2.706921e+01	1.025213e+00	1.009069e-02
8323000	-4.047214e+04	-1.142467e+02	2.644919e+01	1.062676e+00	1.434423e-02
8323500	-4.045560e+04	-1.186660e+02	2.822500e+01	1.015480e+00	1.222276e-02
8324000	-4.045763e+04	-1.188215e+02	2.828232e+01	1.031327e+00	1.173894e-02
8324500	-4.046068e+04	-1.210707e+02	2.922556e+01	1.021024e+00	1.726839e-02
8325000	-4.045747e+04	-1.169895e+02	2.753430e+01	1.043251e+00	2.977176e-02
8325500	-4.046065e+04	-1.112600e+02	2.530361e+01	1.112906e+00	1.860159e-02
8326000	-4.044998e+04	-1.164596e+02	2.732738e+01	1.031876e+00	2.344833e-02
8326500	-4.045577e+04	-1.169931e+02	2.750695e+01	1.115151e+00	2.101695e-02
8327000	-4.046393e+04	-1.142359e+02	2.643770e+01	1.081658e+00	1.565377e-02
8327500	-4.045832e+04	-1.165521e+02	2.736275e+01	1.035529e+00	1.595785e-02
8328000	-4.045137e+04	-1.169299e+02	2.752555e+01	1.005485e+00	1.387035e-02
8328500	-4.046487e+04	-1.197659e+02	2.866573e+01	1.048678e+00	1.782610e-02
8329000	-4.045969e+04	-1.176305e+02	2.780490e+01	1.011702e+00	6.626389e-03
8329500	-4.046700e+04	-1.150824e+02	2.675663e+01	1.104889e+00	3.239108e-02
8330000	-4.045950e+04	-1.135283e+02	2.616465e+01	1.086547e+00	2.355901e-02
8330500	-4.046680e+04	-1.180595e+02	2.796421e+01	1.047700e+00	1.817462e-02
8331000	-4.046934e+04	-1.178434e+02	2.791210e+01	9.599889e-01	4.740388e-03
8331500	-4.046207e+04	-1.181371e+02	2.798295e+01	1.079255e+00	3.321734e-02
8332000	-4.047461e+04	-1.233069e+02	3.015188e+01	1.105180e+00	1.660440e-02
8332500	-4.046041e+04	-1.129681e+02	2.597140e+01	1.034940e+00	8.161815e-03
8333000	-4.046666e+04	-1.111482e+02	2.527114e+01	1.089095e+00	1.682766e-02
8333500	-4.047503e+04	-1.135714e+02	2.621823e+01	9.892773e-01	1.385002e-02
8334000	-4.046567e+04	-1.129820e+02	2.597485e+01	1.039712e+00	1.799018e-02
8334500	-4.045911e+04	-1.149685e+02	2.672810e+01	1.064231e+00	2.150222e-02
8335000	-4.046594e+04	-1.175346e+02	2.774799e+01	1.056751e+00	1.826685e-02
8335500	-4.046260e+04	-1.142238e+02	2.647819e+01	9.645411e-01	1.206913e-02
8336000	-4.046139e+04	-1.155643e+02	2.694224e+01	1.111922e+00	2.444573e-02
8336500	-4.046261e+04	-1.120197e+02	2.560476e+01	1.061632e+00	1.598986e-02
8337000	-4.045821e+04	-1.119652e+02	2.558445e+01	1.061499e+00	1.636965e-02
8337500	-4.046983e+04	-1.158187e+02	2.707418e+01	1.030738e+00	1.366557e-02
8338000	-4.045957e+04	-1.171504e+02	2.760662e+01	1.023805e+00	2.156256e-02
8338500	-4.045661e+04	-1.152787e+02	2.685753e+01	1.042653e+00	2.199677e-02
8339000	-4.045894e+04	-1.131812e+02	2.605129e+01	1.037382e+00	2.318897e-02
8339500	-4.046600e+04	-1.159764e+02	2.709116e+01	1.145323e+00	2.199677e-02
8340000	-4.046382e+04	-1.193573e+02	2.852747e+01	9.730447e-01	1.358824e-02
8340500	-4.047642e+04	-1.129520e+02	2.597046e+01	1.021331e+00	2.649077e-02
8341000	-4.045893e+04	-1.163088e+02	2.727254e+01	1.019159e+00	2.730853e-02
8341500	-4.046128e+04	-1.189993e+02	2.838313e+01	9.642468e-01	1.837785e-02
8342000	-4.046011e+04	-1.157272e+02	2.705104e+01	9.979781e-01	2.162836e-02
8342500	-4.046429e+04	-1.107095e+02	2.509468e+01	1.130537e+00	1.256451e-02
8343000	-4.046247e+04	-1.191627e+02	2.844621e+01	9.748618e-01	1.814438e-02
8343500	-4.047152e+04	-1.144222e+02	2.649752e+01	1.112762e+00	2.409109e-02
8344000	-4.046195e+04	-1.127192e+02	2.585014e+01	1.107116e+00	2.798196e-02
8344500	-4.046718e+04	-1.108777e+02	2.519585e+01	1.023064e+00	1.545757e-02
8345000	-4.047444e+04	-1.198955e+02	2.870520e+01	1.083524e+00	1.895015e-02
8345500	-4.046009e+04	-1.171395e+02	2.756934e+01	1.105788e+00	1.004589e-02
8346000	-4.046274e+04	-1.073097e+02	2.392695e+01	9.924308e-01	2.411873e-02
8346500	-4.045045e+04	-1.171422e+02	2.756124e+01	1.128746e+00	1.714942e-02
8347000	-4.046133e+04	-1.133282e+02	2.605383e+01	1.177654e+00	1.798938e-02
8347500	-4.045076e+04	-1.185173e+02	2.817069e+01	9.993198e-01	1.714942e-02
8348000	-4.046063e+04	-1.150098e+02	2.674725e+01	1.056286e+00	1.077501e-02
8348500	-4.046816e+04	-1.153505e+02	2.690901e+01	9.828888e-01	8.069907e-03
8349000	-4.045976e+04	-1.144673e+02	2.656632e+01	9.799197e-01	9.397261e-03
8349500	-4.046245e+04	-1.183336e+02	2.807905e+01	1.039809e+00	1.583104e-02
8350000	-4.047391e+04	-1.147386e+02	2.660702e+01	1.146077e+00	2.283353e-02
8350500	-4.045849e+04	-1.150994e+02	2.675905e+01	1.115605e+00	1.456866e-02
8351000	-4.046863e+04	-1.171046e+02	2.757025e+01	1.068655e+00	1.187446e-02
8351500	-4.046614e+04	-1.124970e+02	2.577871e+01	1.074606e+00	1.316759e-02
8352000	-4.045660e+04	-1.120902e+02	2.563785e+01	1.043595e+00	1.006063e-02
8352500	-4.047081e+04	-1.121959e+02	2.567271e+01	1.056095e+00	1.836531e-02
8353000	-4.046066e+04	-1.155395e+02	2.696261e+01	1.035230e+00	2.030322e-02
8353500	-4.045748e+04	-1.228781e+02	2.999446e+01	1.037542e+00	9.298099e-03
8354000	-4.045682e+04	-1.101904e+02	2.494648e+01	1.017138e+00	1.381683e-02
8354500	-4.046157e+04	-1.117328e+02	2.550128e+01	1.052334e+00	1.783468e-02
8355000	-4.046013e+04	-1.125657e+02	2.581218e+01	1.054314e+00	1.426750e-02
8355500	-4.045480e+04	-1.198854e+02	2.872311e+01	1.030454e+00	1.650210e-02
8356000	-4.047249e+04	-1.082019e+02	2.419459e+01	1.123677e+00	1.640331e-02
8356500	-4.046061e+04	-1.157875e+02	2.703326e+01	1.103378e+00	1.586362e-02
8357000	-4.045900e+04	-1.126710e+02	2.584665e+01	1.068115e+00	1.778997e-02
8357500	-4.046325e+04	-1.195821e+02	2.859549e+01	1.033876e+00	1.364830e-02
8358000	-4.046199e+04	-1.179542e+02	2.791466e+01	1.064400e+00	2.516123e-02
8358500	-4.046541e+04	-1.129310e+02	2.596522e+01	1.014173e+00	1.417508e-02
8359000	-4.045825e+04	-1.158681e+02	2.711522e+01	9.759979e-01	1.383008e-02
8359500	-4.045537e+04	-1.194769e+02	2.856351e+01	1.005744e+00	1.951519e-02
8360000	-4.046915e+04	-1.165990e+02	2.735158e+01	1.110451e+00	1.781731e-02
8360500	-4.046489e+04	-1.135115e+02	2.616439e+01	1.070488e+00	1.540511e-02
8361000	-4.045897e+04	-1.156537e+02	2.699324e+01	1.071447e+00	1.222020e-02
8361500	-4.046618e+04	-1.145697e+02	2.655209e+01	1.119086e+00	1.972531e-02
8362000	-4.046790e+04	-1.170671e+02	2.756395e+01	1.046813e+00	1.440260e-02
8362500	-4.045931e+04	-1.162217e+02	2.723367e+01	1.030090e+00	2.153687e-02
8363000	-4.046560e+04	-1.169401e+02	2.749401e+01	1.094538e+00	1.315046e-02
8363500	-4.045615e+04	-1.163992e+02	2.729549e+01	1.051803e+00	1.532283e-02
8364000	-4.046434e+04	-1.139940e+02	2.635820e+01	1.046461e+00	1.997981e-02
8364500	-4.045790e+04	-1.166859e+02	2.741223e+01	1.045152e+00	2.443507e-02
8365000	-4.046675e+04	-1.153847e+02	2.690977e+01	1.015130e+00	8.515938e-03
8365500	-4.045986e+04	-1.183952e+02	2.811959e+01	1.002188e+00	1.946296e-02
8366000	-4.046244e+04	-1.188678e+02	2.830167e+01	1.030617e+00	1.772289e-02
8366500	-4.045714e+04	-1.136699e+02	2.622410e+01	1.072462e+00	1.794574e-02
8367000	-4.046572e+04	-1.098670e+02	2.476644e+01	1.189819e+00	1.966669e-02
8367500	-4.045624e+04	-1.133958e+02	2.613443e+01	1.033316e+00	1.579294e-02
8368000	-4.045451e+04	-1.123599e+02	2.574086e+01	1.038253e+00	8.919992e-03
8368500	-4.047593e+04	-1.154513e+02	2.694041e+01	1.003620e+00	1.089812e-02
8369000	-4.046006e+04	-1.190016e+02	2.838443e+01	9.634360e-01	1.899198e-02
8369500	-4.045341e+04	-1.138136e+02	2.627686e+01	1.078184e+00	1.144616e-02
8370000	-4.046191e+04	-1.179529e+02	2.790812e+01	1.079221e+00	1.426079e-02
8370500	-4.045795e+04	-1.168877e+02	2.749153e+01	1.048362e+00	1.229412e-02
8371000	-4.046581e+04	-1.236350e+02	3.035851e+01	9.618146e-01	1.814074e-02
8371500	-4.045946e+04	-1.141806e+02	2.643309e+01	1.038341e+00	1.491259e-02
8372000	-4.046208e+04	-1.154190e+02	2.689212e+01	1.094562e+00	2.148144e-02
8372500	-4.046641e+04	-1.155235e+02	2.694228e+01	1.071014e+00	6.774711e-03
8373000	-4.045612e+04	-1.174464e+02	2.771310e+01	1.055080e+00	2.444548e-02
8373500	-4.046383e+04	-1.172581e+02	2.764393e+01	1.038594e+00	2.410094e-02
8374000	-4.046752e+04	-1.134302e+02	2.615180e+01	1.022121e+00	1.055164e-02
8374500	-4.046340e+04	-1.200422e+02	2.878965e+01	1.027958e+00	1.981124e-02
8375000	-4.046059e+04	-1.198536e+02	2.871643e+01	1.014691e+00	1.805420e-02
8375500	-4.047311e+04	-1.159707e+02	2.714981e+01	9.910246e-01	1.670437e-02
8376000	-4.046315e+04	-1.115986e+02	2.544713e+01	1.063864e+00	2.344481e-02
8376500	-4.045974e+04	-1.113526e+02	2.534712e+01	1.087730e+00	1.135714e-02
8377000	-4.046253e+04	-1.164096e+02	2.733618e+01	9.598103e-01	1.376500e-02
8377500	-4.045383e+04	-1.143723e+02	2.649376e+01	1.072650e+00	1.754432e-02
8378000	-4.047227e+04	-1.189353e+02	2.830536e+01	1.089139e+00	1.044309e-02
8378500	-4.045275e+04	-1.115407e+02	2.543231e+01	1.045861e+00	1.477854e-02
8379000	-4.046355e+04	-1.160666e+02	2.716514e+01	1.048197e+00	9.072815e-03
8379500	-4.046104e+04	-1.141847e+02	2.641684e+01	1.084669e+00	1.344656e-02
8380000	-4.046551e+04	-1.175237e+02	2.775939e+01	1.017584e+00	1.297695e-02
8380500	-4.046072e+04	-1.116533e+02	2.548935e+01	1.004868e+00	6.862548e-03
8381000	-4.046741e+04	-1.124011e+02	2.574976e+01	1.055789e+00	9.797413e-03
8381500	-4.047078e+04	-1.106251e+02	2.508891e+01	1.061870e+00	6.664454e-03
8382000	-4.046518e+04	-1.156490e+02	2.699190e+01	1.070148e+00	1.728939e-02
8382500	-4.045674e+04	-1.148619e+02	2.670000e+01	1.029856e+00	1.836683e-02
8383000	-4.046320e+04	-1.182819e+02	2.804146e+01	1.080366e+00	1.326975e-02
8383500	-4.045820e+04	-1.173391e+02	2.767402e+01	1.044841e+00	1.662816e-02
8384000	-4.046426e+04	-1.144559e+02	2.651797e+01	1.093500e+00	1.876894e-02
8384500	-4.045985e+04	-1.103336e+02	2.497648e+01	1.077979e+00	2.749896e-02
8385000	-4.047458e+04	-1.200582e+02	2.876306e+01	1.107583e+00	1.976911e-02
8385500	-4.045984e+04	-1.185370e+02	2.815340e+01	1.061341e+00	2.156474e-02
8386000	-4.046291e+04	-1.162415e+02	2.723707e+01	1.041356e+00	1.614122e-02
8386500	-4.046526e+04	-1.153913e+02	2.691853e+01	9.994258e-01	3.001336e-02
8387000	-4.047350e+04	-1.147337e+02	2.658725e+01	1.192181e+00	2.374914e-02
8387500	-4.045862e+04	-1.163391e+02	2.728602e+01	1.015507e+00	1.443263e-02
8388000	-4.046202e+04	-1.133305e+02	2.610035e+01	1.057602e+00	1.624656e-02
8388500	-4.046136e+04	-1.162866e+02	2.722369e+01	1.120215e+00	2.736300e-02
8389000	-4.046019e+04	-1.151259e+02	2.678084e+01	1.086272e+00	2.264286e-02
8389500	-4.045959e+04	-1.155349e+02	2.693763e+01	1.094223e+00	1.480529e-02
8390000	-4.045859e+04	-1.208825e+02	2.915868e+01	9.907099e-01	1.176011e-02
8390500	-4.046725e+04	-1.151834e+02	2.685008e+01	9.663900e-01	1.660020e-02
8391000	-4.045490e+04	-1.147026e+02	2.664918e+01	1.001411e+00	1.005042e-02
8391500	-4.046566e+04	-1.132596e+02	2.601085e+01	1.222377e+00	2.605316e-02
8392000	-4.045661e+04	-1.170513e+02	2.757019e+01	1.015505e+00	1.203944e-02
8392500	-4.045678e+04	-1.172333e+02	2.763874e+01	1.026754e+00	1.786741e-02
8393000	-4.046186e+04	-1.147256e+02	2.661991e+01	1.099802e+00	1.786741e-02
8393500	-4.045436e+04	-1.141604e+02	2.642574e+01	1.037188e+00	2.234511e-02
8394000	-4.046321e+04	-1.118999e+02	2.555008e+01	1.088355e+00	1.017938e-02
8394500	-4.045333e+04	-1.171645e+02	2.760622e+01	1.038885e+00	1.895512e-02
8395000	-4.046600e+04	-1.148089e+02	2.665234e+01	1.099488e+00	9.142839e-03
8395500	-4.045467e+04	-1.181455e+02	2.799819e+01	1.050191e+00	1.297981e-02
8396000	-4.045874e+04	-1.147644e+02	2.664964e+01	1.061987e+00	1.176519e-02
8396500	-4.047234e+04	-1.136458e+02	2.625577e+01	9.654821e-01	9.868667e-03
8397000	-4.045626e+04	-1.138960e+02	2.631845e+01	1.052081e+00	1.851010e-02
8397500	-4.045863e+04	-1.191430e+02	2.842109e+01	1.015940e+00	1.980711e-02
8398000	-4.046935e+04	-1.173582e+02	2.766694e+01	1.081560e+00	2.136708e-02
8398500	-4.046577e+04	-1.190990e+02	2.840445e+01	1.012299e+00	2.748993e-02
8399000	-4.046504e+04	-1.138036e+02	2.628644e+01	1.043174e+00	1.787336e-02
8399500	-4.046219e+04	-1.133659e+02	2.611848e+01	1.045356e+00	2.282927e-02
8400000	-4.046712e+04	-1.126657e+02	2.587309e+01	9.927259e-01	6.338716e-03
8400500	-4.045550e+04	-1.123376e+02	2.574552e+01	1.003626e+00	8.669517e-03
8401000	-4.045632e+04	-1.189693e+02	2.834484e+01	1.027159e+00	9.625324e-03
8401500	-4.045858e+04	-1.163627e+02	2.725547e+01	1.116110e+00	1.804294e-02
8402000	-4.046543e+04	-1.100592e+02	2.486431e+01	1.111873e+00	2.525873e-02
8402500	-4.046681e+04	-1.179160e+02	2.789842e+01	1.066292e+00	1.521302e-02
8403000	-4.046725e+04	-1.121699e+02	2.564465e+01	1.105054e+00	1.867584e-02
8403500	-4.045802e+04	-1.128005e+02	2.589955e+01	1.057395e+00	1.878450e-02
8404000	-4.046441e+04	-1.124316e+02	2.572335e+01	1.156664e+00	1.878450e-02
8404500	-4.046091e+04	-1.175271e+02	2.774661e+01	1.052681e+00	1.382077e-02
8405000	-4.045530e+04	-1.165150e+02	2.736309e+01	9.975099e-01	1.689260e-02
8405500	-4.046335e+04	-1.167546e+02	2.745797e+01	9.992135e-01	2.067695e-02
8406000	-4.047392e+04	-1.160750e+02	2.717576e+01	1.029659e+00	1.835759e-02
8406500	-4.045912e+04	-1.173987e+02	2.769393e+01	1.054939e+00	2.303694e-02
8407000	-4.045975e+04	-1.154903e+02	2.694030e+01	1.042828e+00	8.311067e-03
8407500	-4.047048e+04	-1.151399e+02	2.681305e+01	1.017684e+00	1.424078e-02
8408000	-4.045717e+04	-1.135311e+02	2.619185e+01	1.018106e+00	1.056886e-02
8408500	-4.046233e+04	-1.119394e+02	2.554123e+01	1.151615e+00	1.374534e-02
8409000	-4.046691e+04	-1.115458e+02	2.544052e+01	1.028830e+00	1.226407e-02
8409500	-4.046728e+04	-1.135627e+02	2.616464e+01	1.120930e+00	2.168304e-02
8410000	-4.047369e+04	-1.151983e+02	2.683432e+01	1.021635e+00	2.796798e-02
8410500	-4.046130e+04	-1.155996e+02	2.695371e+01	1.118028e+00	2.143269e-02
8411000	-4.045639e+04	-1.167370e+02	2.740545e+01	1.113268e+00	2.517797e-02
8411500	-4.045405e+04	-1.182342e+02	2.804986e+01	1.012069e+00	1.825387e-02
8412000	-4.045389e+04	-1.143911e+02	2.650087e+01	1.073061e+00	1.250351e-02
8412500	-4.046500e+04	-1.132467e+02	2.605962e+01	1.080912e+00	3.036695e-02
8413000	-4.046287e+04	-1.153127e+02	2.688709e+01	1.001091e+00	1.317043e-02
8413500	-4.046586e+04	-1.149474e+02	2.672888e+01	1.041142e+00	9.678571e-03
8414000	-4.046227e+04	-1.148966e+02	2.673164e+01	9.831898e-01	1.530358e-02
8414500	-4.045937e+04	-1.178460e+02	2.788105e+01	1.039073e+00	6.317919e-03
8415000	-4.045326e+04	-1.141948e+02	2.642356e+01	1.077302e+00	1.849889e-02
8415500	-4.045698e+04	-1.159034e+02	2.708781e+01	1.080808e+00	2.369066e-02
8416000	-4.046114e+04	-1.202132e+02	2.884748e+01	1.060698e+00	1.821370e-02
8416500	-4.045897e+04	-1.177710e+02	2.781577e+01	1.125329e+00	1.872527e-02
8417000	-4.045930e+04	-1.199351e+02	2.874342e+01	1.031515e+00	1.807577e-02
8417500	-4.046285e+04	-1.135732e+02	2.623842e+01	9.382250e-01	1.969681e-02
8418000	-4.046584e+04	-1.131653e+02	2.601818e+01	1.108696e+00	1.872527e-02
8418500	-4.046285e+04	-1.155311e+02	2.692618e+01	1.119675e+00	1.666785e-02
8419000	-4.047069e+04	-1.189373e+02	2.836042e+01	9.573481e-01	1.353733e-02
8419500	-4.045793e+04	-1.164878e+02	2.732796e+01	1.058700e+00	1.708595e-02
8420000	-4.046468e+04	-1.154681e+02	2.692490e+01	1.059985e+00	1.687736e-02
8420500	-4.045469e+04	-1.193991e+02	2.849983e+01	1.081600e+00	1.763819e-02
8421000	-4.045441e+04	-1.166579e+02	2.739391e+01	1.063036e+00	1.102462e-02
8421500	-4.045771e+04	-1.190355e+02	2.837173e+01	1.028127e+00	2.054278e-02
8422000	-4.045433e+04	-1.149244e+02	2.673611e+01	9.995687e-01	1.195864e-02
8422500	-4.046983e+04	-1.125049e+02	2.579022e+01	1.051950e+00	3.124669e-02
8423000	-4.046594e+04	-1.166423e+02	2.739882e+01	1.035198e+00	1.293164e-02
8423500	-4.046072e+04	-1.096808e+02	2.475897e+01	1.024257e+00	1.386967e-02
8424000	-4.045588e+04	-1.178215e+02	2.789072e+01	9.907517e-01	5.971455e-03
8424500	-4.046761e+04	-1.122410e+02	2.566089e+01	1.132767e+00	1.386967e-02
8425000	-4.045399e+04	-1.185529e+02	2.816714e+01	1.043663e+00	1.430100e-02
8425500	-4.047000e+04	-1.132884e+02	2.607405e+01	1.084642e+00	1.559656e-02
8426000	-4.047332e+04	-1.137795e+02	2.624669e+01	1.122994e+00	1.826333e-02
8426500	-4.046672e+04	-1.148619e+02	2.670105e+01	1.027116e+00	1.521896e-02
8427000	-4.046071e+04	-1.152046e+02	2.684411e+01	1.002907e+00	1.084715e-02
8427500	-4.046710e+04	-1.119225e+02	2.555850e+01	1.088361e+00	1.941500e-02
8428000	-4.045968e+04	-1.116026e+02	2.545602e+01	1.043927e+00	1.597139e-02
8428500	-4.047019e+04	-1.194303e+02	2.853559e+01	1.026461e+00	1.842322e-02
8429000	-4.046296e+04	-1.138284e+02	2.627407e+01	1.100287e+00	2.144395e-02
8429500	-4.046467e+04	-1.118620e+02	2.550149e+01	1.180940e+00	1.660957e-02
8430000	-4.047057e+04	-1.176123e+02	2.776215e+01	1.099365e+00	3.129291e-02
8430500	-4.045970e+04	-1.165558e+02	2.736723e+01	1.027951e+00	1.714409e-02
8431000	-4.045345e+04	-1.126177e+02	2.583046e+01	1.057837e+00	8.219770e-03
8431500	-4.045249e+04	-1.140383e+02	2.636444e+01	1.074511e+00	8.219770e-03
8432000	-4.045259e+04	-1.145941e+02	2.657946e+01	1.072690e+00	1.542082e-02
8432500	-4.045354e+04	-1.124270e+02	2.573757e+01	1.114187e+00	1.794377e-02
8433000	-4.045614e+04	-1.110022e+02	2.521520e+01	1.094900e+00	2.007236e-02
8433500	-4.046017e+04	-1.122925e+02	2.567042e+01	1.158759e+00	1.373463e-02
8434000	-4.044941e+04	-1.155235e+02	2.695316e+01	1.043298e+00	1.327863e-02
8434500	-4.045463e+04	-1.130175e+02	2.597064e+01	1.086366e+00	1.926381e-02
8435000	-4.046939e+04	-1.154561e+02	2.694225e+01	1.003728e+00	8.920495e-03
8435500	-4.046252e+04	-1.092490e+02	2.458849e+01	1.065498e+00	2.446919e-02
8436000	-4.046887e+04	-1.148181e+02	2.667035e+01	1.062386e+00	1.732546e-02
8436500	-4.045761e+04	-1.183336e+02	2.809133e+01	1.009815e+00	1.268238e-02
8437000	-4.046344e+04	-1.148315e+02	2.668969e+01	1.025963e+00	1.254510e-02
8437500	-4.046548e+04	-1.180323e+02	2.793448e+01	1.093714e+00	2.239934e-02
8438000	-4.046030e+04	-1.219407e+02	2.965179e+01	8.927942e-01	5.222462e-03
8438500	-4.046883e+04	-1.128880e+02	2.591920e+01	1.092878e+00	1.377808e-02
8439000	-4.045794e+04	-1.180546e+02	2.798484e+01	9.920945e-01	1.043972e-02
8439500	-4.045790e+04	-1.162014e+02	2.720445e+01	1.083599e+00	9.927890e-03
8440000	-4.045985e+04	-1.130612e+02	2.599765e+01	1.058763e+00	1.847441e-02
8440500	-4.045958e+04	-1.167069e+02	2.744931e+01	9.732090e-01	1.278637e-02
8441000	-4.046163e+04	-1.156416e+02	2.694921e+01	1.171494e+00	2.293479e-02
8441500	-4.046990e+04	-1.151368e+02	2.677027e+01	1.124260e+00	3.025144e-02
8442000	-4.045673e+04	-1.140529e+02	2.637284e+01	1.067230e+00	9.088276e-03
8442500	-4.046122e+04	-1.171315e+02	2.758363e+01	1.062177e+00	1.309775e-02
8443000	-4.046715e+04	-1.190454e+02	2.839099e+01	9.913359e-01	1.963819e-02
8443500	-4.046958e+04	-1.134751e+02	2.614972e+01	1.072509e+00	1.382776e-02
8444000	-4.045678e+04	-1.194797e+02	2.856711e+01	9.997937e-01	1.404816e-02
8444500	-4.047565e+04	-1.207831e+02	2.905968e+01	1.125646e+00	1.761979e-02
8445000	-4.046522e+04	-1.180292e+02	2.793693e+01	1.084601e+00	1.195192e-02
8445500	-4.046286e+04	-1.229501e+02	3.004345e+01	9.969086e-01	1.336041e-02
8446000	-4.045846e+04	-1.165753e+02	2.735645e+01	1.074582e+00	1.765984e-02
8446500	-4.046632e+04	-1.180556e+02	2.796228e+01	1.048604e+00	1.890676e-02
8447000	-4.046793e+04	-1.190059e+02	2.839740e+01	9.362817e-01	1.285734e-02
8447500	-4.046718e+04	-1.185931e+02	2.820957e+01	9.802314e-01	6.725807e-03
8448000	-4.046095e+04	-1.197422e+02	2.866722e+01	1.021411e+00	1.664558e-02
8448500	-4.046575e+04	-1.159428e+02	2.714274e+01	9.809892e-01	1.462690e-02
8449000	-4.045804e+04	-1.136730e+02	2.622574e+01	1.071279e+00	2.259575e-02
8449500	-4.045485e+04	-1.118152e+02	2.553816e+01	1.035672e+00	1.735528e-02
8450000	-4.046489e+04	-1.155609e+02	2.698135e+01	1.008922e+00	8.141944e-03
8450500	-4.047287e+04	-1.165581e+02	2.734118e+01	1.095706e+00	2.186022e-02
8451000	-4.047167e+04	-1.155452e+02	2.694028e+01	1.097793e+00	1.280949e-02
8451500	-4.046327e+04	-1.166842e+02	2.741235e+01	1.043129e+00	1.859441e-02
8452000	-4.047500e+04	-1.150135e+02	2.675384e+01	1.043129e+00	2.373226e-02
8452500	-4.045577e+04	-1.162882e+02	2.724089e+01	1.078385e+00	1.851165e-02
8453000	-4.046118e+04	-1.122853e+02	2.571944e+01	1.020736e+00	1.065999e-02
8453500	-4.045932e+04	-1.123921e+02	2.571383e+01	1.142514e+00	2.450276e-02
8454000	-4.046422e+04	-1.089845e+02	2.445657e+01	1.169278e+00	2.263920e-02
8454500	-4.045705e+04	-1.165668e+02	2.737479e+01	1.019941e+00	2.509556e-02
8455000	-4.046115e+04	-1.182321e+02	2.802797e+01	1.063677e+00	1.983112e-02
8455500	-4.045916e+04	-1.139159e+02	2.634276e+01	1.008547e+00	1.286040e-02
8456000	-4.047362e+04	-1.189358e+02	2.832931e+01	1.031402e+00	1.607482e-02
8456500	-4.046687e+04	-1.135145e+02	2.617503e+01	1.045503e+00	1.835915e-02
8457000	-4.046583e+04	-1.194373e+02	2.855540e+01	9.856586e-01	1.617751e-02
8457500	-4.046261e+04	-1.122095e+02	2.564475e+01	1.144391e+00	1.711188e-02
8458000	-4.045734e+04	-1.137586e+02	2.628582e+01	9.997751e-01	1.362681e-02
8458500	-4.046549e+04	-1.160213e+02	2.714347e+01	1.057661e+00	1.937793e-02
8459000	-4.047189e+04	-1.136645e+02	2.623318e+01	1.043251e+00	2.592291e-02
8459500	-4.045019e+04	-1.157694e+02	2.705188e+01	1.038005e+00	1.290574e-02
8460000	-4.046538e+04	-1.181673e+02	2.805166e+01	9.406882e-01	1.297601e-02
8460500	-4.047421e+04	-1.170639e+02	2.756171e+01	1.049302e+00	1.713239e-02
8461000	-4.046613e+04	-1.131411e+02	2.602782e+01	1.059110e+00	2.716566e-02
8461500	-4.045505e+04	-1.118687e+02	2.556607e+01	1.014275e+00	1.094830e-02
8462000	-4.046087e+04	-1.156434e+02	2.696555e+01	1.131582e+00	1.891339e-02
8462500	-4.045959e+04	-1.161125e+02	2.716745e+01	1.088228e+00	2.408097e-02
8463000	-4.047113e+04	-1.142352e+02	2.641640e+01	1.136259e+00	2.481767e-02
8463500	-4.046286e+04	-1.164187e+02	2.726391e+01	1.150792e+00	2.060122e-02
8464000	-4.047477e+04	-1.084565e+02	2.433196e+01	9.908336e-01	1.100519e-02
8464500	-4.045929e+04	-1.114254e+02	2.536932e+01	1.100512e+00	1.599035e-02
8465000	-4.045875e+04	-1.144127e+02	2.653662e+01	1.002119e+00	1.306224e-02
8465500	-4.046707e+04	-1.177054e+02	2.782910e+01	1.026821e+00	2.429608e-02
8466000	-4.047365e+04	-1.132830e+02	2.609206e+01	1.031833e+00	1.243869e-02
8466500	-4.046209e+04	-1.177033e+02	2.785259e+01	9.666525e-01	7.264928e-03
8467000	-4.046302e+04	-1.186670e+02	2.821982e+01	1.029178e+00	2.059255e-02
8467500	-4.045830e+04	-1.130555e+02	2.599130e+01	1.069820e+00	1.322706e-02
8468000	-4.045721e+04	-1.142278e+02	2.642018e+01	1.119106e+00	2.522095e-02
8468500	-4.045898e+04	-1.161822e+02	2.724397e+01	9.645749e-01	7.746013e-03
8469000	-4.047091e+04	-1.136661e+02	2.622925e+01	1.055136e+00	1.821055e-02
8469500	-4.046267e+04	-1.176734e+02	2.780334e+01	1.058523e+00	2.182700e-02
8470000	-4.046527e+04	-1.131538e+02	2.602110e+01	1.089499e+00	1.707280e-02
8470500	-4.045145e+04	-1.140260e+02	2.634965e+01	1.100708e+00	2.286950e-02
8471000	-4.045571e+04	-1.109477e+02	2.521681e+01	1.036031e+00	1.738331e-02
8471500	-4.045322e+04	-1.156729e+02	2.700587e+01	1.058493e+00	1.902988e-02
8472000	-4.045098e+04	-1.129918e+02	2.596809e+01	1.067431e+00	1.483068e-02
8472500	-4.045615e+04	-1.142377e+02	2.641975e+01	1.130067e+00	1.714469e-02
8473000	-4.045804e+04	-1.183701e+02	2.809051e+01	1.048297e+00	1.105170e-02
8473500	-4.046115e+04	-1.174771e+02	2.774023e+01	1.018531e+00	1.733005e-02
8474000	-4.045760e+04	-1.108336e+02	2.514932e+01	1.105615e+00	1.983467e-02
8474500	-4.045689e+04	-1.127772e+02	2.588633e+01	1.069081e+00	1.098343e-02
8475000	-4.046190e+04	-1.128118e+02	2.588451e+01	1.108529e+00	2.251481e-02
8475500	-4.045810e+04	-1.132468e+02	2.604342e+01	1.123657e+00	2.393941e-02
8476000	-4.045999e+04	-1.125440e+02	2.581563e+01	1.023452e+00	1.399153e-02
8476500	-4.045732e+04	-1.136587e+02	2.624554e+01	1.005192e+00	5.966529e-03
8477000	-4.046999e+04	-1.162410e+02	2.725635e+01	9.921965e-01	1.343091e-02
8477500	-4.046491e+04	-1.128292e+02	2.588671e+01	1.120111e+00	1.666548e-02
8478000	-4.045824e+04	-1.149749e+02	2.672240e+01	1.085307e+00	1.217464e-02
8478500	-4.046314e+04	-1.163252e+02	2.727507e+01	1.029228e+00	1.585835e-02
8479000	-4.046097e+04	-1.172854e+02	2.763822e+01	1.080105e+00	1.222931e-02
8479500	-4.046512e+04	-1.164326e+02	2.729761e+01	1.079832e+00	2.541586e-02
8480000	-4.046165e+04	-1.160168e+02	2.710339e+01	1.154727e+00	1.637961e-02
8480500	-4.045863e+04	-1.125583e+02	2.577041e+01	1.158047e+00	1.538384e-02
8481000	-4.046870e+04	-1.232529e+02	3.020789e+01	9.230757e-01	1.611002e-02
8481500	-4.046417e+04	-1.137830e+02	2.623569e+01	1.155255e+00	1.255658e-02
8482000	-4.046257e+04	-1.141423e+02	2.642038e+01	1.033064e+00	1.861708e-02
8482500	-4.045987e+04	-1.183350e+02	2.809045e+01	1.013322e+00	2.289478e-02
8483000	-4.045595e+04	-1.160234e+02	2.715601e+01	1.028069e+00	1.651550e-02
8483500	-4.046069e+04	-1.147510e+02	2.666575e+01	1.007133e+00	5.578614e-03
8484000	-4.046219e+04	-1.122745e+02	2.570829e+01	1.039684e+00	2.506452e-02
8484500	-4.046800e+04	-1.145510e+02	2.653206e+01	1.152145e+00	1.362047e-02
8485000	-4.046791e+04	-1.114862e+02	2.542148e+01	1.020519e+00	1.665226e-02
8485500	-4.046894e+04	-1.165279e+02	2.735933e+01	1.019883e+00	1.058391e-02
8486000	-4.046316e+04	-1.144863e+02	2.656273e+01	1.008139e+00	1.366390e-02
8486500	-4.046314e+04	-1.152345e+02	2.681791e+01	1.099831e+00	2.001124e-02
8487000	-4.045842e+04	-1.147107e+02	2.662227e+01	1.078874e+00	1.964348e-02
8487500	-4.046939e+04	-1.142647e+02	2.644581e+01	1.089442e+00	9.015706e-03
8488000	-4.046247e+04	-1.180856e+02	2.794089e+01	1.131180e+00	1.542119e-02
8488500	-4.047845e+04	-1.161342e+02	2.720644e+01	1.011376e+00	1.949181e-02
8489000	-4.045134e+04	-1.157956e+02	2.706609e+01	1.028166e+00	1.980776e-02
8489500	-4.045733e+04	-1.202679e+02	2.888834e+01	1.017941e+00	1.401692e-02
8490000	-4.045454e+04	-1.136330e+02	2.622747e+01	1.026690e+00	1.666787e-02
8490500	-4.045461e+04	-1.140536e+02	2.637573e+01	1.060448e+00	2.380455e-02
8491000	-4.047083e+04	-1.120999e+02	2.562658e+01	1.083397e+00	1.746304e-02
8491500	-4.046286e+04	-1.139024e+02	2.634965e+01	9.770992e-01	3.321121e-03
8492000	-4.046742e+04	-1.174946e+02	2.777079e+01	9.602989e-01	1.443497e-02
8492500	-4.046548e+04	-1.127726e+02	2.587547e+01	1.093331e+00	1.454623e-02
8493000	-4.046498e+04	-1.135847e+02	2.617823e+01	1.107335e+00	2.369534e-02
8493500	-4.045576e+04	-1.096067e+02	2.470220e+01	1.107335e+00	2.026111e-02
8494000	-4.046833e+04	-1.139045e+02	2.632273e+01	1.049369e+00	1.993956e-02
8494500	-4.047098e+04	-1.189060e+02	2.834872e+01	9.544875e-01	2.272729e-02
8495000	-4.047464e+04	-1.091573e+02	2.454104e+01	1.106025e+00	1.219459e-02
8495500	-4.048222e+04	-1.100786e+02	2.486421e+01	1.131621e+00	3.160374e-02
8496000	-4.046255e+04	-1.137395e+02	2.623777e+01	1.106250e+00	1.169147e-02
8496500	-4.046576e+04	-1.132686e+02	2.607298e+01	1.067643e+00	2.769660e-02
8497000	-4.045261e+04	-1.164091e+02	2.729864e+01	1.053743e+00	1.402300e-02
8497500	-4.046234e+04	-1.120098e+02	2.561901e+01	1.013551e+00	1.293173e-02
8498000	-4.046162e+04	-1.143397e+02	2.649227e+01	1.043908e+00	1.557284e-02
8498500	-4.046903e+04	-1.136271e+02	2.621675e+01	1.048826e+00	1.438260e-02
8499000	-4.046935e+04	-1.091014e+02	2.453993e+01	1.053210e+00	1.621458e-02
8499500	-4.045663e+04	-1.118654e+02	2.554179e+01	1.076163e+00	1.230062e-02
8500000	-4.046280e+04	-1.154226e+02	2.691626e+01	1.036465e+00	2.284694e-02
8500500	-4.046161e+04	-1.158674e+02	2.708440e+01	1.053480e+00	2.366507e-02
8501000	-4.046189e+04	-1.195370e+02	2.857182e+01	1.045814e+00	2.438251e-02
8501500	-4.045923e+04	-1.169602e+02	2.752661e+01	1.033164e+00	1.697627e-02
8502000	-4.045682e+04	-1.126912e+02	2.585282e+01	1.072009e+00	2.064352e-02
8502500	-4.045711e+04	-1.161009e+02	2.718810e+01	1.024434e+00	1.286247e-02
8503000	-4.046620e+04	-1.155790e+02	2.698914e+01	1.007100e+00	2.647628e-02
8503500	-4.045845e+04	-1.168665e+02	2.749956e+01	1.007100e+00	2.138383e-02
8504000	-4.045643e+04	-1.180845e+02	2.794838e+01	1.111668e+00	2.103018e-02
8504500	-4.045507e+04	-1.129785e+02	2.595574e+01	1.086767e+00	1.392716e-02
8505000	-4.045727e+04	-1.171595e+02	2.759914e+01	1.051516e+00	1.228476e-02
8505500	-4.046161e+04	-1.203971e+02	2.891538e+01	1.082675e+00	1.552202e-02
8506000	-4.045850e+04	-1.155944e+02	2.698489e+01	1.033351e+00	2.919510e-02
8506500	-4.046384e+04	-1.132062e+02	2.606432e+01	1.028037e+00	3.113551e-02
8507000	-4.045484e+04	-1.122450e+02	2.570495e+01	1.019117e+00	1.238564e-02
8507500	-4.045039e+04	-1.142622e+02	2.644727e+01	1.083133e+00	1.478327e-02
8508000	-4.045283e+04	-1.106048e+02	2.509145e+01	1.034602e+00	2.599353e-02
8508500	-4.046136e+04	-1.149744e+02	2.670353e+01	1.133227e+00	1.529385e-02
8509000	-4.046165e+04	-1.179150e+02	2.788957e+01	1.087076e+00	2.200008e-02
8509500	-4.046179e+04	-1.098665e+02	2.481916e+01	1.043719e+00	9.683144e-03
8510000	-4.046634e+04	-1.190415e+02	2.836632e+01	1.047255e+00	2.677099e-02
8510500	-4.046263e+04	-1.107696e+02	2.515881e+01	1.015698e+00	1.770201e-02
8511000	-4.046528e+04	-1.208871e+02	2.914960e+01	1.016719e+00	1.337353e-02
8511500	-4.045214e+04	-1.139344e+02	2.633210e+01	1.054889e+00	1.847225e-02
8512000	-4.046378e+04	-1.108754e+02	2.519232e+01	1.030370e+00	8.720623e-03
8512500	-4.045669e+04	-1.192284e+02	2.847476e+01	9.714475e-01	1.110363e-02
8513000	-4.046731e+04	-1.149385e+02	2.674786e+01	9.834777e-01	2.013318e-02
8513500	-4.046124e+04	-1.124609e+02	2.573598e+01	1.152296e+00	2.410645e-02
8514000	-4.046338e+04	-1.141163e+02	2.640709e+01	1.041534e+00	2.410645e-02
8514500	-4.045580e+04	-1.144045e+02	2.648678e+01	1.122971e+00	2.447446e-02
8515000	-4.047692e+04	-1.095601e+02	2.468652e+01	1.104156e+00	2.418093e-02
8515500	-4.045902e+04	-1.105163e+02	2.505290e+01	1.051460e+00	3.107629e-02
8516000	-4.047066e+04	-1.133025e+02	2.608990e+01	1.057014e+00	2.813780e-02
8516500	-4.047182e+04	-1.162930e+02	2.729519e+01	9.463548e-01	1.279295e-02
8517000	-4.045450e+04	-1.118975e+02	2.555762e+01	1.065779e+00	2.876504e-02
8517500	-4.047194e+04	-1.146616e+02	2.661780e+01	1.041264e+00	1.466837e-02
8518000	-4.047278e+04	-1.119886e+02	2.560848e+01	1.020485e+00	1.408697e-02
8518500	-4.045564e+04	-1.153183e+02	2.685823e+01	1.080426e+00	1.233216e-02
8519000	-4.046609e+04	-1.133753e+02	2.610893e+01	1.079794e+00	2.910563e-02
8519500	-4.044904e+04	-1.164252e+02	2.731036e+01	1.040346e+00	1.433687e-02
8520000	-4.046436e+04	-1.175126e+02	2.774446e+01	1.043496e+00	1.767955e-02
8520500	-4.046681e+04	-1.173173e+02	2.767260e+01	1.026555e+00	9.894660e-03
8521000	-4.046008e+04	-1.143854e+02	2.652122e+01	1.014607e+00	1.799547e-02
8521500	-4.046636e+04	-1.116610e+02	2.548335e+01	1.028721e+00	1.508530e-02
8522000	-4.045602e+04	-1.170217e+02	2.754404e+01	1.051164e+00	1.921778e-02
8522500	-4.045054e+04	-1.175453e+02	2.775417e+01	1.052173e+00	1.016671e-02
8523000	-4.046191e+04	-1.164856e+02	2.734739e+01	1.007585e+00	2.130950e-02
8523500	-4.046361e+04	-1.207342e+02	2.905599e+01	1.085529e+00	2.252223e-02
8524000	-4.046511e+04	-1.135053e+02	2.618753e+01	1.003633e+00	1.997019e-02
8524500	-4.046651e+04	-1.153997e+02	2.689034e+01	1.079821e+00	1.006950e-02
8525000	-4.045390e+04	-1.160787e+02	2.717071e+01	1.046195e+00	2.907718e-02
8525500	-4.045588e+04	-1.179363e+02	2.791478e+01	1.046195e+00	1.461128e-02
8526000	-4.045200e+04	-1.160919e+02	2.721703e+01	9.423399e-01	1.108837e-02
8526500	-4.045452e+04	-1.155781e+02	2.701427e+01	9.423399e-01	1.239754e-02
8527000	-4.045356e+04	-1.192479e+02	2.848028e+01	9.776325e-01	1.106784e-02
8527500	-4.046723e+04	-1.245244e+02	3.071923e+01	1.035602e+00	1.364168e-02
8528000	-4.045740e+04	-1.169877e+02	2.753785e+01	1.032624e+00	1.357889e-02
8528500	-4.046552e+04	-1.155535e+02	2.699599e+01	9.642138e-01	6.662600e-03
8529000	-4.046325e+04	-1.197787e+02	2.866366e+01	1.066462e+00	2.671528e-02
8529500	-4.045849e+04	-1.151890e+02	2.681316e+01	1.066462e+00	2.126002e-02
8530000	-4.045619e+04	-1.112316e+02	2.532137e+01	1.036409e+00	1.772794e-02
8530500	-4.046478e+04	-1.127937e+02	2.591879e+01	9.996852e-01	1.616643e-02
8531000	-4.046276e+04	-1.171554e+02	2.761046e+01	1.019265e+00	1.881094e-02
8531500	-4.046989e+04	-1.180148e+02	2.795683e+01	1.021233e+00	1.904202e-02
8532000	-4.045971e+04	-1.149036e+02	2.669578e+01	1.082397e+00	2.480284e-02
8532500	-4.046416e+04	-1.178839e+02	2.792515e+01	9.682613e-01	1.509580e-02
8533000	-4.045977e+04	-1.189981e+02	2.837237e+01	9.891234e-01	1.804625e-02
8533500	-4.045321e+04	-1.164872e+02	2.729488e+01	1.141323e+00	1.897943e-02
8534000	-4.046251e+04	-1.181242e+02	2.799516e+01	1.036354e+00	1.445762e-02
8534500	-4.045407e+04	-1.161901e+02	2.720963e+01	1.059203e+00	9.915057e-03
8535000	-4.045745e+04	-1.183007e+02	2.802863e+01	1.130598e+00	2.190384e-02
8535500	-4.046712e+04	-1.130930e+02	2.602142e+01	1.027909e+00	1.212384e-02
8536000	-4.046515e+04	-1.175331e+02	2.777394e+01	9.909319e-01	6.754024e-03
8536500	-4.045595e+04	-1.224626e+02	2.983514e+01	9.895278e-01	1.158513e-02
8537000	-4.045654e+04	-1.184898e+02	2.814740e+01	1.028805e+00	2.512960e-02
8537500	-4.046594e+04	-1.200663e+02	2.882039e+01	9.785559e-01	1.344187e-02
8538000	-4.046263e+04	-1.185386e+02	2.817231e+01	1.016690e+00	1.306283e-02
8538500	-4.047441e+04	-1.126255e+02	2.584753e+01	1.020317e+00	2.094540e-02
8539000	-4.046557e+04	-1.160541e+02	2.714957e+01	1.075038e+00	1.691972e-02
8539500	-4.046129e+04	-1.122253e+02	2.564605e+01	1.156702e+00	1.952827e-02
8540000	-4.046489e+04	-1.084457e+02	2.429379e+01	1.087482e+00	1.702087e-02
8540500	-4.046324e+04	-1.150793e+02	2.678960e+01	1.017138e+00	1.191535e-02
8541000	-4.045852e+04	-1.185176e+02	2.815644e+01	1.034486e+00	1.787484e-02
8541500	-4.047644e+04	-1.133706e+02	2.609103e+01	1.122180e+00	1.630176e-02
8542000	-4.046310e+04	-1.123841e+02	2.579053e+01	9.302739e-01	1.053297e-02
8542500	-4.046809e+04	-1.167295e+02	2.743954e+01	1.020293e+00	6.816759e-03
8543000	-4.046254e+04	-1.151341e+02	2.683391e+01	9.584667e-01	1.656361e-02
8543500	-4.046320e+04	-1.152645e+02	2.685441e+01	1.036373e+00	1.272603e-02
8544000	-4.046996e+04	-1.111172e+02	2.524302e+01	1.134362e+00	2.233486e-02
8544500	-4.046166e+04	-1.159741e+02	2.712758e+01	1.050713e+00	2.384402e-02
8545000	-4.046206e+04	-1.142485e+02	2.645530e+01	1.048631e+00	1.201295e-02
8545500	-4.046459e+04	-1.144943e+02	2.654667e+01	1.057700e+00	1.790974e-02
8546000	-4.047082e+04	-1.137808e+02	2.624434e+01	1.130352e+00	2.633384e-02
8546500	-4.046114e+04	-1.215528e+02	2.940212e+01	1.087978e+00	2.293683e-02
8547000	-4.046570e+04	-1.124381e+02	2.575204e+01	1.086685e+00	1.897642e-02
8547500	-4.047624e+04	-1.142983e+02	2.649939e+01	9.840641e-01	1.722856e-02
8548000	-4.045650e+04	-1.107534e+02	2.515165e+01	1.019042e+00	7.985544e-03
8548500	-4.045383e+04	-1.130974e+02	2.601883e+01	1.039096e+00	1.954678e-02
8549000	-4.046622e+04	-1.089372e+02	2.447079e+01	1.082223e+00	1.980320e-02
8549500	-4.045862e+04	-1.194569e+02	2.854503e+01	1.030299e+00	2.023068e-02
8550000	-4.045499e+04	-1.151936e+02	2.677201e+01	1.176545e+00	1.400749e-02
8550500	-4.045960e+04	-1.136959e+02	2.623128e+01	1.079642e+00	1.355521e-02
8551000	-4.045643e+04	-1.080837e+02	2.415737e+01	1.110755e+00	2.221430e-02
8551500	-4.045126e+04	-1.118172e+02	2.550561e+01	1.125134e+00	2.092171e-02
8552000	-4.046352e+04	-1.121729e+02	2.563852e+01	1.124459e+00	2.474023e-02
8552500	-4.045377e+04	-1.164213e+02	2.729915e+01	1.064620e+00	1.755828e-02
8553000	-4.044967e+04	-1.149590e+02	2.675357e+01	9.892504e-01	2.082430e-02
8553500	-4.045258e+04	-1.170042e+02	2.753687e+01	1.051528e+00	8.437547e-03
8554000	-4.045919e+04	-1.129060e+02	2.596588e+01	9.874248e-01	1.920229e-02
8554500	-4.045936e+04	-1.114963e+02	2.539436e+01	1.103784e+00	1.190660e-02
8555000	-4.045417e+04	-1.130481e+02	2.599828e+01	1.043956e+00	1.224193e-02
8555500	-4.045456e+04	-1.090504e+02	2.452696e+01	1.038438e+00	1.207394e-02
8556000	-4.046461e+04	-1.213430e+02	2.936414e+01	9.672050e-01	1.359217e-02
8556500	-4.045871e+04	-1.156994e+02	2.698366e+01	1.141526e+00	1.360647e-02
8557000	-4.045749e+04	-1.172554e+02	2.766083e+01	9.938711e-01	9.686999e-03
8557500	-4.046393e+04	-1.112668e+02	2.530136e+01	1.125716e+00	1.437205e-02
8558000	-4.046228e+04	-1.185728e+02	2.819537e+01	9.946270e-01	2.396606e-02
8558500	-4.045262e+04	-1.140410e+02	2.637851e+01	1.040641e+00	1.891474e-02
8559000	-4.045893e+04	-1.146791e+02	2.663924e+01	1.003491e+00	2.125238e-02
8559500	-4.045768e+04	-1.156407e+02	2.699532e+01	1.053124e+00	1.629381e-02
8560000	-4.045361e+04	-1.124595e+02	2.573940e+01	1.141806e+00	1.867044e-02
8560500	-4.046300e+04	-1.141564e+02	2.642490e+01	1.035382e+00	2.360689e-02
8561000	-4.047320e+04	-1.125216e+02	2.577533e+01	1.108265e+00	1.465943e-02
8561500	-4.045582e+04	-1.157268e+02	2.700332e+01	1.118848e+00	1.635848e-02
8562000	-4.045675e+04	-1.147574e+02	2.664225e+01	1.074019e+00	1.645950e-02
8562500	-4.046660e+04	-1.154110e+02	2.693033e+01	9.889841e-01	1.680278e-02
8563000	-4.045643e+04	-1.123423e+02	2.570677e+01	1.111574e+00	1.026469e-02
8563500	-4.046711e+04	-1.183646e+02	2.807777e+01	1.073956e+00	2.279706e-02
8564000	-4.046202e+04	-1.081557e+02	2.419694e+01	1.070826e+00	1.790004e-02
8564500	-4.045620e+04	-1.134546e+02	2.614300e+01	1.069621e+00	1.176184e-02
8565000	-4.046220e+04	-1.113911e+02	2.537616e+01	1.047802e+00	1.927865e-02
8565500	-4.044672e+04	-1.115038e+02	2.538791e+01	1.128763e+00	1.874179e-02
8566000	-4.045470e+04	-1.140700e+02	2.638382e+01	1.055761e+00	2.443285e-02
8566500	-4.044829e+04	-1.126158e+02	2.581800e+01	1.089050e+00	1.410321e-02
8567000	-4.045637e+04	-1.173377e+02	2.765726e+01	1.085121e+00	1.334720e-02
8567500	-4.045660e+04	-1.125877e+02	2.581789e+01	1.061212e+00	2.214591e-02
8568000	-4.045592e+04	-1.155350e+02	2.695822e+01	1.041852e+00	5.564454e-03
8568500	-4.046999e+04	-1.133334e+02	2.611610e+01	1.019126e+00	1.426650e-02
8569000	-4.046376e+04	-1.154956e+02	2.694131e+01	1.045572e+00	1.617488e-02
8569500	-4.047331e+04	-1.124882e+02	2.579243e+01	1.029394e+00	1.435983e-02
8570000	-4.045933e+04	-1.184898e+02	2.811862e+01	1.099197e+00	2.601132e-02
8570500	-4.047194e+04	-1.159411e+02	2.712302e+01	1.029283e+00	1.460643e-02
8571000	-4.046649e+04	-1.112484e+02	2.530348e+01	1.101592e+00	1.710282e-02
8571500	-4.047166e+04	-1.142568e+02	2.642245e+01	1.142203e+00	1.842669e-02
8572000	-4.046240e+04	-1.135452e+02	2.617666e+01	1.071967e+00	1.531717e-02
8572500	-4.046535e+04	-1.147863e+02	2.666355e+01	1.048013e+00	2.316774e-02
8573000	-4.044777e+04	-1.164412e+02	2.732034e+01	1.031185e+00	1.147622e-02
8573500	-4.045161e+04	-1.142482e+02	2.645941e+01	1.037579e+00	1.233290e-02
8574000	-4.045676e+04	-1.171437e+02	2.759701e+01	1.041056e+00	1.511132e-02
8574500	-4.045674e+04	-1.145879e+02	2.658975e+01	1.039943e+00	2.398367e-02
8575000	-4.046156e+04	-1.119176e+02	2.554857e+01	1.110096e+00	2.236046e-02
8575500	-4.045976e+04	-1.167441e+02	2.738226e+01	1.178458e+00	1.439706e-02
8576000	-4.046573e+04	-1.160109e+02	2.714475e+01	1.044086e+00	2.082146e-02
8576500	-4.046635e+04	-1.161130e+02	2.718122e+01	1.053874e+00	1.919064e-02
8577000	-4.045790e+04	-1.133581e+02	2.609846e+01	1.090203e+00	1.306367e-02
8577500	-4.045575e+04	-1.099049e+02	2.479772e+01	1.141291e+00	2.098083e-02
8578000	-4.046221e+04	-1.185562e+02	2.814830e+01	1.092965e+00	2.694115e-02
8578500	-4.046509e+04	-1.136969e+02	2.627163e+01	9.751490e-01	1.603978e-02
8579000	-4.046615e+04	-1.168116e+02	2.747737e+01	1.007705e+00	1.916878e-02
8579500	-4.045606e+04	-1.160567e+02	2.711048e+01	1.176593e+00	1.746653e-02
8580000	-4.046056e+04	-1.113556e+02	2.538675e+01	9.836406e-01	1.624673e-02
8580500	-4.046034e+04	-1.148375e+02	2.670836e+01	9.839410e-01	7.864305e-03
8581000	-4.046957e+04	-1.128048e+02	2.590101e+01	1.057851e+00	2.386619e-02
8581500	-4.045602e+04	-1.164581e+02	2.733148e+01	1.020142e+00	8.818661e-03
8582000	-4.045319e+04	-1.212318e+02	2.930334e+01	9.988716e-01	1.061609e-02
8582500	-4.045441e+04	-1.160474e+02	2.715873e+01	1.045184e+00	1.746406e-02
8583000	-4.045556e+04	-1.177873e+02	2.785021e+01	1.056512e+00	1.746406e-02
8583500	-4.045197e+04	-1.136317e+02	2.621920e+01	1.047080e+00	1.523725e-02
8584000	-4.045733e+04	-1.121109e+02	2.565991e+01	1.005268e+00	2.588018e-02
8584500	-4.046407e+04	-1.149486e+02	2.674367e+01	1.004355e+00	1.588656e-02
8585000	-4.044926e+04	-1.128503e+02	2.592657e+01	1.035670e+00	1.962344e-02
8585500	-4.046454e+04	-1.168863e+02	2.746843e+01	1.104697e+00	1.951373e-02
8586000	-4.046480e+04	-1.164363e+02	2.738239e+01	8.703817e-01	1.059044e-02
8586500	-4.046930e+04	-1.135496e+02	2.616283e+01	1.112594e+00	2.508266e-02
8587000	-4.045917e+04	-1.143727e+02	2.648346e+01	1.099745e+00	1.918822e-02
8587500	-4.046238e+04	-1.196500e+02	2.863820e+01	9.989987e-01	1.516930e-02
8588000	-4.046194e+04	-1.129656e+02	2.597085e+01	1.033976e+00	8.449908e-03
8588500	-4.045069e+04	-1.137770e+02	2.625001e+01	1.111732e+00	2.301931e-02
8589000	-4.045513e+04	-1.167581e+02	2.745412e+01	1.012333e+00	1.042596e-02
8589500	-4.046654e+04	-1.122888e+02	2.568880e+01	1.106034e+00	2.546902e-02
8590000	-4.046272e+04	-1.107705e+02	2.514800e+01	1.046026e+00	1.239829e-02
8590500	-4.046624e+04	-1.178051e+02	2.787446e+01	1.014474e+00	1.865989e-02
8591000	-4.046102e+04	-1.171925e+02	2.761251e+01	1.051215e+00	3.075603e-02
8591500	-4.045731e+04	-1.192954e+02	2.847148e+01	1.046419e+00	2.640871e-02
8592000	-4.047697e+04	-1.136462e+02	2.622152e+01	1.055508e+00	1.165900e-02
8592500	-4.046043e+04	-1.156256e+02	2.702130e+01	9.719515e-01	1.240091e-02
8593000	-4.046413e+04	-1.125471e+02	2.576884e+01	1.150960e+00	1.683213e-02
8593500	-4.046737e+04	-1.172214e+02	2.758075e+01	1.159263e+00	1.683213e-02
8594000	-4.045606e+04	-1.161116e+02	2.716864e+01	1.084286e+00	2.237251e-02
8594500	-4.045826e+04	-1.172693e+02	2.764495e+01	1.047342e+00	2.133421e-02
8595000	-4.046794e+04	-1.163654e+02	2.728674e+01	1.040041e+00	2.370829e-02
8595500	-4.045667e+04	-1.170395e+02	2.756151e+01	1.025321e+00	9.322077e-03
8596000	-4.045700e+04	-1.172559e+02	2.763596e+01	1.056304e+00	1.722905e-02
8596500	-4.046203e+04	-1.189391e+02	2.832682e+01	1.040802e+00	1.568043e-02
8597000	-4.045285e+04	-1.170846e+02	2.756615e+01	1.058854e+00	1.868418e-02
8597500	-4.046368e+04	-1.174926e+02	2.773020e+01	1.058854e+00	1.399445e-02
8598000	-4.047037e+04	-1.151142e+02	2.678247e+01	1.070388e+00	1.940967e-02
8598500	-4.046981e+04	-1.166934e+02	2.738992e+01	1.108558e+00	2.714052e-02
8599000	-4.045053e+04	-1.164892e+02	2.734848e+01	1.008482e+00	2.587104e-02
8599500	-4.045752e+04	-1.155398e+02	2.694120e+01	1.090039e+00	2.111675e-02
8600000	-4.046401e+04	-1.169474e+02	2.751603e+01	1.046769e+00	1.039952e-02
8600500	-4.045892e+04	-1.187721e+02	2.826632e+01	1.020963e+00	1.810136e-02
8601000	-4.046796e+04	-1.102714e+02	2.494354e+01	1.106235e+00	3.054457e-02
8601500	-4.045276e+04	-1.165527e+02	2.734291e+01	1.085952e+00	1.710793e-02
8602000	-4.046787e+04	-1.140392e+02	2.636069e+01	1.085193e+00	2.381582e-02
8602500	-4.045717e+04	-1.124432e+02	2.578396e+01	1.006918e+00	1.189272e-02
8603000	-4.046048e+04	-1.146089e+02	2.659969e+01	1.035308e+00	4.411118e-03
8603500	-4.045897e+04	-1.131678e+02	2.604029e+01	1.052896e+00	2.006426e-02
8604000	-4.046002e+04	-1.122378e+02	2.570277e+01	1.017758e+00	1.592308e-02
8604500	-4.045614e+04	-1.121742e+02	2.565850e+01	1.072397e+00	1.860590e-02
8605000	-4.045627e+04	-1.193015e+02	2.845408e+01	1.094622e+00	2.135317e-02
8605500	-4.046742e+04	-1.141755e+02	2.641025e+01	1.092539e+00	1.973767e-02
8606000	-4.046746e+04	-1.209497e+02	2.918539e+01	9.947746e-01	1.519127e-02
8606500	-4.046581e+04	-1.124767e+02	2.578582e+01	1.035468e+00	7.167892e-03
8607000	-4.046070e+04	-1.160468e+02	2.716266e+01	1.034577e+00	1.916529e-02
8607500	-4.045050e+04	-1.154998e+02	2.690073e+01	1.153339e+00	1.332467e-02
8608000	-4.045204e+04	-1.153973e+02	2.686958e+01	1.130475e+00	1.574565e-02
8608500	-4.046673e+04	-1.144864e+02	2.653398e+01	1.082613e+00	1.372743e-02
8609000	-4.046285e+04	-1.111407e+02	2.528002e+01	1.057436e+00	9.348385e-03
8609500	-4.046481e+04	-1.116479e+02	2.546855e+01	1.055490e+00	1.321632e-02
8610000	-4.045727e+04	-1.167174e+02	2.744787e+01	9.872993e-01	1.693771e-02
8610500	-4.046945e+04	-1.091915e+02	2.456480e+01	1.074005e+00	2.001546e-02
8611000	-4.045801e+04	-1.125496e+02	2.580847e+01	1.048136e+00	2.032119e-02
8611500	-4.046701e+04	-1.104168e+02	2.501904e+01	1.044621e+00	2.248563e-02
8612000	-4.046327e+04	-1.145316e+02	2.659171e+01	9.786418e-01	1.274711e-02
8612500	-4.046903e+04	-1.155836e+02	2.694978e+01	1.112051e+00	2.333034e-02
8613000	-4.045577e+04	-1.157861e+02	2.706345e+01	1.025332e+00	1.060808e-02
8613500	-4.045967e+04	-1.126793e+02	2.585047e+01	1.066244e+00	2.648899e-02
8614000	-4.046541e+04	-1.136946e+02	2.622497e+01	1.094807e+00	1.601785e-02
8614500	-4.046337e+04	-1.092819e+02	2.455707e+01	1.185902e+00	1.884299e-02
8615000	-4.047042e+04	-1.142367e+02	2.646104e+01	1.021862e+00	8.025149e-03
8615500	-4.046597e+04	-1.111176e+02	2.525446e+01	1.103740e+00	9.364347e-03
8616000	-4.047161e+04	-1.135302e+02	2.620510e+01	9.824489e-01	1.010360e-02
8616500	-4.045942e+04	-1.154166e+02	2.690588e+01	1.057013e+00	1.209974e-02
8617000	-4.045325e+04	-1.136441e+02	2.621470e+01	1.071205e+00	2.010963e-02
8617500	-4.045218e+04	-1.141734e+02	2.642666e+01	1.047786e+00	2.203756e-02
8618000	-4.046782e+04	-1.088987e+02	2.446330e+01	1.064622e+00	2.362719e-02
8618500	-4.046602e+04	-1.129057e+02	2.591660e+01	1.117428e+00	1.318741e-02
8619000	-4.046852e+04	-1.156805e+02	2.698790e+01	1.111826e+00	1.696829e-02
8619500	-4.046625e+04	-1.165942e+02	2.736565e+01	1.070295e+00	2.642136e-02
8620000	-4.046587e+04	-1.164700e+02	2.732155e+01	1.057035e+00	2.312301e-02
8620500	-4.046989e+04	-1.141867e+02	2.642900e+01	1.055037e+00	2.217119e-02
8621000	-4.046154e+04	-1.153436e+02	2.685584e+01	1.111883e+00	1.992165e-02
8621500	-4.046379e+04	-1.164048e+02	2.728843e+01	1.075114e+00	1.992165e-02
8622000	-4.046476e+04	-1.104914e+02	2.505535e+01	1.019854e+00	1.527492e-02
8622500	-4.046979e+04	-1.187778e+02	2.824123e+01	1.087798e+00	2.489781e-02
8623000	-4.046227e+04	-1.120950e+02	2.565025e+01	1.015147e+00	2.065091e-02
8623500	-4.045861e+04	-1.125861e+02	2.583531e+01	1.013344e+00	1.465119e-02
8624000	-4.045965e+04	-1.134332e+02	2.613945e+01	1.057554e+00	1.169818e-02
8624500	-4.045998e+04	-1.147122e+02	2.661268e+01	1.105126e+00	6.729744e-03
8625000	-4.046994e+04	-1.149416e+02	2.675018e+01	9.805856e-01	1.984041e-02
8625500	-4.046819e+04	-1.107656e+02	2.510839e+01	1.149116e+00	2.131063e-02
8626000	-4.045349e+04	-1.182465e+02	2.802290e+01	1.090466e+00	1.482576e-02
8626500	-4.045907e+04	-1.141741e+02	2.642345e+01	1.056889e+00	2.338009e-02
8627000	-4.045089e+04	-1.209051e+02	2.915343e+01	1.025679e+00	1.477622e-02
8627500	-4.046434e+04	-1.172213e+02	2.763719e+01	1.018614e+00	1.775645e-02
8628000	-4.046278e+04	-1.189836e+02	2.834743e+01	1.035166e+00	1.303699e-02
8628500	-4.046675e+04	-1.094714e+02	2.466035e+01	1.088156e+00	1.283988e-02
8629000	-4.044802e+04	-1.137703e+02	2.626700e+01	1.060693e+00	2.240626e-02
8629500	-4.045784e+04	-1.111186e+02	2.526218e+01	1.083821e+00	1.772964e-02
8630000	-4.047104e+04	-1.113785e+02	2.534493e+01	1.119534e+00	1.132728e-02
8630500	-4.045227e+04	-1.170166e+02	2.754610e+01	1.040948e+00	1.270145e-02
8631000	-4.046227e+04	-1.139177e+02	2.631564e+01	1.081058e+00	1.001226e-02
8631500	-4.045796e+04	-1.153354e+02	2.687853e+01	1.045675e+00	2.225591e-02
8632000	-4.045371e+04	-1.152440e+02	2.684070e+01	1.051007e+00	1.067310e-02
8632500	-4.046598e+04	-1.194568e+02	2.854032e+01	1.041490e+00	1.497370e-02
8633000	-4.046297e+04	-1.095992e+02	2.469979e+01	1.106499e+00	2.744583e-02
8633500	-4.046322e+04	-1.141360e+02	2.644324e+01	9.674160e-01	1.125463e-02
8634000	-4.045601e+04	-1.185499e+02	2.817192e+01	1.029000e+00	1.240241e-02
8634500	-4.045689e+04	-1.129451e+02	2.596459e+01	1.029910e+00	1.491862e-02
8635000	-4.047212e+04	-1.138285e+02	2.627550e+01	1.096652e+00	2.352219e-02
8635500	-4.045170e+04	-1.173088e+02	2.765085e+01	1.072079e+00	1.287943e-02
8636000	-4.046346e+04	-1.173211e+02	2.766666e+01	1.045080e+00	1.457520e-02
8636500	-4.045960e+04	-1.212531e+02	2.932737e+01	9.637079e-01	1.405812e-02
8637000	-4.045455e+04	-1.180451e+02	2.794487e+01	1.080951e+00	1.531240e-02
8637500	-4.046099e+04	-1.149638e+02	2.675702e+01	9.852276e-01	1.052586e-02
8638000	-4.046622e+04	-1.146239e+02	2.659975e+01	1.050125e+00	1.623951e-02
8638500	-4.045725e+04	-1.178751e+02	2.786431e+01	1.109543e+00	2.646374e-02
8639000	-4.044931e+04	-1.164050e+02	2.730196e+01	1.041298e+00	1.313717e-02
8639500	-4.047762e+04	-1.159123e+02	2.712606e+01	9.927616e-01	1.577155e-02
8640000	-4.046682e+04	-1.179641e+02	2.795112e+01	9.845884e-01	2.936827e-02
8640500	-4.046052e+04	-1.181743e+02	2.800646e+01	1.058633e+00	1.803260e-02
8641000	-4.046140e+04	-1.161361e+02	2.718539e+01	1.066469e+00	1.813318e-02
8641500	-4.046005e+04	-1.150914e+02	2.677569e+01	1.064981e+00	1.620324e-02
8642000	-4.045749e+04	-1.163686e+02	2.729570e+01	1.020697e+00	2.132418e-02
8642500	-4.046267e+04	-1.195133e+02	2.856518e+01	1.038120e+00	1.649604e-02
8643000	-4.046288e+04	-1.126484e+02	2.585592e+01	1.020919e+00	1.990243e-02
8643500	-4.046023e+04	-1.151532e+02	2.681297e+01	1.031179e+00	1.872127e-02
8644000	-4.046064e+04	-1.147398e+02	2.666912e+01	9.871894e-01	1.649637e-02
8644500	-4.046294e+04	-1.135555e+02	2.619166e+01	1.042985e+00	2.136029e-02
8645000	-4.046764e+04	-1.166558e+02	2.739563e+01	1.056707e+00	9.149542e-03
8645500	-4.045702e+04	-1.150090e+02	2.675924e+01	1.024777e+00	1.185471e-02
8646000	-4.046667e+04	-1.153541e+02	2.690020e+01	1.009007e+00	1.964892e-02
8646500	-4.046202e+04	-1.156325e+02	2.699484e+01	1.046097e+00	8.504837e-03
8647000	-4.045988e+04	-1.168079e+02	2.744903e+01	1.074861e+00	1.937550e-02
8647500	-4.046294e+04	-1.204406e+02	2.897712e+01	9.791329e-01	2.132571e-02
8648000	-4.047057e+04	-1.124241e+02	2.575424e+01	1.066910e+00	2.445262e-02
8648500	-4.046624e+04	-1.138635e+02	2.631413e+01	1.030821e+00	1.923457e-02
8649000	-4.045894e+04	-1.146126e+02	2.655917e+01	1.143639e+00	1.903768e-02
8649500	-4.047048e+04	-1.156419e+02	2.699141e+01	1.064312e+00	1.580031e-02
8650000	-4.046746e+04	-1.157182e+02	2.704504e+01	1.004211e+00	1.266840e-02
8650500	-4.046796e+04	-1.158594e+02	2.705520e+01	1.119560e+00	1.948281e-02
8651000	-4.047279e+04	-1.199325e+02	2.877001e+01	9.652384e-01	7.781263e-03
8651500	-4.046856e+04	-1.129322e+02	2.593811e+01	1.087078e+00	2.273498e-02
8652000	-4.046020e+04	-1.170199e+02	2.758082e+01	9.575824e-01	1.226631e-02
8652500	-4.046112e+04	-1.121064e+02	2.564203e+01	1.048514e+00	1.782188e-02
8653000	-4.045716e+04	-1.150441e+02	2.675031e+01	1.082761e+00	8.928777e-03
8653500	-4.046125e+04	-1.169969e+02	2.751356e+01	1.102515e+00	2.130844e-02
8654000	-4.045659e+04	-1.136942e+02	2.623900e+01	1.057748e+00	1.466297e-02
8654500	-4.045315e+04	-1.188459e+02	2.827259e+01	1.079493e+00	2.361619e-02
8655000	-4.046371e+04	-1.152064e+02	2.680545e+01	1.103659e+00	2.179128e-02
8655500	-4.045989e+04	-1.149810e+02	2.675392e+01	1.010421e+00	2.482218e-02
8656000	-4.044751e+04	-1.196270e+02	2.862708e+01	1.002673e+00	1.450738e-02
8656500	-4.045391e+04	-1.172354e+02	2.764920e+01	1.002833e+00	1.444063e-02
8657000	-4.045300e+04	-1.159762e+02	2.713344e+01	1.038002e+00	1.953741e-02
8657500	-4.046230e+04	-1.114484e+02	2.538951e+01	1.068985e+00	1.283625e-02
8658000	-4.046363e+04	-1.189719e+02	2.832869e+01	1.068985e+00	1.471036e-02
8658500	-4.045906e+04	-1.153429e+02	2.688256e+01	1.042896e+00	1.548473e-02
8659000	-4.046660e+04	-1.088354e+02	2.443690e+01	1.075252e+00	3.516052e-02
8659500	-4.045663e+04	-1.167039e+02	2.741056e+01	1.067350e+00	1.208450e-02
8660000	-4.047065e+04	-1.135899e+02	2.619605e+01	1.065821e+00	7.010724e-03
8660500	-4.046003e+04	-1.161100e+02	2.719335e+01	1.020246e+00	1.941114e-02
8661000	-4.047230e+04	-1.129601e+02	2.594650e+01	1.092732e+00	1.427326e-02
8661500	-4.046011e+04	-1.187542e+02	2.826566e+01	1.004666e+00	1.896030e-02
8662000	-4.046480e+04	-1.122015e+02	2.564942e+01	1.123880e+00	1.925795e-02
8662500	-4.046691e+04	-1.180800e+02	2.800875e+01	9.587676e-01	1.629314e-02
8663000	-4.046199e+04	-1.199563e+02	2.872546e+01	1.095754e+00	1.850988e-02
8663500	-4.046289e+04	-1.179380e+02	2.792223e+01	1.029573e+00	9.717415e-03
8664000	-4.047035e+04	-1.156655e+02	2.700678e+01	1.048807e+00	1.165795e-02
8664500	-4.046739e+04	-1.184767e+02	2.813675e+01	1.041733e+00	1.515938e-02
8665000	-4.047397e+04	-1.202535e+02	2.888434e+01	1.013021e+00	2.585028e-02
8665500	-4.045963e+04	-1.138481e+02	2.626691e+01	1.138650e+00	1.333261e-02
8666000	-4.046610e+04	-1.130206e+02	2.597399e+01	1.080614e+00	1.648407e-02
8666500	-4.046052e+04	-1.175297e+02	2.778980e+01	9.482935e-01	1.998574e-02
8667000	-4.046811e+04	-1.092610e+02	2.461030e+01	1.016770e+00	1.735257e-02
8667500	-4.045923e+04	-1.115170e+02	2.539408e+01	1.125236e+00	2.417225e-02
8668000	-4.046759e+04	-1.184936e+02	2.811263e+01	1.117651e+00	1.073378e-02
8668500	-4.046132e+04	-1.154608e+02	2.693390e+01	1.029657e+00	1.656387e-02
8669000	-4.046534e+04	-1.183367e+02	2.807549e+01	1.051659e+00	1.434187e-02
8669500	-4.045096e+04	-1.166972e+02	2.741134e+01	1.058619e+00	1.838453e-02
8670000	-4.046338e+04	-1.158868e+02	2.708937e+01	1.060254e+00	1.642589e-02
8670500	-4.046883e+04	-1.188302e+02	2.831843e+01	9.521931e-01	2.131118e-02
8671000	-4.045941e+04	-1.150400e+02	2.673321e+01	1.122566e+00	1.818923e-02
8671500	-4.047210e+04	-1.192605e+02	2.847753e+01	9.968369e-01	2.238795e-02
8672000	-4.046534e+04	-1.181434e+02	2.800632e+01	1.028117e+00	9.167694e-03
8672500	-4.045533e+04	-1.180133e+02	2.794593e+01	1.046543e+00	1.546891e-02
8673000	-4.046174e+04	-1.145937e+02	2.661835e+01	9.719252e-01	1.346612e-02
8673500	-4.047632e+04	-1.188325e+02	2.826811e+01	1.076993e+00	1.857732e-02
8674000	-4.046423e+04	-1.147358e+02	2.667592e+01	9.656888e-01	8.082989e-03
8674500	-4.047956e+04	-1.149313e+02	2.670256e+01	1.092694e+00	1.120207e-02
8675000	-4.046879e+04	-1.136800e+02	2.621116e+01	1.116409e+00	1.955648e-02
8675500	-4.045980e+04	-1.159463e+02	2.712464e+01	1.030385e+00	1.638863e-02
8676000	-4.047391e+04	-1.142160e+02	2.644497e+01	1.042848e+00	1.092186e-02
8676500	-4.047213e+04	-1.144877e+02	2.651465e+01	1.133937e+00	2.042521e-02
8677000	-4.045252e+04	-1.200635e+02	2.880292e+01	1.017503e+00	1.956064e-02
8677500	-4.044706e+04	-1.165908e+02	2.738427e+01	1.020127e+00	1.759752e-02
8678000	-4.046443e+04	-1.114490e+02	2.538484e+01	1.082256e+00	1.768270e-02
8678500	-4.045648e+04	-1.170717e+02	2.754455e+01	1.099909e+00	1.985736e-02
8679000	-4.046415e+04	-1.160595e+02	2.716542e+01	1.040342e+00	1.254973e-02
8679500	-4.047191e+04	-1.134320e+02	2.613327e+01	1.072653e+00	1.807695e-02
8680000	-4.046685e+04	-1.199898e+02	2.876466e+01	1.035339e+00	2.381325e-02
8680500	-4.046056e+04	-1.173358e+02	2.768110e+01	1.023885e+00	1.495577e-02
8681000	-4.047587e+04	-1.112874e+02	2.536065e+01	9.859275e-01	2.163922e-02
8681500	-4.046154e+04	-1.200726e+02	2.882604e+01	9.712880e-01	1.594258e-02
8682000	-4.047079e+04	-1.172386e+02	2.762415e+01	1.068378e+00	1.568421e-02
8682500	-4.046115e+04	-1.177076e+02	2.784993e+01	9.775672e-01	1.216871e-02
8683000	-4.045732e+04	-1.129304e+02	2.592711e+01	1.114404e+00	1.992024e-02
8683500	-4.047348e+04	-1.161747e+02	2.721390e+01	1.032980e+00	1.475342e-02
8684000	-4.048375e+04	-1.151612e+02	2.678493e+01	1.111096e+00	1.432580e-02
8684500	-4.046550e+04	-1.152949e+02	2.685476e+01	1.065862e+00	1.763614e-02
8685000	-4.045924e+04	-1.154275e+02	2.689663e+01	1.091553e+00	2.283822e-02
8685500	-4.045271e+04	-1.121623e+02	2.564766e+01	1.089411e+00	2.236295e-02
8686000	-4.045720e+04	-1.164494e+02	2.731619e+01	1.049867e+00	2.335215e-02
8686500	-4.045946e+04	-1.161198e+02	2.718376e+01	1.054287e+00	2.083853e-02
8687000	-4.045932e+04	-1.145402e+02	2.656383e+01	1.059229e+00	2.476249e-02
8687500	-4.046730e+04	-1.160144e+02	2.716230e+01	1.003167e+00	7.023934e-03
8688000	-4.046380e+04	-1.091992e+02	2.454901e+01	1.125683e+00	2.093521e-02
8688500	-4.046419e+04	-1.142857e+02	2.645961e+01	1.074610e+00	1.345733e-02
8689000	-4.047139e+04	-1.167384e+02	2.742285e+01	1.070994e+00	2.920880e-02
8689500	-4.046198e+04	-1.151522e+02	2.680518e+01	1.050124e+00	9.880738e-03
8690000	-4.046144e+04	-1.116230e+02	2.545908e+01	1.056036e+00	1.231242e-02
8690500	-4.046741e+04	-1.171686e+02	2.759369e+01	1.074196e+00	1.043764e-02
8691000	-4.046017e+04	-1.122969e+02	2.572351e+01	1.021499e+00	7.594327e-03
8691500	-4.045672e+04	-1.152710e+02	2.687090e+01	1.000731e+00	1.884852e-02
8692000	-4.046379e+04	-1.144387e+02	2.653143e+01	1.041534e+00	1.661534e-02
8692500	-4.046284e+04	-1.165373e+02	2.736358e+01	1.018676e+00	2.116774e-02
8693000	-4.046964e+04	-1.157956e+02	2.703701e+01	1.101994e+00	1.783269e-02
8693500	-4.047410e+04	-1.146663e+02	2.660393e+01	1.081784e+00	2.496422e-02
8694000	-4.045663e+04	-1.167765e+02	2.744330e+01	1.057858e+00	2.572369e-02
8694500	-4.046107e+04	-1.146915e+02	2.663282e+01	1.032451e+00	1.577973e-02
8695000	-4.045900e+04	-1.193849e+02	2.849094e+01	1.088873e+00	1.577973e-02
8695500	-4.046517e+04	-1.140364e+02	2.637629e+01	1.041762e+00	1.577973e-02
8696000	-4.046366e+04	-1.090309e+02	2.447645e+01	1.160025e+00	2.589705e-02
8696500	-4.046839e+04	-1.149818e+02	2.671267e+01	1.117168e+00	2.395921e-02
8697000	-4.045158e+04	-1.143537e+02	2.648734e+01	1.070709e+00	1.611422e-02
8697500	-4.046710e+04	-1.163939e+02	2.728197e+01	1.080527e+00	1.949582e-02
8698000	-4.046032e+04	-1.164199e+02	2.729075e+01	1.084415e+00	1.986782e-02
8698500	-4.045757e+04	-1.158076e+02	2.707859e+01	1.008387e+00	2.263680e-02
8699000	-4.046806e+04	-1.187351e+02	2.825140e+01	1.020257e+00	2.565453e-02
8699500	-4.047599e+04	-1.186063e+02	2.815484e+01	1.127064e+00	1.963277e-02
8700000	-4.046146e+04	-1.129610e+02	2.596032e+01	1.057177e+00	1.748688e-02
8700500	-4.045194e+04	-1.140116e+02	2.634330e+01	1.102872e+00	2.508001e-02
8701000	-4.045244e+04	-1.167270e+02	2.743820e+01	1.021174e+00	2.431223e-02
8701500	-4.046611e+04	-1.145808e+02	2.659404e+01	1.021802e+00	1.379601e-02
8702000	-4.047210e+04	-1.160255e+02	2.716211e+01	1.014686e+00	1.448437e-02
8702500	-4.046321e+04	-1.172592e+02	2.763849e+01	1.053306e+00	7.885180e-03
8703000	-4.045567e+04	-1.178378e+02	2.788998e+01	1.008852e+00	1.440347e-02
8703500	-4.045547e+04	-1.130578e+02	2.598825e+01	1.080160e+00	1.589340e-02
8704000	-4.046284e+04	-1.132982e+02	2.608684e+01	1.060834e+00	1.589340e-02
8704500	-4.046592e+04	-1.106712e+02	2.510333e+01	1.068549e+00	9.501479e-03
8705000	-4.046941e+04	-1.151566e+02	2.679313e+01	1.085455e+00	1.944857e-02
8705500	-4.045991e+04	-1.120029e+02	2.561242e+01	1.024300e+00	8.788885e-03
8706000	-4.046359e+04	-1.181651e+02	2.801334e+01	1.032602e+00	2.964088e-02
8706500	-4.046283e+04	-1.160413e+02	2.711151e+01	1.158616e+00	2.132663e-02
8707000	-4.046845e+04	-1.111398e+02	2.528539e+01	1.042028e+00	2.248306e-02
8707500	-4.045842e+04	-1.169615e+02	2.751952e+01	1.052217e+00	1.467171e-02
8708000	-4.046417e+04	-1.182987e+02	2.807191e+01	1.022518e+00	2.130077e-02
8708500	-4.045648e+04	-1.159047e+02	2.708066e+01	1.100236e+00	1.124458e-02
8709000	-4.046384e+04	-1.113561e+02	2.534837e+01	1.087893e+00	1.273769e-02
8709500	-4.045441e+04	-1.211063e+02	2.925158e+01	9.952147e-01	1.712482e-02
8710000	-4.045706e+04	-1.175757e+02	2.779078e+01	9.918995e-01	2.004716e-02
8710500	-4.045473e+04	-1.225780e+02	2.987761e+01	1.006773e+00	8.614168e-03
8711000	-4.045374e+04	-1.209321e+02	2.914381e+01	1.075427e+00	1.355471e-02
8711500	-4.046317e+04	-1.166412e+02	2.739847e+01	1.034899e+00	1.476639e-02
8712000	-4.046196e+04	-1.126332e+02	2.584205e+01	1.042528e+00	1.705130e-02
8712500	-4.046822e+04	-1.153056e+02	2.688678e+01	9.947361e-01	2.983660e-02
8713000	-4.046352e+04	-1.201284e+02	2.881117e+01	1.062687e+00	2.172695e-02
8713500	-4.046339e+04	-1.166573e+02	2.739937e+01	1.048788e+00	1.363145e-02
8714000	-4.046896e+04	-1.203902e+02	2.890627e+01	1.097427e+00	2.834153e-02
8714500	-4.046555e+04	-1.196863e+02	2.865607e+01	9.923179e-01	1.539762e-02
8715000	-4.046021e+04	-1.185338e+02	2.816579e+01	1.027857e+00	1.146775e-02
8715500	-4.046328e+04	-1.135376e+02	2.618620e+01	1.039410e+00	2.112439e-02
8716000	-4.046602e+04	-1.127685e+02	2.587455e+01	1.091623e+00	1.639941e-02
8716500	-4.046186e+04	-1.139761e+02	2.635055e+01	1.048495e+00	2.307140e-02
8717000	-4.048470e+04	-1.153556e+02	2.687403e+01	1.077336e+00	2.140287e-02
8717500	-4.046694e+04	-1.114781e+02	2.539487e+01	1.084243e+00	1.375671e-02
8718000	-4.046854e+04	-1.147608e+02	2.665553e+01	1.043177e+00	3.034633e-02
8718500	-4.046780e+04	-1.143870e+02	2.650604e+01	1.055509e+00	2.292325e-02
8719000	-4.045396e+04	-1.140413e+02	2.639029e+01	1.010269e+00	1.815202e-02
8719500	-4.045980e+04	-1.150800e+02	2.676706e+01	1.075643e+00	1.712200e-02
8720000	-4.047880e+04	-1.158493e+02	2.708013e+01	1.046172e+00	3.212541e-02
8720500	-4.046137e+04	-1.161418e+02	2.718679e+01	1.068576e+00	2.982337e-02
8721000	-4.046797e+04	-1.120691e+02	2.563683e+01	1.025147e+00	1.577806e-02
8721500	-4.045876e+04	-1.183821e+02	2.807961e+01	1.087012e+00	2.590701e-02
8722000	-4.046272e+04	-1.144789e+02	2.650760e+01	1.143403e+00	1.705093e-02
8722500	-4.046506e+04	-1.227439e+02	2.992310e+01	1.067725e+00	2.927442e-02
8723000	-4.045120e+04	-1.193867e+02	2.849910e+01	1.070919e+00	2.306286e-02
8723500	-4.045232e+04	-1.189520e+02	2.831972e+01	1.070919e+00	1.929724e-02
8724000	-4.044834e+04	-1.181460e+02	2.799280e+01	1.063976e+00	1.363247e-02
8724500	-4.046495e+04	-1.195626e+02	2.858955e+01	1.028673e+00	1.335422e-02
8725000	-4.046123e+04	-1.182180e+02	2.802697e+01	1.052025e+00	1.335422e-02
8725500	-4.045855e+04	-1.152184e+02	2.682814e+01	1.057586e+00	1.854680e-02
8726000	-4.046079e+04	-1.125379e+02	2.579568e+01	1.070400e+00	1.558970e-02
8726500	-4.046682e+04	-1.138848e+02	2.631669e+01	1.045425e+00	1.351967e-02
8727000	-4.045994e+04	-1.177931e+02	2.787293e+01	1.006289e+00	1.643680e-02
8727500	-4.046311e+04	-1.194635e+02	2.857090e+01	9.744865e-01	1.079816e-02
8728000	-4.046224e+04	-1.139759e+02	2.635953e+01	1.024946e+00	1.380962e-02
8728500	-4.046551e+04	-1.123641e+02	2.572328e+01	1.089314e+00	1.649978e-02
8729000	-4.046533e+04	-1.162795e+02	2.725117e+01	1.043714e+00	1.649978e-02
8729500	-4.045613e+04	-1.151830e+02	2.685881e+01	9.436660e-01	1.187299e-02
8730000	-4.046261e+04	-1.136278e+02	2.621544e+01	1.052986e+00	2.797753e-02
8730500	-4.046162e+04	-1.163513e+02	2.728195e+01	1.038036e+00	1.223990e-02
8731000	-4.046637e+04	-1.133133e+02	2.608039e+01	1.092918e+00	2.406692e-02
8731500	-4.046897e+04	-1.149178e+02	2.669676e+01	1.094114e+00	1.431619e-02
8732000	-4.046429e+04	-1.099684e+02	2.484462e+01	1.075302e+00	1.857530e-02
8732500	-4.047082e+04	-1.155219e+02	2.695916e+01	1.026404e+00	1.791209e-02
8733000	-4.047022e+04	-1.153452e+02	2.687188e+01	1.072420e+00	2.046739e-02
8733500	-4.045743e+04	-1.131255e+02	2.602635e+01	1.047354e+00	1.098510e-02
8734000	-4.045858e+04	-1.146138e+02	2.658745e+01	1.071774e+00	2.042674e-02
8734500	-4.046336e+04	-1.140463e+02	2.635587e+01	1.104854e+00	2.031957e-02
8735000	-4.046297e+04	-1.091921e+02	2.454923e+01	1.117968e+00	1.981399e-02
8735500	-4.046969e+04	-1.211969e+02	2.927839e+01	1.022732e+00	3.214100e-02
8736000	-4.046514e+04	-1.173345e+02	2.764263e+01	1.118288e+00	1.816740e-02
8736500	-4.046293e+04	-1.193929e+02	2.851314e+01	1.043201e+00	1.903269e-02
8737000	-4.045900e+04	-1.147762e+02	2.666158e+01	1.043055e+00	2.051954e-02
8737500	-4.046718e+04	-1.117311e+02	2.551819e+01	1.005162e+00	1.112791e-02
8738000	-4.045785e+04	-1.164141e+02	2.731241e+01	1.024078e+00	2.421326e-02
8738500	-4.045367e+04	-1.120595e+02	2.562341e+01	1.051498e+00	1.731655e-02
8739000	-4.046364e+04	-1.146617e+02	2.658704e+01	1.120718e+00	1.114124e-02
8739500	-4.045887e+04	-1.173587e+02	2.767932e+01	1.051252e+00	1.124367e-02
8740000	-4.046207e+04	-1.208689e+02	2.913125e+01	1.041996e+00	1.996088e-02
8740500	-4.045856e+04	-1.151144e+02	2.676408e+01	1.117730e+00	1.266129e-02
8741000	-4.046462e+04	-1.122084e+02	2.570043e+01	9.945569e-01	9.337405e-03
8741500	-4.046352e+04	-1.207585e+02	2.908618e+01	1.038299e+00	2.693851e-02
8742000	-4.045626e+04	-1.094001e+02	2.464547e+01	1.058184e+00	1.735711e-02
8742500	-4.045411e+04	-1.155229e+02	2.694647e+01	1.059783e+00	1.815343e-02
8743000	-4.045825e+04	-1.142542e+02	2.645650e+01	1.051149e+00	2.513488e-02
8743500	-4.045738e+04	-1.095450e+02	2.467534e+01	1.120172e+00	1.644882e-02
8744000	-4.048071e+04	-1.146764e+02	2.664207e+01	9.934452e-01	1.504501e-02
8744500	-4.046225e+04	-1.108316e+02	2.515351e+01	1.092150e+00	1.945112e-02
8745000	-4.045988e+04	-1.152209e+02	2.681491e+01	1.093884e+00	1.380400e-02
8745500	-4.045457e+04	-1.140138e+02	2.637896e+01	1.012238e+00	2.261140e-02
8746000	-4.046515e+04	-1.163374e+02	2.721665e+01	1.188756e+00	2.167015e-02
8746500	-4.045881e+04	-1.196202e+02	2.860872e+01	1.040105e+00	2.523181e-02
8747000	-4.046202e+04	-1.163211e+02	2.724903e+01	1.090778e+00	1.782815e-02
8747500	-4.046576e+04	-1.148544e+02	2.667828e+01	1.078213e+00	1.543531e-02
8748000	-4.047390e+04	-1.123814e+02	2.573976e+01	1.062765e+00	1.251671e-02
8748500	-4.046124e+04	-1.217463e+02	2.950106e+01	1.049797e+00	1.587293e-02
8749000	-4.045458e+04	-1.186924e+02	2.820943e+01	1.079922e+00	1.430731e-02
8749500	-4.046747e+04	-1.129598e+02	2.596586e+01	1.041322e+00	8.198023e-03
8750000	-4.045450e+04	-1.185401e+02	2.817363e+01	1.014947e+00	1.966005e-02
8750500	-4.046789e+04	-1.141099e+02	2.641817e+01	1.006419e+00	9.342197e-03
8751000	-4.047216e+04	-1.133783e+02	2.608911e+01	1.134918e+00	6.888223e-03
8751500	-4.046051e+04	-1.162943e+02	2.725275e+01	1.054594e+00	1.730693e-02
8752000	-4.045766e+04	-1.148740e+02	2.667643e+01	1.102610e+00	1.619431e-02
8752500	-4.046104e+04	-1.168958e+02	2.749686e+01	1.043137e+00	2.113526e-02
8753000	-4.046807e+04	-1.140367e+02	2.640195e+01	9.753235e-01	2.550438e-02
8753500	-4.045290e+04	-1.156088e+02	2.697765e+01	1.066208e+00	1.096127e-02
8754000	-4.045718e+04	-1.147004e+02	2.663996e+01	1.022909e+00	1.862060e-02
8754500	-4.046034e+04	-1.177841e+02	2.783442e+01	1.092379e+00	1.679280e-02
8755000	-4.046403e+04	-1.172523e+02	2.763531e+01	1.054232e+00	1.653163e-02
8755500	-4.045597e+04	-1.144926e+02	2.656528e+01	1.007888e+00	1.696354e-02
8756000	-4.045817e+04	-1.162520e+02	2.720925e+01	1.122015e+00	2.419248e-02
8756500	-4.045753e+04	-1.145769e+02	2.659719e+01	1.009777e+00	2.019787e-02
8757000	-4.046415e+04	-1.149951e+02	2.676044e+01	1.007737e+00	1.121431e-02
8757500	-4.046962e+04	-1.121793e+02	2.567020e+01	1.046187e+00	1.420460e-02
8758000	-4.047073e+04	-1.143515e+02	2.648051e+01	1.086237e+00	1.885151e-02
8758500	-4.046077e+04	-1.126419e+02	2.583318e+01	1.074777e+00	1.885151e-02
8759000	-4.046085e+04	-1.116148e+02	2.546110e+01	1.042402e+00	1.885151e-02
8759500	-4.047463e+04	-1.223017e+02	2.973160e+01	1.068404e+00	1.959128e-02
8760000	-4.045396e+04	-1.121721e+02	2.567812e+01	1.017790e+00	1.445367e-02
8760500	-4.045575e+04	-1.116136e+02	2.547176e+01	1.012478e+00	1.711316e-02
8761000	-4.047460e+04	-1.151397e+02	2.680861e+01	1.028842e+00	2.180209e-02
8761500	-4.045263e+04	-1.169131e+02	2.750894e+01	1.030186e+00	1.922218e-02
8762000	-4.046269e+04	-1.145496e+02	2.654546e+01	1.116117e+00	2.195164e-02
8762500	-4.045989e+04	-1.201900e+02	2.886585e+01	9.936593e-01	9.152427e-03
8763000	-4.046325e+04	-1.184023e+02	2.813565e+01	9.700370e-01	1.016639e-02
8763500	-4.045871e+04	-1.159993e+02	2.713833e+01	1.048742e+00	1.364504e-02
8764000	-4.045712e+04	-1.158542e+02	2.708391e+01	1.041559e+00	1.145691e-02
8764500	-4.046457e+04	-1.084359e+02	2.431223e+01	1.025800e+00	2.164365e-02
8765000	-4.045977e+04	-1.126166e+02	2.580814e+01	1.116036e+00	1.240397e-02
8765500	-4.045864e+04	-1.184130e+02	2.810927e+01	1.045247e+00	1.947558e-02
8766000	-4.046719e+04	-1.148384e+02	2.666162e+01	1.105094e+00	1.256966e-02
8766500	-4.045953e+04	-1.159690e+02	2.714533e+01	1.000671e+00	1.279332e-02
8767000	-4.046284e+04	-1.166813e+02	2.740506e+01	1.058451e+00	1.300880e-02
8767500	-4.045950e+04	-1.101206e+02	2.490849e+01	1.051686e+00	1.533899e-02
8768000	-4.045825e+04	-1.163501e+02	2.728775e+01	1.022176e+00	1.904897e-02
8768500	-4.046527e+04	-1.155313e+02	2.696144e+01	1.029940e+00	1.450063e-02
8769000	-4.045633e+04	-1.163434e+02	2.727672e+01	1.043220e+00	1.277453e-02
8769500	-4.045830e+04	-1.105095e+02	2.504769e+01	1.058910e+00	1.601951e-02
8770000	-4.045206e+04	-1.117905e+02	2.552439e+01	1.047891e+00	1.571726e-02
8770500	-4.045654e+04	-1.144819e+02	2.655935e+01	1.012523e+00	1.938490e-02
8771000	-4.045219e+04	-1.155415e+02	2.695710e+01	1.051241e+00	1.934783e-02
8771500	-4.045722e+04	-1.153745e+02	2.688415e+01	1.070428e+00	2.056665e-02
8772000	-4.046168e+04	-1.148641e+02	2.668508e+01	1.070428e+00	1.746873e-02
8772500	-4.046938e+04	-1.203010e+02	2.889180e+01	1.042712e+00	1.574573e-02
8773000	-4.045972e+04	-1.156674e+02	2.704416e+01	9.556081e-01	1.602680e-02
8773500	-4.047164e+04	-1.216025e+02	2.947198e+01	9.739957e-01	2.129337e-02
8774000	-4.046139e+04	-1.180407e+02	2.797441e+01	1.003823e+00	2.595155e-02
8774500	-4.046591e+04	-1.155709e+02	2.696767e+01	1.053693e+00	2.376381e-02
8775000	-4.047282e+04	-1.146688e+02	2.664662e+01	9.741958e-01	1.978023e-02
8775500	-4.045925e+04	-1.154997e+02	2.693485e+01	1.066213e+00	1.678349e-02
8776000	-4.045483e+04	-1.103119e+02	2.493783e+01	1.162426e+00	1.767298e-02
8776500	-4.046169e+04	-1.108850e+02	2.516855e+01	1.104580e+00	2.091556e-02
8777000	-4.046554e+04	-1.166338e+02	2.738285e+01	1.066711e+00	1.246353e-02
8777500	-4.045489e+04	-1.182236e+02	2.806420e+01	9.662302e-01	1.971166e-02
8778000	-4.045408e+04	-1.196665e+02	2.862567e+01	1.045623e+00	2.719008e-02
8778500	-4.045510e+04	-1.127898e+02	2.590131e+01	1.042051e+00	1.027910e-02
8779000	-4.046068e+04	-1.156143e+02	2.703449e+01	9.270720e-01	8.822151e-03
8779500	-4.046193e+04	-1.130116e+02	2.598300e+01	1.047821e+00	1.165842e-02
8780000	-4.046591e+04	-1.163996e+02	2.729721e+01	1.047821e+00	2.335966e-02
8780500	-4.045558e+04	-1.153295e+02	2.687730e+01	1.042896e+00	1.763138e-02
8781000	-4.047031e+04	-1.148085e+02	2.664460e+01	1.119049e+00	8.790809e-03
8781500	-4.046432e+04	-1.123396e+02	2.573721e+01	1.027675e+00	4.107702e-03
8782000	-4.046606e+04	-1.161698e+02	2.721476e+01	1.025924e+00	9.709441e-03
8782500	-4.046936e+04	-1.178847e+02	2.787508e+01	1.092553e+00	9.848945e-03
8783000	-4.046776e+04	-1.117068e+02	2.548750e+01	1.063372e+00	9.688458e-03
8783500	-4.046295e+04	-1.138462e+02	2.627776e+01	1.108490e+00	1.781148e-02
8784000	-4.046913e+04	-1.138537e+02	2.629692e+01	1.065936e+00	1.269555e-02
8784500	-4.047202e+04	-1.130476e+02	2.601515e+01	9.989814e-01	9.921383e-03
8785000	-4.045568e+04	-1.167746e+02	2.746663e+01	9.975951e-01	1.252183e-02
8785500	-4.046812e+04	-1.144318e+02	2.653603e+01	1.022722e+00	1.080258e-02
8786000	-4.045680e+04	-1.131805e+02	2.604784e+01	1.045784e+00	1.624446e-02
8786500	-4.047379e+04	-1.068029e+02	2.375295e+01	9.847059e-01	8.658868e-03
8787000	-4.046231e+04	-1.137451e+02	2.627080e+01	1.025509e+00	1.229242e-02
8787500	-4.046930e+04	-1.210010e+02	2.919271e+01	1.028865e+00	1.724658e-02
8788000	-4.046086e+04	-1.160733e+02	2.717742e+01	1.023774e+00	1.872956e-02
8788500	-4.046668e+04	-1.147929e+02	2.667981e+01	1.012829e+00	1.504748e-02
8789000	-4.047190e+04	-1.122984e+02	2.571780e+01	1.038292e+00	1.108184e-02
8789500	-4.045795e+04	-1.218359e+02	2.956714e+01	9.851437e-01	1.666099e-02
8790000	-4.047075e+04	-1.168015e+02	2.745616e+01	1.050686e+00	2.349193e-02
8790500	-4.046863e+04	-1.155939e+02	2.699141e+01	1.016299e+00	1.810743e-02
8791000	-4.046215e+04	-1.167549e+02	2.743580e+01	1.055045e+00	1.502927e-02
8791500	-4.045563e+04	-1.128722e+02	2.591762e+01	1.081281e+00	1.125248e-02
8792000	-4.045967e+04	-1.163764e+02	2.727663e+01	1.076443e+00	2.245164e-02
8792500	-4.045965e+04	-1.144417e+02	2.653805e+01	1.027363e+00	1.323428e-02
8793000	-4.045484e+04	-1.155620e+02	2.696887e+01	1.041764e+00	2.133783e-02
8793500	-4.044991e+04	-1.159578e+02	2.710980e+01	1.079469e+00	2.133783e-02
8794000	-4.045791e+04	-1.104714e+02	2.501519e+01	1.109738e+00	2.439790e-02
8794500	-4.045980e+04	-1.095394e+02	2.470227e+01	1.039847e+00	1.961949e-02
8795000	-4.046288e+04	-1.184729e+02	2.816637e+01	9.654941e-01	1.221702e-02
8795500	-4.046671e+04	-1.161090e+02	2.717383e+01	1.068557e+00	1.131167e-02
8796000	-4.045815e+04	-1.169542e+02	2.749831e+01	1.097937e+00	1.434020e-02
8796500	-4.046189e+04	-1.180349e+02	2.798614e+01	9.692343e-01	3.906904e-03
8797000	-4.046526e+04	-1.177337e+02	2.782404e+01	1.067577e+00	2.168718e-02
8797500	-4.046076e+04	-1.166707e+02	2.737421e+01	1.125292e+00	1.979844e-02
8798000	-4.045767e+04	-1.199319e+02	2.875922e+01	9.904279e-01	1.640362e-02
8798500	-4.045969e+04	-1.179339e+02	2.789910e+01	1.082474e+00	1.776302e-02
8799000	-4.045541e+04	-1.175495e+02	2.776158e+01	1.037920e+00	1.375679e-02
8799500	-4.046268e+04	-1.158108e+02	2.709099e+01	9.802042e-01	1.625869e-02
8800000	-4.046540e+04	-1.163117e+02	2.725561e+01	1.064743e+00	1.085573e-02
8800500	-4.046225e+04	-1.139607e+02	2.632082e+01	1.110539e+00	2.153571e-02
8801000	-4.047052e+04	-1.168682e+02	2.748025e+01	1.057031e+00	8.483117e-03
8801500	-4.045895e+04	-1.180805e+02	2.797054e+01	1.053167e+00	1.690921e-02
8802000	-4.046919e+04	-1.121321e+02	2.564918e+01	1.055165e+00	1.096337e-02
8802500	-4.046186e+04	-1.151361e+02	2.681583e+01	1.006715e+00	1.535453e-02
8803000	-4.046823e+04	-1.181700e+02	2.802423e+01	1.010735e+00	1.067219e-02
8803500	-4.047343e+04	-1.164755e+02	2.732280e+01	1.059384e+00	1.944526e-02
8804000	-4.046353e+04	-1.141493e+02	2.643508e+01	1.001915e+00	1.355877e-02
8804500	-4.045697e+04	-1.180259e+02	2.795547e+01	1.035664e+00	1.704581e-02
8805000	-4.046716e+04	-1.194765e+02	2.854955e+01	1.038930e+00	2.187173e-02
8805500	-4.045677e+04	-1.145329e+02	2.658516e+01	9.967770e-01	8.091797e-03
8806000	-4.046398e+04	-1.153427e+02	2.684476e+01	1.139343e+00	1.690812e-02
8806500	-4.045782e+04	-1.167643e+02	2.742415e+01	1.093606e+00	1.615166e-02
8807000	-4.045680e+04	-1.154324e+02	2.691017e+01	1.061810e+00	1.264900e-02
8807500	-4.047067e+04	-1.177304e+02	2.781534e+01	1.085855e+00	2.657481e-02
8808000	-4.046530e+04	-1.148726e+02	2.668883e+01	1.069263e+00	1.136294e-02
8808500	-4.045912e+04	-1.187144e+02	2.821794e+01	1.081110e+00	1.153975e-02
8809000	-4.046371e+04	-1.177817e+02	2.786010e+01	1.026468e+00	1.038674e-02
8809500	-4.045694e+04	-1.120403e+02	2.562266e+01	1.034239e+00	1.379849e-02
8810000	-4.045436e+04	-1.173396e+02	2.765163e+01	1.100978e+00	2.387476e-02
8810500	-4.044993e+04	-1.153220e+02	2.688272e+01	1.021529e+00	1.468575e-02
8811000	-4.045173e+04	-1.139271e+02	2.631072e+01	1.103328e+00	1.785904e-02
8811500	-4.045487e+04	-1.127019e+02	2.586639e+01	1.046616e+00	1.575078e-02
8812000	-4.046681e+04	-1.148798e+02	2.670645e+01	1.031128e+00	1.973395e-02
8812500	-4.045092e+04	-1.138321e+02	2.631363e+01	1.000716e+00	1.083404e-02
8813000	-4.045015e+04	-1.211094e+02	2.924814e+01	1.006514e+00	2.302650e-02
8813500	-4.046151e+04	-1.159709e+02	2.717504e+01	9.274498e-01	1.483663e-02
8814000	-4.045733e+04	-1.178840e+02	2.789701e+01	1.037724e+00	1.414705e-02
8814500	-4.046620e+04	-1.097011e+02	2.475789e+01	1.047539e+00	1.192541e-02
8815000	-4.046109e+04	-1.136474e+02	2.621392e+01	1.076593e+00	1.123185e-02
8815500	-4.045935e+04	-1.097332e+02	2.475739e+01	1.081017e+00	2.571782e-02
8816000	-4.046946e+04	-1.109199e+02	2.522663e+01	9.816136e-01	1.507445e-02
8816500	-4.046046e+04	-1.140165e+02	2.636157e+01	1.060212e+00	1.378886e-02
8817000	-4.047210e+04	-1.152074e+02	2.683747e+01	1.022640e+00	2.065757e-02
8817500	-4.046954e+04	-1.172438e+02	2.762482e+01	1.071872e+00	1.524521e-02
8818000	-4.045785e+04	-1.108681e+02	2.518641e+01	1.039153e+00	7.964797e-03
8818500	-4.046141e+04	-1.161206e+02	2.718941e+01	1.040780e+00	1.496656e-02
8819000	-4.045384e+04	-1.140075e+02	2.634936e+01	1.082966e+00	1.452036e-02
8819500	-4.046433e+04	-1.153557e+02	2.687963e+01	1.063160e+00	2.238688e-02
8820000	-4.046931e+04	-1.161535e+02	2.719503e+01	1.059436e+00	1.254915e-02
8820500	-4.046332e+04	-1.120555e+02	2.561102e+01	1.080678e+00	1.796110e-02
8821000	-4.045510e+04	-1.161152e+02	2.716294e+01	1.102326e+00	3.147101e-02
8821500	-4.045221e+04	-1.199018e+02	2.873189e+01	1.025833e+00	1.795269e-02
8822000	-4.045468e+04	-1.158391e+02	2.709619e+01	9.952265e-01	9.802493e-03
8822500	-4.046267e+04	-1.133920e+02	2.614853e+01	9.925146e-01	1.607515e-02
8823000	-4.046969e+04	-1.175651e+02	2.774391e+01	1.097396e+00	1.273082e-02
8823500	-4.046620e+04	-1.153092e+02	2.686898e+01	1.043884e+00	2.464661e-02
8824000	-4.046280e+04	-1.145975e+02	2.659313e+01	1.040892e+00	1.438692e-02
8824500	-4.046929e+04	-1.184795e+02	2.812524e+01	1.072630e+00	3.286567e-02
8825000	-4.045853e+04	-1.171726e+02	2.759820e+01	1.067000e+00	1.922405e-02
8825500	-4.045292e+04	-1.121139e+02	2.563143e+01	1.084371e+00	1.725007e-02
8826000	-4.046062e+04	-1.120691e+02	2.560306e+01	1.115497e+00	2.004417e-02
8826500	-4.046415e+04	-1.186066e+02	2.824313e+01	9.119085e-01	1.734665e-02
8827000	-4.046636e+04	-1.168052e+02	2.749472e+01	9.578596e-01	9.974123e-03
8827500	-4.046220e+04	-1.180935e+02	2.799283e+01	1.011403e+00	1.197932e-02
8828000	-4.046181e+04	-1.203229e+02	2.892102e+01	9.950283e-01	1.846634e-02
8828500	-4.046225e+04	-1.166074e+02	2.741493e+01	9.598259e-01	8.609498e-03
8829000	-4.046209e+04	-1.197519e+02	2.866007e+01	1.048321e+00	2.411087e-02
8829500	-4.046932e+04	-1.131783e+02	2.608244e+01	9.524413e-01	4.419537e-03
8830000	-4.045766e+04	-1.141257e+02	2.638703e+01	1.103110e+00	1.532178e-02
8830500	-4.045824e+04	-1.141142e+02	2.639132e+01	1.080475e+00	1.853987e-02
8831000	-4.046020e+04	-1.169785e+02	2.753324e+01	1.034902e+00	1.963161e-02
8831500	-4.046428e+04	-1.184588e+02	2.814700e+01	9.987943e-01	8.759507e-03
8832000	-4.046816e+04	-1.128331e+02	2.590404e+01	1.078164e+00	2.558001e-02
8832500	-4.045511e+04	-1.142905e+02	2.646281e+01	1.071114e+00	2.115204e-02
8833000	-4.046883e+04	-1.180574e+02	2.795753e+01	1.062040e+00	2.021358e-02
8833500	-4.046117e+04	-1.144548e+02	2.651594e+01	1.097735e+00	1.298602e-02
8834000	-4.045729e+04	-1.119545e+02	2.557266e+01	1.082423e+00	2.768928e-02
8834500	-4.045092e+04	-1.170596e+02	2.756656e+01	1.032813e+00	1.785945e-02
8835000	-4.046338e+04	-1.110623e+02	2.524698e+01	1.068731e+00	1.884427e-02
8835500	-4.046219e+04	-1.143178e+02	2.647424e+01	1.068731e+00	1.884427e-02
8836000	-4.045879e+04	-1.119589e+02	2.559277e+01	1.032932e+00	1.114682e-02
8836500	-4.045758e+04	-1.167904e+02	2.742562e+01	1.116007e+00	2.363171e-02
8837000	-4.046357e+04	-1.131999e+02	2.605420e+01	1.048387e+00	1.052489e-02
8837500	-4.046795e+04	-1.208573e+02	2.913797e+01	1.014429e+00	1.801397e-02
8838000	-4.046661e+04	-1.156385e+02	2.699911e+01	1.041260e+00	1.470109e-02
8838500	-4.046161e+04	-1.143809e+02	2.648293e+01	1.109364e+00	1.759464e-02
8839000	-4.045863e+04	-1.195021e+02	2.858018e+01	9.907419e-01	1.539792e-02
8839500	-4.046689e+04	-1.140235e+02	2.636927e+01	1.047163e+00	2.529659e-02
8840000	-4.046063e+04	-1.187638e+02	2.827971e+01	9.800125e-01	1.298144e-02
8840500	-4.046141e+04	-1.165762e+02	2.735788e+01	1.071832e+00	1.428231e-02
8841000	-4.046590e+04	-1.157308e+02	2.704587e+01	1.014713e+00	1.684497e-02
8841500	-4.046166e+04	-1.115803e+02	2.545901e+01	1.013506e+00	1.600724e-02
8842000	-4.046284e+04	-1.222561e+02	2.971838e+01	1.053422e+00	1.049722e-02
8842500	-4.046848e+04	-1.169500e+02	2.752823e+01	1.018965e+00	2.068234e-02
8843000	-4.045786e+04	-1.097836e+02	2.478550e+01	1.053679e+00	2.017416e-02
8843500	-4.046247e+04	-1.164727e+02	2.732013e+01	1.063264e+00	1.272336e-02
8844000	-4.045656e+04	-1.201103e+02	2.879841e+01	1.075093e+00	2.392947e-02
8844500	-4.045817e+04	-1.171189e+02	2.757846e+01	1.062462e+00	2.133677e-02
8845000	-4.045984e+04	-1.161211e+02	2.719602e+01	1.024522e+00	1.536902e-02
8845500	-4.046812e+04	-1.165452e+02	2.728990e+01	1.211839e+00	1.997651e-02
8846000	-4.046662e+04	-1.119279e+02	2.557035e+01	1.061977e+00	1.446866e-02
8846500	-4.046372e+04	-1.174431e+02	2.773154e+01	1.006050e+00	7.892652e-03
8847000	-4.045859e+04	-1.089752e+02	2.451095e+01	1.007882e+00	9.573223e-03
8847500	-4.047938e+04	-1.110988e+02	2.523517e+01	1.137279e+00	2.004200e-02
8848000	-4.047222e+04	-1.220381e+02	2.966448e+01	9.607091e-01	1.160714e-02
8848500	-4.046393e+04	-1.146259e+02	2.661284e+01	1.018353e+00	1.694803e-02
8849000	-4.046020e+04	-1.156628e+02	2.700422e+01	1.052615e+00	3.114590e-02
8849500	-4.045188e+04	-1.123016e+02	2.570780e+01	1.068149e+00	1.426984e-02
8850000	-4.046504e+04	-1.169032e+02	2.752347e+01	9.840218e-01	1.752593e-02
8850500	-4.046844e+04	-1.151510e+02	2.678319e+01	1.105316e+00	1.785458e-02
8851000	-4.047206e+04	-1.170029e+02	2.755417e+01	1.007097e+00	1.281086e-02
8851500	-4.046119e+04	-1.154786e+02	2.691576e+01	1.093798e+00	1.603995e-02
8852000	-4.045719e+04	-1.133480e+02	2.612221e+01	1.017590e+00	2.378831e-02
8852500	-4.045381e+04	-1.127430e+02	2.588978e+01	1.025818e+00	8.768820e-03
8853000	-4.046301e+04	-1.146670e+02	2.658504e+01	1.131256e+00	2.042284e-02
8853500	-4.045842e+04	-1.168059e+02	2.745789e+01	1.050744e+00	1.001125e-02
8854000	-4.046048e+04	-1.150271e+02	2.674288e+01	1.084844e+00	2.307172e-02
8854500	-4.045132e+04	-1.150936e+02	2.677111e+01	1.078903e+00	1.397082e-02
8855000	-4.045082e+04	-1.134588e+02	2.616362e+01	1.019767e+00	1.344829e-02
8855500	-4.045946e+04	-1.159721e+02	2.707402e+01	1.184494e+00	1.766757e-02
8856000	-4.045733e+04	-1.175270e+02	2.776860e+01	9.980508e-01	1.877036e-02
8856500	-4.045513e+04	-1.149495e+02	2.672381e+01	1.056226e+00	1.095491e-02
8857000	-4.044693e+04	-1.177277e+02	2.783255e+01	1.040587e+00	1.511410e-02
8857500	-4.045546e+04	-1.160907e+02	2.718619e+01	1.019048e+00	8.925682e-03
8858000	-4.045636e+04	-1.141403e+02	2.643381e+01	9.961205e-01	8.023247e-03
8858500	-4.045522e+04	-1.139301e+02	2.632578e+01	1.067025e+00	1.559515e-02
8859000	-4.045759e+04	-1.161175e+02	2.718323e+01	1.053293e+00	1.347751e-02
8859500	-4.045948e+04	-1.113877e+02	2.538882e+01	1.010167e+00	9.497796e-03
8860000	-4.046580e+04	-1.157312e+02	2.704338e+01	1.021423e+00	1.662141e-02
8860500	-4.045721e+04	-1.158322e+02	2.706159e+01	1.076163e+00	1.484426e-02
8861000	-4.046943e+04	-1.200679e+02	2.878145e+01	1.073211e+00	1.680770e-02
8861500	-4.045926e+04	-1.138107e+02	2.627803e+01	1.072282e+00	1.830393e-02
8862000	-4.047453e+04	-1.151724e+02	2.681678e+01	1.040663e+00	1.019662e-02
8862500	-4.047780e+04	-1.206786e+02	2.902791e+01	1.096519e+00	1.647318e-02
8863000	-4.046499e+04	-1.118813e+02	2.553847e+01	1.100929e+00	1.931105e-02
8863500	-4.045981e+04	-1.134297e+02	2.612490e+01	1.092266e+00	2.250817e-02
8864000	-4.046589e+04	-1.183430e+02	2.807708e+01	1.054123e+00	1.329063e-02
8864500	-4.047097e+04	-1.123924e+02	2.571446e+01	1.141152e+00	1.004291e-02
8865000	-4.046627e+04	-1.131687e+02	2.604800e+01	1.033502e+00	1.885976e-02
8865500	-4.046711e+04	-1.184010e+02	2.809768e+01	1.061653e+00	1.655856e-02
8866000	-4.047704e+04	-1.078764e+02	2.411852e+01	1.013597e+00	1.474514e-02
8866500	-4.046614e+04	-1.176231e+02	2.775383e+01	1.130777e+00	3.127017e-02
8867000	-4.045678e+04	-1.189080e+02	2.827293e+01	1.140727e+00	2.491898e-02
8867500	-4.045937e+04	-1.150123e+02	2.674213e+01	1.071950e+00	1.666295e-02
8868000	-4.047432e+04	-1.163941e+02	2.733433e+01	9.489782e-01	1.196421e-02
8868500	-4.045505e+04	-1.170320e+02	2.754178e+01	1.067086e+00	1.809438e-02
8869000	-4.046027e+04	-1.159230e+02	2.713372e+01	9.840633e-01	8.661486e-03
8869500	-4.046786e+04	-1.115934e+02	2.544953e+01	1.052155e+00	1.790504e-02
8870000	-4.045516e+04	-1.176845e+02	2.779834e+01	1.081937e+00	2.053887e-02
8870500	-4.046407e+04	-1.167149e+02	2.737228e+01	1.174365e+00	2.186555e-02
8871000	-4.046197e+04	-1.175034e+02	2.772176e+01	1.090559e+00	1.855702e-02
8871500	-4.046591e+04	-1.175865e+02	2.774101e+01	1.125991e+00	1.637660e-02
8872000	-4.045724e+04	-1.134377e+02	2.615575e+01	1.019278e+00	1.737453e-02
8872500	-4.046912e+04	-1.126335e+02	2.582306e+01	1.093194e+00	2.075571e-02
8873000	-4.046518e+04	-1.099481e+02	2.483880e+01	1.071114e+00	2.095158e-02
8873500	-4.045927e+04	-1.132900e+02	2.610877e+01	9.949404e-01	1.063968e-02
8874000	-4.045378e+04	-1.141470e+02	2.640147e+01	1.086899e+00	1.971505e-02
8874500	-4.046774e+04	-1.165475e+02	2.736406e+01	1.027654e+00	1.238557e-02
8875000	-4.046238e+04	-1.166615e+02	2.737933e+01	1.103306e+00	1.684543e-02
8875500	-4.046827e+04	-1.167112e+02	2.745707e+01	9.580517e-01	4.470022e-03
8876000	-4.045944e+04	-1.161366e+02	2.717893e+01	1.083232e+00	1.657239e-02
8876500	-4.046468e+04	-1.181512e+02	2.801576e+01	1.012696e+00	1.058446e-02
8877000	-4.046991e+04	-1.194337e+02	2.854335e+01	1.011174e+00	1.100465e-02
8877500	-4.045531e+04	-1.196157e+02	2.860749e+01	1.038601e+00	1.400675e-02
8878000	-4.046721e+04	-1.176735e+02	2.782466e+01	1.005863e+00	8.026248e-03
8878500	-4.045976e+04	-1.128299e+02	2.591016e+01	1.058676e+00	1.089547e-02
8879000	-4.045884e+04	-1.148936e+02	2.671016e+01	1.035424e+00	2.169678e-02
8879500	-4.045651e+04	-1.115961e+02	2.544018e+01	1.080013e+00	1.401613e-02
8880000	-4.047618e+04	-1.121012e+02	2.562354e+01	1.092826e+00	1.678655e-02
8880500	-4.046085e+04	-1.174298e+02	2.769163e+01	1.091725e+00	1.090820e-02
8881000	-4.045643e+04	-1.186088e+02	2.818526e+01	1.055258e+00	1.973238e-02
8881500	-4.046293e+04	-1.112108e+02	2.533200e+01	9.868189e-01	1.347399e-02
8882000	-4.046019e+04	-1.169873e+02	2.752974e+01	1.052452e+00	1.552793e-02
8882500	-4.046410e+04	-1.160903e+02	2.716786e+01	1.064978e+00	9.653489e-03
8883000	-4.046166e+04	-1.205916e+02	2.902520e+01	1.015943e+00	7.464732e-03
8883500	-4.046190e+04	-1.165494e+02	2.734514e+01	1.077086e+00	1.608419e-02
8884000	-4.045779e+04	-1.127321e+02	2.589336e+01	1.005346e+00	5.358874e-03
8884500	-4.045716e+04	-1.168131e+02	2.743790e+01	1.107983e+00	1.267001e-02
8885000	-4.046568e+04	-1.141399e+02	2.641409e+01	1.046967e+00	2.051751e-02
8885500	-4.045975e+04	-1.209729e+02	2.916837e+01	1.058225e+00	1.776365e-02
8886000	-4.046206e+04	-1.136117e+02	2.623411e+01	9.880556e-01	1.236996e-02
8886500	-4.047371e+04	-1.187489e+02	2.825284e+01	1.030505e+00	3.643859e-02
8887000	-4.046152e+04	-1.242453e+02	3.058996e+01	1.047737e+00	2.624666e-02
8887500	-4.046808e+04	-1.151987e+02	2.680528e+01	1.096388e+00	1.936991e-02
8888000	-4.045448e+04	-1.189333e+02	2.834480e+01	9.912412e-01	1.175572e-02
8888500	-4.045570e+04	-1.174679e+02	2.771894e+01	1.062059e+00	1.648969e-02
8889000	-4.046490e+04	-1.178485e+02	2.788111e+01	1.041519e+00	2.385448e-02
8889500	-4.045515e+04	-1.215183e+02	2.944023e+01	9.640868e-01	2.201823e-02
8890000	-4.045888e+04	-1.173978e+02	2.767965e+01	1.089555e+00	2.768403e-02
8890500	-4.045721e+04	-1.116586e+02	2.549940e+01	9.831949e-01	9.078611e-03
8891000	-4.045404e+04	-1.155000e+02	2.694804e+01	1.032785e+00	1.659327e-02
8891500	-4.046213e+04	-1.165039e+02	2.736818e+01	9.736711e-01	1.603287e-02
8892000	-4.046109e+04	-1.100172e+02	2.485277e+01	1.101648e+00	1.564155e-02
8892500	-4.047139e+04	-1.164038e+02	2.729074e+01	1.068324e+00	8.581818e-03
8893000	-4.045472e+04	-1.136514e+02	2.623270e+01	1.031381e+00	2.642124e-02
8893500	-4.046746e+04	-1.172755e+02	2.762815e+01	1.095323e+00	3.593114e-02
8894000	-4.045914e+04	-1.148153e+02	2.667929e+01	1.036481e+00	8.896238e-03
8894500	-4.045109e+04	-1.117931e+02	2.550308e+01	1.107775e+00	2.020647e-02
8895000	-4.045054e+04	-1.102581e+02	2.496495e+01	1.034163e+00	1.957283e-02
8895500	-4.044683e+04	-1.131933e+02	2.605710e+01	1.034163e+00	1.957283e-02
8896000	-4.045743e+04	-1.138236e+02	2.629838e+01	1.031990e+00	2.033482e-02
8896500	-4.046118e+04	-1.115734e+02	2.543408e+01	1.073822e+00	1.843312e-02
8897000	-4.046095e+04	-1.149457e+02	2.671549e+01	1.073822e+00	1.233866e-02
8897500	-4.046618e+04	-1.137689e+02	2.625187e+01	1.098770e+00	1.710871e-02
8898000	-4.046350e+04	-1.128223e+02	2.590638e+01	1.061096e+00	1.078528e-02
8898500	-4.047786e+04	-1.104950e+02	2.501293e+01	1.139512e+00	1.214658e-02
8899000	-4.045537e+04	-1.180322e+02	2.798032e+01	9.808369e-01	1.312459e-02
8899500	-4.045547e+04	-1.203204e+02	2.892593e+01	9.808369e-01	9.980810e-03
8900000	-4.045828e+04	-1.193004e+02	2.851756e+01	9.401058e-01	9.980810e-03
8900500	-4.047091e+04	-1.151140e+02	2.676665e+01	1.110754e+00	1.300946e-02
8901000	-4.045669e+04	-1.165716e+02	2.737775e+01	1.017289e+00	1.307410e-02
8901500	-4.046703e+04	-1.108160e+02	2.515021e+01	1.085568e+00	1.235853e-02
8902000	-4.045728e+04	-1.140440e+02	2.636447e+01	1.080108e+00	1.704488e-02
8902500	-4.045816e+04	-1.142048e+02	2.642178e+01	1.091852e+00	3.149858e-02
8903000	-4.045517e+04	-1.143968e+02	2.650602e+01	1.065368e+00	1.751529e-02
8903500	-4.046421e+04	-1.231550e+02	3.012436e+01	1.016227e+00	1.584289e-02
8904000	-4.045721e+04	-1.112764e+02	2.529669e+01	1.147981e+00	2.750515e-02
8904500	-4.045447e+04	-1.140465e+02	2.638749e+01	1.022784e+00	1.591134e-02
8905000	-4.046353e+04	-1.134950e+02	2.617627e+01	1.022784e+00	1.888386e-02
8905500	-4.045692e+04	-1.122155e+02	2.568678e+01	1.038140e+00	1.429582e-02
8906000	-4.045803e+04	-1.168398e+02	2.749556e+01	9.903482e-01	1.888386e-02
8906500	-4.046986e+04	-1.208348e+02	2.914664e+01	9.714912e-01	1.732214e-02
8907000	-4.046243e+04	-1.202670e+02	2.888815e+01	1.017450e+00	1.971159e-02
8907500	-4.046303e+04	-1.131076e+02	2.599719e+01	1.106342e+00	1.430771e-02
8908000	-4.046483e+04	-1.133989e+02	2.613281e+01	1.040705e+00	1.543347e-02
8908500	-4.045903e+04	-1.177173e+02	2.782080e+01	1.059205e+00	7.429841e-03
8909000	-4.046871e+04	-1.108897e+02	2.519275e+01	1.043438e+00	1.128174e-02
8909500	-4.046230e+04	-1.139445e+02	2.631802e+01	1.101644e+00	2.910255e-02
8910000	-4.046705e+04	-1.149135e+02	2.670719e+01	1.062964e+00	1.479649e-02
8910500	-4.045862e+04	-1.168361e+02	2.747372e+01	1.041287e+00	2.354336e-02
8911000	-4.045497e+04	-1.170181e+02	2.755726e+01	1.014576e+00	9.537835e-03
8911500	-4.045747e+04	-1.180806e+02	2.795619e+01	1.088526e+00	2.042268e-02
8912000	-4.045328e+04	-1.196964e+02	2.865252e+01	1.010949e+00	1.377854e-02
8912500	-4.045315e+04	-1.185818e+02	2.815250e+01	1.108320e+00	1.426775e-02
8913000	-4.045959e+04	-1.169378e+02	2.750853e+01	1.055965e+00	1.278949e-02
8913500	-4.046283e+04	-1.162153e+02	2.720977e+01	1.084018e+00	2.339121e-02
8914000	-4.044851e+04	-1.139523e+02	2.634327e+01	1.043673e+00	2.123233e-02
8914500	-4.046158e+04	-1.136251e+02	2.619014e+01	1.116532e+00	2.491970e-02
8915000	-4.046469e+04	-1.171029e+02	2.760176e+01	9.883945e-01	1.329253e-02
8915500	-4.045700e+04	-1.125470e+02	2.581352e+01	1.032098e+00	1.366927e-02
8916000	-4.046575e+04	-1.148376e+02	2.665904e+01	1.110922e+00	1.192177e-02
8916500	-4.046907e+04	-1.111771e+02	2.529622e+01	1.049977e+00	1.885812e-02
8917000	-4.046357e+04	-1.192806e+02	2.847047e+01	1.034061e+00	2.114296e-02
8917500	-4.046922e+04	-1.148847e+02	2.669603e+01	1.062827e+00	6.304095e-03
8918000	-4.047098e+04	-1.123511e+02	2.573768e+01	1.037939e+00	1.533479e-02
8918500	-4.045057e+04	-1.147528e+02	2.667413e+01	9.872824e-01	1.615218e-02
8919000	-4.045197e+04	-1.171218e+02	2.755305e+01	1.128728e+00	1.558175e-02
8919500	-4.045417e+04	-1.130764e+02	2.601305e+01	1.033375e+00	1.689433e-02
8920000	-4.047088e+04	-1.196117e+02	2.859762e+01	1.058315e+00	1.758609e-02
8920500	-4.047631e+04	-1.156994e+02	2.704538e+01	9.845234e-01	1.584405e-02
8921000	-4.046538e+04	-1.191762e+02	2.842275e+01	1.045128e+00	2.115370e-02
8921500	-4.047451e+04	-1.200704e+02	2.881768e+01	9.891007e-01	1.829047e-02
8922000	-4.046158e+04	-1.088865e+02	2.445910e+01	1.064166e+00	2.258619e-02
8922500	-4.046472e+04	-1.211282e+02	2.925014e+01	1.020596e+00	1.605138e-02
8923000	-4.046532e+04	-1.203467e+02	2.890604e+01	1.054439e+00	1.075950e-02
8923500	-4.047355e+04	-1.175090e+02	2.772407e+01	1.090518e+00	8.063260e-03
8924000	-4.046449e+04	-1.124991e+02	2.577856e+01	1.077154e+00	1.731508e-02
8924500	-4.046512e+04	-1.149620e+02	2.674629e+01	1.010947e+00	1.437111e-02
8925000	-4.045635e+04	-1.222561e+02	2.971904e+01	1.051904e+00	1.544418e-02
8925500	-4.046461e+04	-1.166556e+02	2.740695e+01	1.028063e+00	1.262591e-02
8926000	-4.045853e+04	-1.188619e+02	2.830068e+01	1.027067e+00	1.713650e-02
8926500	-4.045481e+04	-1.134924e+02	2.614766e+01	1.095241e+00	1.721350e-02
8927000	-4.046101e+04	-1.150939e+02	2.680299e+01	9.974476e-01	1.268881e-02
8927500	-4.045894e+04	-1.139561e+02	2.634335e+01	1.047274e+00	2.589210e-02
8928000	-4.045303e+04	-1.171807e+02	2.759647e+01	1.079341e+00	9.511524e-03
8928500	-4.046104e+04	-1.170599e+02	2.754351e+01	1.090654e+00	1.721350e-02
8929000	-4.046156e+04	-1.161046e+02	2.717136e+01	1.070408e+00	2.587133e-02
8929500	-4.047095e+04	-1.139978e+02	2.636628e+01	1.029290e+00	1.734703e-02
8930000	-4.047767e+04	-1.156171e+02	2.699042e+01	1.042028e+00	1.330999e-02
8930500	-4.046361e+04	-1.122698e+02	2.571205e+01	1.024948e+00	1.668353e-02
8931000	-4.046349e+04	-1.093803e+02	2.463150e+01	1.077154e+00	1.786852e-02
8931500	-4.045715e+04	-1.154537e+02	2.690818e+01	1.088229e+00	1.673693e-02
8932000	-4.045484e+04	-1.188152e+02	2.827792e+01	1.035772e+00	1.216639e-02
8932500	-4.046149e+04	-1.213921e+02	2.936177e+01	1.021926e+00	1.578093e-02
8933000	-4.046315e+04	-1.166605e+02	2.738869e+01	1.078749e+00	1.870528e-02
8933500	-4.045766e+04	-1.189744e+02	2.838015e+01	9.465651e-01	9.076454e-03
8934000	-4.045796e+04	-1.181583e+02	2.799195e+01	1.078313e+00	2.861767e-02
8934500	-4.046245e+04	-1.149617e+02	2.671419e+01	1.093179e+00	2.564814e-02
8935000	-4.045711e+04	-1.157587e+02	2.707625e+01	9.654261e-01	9.739375e-03
8935500	-4.045822e+04	-1.131016e+02	2.601404e+01	1.055915e+00	1.606883e-02
8936000	-4.046933e+04	-1.183344e+02	2.811208e+01	9.597739e-01	1.302398e-02
8936500	-4.046684e+04	-1.145146e+02	2.657397e+01	1.007378e+00	1.932139e-02
8937000	-4.045647e+04	-1.152292e+02	2.682470e+01	1.077152e+00	6.908556e-03
8937500	-4.047384e+04	-1.263564e+02	3.158662e+01	9.430707e-01	2.256374e-02
8938000	-4.045702e+04	-1.184563e+02	2.811524e+01	1.073970e+00	1.606590e-02
8938500	-4.046045e+04	-1.157905e+02	2.706356e+01	1.029499e+00	2.027167e-02
8939000	-4.046005e+04	-1.178103e+02	2.787955e+01	1.007161e+00	1.149944e-02
8939500	-4.045974e+04	-1.197874e+02	2.867118e+01	1.057171e+00	1.095904e-02
8940000	-4.047775e+04	-1.185640e+02	2.815576e+01	1.082558e+00	3.496848e-02
8940500	-4.046344e+04	-1.185687e+02	2.819826e+01	9.834240e-01	1.032630e-02
8941000	-4.046380e+04	-1.194095e+02	2.852051e+01	1.042027e+00	1.833012e-02
8941500	-4.046328e+04	-1.157315e+02	2.702863e+01	1.059179e+00	2.335483e-02
8942000	-4.045967e+04	-1.153884e+02	2.690699e+01	1.026001e+00	9.720154e-03
8942500	-4.045771e+04	-1.199318e+02	2.875346e+01	1.004137e+00	1.306028e-02
8943000	-4.045992e+04	-1.156150e+02	2.700273e+01	1.008607e+00	1.835667e-02
8943500	-4.046460e+04	-1.195704e+02	2.860610e+01	9.966331e-01	1.835667e-02
8944000	-4.046858e+04	-1.185985e+02	2.822406e+01	9.503205e-01	2.322126e-02
8944500	-4.044953e+04	-1.173964e+02	2.771276e+01	1.005909e+00	2.288573e-02
8945000	-4.045018e+04	-1.170270e+02	2.752199e+01	1.111478e+00	2.311430e-02
8945500	-4.047346e+04	-1.152385e+02	2.682911e+01	1.075106e+00	1.213700e-02
8946000	-4.045330e+04	-1.141896e+02	2.646506e+01	9.643661e-01	6.536822e-03
8946500	-4.046282e+04	-1.172254e+02	2.761491e+01	1.078164e+00	2.452139e-02
8947000	-4.046998e+04	-1.156714e+02	2.700247e+01	1.065676e+00	1.600136e-02
8947500	-4.046238e+04	-1.118288e+02	2.551518e+01	1.110924e+00	1.546741e-02
8948000	-4.045784e+04	-1.143690e+02	2.650395e+01	1.042950e+00	1.391774e-02
8948500	-4.045759e+04	-1.136221e+02	2.619136e+01	1.110332e+00	6.023714e-03
8949000	-4.046537e+04	-1.191084e+02	2.840173e+01	1.028232e+00	1.487760e-02
8949500	-4.046824e+04	-1.109257e+02	2.519603e+01	1.070502e+00	2.548877e-02
8950000	-4.046162e+04	-1.086240e+02	2.436357e+01	1.069458e+00	1.562749e-02
8950500	-4.045430e+04	-1.149253e+02	2.671328e+01	1.059104e+00	1.375786e-02
8951000	-4.046096e+04	-1.129544e+02	2.595606e+01	1.061821e+00	1.146163e-02
8951500	-4.045798e+04	-1.173077e+02	2.764117e+01	1.095070e+00	1.492839e-02
8952000	-4.045552e+04	-1.114305e+02	2.537887e+01	1.079791e+00	2.035981e-02
8952500	-4.045079e+04	-1.169957e+02	2.754537e+01	1.021769e+00	1.430690e-02
8953000	-4.046705e+04	-1.155912e+02	2.695292e+01	1.111620e+00	1.584096e-02
8953500	-4.046410e+04	-1.139979e+02	2.635138e+01	1.068116e+00	1.916577e-02
8954000	-4.046501e+04	-1.133341e+02	2.609851e+01	1.065993e+00	1.912652e-02
8954500	-4.046507e+04	-1.125245e+02	2.576977e+01	1.125962e+00	1.727016e-02
8955000	-4.045152e+04	-1.176096e+02	2.776655e+01	1.085791e+00	1.857932e-02
8955500	-4.046275e+04	-1.129023e+02	2.590943e+01	1.133046e+00	2.223137e-02
8956000	-4.046222e+04	-1.176464e+02	2.783136e+01	9.622260e-01	1.656149e-02
8956500	-4.046455e+04	-1.140760e+02	2.638027e+01	1.070989e+00	1.913435e-02
8957000	-4.046868e+04	-1.087144e+02	2.439244e+01	1.078829e+00	1.270408e-02
8957500	-4.046657e+04	-1.133603e+02	2.611231e+01	1.055918e+00	3.587951e-02
8958000	-4.046437e+04	-1.151612e+02	2.683305e+01	9.878029e-01	7.927102e-03
8958500	-4.045558e+04	-1.169453e+02	2.751611e+01	1.044505e+00	2.352570e-02
8959000	-4.047174e+04	-1.149257e+02	2.670046e+01	1.092496e+00	1.895225e-02
8959500	-4.046309e+04	-1.171124e+02	2.756365e+01	1.092896e+00	1.509588e-02
8960000	-4.046401e+04	-1.186704e+02	2.820257e+01	1.074638e+00	2.225345e-02
8960500	-4.045905e+04	-1.163662e+02	2.729628e+01	1.016795e+00	8.895897e-03
8961000	-4.046951e+04	-1.139032e+02	2.633109e+01	1.026313e+00	2.103312e-02
8961500	-4.047119e+04	-1.160923e+02	2.716122e+01	1.083709e+00	1.657339e-02
8962000	-4.045907e+04	-1.122467e+02	2.568332e+01	1.078550e+00	1.849337e-02
8962500	-4.046174e+04	-1.190861e+02	2.838837e+01	1.038374e+00	1.621394e-02
8963000	-4.046655e+04	-1.146732e+02	2.659767e+01	1.104861e+00	1.224845e-02
8963500	-4.045563e+04	-1.136185e+02	2.619586e+01	1.094927e+00	2.360517e-02
8964000	-4.045914e+04	-1.145994e+02	2.658169e+01	1.072275e+00	1.848549e-02
8964500	-4.046428e+04	-1.105918e+02	2.509479e+01	1.012490e+00	2.171891e-02
8965000	-4.046788e+04	-1.166491e+02	2.739745e+01	1.045427e+00	1.680345e-02
8965500	-4.046021e+04	-1.189567e+02	2.832566e+01	1.061143e+00	2.050744e-02
8966000	-4.045899e+04	-1.148140e+02	2.667029e+01	1.058351e+00	1.903312e-02
8966500	-4.046438e+04	-1.162340e+02	2.723981e+01	1.026924e+00	1.576548e-02
8967000	-4.046403e+04	-1.141271e+02	2.642837e+01	9.970385e-01	2.888558e-02
8967500	-4.045760e+04	-1.143564e+02	2.647037e+01	1.117372e+00	1.532063e-02
8968000	-4.046505e+04	-1.141155e+02	2.640558e+01	1.044683e+00	8.517758e-03
8968500	-4.046293e+04	-1.111515e+02	2.529102e+01	1.038504e+00	9.357485e-03
8969000	-4.045867e+04	-1.129060e+02	2.594469e+01	1.043431e+00	1.172238e-02
8969500	-4.046600e+04	-1.124031e+02	2.574401e+01	1.073133e+00	2.788324e-02
8970000	-4.046994e+04	-1.168180e+02	2.742987e+01	1.133043e+00	1.978967e-02
8970500	-4.045897e+04	-1.213648e+02	2.932279e+01	1.086149e+00	2.559520e-02
8971000	-4.046963e+04	-1.159445e+02	2.712671e+01	1.023366e+00	1.754225e-02
8971500	-4.046326e+04	-1.163615e+02	2.730326e+01	9.945054e-01	5.934678e-03
8972000	-4.046271e+04	-1.151035e+02	2.679911e+01	1.016983e+00	1.598112e-02
8972500	-4.046476e+04	-1.196492e+02	2.859082e+01	1.112207e+00	1.597157e-02
8973000	-4.045785e+04	-1.164233e+02	2.733215e+01	9.836085e-01	1.728293e-02
8973500	-4.045948e+04	-1.163274e+02	2.727920e+01	1.020955e+00	1.557505e-02
8974000	-4.045741e+04	-1.168325e+02	2.746938e+01	1.048524e+00	1.307464e-02
8974500	-4.045413e+04	-1.162785e+02	2.727549e+01	9.814703e-01	1.919848e-02
8975000	-4.044983e+04	-1.146949e+02	2.657002e+01	1.197986e+00	2.498774e-02
8975500	-4.046063e+04	-1.108032e+02	2.513140e+01	1.124030e+00	2.105334e-02
8976000	-4.045440e+04	-1.157350e+02	2.704268e+01	1.027004e+00	1.260679e-02
8976500	-4.046487e+04	-1.159139e+02	2.708759e+01	1.091826e+00	1.554367e-02
8977000	-4.046001e+04	-1.154890e+02	2.693334e+01	1.059330e+00	2.317261e-02
8977500	-4.046032e+04	-1.124891e+02	2.581421e+01	9.723584e-01	2.363179e-02
8978000	-4.046074e+04	-1.134601e+02	2.612625e+01	1.119159e+00	1.715371e-02
8978500	-4.046126e+04	-1.139253e+02	2.634484e+01	1.012529e+00	2.034363e-02
8979000	-4.045609e+04	-1.145195e+02	2.654246e+01	1.093792e+00	1.873252e-02
8979500	-4.046314e+04	-1.101434e+02	2.491789e+01	1.048687e+00	2.403373e-02
8980000	-4.046141e+04	-1.138999e+02	2.633253e+01	1.019198e+00	8.433297e-03
8980500	-4.046953e+04	-1.146097e+02	2.663031e+01	9.570905e-01	8.321221e-03
8981000	-4.045822e+04	-1.126146e+02	2.584035e+01	1.028491e+00	1.621023e-02
8981500	-4.047560e+04	-1.235738e+02	3.030812e+01	1.015277e+00	1.234294e-02
8982000	-4.046332e+04	-1.113812e+02	2.539553e+01	9.855822e-01	1.229064e-02
8982500	-4.045540e+04	-1.148910e+02	2.671676e+01	1.015845e+00	1.806736e-02
8983000	-4.046062e+04	-1.178114e+02	2.786601e+01	1.041612e+00	2.748028e-02
8983500	-4.045462e+04	-1.163144e+02	2.727293e+01	1.023785e+00	1.428027e-02
8984000	-4.046678e+04	-1.178275e+02	2.788261e+01	1.016762e+00	3.116324e-02
8984500	-4.046363e+04	-1.138615e+02	2.631339e+01	1.030774e+00	1.950891e-02
8985000	-4.046637e+04	-1.170969e+02	2.759116e+01	1.008803e+00	1.195098e-02
8985500	-4.045171e+04	-1.114562e+02	2.539623e+01	1.058713e+00	1.367165e-02
8986000	-4.045141e+04	-1.144034e+02	2.651851e+01	1.039666e+00	2.973285e-02
8986500	-4.045149e+04	-1.149518e+02	2.671604e+01	1.078484e+00	2.538266e-02
8987000	-4.045875e+04	-1.159308e+02	2.712786e+01	1.006757e+00	1.991348e-02
8987500	-4.046295e+04	-1.218019e+02	2.952781e+01	1.042921e+00	2.240800e-02
8988000	-4.046022e+04	-1.169172e+02	2.750845e+01	1.035497e+00	1.300762e-02
8988500	-4.047514e+04	-1.211643e+02	2.927624e+01	9.951301e-01	1.267588e-02
8989000	-4.046735e+04	-1.171740e+02	2.759488e+01	1.076657e+00	1.589943e-02
8989500	-4.046307e+04	-1.152481e+02	2.683226e+01	1.076657e+00	7.642832e-03
8990000	-4.046938e+04	-1.154779e+02	2.692248e+01	1.075915e+00	6.737261e-03
8990500	-4.046630e+04	-1.160032e+02	2.711571e+01	1.109882e+00	1.256023e-02
8991000	-4.046794e+04	-1.123420e+02	2.571550e+01	1.088017e+00	1.848980e-02
8991500	-4.046441e+04	-1.114238e+02	2.538146e+01	1.066141e+00	1.687230e-02
8992000	-4.047135e+04	-1.086620e+02	2.437475e+01	1.076135e+00	7.923012e-03
8992500	-4.045916e+04	-1.114102e+02	2.537366e+01	1.073552e+00	2.206352e-02
8993000	-4.044958e+04	-1.146197e+02	2.660635e+01	1.028865e+00	1.160144e-02
8993500	-4.045521e+04	-1.107205e+02	2.512169e+01	1.067822e+00	1.854848e-02
8994000	-4.046022e+04	-1.136146e+02	2.618890e+01	1.109345e+00	2.281572e-02
8994500	-4.045566e+04	-1.127492e+02	2.589491e+01	1.018396e+00	1.445252e-02
8995000	-4.046331e+04	-1.186778e+02	2.820225e+01	1.082771e+00	9.650158e-03
8995500	-4.046661e+04	-1.142446e+02	2.644286e+01	1.076943e+00	1.771009e-02
8996000	-4.045353e+04	-1.142235e+02	2.644821e+01	1.042035e+00	1.576691e-02
8996500	-4.045400e+04	-1.119916e+02	2.558078e+01	1.097698e+00	2.838223e-02
8997000	-4.045393e+04	-1.104615e+02	2.500823e+01	1.118849e+00	1.522190e-02
8997500	-4.046590e+04	-1.138338e+02	2.631393e+01	1.001686e+00	1.294315e-02
8998000	-4.046341e+04	-1.085113e+02	2.431963e+01	1.080327e+00	9.560938e-03
8998500	-4.045536e+04	-1.145344e+02	2.656496e+01	1.050495e+00	1.562838e-02
8999000	-4.046031e+04	-1.134010e+02	2.612620e+01	1.060168e+00	1.348737e-02
8999500	-4.046303e+04	-1.131050e+02	2.600585e+01	1.080943e+00	1.088335e-02
9000000	-4.045567e+04	-1.123365e+02	2.572463e+01	1.058110e+00	1.258918e-02
9000500	-4.046003e+04	-1.183729e+02	2.810568e+01	1.013886e+00	1.179621e-02
9001000	-4.046068e+04	-1.132062e+02	2.607334e+01	1.004300e+00	2.350086e-02
9001500	-4.046211e+04	-1.179427e+02	2.793439e+01	1.004300e+00	2.201362e-02
9002000	-4.045940e+04	-1.133170e+02	2.611050e+01	1.017393e+00	1.625002e-02
9002500	-4.046453e+04	-1.126284e+02	2.585249e+01	1.010008e+00	2.735150e-02
9003000	-4.045851e+04	-1.121461e+02	2.566595e+01	1.024351e+00	2.280670e-02
9003500	-4.045540e+04	-1.165861e+02	2.735027e+01	1.100841e+00	1.873038e-02
9004000	-4.046186e+04	-1.203912e+02	2.894411e+01	1.008358e+00	1.475186e-02
9004500	-4.046772e+04	-1.136543e+02	2.624433e+01	1.003956e+00	1.902861e-02
9005000	-4.045489e+04	-1.173197e+02	2.768115e+01	1.007675e+00	1.397532e-02
9005500	-4.045617e+04	-1.143997e+02	2.650884e+01	1.061004e+00	2.331349e-02
9006000	-4.045846e+04	-1.173188e+02	2.765459e+01	1.072859e+00	2.296252e-02
9006500	-4.045933e+04	-1.174469e+02	2.770705e+01	1.070555e+00	1.865469e-02
9007000	-4.046191e+04	-1.151200e+02	2.678412e+01	1.071912e+00	1.600064e-02
9007500	-4.047241e+04	-1.175659e+02	2.777865e+01	1.012069e+00	2.274150e-02
9008000	-4.046596e+04	-1.152483e+02	2.685394e+01	1.021397e+00	1.645005e-02
9008500	-4.045214e+04	-1.143009e+02	2.648518e+01	1.023466e+00	2.058849e-02
9009000	-4.046824e+04	-1.156381e+02	2.699838e+01	1.042718e+00	1.392023e-02
9009500	-4.045973e+04	-1.146663e+02	2.659946e+01	1.093235e+00	2.663757e-02
9010000	-4.046663e+04	-1.148840e+02	2.667298e+01	1.121499e+00	2.331940e-02
9010500	-4.046384e+04	-1.152997e+02	2.689879e+01	9.582120e-01	9.236619e-03
9011000	-4.046444e+04	-1.136505e+02	2.623868e+01	1.014885e+00	8.476597e-03
9011500	-4.046368e+04	-1.203130e+02	2.889772e+01	1.040579e+00	1.795389e-02
9012000	-4.046281e+04	-1.174604e+02	2.771109e+01	1.074068e+00	1.449182e-02
9012500	-4.046155e+04	-1.174405e+02	2.774426e+01	9.718976e-01	2.300349e-02
9013000	-4.046364e+04	-1.213745e+02	2.937139e+01	9.817062e-01	1.725727e-02
9013500	-4.045641e+04	-1.132636e+02	2.609040e+01	1.016836e+00	1.609702e-02
9014000	-4.047749e+04	-1.120144e+02	2.564645e+01	9.447363e-01	1.314155e-02
9014500	-4.046282e+04	-1.162869e+02	2.723966e+01	1.080225e+00	1.229826e-02
9015000	-4.046608e+04	-1.089791e+02	2.446898e+01	1.129143e+00	1.529849e-02
9015500	-4.045617e+04	-1.198413e+02	2.867067e+01	1.112223e+00	1.778402e-02
9016000	-4.045806e+04	-1.106067e+02	2.504639e+01	1.159689e+00	1.741066e-02
9016500	-4.046407e+04	-1.147408e+02	2.663882e+01	1.066214e+00	2.064754e-02
9017000	-4.046278e+04	-1.174360e+02	2.770858e+01	1.055911e+00	1.878779e-02
9017500	-4.046030e+04	-1.139635e+02	2.633280e+01	1.082169e+00	1.535059e-02
9018000	-4.045859e+04	-1.129420e+02	2.594952e+01	1.066710e+00	2.892635e-02
9018500	-4.045663e+04	-1.187105e+02	2.820002e+01	1.120957e+00	2.365585e-02
9019000	-4.045891e+04	-1.120007e+02	2.562130e+01	9.982638e-01	2.268893e-02
9019500	-4.046825e+04	-1.152561e+02	2.686919e+01	9.901810e-01	1.927477e-02
9020000	-4.045422e+04	-1.187560e+02	2.824178e+01	1.064615e+00	2.475860e-02
9020500	-4.046489e+04	-1.158739e+02	2.709127e+01	1.042518e+00	1.912466e-02
9021000	-4.045927e+04	-1.127655e+02	2.587543e+01	1.086323e+00	1.384408e-02
9021500	-4.045194e+04	-1.163976e+02	2.730350e+01	1.030030e+00	2.574234e-02
9022000	-4.045136e+04	-1.148760e+02	2.669096e+01	1.067187e+00	2.038288e-02
9022500	-4.046869e+04	-1.204857e+02	2.898100e+01	1.015075e+00	1.741878e-02
9023000	-4.045852e+04	-1.120962e+02	2.560729e+01	1.131305e+00	2.172688e-02
9023500	-4.045459e+04	-1.165656e+02	2.735463e+01	1.069449e+00	2.241907e-02
9024000	-4.045691e+04	-1.190154e+02	2.834998e+01	1.060772e+00	1.614543e-02
9024500	-4.045422e+04	-1.181317e+02	2.797882e+01	1.083949e+00	1.900695e-02
9025000	-4.045133e+04	-1.145489e+02	2.655677e+01	1.086206e+00	2.098679e-02
9025500	-4.046547e+04	-1.159529e+02	2.713858e+01	1.001683e+00	9.670781e-03
9026000	-4.046710e+04	-1.171778e+02	2.757276e+01	1.135555e+00	2.583776e-02
9026500	-4.046482e+04	-1.129678e+02	2.592605e+01	1.154578e+00	1.603212e-02
9027000	-4.045993e+04	-1.143156e+02	2.647523e+01	1.064021e+00	1.705728e-02
9027500	-4.046715e+04	-1.157314e+02	2.705998e+01	9.794611e-01	2.310753e-02
9028000	-4.045756e+04	-1.167902e+02	2.746878e+01	1.007754e+00	1.896703e-02
9028500	-4.045834e+04	-1.169592e+02	2.752199e+01	1.043676e+00	1.114542e-02
9029000	-4.045558e+04	-1.170765e+02	2.757402e+01	1.031137e+00	1.126099e-02
9029500	-4.046133e+04	-1.149071e+02	2.669592e+01	1.085574e+00	2.271275e-02
9030000	-4.046438e+04	-1.158923e+02	2.710648e+01	1.022359e+00	1.750103e-02
9030500	-4.046449e+04	-1.194414e+02	2.855393e+01	9.932900e-01	9.613665e-03
9031000	-4.045175e+04	-1.170330e+02	2.756158e+01	1.018686e+00	2.222327e-02
9031500	-4.045223e+04	-1.175794e+02	2.775551e+01	1.082942e+00	2.222327e-02
9032000	-4.045663e+04	-1.187021e+02	2.823039e+01	1.038447e+00	1.349090e-02
9032500	-4.046559e+04	-1.178624e+02	2.789613e+01	1.018354e+00	1.817148e-02
9033000	-4.045616e+04	-1.172885e+02	2.764080e+01	1.076824e+00	1.722613e-02
9033500	-4.045978e+04	-1.165017e+02	2.737733e+01	9.484712e-01	7.375189e-03
9034000	-4.047047e+04	-1.162901e+02	2.727061e+01	1.005323e+00	1.976208e-02
9034500	-4.045811e+04	-1.144243e+02	2.650494e+01	1.095753e+00	8.097605e-03
9035000	-4.046798e+04	-1.198766e+02	2.872625e+01	1.014157e+00	3.092635e-02
9035500	-4.046915e+04	-1.196524e+02	2.864430e+01	9.866817e-01	9.616642e-03
9036000	-4.046301e+04	-1.160411e+02	2.715809e+01	1.040483e+00	1.935225e-02
9036500	-4.045658e+04	-1.182610e+02	2.805748e+01	1.020107e+00	1.605218e-02
9037000	-4.047609e+04	-1.164134e+02	2.735041e+01	9.278134e-01	1.473458e-02
9037500	-4.046104e+04	-1.176688e+02	2.778722e+01	1.093733e+00	1.422561e-02
9038000	-4.045304e+04	-1.160511e+02	2.714221e+01	1.090667e+00	2.104007e-02
9038500	-4.046033e+04	-1.239233e+02	3.046727e+01	1.003179e+00	1.666863e-02
9039000	-4.046771e+04	-1.137227e+02	2.623662e+01	1.092449e+00	1.925942e-02
9039500	-4.047053e+04	-1.168130e+02	2.747092e+01	1.025211e+00	2.302659e-02
9040000	-4.047158e+04	-1.158792e+02	2.709045e+01	1.049929e+00	2.056249e-02
9040500	-4.045621e+04	-1.192706e+02	2.848384e+01	9.917627e-01	9.572968e-03
9041000	-4.045632e+04	-1.157281e+02	2.703941e+01	1.028398e+00	1.350396e-02
9041500	-4.045547e+04	-1.184018e+02	2.812345e+01	9.992988e-01	1.418886e-02
9042000	-4.047203e+04	-1.148987e+02	2.669397e+01	1.082211e+00	1.585157e-02
9042500	-4.045646e+04	-1.190944e+02	2.839046e+01	1.041585e+00	1.782758e-02
9043000	-4.046319e+04	-1.169875e+02	2.751183e+01	1.097376e+00	1.588889e-02
9043500	-4.046681e+04	-1.133174e+02	2.609995e+01	1.045575e+00	1.575714e-02
9044000	-4.045775e+04	-1.180387e+02	2.793648e+01	1.095163e+00	1.810801e-02
9044500	-4.046072e+04	-1.183013e+02	2.808918e+01	9.828012e-01	8.321726e-03
9045000	-4.046595e+04	-1.162859e+02	2.726680e+01	1.010731e+00	2.084702e-02
9045500	-4.047236e+04	-1.133818e+02	2.610688e+01	1.091744e+00	1.402584e-02
9046000	-4.046870e+04	-1.135413e+02	2.615767e+01	1.117837e+00	1.993522e-02
9046500	-4.046456e+04	-1.184803e+02	2.812517e+01	1.073644e+00	1.575371e-02
9047000	-4.046735e+04	-1.177259e+02	2.787879e+01	9.245740e-01	2.577501e-02
9047500	-4.045807e+04	-1.137931e+02	2.625569e+01	1.113036e+00	2.277127e-02
9048000	-4.045883e+04	-1.106793e+02	2.509002e+01	1.113036e+00	2.100031e-02
9048500	-4.045437e+04	-1.107019e+02	2.511040e+01	1.080038e+00	2.100031e-02
9049000	-4.046925e+04	-1.085732e+02	2.432732e+01	1.120608e+00	1.117954e-02
9049500	-4.046138e+04	-1.114017e+02	2.537547e+01	1.060204e+00	1.980189e-02
9050000	-4.045554e+04	-1.167922e+02	2.742714e+01	1.114071e+00	1.988942e-02
9050500	-4.046328e+04	-1.128372e+02	2.592466e+01	1.027595e+00	2.708773e-02
9051000	-4.046050e+04	-1.133099e+02	2.610020e+01	1.037428e+00	1.099890e-02
9051500	-4.045792e+04	-1.148614e+02	2.667292e+01	1.098973e+00	1.269717e-02
9052000	-4.046574e+04	-1.205276e+02	2.904148e+01	9.132913e-01	4.973814e-03
9052500	-4.045680e+04	-1.177406e+02	2.786665e+01	9.692597e-01	8.664235e-03
9053000	-4.046525e+04	-1.172627e+02	2.763985e+01	1.053416e+00	1.419688e-02
9053500	-4.045810e+04	-1.213762e+02	2.934627e+01	1.042366e+00	1.196342e-02
9054000	-4.046385e+04	-1.165942e+02	2.734565e+01	1.120581e+00	1.682985e-02
9054500	-4.046380e+04	-1.164860e+02	2.736472e+01	9.644931e-01	1.690249e-02
9055000	-4.047266e+04	-1.140447e+02	2.639674e+01	9.969061e-01	1.996486e-02
9055500	-4.046223e+04	-1.138392e+02	2.630198e+01	1.038235e+00	1.878344e-02
9056000	-4.045566e+04	-1.127515e+02	2.588300e+01	1.052279e+00	1.240002e-02
9056500	-4.045043e+04	-1.132238e+02	2.603664e+01	1.118585e+00	2.009583e-02
9057000	-4.045732e+04	-1.158376e+02	2.710753e+01	9.650615e-01	2.098703e-02
9057500	-4.046410e+04	-1.138324e+02	2.628902e+01	1.065288e+00	1.276864e-02
9058000	-4.045880e+04	-1.198074e+02	2.869228e+01	1.026435e+00	1.753275e-02
9058500	-4.045698e+04	-1.145068e+02	2.657027e+01	1.009207e+00	2.626662e-02
9059000	-4.045882e+04	-1.125894e+02	2.581333e+01	1.074944e+00	2.464136e-02
9059500	-4.046878e+04	-1.145590e+02	2.658855e+01	1.014122e+00	2.888010e-02
9060000	-4.045479e+04	-1.164903e+02	2.734329e+01	1.022594e+00	1.617677e-02
```
