## Supplementary material for "Deep-mining of vertebrate genomes reveals an unexpected diversity of endogenous viral elements": paramyxoviridae_rnapol.nex.run1.t (part 1 of 20)

```
#NEXUS
[ID: 9130688642]
[Param: tree]
begin trees;
   translate
       1 Wenzhou_pacific_spadenose_shark_paramyxovirus,
       2 Longquan_Niviventer_fulvescens_jeilongvirus_2,
       3 Human_respirovirus_1,
       4 Wufeng_Rhinolophus_pearsonii_paramyxovirus_1,
       5 Bat_paramyxovirus,
       6 Human_respirovirus_3,
       7 Longquan_Niviventer_fulvescens_jeilongvirus_1,
       8 Boe_paramyxovirus,
       9 Salmon_aquaparamyxovirus,
      10 Fer-de-lance_virus,
      11 Hendra_henipavirus,
      12 Measles_virus,
      13 Mumps_virus,
      14 Newcastle_disease_virus,
      15 Murine_respirovirus,
      16 Human_orthopneumovirus,
      17 Avian_metapneumovirus,
      18 Human_metapneumovirus,
      19 Nfurzeri1,
      20 Smaximus1,
      21 Amexicanus1,
      22 Amexicanus2,
      23 Lbergylta1,
      24 Lbergylta2,
      25 Lbergylta3,
      26 Lbergylta4,
      27 Pleopardus1,
      28 Ncelidotus1,
      29 Cundulatus1,
      30 Cundulatus2,
      31 Cundulatus3,
      32 Cundulatus4,
      33 Cundulatus5,
      34 Cundulatus6,
      35 Pleopardus2;
   tree gen.0 = [&U] (((((21:2.000000e-02,22:2.000000e-02):2.000000e-02,19:2.000000e-02):2.000000e-02,((11:2.000000e-02,((8:2.000000e-02,(((7:2.000000e-02,2:2.000000e-02):2.000000e-02,5:2.000000e-02):2.000000e-02,4:2.000000e-02):2.000000e-02):2.000000e-02,12:2.000000e-02):2.000000e-02):2.000000e-02,((((15:2.000000e-02,3:2.000000e-02):2.000000e-02,(27:2.000000e-02,6:2.000000e-02):2.000000e-02):2.000000e-02,9:2.000000e-02):2.000000e-02,10:2.000000e-02):2.000000e-02):2.000000e-02):2.000000e-02,((16:2.000000e-02,(17:2.000000e-02,18:2.000000e-02):2.000000e-02):2.000000e-02,(14:2.000000e-02,13:2.000000e-02):2.000000e-02):2.000000e-02):2.000000e-02,(20:2.000000e-02,(35:2.000000e-02,((29:2.000000e-02,(30:2.000000e-02,(25:2.000000e-02,26:2.000000e-02):2.000000e-02):2.000000e-02):2.000000e-02,(33:2.000000e-02,(23:2.000000e-02,(((32:2.000000e-02,31:2.000000e-02):2.000000e-02,28:2.000000e-02):2.000000e-02,(24:2.000000e-02,34:2.000000e-02):2.000000e-02):2.000000e-02):2.000000e-02):2.000000e-02):2.000000e-02):2.000000e-02):2.000000e-02,1:2.000000e-02);
   tree gen.500 = [&U] ((35:8.145432e-02,((33:4.369517e-01,(((34:3.596813e-01,((32:6.137201e-01,31:3.025219e-01):1.295011e-01,28:1.017232e+00):8.636835e-02):9.630330e-03,23:2.534877e-01):2.086601e-01,24:3.025219e-01):4.118424e-02):3.025219e-01,((29:3.025219e-01,20:5.441446e-01):8.302251e-02,((26:1.453295e-01,25:2.140103e-01):6.204286e-01,30:3.855572e-01):1.649263e-02):3.406812e-01):5.353502e-01):1.861072e-01,(((22:2.263873e-01,21:1.394742e-01):7.008490e-01,19:3.441322e-01):4.356364e-01,((((18:3.122156e-01,17:1.515799e-02):5.753739e-01,16:5.403318e-01):9.640885e-01,(14:6.134527e-01,13:5.308021e-01):2.458400e-01):2.908826e-01,((10:4.093970e-01,(9:5.024725e-01,((27:4.272780e-01,6:1.876479e-01):4.043850e-01,(15:1.296992e-01,3:2.701514e-01):1.207458e-01):1.598754e-01):2.457656e-01):2.045970e-01,(((8:4.729087e-01,((4:3.025219e-01,5:3.174611e-01):2.940984e-01,(7:1.536958e-01,2:4.122309e-02):3.376341e-01):1.159145e-01):1.726115e-01,11:3.025219e-01):1.553819e-01,12:3.025219e-01):3.025219e-01):3.030841e-01):4.188183e-01):1.468995e-01,1:6.731600e-01);
   tree gen.1000 = [&U] ((35:8.510870e-02,(((34:3.532809e-01,(23:2.341274e-01,((32:6.741581e-01,31:4.587092e-01):1.422542e-01,28:6.086535e-01):2.387156e-01):1.708636e-01):2.605975e-01,(24:2.642317e-01,33:4.930445e-01):8.388146e-02):2.197931e-01,((26:1.422157e-01,25:1.060740e-01):6.815273e-01,(30:2.053481e-01,(29:1.879552e-01,20:7.417095e-01):5.346418e-02):2.241390e-02):3.172020e-01):6.507301e-01):2.310875e-01,(((22:8.526366e-02,21:1.032250e-01):1.006409e+00,19:6.929926e-01):4.082107e-01,((((18:1.994615e-01,17:1.647164e-02):6.320357e-01,16:3.596791e-01):1.346484e+00,(14:1.068552e+00,13:5.871479e-01):4.651167e-01):1.536275e-01,((10:4.497137e-01,(9:5.519551e-01,((27:1.049844e+00,6:2.061271e-01):2.741970e-01,(15:1.195837e-01,3:9.043192e-02):1.886408e-01):1.699171e-01):2.815912e-01):1.322537e-01,((8:3.778741e-01,((4:3.618538e-01,(7:1.688315e-01,2:7.642578e-02):2.119267e-01):1.808072e-01,5:3.374857e-01):1.055819e-01):1.848820e-01,(12:5.035283e-01,11:4.978966e-01):1.031466e-01):1.439464e-01):4.463736e-01):5.277771e-01):1.925273e-01,1:7.394516e-01);
   tree gen.1500 = [&U] (((((16:9.895881e-02,(17:1.173675e-01,18:1.273279e-01):7.879713e-01):3.645027e+00,(14:1.225152e+00,13:9.786160e-01):3.422486e-01):3.586364e-01,(((12:4.742909e-01,11:4.004877e-01):1.427985e-01,(8:3.927327e-01,(5:3.448183e-01,(4:3.551062e-01,(7:7.057619e-02,2:8.525768e-02):3.069125e-01):3.852312e-02):7.966986e-02):2.520203e-01):2.344685e-01,((((15:5.842442e-02,3:1.305952e-01):2.500416e-01,(27:1.242626e+00,6:1.835546e-01):1.333517e-01):2.733409e-01,9:5.289870e-01):1.992564e-01,10:6.260550e-01):1.201823e-01):3.939421e-01):4.067955e-01,((21:1.047816e-01,22:1.406972e-02):7.372465e-01,19:8.944297e-01):5.056688e-01):1.539505e-01,(35:5.624439e-01,(((24:1.703406e-01,((((31:4.135672e-01,32:7.562952e-01):3.862894e-01,28:3.944858e-01):4.086725e-02,23:1.874224e-01):2.288268e-01,34:2.017343e-01):1.110474e-02):1.332137e-01,((29:2.457538e-01,(33:1.195566e-01,30:1.858774e-01):1.337580e-02):1.347635e-01,(25:7.711496e-02,26:1.604787e-01):2.174775e-01):2.185700e-01):2.900925e-01,20:1.131893e+00):4.365265e-01):2.045219e-01,1:8.887101e-01);
   tree gen.2000 = [&U] (((((16:2.066623e-01,(17:8.754685e-02,18:1.261461e-01):7.222689e-01):4.463459e+00,(14:1.136574e+00,13:7.249775e-01):5.470034e-01):2.905611e-01,((11:4.880740e-01,((8:4.184573e-01,((5:3.176825e-01,(7:8.297397e-02,2:8.446637e-02):2.977285e-01):5.928036e-02,4:3.518104e-01):7.767961e-02):1.664476e-01,12:4.959893e-01):7.518188e-02):2.322923e-01,((((15:5.956459e-02,3:1.149659e-01):2.634871e-01,(27:1.231092e+00,6:1.885363e-01):1.253009e-01):1.834543e-01,9:5.240773e-01):2.715500e-01,10:6.202443e-01):1.190668e-01):3.534618e-01):4.626542e-01,((21:9.007074e-02,22:7.993404e-02):6.513000e-01,19:8.204736e-01):6.478479e-01):2.532561e-01,(35:5.572236e-01,(((34:3.601170e-01,((((31:3.956930e-01,32:5.641682e-01):2.141442e-01,28:3.810267e-01):6.442323e-02,23:1.307217e-01):1.219759e-01,24:1.211714e-01):1.842328e-03):1.878849e-01,(((30:2.200595e-01,29:2.465149e-01):3.810103e-03,33:1.749215e-01):1.142469e-01,(25:4.951776e-02,26:9.840460e-02):2.791718e-01):2.105685e-01):2.991777e-01,20:1.121388e+00):2.245216e-01):5.180394e-01,1:8.804616e-01);
   tree gen.2500 = [&U] (((((16:2.824206e-01,(17:8.008290e-02,18:1.254147e-01):7.222689e-01):4.463459e+00,(14:1.136574e+00,13:7.249775e-01):5.975109e-01):2.421979e-01,(((((8:4.531242e-01,(5:3.176825e-01,(7:1.176034e-01,2:8.446637e-02):2.906340e-01):6.008705e-02):5.296634e-02,4:3.518104e-01):1.694902e-01,11:5.060927e-01):1.031433e-01,12:4.840175e-01):2.525545e-01,((((15:4.068774e-02,3:1.240840e-01):2.634871e-01,(27:1.333552e+00,6:3.075098e-01):8.572071e-02):1.868561e-01,9:5.354822e-01):2.439883e-01,10:6.202443e-01):1.331271e-01):3.263998e-01):3.731933e-01,((21:8.938487e-02,22:7.993404e-02):8.702311e-01,19:8.204736e-01):6.478479e-01):2.185566e-01,(35:5.598470e-01,(20:1.309490e+00,(((24:2.026769e-01,23:1.307217e-01):1.044129e-01,(((31:8.356635e-01,32:8.698640e-01):2.410266e-01,28:2.463467e-01):1.965876e-01,34:5.639981e-01):1.930436e-03):1.878849e-01,((30:1.519547e-01,29:2.521599e-01):1.472925e-01,(33:2.576102e-01,(25:4.479635e-02,26:3.908617e-02):2.141218e-01):7.214994e-02):1.098623e-01):2.991758e-01):2.683424e-01):5.718225e-01,1:8.804616e-01);
   tree gen.3000 = [&U] (((((16:2.937756e-01,(17:6.452317e-02,18:1.304571e-01):7.513086e-01):4.448283e+00,(14:1.112576e+00,13:7.150946e-01):4.528473e-01):3.312254e-01,(((8:4.713426e-01,((5:3.304553e-01,(7:1.178426e-01,2:9.757851e-02):3.013099e-01):7.942279e-02,4:3.675628e-01):5.174372e-02):1.803505e-01,(12:5.034780e-01,11:4.914819e-01):9.433322e-02):2.652492e-01,((((15:4.256213e-02,3:1.290730e-01):3.053645e-01,(27:1.737280e+00,6:2.223109e-01):1.587069e-01):1.911914e-01,9:5.570118e-01):2.537981e-01,10:5.157552e-01):1.612873e-01):3.043595e-01):3.881980e-01,((21:9.636449e-02,22:8.314788e-02):9.052197e-01,19:1.131357e+00):6.738954e-01):2.367051e-01,(20:1.137453e+00,((((((31:9.994955e-01,34:4.183359e-01):1.372684e-01,(24:1.711281e-01,(32:9.048379e-01,28:2.562514e-01):1.235315e-01):1.260247e-01):6.058832e-02,23:1.525772e-01):2.291294e-01,((30:2.717884e-01,29:1.321430e-01):7.030243e-02,33:3.670088e-01):1.260410e-01):4.465368e-02,(25:3.928404e-02,26:5.155662e-02):2.560305e-01):2.652956e-01,35:1.152685e+00):1.580090e-01):5.948132e-01,1:9.158616e-01);
   tree gen.3500 = [&U] (((35:6.441219e-01,20:1.330535e+00):5.274042e-02,((((((((32:6.040590e-01,31:9.020581e-01):2.194164e-01,28:3.548454e-01):4.587435e-02,29:1.770846e-01):1.053177e-01,30:2.791663e-01):8.662555e-02,33:5.201689e-01):2.961865e-02,(24:2.462462e-01,(26:4.759342e-02,25:3.962178e-02):3.643299e-01):4.892632e-02):2.318030e-02,23:1.205261e-01):1.934618e-01,34:3.276128e-01):4.499696e-02):7.115377e-01,(((22:8.049190e-02,21:4.340151e-02):7.763215e-01,19:1.040368e+00):6.187529e-01,((((18:1.593323e-01,17:5.466433e-02):3.512465e-01,16:6.290967e-01):3.505335e+00,(14:1.321674e+00,13:6.356224e-01):4.155063e-01):2.103537e-01,((10:4.805293e-01,(9:4.848368e-01,((27:1.793263e+00,6:1.535928e-01):2.317328e-01,(15:7.550795e-02,3:1.188472e-01):1.992923e-01):1.874941e-01):3.418159e-01):1.071722e-01,(12:5.292452e-01,((8:3.692150e-01,(4:3.586558e-01,((7:9.938923e-02,2:1.047704e-01):3.325176e-01,5:3.587082e-01):3.861961e-02):9.831815e-02):1.727831e-01,11:4.558327e-01):1.035717e-01):2.331466e-01):4.140804e-01):6.099350e-01):2.739664e-01,1:9.877047e-01);
   tree gen.4000 = [&U] (((((16:4.663849e-01,(17:5.432932e-02,18:1.337115e-01):5.647713e-01):3.953447e+00,(14:1.152509e+00,13:6.767656e-01):4.092371e-01):2.842248e-01,((11:4.956083e-01,(12:6.575246e-01,(8:3.568398e-01,((5:3.297361e-01,(7:9.900573e-02,2:9.234831e-02):3.509247e-01):9.742310e-02,4:3.880588e-01):6.461625e-02):1.400259e-01):1.018352e-01):2.504703e-01,((((15:6.452799e-02,3:1.187428e-01):2.991742e-01,(27:2.496111e+00,6:3.256578e-02):2.958025e-01):1.942783e-01,9:5.271561e-01):2.582572e-01,10:5.859513e-01):1.628142e-01):3.391658e-01):5.663289e-01,((21:8.807729e-02,22:5.946832e-02):6.419405e-01,19:1.070716e+00):6.721682e-01):1.741922e-01,(((((((25:1.836823e-02,26:6.580245e-02):5.740273e-01,29:1.627303e-01):6.212652e-02,(30:1.742669e-01,33:2.785371e-01):1.429287e-01):6.582685e-02,(35:9.220502e-01,34:2.151356e-01):4.499865e-02):6.742698e-02,(28:2.254679e-01,((24:1.519188e-01,32:9.106659e-01):1.591401e-02,31:9.255875e-01):2.029252e-01):1.537758e-01):4.677448e-02,23:9.279690e-02):4.418344e-01,20:1.117187e+00):8.211177e-01,1:9.188413e-01);
   tree gen.4500 = [&U] (((((16:5.365034e-01,(17:6.204539e-02,18:1.587157e-01):4.310138e-01):3.740184e+00,(14:1.133790e+00,13:7.657085e-01):4.021535e-01):1.497997e-01,(((12:6.754893e-01,11:4.870296e-01):6.558334e-02,(8:4.309772e-01,(((7:9.729201e-02,2:9.259186e-02):3.073521e-01,4:3.813418e-01):8.443076e-02,5:3.366736e-01):7.002918e-02):1.314247e-01):2.390157e-01,((((15:6.341106e-02,3:1.127434e-01):2.939957e-01,(27:1.571969e+00,6:1.630827e-01):2.325727e-01):1.909155e-01,9:5.239199e-01):2.901564e-01,10:5.374609e-01):2.082239e-01):3.332951e-01):5.186010e-01,((21:5.333412e-02,22:9.783758e-02):7.456910e-01,19:1.052183e+00):5.889466e-01):1.093060e-01,((((34:3.886505e-01,(24:3.036996e-01,(28:2.138239e-01,(32:6.811164e-01,31:9.039993e-01):7.607814e-02):2.269320e-01):4.509286e-02):1.064454e-01,(((30:1.916842e-01,33:2.253089e-01):1.359525e-01,((25:4.351758e-02,26:6.466345e-02):5.541793e-01,29:1.648808e-01):4.831017e-02):5.425508e-02,23:1.195132e-01):1.198987e-01):9.751869e-02,20:1.264143e+00):1.607922e-01,35:1.100760e+00):7.673923e-01,1:9.029368e-01);
   tree gen.5000 = [&U] ((((21:6.340378e-02,22:1.137022e-01):7.535366e-01,19:1.080802e+00):5.141007e-01,(((11:4.787931e-01,(((4:3.717416e-01,((7:7.137327e-02,2:1.144028e-01):3.087878e-01,5:3.353696e-01):6.543258e-02):6.279301e-02,8:4.101600e-01):1.604399e-01,12:6.620623e-01):1.090556e-01):2.066417e-01,((((15:1.001262e-01,3:1.030810e-01):2.608884e-01,(27:2.296574e+00,6:3.778534e-01):3.653127e-02):1.725768e-01,9:5.959470e-01):2.913263e-01,10:5.909404e-01):1.915754e-01):4.757318e-01,((16:6.273207e-01,(17:9.428169e-02,18:1.379050e-01):2.063331e-01):4.098197e+00,(14:1.207105e+00,13:6.906198e-01):5.516496e-01):2.047034e-01):5.202947e-01):1.760920e-01,(((35:2.908506e-01,33:3.210740e-01):4.378732e-01,((((32:6.074338e-01,31:7.566919e-01):1.750271e-01,(28:2.896745e-01,((26:1.201475e-02,25:1.471105e-02):1.842280e-02,24:2.157178e-02):1.844373e-01):2.865521e-02):1.554873e-01,((34:1.140626e-01,30:1.862363e-02):1.663018e-01,29:2.458644e-01):2.290663e-01):4.346312e-02,23:5.200272e-02):8.927664e-02):3.081936e-01,20:1.471878e+00):6.030508e-01,1:9.958261e-01);
   tree gen.5500 = [&U] (((20:1.241073e+00,35:1.084660e+00):3.193116e-01,(33:5.189863e-01,((29:1.807684e-01,30:1.915402e-01):1.792357e-01,((24:1.782292e-01,28:2.000076e-01):7.911489e-02,((23:1.990679e-01,34:5.110155e-01):2.610764e-01,(((25:2.628441e-02,26:2.546528e-02):4.160426e-02,31:9.342752e-01):3.419337e-02,32:7.058619e-01):5.945294e-02):5.553933e-02):1.186070e-01):2.173770e-01):1.253561e-01):7.803064e-01,(((22:4.782007e-02,21:1.082986e-01):9.028809e-01,19:1.186495e+00):5.255468e-01,((((18:1.620085e-01,17:6.870007e-02):2.805285e-01,16:6.172575e-01):3.991432e+00,(14:1.115624e+00,13:9.112063e-01):4.475934e-01):2.193451e-01,((10:6.289030e-01,(9:4.929801e-01,((27:1.510141e+00,6:7.814901e-02):2.946368e-01,(15:1.130385e-01,3:7.936544e-02):2.607622e-01):2.105788e-01):1.949169e-01):1.414152e-01,((8:3.820529e-01,((4:3.886264e-01,(7:1.006251e-01,2:1.065301e-01):3.111740e-01):3.930092e-02,5:3.398136e-01):5.902352e-02):1.687830e-01,(12:5.807016e-01,11:5.351430e-01):1.002165e-01):2.934215e-01):4.080488e-01):5.209165e-01):2.810297e-01,1:1.007683e+00);
   tree gen.6000 = [&U] ((((21:9.871624e-02,22:8.971155e-02):6.620411e-01,19:1.060321e+00):5.232710e-01,(((11:4.579241e-01,(((4:3.550134e-01,((7:6.826235e-02,2:1.031865e-01):2.953288e-01,5:3.783788e-01):8.772355e-02):8.286401e-02,8:3.918611e-01):2.083604e-01,12:6.332052e-01):8.491829e-02):2.666572e-01,((((15:6.095953e-02,3:9.858805e-02):2.336042e-01,(6:1.096637e-01,27:1.786521e+00):2.435573e-01):1.516987e-01,9:5.699717e-01):2.532835e-01,10:5.651833e-01):1.167858e-01):3.954664e-01,((16:5.999779e-01,(17:7.300100e-02,18:1.410991e-01):2.627857e-01):3.813614e+00,(14:1.242917e+00,13:6.605180e-01):3.744903e-01):4.333429e-01):5.505203e-01):2.069066e-01,(((23:1.467241e-01,(((25:9.431184e-02,(24:7.518400e-03,26:3.695814e-03):8.136820e-03):1.606819e-01,((32:5.809578e-01,31:7.850388e-01):1.673983e-01,28:4.061996e-01):5.763351e-02):8.730132e-02,((34:1.706075e-01,29:5.472516e-02):1.096819e-01,30:1.743322e-01):2.650837e-01):1.265280e-01):1.748515e-01,(35:2.086994e-01,33:4.716491e-02):6.266885e-01):2.321317e-01,20:1.233532e+00):6.269702e-01,1:9.524214e-01);
   tree gen.6500 = [&U] (((((17:7.031883e-02,18:1.495791e-01):3.457741e-01,16:5.729697e-01):4.060314e+00,((14:1.013569e+00,13:7.209327e-01):6.988799e-01,(((12:5.613733e-01,11:4.842915e-01):7.493253e-02,(8:3.717103e-01,(((7:9.672049e-02,2:1.074539e-01):2.625433e-01,5:3.322877e-01):5.587996e-02,4:3.440862e-01):5.350570e-02):1.393650e-01):2.670972e-01,((((6:3.480589e-01,(15:5.553411e-02,3:1.208274e-01):2.250890e-01):1.729404e-01,27:1.756005e+00):7.221589e-03,9:4.545949e-01):2.023464e-01,10:5.023064e-01):1.265233e-01):4.570915e-01):2.167076e-01):2.977561e-01,(19:8.961752e-01,(22:1.101328e-01,21:7.208991e-02):7.254982e-01):5.245356e-01):1.498225e-01,(35:8.175184e-01,(((((30:2.428706e-01,29:1.867797e-01):8.414295e-02,(33:2.584083e-01,(25:2.079133e-02,26:1.231788e-02):1.694013e-01):1.200386e-01):6.396553e-02,23:2.043383e-01):4.065594e-03,(((28:3.590636e-01,32:7.045547e-01):6.742063e-02,24:1.580610e-01):1.698811e-02,(34:4.479298e-01,31:8.874259e-01):8.908442e-02):1.962526e-01):1.651362e-01,20:9.263955e-01):6.194773e-01):2.708109e-01,1:8.809830e-01);
   tree gen.7000 = [&U] (((((16:6.830068e-01,(17:6.407401e-02,18:1.711351e-01):3.067705e-01):4.159105e+00,(14:1.154294e+00,13:7.495434e-01):5.721446e-01):1.744949e-01,(((8:4.082024e-01,(5:3.616943e-01,(4:3.794190e-01,(7:6.323517e-02,2:1.189590e-01):2.496711e-01):5.193522e-02):1.112998e-01):1.698003e-01,(12:5.640586e-01,11:5.179472e-01):9.896777e-02):3.389780e-01,((((15:8.695835e-02,3:8.964359e-02):2.437225e-01,(27:1.993594e+00,6:1.631871e-01):2.093521e-01):2.029181e-01,9:5.560554e-01):2.622377e-01,10:5.312215e-01):1.319635e-01):3.687235e-01):4.317173e-01,((21:6.615547e-02,22:1.134844e-01):7.853578e-01,19:1.190726e+00):5.754873e-01):1.928133e-01,(35:4.208747e-01,((((26:1.370709e-02,20:9.851235e-01):2.145524e-02,25:5.511707e-02):2.630963e-01,((29:1.485793e-01,33:1.885792e-01):5.438354e-02,30:1.602115e-01):1.738429e-01):4.071659e-02,(23:2.949354e-01,(24:1.722532e-01,(34:2.958636e-01,((32:6.721558e-01,31:9.744334e-01):1.977526e-01,28:3.099802e-01):1.095280e-01):1.566193e-02):2.115835e-02):2.594438e-01):3.859135e-01):7.314614e-01,1:9.071601e-01);
   tree gen.7500 = [&U] ((((21:4.995170e-02,22:1.019702e-01):7.313061e-01,19:9.616027e-01):4.991275e-01,(((12:5.742524e-01,(11:5.001111e-01,((4:3.219608e-01,((7:1.389984e-01,2:8.128318e-02):2.451142e-01,5:3.471771e-01):6.912729e-02):8.371634e-02,8:3.593439e-01):2.074416e-01):6.117986e-02):2.179632e-01,((((15:6.706844e-02,3:1.487176e-01):2.644365e-01,(6:5.154339e-02,27:2.085743e+00):3.107638e-01):2.269250e-01,9:5.459977e-01):2.555638e-01,10:5.764458e-01):1.005222e-01):2.985038e-01,((16:5.892523e-01,(17:9.305170e-02,18:1.272187e-01):2.689730e-01):3.460168e+00,(14:1.127199e+00,13:6.609575e-01):4.456039e-01):2.362122e-01):3.935361e-01):2.152120e-01,(((23:2.329866e-01,(35:1.319792e+00,33:4.462412e-01):1.232929e-01):1.787206e-03,(((32:4.708573e-01,31:8.113330e-01):1.682704e-01,(28:4.617234e-02,((25:3.120832e-02,26:1.073428e-02):5.395551e-03,24:4.496464e-02):4.294262e-02):2.150047e-01):7.173969e-02,((29:1.375774e-01,34:3.060005e-01):2.363764e-02,30:2.081012e-01):1.777250e-01):1.660302e-01):3.084881e-01,20:1.291297e+00):5.974770e-01,1:7.980467e-01);
   tree gen.8000 = [&U] (((((16:6.100945e-01,(17:7.711304e-02,18:1.781364e-01):3.856771e-01):4.331615e+00,(14:1.202171e+00,13:8.015417e-01):4.669222e-01):2.416286e-01,(((12:5.874545e-01,(8:3.618489e-01,((5:3.824890e-01,(7:9.742718e-02,2:1.238932e-01):3.419388e-01):6.142332e-02,4:3.461692e-01):1.143224e-01):2.094551e-01):8.899718e-02,11:5.023381e-01):2.509159e-01,((((15:9.109866e-02,3:1.072765e-01):2.400032e-01,(27:1.639578e+00,6:1.649277e-01):2.517863e-01):1.805932e-01,9:5.791194e-01):3.091133e-01,10:5.532554e-01):1.138090e-01):3.571955e-01):4.496240e-01,((21:1.015634e-01,22:1.583212e-01):5.827393e-01,19:1.299773e+00):6.642693e-01):3.100696e-01,(35:1.328582e+00,((((26:1.430400e-02,25:5.520769e-02):5.892479e-02,20:1.074879e+00):3.016111e-01,(30:2.227566e-01,(33:2.913412e-01,29:1.633710e-01):2.012418e-01):2.063308e-01):3.550639e-02,(((((32:7.976105e-01,31:8.504553e-01):7.683837e-02,28:5.485402e-01):1.208284e-01,34:4.750656e-01):1.382686e-01,23:1.100917e-01):3.010317e-02,24:2.637216e-01):1.105084e-01):3.585478e-01):6.652834e-01,1:9.447871e-01);
   tree gen.8500 = [&U] (((((16:6.213278e-01,(17:1.262922e-01,18:1.117038e-01):3.927783e-01):4.137811e+00,(14:1.224306e+00,13:7.017170e-01):4.616599e-01):2.049880e-01,(((12:5.982709e-01,(8:3.685114e-01,((5:3.673694e-01,(7:9.922104e-02,2:7.991858e-02):2.956240e-01):7.167501e-02,4:3.326996e-01):8.787498e-02):2.786400e-01):5.083186e-02,11:5.115874e-01):2.555359e-01,((((15:8.527002e-02,3:1.099645e-01):2.195624e-01,(27:1.761485e+00,6:6.956715e-03):3.921348e-01):2.276671e-01,9:5.897823e-01):3.421867e-01,10:5.890626e-01):1.159044e-01):3.637723e-01):4.579026e-01,((21:6.197794e-02,22:1.612362e-01):5.934689e-01,19:1.323704e+00):6.765001e-01):2.404982e-01,(35:1.353044e+00,((((((32:7.303561e-01,28:3.945115e-01):1.766912e-01,31:6.968091e-01):6.440659e-02,34:4.797327e-01):1.222361e-01,23:9.382412e-02):3.223580e-01,(24:2.685773e-01,((26:2.707640e-02,25:5.622419e-02):3.517922e-01,20:1.094670e+00):6.560902e-02):6.184796e-02):4.277440e-02,(30:2.229250e-01,(33:2.084405e-01,29:1.255735e-01):1.125922e-01):2.486307e-01):3.046347e-01):6.775328e-01,1:1.008532e+00);
   tree gen.9000 = [&U] (((((24:1.697418e-01,34:1.606996e-01):5.233780e-02,((((25:1.345807e-02,32:5.361324e-01):4.292379e-02,26:2.599651e-02):1.037292e-01,31:7.271640e-01):8.191553e-02,28:5.194265e-01):1.774640e-01):9.351766e-02,(((29:1.329567e-02,33:2.887706e-01):2.285395e-01,30:1.856034e-01):3.316080e-02,23:4.204758e-02):2.146174e-01):4.787369e-01,(20:4.696692e-01,35:6.458190e-01):5.400313e-01):5.555490e-01,(((22:4.513843e-02,21:5.876481e-02):6.714532e-01,19:9.767974e-01):6.711817e-01,((((18:1.745795e-01,17:7.482588e-02):2.056391e-01,16:7.354570e-01):4.513468e+00,(14:1.100550e+00,13:8.024397e-01):3.807455e-01):3.244740e-01,((10:5.078448e-01,(9:4.992737e-01,((27:1.840989e+00,6:5.200285e-02):3.205725e-01,(15:6.919740e-02,3:1.231622e-01):2.612954e-01):2.113510e-01):2.678816e-01):1.176304e-01,((12:5.549942e-01,11:5.081162e-01):7.568616e-02,((4:3.631532e-01,(5:2.947193e-01,(7:7.922699e-02,2:1.077631e-01):2.808551e-01):7.921659e-02):3.666872e-02,8:4.349427e-01):2.604158e-01):2.735158e-01):4.272893e-01):4.524107e-01):2.120367e-01,1:1.035470e+00);
   tree gen.9500 = [&U] ((((((((25:5.383284e-02,32:5.390172e-01):3.158703e-02,26:2.613640e-02):1.432843e-01,31:7.310768e-01):1.148875e-01,28:4.094484e-01):2.010985e-01,(24:1.338605e-01,34:6.921238e-02):2.210811e-01):5.119988e-02,(((29:4.059718e-03,33:4.521216e-01):2.297693e-01,30:1.921863e-01):3.113547e-02,23:1.572932e-02):1.578143e-01):5.483727e-01,(20:3.849110e-01,35:4.283617e-02):6.182917e-01):4.742007e-01,(((22:8.239298e-02,21:3.873839e-02):5.756924e-01,19:9.675285e-01):5.653327e-01,((((18:1.817709e-01,17:7.018216e-02):2.836160e-01,16:6.271049e-01):4.011874e+00,(14:9.828697e-01,13:8.067575e-01):2.505137e-01):4.753827e-01,((10:5.105774e-01,(9:4.934844e-01,((27:1.447858e+00,6:7.343300e-02):3.222975e-01,(15:6.956974e-02,3:1.238250e-01):3.299032e-01):2.124883e-01):2.480024e-01):1.543721e-01,((12:5.579805e-01,11:5.108503e-01):6.664512e-02,((4:3.651072e-01,(5:3.524025e-01,(7:7.853115e-02,2:1.083429e-01):2.901920e-01):7.636690e-02):6.863187e-02,8:4.372831e-01):1.876447e-01):2.982718e-01):3.329311e-01):5.454567e-01):1.163469e-01,1:9.643933e-01);
   tree gen.10000 = [&U] ((((23:2.740570e-01,34:3.158539e-01):4.082275e-02,((32:5.219537e-01,(31:1.015225e+00,24:2.636373e-01):8.580502e-02):1.294606e-01,(28:2.197284e-01,(26:2.197703e-02,(35:5.796499e-01,25:1.458737e-02):1.190628e-02):8.881108e-02):1.595815e-01):4.690987e-02):1.029719e-01,(33:4.217582e-01,(29:2.577499e-01,(30:2.502516e-02,20:8.179120e-01):1.819010e-01):2.291972e-01):8.983163e-02):1.175850e+00,(((27:1.772117e+00,((14:1.186656e+00,13:8.760314e-01):2.685265e-01,((18:1.109093e-01,17:9.720514e-02):2.116769e-01,16:8.229490e-01):4.841090e+00):4.128394e-01):4.053072e-02,(((12:6.598654e-01,((4:4.500200e-01,((2:7.236386e-02,7:1.205943e-01):2.954690e-01,5:3.333777e-01):5.501794e-02):8.862593e-02,8:3.867010e-01):2.150851e-01):1.059547e-01,11:5.515256e-01):2.806604e-01,(((6:4.564878e-01,(3:1.275674e-01,15:5.655147e-02):2.620711e-01):1.874412e-01,9:6.056795e-01):3.353769e-01,10:5.222529e-01):1.327189e-01):4.127186e-01):5.068950e-01,(19:9.809378e-01,(22:1.343238e-01,21:5.131562e-02):8.110521e-01):7.413279e-01):1.333669e-01,1:9.712869e-01);
   tree gen.10500 = [&U] ((((21:5.361791e-02,22:9.842697e-02):6.809242e-01,19:1.190616e+00):3.921158e-01,((((12:5.993466e-01,((4:3.510149e-01,((7:9.540890e-02,2:8.251091e-02):2.761222e-01,5:3.709716e-01):9.797971e-02):7.406854e-02,8:3.615027e-01):1.956899e-01):8.127435e-02,11:4.725590e-01):1.368274e-01,((((15:6.376047e-02,3:9.697030e-02):2.726105e-01,(6:1.948812e-01,27:1.688827e+00):2.146737e-01):2.077549e-01,9:5.780891e-01):2.243300e-01,10:5.343146e-01):1.714692e-01):3.797130e-01,((16:5.094895e-01,(17:7.695806e-02,18:1.292183e-01):3.619321e-01):3.717329e+00,(14:1.107200e+00,13:6.628193e-01):3.938947e-01):2.598729e-01):5.720995e-01):2.312010e-01,(20:1.226086e+00,((33:4.877466e-01,(((((25:4.979874e-02,26:4.359275e-03):9.503566e-02,28:8.971939e-03):3.697948e-01,((30:1.792020e-01,29:1.488387e-01):2.833541e-01,(31:8.142087e-01,(32:5.939621e-01,24:1.417939e-01):1.024627e-02):4.776021e-02):1.166226e-01):6.453240e-02,23:1.833594e-01):7.907343e-02,35:9.705962e-01):3.226261e-02):4.586057e-02,34:1.903056e-01):2.934799e-01):7.107903e-01,1:8.375741e-01);
   tree gen.11000 = [&U] (((19:9.905641e-01,(21:1.010104e-01,22:5.554412e-02):8.104080e-01):6.431655e-01,(((14:1.223314e+00,13:8.026793e-01):3.512006e-01,(16:5.810804e-01,(18:1.129837e-01,17:1.194657e-01):4.060258e-01):4.094004e+00):2.817151e-01,((10:6.073842e-01,(9:5.215335e-01,((15:5.141876e-02,3:1.310436e-01):2.987869e-01,(27:1.608564e+00,6:5.928879e-02):2.757839e-01):1.505253e-01):2.685489e-01):1.547889e-01,((12:6.026606e-01,((((7:9.092032e-02,2:1.028833e-01):2.766189e-01,5:3.277332e-01):8.071614e-02,4:3.713622e-01):8.519906e-02,8:3.398603e-01):1.385363e-01):7.518875e-02,11:5.277654e-01):2.917684e-01):2.916764e-01):4.962141e-01):1.950864e-01,((20:1.332059e+00,((((32:7.372123e-01,(28:3.232432e-02,24:4.272392e-03):3.065353e-01):1.317693e-01,((26:4.852876e-04,25:5.618634e-02):1.220558e-01,31:8.910915e-01):6.008621e-02):7.947019e-02,(33:2.950540e-01,23:7.235075e-02):2.176232e-01):2.917641e-02,((30:2.507075e-01,29:2.358598e-01):4.689450e-02,34:1.547942e-01):9.276661e-02):2.981821e-01):7.299836e-01,35:6.687571e-01):7.056883e-02,1:9.041737e-01);
   tree gen.11500 = [&U] (((19:1.060262e+00,(21:1.111732e-01,22:8.020246e-02):8.674299e-01):7.246045e-01,(((14:1.309389e+00,13:8.591574e-01):2.795679e-01,(16:6.126058e-01,(18:1.209334e-01,17:1.278715e-01):4.345946e-01):4.382066e+00):4.011087e-01,((10:5.878748e-01,(9:5.582296e-01,((15:4.338877e-02,3:1.402641e-01):3.198101e-01,(27:1.801227e+00,6:6.346047e-02):2.951886e-01):1.611165e-01):2.874445e-01):2.181629e-01,((12:6.450650e-01,((((7:9.433875e-02,2:1.101224e-01):3.533466e-01,5:3.507931e-01):6.059332e-02,4:3.974920e-01):9.119383e-02,8:3.513408e-01):2.145048e-01):8.339506e-02,11:5.649000e-01):3.122978e-01):4.440154e-01):5.311287e-01):1.602620e-01,((20:8.803430e-01,(((31:8.695576e-01,(32:9.794004e-01,(28:5.600542e-02,24:2.019206e-02):3.039494e-01):3.012368e-02):1.458918e-01,(26:3.276274e-04,25:6.354519e-02):1.832560e-01):4.130499e-02,(((29:1.039773e-01,34:1.679766e-01):3.042624e-02,(30:2.683478e-01,33:3.075769e-01):3.598079e-02):1.737338e-01,23:1.343506e-01):8.110826e-02):3.726240e-01):6.225861e-01,35:7.158121e-01):2.525386e-01,1:9.566055e-01);
   tree gen.12000 = [&U] (((19:9.356848e-01,(21:8.287690e-02,22:4.920004e-02):7.654798e-01):6.005101e-01,(((14:1.155540e+00,13:7.582092e-01):4.328777e-01,(16:5.406267e-01,(18:1.254979e-01,17:1.128471e-01):3.835312e-01):3.817792e+00):1.020189e-01,((10:5.188014e-01,(9:4.770533e-01,((15:4.546897e-02,3:1.177694e-01):2.753138e-01,(27:1.589589e+00,6:4.418264e-02):2.810789e-01):1.752219e-01):3.176464e-01):1.376156e-01,((12:5.692720e-01,11:4.274441e-01):6.069421e-02,((((7:1.036309e-01,2:9.393132e-02):3.044260e-01,5:3.607078e-01):7.112480e-02,4:3.658981e-01):8.047886e-02,8:3.268972e-01):1.962636e-01):2.756038e-01):3.331737e-01):4.169209e-01):1.144670e-01,((20:1.103467e+00,(23:1.046075e-01,(((34:2.786090e-01,(30:1.365525e-01,29:1.502448e-01):6.310465e-02):6.894023e-02,((26:1.989065e-03,(25:6.967916e-03,31:7.673874e-01):4.484841e-02):5.589120e-02,(32:8.643241e-01,(28:1.660686e-01,24:3.672122e-02):1.566185e-01):4.774103e-02):1.801708e-01):6.633691e-02,33:3.378830e-01):4.430575e-02):1.888293e-01):5.811195e-01,35:5.924218e-01):2.172472e-01,1:8.442075e-01);
   tree gen.12500 = [&U] (((19:9.356848e-01,(21:6.095673e-02,22:8.397975e-02):7.278508e-01):5.374332e-01,(((14:1.155540e+00,13:7.422135e-01):4.823376e-01,(16:7.304317e-01,(18:8.910208e-02,17:1.128471e-01):2.563137e-01):3.980494e+00):1.657835e-01,((10:5.188014e-01,(9:4.770533e-01,((15:4.546897e-02,3:1.401517e-01):2.753138e-01,(27:1.384704e+00,6:1.541815e-01):1.836053e-01):1.752219e-01):3.176464e-01):1.508371e-01,((12:5.692720e-01,((((7:1.036309e-01,2:8.881567e-02):3.044260e-01,5:3.931416e-01):7.112480e-02,4:3.549070e-01):7.392403e-02,8:3.268972e-01):1.888978e-01):5.234874e-02,11:4.274441e-01):2.162322e-01):4.045226e-01):5.140945e-01):1.144670e-01,((20:1.414306e+00,(23:1.453040e-01,((29:1.403023e-01,(34:1.777256e-01,(30:1.166288e-01,33:3.700179e-01):1.398010e-01):6.632034e-02):1.086321e-01,(((26:1.584121e-03,(25:1.516159e-02,31:7.673874e-01):3.454103e-02):9.800414e-02,32:8.812258e-01):1.069306e-01,(28:1.547700e-01,24:1.806492e-02):1.901905e-01):1.110679e-01):9.928169e-02):8.637394e-02):6.312859e-01,35:8.812389e-01):4.328778e-01,1:8.978739e-01);
   tree gen.13000 = [&U] ((35:7.878623e-01,((((30:4.472127e-02,34:1.007921e-01):8.029028e-04,20:7.644890e-01):2.187210e-01,29:1.574639e-01):7.864544e-02,((33:6.716299e-02,(25:3.172092e-02,26:1.647973e-03):6.131980e-02):3.528552e-01,(23:3.681359e-01,((24:1.053811e-01,28:1.851824e-01):8.526780e-02,(32:9.031153e-01,31:9.799655e-01):5.748721e-02):1.937641e-01):1.967358e-02):4.765714e-04):8.244671e-01):2.773455e-01,((27:1.674535e+00,(((11:5.073231e-01,(((((2:1.272292e-01,7:8.716023e-02):3.333463e-01,5:3.856505e-01):5.603004e-02,4:3.663754e-01):1.030805e-01,8:3.686679e-01):1.513462e-01,12:6.625090e-01):7.124452e-02):2.811667e-01,(((6:3.880835e-01,(3:1.417659e-01,15:5.914541e-02):2.840119e-01):2.064886e-01,9:6.081281e-01):2.487038e-01,10:5.317499e-01):1.312771e-01):4.934007e-01,(((18:1.218840e-01,17:9.322528e-02):1.279159e-01,16:7.215888e-01):4.015835e+00,(14:1.218994e+00,13:7.117184e-01):5.817762e-01):1.592521e-01):6.645754e-02):3.494144e-01,(19:9.898660e-01,(22:1.037794e-01,21:1.824963e-02):7.106672e-01):6.771746e-01):1.724301e-01,1:9.729322e-01);
   tree gen.13500 = [&U] (((19:9.437821e-01,(21:5.390530e-02,22:6.573817e-02):7.735058e-01):5.131364e-01,(((14:1.165540e+00,13:9.012116e-01):4.752736e-01,(16:7.884376e-01,(18:1.489303e-01,17:8.358426e-02):1.507082e-01):4.014940e+00):2.364200e-01,((10:5.586833e-01,(9:5.566373e-01,((15:4.586245e-02,3:1.413645e-01):3.273090e-01,(27:1.257024e+00,6:3.266978e-02):3.460430e-01):1.627557e-01):2.706431e-01):8.640450e-02,((12:5.741983e-01,11:4.837661e-01):5.295170e-02,((4:3.624991e-01,((7:1.067100e-01,2:8.958427e-02):3.267690e-01,5:3.867944e-01):5.189864e-02):1.113570e-01,8:3.242606e-01):1.434848e-01):3.021975e-01):4.420952e-01):5.744429e-01):1.774610e-01,(((23:4.189719e-02,20:6.089578e-01):2.529628e-01,((34:9.298191e-02,(29:2.950620e-01,(30:8.534023e-02,33:3.994154e-02):6.045068e-02):1.943453e-01):1.522107e-01,(((31:9.307191e-01,(32:7.866319e-01,26:1.596179e-02):1.459490e-02):2.857959e-02,(28:7.793565e-02,24:2.381973e-02):1.645977e-01):5.623836e-04,25:4.636347e-02):2.623977e-01):9.180882e-02):9.570873e-01,35:1.491709e+00):3.482664e-01,1:9.056440e-01);
   tree gen.14000 = [&U] (((((16:5.040440e-01,(17:9.103830e-02,18:1.390985e-01):4.071322e-01):3.541433e+00,(14:1.075770e+00,13:8.333168e-01):5.153191e-01):2.795408e-01,(((12:5.597700e-01,(8:3.686892e-01,((5:3.343659e-01,(7:1.040459e-01,2:1.095476e-01):2.693680e-01):7.522155e-02,4:3.257685e-01):8.154974e-02):1.728087e-01):6.530774e-02,11:4.842484e-01):2.272419e-01,((((15:6.792810e-02,3:1.228631e-01):2.751191e-01,(27:1.877575e+00,6:5.214666e-02):2.897622e-01):1.919757e-01,9:5.334040e-01):3.598720e-01,10:5.266351e-01):1.352849e-01):4.644924e-01):4.471151e-01,((21:3.404039e-02,22:1.155723e-01):7.197172e-01,19:1.044326e+00):6.412287e-01):1.140154e-01,(((((24:1.804834e-01,(31:1.023486e+00,32:7.460987e-01):3.670357e-02):2.883245e-02,28:3.647095e-01):1.906231e-01,(25:3.141421e-02,26:1.047519e-02):3.951647e-01):1.506141e-02,((29:1.642768e-01,((30:1.571044e-02,33:1.351764e-01):1.398542e-01,34:3.138831e-01):9.831588e-02):8.664966e-02,23:2.301793e-01):2.886877e-02):1.308757e-01,(35:4.452743e-01,20:7.440456e-01):5.157788e-01):1.289571e+00,1:9.201304e-01);
   tree gen.14500 = [&U] ((((((12:6.780863e-01,11:6.024556e-01):9.605189e-02,(8:4.413397e-01,(4:3.359685e-01,((7:7.939653e-02,2:1.189564e-01):3.361285e-01,5:4.064714e-01):8.302482e-02):5.595458e-02):1.855302e-01):3.149738e-01,((9:6.313000e-01,(6:3.843547e-01,(15:8.161825e-02,3:1.169197e-01):2.816350e-01):1.679791e-01):3.332325e-01,10:6.175419e-01):1.117226e-01):3.039452e-01,(((14:1.381783e+00,13:7.693648e-01):3.490968e-01,27:1.983840e+00):1.826713e-01,((18:1.758122e-01,17:7.204692e-02):2.930514e-01,16:7.111037e-01):3.869437e+00):2.601350e-01):3.896422e-01,((22:1.415998e-01,21:5.775357e-02):8.549959e-01,19:1.070952e+00):5.969225e-01):3.065065e-01,(((33:4.989736e-01,35:6.816143e-01):7.803562e-02,(34:4.312036e-01,((((24:4.253314e-02,32:6.192860e-01):2.238321e-01,31:1.074441e+00):9.786685e-02,28:6.686397e-01):6.707737e-02,(30:2.087652e-01,((23:2.294608e-02,(25:7.613359e-02,26:1.781211e-02):2.770377e-01):5.468690e-02,29:3.120417e-01):1.312838e-01):1.979948e-01):2.236507e-01):1.996170e-01):2.595795e-01,20:1.404059e+00):6.723306e-01,1:9.252606e-01);
   tree gen.15000 = [&U] ((35:6.197753e-01,((((30:1.332254e-01,20:6.996263e-01):1.053134e-01,29:1.536337e-01):1.089245e-01,34:6.443960e-02):1.574009e-01,(23:2.868437e-01,(((25:4.187384e-02,26:8.882862e-03):5.202984e-02,33:4.963360e-01):2.074742e-01,(24:2.229126e-01,((32:7.421577e-01,31:9.702110e-01):1.028392e-01,28:3.922213e-01):8.465826e-02):8.879492e-02):8.618701e-05):9.555919e-02):3.747885e-01):7.083188e-01,((((((18:1.369133e-01,17:8.512207e-02):2.449109e-01,16:6.958418e-01):4.102980e+00,(14:1.224930e+00,13:6.384771e-01):5.926375e-01):1.656854e-01,(((11:5.452750e-01,12:6.275592e-01):7.811080e-02,((4:3.228283e-01,((2:1.038360e-01,7:9.621322e-02):2.861473e-01,5:3.747717e-01):6.599529e-02):7.778988e-02,8:4.298272e-01):1.619357e-01):2.400735e-01,(((6:3.851380e-01,(3:1.067857e-01,15:5.949324e-02):2.772628e-01):2.730416e-01,9:5.056918e-01):2.486842e-01,10:6.026622e-01):1.450684e-01):3.699596e-01):1.795136e-01,27:1.965042e+00):2.576180e-01,(19:1.048938e+00,(22:1.002003e-01,21:5.312482e-02):6.181284e-01):6.353412e-01):2.048672e-01,1:9.300073e-01);
   tree gen.15500 = [&U] (((19:1.290580e+00,(21:8.240689e-02,22:1.505510e-01):6.886571e-01):6.244214e-01,(((14:1.289563e+00,13:7.221898e-01):4.693733e-01,(16:8.010566e-01,(18:1.376404e-01,17:1.161555e-01):2.872992e-01):3.676740e+00):1.878874e-01,((10:5.781376e-01,(9:5.601925e-01,((15:8.856015e-02,3:1.001887e-01):2.313619e-01,(27:1.711348e+00,6:9.579775e-02):3.112443e-01):2.494224e-01):2.084393e-01):1.441874e-01,((((4:3.953480e-01,((7:9.672125e-02,2:9.270374e-02):3.026479e-01,5:4.002632e-01):6.188510e-02):8.608979e-02,8:4.134063e-01):2.087709e-01,11:5.990473e-01):5.483339e-02,12:6.181364e-01):2.216452e-01):5.212083e-01):4.563259e-01):2.970836e-01,(((23:1.738642e-02,20:1.078469e+00):1.138931e-01,((29:3.593414e-01,(30:1.191126e-01,(34:1.151197e-01,33:2.816466e-01):1.328267e-01):6.980482e-02):1.975043e-01,(((31:1.015926e+00,32:6.409381e-01):1.068469e-01,(26:1.328260e-02,25:3.404029e-02):9.833541e-02):1.780037e-02,(24:9.075991e-03,28:1.496780e-02):2.699453e-01):1.843813e-01):1.080972e-01):6.679017e-01,35:4.872753e-01):3.175407e-01,1:1.006409e+00);
   tree gen.16000 = [&U] (((((16:5.248950e-01,(17:1.194552e-01,18:1.232521e-01):4.300094e-01):4.042983e+00,(14:1.120271e+00,13:7.633985e-01):4.290454e-01):2.472469e-01,((11:4.991369e-01,((8:3.970672e-01,((5:3.167695e-01,(7:9.815916e-02,2:9.644027e-02):2.822627e-01):1.007499e-01,4:3.392447e-01):9.472244e-02):1.778600e-01,12:6.059035e-01):8.004792e-02):2.569941e-01,((((15:5.256775e-02,3:1.477053e-01):2.426506e-01,(27:2.619112e+00,6:1.349961e-02):3.934317e-01):1.881859e-01,9:5.018115e-01):2.547158e-01,10:5.099896e-01):1.053626e-01):3.329580e-01):3.943324e-01,((21:1.275593e-01,22:6.647973e-02):7.306673e-01,19:1.057863e+00):6.488216e-01):1.756461e-01,((((34:3.469272e-01,(28:3.749523e-01,(32:7.134115e-01,((25:4.370539e-02,26:2.879312e-02):8.146070e-03,31:7.453151e-01):3.501403e-02):7.203171e-02):1.457911e-01):1.072713e-02,24:3.008070e-01):4.644311e-02,(23:2.555863e-01,((30:2.996691e-01,33:4.865447e-01):4.064142e-02,29:9.161019e-02):2.386758e-02):8.141417e-02):3.087136e-01,(35:1.527222e+00,20:7.234640e-01):1.549315e-01):7.371675e-01,1:8.962068e-01);
   tree gen.16500 = [&U] ((((23:8.359411e-02,20:9.711819e-01):2.548180e-02,((29:1.894702e-01,((33:8.830066e-02,34:2.698203e-02):4.547276e-02,30:7.946458e-02):1.390828e-01):2.203835e-01,((26:1.598547e-02,25:2.046291e-02):3.033570e-01,((24:1.661977e-01,28:2.696538e-01):1.110458e-01,(31:8.344975e-01,32:5.869450e-01):1.221028e-01):1.033839e-01):1.327538e-01):1.347838e-01):9.124754e-01,((19:1.208220e+00,(21:7.490577e-02,22:6.502981e-02):7.805975e-01):5.253129e-01,(((14:1.180929e+00,13:5.492023e-01):5.458761e-01,(16:5.699067e-01,(18:1.250888e-01,17:1.089302e-01):2.314039e-01):3.367008e+00):1.879636e-01,((10:6.095154e-01,(9:5.130015e-01,((15:8.109977e-02,3:1.050693e-01):2.885248e-01,(27:2.160639e+00,6:9.319560e-02):2.850248e-01):1.998370e-01):1.908802e-01):1.352989e-01,(12:5.967093e-01,(((4:3.639087e-01,((7:8.857337e-02,2:7.800378e-02):2.635468e-01,5:3.489709e-01):5.203830e-02):7.297851e-02,8:3.785806e-01):1.763569e-01,11:5.251963e-01):1.100629e-01):1.721996e-01):3.418708e-01):4.808866e-01):1.085963e-01):2.788642e-01,35:6.266719e-01,1:6.200049e-01);
   tree gen.17000 = [&U] (((((16:5.623117e-01,(17:8.372328e-02,18:1.320380e-01):3.938758e-01):3.765160e+00,(14:1.310526e+00,13:7.541631e-01):5.521442e-01):3.229953e-01,((11:4.950925e-01,((8:3.969240e-01,((5:3.916942e-01,(7:1.051564e-01,2:1.012021e-01):3.023836e-01):8.798879e-02,4:3.953785e-01):9.878169e-02):2.069923e-01,12:6.920461e-01):6.322395e-02):3.018517e-01,((((15:8.066417e-02,3:1.116019e-01):2.672103e-01,(27:2.485481e+00,6:2.226216e-01):2.069133e-01):2.815910e-01,9:5.194410e-01):3.006433e-01,10:5.639745e-01):1.461532e-01):2.953441e-01):6.137604e-01,((21:1.403444e-01,22:9.967304e-02):7.827524e-01,19:1.095132e+00):7.295656e-01):1.620220e-01,((20:9.806278e-01,((((28:4.575549e-01,(32:8.130539e-01,(31:8.865794e-01,(25:3.147274e-02,26:3.187509e-03):6.214627e-02):4.071983e-02):8.805178e-02):2.378001e-01,24:4.151473e-01):7.391420e-02,(((33:4.046386e-01,30:1.490757e-01):1.754448e-01,29:3.181534e-01):5.867551e-02,34:4.478568e-01):4.398257e-02):7.532516e-02,23:1.229000e-01):3.448342e-01):2.788926e-02,35:1.239934e+00):7.975387e-01,1:9.600922e-01);
   tree gen.17500 = [&U] (((((14:1.116914e+00,13:7.699719e-01):3.751875e-01,((17:6.934602e-02,18:1.298707e-01):2.509371e-01,16:6.514103e-01):4.146729e+00):2.633724e-01,((12:6.003473e-01,(11:5.294096e-01,(((5:3.415055e-01,(7:8.704508e-02,2:9.991588e-02):2.566471e-01):7.479189e-02,4:3.569914e-01):7.895013e-02,8:3.409282e-01):1.736390e-01):7.182094e-02):2.895485e-01,((9:6.163363e-01,((6:3.206862e-02,27:1.894627e+00):3.267992e-01,(15:8.118498e-02,3:1.088320e-01):2.785325e-01):1.830491e-01):2.668877e-01,10:4.911014e-01):1.377319e-01):4.569046e-01):4.533328e-01,(19:9.027649e-01,(22:5.213869e-02,21:1.090534e-01):7.258710e-01):6.285499e-01):1.178101e-01,(35:4.455880e-01,((33:6.550698e-01,((((32:7.211899e-01,(30:2.122186e-01,29:1.966805e-01):1.750303e-02):2.265393e-01,(28:2.091441e-01,(25:4.425544e-02,26:1.561487e-02):8.260677e-02):1.279266e-01):1.376281e-01,((34:2.374798e-01,31:8.597143e-01):2.773082e-02,24:2.810428e-01):8.686744e-02):2.340808e-01,23:1.232778e-01):1.405100e-01):1.335451e-01,20:1.116879e+00):3.497114e-01):4.361080e-01,1:1.003398e+00);
   tree gen.18000 = [&U] ((35:4.646494e-01,(20:1.171890e+00,((((30:4.136532e-01,(23:8.173624e-02,29:1.278366e-01):8.349991e-02):1.006087e-01,((24:1.351433e-01,32:3.206981e-01):2.178052e-01,(31:7.296180e-01,28:4.339301e-01):9.231683e-02):9.239682e-02):1.795000e-02,((25:3.317251e-02,26:4.296232e-02):7.993227e-02,34:1.289679e-02):2.261719e-01):3.980930e-01,33:5.702254e-01):3.543092e-01):3.702427e-01):2.577723e-01,(((22:8.018345e-02,21:8.092299e-02):8.221416e-01,19:1.079728e+00):5.597588e-01,((((18:1.491959e-01,17:8.961823e-02):2.278708e-01,16:6.938019e-01):4.800531e+00,(14:1.222212e+00,13:7.811752e-01):4.952308e-01):1.663141e-01,((10:5.638868e-01,(9:5.477248e-01,((27:1.172364e+00,6:2.907896e-03):4.266374e-01,(15:6.704374e-02,3:1.040335e-01):2.988514e-01):1.867295e-01):3.104978e-01):1.830067e-01,(12:5.917832e-01,(11:5.726394e-01,((((7:1.030621e-01,2:1.236441e-01):3.439273e-01,5:3.449916e-01):6.347652e-02,4:3.656920e-01):8.205767e-02,8:3.664506e-01):1.853097e-01):1.248461e-01):2.744255e-01):3.973366e-01):5.210252e-01):1.621329e-01,1:9.989258e-01);
   tree gen.18500 = [&U] (((((14:1.206596e+00,13:8.297756e-01):4.715700e-01,((17:9.510578e-02,18:1.399578e-01):2.460956e-01,16:7.020053e-01):4.468806e+00):1.998121e-01,((11:5.705289e-01,(12:5.519177e-01,((((7:1.270265e-01,2:8.949167e-02):2.798125e-01,5:3.652806e-01):7.780195e-02,4:3.980769e-01):6.768032e-02,8:3.304091e-01):2.407409e-01):2.891086e-02):1.784123e-01,((9:5.378354e-01,((6:2.456276e-02,27:1.815625e+00):3.521817e-01,(15:8.191584e-02,3:1.172849e-01):2.893297e-01):2.148722e-01):2.876169e-01,10:5.292452e-01):1.999876e-01):4.386559e-01):4.467083e-01,(19:1.235502e+00,(22:1.036685e-01,21:1.098708e-01):7.822494e-01):4.415205e-01):1.721634e-01,((((((33:7.394025e-01,30:2.222929e-01):4.367044e-02,(((26:4.893857e-02,(25:3.068061e-02,28:6.723356e-02):4.182977e-02):2.017131e-01,(29:2.810082e-02,32:6.302252e-01):1.518377e-01):6.073453e-02,31:1.097295e+00):1.137870e-01):5.118792e-02,23:2.589860e-01):4.885258e-02,24:4.625342e-01):2.893866e-02,34:3.012416e-01):4.095807e-01,(20:5.706405e-01,35:3.148329e-01):4.343792e-01):9.163816e-01,1:1.046002e+00);
   tree gen.19000 = [&U] ((((21:3.530891e-02,22:4.670078e-02):7.742390e-01,19:9.757055e-01):6.068435e-01,(((16:7.608987e-01,(17:5.775530e-02,18:1.581256e-01):1.626874e-01):4.307656e+00,(14:1.134960e+00,13:6.900485e-01):5.103519e-01):2.994029e-01,((11:5.510107e-01,(((((7:9.305137e-02,2:1.064856e-01):2.926159e-01,5:3.506527e-01):8.143030e-02,4:3.893821e-01):6.072681e-02,8:3.859010e-01):2.047349e-01,12:6.115603e-01):3.826376e-02):2.576605e-01,((((15:6.558913e-02,3:1.071271e-01):2.773210e-01,(6:1.059784e-01,27:1.358132e+00):2.770057e-01):1.441868e-01,9:5.393294e-01):2.837279e-01,10:6.001961e-01):1.428488e-01):4.260237e-01):5.020109e-01):8.937943e-02,((((((((32:7.976638e-01,31:8.292611e-01):1.284365e-01,28:2.778155e-01):1.324463e-01,34:1.617836e-01):7.196196e-02,23:1.391906e-01):4.772246e-02,(25:3.767258e-02,26:9.479634e-03):1.986495e-02):1.114733e-01,24:4.192169e-01):6.827679e-03,((29:1.543834e-01,30:1.804282e-01):6.574158e-02,33:5.249763e-01):1.271176e-01):4.869274e-01,(35:1.042057e+00,20:8.409368e-01):1.368061e-01):7.782567e-01,1:1.163012e+00);
   tree gen.19500 = [&U] ((35:8.317501e-01,(20:1.029117e+00,(((26:2.853681e-03,(25:2.027165e-02,34:5.322155e-02):1.341875e-02):6.964862e-02,24:7.105736e-02):2.692312e-01,((33:5.082506e-01,((29:2.291959e-01,23:6.036555e-02):3.132817e-02,30:1.673826e-01):1.804093e-01):1.557639e-02,((31:7.909554e-01,32:5.021557e-01):2.398217e-01,28:3.448759e-01):1.250885e-01):4.650502e-02):2.605597e-01):9.407328e-03):6.608788e-01,(((22:7.011227e-02,21:4.217149e-02):7.301740e-01,19:1.003410e+00):6.571526e-01,((((18:1.190773e-01,17:8.437934e-02):2.949157e-01,16:5.783195e-01):4.008943e+00,(14:1.022958e+00,13:7.308830e-01):3.914851e-01):2.358871e-01,((10:4.919964e-01,(9:4.821237e-01,((27:1.468050e+00,6:7.373925e-05):3.627952e-01,(15:7.752411e-02,3:9.135902e-02):3.275623e-01):1.984110e-01):2.542058e-01):1.279693e-01,(((((7:1.308907e-01,2:9.665246e-02):3.264266e-01,5:3.029609e-01):7.805652e-02,4:3.211393e-01):1.142488e-01,8:3.218055e-01):2.289427e-01,(12:5.213751e-01,11:4.866939e-01):6.665192e-02):2.953904e-01):2.379104e-01):5.066289e-01):2.132135e-01,1:8.772256e-01);
   tree gen.20000 = [&U] (((((17:3.926937e-02,18:1.414368e-01):2.984235e-01,16:7.026779e-01):4.188118e+00,(((((4:3.730735e-01,((7:6.748357e-02,2:1.057170e-01):2.845571e-01,5:3.761228e-01):6.272423e-02):4.197075e-02,8:4.143618e-01):1.616978e-01,(11:4.830036e-01,12:5.624851e-01):1.093295e-01):2.262722e-01,((9:5.040537e-01,((6:6.099702e-02,27:1.463392e+00):3.300610e-01,(15:5.061891e-02,3:1.172591e-01):2.781650e-01):1.944218e-01):2.695516e-01,10:5.275000e-01):1.646520e-01):4.111037e-01,(14:1.130809e+00,13:7.776570e-01):5.856211e-01):5.888795e-02):2.642438e-01,(19:8.667049e-01,(22:7.425734e-02,21:8.331486e-02):6.984285e-01):6.579407e-01):2.467813e-01,(((((31:9.247464e-01,32:5.448772e-01):1.305124e-01,28:2.740494e-01):2.749857e-01,(24:2.930228e-01,((26:1.542103e-02,25:9.334490e-02):6.336620e-02,23:1.638482e-01):1.127955e-02):4.393236e-02):3.007873e-02,(((29:1.342842e-01,33:1.100487e-01):1.199582e-01,30:2.937481e-01):1.356978e-01,34:5.885989e-01):8.045192e-02):3.467518e-01,(20:9.976860e-01,35:4.076283e-01):1.394332e-01):8.588233e-01,1:9.108655e-01);
   tree gen.20500 = [&U] ((((21:1.210375e-01,22:1.178578e-01):7.046117e-01,19:1.186488e+00):4.328333e-01,(((16:7.374492e-01,(17:7.702769e-02,18:1.397910e-01):1.214895e-01):3.920269e+00,(14:1.032893e+00,13:7.419282e-01):3.508646e-01):2.120177e-01,((((4:3.644382e-01,(5:3.431267e-01,(7:1.061100e-01,2:1.011938e-01):2.867568e-01):7.080305e-02):6.303433e-02,8:3.652900e-01):1.935882e-01,(11:4.478429e-01,12:5.565627e-01):1.147324e-01):2.507535e-01,((((15:5.198143e-02,3:9.032143e-02):3.224666e-01,(6:1.154599e-01,27:1.854567e+00):2.430811e-01):1.887197e-01,9:4.766874e-01):2.244003e-01,10:5.462205e-01):1.404945e-01):4.013228e-01):4.275866e-01):2.073430e-01,((20:1.096609e+00,(((25:2.123934e-02,26:2.479394e-02):5.937223e-02,(((23:1.609590e-01,34:2.160903e-01):4.282805e-02,((32:8.411252e-01,31:7.495716e-01):1.314958e-01,28:2.730659e-01):1.692316e-01):1.242750e-03,24:2.568604e-01):5.808716e-02):1.788964e-01,((33:1.765728e-01,30:1.303931e-02):1.353464e-01,29:2.655807e-01):1.916622e-01):4.878664e-01):8.418610e-02,35:4.168835e-01):6.944964e-01,1:8.810213e-01);
   tree gen.21000 = [&U] (((((11:4.910604e-01,(((4:3.768719e-01,((7:8.204847e-02,2:1.092198e-01):2.584201e-01,5:3.941707e-01):8.921985e-02):5.734085e-02,8:4.280914e-01):2.199549e-01,12:5.703439e-01):4.948795e-02):1.909465e-01,((9:5.298018e-01,((6:1.077452e-01,27:1.425367e+00):2.648549e-01,(15:7.657872e-02,3:1.054983e-01):2.917637e-01):1.934059e-01):2.543680e-01,10:5.478353e-01):1.631445e-01):4.194746e-01,((14:9.816716e-01,13:8.034242e-01):4.562945e-01,((17:4.227688e-02,18:1.657338e-01):3.083116e-01,16:6.442156e-01):4.368559e+00):1.981354e-01):4.424736e-01,(19:9.586867e-01,(22:4.432766e-02,21:7.794314e-02):7.951968e-01):4.984340e-01):1.814360e-01,(((((33:2.003965e-01,29:1.638123e-01):1.403332e-02,34:1.101589e-01):2.456388e-01,30:3.128262e-01):6.766681e-02,((((31:9.169201e-01,(32:6.419452e-01,28:3.955699e-01):9.561653e-02):1.802251e-01,(26:2.370080e-03,25:4.362257e-02):6.233577e-02):1.349961e-01,23:1.212608e-01):6.197165e-03,24:3.033416e-01):1.586891e-01):5.116702e-01,(20:1.119236e+00,35:4.880358e-01):1.488143e-01):5.561919e-01,1:8.429478e-01);
   tree gen.21500 = [&U] ((((21:5.313640e-02,22:1.258763e-01):9.246431e-01,19:1.002744e+00):4.008438e-01,(((16:7.327697e-01,(17:6.260394e-02,18:1.475623e-01):3.201495e-01):4.199103e+00,(14:1.090313e+00,13:7.535855e-01):4.208837e-01):2.252166e-01,((11:4.747084e-01,(((4:3.669558e-01,(5:3.622018e-01,(7:1.120089e-01,2:1.068194e-01):3.686112e-01):3.821327e-02):8.494215e-02,8:4.179486e-01):1.805884e-01,12:5.873658e-01):9.663183e-02):2.474463e-01,((((15:8.653293e-02,3:9.268896e-02):3.250189e-01,(6:1.785994e-01,27:1.957666e+00):2.063623e-01):2.117193e-01,9:5.031874e-01):3.233692e-01,10:5.765861e-01):1.825843e-01):4.344620e-01):4.704856e-01):1.972033e-01,((35:9.552908e-01,20:1.193156e+00):5.699739e-02,(((((31:7.598732e-01,(32:7.749982e-01,28:3.865752e-01):7.611403e-02):1.262769e-01,24:1.643951e-01):6.404755e-02,23:2.290537e-01):3.326002e-02,((25:4.008933e-02,34:1.142472e-01):3.695384e-02,26:5.160020e-03):1.480491e-01):1.526202e-01,((33:2.094077e-01,30:7.175230e-02):1.791308e-01,29:2.301216e-01):2.970191e-01):2.678549e-01):8.160322e-01,1:9.534794e-01);
   tree gen.22000 = [&U] ((((21:3.874921e-02,22:1.222262e-01):8.978312e-01,19:1.263999e+00):4.371348e-01,(((16:7.115215e-01,(17:6.078861e-02,18:1.432834e-01):3.108661e-01):4.077341e+00,(14:1.058698e+00,13:7.317337e-01):4.377321e-01):2.730725e-01,((11:4.465148e-01,((((4:3.563151e-01,(7:1.087610e-01,2:1.037219e-01):3.485979e-01):5.397334e-02,5:3.516990e-01):5.995093e-02,8:3.934404e-01):1.784423e-01,12:5.804780e-01):8.745473e-02):2.319400e-01,((((15:8.402373e-02,3:9.000125e-02):2.594169e-01,(6:2.593189e-01,27:1.900899e+00):1.402707e-01):1.956180e-01,9:4.885964e-01):1.981702e-01,10:5.598667e-01):1.809660e-01):3.846215e-01):4.637871e-01):1.914849e-01,(35:1.006678e+00,(20:1.169738e+00,((((((32:7.881831e-01,31:7.378391e-01):6.089431e-02,28:3.643402e-01):1.425722e-01,24:1.745401e-01):2.220299e-02,23:1.440805e-01):9.257650e-02,((34:2.289789e-01,26:8.937582e-03):1.866757e-02,25:3.073203e-02):8.501664e-02):1.477027e-01,((33:2.474367e-01,30:5.108703e-02):1.658543e-01,29:1.928379e-01):1.834985e-01):2.265795e-01):1.541628e-01):7.923697e-01,1:9.067884e-01);
   tree gen.22500 = [&U] (((((((((4:3.844605e-01,(7:9.223383e-02,2:8.672509e-02):2.747545e-01):7.670746e-02,5:3.289576e-01):2.931921e-02,8:4.367112e-01):2.230056e-01,12:5.818282e-01):3.988986e-02,11:5.095069e-01):2.531122e-01,((9:4.690719e-01,((6:1.704813e-02,27:1.622339e+00):3.856574e-01,(15:5.658414e-02,3:1.095966e-01):2.466633e-01):2.306219e-01):2.286789e-01,10:5.736049e-01):1.637786e-01):4.776052e-01,((14:1.191127e+00,13:7.887454e-01):5.693531e-01,((17:6.014323e-02,18:1.602971e-01):2.210946e-01,16:6.571873e-01):4.254613e+00):2.820847e-01):4.108851e-01,(19:9.878216e-01,(22:6.895055e-02,21:1.143499e-01):9.142757e-01):6.412209e-01):1.535930e-01,(((((29:3.557316e-02,34:6.179566e-02):4.429357e-02,33:2.983221e-01):1.513289e-01,30:2.701397e-01):1.345205e-01,((24:6.442519e-02,23:1.042025e-01):9.238894e-02,((25:2.318678e-03,(28:4.292060e-01,(31:6.396185e-01,32:7.208302e-01):8.822519e-02):1.197865e-01):2.180540e-02,26:6.091945e-03):1.931747e-02):2.156452e-01):4.610417e-01,(35:6.367614e-01,20:1.312776e+00):6.324335e-02):6.466943e-01,1:9.450991e-01);
   tree gen.23000 = [&U] (((((26:1.918512e-02,25:3.099737e-02):2.363518e-01,((34:3.956059e-01,((24:8.784306e-02,28:1.623811e-01):1.701781e-01,(32:6.433939e-01,31:7.274376e-01):1.210206e-01):1.795976e-01):1.681601e-02,((30:8.300989e-02,33:4.236973e-01):2.062856e-01,(29:2.122693e-02,23:8.890394e-02):9.337796e-02):1.153590e-01):6.147824e-02):1.204677e-01,20:1.358293e+00):2.968703e-01,35:6.921340e-01):7.137581e-01,(((22:5.463927e-02,21:7.081179e-02):7.130131e-01,19:1.019867e+00):6.754745e-01,((((18:8.749162e-02,17:9.405216e-02):3.860209e-01,16:4.630105e-01):3.510983e+00,(14:1.245915e+00,13:7.121484e-01):3.717983e-01):1.828894e-01,((10:5.125618e-01,(9:5.668880e-01,((27:2.042188e+00,6:6.703775e-02):2.899430e-01,(15:8.717468e-02,3:9.218829e-02):2.360455e-01):1.869850e-01):2.650542e-01):7.773134e-02,((12:5.024247e-01,11:4.031757e-01):1.173602e-01,((((7:1.064656e-01,2:1.100849e-01):2.517748e-01,5:3.249128e-01):5.191346e-02,4:3.525281e-01):6.684852e-02,8:3.201668e-01):1.325906e-01):3.303061e-01):3.729144e-01):3.803588e-01):1.000481e-01,1:8.790463e-01);
   tree gen.23500 = [&U] ((((21:9.288685e-02,22:9.913302e-02):7.996158e-01,19:1.256993e+00):4.722247e-01,(((16:6.659815e-01,(17:7.976037e-02,18:1.424865e-01):3.022403e-01):3.852534e+00,(14:1.018644e+00,13:8.021546e-01):5.260453e-01):2.655556e-01,(((11:5.037322e-01,((((7:1.104487e-01,2:9.152303e-02):3.283091e-01,5:3.393568e-01):1.046574e-01,4:3.618443e-01):7.266284e-02,8:3.995456e-01):1.697972e-01):4.478470e-02,12:5.894856e-01):1.809445e-01,((((15:8.532757e-02,3:1.109998e-01):2.126832e-01,(6:1.747531e-01,27:2.196798e+00):2.309590e-01):2.005550e-01,9:6.127204e-01):2.483861e-01,10:5.279881e-01):1.361685e-01):3.998147e-01):4.958572e-01):2.278048e-01,(((23:9.959127e-02,((24:2.590432e-01,((25:4.481927e-02,26:1.363803e-03):6.460393e-03,((31:7.430200e-01,32:6.562831e-01):5.969914e-02,28:6.326261e-01):2.434828e-03):8.081635e-02):6.020124e-02,34:3.359460e-01):1.614449e-01):3.740076e-03,((33:1.833557e-01,30:5.226177e-03):1.665612e-01,29:1.527157e-01):2.415129e-01):4.455568e-01,(20:1.078756e+00,35:7.225883e-01):1.165745e-01):8.155214e-01,1:9.208595e-01);
   tree gen.24000 = [&U] ((((21:9.321589e-02,22:4.932268e-02):8.024484e-01,19:1.261445e+00):4.738975e-01,(((16:6.683407e-01,(17:8.004291e-02,18:1.429912e-01):3.184949e-01):4.189072e+00,(14:1.022253e+00,13:8.049961e-01):5.279088e-01):1.821921e-01,(((11:5.055166e-01,((4:3.631261e-01,((7:7.022683e-02,2:1.261980e-01):3.119917e-01,5:3.091205e-01):7.280153e-02):4.650495e-02,8:3.574851e-01):2.193227e-01):5.875683e-02,12:5.915738e-01):1.815855e-01,((((15:4.861549e-02,3:1.113930e-01):2.701079e-01,(6:1.753722e-01,27:2.061314e+00):2.317772e-01):2.008887e-01,9:4.952624e-01):2.956096e-01,10:5.633818e-01):1.721324e-01):4.012310e-01):4.976138e-01):2.286118e-01,(((24:2.467997e-01,(23:1.315629e-01,((31:8.107655e-01,(25:4.035159e-02,(26:2.521719e-03,(32:6.746316e-01,28:2.897722e-01):3.642252e-02):1.124499e-02):8.693495e-02):1.735934e-01,34:4.005502e-01):7.885723e-02):3.965921e-02):2.855609e-02,(33:1.008956e-01,(29:2.193615e-01,30:1.214115e-01):1.256274e-02):3.538020e-01):3.014834e-01,(20:9.163419e-01,35:7.061441e-01):4.155568e-01):8.184103e-01,1:9.241216e-01);
   tree gen.24500 = [&U] (((20:1.111784e+00,35:5.813195e-01):2.333095e-01,(((33:4.589043e-02,29:7.984471e-02):3.551555e-01,30:1.579940e-01):2.469359e-01,(23:1.582605e-01,((25:5.650289e-02,26:1.050332e-02):2.365299e-01,(34:3.104118e-01,((32:6.470861e-01,31:6.475803e-01):2.512705e-01,(28:3.333359e-01,24:2.641194e-01):6.625577e-03):1.137547e-01):4.532276e-02):2.670267e-02):1.022366e-01):3.854023e-01):6.255801e-01,((19:9.925854e-01,(21:5.844174e-02,22:2.486058e-01):8.156309e-01):6.900159e-01,(((14:9.436661e-01,13:8.711586e-01):5.302632e-01,((10:5.524049e-01,(9:5.519450e-01,((15:7.752279e-02,3:1.136041e-01):2.747425e-01,(27:2.305150e+00,6:2.051555e-01):1.581654e-01):2.117771e-01):2.999301e-01):1.223836e-01,(12:5.942458e-01,(11:5.144764e-01,(((5:2.699598e-01,(7:1.089280e-01,2:8.067308e-02):3.386858e-01):8.728001e-02,4:3.339807e-01):9.755541e-02,8:4.218065e-01):1.811002e-01):5.221259e-02):2.996714e-01):4.074181e-01):2.000619e-01,(16:6.889582e-01,(18:1.721105e-01,17:9.055648e-02):3.447818e-01):4.831210e+00):4.464979e-01):3.275729e-01,1:9.112022e-01);
   tree gen.25000 = [&U] ((35:6.589834e-01,(((((33:2.199322e-01,23:8.819241e-02):1.991651e-01,(29:7.691914e-02,34:5.538654e-01):6.078555e-02):4.814385e-03,30:2.147083e-01):4.781976e-02,((28:5.687500e-01,((24:4.378954e-02,32:6.217501e-01):9.091544e-02,31:7.508800e-01):3.620030e-02):9.290882e-02,(26:2.871747e-02,25:3.703108e-02):2.026942e-01):7.715049e-02):4.097490e-01,20:1.016588e+00):5.946612e-01):1.114427e-01,(((22:9.697609e-02,21:3.022401e-02):6.533381e-01,19:9.891031e-01):4.778144e-01,((((18:1.242873e-01,17:7.820541e-02):3.609334e-01,16:4.499916e-01):3.247436e+00,(14:1.147073e+00,13:7.026154e-01):4.176919e-01):1.800449e-01,((10:5.606247e-01,(9:5.592995e-01,((27:1.981784e+00,6:3.844080e-02):2.959107e-01,(15:7.827692e-02,3:1.030528e-01):2.735548e-01):2.027876e-01):2.156159e-01):1.037183e-01,(((((7:8.682448e-02,2:1.121844e-01):3.991098e-01,4:3.478091e-01):2.803612e-02,5:3.440274e-01):7.378225e-02,8:3.158809e-01):1.451934e-01,(12:6.271913e-01,11:4.348047e-01):1.158476e-01):2.543713e-01):3.479514e-01):4.143540e-01):2.359802e-01,1:9.405037e-01);
   tree gen.25500 = [&U] ((35:1.131163e+00,(((((29:4.735504e-02,(33:1.519597e-01,34:5.570507e-01):1.050646e-01):2.003106e-01,30:2.714791e-01):1.064147e-01,23:1.236892e-01):9.010890e-03,(((32:6.283695e-01,((26:3.172828e-02,25:6.893677e-02):1.515783e-01,31:7.403103e-01):1.365486e-02):1.383027e-01,24:1.813202e-01):1.113239e-01,28:3.625433e-01):2.052982e-01):4.367639e-01,20:1.022435e+00):7.224355e-01):8.087077e-02,(((22:9.753381e-02,21:3.039783e-02):7.088920e-01,19:9.947916e-01):6.906598e-01,((((18:1.250021e-01,17:7.865518e-02):1.923705e-01,16:5.517783e-01):3.266112e+00,(14:1.153670e+00,13:7.066562e-01):4.586809e-01):2.183144e-01,((10:5.638489e-01,(9:5.625161e-01,((27:1.955330e+00,6:7.005680e-02):3.633823e-01,(15:8.700495e-02,3:1.036454e-01):2.663823e-01):1.725984e-01):2.168559e-01):1.043148e-01,((12:6.307984e-01,11:4.883728e-01):1.248586e-01,((4:3.498094e-01,(5:3.460060e-01,(7:8.732382e-02,2:1.128296e-01):2.952291e-01):1.014201e-01):2.919060e-02,8:4.096967e-01):1.999480e-01):2.558342e-01):3.499525e-01):5.040107e-01):2.016494e-01,1:9.459127e-01);
   tree gen.26000 = [&U] (((((16:6.065567e-01,(17:7.673450e-02,18:1.215614e-01):3.055400e-01):4.035794e+00,(14:1.066735e+00,13:7.476473e-01):4.960346e-01):2.562491e-01,(((11:4.915706e-01,(8:3.805446e-01,((5:3.258522e-01,(7:1.291060e-01,2:9.422763e-02):2.672865e-01):6.762567e-02,4:3.414929e-01):4.314753e-02):1.708898e-01):9.482815e-02,12:5.548192e-01):2.235532e-01,((((15:6.145484e-02,3:1.033571e-01):2.519316e-01,(27:1.982363e+00,6:8.118690e-04):3.526629e-01):1.759375e-01,9:4.945022e-01):2.647726e-01,10:6.224843e-01):9.009601e-02):3.817951e-01):4.741580e-01,((21:5.728234e-02,22:5.599510e-02):7.358837e-01,19:8.416059e-01):5.343063e-01):1.719797e-01,(((((31:9.591283e-01,(28:2.851712e-01,(32:3.860706e-01,24:6.776304e-02):2.773531e-01):2.036730e-02):1.540333e-01,(30:2.013275e-01,(33:2.112956e-01,29:1.676116e-02):3.119931e-01):1.764893e-01):2.588776e-02,((25:1.869775e-02,34:9.713407e-02):3.368788e-02,26:7.658033e-03):2.944749e-01):1.948163e-02,23:1.539666e-01):2.002422e-01,(35:1.027063e+00,20:9.163333e-01):1.383911e-01):6.405843e-01,1:9.458635e-01);
   tree gen.26500 = [&U] ((((21:1.549545e-01,22:7.173786e-02):6.605393e-01,19:1.238185e+00):8.274924e-01,(((16:7.630358e-01,(17:8.091621e-02,18:1.434669e-01):3.174896e-01):4.475367e+00,(14:1.092801e+00,13:8.695533e-01):5.326017e-01):2.680231e-01,(((12:6.426620e-01,11:4.973178e-01):5.426533e-02,(((5:4.003132e-01,(7:1.079805e-01,2:1.153819e-01):3.553304e-01):1.091502e-01,4:3.618369e-01):9.805475e-02,8:3.748540e-01):2.646467e-01):2.457068e-01,((((15:6.301640e-02,3:1.190060e-01):2.885680e-01,(6:7.562317e-02,27:1.726390e+00):3.328843e-01):2.506652e-01,9:5.155462e-01):3.114642e-01,10:6.159290e-01):1.124025e-01):3.764798e-01):6.645677e-01):1.667588e-01,((((28:4.590117e-01,32:8.555528e-01):6.244314e-02,(((24:1.115433e-01,23:1.988506e-01):2.163510e-02,(31:9.455246e-01,34:3.041879e-01):4.025557e-02):7.569150e-02,(25:3.380788e-02,26:3.287960e-02):1.841262e-02):6.058998e-02):1.853645e-01,(33:4.725081e-01,(30:1.907535e-01,29:2.920337e-01):7.338733e-02):1.029602e-01):5.209489e-01,(20:7.521934e-01,35:3.095052e-02):8.145492e-01):7.443977e-01,1:1.087034e+00);
   tree gen.27000 = [&U] ((((21:1.367277e-01,22:4.910566e-02):5.626422e-01,19:1.092542e+00):6.401595e-01,(((16:6.732824e-01,(17:7.139830e-02,18:1.265914e-01):2.801443e-01):3.948944e+00,(14:9.190030e-01,13:7.758504e-01):4.699535e-01):2.364964e-01,((((((5:3.148147e-01,(7:9.527907e-02,2:1.018099e-01):3.135341e-01):1.009065e-01,4:3.192753e-01):3.033150e-02,8:4.031831e-01):1.796573e-01,12:5.824582e-01):8.185786e-02,11:4.469507e-01):2.187130e-01,((((15:4.845836e-02,3:1.245667e-01):2.546247e-01,(6:6.672786e-02,27:1.890914e+00):2.806899e-01):2.211803e-01,9:4.549042e-01):2.748277e-01,10:5.085212e-01):9.918094e-02):3.841004e-01):5.431466e-01):1.308019e-01,(((23:1.087177e-01,(33:5.051038e-01,(30:1.791875e-01,29:2.576827e-01):6.363580e-02):4.670970e-02):5.603539e-02,(34:5.900847e-01,((26:1.460811e-03,(31:8.343056e-01,25:2.991533e-02):6.361534e-02):2.340886e-01,(32:5.579532e-01,(28:3.940111e-01,24:1.838803e-02):3.876685e-03):1.483862e-01):5.044716e-02):1.055660e-01):4.237160e-01,(20:1.088558e+00,35:3.454633e-01):2.531975e-01):6.100483e-01,1:8.257798e-01);
   tree gen.27500 = [&U] ((((((17:1.008835e-01,18:1.389195e-01):2.757900e-01,16:7.274226e-01):4.395658e+00,(14:1.005423e+00,13:6.920373e-01):2.391331e-01):3.440218e-01,((11:5.055658e-01,((((5:3.030056e-01,(7:9.024849e-02,2:8.661909e-02):3.263856e-01):7.524113e-02,4:3.437935e-01):1.056334e-01,8:3.563085e-01):1.896984e-01,12:6.925027e-01):4.829161e-02):2.226875e-01,((9:4.749011e-01,((6:1.091629e-01,27:1.507984e+00):3.108453e-01,(15:1.041927e-01,3:1.120643e-01):2.539489e-01):2.243331e-01):3.187124e-01,10:4.903598e-01):1.881085e-01):4.192747e-01):3.987408e-01,(19:9.433542e-01,(22:1.405437e-01,21:6.215839e-02):6.941893e-01):4.604387e-01):2.396128e-01,(35:6.075296e-01,(20:1.095442e+00,(((30:1.355903e-01,33:3.674906e-01):6.224191e-02,(((34:2.548745e-01,(25:5.818097e-02,26:4.716539e-04):1.593879e-01):1.825378e-01,23:2.597649e-01):8.059453e-03,29:2.278649e-01):3.250443e-02):9.928790e-02,((31:6.843973e-01,32:5.515572e-01):1.588099e-01,(24:2.212055e-01,28:2.271224e-01):1.967577e-01):1.211418e-01):1.948182e-01):4.127626e-01):3.431309e-01,1:1.153664e+00);
   tree gen.28000 = [&U] (((((16:6.275177e-01,(17:9.249230e-02,18:1.135146e-01):2.772149e-01):4.322308e+00,(14:1.103599e+00,13:6.656991e-01):5.735987e-01):1.345168e-01,((11:5.161177e-01,(12:5.882252e-01,(8:4.357477e-01,(((7:8.590850e-02,2:9.748388e-02):2.828452e-01,5:3.371128e-01):7.272467e-02,4:3.305532e-01):7.381950e-02):1.677349e-01):5.532557e-02):2.304405e-01,((((15:7.996652e-02,3:9.637759e-02):2.478267e-01,(27:1.660326e+00,6:2.058847e-01):1.759289e-01):1.412573e-01,9:5.062118e-01):1.999633e-01,10:6.524103e-01):1.469954e-01):3.420149e-01):5.195223e-01,((21:9.475437e-02,22:8.065620e-02):8.262229e-01,19:1.288427e+00):5.844151e-01):1.979805e-01,(((((((30:9.973892e-02,33:3.975495e-01):9.658061e-02,29:1.343279e-01):1.642493e-01,((25:6.074328e-02,26:3.850320e-02):2.567252e-01,34:2.613426e-01):2.687599e-02):1.114013e-01,((31:8.728996e-01,(32:4.250955e-01,24:1.120540e-01):1.636764e-01):1.530342e-01,28:3.894822e-01):9.924072e-02):9.703519e-02,23:6.830303e-02):1.879602e-01,20:1.364958e+00):3.274871e-01,35:8.030561e-01):6.416235e-01,1:1.007031e+00);
   tree gen.28500 = [&U] (((20:4.385735e-01,35:2.860518e-01):8.603868e-01,(((28:3.424305e-01,(24:1.607400e-01,32:6.047618e-01):1.160534e-01):8.108225e-02,((26:8.108083e-03,25:6.102908e-02):5.452065e-02,31:6.243867e-01):2.703125e-01):6.924243e-02,((30:1.344340e-01,23:1.537045e-01):6.835790e-02,((33:7.069955e-02,34:1.102367e-01):2.558588e-01,29:6.796647e-03):2.738197e-01):1.113028e-01):1.882524e-01):6.991036e-01,(((22:6.961013e-02,21:6.219105e-02):6.462449e-01,19:1.120779e+00):6.347371e-01,((((18:1.390104e-01,17:8.857559e-02):1.701043e-01,16:7.782526e-01):3.735348e+00,(14:1.044868e+00,13:6.688860e-01):4.476388e-01):2.950132e-01,((10:5.446545e-01,(9:4.848154e-01,((27:1.862337e+00,6:5.194058e-02):3.000997e-01,(15:5.920635e-02,3:1.205680e-01):2.449459e-01):1.918785e-01):2.151246e-01):1.076420e-01,(11:4.294464e-01,(((4:3.854203e-01,(5:3.601192e-01,(7:8.276101e-02,2:9.953112e-02):2.480631e-01):5.979438e-02):4.562719e-02,8:4.163328e-01):1.781975e-01,12:6.157798e-01):5.472917e-02):3.105504e-01):3.771380e-01):4.384084e-01):1.429662e-01,1:9.840025e-01);
   tree gen.29000 = [&U] (((((14:1.036926e+00,13:6.803954e-01):7.346966e-01,(((11:5.413810e-01,(8:4.094223e-01,(((7:8.071840e-02,2:9.159446e-02):2.944646e-01,5:3.167463e-01):4.859654e-02,4:3.293103e-01):5.271119e-02):1.702451e-01):4.583083e-02,12:5.526879e-01):2.191093e-01,((((15:7.513540e-02,3:8.736855e-02):2.328544e-01,(27:1.233905e+00,6:1.626602e-01):2.093566e-01):1.999441e-01,9:4.309943e-01):2.654822e-01,10:6.129954e-01):1.828918e-01):4.683680e-01):1.865466e-01,(16:5.896066e-01,(17:1.072329e-01,18:1.066567e-01):3.229380e-01):3.849080e+00):4.596118e-01,((21:4.882204e-02,22:9.175447e-02):7.155532e-01,19:1.104356e+00):4.454165e-01):1.223656e-01,((20:9.384468e-01,((((34:8.065244e-02,(25:5.130879e-02,26:2.011486e-03):2.028830e-01):1.004276e-01,(24:2.009136e-01,(28:3.659519e-01,(32:5.912020e-01,31:1.065062e+00):1.195444e-01):1.783348e-01):8.874874e-02):5.892472e-02,((33:2.686297e-01,30:6.022374e-02):1.857272e-01,29:1.349634e-01):1.720028e-01):1.865490e-01,23:1.682019e-01):1.548351e-02):3.812797e-01,35:6.870987e-01):6.508045e-01,1:9.970439e-01);
   tree gen.29500 = [&U] ((((21:8.299613e-02,22:4.469462e-02):7.975079e-01,19:1.331589e+00):5.967446e-01,(((16:7.084874e-01,(17:7.292798e-02,18:1.539417e-01):2.145282e-01):4.155429e+00,(14:1.193548e+00,13:7.331814e-01):4.952090e-01):2.056937e-01,(((12:5.912221e-01,11:4.742970e-01):1.205470e-01,((5:3.492202e-01,(4:3.878690e-01,(7:1.006699e-01,2:9.061945e-02):2.814476e-01):6.420004e-02):7.728191e-02,8:3.622998e-01):1.861152e-01):2.881525e-01,((((15:7.365151e-02,3:1.219134e-01):2.639777e-01,(6:4.800409e-02,27:1.836197e+00):3.270807e-01):2.015563e-01,9:4.619720e-01):3.640744e-01,10:5.673358e-01):1.560523e-01):3.286437e-01):5.130078e-01):1.470980e-01,(35:8.927340e-01,((((25:6.356421e-02,26:4.033093e-02):2.266862e-01,((29:3.421253e-01,(30:2.237658e-01,(33:2.168560e-01,34:1.270222e-01):7.798665e-02):6.880496e-02):1.563145e-01,((32:8.742674e-01,(24:1.464203e-01,31:8.243845e-01):7.279313e-03):1.520255e-01,28:5.361604e-01):1.677733e-01):3.523158e-02):1.134789e-01,23:2.041378e-02):9.401998e-02,20:1.317473e+00):2.102765e-01):8.350186e-01,1:9.792122e-01);
   tree gen.30000 = [&U] ((((33:2.174990e-01,(30:2.250573e-01,29:3.058095e-01):1.464976e-02):1.631402e-01,(((24:5.784752e-02,23:3.314111e-02):1.121519e-01,(28:2.828347e-01,(32:7.387077e-01,31:8.407934e-01):1.380536e-01):2.846064e-01):3.501883e-02,(34:2.266905e-01,(25:1.454660e-01,26:1.665720e-03):3.323147e-02):1.428888e-01):1.594584e-01):3.691765e-01,(35:1.518382e-01,20:2.744304e-01):7.184946e-01):6.742978e-01,((((14:1.155697e+00,13:7.342143e-01):6.783583e-01,((((4:3.160623e-01,((2:7.781782e-02,7:8.180426e-02):2.610613e-01,5:3.582603e-01):7.199120e-02):9.697916e-02,8:3.735198e-01):1.318771e-01,(12:5.886450e-01,11:4.181260e-01):1.072252e-01):3.005535e-01,(((6:3.314049e-01,(3:1.166725e-01,15:6.908234e-02):2.323348e-01):1.786804e-01,9:5.363314e-01):2.814912e-01,10:5.469515e-01):8.954901e-02):3.598106e-01):1.641489e-01,(((18:1.077757e-01,17:1.298719e-01):1.413031e-01,16:6.854743e-01):4.270771e+00,27:1.142955e+00):5.019657e-01):3.871131e-01,(19:1.006166e+00,(22:9.409424e-02,21:1.061336e-01):6.678340e-01):4.862186e-01):1.787616e-01,1:1.020703e+00);
   tree gen.30500 = [&U] ((((21:9.818623e-02,22:2.937997e-02):7.441964e-01,19:1.029455e+00):6.035518e-01,(((16:7.514360e-01,(17:9.586295e-02,18:1.308593e-01):1.873327e-01):4.047990e+00,(14:1.180643e+00,13:7.681382e-01):4.538553e-01):2.497220e-01,(((((5:3.658704e-01,(7:1.047501e-01,2:9.494003e-02):2.886321e-01):6.912808e-02,4:3.885300e-01):8.362645e-02,8:3.376476e-01):1.679074e-01,(12:6.194106e-01,11:4.969107e-01):1.211514e-01):3.091917e-01,((((15:6.885348e-02,3:1.136305e-01):2.765637e-01,(6:2.700988e-02,27:1.923744e+00):3.077246e-01):2.269002e-01,9:4.839980e-01):2.088083e-01,10:5.943853e-01):1.311077e-01):3.443128e-01):5.374672e-01):1.541114e-01,(35:6.015803e-01,(20:1.249478e+00,((23:1.960561e-01,(33:5.349685e-01,((32:6.597638e-01,31:9.631473e-01):2.718906e-01,(24:1.216171e-01,28:3.508784e-01):8.050196e-02):1.551058e-01):1.158426e-01):1.497163e-02,((30:3.739408e-01,29:1.794039e-01):3.055325e-02,(34:1.406057e-01,(25:5.208506e-02,26:2.235159e-02):3.387872e-01):3.583690e-02):1.375265e-01):1.943450e-01):7.012226e-01):5.209594e-01,1:1.025899e+00);
   tree gen.31000 = [&U] (((35:6.367519e-01,20:9.087141e-01):3.867571e-01,((33:5.001750e-01,23:6.985909e-02):3.662073e-02,((28:6.727730e-01,((31:7.588138e-01,32:6.383969e-01):7.600841e-02,24:2.324849e-01):2.410551e-01):1.554528e-02,((30:2.010505e-01,29:2.020127e-01):9.759580e-02,((25:2.792030e-02,26:2.772076e-03):3.103514e-01,34:1.320273e-01):1.100889e-01):9.301624e-02):1.385108e-01):2.510054e-01):8.169945e-01,((19:8.832585e-01,(21:9.115041e-02,22:8.639948e-02):7.950826e-01):5.960430e-01,((16:6.507746e-01,(18:1.774395e-01,17:5.911488e-02):3.239911e-01):4.212687e+00,(((10:5.079372e-01,(9:4.557453e-01,((15:6.428009e-02,3:9.911990e-02):3.455660e-01,(27:1.345541e+00,6:1.884061e-04):3.372081e-01):2.201758e-01):2.641491e-01):1.426867e-01,(12:6.079404e-01,(11:5.350973e-01,((4:3.891410e-01,(5:3.813305e-01,(7:1.119338e-01,2:8.765177e-02):2.965933e-01):7.118683e-02):5.625895e-02,8:3.907031e-01):1.722203e-01):5.029039e-02):2.694522e-01):3.945839e-01,(14:1.040876e+00,13:8.524745e-01):7.186122e-01):3.230920e-01):2.097450e-01):1.133996e-01,1:1.057577e+00);
   tree gen.31500 = [&U] ((((21:7.310174e-02,22:1.094214e-01):9.211509e-01,19:1.040287e+00):5.495588e-01,(((16:7.593426e-01,(17:1.064850e-01,18:1.322362e-01):1.690044e-01):4.090583e+00,(14:1.122089e+00,13:8.234889e-01):5.585352e-01):2.899416e-01,(((12:5.652942e-01,11:4.937889e-01):9.557403e-02,((5:3.615695e-01,(4:3.926181e-01,(7:1.058522e-01,2:9.593898e-02):2.822364e-01):4.066214e-02):8.989019e-02,8:3.588236e-01):1.497187e-01):2.706526e-01,((((15:8.010208e-02,3:1.148261e-01):2.794737e-01,(6:5.164129e-02,27:2.736131e+00):3.497081e-01):1.899018e-01,9:4.890906e-01):2.778174e-01,10:5.546621e-01):1.597365e-01):4.034447e-01):4.438919e-01):2.445578e-01,(35:5.299211e-01,(20:1.311406e+00,((((30:3.275299e-01,29:1.383479e-01):9.860043e-02,((25:2.657130e-02,26:1.752941e-02):2.877364e-01,34:9.281626e-02):2.658262e-01):7.812531e-02,((24:1.786929e-01,((32:5.713130e-01,31:7.215346e-01):1.742608e-01,28:3.046647e-01):1.644218e-01):9.440836e-02,33:5.405974e-01):4.405692e-03):8.648567e-02,23:1.436042e-01):1.039946e-01):4.026660e-01):5.264409e-01,1:1.036694e+00);
   tree gen.32000 = [&U] (((19:1.065862e+00,(22:4.799253e-02,21:8.171668e-02):7.940103e-01):4.989155e-01,((((17:6.082652e-02,18:1.479474e-01):1.764689e-01,16:8.046734e-01):4.495629e+00,(14:1.100008e+00,13:7.659126e-01):4.742718e-01):3.984267e-01,(((11:5.222574e-01,12:6.948350e-01):5.366476e-02,((4:3.558462e-01,(5:3.604221e-01,(7:1.005051e-01,2:8.365219e-02):2.693456e-01):1.027097e-01):8.017270e-02,8:4.022612e-01):1.582039e-01):2.409650e-01,((9:5.867583e-01,((6:1.374015e-01,27:1.199692e+00):2.583260e-01,(15:9.289438e-02,3:8.448430e-02):2.918510e-01):1.500926e-01):2.739295e-01,10:5.415071e-01):1.620137e-01):4.585151e-01):4.270580e-01):1.410366e-01,((35:1.128119e+00,20:1.087239e+00):1.124624e-01,((((30:2.976233e-01,29:2.584252e-01):1.998540e-01,(24:2.415317e-01,(28:4.301220e-01,(((26:5.209221e-03,25:2.867748e-02):7.208186e-02,32:6.871035e-01):4.079841e-02,31:9.930137e-01):1.719159e-01):3.819423e-02):3.988269e-02):1.156661e-01,(33:2.931575e-01,34:2.156197e-01):3.335545e-01):9.203036e-02,23:1.309145e-01):2.132587e-01):8.110052e-01,1:8.807893e-01);
   tree gen.32500 = [&U] (((20:1.051567e+00,(((24:1.761774e-01,(((28:3.159671e-01,25:3.046233e-02):7.167722e-03,26:4.170610e-03):1.307891e-01,(32:6.070492e-01,31:9.473537e-01):1.303864e-01):2.392150e-02):1.469273e-01,((34:2.663823e-01,29:4.979106e-02):1.622029e-01,(30:2.559565e-02,33:2.717954e-01):1.468695e-01):1.928191e-01):1.025662e-01,23:1.282003e-01):7.584288e-02):1.158141e-01,35:7.410792e-01):8.728828e-01,(((22:7.111517e-02,21:1.238012e-01):6.764742e-01,19:1.004313e+00):6.216338e-01,((((18:1.347642e-01,17:7.279507e-02):3.082385e-01,16:7.037768e-01):3.897626e+00,(14:1.063611e+00,13:6.950925e-01):4.093801e-01):3.494640e-01,((10:5.228168e-01,(9:5.419665e-01,((27:1.579052e+00,6:2.950492e-02):3.576926e-01,(15:6.804314e-02,3:1.066296e-01):2.214806e-01):2.062410e-01):2.989385e-01):2.033718e-01,(11:5.702156e-01,((8:4.191568e-01,(((7:7.734135e-02,2:1.034307e-01):2.782357e-01,5:3.325280e-01):6.367374e-02,4:3.523275e-01):7.429474e-02):1.436805e-01,12:5.706801e-01):4.018997e-02):1.991836e-01):3.891323e-01):4.241918e-01):2.581870e-01,1:9.793872e-01);
   tree gen.33000 = [&U] (((((34:6.281231e-02,33:4.043617e-02):3.801464e-01,23:3.261620e-01):6.290644e-02,((24:2.681850e-01,31:1.082851e+00):8.115900e-02,((28:3.618495e-01,32:6.223166e-01):2.214615e-02,((30:1.297114e-01,29:2.853399e-01):1.024755e-01,(26:2.003154e-02,25:3.248072e-02):4.019344e-01):1.247584e-01):1.508267e-01):7.726073e-02):2.994005e-01,(20:1.222608e+00,35:3.313486e-01):8.702494e-02):7.457734e-01,((((((9:4.471893e-01,(6:3.749613e-01,(15:6.900185e-02,3:9.729488e-02):2.723629e-01):2.113635e-01):2.814404e-01,10:5.514318e-01):1.008672e-01,(12:5.271432e-01,(11:5.719286e-01,(8:4.733016e-01,(((7:9.478234e-02,2:8.109183e-02):2.933811e-01,5:4.016267e-01):8.169671e-02,4:3.877746e-01):7.972561e-02):1.552890e-01):1.270470e-01):1.991215e-01):3.144136e-01,(((18:1.431634e-01,17:7.230020e-02):4.640137e-01,16:4.847839e-01):3.674782e+00,(14:1.170888e+00,13:9.122762e-01):3.590836e-01):3.689889e-01):2.884466e-01,27:1.279154e+00):3.364556e-01,((22:1.186857e-01,21:5.436524e-02):7.148733e-01,19:1.160422e+00):6.795013e-01):9.471243e-02,1:8.295706e-01);
   tree gen.33500 = [&U] ((((((((26:1.039023e-02,28:1.712739e-01):3.302960e-02,25:1.970986e-02):1.294539e-01,24:2.300358e-01):1.063872e-02,(32:6.102661e-01,31:9.727370e-01):2.407657e-01):2.691148e-01,(34:9.764463e-02,((30:5.013885e-03,33:1.096715e-02):2.602865e-01,29:2.256281e-01):3.507862e-03):1.374561e-01):1.051255e-01,23:1.155907e-01):1.689269e-01,(35:8.445500e-02,20:6.294857e-01):5.385256e-01):9.405833e-01,(((22:1.445445e-01,21:8.045929e-02):5.485616e-01,19:1.031223e+00):6.531699e-01,((((18:1.584009e-01,17:6.127943e-02):2.005272e-01,16:7.226337e-01):4.002058e+00,(14:1.092110e+00,13:7.137167e-01):4.067766e-01):2.104857e-01,((10:4.892426e-01,(9:5.564879e-01,((27:1.621361e+00,6:2.507385e-02):3.578556e-01,(15:7.205208e-02,3:1.098727e-01):2.894302e-01):1.958942e-01):2.807453e-01):1.481234e-01,(((8:4.303877e-01,(((7:1.225846e-01,2:1.024006e-01):2.792441e-01,5:3.354532e-01):7.052461e-02,4:3.617677e-01):9.656309e-02):1.558814e-01,12:5.859709e-01):7.417246e-02,11:5.854939e-01):1.956592e-01):5.464824e-01):4.762060e-01):1.298518e-01,1:9.205822e-01);
   tree gen.34000 = [&U] (((((((8:2.919906e-01,(((7:1.219866e-01,2:6.134234e-02):3.381934e-01,5:3.435817e-01):6.247920e-02,4:4.001378e-01):8.096699e-02):1.824344e-01,11:5.684238e-01):8.399484e-02,12:5.755152e-01):2.386435e-01,((((15:8.411188e-02,3:1.207081e-01):2.822905e-01,(27:1.304883e+00,6:1.183868e-01):2.264231e-01):2.470573e-01,9:5.254621e-01):3.184094e-01,10:6.533622e-01):1.334045e-01):4.231527e-01,((14:1.366245e+00,13:8.591967e-01):8.435496e-01,(16:6.228058e-01,(17:1.127082e-01,18:1.101769e-01):3.056817e-01):4.589685e+00):9.760273e-02):5.094537e-01,((21:9.334111e-02,22:1.057374e-01):6.123860e-01,19:1.202234e+00):7.062654e-01):1.573398e-01,(((((29:7.897216e-02,33:2.866997e-01):9.761943e-02,(30:1.399584e-01,34:1.414151e-01):1.334246e-01):1.783688e-01,(23:2.359989e-01,(28:4.322904e-01,(26:3.667900e-03,((31:1.119122e+00,(32:7.222750e-01,24:8.987064e-02):4.611857e-02):5.267185e-02,25:3.087622e-02):7.805433e-03):2.925204e-02):1.040421e-01):9.809819e-02):1.350459e-01,20:1.558952e+00):6.631637e-01,35:7.758114e-01):4.939388e-01,1:1.153928e+00);
   tree gen.34500 = [&U] ((((21:1.100705e-01,22:1.629007e-01):5.879439e-01,19:1.059023e+00):6.250864e-01,(((16:7.502624e-01,(17:5.600605e-02,18:1.474901e-01):2.695320e-01):3.371066e+00,(14:1.108671e+00,13:8.136416e-01):4.873277e-01):1.961068e-01,(((((4:3.661781e-01,((7:1.110660e-01,2:9.482660e-02):2.598573e-01,5:3.865464e-01):1.029032e-01):6.948728e-02,8:4.089710e-01):1.704899e-01,12:6.442424e-01):8.550609e-02,11:4.590375e-01):3.095846e-01,((((15:5.219147e-02,3:1.202267e-01):2.978981e-01,(6:2.533382e-01,27:1.845086e+00):7.558210e-02):1.942320e-01,9:4.890688e-01):2.440884e-01,10:5.278470e-01):1.282660e-01):3.173835e-01):4.607168e-01):1.586904e-01,(35:7.814744e-01,(((23:4.775785e-02,(30:2.212710e-01,29:1.918386e-01):7.702763e-02):3.150797e-02,(25:4.842666e-02,26:2.495279e-02):2.247893e-01):7.424112e-02,(20:1.449333e+00,(33:4.833755e-01,((24:1.717714e-01,((32:7.716596e-01,31:7.995819e-01):1.592633e-01,28:2.892369e-01):1.811936e-01):4.955546e-02,34:5.734573e-01):4.723643e-02):8.494366e-02):1.090661e-01):4.284024e-01):5.721539e-01,1:9.697085e-01);
   tree gen.35000 = [&U] ((((21:7.243654e-02,22:4.409148e-02):6.113921e-01,19:1.101259e+00):6.198628e-01,(((16:7.801840e-01,(17:5.823966e-02,18:1.533722e-01):2.802814e-01):4.071695e+00,(14:1.152886e+00,13:8.581454e-01):5.218287e-01):2.380132e-01,(((((4:3.807819e-01,((7:1.154955e-01,2:1.131903e-01):2.702208e-01,5:3.324776e-01):1.138745e-01):7.225855e-02,8:4.124141e-01):1.918463e-01,12:6.587784e-01):5.625435e-02,11:4.773447e-01):3.219313e-01,((((15:5.427295e-02,3:1.250216e-01):3.086722e-01,(6:2.830416e-01,27:2.269108e+00):7.859643e-02):2.019783e-01,9:5.085736e-01):2.538230e-01,10:5.488984e-01):1.711014e-01):4.061169e-01):3.706417e-01):1.875786e-01,(35:7.247927e-01,((20:1.507135e+00,33:5.321550e-01):8.198556e-02,((23:1.942226e-01,((((32:8.024346e-01,28:3.007722e-01):1.656150e-01,31:8.314705e-01):1.884199e-01,24:1.802797e-01):1.187719e-01,34:4.827799e-01):1.493105e-02):1.286452e-01,((30:2.183696e-01,29:2.028721e-01):2.387637e-01,(25:1.621018e-02,26:5.680903e-02):1.928172e-01):5.155877e-02):3.875368e-02):6.831520e-01):4.451209e-01,1:1.008382e+00);
   tree gen.35500 = [&U] ((((((((24:3.934794e-02,(25:2.820788e-02,26:2.851286e-03):3.618144e-02):5.666378e-02,31:8.264788e-01):6.219970e-03,32:6.209784e-01):1.090282e-01,28:3.784952e-01):2.026029e-01,((30:1.140861e-01,34:2.929711e-02):8.465039e-02,(33:1.394634e-01,29:4.696678e-02):2.655152e-01):1.308917e-01):1.027608e-01,23:8.454668e-02):1.000297e-01,(35:4.247684e-01,20:5.965961e-01):2.393390e-01):8.530481e-01,(((22:7.628132e-02,21:1.671158e-01):7.158779e-01,19:1.031590e+00):6.631287e-01,((((18:1.340759e-01,17:5.371635e-02):2.584326e-01,16:6.712913e-01):3.663536e+00,(14:9.936392e-01,13:8.033298e-01):2.616869e-01):3.390526e-01,((10:5.523492e-01,(9:5.338253e-01,((27:1.711608e+00,6:1.606777e-01):2.159466e-01,(15:8.050301e-02,3:1.170485e-01):2.460989e-01):1.562874e-01):3.011397e-01):8.815150e-02,(((8:3.998090e-01,(((7:8.767368e-02,2:9.226864e-02):3.332072e-01,5:3.444079e-01):6.024675e-02,4:3.041473e-01):6.715021e-02):1.377127e-01,11:5.260361e-01):1.331262e-01,12:5.791189e-01):3.425872e-01):3.679024e-01):3.509033e-01):1.586606e-01,1:9.125945e-01);
   tree gen.36000 = [&U] (((((((31:8.985694e-01,32:6.751440e-01):9.440628e-02,(26:2.761534e-02,(25:2.014327e-02,28:4.115099e-01):2.636293e-02):5.504890e-02):4.897898e-02,24:2.834442e-01):1.506894e-01,((30:1.030226e-01,34:1.556343e-01):1.356586e-01,(33:2.172674e-01,29:8.687342e-02):2.487544e-01):1.813830e-01):1.401576e-01,23:1.033915e-01):3.199795e-01,(35:1.760034e-01,20:3.872618e-01):4.728258e-01):7.568018e-01,(((22:7.017066e-02,21:5.019674e-02):7.783211e-01,19:1.121572e+00):7.209709e-01,((((18:1.379136e-01,17:6.968156e-02):2.809747e-01,16:6.891470e-01):3.983092e+00,(14:1.080311e+00,13:8.734012e-01):5.113825e-01):1.067456e-01,((10:6.005285e-01,(9:5.803889e-01,((27:1.860905e+00,6:2.172503e-01):2.000127e-01,(15:8.752498e-02,3:1.272581e-01):2.453422e-01):1.533994e-01):3.274069e-01):9.584061e-02,((8:3.851538e-01,(4:3.306769e-01,((7:9.532112e-02,2:7.972798e-02):3.179829e-01,5:3.744493e-01):4.978515e-02):7.531744e-02):1.528670e-01,(12:6.296332e-01,11:5.450835e-01):1.686330e-01):3.724698e-01):4.400761e-01):4.678832e-01):1.513800e-01,1:9.921967e-01);
   tree gen.36500 = [&U] (((19:9.966739e-01,(22:5.976580e-02,21:1.157320e-01):7.312119e-01):5.787269e-01,((((17:1.002902e-01,18:1.217986e-01):1.904487e-01,16:7.927742e-01):3.849115e+00,(14:1.136746e+00,13:7.463579e-01):4.311246e-01):2.879716e-01,(((12:5.862786e-01,((((7:9.538718e-02,2:9.642069e-02):2.880610e-01,4:3.037963e-01):7.651292e-02,5:3.608487e-01):8.398861e-02,8:4.151133e-01):1.533345e-01):6.000553e-02,11:3.989271e-01):2.810586e-01,((9:5.324613e-01,(27:1.340396e+00,(6:3.600465e-01,(15:8.106461e-02,3:1.129280e-01):2.983539e-01):4.991962e-02):1.291138e-01):3.134045e-01,10:5.412342e-01):1.365414e-01):3.274774e-01):5.984319e-01):1.572899e-01,((34:1.698052e-01,(((24:1.143112e-01,((32:7.907582e-01,31:8.457888e-01):2.426478e-01,(25:3.199627e-02,(26:4.488363e-03,28:3.841011e-01):2.115144e-02):1.500606e-01):3.336563e-02):1.331790e-01,((33:1.338106e-01,30:7.909357e-02):1.789543e-01,29:3.076381e-01):1.880100e-01):4.546439e-02,23:2.315795e-01):7.352790e-04):2.442090e-01,(35:2.922704e-01,20:7.881631e-01):5.354557e-01):8.660626e-01,1:7.779060e-01);
   tree gen.37000 = [&U] ((((((33:2.015047e-01,34:2.107020e-01):1.594484e-01,30:8.287597e-02):2.185860e-01,(23:9.316002e-02,29:1.372888e-01):1.060670e-01):8.789145e-02,((24:2.822882e-01,(31:8.826790e-01,(26:9.604984e-03,25:1.792662e-02):5.769226e-03):2.582002e-01):5.189818e-02,(32:6.423221e-01,28:4.720921e-01):1.490840e-01):3.807254e-02):3.093007e-01,(35:5.218079e-03,20:4.855578e-01):7.655864e-01):8.803126e-01,(((22:8.960171e-02,21:4.930906e-02):7.498549e-01,19:1.406988e+00):5.404702e-01,((((18:1.621636e-01,17:6.829425e-02):3.252648e-01,16:6.769600e-01):4.880368e+00,(14:1.061206e+00,13:8.344040e-01):4.857168e-01):1.579952e-01,((10:5.016169e-01,(9:4.782492e-01,((27:1.574575e+00,6:7.655589e-02):3.547925e-01,(15:9.396802e-02,3:9.642391e-02):2.410035e-01):2.006105e-01):3.116852e-01):1.492653e-01,((12:6.184987e-01,11:5.354442e-01):5.112019e-02,(8:3.783426e-01,(4:3.980577e-01,((7:9.363545e-02,2:1.058450e-01):3.043015e-01,5:3.678275e-01):7.749541e-02):3.632396e-02):1.498571e-01):3.166397e-01):3.959386e-01):4.596286e-01):1.487029e-01,1:9.746505e-01);
   tree gen.37500 = [&U] (((((14:1.187052e+00,13:7.172960e-01):4.184508e-01,(16:6.327420e-01,(17:8.061712e-02,18:1.299943e-01):3.149443e-01):3.852194e+00):4.001243e-01,(((11:4.647204e-01,12:5.741401e-01):8.983398e-02,(8:2.547731e-01,(4:3.358732e-01,((7:9.627469e-02,2:8.246417e-02):2.989206e-01,5:3.350133e-01):6.235398e-02):1.029769e-01):1.766014e-01):2.470176e-01,((((15:7.339088e-02,3:1.405125e-01):2.285423e-01,(27:2.038031e+00,6:1.722354e-02):3.346455e-01):2.155993e-01,9:5.717685e-01):3.010396e-01,10:5.705247e-01):1.724869e-01):4.437771e-01):4.842334e-01,((21:3.902347e-02,22:1.938355e-01):6.714807e-01,19:9.177470e-01):7.260710e-01):2.277012e-01,((20:8.940288e-01,35:1.790157e-01):2.869757e-01,(((28:4.967391e-01,24:1.352414e-01):4.340058e-02,((32:6.576101e-01,31:9.971602e-01):2.017780e-01,(26:7.980356e-04,25:8.919665e-02):1.365644e-01):2.270205e-02):2.004680e-01,(((23:1.145071e-01,29:6.030970e-02):1.539710e-01,30:3.400875e-01):6.309096e-02,(34:1.895687e-01,33:2.587232e-01):1.794819e-01):2.261175e-02):2.044686e-01):9.235813e-01,1:8.981626e-01);
   tree gen.38000 = [&U] (((((34:2.015649e-02,33:9.194616e-02):3.827431e-01,((26:6.289024e-03,25:3.534262e-02):1.610892e-01,((29:2.916766e-01,(28:3.757732e-02,30:3.695207e-02):1.328069e-01):1.778183e-01,((32:5.772362e-01,24:1.908715e-01):3.760388e-03,31:1.064322e+00):2.358692e-01):9.562159e-02):3.438993e-03):1.015798e-01,23:1.071574e-01):2.335616e-01,(35:1.134276e+00,20:1.384478e+00):1.391759e-01):7.573989e-01,((((((9:5.708340e-01,(6:3.442086e-01,(15:8.440404e-02,3:1.256523e-01):3.089390e-01):1.646289e-01):3.045018e-01,10:6.120324e-01):1.688364e-01,((((4:3.963799e-01,(5:3.053710e-01,(7:1.076422e-01,2:1.157708e-01):3.357130e-01):7.471574e-02):7.461423e-02,8:4.615565e-01):1.635507e-01,12:6.079576e-01):6.677235e-02,11:5.279228e-01):2.732960e-01):3.950028e-01,(((18:1.344942e-01,17:9.588965e-02):1.829440e-01,16:7.290489e-01):4.159916e+00,(14:1.243946e+00,13:6.851478e-01):5.021272e-01):3.537424e-01):2.778443e-01,27:1.328727e+00):1.890288e-01,((22:2.195660e-01,21:5.752101e-03):7.017611e-01,19:1.000135e+00):5.982985e-01):1.445747e-01,1:1.222530e+00);
   tree gen.38500 = [&U] (((35:1.714845e-01,20:3.941553e-01):6.978787e-01,(23:1.403093e-01,((((29:2.715454e-01,(28:2.012468e-01,30:1.939689e-01):1.431225e-01):1.488852e-01,(24:1.959381e-01,(32:5.525026e-01,(26:9.394815e-04,(31:1.074069e+00,25:2.903964e-02):3.161502e-02):4.804146e-02):1.444279e-01):1.199880e-01):1.718710e-01,33:4.989975e-01):3.403995e-02,34:4.200121e-01):6.773363e-02):4.085257e-01):6.173242e-01,((19:1.264619e+00,(21:1.148951e-01,22:1.253976e-01):7.023837e-01):6.678146e-01,(((14:1.145840e+00,13:8.820768e-01):3.978461e-01,(16:8.662227e-01,(18:1.887417e-01,17:8.237644e-02):1.497211e-01):3.925859e+00):3.096978e-01,((10:6.122240e-01,(9:5.193054e-01,(27:1.388492e+00,(6:3.837092e-01,(15:7.210191e-02,3:1.174360e-01):3.031645e-01):1.087996e-01):7.921835e-02):2.690654e-01):1.203728e-01,((12:5.967879e-01,(((4:3.590797e-01,(7:1.051296e-01,2:1.316961e-01):3.462952e-01):1.827591e-02,5:3.563432e-01):9.256712e-02,8:3.680440e-01):1.351906e-01):4.761462e-02,11:5.039388e-01):3.263110e-01):3.532101e-01):5.411028e-01):2.981044e-01,1:9.704950e-01);
   tree gen.39000 = [&U] ((((((34:5.991269e-02,33:2.586598e-01):1.894066e-01,29:4.309605e-02):1.904884e-01,(23:1.654099e-01,30:2.256409e-01):3.606546e-02):1.162915e-01,(24:3.490577e-01,((31:7.717296e-01,((25:2.325862e-02,26:1.521625e-02):2.083584e-02,32:4.977543e-01):5.116649e-03):1.866210e-01,28:3.770461e-01):3.348126e-02):1.531880e-01):4.079890e-01,(35:5.200023e-02,20:5.449652e-01):9.267916e-01):7.224640e-01,(((22:1.304052e-01,21:7.277619e-02):6.019311e-01,19:8.768245e-01):4.946143e-01,((((18:1.450576e-01,17:9.273630e-02):2.697689e-01,16:6.055503e-01):4.410437e+00,(14:1.063003e+00,13:7.463863e-01):4.892111e-01):2.625489e-01,((10:5.778913e-01,(9:4.775288e-01,((27:1.598030e+00,6:1.401311e-01):1.886096e-01,(15:8.405573e-02,3:8.910559e-02):2.879480e-01):2.020459e-01):3.202991e-01):1.452324e-01,((12:5.532559e-01,(8:3.897134e-01,(4:3.560683e-01,((7:8.773122e-02,2:9.923881e-02):3.061194e-01,5:3.290269e-01):8.525627e-02):6.234402e-02):1.783312e-01):3.002421e-02,11:4.118124e-01):2.251993e-01):3.541727e-01):5.258099e-01):2.357022e-01,1:8.718387e-01);
   tree gen.39500 = [&U] (((((14:1.194226e+00,13:8.632758e-01):5.788600e-01,(16:5.019415e-01,(17:9.069097e-02,18:1.307800e-01):4.223368e-01):3.875475e+00):2.313997e-01,((11:4.520699e-01,((8:3.838345e-01,(4:3.352751e-01,((7:9.677951e-02,2:6.855185e-02):2.841695e-01,5:3.197653e-01):6.163238e-02):1.183569e-01):1.770728e-01,12:5.937178e-01):6.614177e-02):2.422151e-01,((((15:7.214374e-02,3:1.007386e-01):2.513942e-01,(27:1.488544e+00,6:1.016898e-01):2.492874e-01):1.855040e-01,9:5.752240e-01):2.510684e-01,10:5.931254e-01):1.208042e-01):4.904070e-01):5.274186e-01,((21:7.289035e-02,22:8.017287e-02):7.224682e-01,19:9.030625e-01):6.926573e-01):1.523706e-01,((20:4.638975e-01,35:1.561355e-01):8.041527e-01,(34:4.322802e-01,((23:2.197167e-01,((33:5.546002e-01,30:1.986720e-01):8.084121e-02,29:2.335834e-01):1.815718e-01):2.776099e-02,((((32:4.433538e-01,24:1.250021e-01):9.224252e-02,(25:1.740564e-02,26:4.520476e-04):4.673195e-03):4.060966e-02,31:1.021191e+00):1.255787e-01,28:5.042323e-01):1.283753e-01):9.677378e-02):2.785647e-01):8.937607e-01,1:8.163164e-01);
   tree gen.40000 = [&U] (((((14:1.233823e+00,13:8.087393e-01):5.980537e-01,(16:5.185847e-01,(17:9.369808e-02,18:1.351163e-01):3.037653e-01):4.003977e+00):1.831624e-01,((12:6.134041e-01,(11:4.670595e-01,(8:3.965615e-01,((4:3.463920e-01,(7:9.998850e-02,2:9.034243e-02):2.935919e-01):6.423085e-02,5:3.303680e-01):6.081615e-02):1.834787e-01):7.129099e-02):2.502464e-01,((((15:7.453586e-02,3:1.040789e-01):2.720390e-01,(27:1.537901e+00,6:1.050617e-01):2.575532e-01):2.400484e-01,9:5.672661e-01):2.593932e-01,10:6.127921e-01):1.333196e-01):3.894472e-01):5.449066e-01,((21:4.199489e-02,22:1.232573e-01):7.464236e-01,19:1.159459e+00):4.791464e-01):1.574228e-01,((20:3.218602e-01,35:1.906192e-02):8.308166e-01,(34:5.185520e-01,((((24:7.438005e-02,(((26:7.368287e-04,25:2.025726e-02):1.187681e-02,31:9.097727e-01):1.088367e-01,32:4.977590e-01):5.679355e-02):8.086383e-02,28:5.209515e-01):1.040020e-01,23:2.310727e-01):5.409752e-02,((33:2.915582e-01,30:1.535817e-01):5.169142e-02,29:1.620205e-01):1.959882e-01):1.027811e-02):3.432284e-01):9.506897e-01,1:8.433837e-01);
   tree gen.40500 = [&U] ((((24:4.571450e-01,23:3.643034e-03):1.121236e-01,((28:3.652005e-01,((31:7.826283e-01,32:6.348379e-01):1.764851e-01,(26:4.310485e-05,25:1.691052e-02):4.085653e-02):8.795111e-03):2.089408e-01,((29:2.490293e-01,30:2.342083e-01):6.906259e-02,(34:1.054613e-01,33:1.818727e-01):1.405844e-02):1.404647e-01):5.990134e-02):4.278544e-01,(35:1.264111e-01,20:4.899913e-01):6.569418e-01):8.362843e-01,(((22:7.996642e-02,21:7.826794e-02):6.784325e-01,19:1.054533e+00):6.324070e-01,((((18:1.171907e-01,17:9.079492e-02):3.144396e-01,16:6.230217e-01):4.208197e+00,(14:1.052343e+00,13:7.389014e-01):5.608745e-01):2.133172e-01,((10:5.720961e-01,(9:4.727401e-01,((27:1.940945e+00,6:1.366676e-01):2.288607e-01,(15:6.497430e-02,3:8.821203e-02):3.079386e-01):2.294075e-01):2.644544e-01):1.430738e-01,(((8:3.389245e-01,(4:3.855124e-01,((7:1.017024e-01,2:8.712315e-02):3.014383e-01,5:3.321601e-01):7.777146e-02):9.118846e-02):1.633388e-01,12:6.598818e-01):6.697814e-02,11:5.011268e-01):2.239624e-01):4.162657e-01):5.262290e-01):1.223386e-01,1:8.947176e-01);
   tree gen.41000 = [&U] (((35:8.464225e-01,20:7.178391e-01):5.750065e-01,(23:1.495732e-01,((33:3.454241e-01,((26:1.510710e-03,25:4.000755e-02):4.221966e-02,34:2.016569e-01):8.813960e-02):2.048429e-01,(((28:1.236018e-01,30:1.115116e-02):2.709675e-01,29:2.743852e-01):1.093870e-01,(32:5.669298e-01,(24:2.041630e-01,31:1.096071e+00):3.199964e-02):1.280415e-01):1.540662e-01):1.128366e-01):1.606747e-01):7.586740e-01,((((((9:5.319674e-01,(6:3.320720e-01,(15:5.753008e-02,3:1.137502e-01):2.315883e-01):1.927378e-01):2.578591e-01,10:5.626620e-01):1.182653e-01,((12:5.503705e-01,11:4.096357e-01):9.162880e-02,((4:3.079343e-01,(5:3.539451e-01,(7:7.528537e-02,2:1.295227e-01):3.061698e-01):6.762299e-02):5.285494e-02,8:4.236034e-01):1.686212e-01):2.912302e-01):3.792424e-01,(((18:1.280666e-01,17:7.562987e-02):2.832387e-01,16:5.999579e-01):3.820406e+00,(14:1.126117e+00,13:7.458726e-01):4.612744e-01):3.624329e-01):2.792896e-01,27:1.651259e+00):3.495984e-01,((22:6.129075e-02,21:9.167237e-02):5.790254e-01,19:9.885670e-01):5.848389e-01):1.100450e-01,1:8.712923e-01);
   tree gen.41500 = [&U] ((((21:7.045728e-02,22:1.553577e-01):6.275026e-01,19:1.152886e+00):7.382089e-01,(((14:1.190979e+00,13:8.647420e-01):4.410687e-01,(16:7.503832e-01,(17:6.648431e-02,18:1.547251e-01):1.980697e-01):4.308697e+00):2.389041e-01,(((11:5.652334e-01,12:5.601470e-01):8.113058e-02,((4:3.647320e-01,((7:1.126708e-01,2:7.662738e-02):3.528973e-01,5:3.427939e-01):5.071412e-02):7.626834e-02,8:4.281261e-01):1.759108e-01):3.398425e-01,((((15:5.821456e-02,3:1.292617e-01):2.866002e-01,(6:3.775197e-01,27:2.006020e+00):4.475300e-02):1.702378e-01,9:5.555930e-01):2.996433e-01,10:6.510903e-01):1.145071e-01):3.992369e-01):4.395957e-01):1.959290e-01,((20:4.176386e-01,35:2.474355e-02):5.705379e-01,((29:2.576607e-01,(34:8.280379e-02,30:8.537272e-02):4.505863e-02):1.836768e-01,(((24:3.573029e-01,(26:2.808535e-03,25:1.178168e-01):6.409984e-02):2.574243e-02,((31:9.235168e-01,32:6.594025e-01):1.595456e-01,28:3.640323e-01):7.162869e-02):1.291876e-01,(33:4.319382e-01,23:3.005512e-02):1.622560e-01):1.005545e-02):4.972720e-01):8.655323e-01,1:8.181432e-01);
   tree gen.42000 = [&U] (((((14:1.047531e+00,13:7.101354e-01):4.826372e-01,(16:5.686454e-01,(17:9.948591e-02,18:1.325869e-01):3.070551e-01):3.841032e+00):2.956369e-01,((11:4.882336e-01,((8:4.090198e-01,(4:3.501435e-01,(5:3.339459e-01,(7:1.029831e-01,2:1.092141e-01):3.123959e-01):6.404380e-02):6.487694e-02):1.863629e-01,12:5.665927e-01):7.448367e-02):2.618714e-01,((((15:6.795951e-02,3:1.243804e-01):2.573138e-01,(27:2.017869e+00,6:2.105057e-01):1.715214e-01):2.095897e-01,9:6.064922e-01):2.362325e-01,10:5.854267e-01):1.603608e-01):3.607077e-01):3.001122e-01,((21:5.280864e-02,22:1.121232e-01):6.221955e-01,19:1.110727e+00):7.169396e-01):2.150052e-01,((20:5.943783e-01,35:6.727206e-01):6.680637e-01,((33:5.472320e-01,23:3.455161e-02):1.066333e-01,((29:9.752119e-02,(34:1.010082e-02,30:1.657577e-01):9.896109e-02):1.110623e-01,(28:4.158013e-01,((24:1.855733e-01,(26:2.453947e-02,25:1.509237e-02):2.696416e-02):8.278996e-03,(32:5.732234e-01,31:8.642028e-01):8.900724e-02):7.060550e-02):1.828374e-01):6.291117e-02):2.335595e-01):7.248112e-01,1:1.016311e+00);
   tree gen.42500 = [&U] (((((((28:1.183785e-01,24:3.991043e-02):1.445122e-01,(32:7.362935e-01,31:8.555608e-01):1.363094e-01):2.242110e-01,(23:1.892192e-01,(25:4.164764e-02,26:1.390939e-02):1.232432e-01):7.172564e-02):4.577544e-02,((33:3.873394e-01,(29:2.182687e-01,30:1.518208e-01):1.577206e-02):1.950298e-01,34:1.979048e-01):8.870404e-02):1.985076e-01,20:1.259245e+00):3.609958e-01,35:9.198337e-01):3.978780e-01,(((((11:4.958607e-01,(((5:3.551840e-01,(2:9.685243e-02,7:1.074969e-01):3.306171e-01):6.338449e-02,4:3.732777e-01):6.297882e-02,8:3.714690e-01):1.866262e-01):1.157960e-01,12:5.689866e-01):1.682728e-01,(((6:3.900159e-01,(3:8.544635e-02,15:8.467119e-02):2.858663e-01):1.819090e-01,9:5.416763e-01):2.422162e-01,10:5.552016e-01):1.672647e-01):4.514654e-01,((27:1.207651e+00,(14:1.178759e+00,13:6.429729e-01):3.597663e-01):1.290335e-01,((18:1.376284e-01,17:1.055044e-01):3.583238e-01,16:5.794934e-01):3.887124e+00):2.075855e-01):4.928414e-01,(19:7.615403e-01,(22:8.730698e-02,21:6.902355e-02):8.504538e-01):7.131920e-01):1.282607e-01,1:9.342175e-01);
   tree gen.43000 = [&U] ((((((23:6.354072e-02,(25:4.601702e-02,26:1.459450e-02):9.610185e-02):2.335037e-01,(((28:4.849795e-01,24:6.381564e-02):7.871639e-02,32:7.641423e-01):2.349018e-02,31:8.879207e-01):2.046136e-01):2.399306e-02,((30:2.327068e-01,(33:3.484797e-01,29:2.148579e-01):1.164299e-01):1.382954e-02,34:1.665433e-01):1.629526e-01):2.060158e-01,20:1.436665e+00):1.437156e-01,35:9.546245e-01):7.316410e-01,((((11:5.214973e-01,(((4:3.873961e-01,((2:1.070346e-01,7:1.152881e-01):3.424091e-01,5:3.686182e-01):5.192452e-02):8.803290e-02,8:3.855191e-01):1.852302e-01,12:5.905074e-01):7.997859e-02):1.746374e-01,(((6:4.047674e-01,(3:1.047469e-01,15:8.787371e-02):2.966786e-01):1.887893e-01,9:5.621641e-01):2.513775e-01,10:5.762010e-01):1.735911e-01):3.892097e-01,((((18:1.641951e-01,17:1.094949e-01):3.480685e-01,16:6.014116e-01):4.110723e+00,(14:1.223343e+00,13:6.672920e-01):3.716433e-01):2.197621e-01,27:1.413378e+00):2.080957e-01):5.114822e-01,(19:8.560253e-01,(22:4.097184e-02,21:1.363711e-01):8.611203e-01):5.662634e-01):1.198507e-01,1:9.959820e-01);
   tree gen.43500 = [&U] ((((((24:2.016674e-01,31:1.212225e+00):1.555112e-01,((28:2.590981e-01,30:5.597071e-03):3.018235e-01,(29:1.020777e-01,32:6.597330e-01):2.014891e-01):2.861535e-02):1.062955e-01,(((34:5.960705e-01,33:1.993277e-01):1.430368e-01,23:1.529150e-01):1.073313e-01,(25:9.689940e-03,26:5.000780e-03):1.412537e-01):1.199003e-01):2.605930e-01,35:4.296480e-01):1.286889e-01,20:1.223051e+00):7.438450e-01,(((((9:4.999859e-01,(6:3.388482e-01,(15:5.596386e-02,3:1.184973e-01):2.901018e-01):2.285090e-01):2.430981e-01,10:5.861433e-01):1.763314e-01,(11:5.046856e-01,(12:5.733388e-01,(8:3.695418e-01,(((7:9.678976e-02,2:1.336144e-01):2.684827e-01,5:3.560061e-01):6.739936e-02,4:3.248427e-01):1.383890e-01):2.080832e-01):6.643391e-02):3.050431e-01):4.375517e-01,(27:2.391791e+00,((14:1.222494e+00,13:6.515949e-01):4.435779e-01,((18:1.414201e-01,17:8.878687e-02):2.786615e-01,16:7.168541e-01):4.227067e+00):1.754992e-01):5.980530e-02):4.218713e-01,((22:9.630538e-02,21:5.159164e-02):6.031896e-01,19:1.393281e+00):8.787863e-01):2.661991e-01,1:9.387876e-01);
   tree gen.44000 = [&U] (((((14:1.081369e+00,13:7.372171e-01):5.964221e-01,(16:5.745404e-01,(17:8.726138e-02,18:1.360833e-01):2.719391e-01):3.942323e+00):1.131064e-01,(((12:6.868563e-01,11:4.952969e-01):4.364794e-02,(8:4.591879e-01,(4:3.593771e-01,(5:3.097906e-01,(7:1.208383e-01,2:7.526214e-02):3.314633e-01):8.115840e-02):5.217625e-02):1.912775e-01):2.945999e-01,((((15:7.621766e-02,3:1.276604e-01):2.985439e-01,(27:1.571089e+00,6:9.881235e-02):2.509443e-01):1.844868e-01,9:5.460218e-01):2.424621e-01,10:6.008649e-01):1.178441e-01):3.702199e-01):4.182169e-01,((21:5.057325e-02,22:8.565617e-02):6.343329e-01,19:1.020846e+00):8.807884e-01):2.016454e-01,((20:3.511702e-01,35:2.541666e-01):7.137895e-01,((23:1.483299e-01,33:6.012683e-01):1.822050e-01,(((31:1.040401e+00,32:6.616423e-01):1.440234e-01,(24:1.999587e-01,((25:1.095178e-01,26:4.696942e-02):3.131859e-02,28:2.015901e-01):3.541043e-02):1.144503e-02):1.838700e-01,((34:2.015618e-01,30:1.287899e-01):1.702620e-01,29:2.773506e-01):6.923870e-02):7.575221e-02):4.024271e-01):6.226781e-01,1:1.043112e+00);
   tree gen.44500 = [&U] (((((29:1.837533e-01,(32:6.690302e-01,(28:2.476068e-01,30:1.480530e-01):1.223683e-01):1.923588e-02):1.758047e-01,((24:2.349954e-01,31:1.009485e+00):1.783183e-01,(33:6.028168e-01,(25:3.109716e-02,26:6.053584e-03):7.274680e-02):1.406725e-02):7.476807e-02):3.278278e-02,(34:5.319348e-01,23:2.171853e-01):2.155244e-02):3.096287e-01,(20:8.920657e-01,35:8.356495e-01):3.296028e-01):7.684032e-01,(((((9:5.059122e-01,(6:3.428645e-01,(15:6.932962e-02,3:1.180237e-01):2.535753e-01):2.070702e-01):2.584387e-01,10:5.930908e-01):1.339643e-01,((11:5.106676e-01,12:6.012300e-01):6.425027e-02,(8:3.339630e-01,(((7:9.793701e-02,2:1.019597e-01):2.716650e-01,5:3.602259e-01):6.742617e-02,4:3.787006e-01):1.145173e-01):1.776752e-01):2.240537e-01):3.674145e-01,((27:1.679323e+00,(14:1.270093e+00,13:6.593182e-01):4.416197e-01):6.956101e-02,((18:1.385018e-01,17:6.501428e-02):1.797182e-01,16:7.484191e-01):4.045463e+00):1.951741e-01):6.396191e-01,((22:1.055230e-01,21:9.758675e-02):5.674469e-01,19:1.409796e+00):7.412770e-01):2.512232e-01,1:1.001586e+00);
   tree gen.45000 = [&U] (((19:1.229053e+00,(22:8.263511e-02,21:8.187793e-02):5.281068e-01):6.143017e-01,(((14:1.365160e+00,13:6.832158e-01):5.627112e-01,(((12:6.262552e-01,(8:4.178527e-01,(((7:1.114399e-01,2:8.376108e-02):3.188356e-01,5:3.714103e-01):9.469828e-02,4:3.341871e-01):4.412988e-02):1.258166e-01):6.824875e-02,11:5.186509e-01):2.840388e-01,((((15:5.815950e-02,3:1.267428e-01):2.652708e-01,(27:1.638565e+00,6:1.595709e-01):1.874575e-01):2.808941e-01,9:4.789314e-01):2.672633e-01,10:5.463916e-01):8.625551e-02):4.403298e-01):1.187991e-01,((17:7.873401e-02,18:1.190623e-01):2.914023e-01,16:6.685279e-01):4.287999e+00):2.631124e-01):1.793447e-01,((35:1.135452e-01,20:6.182104e-01):6.059077e-01,(((25:7.363372e-02,((28:2.735640e-01,24:1.728616e-02):1.214845e-01,26:2.794544e-03):5.272559e-03):2.793779e-03,(32:6.396760e-01,31:1.083292e+00):2.250180e-01):1.958795e-01,((30:1.881834e-01,(33:1.286968e-01,34:1.981717e-01):3.188076e-01):2.202041e-02,(23:7.841637e-03,29:1.498213e-02):1.272649e-01):1.529782e-01):2.661426e-01):7.308028e-01,1:8.845479e-01);
   tree gen.45500 = [&U] (((((34:3.203968e-01,(((((25:5.341703e-02,26:1.127812e-02):1.814356e-02,32:6.858735e-01):4.993342e-02,31:7.486827e-01):6.938846e-02,(24:1.156920e-01,28:2.226203e-01):2.241711e-01):1.421193e-01,(30:2.454079e-01,(29:6.663236e-03,23:1.298595e-01):1.076371e-01):1.808557e-01):1.543538e-02):3.359965e-01,33:6.906311e-01):1.199924e-01,35:7.694506e-01):8.102515e-02,20:1.332953e+00):6.154583e-01,(((((((4:3.413033e-01,((2:1.125711e-01,7:9.853113e-02):2.821675e-01,5:3.658314e-01):4.349855e-02):5.952083e-02,8:4.702085e-01):1.496192e-01,11:5.296866e-01):7.328861e-02,12:6.099711e-01):2.846535e-01,(((6:3.277948e-01,(3:1.002500e-01,15:7.522173e-02):2.905572e-01):2.247626e-01,9:4.511883e-01):2.278237e-01,10:6.335058e-01):9.264034e-02):4.192011e-01,((14:1.091421e+00,13:6.111347e-01):3.960906e-01,(((18:1.470715e-01,17:6.630960e-02):3.542879e-01,16:5.755923e-01):3.900750e+00,27:1.765047e+00):1.447215e-01):2.839422e-01):4.392446e-01,(19:1.058265e+00,(22:9.479068e-02,21:6.177163e-02):6.904759e-01):7.271247e-01):1.772865e-01,1:1.074938e+00);
   tree gen.46000 = [&U] ((((21:8.882298e-02,22:8.183499e-02):7.138207e-01,19:9.710188e-01):4.762485e-01,(((14:1.090036e+00,13:6.752396e-01):4.110458e-01,(16:7.809805e-01,(17:9.576252e-02,18:1.174687e-01):1.473879e-01):3.620293e+00):2.304073e-01,(((11:4.943299e-01,((((7:9.567873e-02,2:9.938527e-02):3.198706e-01,5:3.313613e-01):4.088224e-02,4:3.708289e-01):8.899554e-02,8:3.696412e-01):1.759370e-01):5.055045e-02,12:4.920799e-01):2.707771e-01,((((27:1.557362e+00,6:2.068893e-01):1.965379e-01,(15:6.179448e-02,3:1.110990e-01):2.609281e-01):1.920810e-01,9:4.938965e-01):2.486573e-01,10:5.721815e-01):1.187884e-01):3.937547e-01):5.555376e-01):1.591742e-01,((20:1.854380e-01,35:1.077141e-01):1.070775e+00,(33:5.059595e-01,(((34:3.320074e-01,31:9.703638e-01):2.074167e-01,(((28:3.236277e-02,30:1.806392e-01):3.382690e-02,29:2.129130e-01):2.662907e-01,(24:1.679148e-01,(32:3.151307e-01,(25:2.590296e-02,26:7.503135e-03):5.954675e-02):2.181876e-01):7.697377e-02):8.565225e-02):5.104626e-02,23:9.183479e-02):2.026045e-01):1.747251e-01):7.860859e-01,1:9.894431e-01);
   tree gen.46500 = [&U] (((35:2.558971e-01,20:1.330874e-01):6.617375e-01,((((25:3.052792e-02,26:1.574231e-02):3.839438e-02,24:1.390819e-01):2.844852e-01,(33:6.753624e-01,(((31:8.004235e-01,32:9.037125e-01):3.599509e-02,28:2.566783e-01):3.040139e-01,((30:1.869273e-01,29:3.395282e-01):1.201529e-01,23:1.518988e-01):5.837827e-02):3.141163e-02):1.094314e-02):1.056273e-01,34:3.900262e-01):2.349746e-01):7.267002e-01,((19:1.064727e+00,(21:7.460148e-02,22:6.186215e-02):7.177243e-01):7.638582e-01,(((14:1.148823e+00,13:7.206597e-01):3.910424e-01,(16:5.223149e-01,(18:1.423949e-01,17:8.994555e-02):3.003566e-01):3.880776e+00):3.078992e-01,((10:4.831846e-01,((27:2.464057e+00,9:3.774485e-01):1.914928e-01,(6:4.030536e-01,(15:1.038342e-01,3:1.080297e-01):2.809215e-01):1.512878e-01):2.734041e-01):1.165169e-01,((8:3.924735e-01,((5:3.460019e-01,(7:7.517142e-02,2:1.156051e-01):3.062958e-01):6.501945e-02,4:4.277746e-01):6.677966e-02):1.682099e-01,(12:5.586619e-01,11:4.426915e-01):1.194700e-01):3.098034e-01):4.553196e-01):6.567029e-01):1.421374e-01,1:1.122836e+00);
   tree gen.47000 = [&U] ((((21:8.011562e-02,22:1.218898e-01):7.867902e-01,19:9.973517e-01):4.451674e-01,(((14:1.081845e+00,13:6.935513e-01):3.493394e-01,(16:8.021598e-01,(17:7.702991e-02,18:1.267834e-01):1.912481e-01):3.718471e+00):3.460093e-01,(((12:6.377318e-01,((4:3.808854e-01,(5:3.360089e-01,(7:9.827343e-02,2:9.336046e-02):3.211871e-01):4.863059e-02):5.878409e-02,8:3.756571e-01):1.799666e-01):8.059265e-02,11:5.077356e-01):2.821843e-01,((((27:1.599596e+00,6:3.506401e-01):1.957781e-02,(15:6.685446e-02,3:1.141119e-01):2.665111e-01):1.923167e-01,9:4.564032e-01):2.906563e-01,10:5.571540e-01):1.436082e-01):3.597666e-01):5.706032e-01):1.431089e-01,((20:6.341772e-01,35:3.019979e-01):5.227535e-01,((((34:3.401813e-01,31:8.360866e-01):3.144826e-01,23:2.073923e-01):3.141665e-02,((((30:2.864666e-01,29:2.340033e-01):1.851607e-02,28:1.890882e-01):2.287200e-01,32:5.566188e-01):1.855160e-02,(24:1.052980e-01,(26:1.708699e-03,25:3.997488e-02):5.629451e-02):1.482655e-01):2.281377e-02):1.798504e-01,33:6.329019e-01):1.128978e-01):8.708519e-01,1:1.016276e+00);
   tree gen.47500 = [&U] (((19:1.104735e+00,(22:9.337746e-02,21:9.060232e-02):6.901790e-01):5.681917e-01,((((12:6.871130e-01,(8:4.382089e-01,(4:3.984778e-01,((7:9.440439e-02,2:9.190076e-02):2.894319e-01,5:3.670803e-01):6.702899e-02):5.745059e-02):1.887611e-01):7.925729e-02,11:4.930122e-01):2.648460e-01,((((15:6.865549e-02,3:1.305733e-01):3.134496e-01,(27:2.162921e+00,6:8.075111e-02):3.332530e-01):1.727636e-01,9:5.254726e-01):2.646521e-01,10:6.032887e-01):1.431209e-01):4.188436e-01,((14:1.383919e+00,13:7.496088e-01):5.959857e-01,((17:9.586778e-02,18:1.344308e-01):3.197200e-01,16:7.002424e-01):3.835943e+00):2.515103e-01):6.357819e-01):3.386797e-01,((35:3.313392e-01,20:3.396061e-01):1.040869e+00,(((32:6.419964e-01,31:1.037081e+00):2.905579e-01,(28:3.016170e-01,24:1.766475e-01):2.292823e-02):1.075860e-01,(34:2.689939e-01,(((29:2.307139e-02,23:5.545567e-02):1.722174e-01,((25:1.012107e-01,33:1.109151e-01):9.398754e-04,26:3.668703e-03):3.310602e-01):2.350851e-02,30:3.290174e-01):4.886666e-02):7.650931e-02):5.605453e-01):7.493436e-01,1:1.047427e+00);
   tree gen.48000 = [&U] ((((34:3.467949e-01,(23:2.492199e-01,(((31:8.582201e-01,(32:6.966208e-01,28:3.213784e-01):6.327647e-02):1.122518e-02,24:1.075592e-01):2.200326e-01,(25:1.971519e-02,26:1.898579e-02):1.650495e-01):5.182077e-02):1.357058e-02):1.257534e-02,((29:3.064498e-01,30:1.107094e-01):1.384510e-01,33:2.855543e-01):1.342839e-01):3.408004e-01,(35:6.706867e-01,20:4.881560e-01):5.672807e-01):5.400191e-01,(((22:8.032633e-02,21:5.854653e-02):6.541737e-01,19:9.565909e-01):4.819980e-01,(((14:1.034151e+00,13:7.527258e-01):4.859200e-01,((18:1.316830e-01,17:7.190531e-02):2.092155e-01,16:5.915124e-01):3.466041e+00):1.924917e-01,((10:5.045774e-01,(9:5.093853e-01,((27:1.708301e+00,6:1.404851e-01):2.324369e-01,(15:6.125920e-02,3:1.105804e-01):2.547299e-01):1.751524e-01):3.014464e-01):1.154707e-01,(((8:3.306982e-01,(((7:1.076713e-01,2:6.925251e-02):3.075147e-01,4:3.327749e-01):7.922025e-02,5:3.710285e-01):9.205635e-02):1.573131e-01,12:5.571550e-01):6.844673e-02,11:5.313278e-01):2.396912e-01):3.891114e-01):4.855809e-01):2.262194e-01,1:9.392066e-01);
   tree gen.48500 = [&U] (((((((12:6.009351e-01,11:4.556334e-01):6.578091e-02,(8:4.090767e-01,(4:3.460975e-01,((7:9.321656e-02,2:8.990883e-02):3.297582e-01,5:3.682297e-01):8.783907e-02):6.357395e-02):1.583609e-01):1.916759e-01,((((15:7.896792e-02,3:1.144175e-01):3.049901e-01,(27:1.435806e+00,6:7.042400e-03):3.857298e-01):1.761067e-01,9:5.000217e-01):3.521063e-01,10:6.394082e-01):1.919384e-01):3.809374e-01,(16:8.134539e-01,(17:7.908072e-02,18:1.748659e-01):2.033474e-01):4.675052e+00):3.921586e-03,(14:1.316818e+00,13:7.512190e-01):7.275950e-01):5.345465e-01,((21:8.130208e-02,22:1.924940e-01):7.588981e-01,19:1.028264e+00):6.183650e-01):2.011506e-01,((23:2.450066e-01,(((24:2.818973e-01,28:4.676236e-01):8.984190e-03,((31:9.506646e-01,26:1.895272e-03):5.980362e-03,(32:5.629739e-01,25:1.010589e-02):5.433823e-02):2.853297e-01):1.205191e-01,((30:1.562781e-01,33:3.426003e-01):7.160004e-02,(34:2.273422e-02,29:5.849645e-02):1.675108e-01):2.381162e-01):1.043689e-01):1.024968e-01,(20:1.938952e-01,35:2.136037e-01):1.046949e+00):8.021648e-01,1:1.057037e+00);
   tree gen.49000 = [&U] ((35:6.239505e-01,(((23:2.232938e-01,((32:5.522211e-01,31:7.123763e-01):2.358421e-01,28:3.257379e-01):1.356346e-01):5.281565e-02,((24:1.750954e-01,34:5.564772e-02):2.199501e-01,(30:1.985125e-01,(29:2.512628e-01,20:1.171564e+00):6.326144e-02):1.772982e-01):4.065482e-04):3.277148e-02,((25:3.338362e-02,26:4.190367e-03):1.742888e-01,33:5.529006e-01):2.106724e-02):5.468978e-01):5.480283e-01,((((10:4.666310e-01,((6:4.002534e-01,(15:7.909649e-02,3:8.741464e-02):2.920852e-01):2.324677e-01,9:4.528722e-01):2.922764e-01):1.091678e-01,(12:5.602709e-01,(11:5.144634e-01,((4:3.351167e-01,((7:9.779827e-02,2:7.798544e-02):3.073534e-01,5:3.515954e-01):6.245556e-02):8.308577e-02,8:3.430892e-01):1.522348e-01):9.227702e-02):2.365676e-01):3.661539e-01,((27:1.271162e+00,(16:6.615432e-01,(17:9.212725e-02,18:1.106568e-01):3.073809e-01):3.531038e+00):5.786503e-01,(13:6.707330e-01,14:1.115588e+00):4.041179e-01):3.044550e-01):4.737219e-01,((22:8.327808e-02,21:7.549146e-02):6.356963e-01,19:1.191412e+00):5.888164e-01):2.302362e-01,1:1.019124e+00);
   tree gen.49500 = [&U] (((19:9.673476e-01,(22:1.444873e-01,21:3.678628e-02):7.205391e-01):5.611978e-01,(((12:6.199709e-01,((8:4.048967e-01,(((7:9.839128e-02,2:9.955507e-02):3.343869e-01,5:3.391752e-01):5.198247e-02,4:3.374363e-01):1.015663e-01):1.850847e-01,11:4.555339e-01):7.069216e-02):2.244055e-01,((((15:6.646556e-02,3:9.549634e-02):2.822939e-01,(27:1.715281e+00,6:1.573306e-02):3.149085e-01):1.713318e-01,9:5.336291e-01):2.339412e-01,10:5.695125e-01):1.048822e-01):4.509350e-01,((14:9.995636e-01,13:8.384890e-01):4.889181e-01,((17:8.747582e-02,18:1.353891e-01):3.207254e-01,16:6.199132e-01):4.397818e+00):1.752303e-01):4.180259e-01):2.220997e-01,((35:5.886159e-01,20:6.888967e-01):8.008368e-01,(((25:5.646948e-02,26:5.550731e-03):2.764759e-01,((24:2.368770e-01,(32:6.019317e-01,31:8.793314e-01):9.422620e-02):3.480728e-02,28:3.894564e-01):1.044000e-01):6.110931e-03,(34:3.143787e-01,(33:2.170588e-01,(29:2.077864e-01,(23:6.666437e-02,30:8.091597e-02):1.182703e-01):6.508917e-02):8.058891e-02):4.067885e-02):1.784976e-01):9.923308e-01,1:8.615481e-01);
   tree gen.50000 = [&U] (((35:3.144575e-01,20:7.974581e-01):5.983377e-01,(((23:2.267177e-01,((24:1.660160e-01,28:3.238370e-01):1.146072e-01,(((32:3.550472e-01,(29:1.846755e-01,30:2.080770e-01):1.593038e-02):1.250505e-01,31:7.863415e-01):4.383855e-03,(26:4.696549e-03,25:2.281600e-02):3.066958e-01):4.435634e-02):6.381159e-02):6.317774e-02,34:4.672671e-01):2.899833e-01,33:7.240248e-01):2.222895e-01):7.493628e-01,((((14:1.109892e+00,13:7.417209e-01):5.630268e-01,(((18:1.248337e-01,17:1.257124e-01):3.813212e-01,16:5.755742e-01):3.651903e+00,27:1.472261e+00):7.689981e-01):1.725939e-01,(((12:6.202611e-01,((((2:9.778783e-02,7:9.928709e-02):2.579848e-01,5:3.323927e-01):8.592328e-02,4:3.654980e-01):5.734544e-02,8:3.440580e-01):1.967397e-01):7.910258e-02,11:4.705827e-01):2.893438e-01,(((6:3.647738e-01,(3:8.635158e-02,15:7.957216e-02):2.891320e-01):2.081323e-01,9:4.746561e-01):2.085708e-01,10:5.710461e-01):1.953455e-01):4.136883e-01):5.591888e-01,(19:1.133837e+00,(22:1.368425e-01,21:2.857316e-02):8.154767e-01):5.255840e-01):2.251136e-01,1:8.536752e-01);
   tree gen.50500 = [&U] (((19:9.653325e-01,(22:5.461989e-02,21:1.043760e-01):7.190380e-01):5.600287e-01,(((11:4.106835e-01,(12:5.837217e-01,(8:4.020489e-01,(((7:1.223533e-01,2:8.241152e-02):3.336904e-01,5:2.986681e-01):8.334970e-02,4:3.367334e-01):5.738030e-02):1.461979e-01):7.344055e-02):2.410109e-01,(((((15:6.632710e-02,3:1.009582e-01):1.691285e-01,27:1.360423e+00):1.128931e-01,6:3.420884e-01):1.931903e-01,9:5.325175e-01):2.405355e-01,10:5.683261e-01):1.389459e-01):4.451942e-01,((14:9.974813e-01,13:7.411806e-01):4.554037e-01,((17:6.131777e-02,18:1.351071e-01):3.320713e-01,16:6.186218e-01):3.861887e+00):1.748652e-01):3.622992e-01):1.894848e-01,((35:9.294659e-02,20:2.400255e-01):1.024390e+00,(((34:3.674692e-01,(30:2.190628e-01,(29:1.312866e-01,33:7.667909e-02):6.522525e-02):1.963805e-01):5.407085e-02,(23:1.932241e-01,((28:3.886451e-01,(32:3.942568e-01,31:8.774996e-01):2.408549e-01):2.187985e-02,24:2.071019e-01):1.842204e-01):3.575323e-02):5.465284e-02,(25:7.221268e-02,26:3.080130e-03):3.147239e-01):2.440294e-01):8.436870e-01,1:8.876161e-01);
   tree gen.51000 = [&U] (((19:9.611027e-01,(22:5.438056e-02,21:5.597620e-02):7.158874e-01):5.575748e-01,(((11:4.930531e-01,(12:5.811640e-01,(8:4.002873e-01,(5:2.981031e-01,((7:7.597431e-02,2:8.205042e-02):3.379344e-01,4:3.485831e-01):7.070846e-02):1.027382e-01):1.455573e-01):7.311876e-02):2.399548e-01,(((((15:7.730221e-02,3:8.577733e-02):1.683874e-01,27:1.354462e+00):1.123985e-01,6:3.812750e-01):1.954921e-01,9:5.254547e-01):2.394816e-01,10:5.658358e-01):1.084378e-01):4.002723e-01,((14:1.093730e+00,13:7.120821e-01):5.133659e-01,((17:6.104909e-02,18:1.345151e-01):2.851797e-01,16:6.159112e-01):3.844965e+00):1.740990e-01):3.607117e-01):2.395747e-01,((35:3.554947e-02,20:8.873724e-02):9.774046e-01,(((30:2.181029e-01,(29:1.109399e-01,33:1.081974e-01):1.099220e-01):1.556396e-01,(25:4.511949e-02,26:6.534382e-03):3.133448e-01):7.894849e-02,((((23:1.401627e-01,34:4.956276e-01):7.797438e-02,28:4.751941e-01):1.424562e-02,(32:4.998435e-01,31:1.005065e+00):6.491684e-02):8.723608e-02,24:2.094958e-01):2.063082e-01):2.646794e-01):7.343671e-01,1:8.837268e-01);
   tree gen.51500 = [&U] (((19:1.011123e+00,(22:5.721081e-02,21:5.888949e-02):7.263306e-01):5.865939e-01,(((((8:4.211203e-01,(((7:8.036743e-02,2:8.632074e-02):3.455200e-01,5:3.136180e-01):8.988560e-02,4:3.667251e-01):6.411465e-02):1.511651e-01,12:6.114108e-01):6.328045e-02,11:5.187141e-01):2.524433e-01,(((((15:9.396261e-02,3:9.024162e-02):1.771511e-01,27:2.078318e+00):1.182483e-01,6:4.011185e-01):2.308296e-01,9:5.528021e-01):3.164874e-01,10:5.952848e-01):1.140815e-01):4.211045e-01,((14:1.150653e+00,13:7.491425e-01):3.738253e-01,((17:8.435010e-02,18:1.415160e-01):2.982741e-01,16:6.479664e-01):4.045077e+00):2.931532e-01):4.151867e-01):2.520434e-01,((35:7.041421e-03,20:1.030613e-01):1.199723e+00,(((29:2.450018e-01,30:2.014586e-01):1.542726e-02,((25:5.901060e-02,26:6.498508e-03):1.144886e-01,33:1.588394e-01):2.645962e-01):7.312564e-02,(((((32:5.258580e-01,31:1.057374e+00):1.789310e-01,28:4.999256e-01):1.436889e-01,24:2.730390e-01):7.226468e-02,34:5.214226e-01):3.921953e-02,23:2.249425e-01):8.319648e-02):3.475899e-01):7.725873e-01,1:9.297205e-01);
   tree gen.52000 = [&U] (((19:1.011123e+00,(22:8.447284e-02,21:9.331429e-02):7.263306e-01):5.865939e-01,(((((8:3.513097e-01,(5:3.086530e-01,((7:8.623777e-02,2:8.632074e-02):3.404923e-01,4:3.667251e-01):8.061142e-02):1.466708e-01):1.511651e-01,12:5.869528e-01):7.103638e-02,11:5.187141e-01):2.659128e-01,(((((15:9.396261e-02,3:9.024162e-02):1.750660e-01,27:1.531962e+00):9.341000e-02,6:4.011185e-01):2.181302e-01,9:5.528021e-01):3.164874e-01,10:6.016884e-01):1.140815e-01):4.211045e-01,((14:1.150653e+00,13:7.491425e-01):6.951215e-01,((17:5.558947e-02,18:1.415160e-01):2.645398e-01,16:6.479664e-01):4.298297e+00):1.495148e-01):4.615278e-01):2.286093e-01,((35:9.488751e-03,20:7.617632e-02):1.213850e+00,((((32:5.761098e-01,28:5.099363e-01):9.539939e-02,31:1.057374e+00):6.878583e-02,(34:5.214226e-01,24:2.762419e-01):1.119292e-01):6.423866e-02,(23:2.102894e-01,(29:2.690711e-01,(30:2.061200e-01,((25:9.697236e-02,26:6.498508e-03):1.197131e-01,33:1.588394e-01):2.309499e-01):1.286593e-02):5.063931e-02):4.299822e-02):2.418119e-01):7.725873e-01,1:1.034106e+00);
   tree gen.52500 = [&U] ((((21:1.005086e-01,22:1.249341e-02):7.461599e-01,19:1.071153e+00):5.619219e-01,(((14:1.050505e+00,13:7.319307e-01):3.733848e-01,(16:7.475091e-01,(17:1.203720e-01,18:1.241051e-01):2.093300e-01):3.719055e+00):3.424564e-01,(((12:5.545270e-01,11:4.344825e-01):8.874312e-02,((4:3.816225e-01,(5:3.004527e-01,(7:1.251772e-01,2:7.800159e-02):3.171361e-01):7.945837e-02):4.582440e-02,8:3.829660e-01):1.609901e-01):2.635970e-01,((((6:3.924557e-01,(15:5.454457e-02,3:1.205279e-01):2.699877e-01):1.118643e-01,27:2.240007e+00):1.315553e-01,9:5.818226e-01):2.451121e-01,10:6.057233e-01):1.151354e-01):3.211099e-01):4.620402e-01):2.015850e-01,((((((25:3.932862e-02,26:5.451548e-02):1.523067e-01,((32:8.645995e-01,28:3.601333e-01):9.551399e-02,(24:3.427054e-01,(31:9.003370e-01,34:3.796797e-02):1.933169e-01):1.010907e-01):2.061823e-02):1.386888e-01,(30:1.213151e-01,29:9.443998e-02):2.288220e-01):6.818646e-02,23:1.245091e-01):2.824694e-02,33:5.102632e-01):2.638554e-01,(20:8.051630e-01,35:1.330258e-01):5.826177e-01):7.211903e-01,1:9.548582e-01);
   tree gen.53000 = [&U] ((((34:5.352984e-01,(23:1.983268e-01,33:2.199196e-01):7.192008e-02):5.961978e-02,(((25:6.646549e-02,26:3.288416e-02):2.678484e-01,((28:2.948935e-04,29:6.484776e-02):8.178602e-02,30:2.829432e-01):1.344637e-01):1.495233e-01,(31:8.285314e-01,(24:2.402308e-02,32:7.450804e-01):1.390228e-01):5.741007e-02):1.908780e-01):2.224701e-01,(35:1.697031e-01,20:7.474268e-01):4.863586e-01):6.723166e-01,((((10:5.815372e-01,(9:4.598725e-01,(6:3.360346e-01,(15:1.128363e-01,3:8.452700e-02):2.837498e-01):2.026299e-01):3.031907e-01):1.214605e-01,((12:5.713834e-01,11:5.372172e-01):2.155897e-02,(8:3.534715e-01,(4:3.262239e-01,((7:8.991463e-02,2:1.216735e-01):3.129144e-01,5:3.250425e-01):6.056571e-02):4.601884e-02):1.336862e-01):2.066531e-01):3.551830e-01,(((18:1.096622e-01,17:1.037622e-01):2.607983e-01,16:6.546831e-01):3.987969e+00,(27:1.776678e+00,(14:9.908627e-01,13:6.169554e-01):3.438107e-01):3.594628e-03):2.719335e-01):4.080968e-01,((22:9.770555e-02,21:3.537477e-02):7.277728e-01,19:1.070977e+00):5.983401e-01):2.055307e-01,1:8.342869e-01);
   tree gen.53500 = [&U] (((((34:2.803694e-01,24:1.180878e-01):1.599686e-01,((29:2.446401e-01,30:1.681687e-01):1.958418e-01,((32:4.672389e-01,((25:2.340225e-02,26:3.444498e-03):1.479323e-01,31:8.697169e-01):8.484072e-02):7.666410e-02,28:3.339560e-01):7.186347e-02):8.064650e-02):5.024365e-02,(23:1.632207e-01,33:5.526227e-01):5.416045e-02):3.150994e-01,(20:5.657497e-01,35:5.165574e-01):5.024040e-01):8.171487e-01,((((10:6.232830e-01,((6:3.623665e-01,(15:6.722346e-02,3:1.098111e-01):2.866470e-01):1.408250e-01,9:5.439559e-01):2.989174e-01):1.238836e-01,(11:5.143060e-01,(12:6.336227e-01,((((7:7.142199e-02,2:1.107325e-01):3.099398e-01,5:3.739493e-01):5.231757e-02,4:3.649620e-01):7.641967e-02,8:3.961886e-01):1.730826e-01):7.833322e-02):2.356353e-01):3.656845e-01,((13:6.458087e-01,14:1.273138e+00):4.863749e-01,(27:1.928779e+00,(16:8.103496e-01,(17:1.030310e-01,18:1.313797e-01):1.863200e-01):4.306566e+00):6.332063e-02):3.233891e-01):5.594700e-01,((22:1.578423e-01,21:4.914864e-02):6.960005e-01,19:1.213390e+00):5.642086e-01):1.483973e-01,1:9.108184e-01);
   tree gen.54000 = [&U] (((((34:3.374017e-01,24:2.180979e-01):1.234952e-01,(((31:8.107641e-01,(25:3.413536e-02,26:5.538756e-03):1.945215e-01):9.241353e-02,(29:2.280575e-01,30:1.504911e-01):1.932673e-01):1.061614e-01,(28:5.356591e-01,32:8.869725e-01):9.283686e-02):2.744323e-03):1.236115e-01,(23:8.782040e-03,33:5.151638e-01):1.669091e-01):2.760948e-01,(20:4.280896e-01,35:1.621562e-01):8.176313e-01):8.957619e-01,((((10:5.810344e-01,((6:3.333480e-01,(15:6.279815e-02,3:1.297064e-01):2.672169e-01):2.077395e-01,9:5.018506e-01):2.786556e-01):1.190192e-01,(12:5.852506e-01,(11:5.098059e-01,((((7:6.658073e-02,2:1.032266e-01):2.781391e-01,4:3.402234e-01):3.836114e-02,5:3.486015e-01):9.548192e-02,8:4.032047e-01):1.636232e-01):9.130137e-02):2.843089e-01):3.408970e-01,((13:6.020333e-01,14:1.186840e+00):4.534065e-01,(27:1.798039e+00,(16:7.554210e-01,(17:9.604715e-02,18:1.248072e-01):1.227156e-01):4.014650e+00):5.055146e-01):1.122105e-01):5.828384e-01,((22:1.471432e-01,21:3.847804e-02):6.488228e-01,19:1.131142e+00):7.866874e-01):1.549628e-01,1:8.490796e-01);
   tree gen.54500 = [&U] ((((((34:2.338790e-01,24:4.875378e-02):2.366502e-01,((31:7.935664e-01,32:8.612203e-01):1.372248e-01,28:4.264300e-01):1.925574e-01):4.699408e-03,(25:3.571930e-02,26:9.701941e-03):1.679843e-01):7.797023e-02,(23:2.813680e-02,((29:2.675879e-01,30:1.044497e-01):1.515184e-01,33:5.042363e-01):1.267039e-01):4.034411e-02):2.702384e-01,(20:6.655015e-01,35:6.120168e-01):5.420581e-01):8.767613e-01,((((10:5.687097e-01,((6:3.262771e-01,(15:6.146609e-02,3:9.088141e-02):2.615488e-01):1.966610e-01,9:4.912055e-01):2.727448e-01):1.164946e-01,((((((7:8.461316e-02,2:1.010370e-01):2.722393e-01,5:3.412071e-01):5.337952e-02,4:3.330067e-01):9.345658e-02,8:3.946520e-01):1.601525e-01,11:4.989920e-01):5.587593e-02,12:5.728364e-01):2.149685e-01):3.336659e-01,(27:9.905285e-01,((13:5.892631e-01,14:1.161665e+00):5.080228e-01,(16:7.393972e-01,(17:9.400983e-02,18:1.221598e-01):1.201126e-01):4.941825e+00):6.543590e-02):2.237196e-01):5.704754e-01,((22:9.337722e-02,21:2.218591e-02):6.350602e-01,19:1.107148e+00):7.224179e-01):1.731943e-01,1:8.310691e-01);
   tree gen.55000 = [&U] (((35:2.694690e-01,20:6.898904e-02):1.158398e+00,(((28:3.672899e-01,32:9.038318e-01):1.391403e-01,(((24:1.108738e-02,34:2.740717e-01):1.510570e-01,23:1.332005e-01):3.968228e-02,31:1.274883e+00):4.530076e-02):1.052147e-01,((30:9.801191e-02,(33:5.850963e-02,29:5.333230e-02):1.286233e-01):1.860867e-01,(26:3.912752e-03,25:3.163293e-02):4.580527e-01):1.093347e-01):2.820619e-01):1.012980e+00,(((27:1.275767e+00,((14:1.375597e+00,13:6.921800e-01):5.798102e-01,((18:1.225281e-01,17:8.499518e-02):4.564687e-01,16:5.317931e-01):3.737001e+00):9.554449e-02):1.726660e-01,(((((4:3.721117e-01,((2:9.881039e-02,7:1.112936e-01):3.201869e-01,5:3.821156e-01):6.450412e-02):4.342924e-02,8:4.124691e-01):1.859520e-01,12:6.183193e-01):4.074630e-02,11:4.919583e-01):2.416265e-01,(((6:3.460432e-01,(3:1.282002e-01,15:6.104402e-02):3.156831e-01):1.737307e-01,9:5.396735e-01):2.504277e-01,10:7.358586e-01):1.143218e-01):3.432075e-01):5.892158e-01,(19:8.760511e-01,(22:1.353614e-01,21:3.777484e-02):6.512766e-01):6.810077e-01):2.568603e-01,1:8.291727e-01);
   tree gen.55500 = [&U] ((35:4.752245e-01,(((29:1.975079e-01,(30:2.037987e-01,20:1.663671e+00):3.596557e-02):1.040645e-01,24:3.564018e-01):1.283486e-02,(23:1.880808e-01,((((31:6.591086e-01,32:7.328615e-01):1.190298e-01,28:4.804832e-01):2.400538e-01,(33:6.805416e-01,34:1.462963e-01):6.075253e-02):2.792615e-03,(25:1.298635e-02,26:4.990777e-02):2.529103e-01):7.644225e-03):5.435758e-02):4.805806e-01):6.173539e-01,((((10:5.438720e-01,(((27:2.858869e+00,(15:4.020586e-02,3:9.521869e-02):1.574761e-01):1.370824e-01,6:3.884156e-01):1.767702e-01,9:5.185620e-01):2.714974e-01):1.687654e-01,((8:3.891170e-01,(4:3.510660e-01,((7:9.851113e-02,2:8.542834e-02):2.850533e-01,5:3.824489e-01):7.117396e-02):8.925573e-02):1.864018e-01,(11:5.058700e-01,12:5.965167e-01):5.693602e-02):2.586937e-01):3.240496e-01,((14:1.143540e+00,13:8.765141e-01):6.296771e-01,(16:5.031321e-01,(18:1.315438e-01,17:8.691766e-02):3.701894e-01):3.872063e+00):1.236965e-01):5.537622e-01,(19:9.941208e-01,(21:1.528693e-01,22:4.544097e-02):6.707708e-01):7.097028e-01):3.009051e-01,1:8.667044e-01);
   tree gen.56000 = [&U] ((35:6.962475e-01,(20:9.364078e-01,((23:1.286152e-02,(30:1.596747e-01,(33:7.516624e-02,29:1.386887e-01):1.034641e-01):1.160256e-01):1.470947e-01,(34:2.754009e-01,(28:6.423121e-01,((24:1.607180e-01,((26:7.976580e-03,25:3.303584e-02):4.178672e-02,32:4.705246e-01):1.530978e-01):1.763381e-03,31:1.016475e+00):7.593230e-02):1.208812e-01):5.417555e-02):3.438321e-01):3.202338e-01):4.230277e-01,(((22:9.308079e-02,21:8.408800e-02):7.315843e-01,19:1.058284e+00):6.065078e-01,(((14:1.295278e+00,13:6.689823e-01):4.609908e-01,((18:1.525252e-01,17:8.053625e-02):3.256092e-01,16:6.309969e-01):3.325727e+00):2.503234e-01,((10:6.173531e-01,(9:5.893513e-01,((27:1.668958e+00,6:1.916652e-01):1.500017e-01,(15:5.645689e-02,3:1.172817e-01):2.142834e-01):1.659870e-01):1.869639e-01):1.564185e-01,((12:6.554306e-01,(8:4.083610e-01,(((7:9.856287e-02,2:7.092837e-02):2.448446e-01,5:3.528939e-01):7.493387e-02,4:4.027231e-01):7.838428e-02):2.426820e-01):7.546738e-02,11:4.630398e-01):3.175934e-01):3.638353e-01):4.159041e-01):3.467774e-01,1:9.181681e-01);
   tree gen.56500 = [&U] ((35:4.328136e-01,(23:1.953759e-01,(((((34:3.485573e-01,29:1.253906e-01):4.938502e-02,(25:2.134177e-02,26:1.831627e-02):4.546219e-01):1.683462e-02,30:2.928213e-01):1.725377e-01,((28:2.784429e-01,24:8.713719e-02):5.059590e-02,(31:6.706759e-01,32:7.457232e-01):1.926046e-01):1.092239e-01):4.935864e-02,(33:3.098613e-01,20:1.403180e+00):2.013037e-01):1.077604e-02):4.888372e-01):4.857527e-01,((((10:5.662846e-01,(((27:2.909042e+00,(15:9.048261e-02,3:8.656463e-02):1.602398e-01):9.594550e-02,6:3.952322e-01):2.222677e-01,9:5.276628e-01):2.762622e-01):1.288608e-01,(((8:3.959460e-01,(4:3.480103e-01,((7:9.413724e-02,2:8.692760e-02):3.111554e-01,5:3.131606e-01):7.591550e-02):6.351621e-02):1.541628e-01,11:5.147480e-01):7.289998e-02,12:6.069855e-01):2.238008e-01):3.422988e-01,((14:1.219166e+00,13:8.075411e-01):5.422003e-01,(16:6.309154e-01,(18:1.338524e-01,17:8.844306e-02):3.307770e-01):3.850958e+00):2.567418e-01):4.038939e-01,(19:1.011567e+00,(21:1.142889e-01,22:5.244788e-02):6.825428e-01):7.221580e-01):2.219484e-01,1:9.655400e-01);
   tree gen.57000 = [&U] (((((29:2.025006e-01,(23:6.265316e-02,(30:2.415287e-02,33:4.975504e-01):1.952502e-01):4.290823e-02):5.379038e-02,(((31:7.202320e-01,32:6.145977e-01):2.170296e-01,28:3.435016e-01):1.256866e-01,(34:8.303664e-02,24:9.698603e-02):1.390924e-01):7.129015e-02):7.743839e-02,(20:1.121065e+00,(25:1.167442e-01,26:6.690224e-03):1.987787e-01):1.271990e-01):1.447564e-01,35:8.748975e-01):7.080074e-01,((((10:4.861782e-01,((6:3.021895e-01,(15:8.941489e-02,3:9.062378e-02):2.567501e-01):1.726924e-01,9:5.246054e-01):2.741789e-01):1.661669e-01,((11:4.982079e-01,12:5.696440e-01):7.848570e-02,(((5:3.104689e-01,(7:9.582557e-02,2:1.007506e-01):3.256348e-01):6.908565e-02,4:3.567640e-01):4.565146e-02,8:3.935332e-01):1.580186e-01):2.529914e-01):3.815435e-01,(27:9.019793e-01,((13:6.845254e-01,14:1.018597e+00):4.311556e-01,(16:6.311470e-01,(17:9.958871e-02,18:1.187034e-01):1.938100e-01):3.914816e+00):1.322104e-02):1.793605e-01):5.839852e-01,((22:4.562516e-02,21:8.958589e-02):5.973380e-01,19:1.026766e+00):7.918179e-01):1.025958e-01,1:1.026780e+00);
   tree gen.57500 = [&U] ((((21:3.485582e-02,22:9.410589e-02):6.369703e-01,19:1.152390e+00):5.815733e-01,(((14:1.140038e+00,13:9.187594e-01):3.715233e-01,(16:8.076481e-01,(17:9.127652e-02,18:9.511709e-02):1.473094e-01):4.649159e+00):1.606635e-01,((11:4.867797e-01,(((((7:1.180681e-01,2:7.984525e-02):2.929037e-01,5:3.118694e-01):7.861256e-02,4:3.989002e-01):8.188394e-02,8:4.053847e-01):2.106981e-01,12:6.430981e-01):9.923601e-02):2.436331e-01,(((6:4.036032e-01,(3:9.577557e-02,(15:1.819858e-02,27:1.604743e+00):4.512157e-02):2.318533e-01):1.263046e-01,9:4.935183e-01):3.439961e-01,10:5.369892e-01):1.108733e-01):4.507810e-01):4.974316e-01):2.957547e-01,((33:4.737833e-01,(((28:2.553154e-01,((24:1.095751e-01,32:7.902346e-01):7.113648e-02,31:9.309732e-01):1.472684e-01):1.138075e-01,(((25:4.550221e-02,26:3.707672e-03):1.731353e-02,34:3.270194e-01):3.996045e-01,(29:2.121027e-01,30:2.913182e-01):1.245191e-01):1.374498e-02):2.995911e-02,23:7.134562e-02):2.201901e-01):5.220312e-01,(20:2.787442e-01,35:5.595607e-01):9.349489e-01):4.313780e-01,1:9.566335e-01);
   tree gen.58000 = [&U] ((((33:4.484332e-01,((30:1.500370e-01,29:1.513942e-01):1.057681e-01,20:1.408621e+00):1.404539e-02):2.110935e-01,(((34:2.591004e-02,24:3.447066e-02):2.680970e-01,(23:3.891626e-01,((31:8.288142e-01,32:6.547989e-01):3.751866e-01,28:3.504546e-01):1.202195e-01):4.997113e-02):2.282516e-02,(25:9.239725e-02,26:8.370100e-04):1.302072e-01):7.182066e-02):3.343283e-01,35:1.104725e+00):6.751100e-01,((((10:5.179794e-01,((6:3.703244e-01,(15:7.691910e-02,3:9.655153e-02):2.846002e-01):2.209354e-01,9:5.589201e-01):3.369534e-01):1.770360e-01,((11:5.307959e-01,12:6.069048e-01):9.034976e-02,(((5:3.388697e-01,(7:1.188296e-01,2:1.073407e-01):3.439787e-01):7.085984e-02,4:3.801002e-01):8.041455e-02,8:4.192745e-01):1.683547e-01):2.900260e-01):4.065005e-01,((27:9.192753e-01,(16:8.082292e-01,(17:8.690179e-02,18:1.264679e-01):2.214699e-01):4.381349e+00):1.496019e-01,(13:8.217392e-01,14:1.235135e+00):3.265849e-01):2.519932e-01):4.683924e-01,((22:5.422888e-02,21:1.389948e-01):6.364103e-01,19:1.358238e+00):8.436112e-01):1.421107e-01,1:1.038396e+00);
   tree gen.58500 = [&U] ((35:8.454472e-01,(20:1.136978e+00,((((29:1.699621e-01,(33:3.097662e-01,30:1.492369e-01):5.570693e-02):1.150672e-01,34:3.881533e-01):6.183582e-02,((24:7.510507e-02,28:1.080221e-01):2.792704e-01,(((26:3.657926e-03,32:6.476396e-01):1.467345e-03,25:2.545866e-02):2.731654e-02,31:9.286507e-01):1.543348e-01):8.358022e-02):7.887199e-02,23:1.086297e-01):2.966086e-01):3.749185e-01):3.779438e-01,(((22:1.597188e-01,21:6.194172e-02):7.037458e-01,19:9.069245e-01):6.497839e-01,(((14:1.173212e+00,13:6.761913e-01):4.672721e-01,((18:1.221080e-01,17:9.426835e-02):3.296125e-01,16:5.515600e-01):3.712507e+00):2.266096e-01,((10:5.301931e-01,(9:5.263348e-01,((27:1.459449e+00,6:3.505825e-02):3.818948e-01,(15:8.767205e-02,3:1.244552e-01):2.525082e-01):2.243102e-01):2.577550e-01):1.337375e-01,((12:5.865414e-01,11:4.663488e-01):5.953652e-02,(8:3.707983e-01,(5:3.397742e-01,((7:7.027044e-02,2:1.328101e-01):2.992421e-01,4:3.520238e-01):4.849184e-02):7.740846e-02):1.846848e-01):2.507486e-01):4.352936e-01):3.846411e-01):2.906928e-01,1:8.381527e-01);
   tree gen.59000 = [&U] (((20:1.088171e+00,(33:6.035023e-01,((((23:7.759841e-02,24:1.807498e-01):1.346486e-01,(25:3.776545e-02,26:2.164621e-02):1.561009e-01):3.153434e-02,(31:1.054992e+00,34:2.432335e-01):1.352741e-01):1.108984e-01,((30:2.322403e-01,(32:5.287469e-01,29:1.171044e-01):1.638975e-01):3.127864e-02,28:4.457783e-01):1.462783e-01):1.160069e-01):3.280881e-01):6.194138e-02,35:7.089984e-01):5.348553e-01,((((((18:1.167975e-01,17:7.917036e-02):3.973672e-01,16:6.712175e-01):3.738559e+00,27:1.152055e+00):1.424039e-01,(14:1.356917e+00,13:8.108597e-01):5.021281e-01):2.882265e-01,((10:6.056028e-01,(9:5.322660e-01,(6:4.315371e-01,(15:5.738236e-02,3:1.230855e-01):2.341109e-01):2.185634e-01):2.931768e-01):1.470039e-01,(((8:3.782531e-01,(4:4.134144e-01,((7:1.301241e-01,2:8.543643e-02):2.588190e-01,5:3.538563e-01):1.260158e-01):7.488711e-02):1.653491e-01,11:6.192930e-01):7.335167e-02,12:6.208458e-01):3.812222e-01):4.326407e-01):3.612462e-01,((22:6.224196e-02,21:1.044009e-01):7.845377e-01,19:1.300173e+00):7.622471e-01):3.398686e-01,1:9.744595e-01);
   tree gen.59500 = [&U] (((19:1.196472e+00,(22:3.584792e-02,21:7.828311e-02):7.915876e-01):4.515133e-01,((((8:3.743579e-01,(4:3.580161e-01,(5:3.851035e-01,(7:9.304490e-02,2:9.899333e-02):2.901503e-01):8.441573e-02):7.126939e-02):1.765372e-01,(11:5.000767e-01,12:6.066827e-01):8.716865e-02):2.169622e-01,(((((15:5.950509e-02,3:1.299937e-01):2.365981e-01,6:4.143331e-01):5.806039e-02,27:1.365925e+00):1.730974e-01,9:5.359282e-01):2.255967e-01,10:6.284926e-01):2.075482e-01):3.787745e-01,((14:1.408020e+00,13:7.595510e-01):4.451056e-01,((17:8.495295e-02,18:1.382164e-01):3.195833e-01,16:6.537147e-01):4.397672e+00):1.488109e-01):4.954396e-01):2.126428e-01,((20:3.396177e-01,35:8.770656e-01):8.646620e-01,(((24:2.330753e-01,((34:3.039133e-01,((28:4.616690e-01,32:9.562223e-01):5.531108e-02,31:9.085527e-01):2.065719e-01):1.055684e-01,(26:2.059072e-02,25:4.257378e-02):3.859988e-02):2.142922e-02):3.598353e-02,23:1.458089e-01):1.639408e-01,((33:1.103253e-01,30:6.117203e-02):2.542494e-01,29:1.504087e-01):2.130954e-01):3.861234e-01):6.982483e-01,1:9.301588e-01);
   tree gen.60000 = [&U] ((35:1.277855e+00,(20:9.573991e-01,(((30:2.124813e-01,29:2.943384e-01):2.163983e-02,23:8.573087e-04):1.923189e-01,((((25:3.167599e-02,((24:1.190273e-02,28:7.260951e-02):1.463451e-01,26:6.364370e-03):2.562078e-03):1.664875e-01,(32:6.639661e-01,31:6.910851e-01):1.721817e-01):1.833193e-01,33:5.017537e-01):1.672827e-03,34:4.177412e-01):2.989891e-02):2.085711e-01):5.175076e-01):4.933684e-01,(((22:1.292113e-01,21:5.696926e-02):6.087527e-01,19:1.022323e+00):5.790127e-01,(((14:1.131068e+00,13:8.026839e-01):5.423238e-01,((18:1.666174e-01,17:7.269766e-02):3.717756e-01,16:5.317469e-01):3.472402e+00):2.733727e-01,((10:5.707944e-01,(9:5.074279e-01,((27:1.545840e+00,6:2.452111e-01):1.230464e-01,(15:7.412231e-02,3:7.356460e-02):2.933030e-01):2.170013e-01):2.363353e-01):1.100637e-01,(((8:3.225664e-01,(4:3.393784e-01,((7:7.438074e-02,2:1.169879e-01):2.644854e-01,5:2.696020e-01):7.527875e-02):8.732881e-02):2.220868e-01,11:5.264820e-01):6.967093e-02,12:5.521031e-01):2.204971e-01):2.786029e-01):5.339557e-01):2.634298e-01,1:8.080446e-01);
   tree gen.60500 = [&U] (((((25:5.837385e-02,26:7.617721e-03):2.202130e-01,(((((31:8.886539e-01,32:5.612724e-01):2.288767e-01,28:3.355353e-01):1.608511e-01,23:2.461732e-01):3.550190e-03,(34:5.933325e-02,24:5.023310e-02):2.609805e-01):7.948157e-03,33:5.831194e-01):1.065066e-01):9.685908e-02,(20:9.631526e-01,(29:1.821887e-01,30:3.281951e-01):6.914812e-02):6.403969e-02):2.925404e-01,35:1.038609e+00):6.864882e-01,(((27:1.535416e+00,((10:5.119319e-01,((6:4.000688e-01,(15:7.012642e-02,3:8.919641e-02):2.127590e-01):1.909090e-01,9:5.136659e-01):2.728001e-01):2.224734e-01,((12:5.674354e-01,11:4.658766e-01):9.318842e-02,((4:3.735302e-01,((7:8.713268e-02,2:7.809244e-02):2.958191e-01,5:3.756438e-01):5.608450e-02):4.535900e-02,8:4.347311e-01):1.218795e-01):2.422014e-01):4.231519e-01):3.558412e-02,((16:6.135018e-01,(17:6.730599e-02,18:1.245664e-01):3.134382e-01):4.080134e+00,(13:8.093182e-01,14:9.695478e-01):4.718660e-01):2.311101e-01):5.174745e-01,((22:1.410193e-01,21:1.106365e-01):6.031695e-01,19:1.201255e+00):7.071833e-01):1.261948e-01,1:1.087689e+00);
   tree gen.61000 = [&U] ((35:8.180001e-01,(20:1.034612e+00,((((28:1.696813e-01,24:1.266637e-01):1.655990e-01,(32:6.200092e-01,31:7.468198e-01):2.936099e-01):1.836344e-01,(33:2.172246e-01,34:4.817887e-02):2.855360e-01):1.534058e-02,(23:1.810301e-03,((26:1.073066e-02,25:2.898714e-02):3.314408e-01,(30:3.061989e-01,29:2.063858e-01):1.946872e-02):2.951733e-02):1.503498e-01):3.798196e-01):6.866827e-01):2.634172e-01,(((22:6.363501e-02,21:1.474595e-01):6.480859e-01,19:1.104771e+00):7.403884e-01,(((14:1.092826e+00,13:8.165661e-01):4.948795e-01,((18:1.800548e-01,17:4.979549e-02):3.740937e-01,16:7.009146e-01):4.030294e+00):3.056972e-01,((10:6.168279e-01,(9:5.483510e-01,((27:1.670509e+00,6:1.143766e-01):3.072543e-01,(15:8.010014e-02,3:7.949745e-02):2.639185e-01):2.749247e-01):2.537067e-01):1.189401e-01,(((8:4.757628e-01,(4:3.667487e-01,((7:8.603737e-02,2:1.264228e-01):2.858156e-01,5:2.734078e-01):8.134984e-02):6.806214e-02):1.770195e-01,11:5.661100e-01):8.360296e-02,12:5.966292e-01):2.221887e-01):3.412207e-01):5.770182e-01):1.875537e-01,1:8.732119e-01);
   tree gen.61500 = [&U] (((19:1.189247e+00,(22:8.384610e-02,21:7.186273e-02):7.167491e-01):5.135605e-01,(((11:4.379292e-01,((8:3.734867e-01,(((7:5.810881e-02,2:9.427526e-02):3.372892e-01,5:3.231553e-01):5.292201e-02,4:3.542305e-01):1.086923e-01):1.852748e-01,12:6.098089e-01):7.047196e-02):2.990213e-01,(((((15:6.784778e-02,3:9.710322e-02):2.800767e-01,6:3.722323e-01):2.315736e-01,9:5.103856e-01):2.172774e-01,27:1.354180e+00):8.408496e-02,10:5.744696e-01):1.477996e-01):3.444568e-01,((14:1.093875e+00,13:7.233505e-01):5.320732e-01,((17:7.824405e-02,18:1.567305e-01):2.036328e-01,16:6.225583e-01):4.188077e+00):7.589273e-02):4.743384e-01):1.708997e-01,((20:1.173869e+00,((33:3.396391e-01,(29:2.855512e-01,30:1.781532e-01):4.278020e-02):1.618418e-01,((((28:3.526436e-01,(31:7.200798e-01,32:4.748145e-01):1.433374e-01):6.380134e-02,24:3.324603e-01):9.502500e-02,(34:3.328796e-01,(26:2.205136e-03,25:1.342427e-02):1.212670e-01):3.756309e-02):1.092890e-01,23:1.302127e-01):2.052620e-02):3.173909e-01):6.796137e-02,35:8.161379e-01):6.344598e-01,1:9.285856e-01);
   tree gen.62000 = [&U] (((((24:2.441723e-01,23:1.952734e-01):1.290103e-01,(((32:9.722240e-01,30:2.102503e-01):1.230067e-02,(29:2.229530e-01,28:2.456618e-01):4.768080e-02):1.551758e-01,((26:1.074383e-02,(25:3.013538e-02,34:1.123365e-01):4.895937e-02):9.240197e-02,31:6.956455e-01):2.364894e-01):1.662715e-02):2.548570e-01,33:7.050838e-01):1.192715e-01,(35:2.167227e-01,20:9.872885e-01):4.881880e-01):7.096140e-01,((((14:1.166603e+00,13:6.798551e-01):3.998285e-01,(16:7.784238e-01,(17:4.698893e-02,18:1.151862e-01):2.731140e-01):4.532188e+00):3.292951e-01,(((12:5.911182e-01,11:4.542334e-01):6.522995e-02,(((5:3.409743e-01,(7:1.068543e-01,2:1.125253e-01):3.138064e-01):6.455242e-02,4:3.537319e-01):8.919290e-02,8:3.409845e-01):2.047975e-01):2.531171e-01,(10:5.838791e-01,(((6:3.456787e-01,(15:9.209893e-02,3:6.905648e-02):2.846573e-01):1.964653e-01,9:5.979183e-01):5.410253e-02,27:2.008165e+00):1.808754e-01):1.270487e-01):3.426617e-01):4.948176e-01,((21:1.166793e-01,22:6.056552e-02):8.160979e-01,19:1.023899e+00):5.493062e-01):1.742667e-01,1:1.011294e+00);
   tree gen.62500 = [&U] (((20:1.102845e+00,35:4.902233e-01):9.166718e-02,(((33:3.918236e-01,34:1.439223e-01):2.790310e-01,((26:2.677003e-02,25:7.060382e-02):6.372019e-02,((28:3.763669e-01,24:2.726933e-02):2.639060e-01,(32:6.608994e-01,31:7.960733e-01):1.501343e-01):5.161262e-02):8.505241e-02):7.998580e-02,((30:3.427771e-01,29:1.557560e-01):7.630757e-02,23:6.756723e-02):5.817821e-02):4.952817e-01):7.432293e-01,(((22:1.705242e-01,21:1.229491e-01):6.487241e-01,19:1.179915e+00):5.716866e-01,(((14:1.220456e+00,13:8.704194e-01):4.240251e-01,((18:1.528342e-01,17:9.375823e-02):2.260457e-01,16:7.471405e-01):4.143789e+00):2.203268e-01,((10:5.974708e-01,(9:5.845152e-01,((27:2.085428e+00,6:3.252528e-01):1.250322e-01,(15:6.208238e-02,3:1.261127e-01):2.721811e-01):1.781923e-01):2.486131e-01):1.922500e-01,(((8:3.418350e-01,(((7:7.782963e-02,2:9.747643e-02):2.663961e-01,5:2.936544e-01):5.975313e-02,4:4.033094e-01):8.619827e-02):2.283482e-01,11:5.016888e-01):6.198788e-02,12:6.756784e-01):2.368422e-01):4.566923e-01):5.236989e-01):2.453229e-01,1:8.938908e-01);
   tree gen.63000 = [&U] (((((23:1.266047e-01,(((34:8.640901e-02,31:9.036460e-01):1.451545e-01,(25:1.371159e-02,26:7.651692e-03):1.103203e-01):1.386778e-01,(((29:4.417242e-02,28:2.352039e-01):2.341575e-01,30:1.930342e-01):4.426022e-02,32:9.184880e-01):1.196562e-01):3.663049e-02):8.312350e-02,24:2.303605e-01):2.055178e-01,33:5.180406e-01):9.592929e-02,(35:5.750480e-01,20:5.686234e-01):6.751306e-01):8.315503e-01,((((14:1.102123e+00,13:6.529971e-01):5.497722e-01,(16:5.709795e-01,(17:8.445866e-02,18:1.181963e-01):3.208436e-01):4.281689e+00):1.851278e-01,((12:5.584465e-01,((((5:3.221283e-01,(7:8.166772e-02,2:7.792874e-02):2.814872e-01):7.887326e-02,4:3.795310e-01):8.142374e-02,8:3.132688e-01):1.934781e-01,11:4.344376e-01):1.144018e-01):2.391270e-01,(10:5.379881e-01,(((6:3.265727e-01,(15:8.332233e-02,3:9.143347e-02):3.019563e-01):1.964421e-01,9:5.648707e-01):2.092015e-02,27:1.331425e+00):1.763379e-01):1.105761e-01):4.383531e-01):4.674685e-01,((21:6.961916e-02,22:1.171795e-01):7.709913e-01,19:1.316603e+00):5.189454e-01):2.053455e-01,1:7.344208e-01);
   tree gen.63500 = [&U] ((35:4.583020e-01,(((28:1.531456e-01,24:4.959243e-02):1.397499e-01,(32:5.079290e-01,31:8.900155e-01):1.405790e-01):2.076478e-01,((23:1.566147e-01,(25:6.522564e-02,((20:8.467211e-01,34:1.000882e-01):8.330812e-02,26:2.411736e-03):1.900029e-02):3.430798e-01):1.011988e-01,(33:3.900247e-01,(29:4.953693e-01,30:2.063644e-01):9.547093e-03):6.887525e-02):1.838317e-02):5.598564e-01):6.551672e-01,((((18:1.226470e-01,17:6.658889e-02):3.406067e-01,16:5.817502e-01):3.965813e+00,(((((12:6.525996e-01,((4:3.326067e-01,((2:8.490896e-02,7:8.414018e-02):2.983376e-01,5:3.124686e-01):9.819013e-02):6.027784e-02,8:3.982849e-01):1.419889e-01):7.847307e-02,11:4.835081e-01):2.840655e-01,(((6:4.392257e-01,(3:1.097903e-01,15:6.349991e-02):2.100107e-01):2.591581e-01,9:5.623409e-01):2.585782e-01,10:5.543085e-01):1.363870e-01):4.092999e-01,(14:1.132741e+00,13:6.567571e-01):5.971143e-01):1.678251e-01,27:2.336286e+00):1.399239e-01):1.123778e-01,(19:1.063501e+00,(22:1.476020e-01,21:7.019801e-03):6.516456e-01):5.939249e-01):2.120498e-01,1:9.162590e-01);
   tree gen.64000 = [&U] ((35:4.664065e-01,(((32:7.260002e-01,31:9.057543e-01):6.153086e-02,(28:1.079345e-01,24:7.733480e-02):2.740279e-01):1.913104e-01,((23:1.593843e-01,((25:1.404957e-02,26:2.512397e-02):9.486735e-02,(20:9.003826e-01,34:7.332204e-02):3.033054e-01):7.664253e-02):8.840426e-02,((29:1.258121e-01,30:2.209313e-01):5.009418e-03,33:4.046095e-01):2.010194e-01):1.489696e-02):3.857344e-01):7.656627e-01,((((18:1.248158e-01,17:6.776643e-02):3.789069e-01,16:5.920377e-01):4.035943e+00,(((14:1.152772e+00,13:7.590454e-01):5.862410e-01,27:2.109538e+00):1.707928e-01,((((4:3.384884e-01,((2:8.641047e-02,7:8.562809e-02):3.625029e-01,5:3.179942e-01):7.850655e-02):6.134378e-02,8:4.485217e-01):1.961653e-01,(12:5.719373e-01,11:4.820013e-01):8.349334e-02):2.890888e-01,(((6:4.469928e-01,(3:1.117318e-01,15:6.462282e-02):2.137245e-01):2.637409e-01,9:4.784787e-01):2.631508e-01,10:5.641107e-01):1.387989e-01):3.673835e-01):3.816469e-01):1.566772e-01,(19:1.183087e+00,(22:1.502122e-01,21:2.814792e-02):6.631691e-01):5.765586e-01):1.460349e-01,1:9.324619e-01);
   tree gen.64500 = [&U] ((((((29:5.129848e-02,(33:7.848395e-02,34:1.951324e-01):6.028203e-02):2.901182e-01,30:2.326093e-01):1.152487e-01,(28:5.134405e-01,((32:6.102543e-01,31:8.321441e-01):8.725341e-03,(24:2.336475e-01,(26:2.275602e-02,25:8.069795e-02):1.143141e-01):1.202980e-01):1.177759e-01):1.067359e-01):4.675580e-02,23:2.497498e-01):3.036262e-01,(35:5.182532e-01,20:9.189827e-01):2.319046e-01):5.170253e-01,(((22:2.834674e-02,21:1.157250e-01):7.975692e-01,19:9.977619e-01):6.439371e-01,(((14:1.199831e+00,13:8.557099e-01):4.168593e-01,((18:1.521161e-01,17:1.101428e-01):2.048306e-01,16:7.345144e-01):3.969459e+00):2.491349e-01,((10:6.400945e-01,(9:5.368458e-01,((27:1.487019e+00,6:4.276977e-02):3.670948e-01,(15:6.311682e-02,3:1.136827e-01):2.675814e-01):2.118509e-01):2.443720e-01):1.206586e-01,(12:4.743287e-01,((8:4.106782e-01,(4:3.964938e-01,((7:1.051691e-01,2:8.734901e-02):2.892730e-01,5:3.315804e-01):3.573271e-02):3.051513e-02):2.149906e-01,11:4.932106e-01):1.246934e-01):1.898753e-01):4.784401e-01):5.202173e-01):2.411772e-01,1:9.347952e-01);
   tree gen.65000 = [&U] ((((23:1.970009e-01,((31:9.571368e-01,(24:2.026005e-01,(28:4.158110e-01,32:8.011382e-01):9.047968e-02):2.572280e-02):7.558658e-02,(26:1.249416e-02,25:2.645833e-02):1.218094e-01):7.489392e-02):7.108519e-02,(((33:7.192012e-02,29:2.274797e-01):1.379220e-01,30:2.915700e-01):1.084899e-01,34:2.825743e-01):9.740639e-02):3.192259e-01,(20:9.874976e-01,35:7.835452e-01):7.145041e-02):7.479354e-01,(((22:2.954138e-02,21:1.206020e-01):9.570500e-01,19:1.149621e+00):6.710750e-01,(((14:1.250396e+00,13:7.386389e-01):4.344273e-01,((18:1.196835e-01,17:1.206669e-01):2.134630e-01,16:6.691146e-01):4.136747e+00):2.596344e-01,((10:6.670705e-01,(9:5.594705e-01,((27:1.935052e+00,6:5.393213e-03):3.620056e-01,(15:7.758773e-02,3:1.184737e-01):2.788583e-01):2.355579e-01):2.546708e-01):1.257436e-01,(12:4.943187e-01,((8:4.370655e-01,(4:4.132035e-01,((7:1.096013e-01,2:6.948805e-02):3.014641e-01,5:2.950118e-01):9.129335e-02):7.213107e-02):2.275977e-01,11:5.139964e-01):1.402579e-01):1.754665e-01):4.986034e-01):4.699181e-01):2.492771e-01,1:1.083806e+00);
   tree gen.65500 = [&U] ((((16:8.108586e-01,(18:1.202375e-01,17:7.350717e-02):1.905876e-01):4.017665e+00,((14:1.078919e+00,13:7.461041e-01):6.114695e-01,((10:5.786633e-01,(((15:8.961728e-02,(3:4.669003e-02,27:1.532461e+00):5.668935e-02):2.437032e-01,6:3.659089e-01):2.031100e-01,9:5.619614e-01):3.044851e-01):9.125857e-02,((12:6.417425e-01,11:4.048456e-01):5.503184e-02,(8:3.508362e-01,(5:3.831931e-01,(4:3.821858e-01,(7:9.087440e-02,2:1.005556e-01):2.827270e-01):5.713439e-02):3.349293e-02):2.094087e-01):2.821030e-01):3.897848e-01):1.476380e-01):3.587686e-01,(19:1.067913e+00,(21:5.202939e-02,22:1.368819e-01):7.546486e-01):5.773102e-01):1.656778e-01,((((28:4.146216e-01,(31:1.126355e+00,(24:3.949477e-02,32:7.372320e-01):1.522553e-01):9.760097e-02):1.140214e-01,(33:3.689495e-01,((26:2.166315e-04,25:5.065595e-02):2.429598e-01,((30:1.727987e-01,29:1.810985e-01):1.428004e-01,23:1.771178e-02):1.076147e-02):5.064910e-02):1.579111e-01):1.391895e-01,(20:1.098221e+00,34:3.042927e-01):2.146540e-01):4.268829e-01,35:6.910325e-01):7.883340e-01,1:9.565308e-01);
   tree gen.66000 = [&U] (((35:2.097563e-01,20:1.502732e-01):9.036626e-01,(23:1.671220e-01,(((26:9.886119e-03,25:7.334266e-02):1.351686e-01,((28:2.604528e-01,(32:5.684487e-01,31:9.759868e-01):2.446525e-01):1.967668e-02,24:6.995723e-02):1.128336e-01):1.176182e-01,((33:3.585466e-01,34:3.628558e-02):9.511323e-02,(30:1.943211e-01,29:1.542751e-01):7.181788e-03):1.378179e-01):4.940127e-02):1.979016e-01):1.032450e+00,(((22:9.617486e-02,21:9.876600e-02):7.332455e-01,19:1.159030e+00):6.708327e-01,(((14:1.266542e+00,13:5.769848e-01):7.871577e-01,(((10:5.475413e-01,(9:5.269765e-01,(6:3.823609e-01,(15:6.401844e-02,3:1.033941e-01):2.652583e-01):1.759565e-01):3.280815e-01):1.721364e-01,(12:5.323463e-01,((8:3.927062e-01,(4:4.006046e-01,(5:3.172278e-01,(7:8.047350e-02,2:9.561839e-02):2.692605e-01):3.237349e-02):7.533894e-02):1.311337e-01,11:5.563181e-01):7.221324e-02):2.294925e-01):3.549141e-01,27:1.175105e+00):1.507153e-01):2.102576e-01,((18:1.624554e-01,17:5.531797e-02):2.982394e-01,16:6.123655e-01):3.757290e+00):1.761617e-01):1.567462e-01,1:9.159274e-01);
   tree gen.66500 = [&U] ((35:5.930484e-01,(20:9.604210e-01,((23:2.753770e-01,((32:6.793919e-01,31:7.444515e-01):2.878634e-01,((25:3.672750e-02,26:3.181707e-03):8.838731e-02,(24:2.675610e-02,28:9.404995e-02):2.016025e-01):1.363222e-01):6.962383e-02):1.966858e-02,((33:2.980356e-01,29:2.832992e-02):2.175162e-01,(30:9.956919e-03,34:6.029132e-02):2.630996e-01):6.733435e-02):3.939581e-01):4.071600e-01):4.734819e-01,(((((11:4.997885e-01,(((((2:7.784377e-02,7:9.118651e-02):3.675756e-01,5:3.360584e-01):1.065857e-01,4:3.912811e-01):1.097556e-01,8:3.663108e-01):1.392069e-01,12:5.574299e-01):6.248883e-02):2.612516e-01,(((6:3.766295e-01,(3:9.719167e-02,15:7.982447e-02):2.831851e-01):1.517766e-01,9:5.356611e-01):2.925549e-01,10:5.461055e-01):1.702236e-01):4.056954e-01,((14:1.032166e+00,13:7.281804e-01):2.354421e-01,27:2.005327e+00):4.138218e-01):1.198035e-01,((18:1.410028e-01,17:8.379030e-02):4.163483e-01,16:5.210071e-01):3.798402e+00):4.419051e-01,(19:8.820200e-01,(22:9.126931e-02,21:7.105207e-02):7.847810e-01):7.079980e-01):1.813905e-01,1:9.135726e-01);
   tree gen.67000 = [&U] (((((((24:1.366735e-01,(32:8.263345e-01,28:3.644495e-01):2.578483e-02):3.116185e-02,31:1.077214e+00):1.607666e-01,((26:3.063084e-02,25:9.790346e-02):3.305727e-01,(((33:1.974739e-01,30:1.273311e-01):5.269209e-02,29:1.529686e-01):1.412118e-01,34:2.048356e-01):6.780545e-02):7.883003e-02):4.578617e-03,23:2.125934e-01):3.600966e-01,20:1.071868e+00):4.661632e-01,35:6.126954e-01):2.628728e-01,(((22:8.709151e-02,21:6.916071e-02):7.532700e-01,19:1.099109e+00):6.156921e-01,(((14:1.246719e+00,13:7.061844e-01):3.612091e-01,((18:1.729439e-01,17:1.029018e-01):3.005200e-01,16:6.416578e-01):3.291367e+00):3.070791e-01,((10:5.051377e-01,(9:5.529165e-01,((27:1.850029e+00,6:3.143415e-02):3.710716e-01,(15:7.417866e-02,3:1.156636e-01):2.679405e-01):1.801072e-01):2.605401e-01):1.917320e-01,((11:4.491998e-01,12:6.254502e-01):7.497252e-02,(8:4.178615e-01,(((7:1.188981e-01,2:9.824114e-02):2.641316e-01,5:3.652408e-01):5.044963e-02,4:3.228727e-01):5.283253e-02):2.229147e-01):2.182171e-01):3.051006e-01):4.640423e-01):1.856135e-01,1:8.736265e-01);
   tree gen.67500 = [&U] ((35:5.374338e-01,(20:1.162409e+00,((((24:2.839048e-02,28:4.439530e-02):3.358685e-01,(32:7.557980e-01,(25:8.384981e-02,(31:7.772596e-01,26:5.222698e-03):5.893992e-03):4.973442e-02):1.234041e-01):9.952992e-02,23:1.847486e-01):2.670218e-02,((33:3.145470e-01,29:1.032923e-02):1.949335e-01,(30:2.162256e-01,34:6.651301e-02):5.295343e-02):2.221994e-01):4.309532e-01):2.758695e-01):5.267308e-01,((27:1.490474e+00,((((11:5.559959e-01,((((2:9.256481e-02,7:1.254542e-01):4.089140e-01,5:3.385231e-01):1.016245e-01,4:3.825245e-01):6.961823e-02,8:4.075070e-01):1.566498e-01):1.133853e-01,12:5.918438e-01):3.305157e-01,(((6:3.741294e-01,(3:9.275805e-02,15:9.551414e-02):2.921855e-01):2.029559e-01,9:5.584775e-01):2.642872e-01,10:6.901850e-01):1.205674e-01):3.729345e-01,((14:1.148246e+00,13:8.100733e-01):6.808793e-01,((18:1.568604e-01,17:5.135627e-02):3.577068e-01,16:5.796009e-01):4.225580e+00):7.063129e-02):1.285794e-01):4.559359e-01,(19:1.131555e+00,(22:1.015337e-01,21:5.997171e-02):6.531289e-01):7.125407e-01):1.789894e-01,1:1.016315e+00);
   tree gen.68000 = [&U] (((((23:2.577570e-01,(29:1.670724e-01,(((26:6.095814e-02,25:3.186369e-02):2.329740e-01,34:1.456078e-01):1.775083e-01,(33:2.358610e-01,30:1.362174e-01):9.203975e-02):1.335807e-02):2.162495e-02):3.877450e-02,((32:6.494084e-01,31:6.924717e-01):3.270129e-01,(28:1.033754e-01,24:3.279072e-02):2.137564e-01):1.259134e-01):3.152209e-01,20:9.529437e-01):4.568754e-01,35:5.810291e-01):5.363559e-01,(((22:8.396562e-02,21:1.290073e-01):7.940164e-01,19:8.395521e-01):8.015629e-01,(((14:1.211813e+00,13:6.864127e-01):4.745125e-01,((18:1.086457e-01,17:1.000208e-01):3.216155e-01,16:6.236927e-01):4.238604e+00):1.787091e-01,((10:4.965930e-01,(9:5.057291e-01,((27:1.419783e+00,6:5.400885e-02):2.833303e-01,(15:7.433024e-02,3:1.442140e-01):2.814013e-01):1.974025e-01):2.529627e-01):1.826016e-01,(11:4.621593e-01,((8:4.061623e-01,(((7:9.127234e-02,2:9.549059e-02):3.123556e-01,5:3.018710e-01):8.043076e-02,4:3.879960e-01):5.370032e-02):1.610813e-01,12:6.120953e-01):1.455871e-01):1.928583e-01):3.636728e-01):3.574370e-01):1.539685e-01,1:8.491667e-01);
   tree gen.68500 = [&U] (((35:6.402253e-02,20:2.515757e-02):1.390749e+00,((((32:5.825333e-01,31:8.250313e-01):2.073743e-01,(28:3.377797e-01,((26:2.049562e-03,25:9.144298e-02):2.556313e-01,24:1.991631e-01):7.258231e-02):1.034536e-01):9.036358e-02,(29:2.010746e-01,(30:6.025349e-02,(33:3.054416e-01,34:1.184645e-01):2.715803e-03):9.073902e-02):2.541399e-01):4.298120e-03,23:1.533361e-01):3.386102e-01):7.331363e-01,(((22:1.252115e-01,21:9.820564e-02):6.787816e-01,19:1.123665e+00):6.620270e-01,(((27:1.513354e+00,((10:5.085847e-01,(9:6.085312e-01,(6:3.724976e-01,(15:8.893515e-02,3:8.617385e-02):2.743803e-01):1.948742e-01):3.156440e-01):1.408404e-01,(((8:3.666900e-01,(4:4.356904e-01,(5:3.168915e-01,(7:1.180490e-01,2:9.267578e-02):2.908524e-01):7.246071e-02):5.113036e-02):1.665238e-01,12:6.812172e-01):5.173364e-02,11:5.177847e-01):2.382772e-01):1.418916e-01):3.044008e-01,(14:1.141436e+00,13:7.671145e-01):7.201151e-01):1.767295e-01,((18:1.419403e-01,17:8.177407e-02):2.965074e-01,16:6.259978e-01):4.939867e+00):3.338049e-01):1.787003e-01,1:9.363175e-01);
   tree gen.69000 = [&U] ((35:4.022472e-01,(20:8.749424e-01,((((30:1.108895e-01,34:6.756702e-02):7.914581e-02,29:2.710805e-01):1.503639e-01,(((24:7.446937e-02,(25:4.920994e-02,26:2.577902e-02):2.193359e-02):1.608242e-02,28:1.447401e-01):1.746119e-01,(32:7.917606e-01,31:8.526015e-01):2.059886e-01):1.087914e-01):1.493206e-01,(33:3.165964e-01,23:2.416437e-01):3.020910e-02):1.552308e-01):2.792543e-01):6.184165e-01,((((((18:1.401508e-01,17:6.269954e-02):2.826262e-01,16:5.600865e-01):3.425396e+00,27:1.009181e+00):7.061391e-01,(14:1.009492e+00,13:7.237800e-01):4.985650e-01):1.999450e-01,((((((5:3.136647e-01,(2:9.692608e-02,7:1.120902e-01):2.659565e-01):8.631541e-02,4:3.417760e-01):6.649381e-02,8:3.640972e-01):2.399740e-01,12:6.051090e-01):5.082769e-02,11:4.714621e-01):2.528507e-01,(((6:3.342751e-01,(3:8.491638e-02,15:8.533947e-02):2.525803e-01):1.980077e-01,9:5.255999e-01):2.226175e-01,10:5.678850e-01):1.339253e-01):3.531902e-01):3.792298e-01,(19:1.011016e+00,(22:7.466051e-02,21:9.903823e-02):7.050013e-01):6.621061e-01):2.284740e-01,1:8.952336e-01);
   tree gen.69500 = [&U] (((19:1.007663e+00,(22:9.588457e-02,21:1.124516e-01):7.904080e-01):6.793670e-01,((((12:5.889140e-01,(((8:3.800477e-01,4:3.693265e-01):7.726849e-02,5:2.831357e-01):5.361200e-02,(7:1.369835e-01,2:7.167597e-02):2.954394e-01):1.445464e-01):5.685337e-02,11:4.414920e-01):2.419734e-01,(((9:5.690720e-01,27:2.730914e+00):2.347562e-02,((15:7.867821e-02,3:9.604590e-02):2.689098e-01,6:3.744722e-01):1.714136e-01):2.665042e-01,10:5.420315e-01):1.777692e-01):3.657038e-01,((14:1.183632e+00,13:7.642756e-01):5.181266e-01,((17:8.304399e-02,18:1.155402e-01):2.559524e-01,16:6.240556e-01):3.622744e+00):2.063134e-01):5.863597e-01):1.480397e-01,(35:7.263615e-01,(((30:2.192586e-01,(33:1.314682e-01,29:1.341082e-01):1.406369e-01):2.317841e-01,(24:2.114080e-01,(((25:2.087395e-02,26:7.797803e-03):7.031220e-02,23:3.738373e-02):5.980710e-02,(34:6.298018e-01,(28:5.670573e-01,(32:5.040158e-01,31:6.438178e-01):1.794498e-01):7.411193e-02):3.912410e-02):2.926775e-02):2.058304e-01):3.056004e-01,20:1.022919e+00):3.325097e-01):5.074331e-01,1:1.001463e+00);
   tree gen.70000 = [&U] (((((10:5.457321e-01,(((15:7.303368e-02,(3:4.839208e-02,27:1.692612e+00):2.559290e-02):2.820707e-01,6:3.071273e-01):1.900854e-01,9:5.120781e-01):2.465920e-01):1.469294e-01,(11:4.587111e-01,((8:3.605614e-01,(5:3.070249e-01,(4:3.493357e-01,(7:8.360547e-02,2:7.451315e-02):2.911360e-01):6.230957e-02):7.708592e-02):1.643390e-01,12:5.830351e-01):1.140271e-01):1.943834e-01):3.759113e-01,((14:1.104338e+00,13:7.314404e-01):3.819418e-01,(16:7.359723e-01,(18:1.429165e-01,17:7.210939e-02):2.045082e-01):3.367607e+00):1.507771e-01):3.490345e-01,(19:8.846961e-01,(21:5.712345e-02,22:9.102445e-02):6.593153e-01):5.510611e-01):7.590084e-02,((20:1.248002e+00,(23:1.049019e-01,(((((26:2.292905e-02,25:1.278531e-02):6.027169e-02,(31:8.719229e-01,(32:6.220168e-01,24:1.875929e-01):1.868036e-02):1.143895e-01):1.277058e-02,28:4.441796e-01):1.133959e-01,((33:4.263222e-02,29:2.115083e-02):2.249818e-01,30:1.822841e-01):1.398268e-01):5.750303e-02,34:5.133502e-01):7.609736e-02):1.896393e-01):3.822919e-01,35:1.287801e+00):5.105261e-01,1:1.004056e+00);
   tree gen.70500 = [&U] ((((((29:3.599006e-01,30:1.461622e-01):2.569861e-01,((26:8.259755e-03,25:5.598104e-02):2.233783e-01,23:5.300900e-02):2.865139e-02):1.198077e-01,((28:3.560894e-01,(24:1.614288e-01,(32:6.547887e-01,31:6.764070e-01):2.598850e-01):6.341378e-02):1.016615e-01,34:5.231397e-01):2.430135e-02):5.897955e-02,33:5.857281e-01):3.145881e-01,(20:6.304329e-01,35:3.207999e-01):5.871177e-01):6.667066e-01,(((22:2.887767e-02,21:1.706432e-01):7.229325e-01,19:1.082988e+00):5.366260e-01,(((14:1.072324e+00,13:7.696574e-01):4.284630e-01,((18:1.249276e-01,17:9.478582e-02):1.216384e-01,16:7.427934e-01):3.973782e+00):2.962406e-01,((10:5.247364e-01,(9:4.916705e-01,((27:1.931546e+00,6:7.926774e-02):2.843863e-01,(15:5.437740e-02,3:1.276838e-01):2.851793e-01):1.908241e-01):2.773329e-01):1.202251e-01,(12:6.683208e-01,(11:4.594885e-01,(8:4.144390e-01,(((7:1.097596e-01,2:9.305387e-02):2.981987e-01,5:3.159428e-01):6.950631e-02,4:3.827200e-01):9.273463e-02):1.297307e-01):6.951986e-02):2.802150e-01):3.144240e-01):4.102919e-01):2.936948e-01,1:8.518127e-01);
   tree gen.71000 = [&U] (((((10:5.886236e-01,(((15:6.311312e-02,(3:5.667547e-02,27:2.001524e+00):4.372666e-02):2.303236e-01,6:3.950022e-01):1.674321e-01,9:5.820982e-01):2.737844e-01):1.260961e-01,((11:4.892224e-01,12:6.627577e-01):1.174848e-01,(8:4.098636e-01,(4:3.971029e-01,((7:1.034482e-01,2:1.068927e-01):2.849196e-01,5:3.490066e-01):1.110556e-01):7.899548e-02):1.868103e-01):2.621126e-01):4.054013e-01,((14:1.125772e+00,13:8.314555e-01):5.527875e-01,(16:8.366071e-01,(18:1.349678e-01,17:9.795039e-02):1.982736e-01):3.828084e+00):2.077886e-01):4.951768e-01,(19:1.252709e+00,(21:3.976838e-02,22:1.263871e-01):7.494682e-01):5.539914e-01):2.929931e-01,((20:1.013260e+00,((((31:9.911472e-01,((32:7.095200e-01,24:2.683236e-01):9.154047e-03,((26:2.698812e-02,25:3.510332e-02):8.248207e-02,28:3.687439e-01):6.490524e-02):2.814829e-02):2.412156e-01,((33:1.639906e-01,29:1.249782e-01):2.136095e-01,30:2.072091e-01):2.246993e-01):4.038091e-03,23:1.804453e-01):5.624722e-02,34:4.132967e-01):1.480463e-01):3.418412e-01,35:5.672282e-01):5.137677e-01,1:1.014914e+00);
   tree gen.71500 = [&U] ((((21:1.170826e-01,22:1.159937e-01):6.026285e-01,19:9.078931e-01):5.572413e-01,(((14:1.243596e+00,13:6.070046e-01):8.748369e-01,((12:5.812996e-01,(((4:3.948842e-01,(5:3.952370e-01,(7:9.583312e-02,2:1.016003e-01):2.970359e-01):5.827176e-02):7.206414e-02,8:3.671337e-01):1.576250e-01,11:6.504521e-01):6.237340e-02):2.418335e-01,((((3:1.283371e-01,15:7.662633e-02):2.587819e-01,(27:2.075441e+00,6:2.252146e-01):1.820430e-01):1.599378e-01,9:5.396109e-01):2.242798e-01,10:6.441653e-01):1.190803e-01):3.129971e-01):2.056652e-01,(16:6.112015e-01,(17:5.875188e-02,18:1.270926e-01):3.509069e-01):4.557865e+00):3.433920e-01):1.410178e-01,((((29:2.771683e-01,(30:5.091226e-02,33:8.625081e-02):1.615859e-01):2.459331e-01,(25:2.332093e-02,26:4.060155e-02):5.545994e-01):1.834062e-02,(((31:1.012016e+00,(32:5.767274e-01,28:4.926730e-01):6.789187e-02):6.375168e-02,(34:3.707061e-01,24:4.918236e-02):9.287433e-02):2.305829e-01,23:6.373830e-02):1.943592e-01):2.422703e-01,(35:4.933886e-02,20:5.731200e-01):7.373769e-01):6.969473e-01,1:9.785687e-01);
   tree gen.72000 = [&U] (((((10:5.508697e-01,(((15:6.996499e-02,(3:5.100463e-02,27:1.911434e+00):5.157034e-02):2.987891e-01,6:4.033301e-01):2.066504e-01,9:4.768910e-01):2.540647e-01):1.400979e-01,((12:5.632659e-01,11:4.781710e-01):1.273122e-01,(8:4.043287e-01,(((7:9.987510e-02,2:1.000367e-01):2.960752e-01,4:3.716330e-01):4.474829e-02,5:3.266216e-01):6.169479e-02):1.543113e-01):2.777796e-01):4.487911e-01,((14:1.053566e+00,13:7.781266e-01):5.458341e-01,(16:7.045181e-01,(18:1.263111e-01,17:9.256427e-02):2.229510e-01):3.909711e+00):1.977437e-01):5.114357e-01,(19:1.172361e+00,(21:9.996042e-02,22:1.018931e-01):7.702915e-01):5.798237e-01):1.587222e-01,(20:9.482705e-01,((34:3.870922e-01,((((33:3.978929e-01,29:6.465249e-02):1.201582e-01,30:1.939189e-01):4.939700e-02,23:1.607407e-01):8.185548e-02,(31:9.238904e-01,((((24:7.282032e-02,25:1.097138e-02):2.728553e-02,26:7.666066e-03):7.706589e-02,32:6.551616e-01):2.692334e-02,28:3.674906e-01):6.552447e-03):2.645216e-01):6.767451e-02):3.323687e-01,35:5.449922e-01):9.670791e-04):7.842126e-01,1:7.791669e-01);
   tree gen.72500 = [&U] ((((((32:7.408020e-01,31:8.210918e-01):2.665573e-01,(24:6.671667e-02,28:3.045834e-01):6.687663e-02):2.103857e-01,(23:2.069859e-01,((26:4.033427e-02,25:3.904853e-02):2.582183e-01,((34:2.107820e-01,30:2.314761e-01):9.433387e-02,(29:7.907568e-02,33:4.000699e-01):1.182225e-01):3.642071e-02):1.567949e-01):3.052659e-03):2.273286e-01,20:7.185719e-01):1.028078e-02,35:6.730084e-01):7.462738e-01,((((27:2.271635e+00,(14:1.197446e+00,13:6.930292e-01):5.060685e-01):2.428290e-01,((((8:3.953906e-01,(4:3.796767e-01,((2:1.036047e-01,7:1.110948e-01):2.796073e-01,5:3.052576e-01):4.376060e-02):9.004088e-02):1.666946e-01,12:6.401853e-01):6.480887e-02,11:5.136877e-01):2.455608e-01,(((6:4.014360e-01,(3:9.694909e-02,15:6.919099e-02):2.742778e-01):2.248612e-01,9:5.422369e-01):2.430723e-01,10:5.472708e-01):1.364578e-01):3.544433e-01):1.846855e-01,((18:1.105743e-01,17:1.168649e-01):2.300386e-01,16:6.474107e-01):3.719801e+00):3.075958e-01,(19:1.069223e+00,(22:5.785687e-02,21:4.715597e-02):6.683494e-01):6.139194e-01):1.666588e-01,1:9.214359e-01);
   tree gen.73000 = [&U] ((35:5.149568e-01,(((30:1.775643e-01,(29:2.265762e-02,20:4.612383e-01):2.076106e-01):9.805669e-02,34:3.930094e-01):8.789637e-02,((23:1.327477e-01,(((32:5.450361e-01,31:8.551587e-01):1.923553e-01,28:3.669405e-01):1.378563e-01,((25:7.322359e-02,26:1.837049e-02):1.141634e-02,33:4.193684e-01):5.071690e-02):4.517499e-02):2.837718e-02,24:4.090721e-01):3.568613e-02):3.202426e-01):9.516177e-01,(((22:5.528125e-02,21:7.847676e-02):6.237782e-01,19:9.551291e-01):6.778153e-01,((((18:1.156276e-01,17:8.390634e-02):2.561226e-01,16:6.104208e-01):4.335643e+00,(14:1.068614e+00,13:6.620522e-01):6.111499e-01):1.468078e-01,((10:5.657714e-01,(9:5.294222e-01,((27:1.611902e+00,6:1.283886e-01):2.735762e-01,(15:6.610273e-02,3:1.081949e-01):2.697287e-01):1.876883e-01):2.640727e-01):1.419701e-01,((12:5.519236e-01,11:5.115987e-01):6.381316e-02,(8:3.344024e-01,(4:3.761129e-01,(5:2.908222e-01,(7:1.098641e-01,2:1.172679e-01):2.704008e-01):7.116480e-02):9.031951e-02):1.668565e-01):2.786287e-01):4.579846e-01):5.011072e-01):1.918043e-01,1:9.320040e-01);
   tree gen.73500 = [&U] (((35:8.654079e-02,20:2.845217e-01):7.884468e-01,(((30:1.072021e-01,(29:7.997649e-02,(34:3.739870e-02,33:1.297704e-01):2.107614e-02):2.059110e-01):1.639303e-01,23:1.521523e-01):2.531237e-04,(((25:2.876752e-02,(32:5.304998e-01,31:8.544549e-01):1.416437e-02):2.785958e-02,26:1.620443e-02):7.360231e-02,(24:7.763657e-02,28:1.723837e-01):2.283154e-01):1.455054e-01):3.026937e-01):6.237468e-01,(((22:6.367624e-02,21:1.106980e-01):7.082376e-01,19:9.478687e-01):5.377868e-01,((((10:5.429409e-01,(9:5.517106e-01,(6:3.989744e-01,(15:6.457241e-02,3:1.141684e-01):2.578720e-01):1.579963e-01):2.980548e-01):1.296497e-01,((12:5.868448e-01,11:4.954774e-01):7.478312e-02,(8:3.479866e-01,(4:4.044119e-01,(5:3.236509e-01,(7:1.027375e-01,2:8.144015e-02):3.030667e-01):6.902389e-02):7.994617e-02):1.632357e-01):3.369337e-01):4.092247e-01,((14:1.036850e+00,13:7.925956e-01):5.969048e-01,27:1.299020e+00):7.403169e-02):1.596462e-01,((18:1.458601e-01,17:8.389754e-02):3.456152e-01,16:6.282400e-01):4.071142e+00):3.184234e-01):1.929510e-01,1:8.687646e-01);
   tree gen.74000 = [&U] (((35:2.150102e-01,20:3.390055e-01):7.125673e-01,(23:1.839343e-01,((30:2.612660e-01,((33:1.397831e-01,29:8.541458e-02):8.448490e-02,34:1.425539e-01):1.151501e-01):1.608455e-01,((32:7.232211e-01,((25:2.461976e-02,31:9.034546e-01):1.209662e-02,26:2.681000e-02):5.644228e-02):1.481587e-01,(24:2.129137e-01,28:3.078912e-01):4.491529e-02):1.309356e-01):3.354221e-02):2.638089e-01):6.959780e-01,(((22:6.732782e-02,21:1.134687e-01):7.488522e-01,19:1.002225e+00):5.686267e-01,((((10:5.740764e-01,(9:5.833491e-01,(6:4.218541e-01,(15:6.417349e-02,3:1.207155e-01):2.161019e-01):1.670567e-01):3.151471e-01):1.224645e-01,((12:6.204981e-01,11:5.238911e-01):9.996395e-02,(8:4.108719e-01,(4:3.338221e-01,(5:3.369463e-01,(7:1.177322e-01,2:8.611043e-02):3.204464e-01):7.641609e-02):8.634220e-02):1.722624e-01):3.516656e-01):4.372548e-01,((14:1.096309e+00,13:8.380479e-01):4.578442e-01,27:1.223254e+00):2.425037e-01):1.560991e-01,((18:1.542246e-01,17:8.870874e-02):3.654349e-01,16:6.642671e-01):4.304606e+00):3.283355e-01):2.040160e-01,1:9.185849e-01);
   tree gen.74500 = [&U] ((((21:4.873269e-02,22:1.236462e-01):5.779235e-01,19:1.155413e+00):6.228820e-01,(((14:1.209016e+00,13:8.451837e-01):4.933093e-01,(16:5.689864e-01,(17:9.378330e-02,18:1.326711e-01):3.985871e-01):4.364628e+00):1.091463e-01,((((6:3.961461e-01,(15:8.124641e-02,3:9.834752e-02):2.914582e-01):1.637729e-01,9:4.998025e-01):2.843312e-01,10:4.793877e-01):1.434010e-01,(((((4:3.846435e-01,((7:9.916118e-02,2:9.275423e-02):3.355022e-01,5:3.408780e-01):5.903437e-02):8.821387e-02,8:3.527227e-01):1.486805e-01,12:6.122525e-01):5.662907e-02,11:4.913514e-01):1.717176e-01,27:1.991657e+00):4.157407e-02):3.457703e-01):5.047764e-01):5.348270e-02,((35:3.890704e-01,20:1.001227e+00):1.970581e-01,((((24:2.517410e-01,(25:6.721692e-02,26:6.215887e-03):2.987897e-01):7.628213e-02,(((23:2.778773e-02,29:2.648918e-02):2.167712e-01,(34:1.532562e-01,31:7.435349e-01):2.796368e-01):2.143300e-02,30:4.688436e-01):7.157041e-02):2.032896e-02,(28:3.064945e-01,32:6.940222e-01):1.834956e-01):1.534492e-01,33:5.587866e-01):3.195345e-01):7.145006e-01,1:1.086834e+00);
   tree gen.75000 = [&U] (((35:1.153338e-02,20:3.564654e-01):7.125791e-01,(34:4.684585e-01,(((30:2.498012e-01,29:3.062017e-01):5.887585e-02,(33:3.545819e-01,23:1.092513e-02):8.694298e-02):1.125987e-01,(((26:4.298569e-03,(25:3.870873e-02,(32:5.174416e-01,31:8.610242e-01):1.318317e-01):5.461099e-03):9.449989e-03,28:3.730991e-01):1.127838e-01,24:2.151394e-01):1.613060e-01):2.546870e-02):2.813615e-01):9.519661e-01,(((22:8.502574e-02,21:6.952246e-02):7.681725e-01,19:9.407030e-01):5.337212e-01,((((14:1.035084e+00,13:7.866037e-01):4.486128e-01,27:1.148163e+00):1.239997e-01,((18:1.330124e-01,17:6.433121e-02):3.299671e-01,16:5.631033e-01):4.040365e+00):1.487416e-01,((10:5.388363e-01,(9:5.475398e-01,(6:3.959583e-01,(15:6.023416e-02,3:1.090647e-01):2.338665e-01):1.568018e-01):2.958016e-01):1.196670e-01,(11:5.206051e-01,((8:3.856502e-01,((5:3.162626e-01,(7:8.863559e-02,2:1.161646e-01):2.884686e-01):8.170051e-02,4:4.011156e-01):8.919982e-02):1.616880e-01,12:6.381624e-01):4.811320e-02):3.248930e-01):4.104136e-01):3.984556e-01):1.782637e-01,1:1.035827e+00);
   tree gen.75500 = [&U] (((35:4.216804e-02,20:7.453256e-02):9.348139e-01,(((((29:1.500643e-01,33:3.300966e-01):1.614385e-01,30:2.492982e-01):9.793888e-02,23:6.894871e-02):8.385567e-02,((32:4.792520e-01,31:8.367954e-01):1.500572e-01,(24:2.071710e-01,((25:8.345574e-03,28:3.626002e-01):6.519937e-03,26:6.411822e-04):8.019244e-02):7.525406e-02):1.288455e-01):7.725539e-02,34:2.028129e-01):2.734441e-01):9.251782e-01,(((22:8.263315e-02,21:6.756613e-02):7.465564e-01,19:1.027611e+00):6.285058e-01,(((((18:1.292695e-01,17:1.106932e-01):3.206820e-01,16:5.288262e-01):3.926671e+00,27:1.115854e+00):8.631278e-02,(14:9.702486e-01,13:7.644691e-01):4.487700e-01):1.790475e-01,((10:5.236737e-01,(9:5.321322e-01,(6:3.848162e-01,(15:5.853920e-02,3:1.059957e-01):2.272856e-01):1.523895e-01):2.874778e-01):9.871046e-02,(11:5.072156e-01,((8:3.747982e-01,((5:3.599916e-01,(7:8.614143e-02,2:1.128958e-01):2.803512e-01):7.246533e-02,4:3.898284e-01):8.090091e-02):1.661752e-01,12:6.202048e-01):5.008364e-02):2.702178e-01):3.973327e-01):3.872433e-01):1.732474e-01,1:1.065153e+00);
   tree gen.76000 = [&U] (((((((25:3.501029e-02,26:2.051452e-03):1.111862e-01,(28:3.225185e-01,33:4.569974e-01):1.185272e-01):3.854886e-03,((32:5.621841e-01,24:1.152470e-01):3.003820e-02,31:9.314050e-01):1.490085e-01):1.866754e-01,((30:2.005767e-01,23:1.151044e-01):1.191573e-02,(29:1.286566e-01,20:9.789489e-01):6.202166e-02):1.832500e-01):8.791554e-02,34:2.812362e-01):9.598827e-02,35:6.833711e-01):7.528016e-01,(((22:7.603865e-02,21:8.099192e-02):7.086077e-01,19:8.941148e-01):6.602762e-01,((((18:1.075130e-01,17:6.648670e-02):3.478610e-01,16:5.503473e-01):3.388861e+00,(14:1.095368e+00,13:5.678288e-01):4.437689e-01):2.177628e-01,((10:5.816379e-01,(9:5.153711e-01,((27:1.896220e+00,6:5.268760e-03):3.669230e-01,(15:5.716376e-02,3:1.053234e-01):2.745684e-01):1.993870e-01):2.065507e-01):1.684324e-01,((8:3.255272e-01,(4:3.760666e-01,((7:8.179050e-02,2:8.622276e-02):2.822710e-01,5:3.679613e-01):8.726922e-02):9.085737e-02):1.167887e-01,(11:4.303851e-01,12:5.376207e-01):7.873748e-02):2.475487e-01):3.225888e-01):4.284030e-01):1.142071e-01,1:9.791881e-01);
   tree gen.76500 = [&U] (((((16:6.851643e-01,(18:1.127989e-01,17:9.361924e-02):2.594908e-01):4.224595e+00,(14:1.148974e+00,13:7.918318e-01):5.533935e-01):3.624057e-01,((10:6.224895e-01,((((3:9.573354e-02,15:5.213793e-02):1.349395e-02,27:2.507709e+00):2.776498e-01,6:4.173216e-01):1.545894e-01,9:6.540268e-01):3.528989e-01):1.736075e-01,((11:5.500442e-01,12:6.661852e-01):2.464195e-02,(8:4.341110e-01,(((7:1.027264e-01,2:7.851831e-02):3.789368e-01,5:3.136315e-01):6.786167e-02,4:4.008740e-01):6.190964e-02):2.156040e-01):2.675994e-01):4.114621e-01):5.486183e-01,(19:1.223379e+00,(21:5.158208e-02,22:8.952166e-02):7.841984e-01):7.632321e-01):1.893870e-01,(35:8.534924e-01,((((30:1.901867e-01,(29:6.897694e-03,33:1.911695e-01):2.014666e-01):8.124406e-02,34:1.317692e-01):2.863340e-02,20:1.518085e+00):2.112606e-01,(((28:2.493800e-01,24:3.078633e-02):1.647929e-01,((26:1.262525e-03,25:1.053466e-01):1.171421e-01,(31:8.290185e-01,32:5.637926e-01):1.602129e-01):1.455638e-02):2.159700e-01,23:2.189297e-01):5.571333e-02):5.197786e-01):5.779997e-01,1:9.755790e-01);
   tree gen.77000 = [&U] ((((21:7.956038e-02,22:7.372026e-02):6.213148e-01,19:1.107735e+00):5.926570e-01,((((14:1.222849e+00,13:6.413472e-01):3.278241e-01,27:1.577281e+00):1.121446e-01,(16:5.694290e-01,(17:6.253623e-02,18:1.382045e-01):4.668250e-01):3.880729e+00):2.039102e-01,((((((5:3.268116e-01,(7:7.056464e-02,2:1.123965e-01):3.081736e-01):5.382568e-02,4:3.748936e-01):7.124653e-02,8:3.744584e-01):1.719154e-01,12:5.972791e-01):5.779116e-02,11:4.535873e-01):2.563150e-01,(((6:3.718001e-01,(15:7.036527e-02,3:9.921869e-02):2.761448e-01):1.677171e-01,9:5.968750e-01):2.575103e-01,10:5.994009e-01):1.611419e-01):3.316149e-01):3.876517e-01):2.098085e-01,((33:4.509680e-01,(24:3.113246e-01,((((31:6.617658e-01,34:2.261787e-01):6.407253e-02,29:2.142424e-02):2.316621e-01,((23:7.869149e-02,30:1.685818e-01):5.381343e-02,(28:3.229132e-01,32:7.849358e-01):2.461098e-01):1.326521e-02):5.178824e-02,(25:3.953194e-02,26:5.795970e-03):3.530530e-01):1.968357e-02):4.209295e-02):1.410161e-01,(35:3.113581e-01,20:3.646962e-01):7.086381e-01):8.888826e-01,1:8.971416e-01);
   tree gen.77500 = [&U] (((((24:3.026726e-01,(29:3.079740e-01,((33:2.340994e-01,30:3.645814e-01):1.223191e-03,(26:1.106123e-02,25:3.098350e-02):2.626163e-01):1.957883e-02):2.023043e-01):3.917701e-02,(((28:4.240373e-01,(32:6.261243e-01,31:7.311024e-01):1.469913e-01):1.239017e-01,34:2.334740e-01):1.249430e-01,23:1.341012e-01):1.045594e-01):2.784929e-01,20:7.993661e-01):1.217390e-01,35:1.338314e+00):6.183354e-01,((((27:1.761241e+00,((18:1.354573e-01,17:9.585111e-02):3.977481e-01,16:5.792876e-01):3.979335e+00):1.965219e-01,(14:1.164320e+00,13:6.618605e-01):3.159996e-01):1.611707e-01,(((11:5.109696e-01,12:7.018967e-01):7.748805e-02,(8:3.749220e-01,(4:3.775283e-01,(5:3.992222e-01,(2:9.636619e-02,7:9.503635e-02):2.930699e-01):8.489636e-02):7.412488e-02):1.283277e-01):2.664043e-01,(((6:3.485704e-01,(3:9.621121e-02,15:6.137557e-02):2.421041e-01):1.902790e-01,9:6.038422e-01):3.277733e-01,10:5.170467e-01):9.731326e-02):3.604066e-01):4.680778e-01,(19:1.078187e+00,(22:7.928249e-02,21:1.223737e-01):6.722680e-01):4.767925e-01):1.277403e-01,1:8.728498e-01);
   tree gen.78000 = [&U] (((20:9.918221e-01,((((26:2.087481e-02,25:5.980302e-02):1.451548e-02,33:5.586716e-01):1.941826e-01,(((28:5.493780e-01,(24:1.283913e-01,32:5.092724e-01):1.014233e-01):2.933265e-02,31:8.901838e-01):1.239661e-01,23:1.688536e-01):1.384112e-01):1.123498e-02,(34:3.002995e-01,(30:2.329774e-01,29:2.918700e-01):5.639225e-02):5.634336e-02):1.018670e-01):4.886936e-01,35:6.852789e-01):3.969848e-01,(((22:7.136655e-02,21:3.604379e-02):6.790194e-01,19:1.107204e+00):5.943269e-01,((((18:1.062045e-01,17:7.558405e-02):3.421758e-01,16:4.707672e-01):3.512139e+00,(14:1.157670e+00,13:8.804189e-01):5.380186e-01):1.861036e-01,((10:5.241124e-01,(9:5.065955e-01,((27:2.232318e+00,6:3.997175e-02):3.535000e-01,(15:7.200590e-02,3:1.139184e-01):2.558907e-01):2.055278e-01):2.040369e-01):1.509672e-01,(11:4.850783e-01,(12:5.522767e-01,(8:3.215654e-01,(((7:7.751242e-02,2:8.517339e-02):2.781636e-01,5:3.611490e-01):7.170420e-02,4:3.714898e-01):8.318785e-02):1.379083e-01):6.483090e-02):2.158777e-01):4.064678e-01):3.851157e-01):1.892842e-01,1:8.945152e-01);
   tree gen.78500 = [&U] ((35:5.385340e-01,(20:9.668417e-01,((24:3.140248e-01,((26:8.765765e-03,25:3.613813e-02):2.301267e-01,(29:1.722945e-01,(30:1.575463e-01,33:4.945307e-02):7.891902e-02):1.757375e-01):2.385002e-01):5.447639e-03,(34:2.995265e-01,((28:4.441310e-01,(32:5.257019e-01,31:6.834056e-01):1.493674e-01):1.397769e-01,23:3.035027e-01):7.943960e-02):2.168704e-01):1.690956e-01):2.998389e-01):6.109024e-01,((((27:1.137700e+00,((18:1.913738e-01,17:4.619156e-02):3.683524e-01,16:5.522907e-01):3.949896e+00):1.099778e-01,(14:1.065315e+00,13:6.310154e-01):3.682015e-01):2.122068e-01,((11:4.871566e-01,(12:6.691858e-01,(8:3.574493e-01,(4:3.599342e-01,((2:7.119256e-02,7:9.060731e-02):2.877899e-01,5:3.217794e-01):5.739108e-02):5.880505e-02):1.191663e-01):3.369161e-02):2.898091e-01,(((6:3.598397e-01,(3:9.172743e-02,15:6.618616e-02):2.308212e-01):1.328678e-01,9:5.757010e-01):3.124979e-01,10:4.934201e-01):8.859860e-02):3.380452e-01):4.851582e-01,(19:1.027940e+00,(22:1.204283e-01,21:7.585337e-02):8.069829e-01):3.948218e-01):2.248191e-01,1:8.058660e-01);
   tree gen.79000 = [&U] (((20:1.099245e+00,(((((30:2.665692e-01,29:1.357733e-01):6.431859e-02,(34:2.728798e-01,(25:3.209703e-02,26:1.945508e-03):2.076271e-01):2.380691e-02):1.480118e-01,33:4.330564e-01):6.903093e-02,((31:9.865984e-01,(32:8.165245e-01,24:1.154104e-01):6.333246e-02):1.703239e-01,28:3.895847e-01):1.544929e-01):1.161235e-01,23:4.742653e-02):3.006409e-01):8.183139e-01,35:8.055382e-01):2.308819e-01,(((22:7.909617e-02,21:3.994765e-02):6.599782e-01,19:1.227123e+00):7.619178e-01,((((18:1.177074e-01,17:7.047249e-02):2.727107e-01,16:6.979272e-01):4.112508e+00,(14:1.283055e+00,13:9.757758e-01):4.308409e-01):1.995523e-01,((10:5.808783e-01,(9:5.614641e-01,((27:2.474097e+00,6:8.892860e-03):4.356426e-01,(15:7.980476e-02,3:1.181029e-01):2.836058e-01):1.902233e-01):3.286028e-01):1.059671e-01,(12:6.033357e-01,(11:5.731576e-01,(8:3.563938e-01,(4:3.939025e-01,(5:3.709013e-01,(7:9.190043e-02,2:9.439840e-02):3.387377e-01):3.582562e-02):6.718905e-02):1.691637e-01):7.867474e-02):2.913108e-01):4.426807e-01):5.630879e-01):1.666206e-01,1:8.717742e-01);
   tree gen.79500 = [&U] (((20:1.519304e+00,(((((32:6.015895e-01,31:1.010011e+00):1.001837e-01,24:2.436351e-01):1.640292e-01,28:3.915594e-01):1.078777e-01,(((25:7.844845e-02,26:4.675586e-03):1.197267e-01,34:4.210037e-01):9.849005e-02,(33:3.648636e-01,(30:2.805352e-01,29:2.762282e-01):1.123105e-01):9.072078e-02):1.467746e-01):9.313793e-02,23:1.476142e-01):1.532473e-01):9.469060e-01,35:8.096214e-01):2.320522e-01,(((22:7.949709e-02,21:4.015014e-02):6.633235e-01,19:9.173659e-01):7.657799e-01,((((18:1.901716e-01,17:8.495395e-02):2.740931e-01,16:7.014649e-01):4.133354e+00,(14:1.289559e+00,13:9.807219e-01):4.330248e-01):2.512147e-01,((10:5.838227e-01,(9:5.643101e-01,((27:2.486638e+00,6:1.579425e-02):3.225257e-01,(15:8.020928e-02,3:1.009713e-01):2.850434e-01):1.911875e-01):3.132894e-01):7.702005e-02,(12:6.063939e-01,(11:5.398672e-01,(8:3.582003e-01,(4:3.958992e-01,(5:3.727814e-01,(7:9.236626e-02,2:1.005040e-01):3.404547e-01):7.597923e-02):8.043828e-02):1.421115e-01):1.294876e-01):2.927874e-01):4.808914e-01):5.659421e-01):1.094254e-01,1:8.761931e-01);
   tree gen.80000 = [&U] (((20:1.157015e+00,(34:1.765988e-01,((((25:2.846042e-02,26:9.593929e-03):2.777622e-01,23:1.330961e-01):9.373098e-02,((31:1.006585e+00,(24:6.940070e-02,32:6.259674e-01):1.078918e-02):1.906230e-01,28:3.694372e-01):1.541202e-01):2.159286e-02,(30:2.731626e-01,(29:2.606219e-01,33:3.901555e-01):2.122706e-02):8.372082e-02):1.289274e-01):8.818568e-02):4.737407e-01,35:5.321729e-01):6.775709e-01,(((22:8.440665e-02,21:1.012331e-01):6.092373e-01,19:8.655369e-01):7.225151e-01,((((18:1.179062e-01,17:8.015425e-02):1.956186e-01,16:6.618338e-01):3.899829e+00,(14:1.216702e+00,13:8.473666e-01):5.403812e-01):2.110514e-01,((10:5.508381e-01,(9:5.324279e-01,((27:1.567879e+00,6:3.562179e-02):3.043038e-01,(15:7.794899e-02,3:8.654763e-02):2.911429e-01):1.803858e-01):2.649298e-01):1.188943e-01,(11:5.093660e-01,(12:5.778681e-01,(8:4.339058e-01,(5:3.517201e-01,(4:3.643465e-01,(7:8.714778e-02,2:9.482572e-02):2.857966e-01):7.619303e-02):7.759935e-02):1.947320e-01):5.791397e-02):2.762456e-01):4.301359e-01):5.068748e-01):1.949328e-01,1:8.266902e-01);
   tree gen.80500 = [&U] ((((21:4.749865e-02,22:1.171928e-01):5.694158e-01,19:1.152515e+00):7.496215e-01,(((16:7.598178e-01,(17:6.012843e-02,18:1.525176e-01):1.764407e-01):4.294264e+00,(14:1.097998e+00,13:8.179889e-01):6.067936e-01):1.665748e-01,(((12:6.514433e-01,11:5.958475e-01):6.817342e-02,((((7:1.074219e-01,2:1.047131e-01):2.825719e-01,5:3.603495e-01):7.447038e-02,4:3.718010e-01):7.611067e-02,8:4.057428e-01):1.879641e-01):2.931425e-01,((((3:1.372914e-01,15:6.297746e-02):2.972851e-01,(27:1.662868e+00,6:6.704219e-02):2.664829e-01):1.783672e-01,9:5.533250e-01):2.664213e-01,10:6.228642e-01):8.101222e-02):3.548378e-01):5.073339e-01):1.394652e-01,(((25:3.523430e-02,26:6.102615e-02):2.491728e-01,(((33:4.657507e-01,((28:3.987786e-01,(31:8.993604e-01,32:6.782096e-01):1.810941e-01):7.579902e-02,24:2.523852e-01):4.832260e-02):7.219369e-02,((34:1.324747e-01,29:2.588139e-01):1.107652e-02,30:1.072003e-01):1.901339e-01):8.736141e-02,23:1.173681e-01):1.932305e-02):2.654340e-01,(35:1.776828e-01,20:2.558082e-01):8.643280e-01):9.372191e-01,1:9.661854e-01);
   tree gen.81000 = [&U] ((((21:5.034175e-02,22:9.631957e-02):6.246319e-01,19:1.124939e+00):5.300249e-01,(((16:7.045232e-01,(17:4.951758e-02,18:1.625360e-01):2.010419e-01):4.191515e+00,(14:1.071726e+00,13:8.325539e-01):5.879815e-01):1.625892e-01,((11:4.961282e-01,(12:6.013115e-01,((((7:1.048517e-01,2:1.022077e-01):2.536223e-01,5:3.517274e-01):7.268853e-02,4:3.629050e-01):8.294340e-02,8:3.960346e-01):1.554361e-01):6.364966e-02):2.745929e-01,((((3:1.340064e-01,15:6.147060e-02):2.901719e-01,(27:1.347661e+00,6:2.073765e-01):1.191212e-01):1.740994e-01,9:5.400857e-01):2.731947e-01,10:5.424228e-01):7.907385e-02):3.463476e-01):4.951949e-01):2.089077e-01,(((29:1.412990e-01,(30:9.991772e-02,34:2.905593e-01):6.070809e-02):1.801746e-01,((33:4.562958e-01,23:1.075360e-01):8.295700e-02,(24:2.463464e-01,((25:1.143509e-02,26:1.170591e-02):2.841261e-01,(28:5.271388e-01,(31:8.041292e-01,32:7.305286e-01):1.459030e-01):5.682352e-02):1.328403e-02):4.943544e-02):6.084280e-02):2.752002e-01,(35:1.225983e-01,20:2.496875e-01):9.270490e-01):9.067613e-01,1:9.430675e-01);
   tree gen.81500 = [&U] (((((23:1.696635e-02,((33:3.597218e-01,30:7.361146e-02):1.292304e-01,29:2.033974e-01):4.780894e-02):1.016419e-01,((((32:6.500928e-01,31:9.957687e-01):1.373071e-01,24:6.905542e-02):3.853105e-02,28:2.590747e-01):1.565053e-01,34:3.652586e-01):1.493281e-01):8.372879e-02,(20:1.295293e+00,(26:5.666687e-03,25:4.136250e-02):2.313873e-01):8.450421e-02):5.155920e-01,35:1.136901e+00):3.425078e-01,(((22:9.250256e-02,21:2.750074e-02):6.044199e-01,19:1.120685e+00):7.478398e-01,((((18:1.213482e-01,17:1.226876e-01):2.771419e-01,16:6.477337e-01):4.556311e+00,(14:1.190781e+00,13:6.808200e-01):4.830459e-01):2.838858e-01,((10:5.487936e-01,(9:5.284587e-01,((27:2.209161e+00,6:1.398815e-01):1.990440e-01,(15:8.358614e-02,3:8.761766e-02):2.866004e-01):1.886173e-01):2.381544e-01):1.088365e-01,(12:5.655568e-01,((8:4.246616e-01,(4:3.567628e-01,((7:8.529114e-02,2:9.280550e-02):2.797078e-01,5:3.080029e-01):1.032297e-01):6.185099e-02):2.099778e-01,11:5.859279e-01):9.537568e-02):2.947193e-01):4.362186e-01):3.661748e-01):3.180273e-01,1:8.474307e-01);
   tree gen.82000 = [&U] ((((24:2.374277e-01,((32:8.654585e-01,(29:2.454637e-01,(30:1.248009e-01,28:3.127798e-01):3.851664e-02):9.181425e-02):1.427060e-01,(((34:2.604766e-01,31:5.100722e-01):1.989918e-01,23:1.947810e-01):9.834075e-02,(25:3.358715e-02,26:1.132656e-02):1.851803e-01):3.728132e-04):1.780792e-02):3.472313e-01,33:4.917516e-01):3.263164e-01,(35:1.906849e-02,20:6.097509e-01):5.592111e-01):7.119413e-01,((19:1.010619e+00,(22:1.138798e-01,21:3.313330e-02):5.771968e-01):7.414761e-01,(((14:1.322759e+00,13:6.065409e-01):4.284905e-01,((17:6.116555e-02,18:1.531844e-01):2.951306e-01,16:6.418346e-01):3.246433e+00):2.710137e-01,((12:5.766155e-01,(11:5.055015e-01,(8:3.191427e-01,(((7:8.595235e-02,2:9.527551e-02):3.027332e-01,5:3.347236e-01):8.169499e-02,4:3.795967e-01):8.486704e-02):1.939901e-01):9.491027e-02):2.453445e-01,(10:6.144708e-01,(9:5.375671e-01,((15:5.811260e-02,3:1.235654e-01):2.408275e-01,(6:4.771848e-02,27:1.830644e+00):3.662512e-01):1.442255e-01):2.727769e-01):1.425534e-01):3.059463e-01):4.322490e-01):2.165578e-01,1:8.259576e-01);
   tree gen.82500 = [&U] ((((21:6.072456e-02,22:1.063122e-01):7.917532e-01,19:1.086145e+00):4.307033e-01,(((16:6.807157e-01,(17:5.114386e-02,18:1.540033e-01):3.069966e-01):4.123773e+00,(14:1.257135e+00,13:7.888471e-01):5.455074e-01):2.054304e-01,(((((((7:1.029966e-01,2:9.684204e-02):2.630125e-01,5:3.712550e-01):5.964859e-02,4:3.438535e-01):9.716874e-02,8:3.735540e-01):1.584940e-01,12:6.732128e-01):5.957453e-02,11:4.394014e-01):2.531911e-01,((((3:1.269715e-01,15:4.451402e-02):2.809916e-01,(27:1.606772e+00,6:3.961134e-02):2.958934e-01):1.993557e-01,9:5.117326e-01):3.024771e-01,10:4.956680e-01):1.901106e-01):3.343570e-01):5.192432e-01):2.551703e-01,((23:2.040992e-01,(((24:1.650174e-01,((32:6.334638e-01,31:7.320344e-01):1.931722e-01,28:4.663287e-01):1.169418e-02):3.104538e-01,(34:4.615039e-02,(29:1.157804e-01,((25:4.838247e-02,26:4.917930e-04):3.818656e-01,30:2.594579e-01):2.735555e-03):2.071663e-02):2.009483e-01):6.292414e-02,33:5.442517e-01):4.192860e-03):3.434999e-01,(35:3.036124e-01,20:5.514592e-01):5.592171e-01):7.231534e-01,1:8.743921e-01);
   tree gen.83000 = [&U] ((20:1.202909e+00,((33:7.079841e-01,((29:2.711436e-01,30:1.627411e-01):2.339479e-01,(23:2.175756e-01,((34:4.877167e-01,((25:3.723299e-02,26:4.063961e-02):7.371741e-02,24:2.008983e-02):3.077130e-03):1.127675e-01,((32:5.934342e-01,31:8.404633e-01):7.735434e-02,28:3.642867e-01):2.318117e-01):1.584451e-02):8.369622e-02):1.425314e-01):3.606952e-01,35:1.430165e+00):3.492496e-02):7.993610e-01,((((((18:1.403577e-01,17:8.264018e-02):3.553251e-01,16:6.349489e-01):3.693056e+00,27:1.310444e+00):1.788559e-01,(14:1.133392e+00,13:8.654840e-01):5.700277e-01):2.129079e-01,((11:5.240680e-01,(12:7.588539e-01,(8:3.687647e-01,(4:3.832472e-01,((2:9.435631e-02,7:9.820369e-02):3.092597e-01,5:3.318569e-01):5.273553e-02):9.017014e-02):1.599777e-01):9.009447e-02):1.994199e-01,(((6:3.386248e-01,(3:1.062437e-01,15:1.156763e-01):3.030370e-01):1.943973e-01,9:5.263025e-01):2.788746e-01,10:6.230767e-01):1.588297e-01):3.241384e-01):4.761259e-01,(19:1.087132e+00,(22:7.390413e-02,21:9.766251e-02):6.788352e-01):6.556828e-01):2.404476e-01,1:9.116405e-01);
   tree gen.83500 = [&U] ((20:7.125774e-01,((33:6.807709e-01,((29:1.743172e-01,30:2.515034e-01):2.249555e-01,((((25:2.954826e-02,26:4.028908e-02):5.278642e-02,24:4.428334e-02):2.352604e-02,34:2.629985e-01):1.685797e-01,((31:8.081579e-01,(28:3.700094e-01,32:8.959409e-01):4.477490e-02):1.558820e-01,23:2.069169e-01):1.532238e-02):1.159127e-01):1.370528e-01):3.468309e-01,35:7.378582e-01):3.358253e-02):7.686356e-01,((((((18:1.349627e-01,17:7.946369e-02):3.636280e-01,16:5.961325e-01):3.551104e+00,27:1.260074e+00):4.094276e-01,(14:1.089827e+00,13:7.241946e-01):5.481173e-01):2.047242e-01,((11:5.097772e-01,((8:4.124471e-01,(5:3.191012e-01,((2:9.072948e-02,7:9.442898e-02):2.973725e-01,4:3.846350e-01):4.584652e-02):8.295809e-02):1.538285e-01,12:7.296854e-01):9.898403e-02):1.917547e-01,(((6:3.374501e-01,(3:1.021599e-01,15:1.112300e-01):2.913890e-01):1.576472e-01,9:6.134780e-01):2.109791e-01,10:5.991271e-01):1.745478e-01):4.304468e-01):5.395283e-01,(19:9.815477e-01,(22:9.307924e-02,21:6.835016e-02):7.291126e-01):6.304800e-01):2.408629e-01,1:8.765992e-01);
   tree gen.84000 = [&U] (((20:2.905154e-01,35:2.867315e-01):1.326367e+00,(34:3.635784e-01,(23:2.458009e-01,(((32:7.222477e-01,31:7.019611e-01):2.818460e-01,(24:3.854694e-02,28:3.274301e-01):2.656892e-01):1.542692e-01,((33:5.303190e-02,30:7.225603e-02):1.240025e-01,(29:1.363869e-01,(26:7.450336e-03,25:7.619147e-02):3.022822e-01):1.869162e-01):3.025306e-01):6.135000e-03):3.023720e-02):5.223086e-01):5.800003e-01,(((22:1.422582e-01,21:5.340551e-02):6.019530e-01,19:1.249370e+00):8.481780e-01,((((18:1.500992e-01,17:8.605399e-02):3.003993e-01,16:7.121762e-01):4.635068e+00,(14:1.250321e+00,13:8.069837e-01):5.084340e-01):2.356711e-01,((10:6.284883e-01,(9:5.835537e-01,((27:2.103556e+00,6:9.875756e-02):3.252092e-01,(15:9.458158e-02,3:1.022900e-01):2.875292e-01):2.205746e-01):2.834608e-01):9.414505e-02,((12:6.613788e-01,(8:4.470269e-01,(4:4.172089e-01,((7:9.295877e-02,2:1.167053e-01):3.723363e-01,5:3.601876e-01):1.102971e-01):4.511556e-02):1.559733e-01):1.056774e-01,11:5.523729e-01):2.575056e-01):4.734557e-01):6.168217e-01):2.051539e-01,1:9.002056e-01);
   tree gen.84500 = [&U] (((20:1.444847e-01,35:2.217144e-01):1.195210e+00,(23:2.182634e-01,((34:3.276263e-01,((32:6.695322e-01,31:5.720501e-01):2.470646e-01,(24:1.015301e-02,28:9.008654e-02):3.038988e-01):1.516634e-01):3.931540e-03,(((33:1.537589e-01,30:4.094067e-02):1.981132e-01,29:2.259527e-01):3.820560e-02,(26:1.643341e-02,25:6.838334e-02):4.785325e-01):3.733092e-02):6.539180e-03):4.870293e-01):7.692091e-01,(((22:1.281911e-01,21:8.133229e-02):6.163348e-01,19:1.113307e+00):6.047273e-01,((((18:1.352567e-01,17:7.754461e-02):1.994177e-01,16:6.417533e-01):4.176734e+00,(14:1.126684e+00,13:7.271858e-01):4.581579e-01):2.123670e-01,((10:5.663408e-01,(9:5.258495e-01,((27:1.696124e+00,6:4.403881e-02):3.129956e-01,(15:8.522897e-02,3:9.191801e-02):2.677763e-01):1.987633e-01):2.554310e-01):9.231376e-02,((12:5.959789e-01,11:4.604420e-01):9.522762e-02,(8:4.106360e-01,((4:3.049148e-01,(7:7.323223e-02,2:1.051650e-01):3.355181e-01):5.124710e-02,5:3.245708e-01):8.226494e-02):1.552591e-01):3.216878e-01):3.440125e-01):5.558278e-01):1.848674e-01,1:8.612169e-01);
   tree gen.85000 = [&U] (((20:1.184825e+00,35:2.363385e-02):3.933384e-01,(((33:1.543480e-01,30:2.674232e-02):2.380017e-01,29:2.268183e-01):8.524678e-02,((((24:2.179080e-03,28:2.765093e-02):3.050631e-01,((32:6.720973e-01,31:6.600142e-01):4.635504e-02,34:3.288814e-01):8.576594e-02):1.122587e-01,23:2.345581e-01):6.673719e-02,(26:1.657453e-02,25:1.510914e-02):2.627304e-01):5.102101e-03):6.158654e-01):7.055550e-01,(((22:1.286822e-01,21:4.141432e-02):8.245566e-01,19:1.088060e+00):6.070441e-01,((((18:1.427584e-01,17:7.784170e-02):2.263341e-01,16:7.826708e-01):4.278668e+00,(14:1.131001e+00,13:6.257934e-01):3.637329e-01):2.927444e-01,((10:5.331116e-01,(9:5.278641e-01,((27:1.702622e+00,6:3.836183e-02):3.141947e-01,(15:7.617863e-02,3:1.281611e-01):2.688022e-01):1.995248e-01):2.564096e-01):9.266743e-02,((11:4.622060e-01,(8:3.510322e-01,(4:3.543087e-01,(5:3.144730e-01,(7:7.351279e-02,2:1.162559e-01):3.504633e-01):3.944016e-02):9.325635e-02):1.558539e-01):9.559245e-02,12:5.982622e-01):2.007762e-01):3.453304e-01):5.437511e-01):1.432048e-01,1:8.645163e-01);
   tree gen.85500 = [&U] ((((21:6.250249e-02,22:1.452108e-01):8.475730e-01,19:1.107045e+00):5.613751e-01,(((16:6.357107e-01,(17:7.865822e-02,18:1.291816e-01):3.172724e-01):4.443724e+00,(14:1.236366e+00,13:7.731649e-01):4.733873e-01):2.167367e-01,((((4:3.973744e-01,(5:3.606938e-01,(7:1.192912e-01,2:9.726359e-02):2.924377e-01):7.790479e-02):5.696247e-02,8:4.028028e-01):1.917709e-01,(12:5.810860e-01,11:4.705641e-01):8.551550e-02):2.092688e-01,((((3:1.102173e-01,15:7.447351e-02):2.519922e-01,(27:1.862165e+00,6:3.172058e-01):7.293687e-02):2.069632e-01,9:5.167051e-01):2.811987e-01,10:5.965938e-01):1.814315e-01):3.070017e-01):6.035702e-01):1.862235e-01,((35:3.256478e-01,20:1.808267e-01):1.085482e+00,((28:4.437364e-01,(24:2.015920e-01,(34:6.540262e-01,(32:6.352036e-01,31:6.205389e-01):1.078888e-01):9.235625e-02):3.896659e-02):2.823256e-01,((23:1.140048e-01,((33:4.473676e-01,29:3.005118e-02):8.373417e-02,30:2.161914e-01):1.717512e-01):5.028554e-02,(25:5.843684e-02,26:3.897259e-02):2.637245e-01):7.437738e-02):1.389958e-01):8.381551e-01,1:9.010816e-01);
   tree gen.86000 = [&U] (((35:6.540625e-02,20:8.216910e-02):9.292694e-01,((23:3.799589e-01,((24:4.553519e-01,((32:7.656480e-01,31:9.488099e-01):3.556215e-02,(26:2.859162e-02,25:5.735701e-02):1.949384e-02):5.163677e-02):3.131853e-02,28:5.309060e-01):2.528826e-01):2.718988e-02,((33:1.947672e-01,34:2.675996e-01):8.484597e-02,(30:2.638211e-01,29:2.491527e-01):8.385019e-02):5.961437e-02):4.546900e-01):4.904741e-01,((19:1.003043e+00,(21:3.645572e-02,22:1.402593e-01):7.892231e-01):6.670971e-01,(((16:5.574306e-01,(18:1.497595e-01,17:5.838038e-02):4.786562e-01):4.008400e+00,(14:1.107633e+00,13:8.666162e-01):4.691646e-01):2.670610e-01,((10:5.260909e-01,(27:1.784440e+00,(9:5.276785e-01,((3:1.142746e-01,15:6.424991e-02):2.653601e-01,6:3.797953e-01):2.204065e-01):6.039436e-02):1.645947e-01):1.167291e-01,((11:5.099905e-01,(8:3.877716e-01,(4:3.630320e-01,((7:9.786218e-02,2:9.093291e-02):3.453047e-01,5:3.763694e-01):6.387238e-02):7.086841e-02):1.819737e-01):5.213609e-02,12:6.499530e-01):2.927079e-01):4.773779e-01):3.155131e-01):1.532789e-01,1:1.073492e+00);
   tree gen.86500 = [&U] ((((22:9.982783e-02,21:6.237377e-02):6.236767e-01,19:1.100534e+00):5.098685e-01,(((16:4.772639e-01,(17:1.147919e-01,18:1.248086e-01):3.284718e-01):3.595444e+00,((13:7.486416e-01,14:1.111285e+00):5.320793e-01,27:1.306753e+00):3.703102e-02):1.649909e-01,((10:5.120573e-01,((6:3.318758e-01,(15:5.658123e-02,3:1.213749e-01):2.805521e-01):2.426222e-01,9:5.049957e-01):3.497730e-01):8.486950e-02,(12:5.325271e-01,((8:4.012910e-01,(((7:6.748569e-02,2:1.183869e-01):3.108076e-01,5:3.760837e-01):5.440590e-02,4:3.539416e-01):2.924464e-02):1.647493e-01,11:5.595738e-01):8.516901e-02):2.699514e-01):3.633735e-01):4.702302e-01):1.831709e-01,((((((29:2.753954e-01,30:2.219989e-01):2.124439e-02,34:4.608371e-01):3.398488e-02,(((28:4.838940e-02,24:1.084062e-01):2.922488e-01,(32:5.384178e-01,(25:7.338438e-02,26:1.085618e-03):1.646722e-02):3.033062e-01):1.987010e-02,31:9.147144e-01):1.418354e-01):4.043246e-02,23:1.330335e-01):2.860958e-01,33:5.026669e-01):2.922678e-01,(20:9.282168e-01,35:4.732510e-01):3.080725e-01):6.739156e-01,1:8.847405e-01);
   tree gen.87000 = [&U] ((((21:6.320355e-02,22:6.376416e-02):8.102033e-01,19:1.055081e+00):5.752403e-01,(((16:6.058704e-01,(17:7.496601e-02,18:1.365882e-01):2.702367e-01):4.165062e+00,(14:1.135374e+00,13:7.676668e-01):5.233280e-01):2.167000e-01,(((12:5.305490e-01,11:5.172514e-01):1.319745e-01,((4:3.618093e-01,(5:3.437628e-01,(7:1.060038e-01,2:8.847927e-02):3.019699e-01):8.193742e-02):5.054290e-02,8:3.838952e-01):1.496666e-01):3.217597e-01,((((3:1.050437e-01,15:7.097772e-02):3.339187e-01,(27:2.302080e+00,6:6.328159e-02):2.765293e-01):1.882107e-01,9:4.924510e-01):2.318250e-01,10:5.419528e-01):1.172860e-01):3.397471e-01):4.114492e-01):2.440514e-01,((((28:1.819704e-01,24:1.977269e-01):1.436016e-01,32:6.652134e-01):1.763571e-01,((23:1.326833e-01,(29:2.119609e-01,(30:1.865363e-01,33:2.113826e-01):7.746502e-02):1.069097e-01):1.112512e-01,((25:3.996373e-02,26:5.791069e-03):2.151228e-01,(34:9.217475e-02,31:6.801379e-01):4.456387e-01):4.104406e-02):2.459945e-02):4.616866e-01,(35:4.069878e-01,20:1.006605e+00):4.429922e-02):7.908122e-01,1:8.758430e-01);
   tree gen.87500 = [&U] ((20:1.187711e+00,((((23:3.409460e-01,34:2.443825e-01):1.550817e-02,((24:7.752293e-02,28:2.347242e-01):1.887609e-01,(31:6.171871e-01,32:7.003944e-01):1.346297e-01):1.467272e-01):7.350662e-02,(29:2.001377e-01,(33:8.541318e-02,30:4.217370e-02):6.398943e-02):3.975938e-01):8.137466e-02,(35:6.108733e-01,(26:5.901199e-03,25:1.039382e-01):2.029570e-01):8.939523e-02):4.793572e-01):7.203746e-01,(((22:6.720772e-02,21:1.083240e-01):9.033337e-01,19:1.035637e+00):6.453679e-01,((((18:1.742895e-01,17:7.988089e-02):2.095247e-01,16:8.156233e-01):3.853266e+00,(14:1.230003e+00,13:7.369627e-01):3.380381e-01):3.531044e-01,((10:5.555570e-01,(9:5.500886e-01,((27:1.609896e+00,6:1.027197e-01):2.520289e-01,(15:5.783210e-02,3:1.195743e-01):3.388130e-01):2.569878e-01):2.441940e-01):1.032453e-01,((12:6.184482e-01,(8:3.658116e-01,(4:3.562119e-01,((7:8.993211e-02,2:9.325703e-02):2.887700e-01,5:3.277132e-01):8.460591e-02):9.214800e-02):1.486504e-01):7.346373e-02,11:4.494290e-01):2.688451e-01):3.162668e-01):5.666445e-01):2.316853e-01,1:9.074993e-01);
   tree gen.88000 = [&U] (((35:3.639907e-02,20:8.039562e-01):5.636646e-01,(33:6.052006e-01,((23:2.509395e-01,((29:1.481593e-01,(30:2.882107e-01,((26:4.276735e-03,25:3.687268e-02):1.631817e-01,28:4.185522e-02):2.012985e-01):9.148223e-03):4.135501e-02,32:7.197796e-01):9.605611e-02):7.719077e-02,(24:2.835987e-01,(31:1.147276e+00,34:3.409193e-01):6.942855e-02):1.414825e-01):2.231246e-01):6.732668e-02):7.759511e-01,((19:1.238052e+00,(22:1.221337e-01,21:4.694859e-02):6.383385e-01):6.713584e-01,(((14:1.104254e+00,13:7.076170e-01):3.731550e-01,((17:8.934680e-02,18:1.200628e-01):4.232053e-01,16:4.825027e-01):3.566111e+00):2.828367e-01,(((12:6.069576e-01,11:5.540015e-01):1.276154e-01,(8:3.781144e-01,(4:3.436659e-01,((7:6.914090e-02,2:1.117738e-01):2.687284e-01,5:3.119098e-01):8.220856e-02):6.496989e-02):9.698046e-02):2.568192e-01,(10:5.230247e-01,(9:5.619620e-01,((15:7.000369e-02,3:1.010347e-01):3.067758e-01,(6:7.146549e-02,27:1.234624e+00):2.416565e-01):1.707130e-01):3.119731e-01):1.539655e-01):4.679491e-01):4.178277e-01):1.278806e-01,1:9.335597e-01);
   tree gen.88500 = [&U] (((35:5.170123e-02,20:4.478060e-01):6.502046e-01,(33:5.804160e-01,(((29:1.843061e-01,(30:2.834930e-01,((26:8.402256e-03,25:4.361668e-02):5.470744e-02,28:4.117009e-02):1.925028e-01):4.406421e-02):7.713833e-02,32:7.079976e-01):1.185884e-01,((31:1.042779e+00,(34:1.379451e-01,24:1.814554e-01):7.186058e-02):8.560742e-02,23:2.468319e-01):2.970794e-02):2.124303e-01):3.156363e-01):7.632497e-01,((19:1.159564e+00,(22:8.449403e-02,21:4.618009e-02):6.278896e-01):6.603690e-01,(((14:1.086178e+00,13:6.960341e-01):3.670469e-01,((17:8.788428e-02,18:1.180975e-01):3.900111e-01,16:4.746046e-01):3.962066e+00):2.782070e-01,(((11:5.513516e-01,(8:3.719250e-01,(4:3.325515e-01,((7:1.096115e-01,2:1.099442e-01):2.460913e-01,5:3.068041e-01):8.086289e-02):7.378641e-02):1.463130e-01):6.579268e-02,12:5.970224e-01):2.359261e-01,(10:5.144633e-01,(9:5.527633e-01,((15:6.885780e-02,3:9.938086e-02):2.892645e-01,(6:1.886430e-01,27:1.486061e+00):1.038440e-01):1.679187e-01):3.068665e-01):1.514452e-01):4.247265e-01):4.109883e-01):7.873936e-02,1:9.182784e-01);
   tree gen.89000 = [&U] (((20:1.207768e+00,(((((28:3.552216e-01,(31:8.891467e-01,((25:2.505623e-02,32:4.262563e-01):3.218096e-03,26:2.991385e-03):1.018713e-02):1.030454e-01):2.124622e-01,(24:4.131684e-02,23:1.082843e-01):1.138230e-01):9.440271e-03,34:5.592363e-01):4.342609e-02,33:4.194848e-01):1.821784e-01,(29:2.766085e-01,30:1.440952e-01):2.221429e-01):1.397824e-03):5.667549e-01,35:1.141371e+00):4.629049e-01,(((((11:5.686155e-01,(8:4.018147e-01,(4:3.394060e-01,((2:8.892108e-02,7:9.617895e-02):2.903953e-01,5:3.357777e-01):7.425767e-02):7.805322e-02):1.865738e-01):8.844392e-02,12:5.157283e-01):2.634144e-01,(((6:3.070659e-01,(3:1.074715e-01,15:5.702679e-02):2.508130e-01):1.740518e-01,9:5.501677e-01):2.973849e-01,10:5.253620e-01):1.131597e-01):3.695810e-01,((14:1.070985e+00,13:7.840826e-01):5.641323e-01,(27:8.332505e-01,((18:1.218009e-01,17:8.847725e-02):4.763082e-01,16:4.331254e-01):4.206628e+00):3.486821e-01):2.931900e-01):5.895190e-01,(19:1.160884e+00,(22:1.105877e-01,21:1.999706e-02):6.768235e-01):5.209462e-01):1.890580e-01,1:1.006022e+00);
   tree gen.89500 = [&U] (((35:4.148837e-02,20:6.781132e-01):4.703787e-01,((((((32:1.929314e-01,24:2.531735e-02):3.557210e-01,(31:6.793413e-01,(25:4.021549e-02,26:2.325158e-02):8.837136e-02):6.322007e-02):1.370666e-01,(28:3.972660e-01,(29:2.626471e-01,30:2.269086e-01):8.994273e-02):6.700764e-02):8.996890e-02,34:3.056342e-01):3.107159e-02,23:1.458695e-01):1.408236e-01,33:6.464207e-01):5.468421e-02):7.883266e-01,((19:9.569557e-01,(21:1.209843e-01,22:6.953940e-02):5.764835e-01):7.208418e-01,(((16:5.237895e-01,(18:1.325903e-01,17:7.662505e-02):4.021822e-01):3.848501e+00,(14:1.163892e+00,13:7.373886e-01):4.640768e-01):2.388774e-01,((10:6.063256e-01,((27:1.381322e+00,((3:1.047826e-01,15:6.941956e-02):2.899037e-01,6:3.692551e-01):1.463353e-01):6.958323e-03,9:5.931195e-01):2.098378e-01):1.371647e-01,((12:6.300173e-01,11:4.879725e-01):9.192422e-02,(8:4.085431e-01,(4:3.637099e-01,((7:8.245383e-02,2:8.796191e-02):3.566253e-01,5:3.591271e-01):5.157759e-02):7.541114e-02):2.060832e-01):3.192653e-01):3.742252e-01):4.604485e-01):2.771329e-01,1:8.385301e-01);
   tree gen.90000 = [&U] (((((29:3.868152e-01,(20:1.209588e+00,30:9.933317e-02):5.993954e-02):8.278770e-02,(33:5.190605e-01,(23:2.196391e-01,(34:2.623649e-01,(24:1.109373e-01,(28:2.954936e-01,(31:9.062471e-01,32:5.737042e-01):2.398172e-01):5.318775e-02):2.180356e-01):4.559363e-02):2.464594e-02):6.220564e-02):1.006049e-01,(26:2.639953e-03,25:5.342061e-02):1.637383e-01):7.313854e-01,35:1.129107e+00):1.649049e-01,(((22:1.301485e-01,21:5.008626e-02):6.814226e-01,19:1.186346e+00):4.559540e-01,((((18:1.401756e-01,17:7.082365e-02):2.149944e-01,16:6.971948e-01):3.847966e+00,(14:1.033792e+00,13:7.859239e-01):4.154123e-01):2.144944e-01,((10:5.943491e-01,(9:4.700543e-01,((27:1.336971e+00,6:1.300032e-02):3.503374e-01,(15:7.890002e-02,3:1.147561e-01):2.634920e-01):2.127684e-01):2.154131e-01):1.125591e-01,(11:4.857715e-01,((8:3.714651e-01,(4:3.418587e-01,((7:1.093916e-01,2:8.949933e-02):2.863284e-01,5:3.826922e-01):7.259837e-02):1.020625e-01):1.304765e-01,12:5.243801e-01):7.671932e-02):2.144260e-01):5.256905e-01):4.681627e-01):1.698210e-01,1:1.009948e+00);
   tree gen.90500 = [&U] ((((21:5.466041e-02,22:1.328410e-01):5.469364e-01,19:1.219648e+00):6.727071e-01,((27:2.403180e+00,((11:5.096452e-01,(((4:3.889133e-01,(5:3.658665e-01,(7:1.262806e-01,2:9.571514e-02):3.492552e-01):5.539595e-02):8.937860e-02,8:3.385675e-01):1.914442e-01,12:6.411004e-01):8.050577e-02):2.620169e-01,(((6:4.806626e-01,(15:7.828458e-02,3:1.255338e-01):3.343822e-01):1.888386e-01,9:5.231176e-01):2.422908e-01,10:5.521162e-01):1.360505e-01):1.618091e-01):2.478318e-01,((16:6.849105e-01,(17:6.153918e-02,18:1.566669e-01):1.388038e-01):4.380133e+00,(14:1.183822e+00,13:8.323547e-01):5.855095e-01):9.739140e-02):5.996222e-01):1.669416e-01,(35:2.666800e-01,((((((26:1.732133e-02,25:9.024752e-02):1.066067e-02,33:1.829246e-01):2.187505e-02,23:3.272951e-02):1.877176e-01,(29:1.989691e-01,(30:2.208162e-01,34:2.331033e-01):3.358911e-02):1.721756e-01):6.358551e-02,(24:2.829395e-01,((32:8.186404e-01,31:8.207025e-01):1.864189e-01,28:2.714910e-01):1.373653e-01):1.148436e-01):5.680981e-01,20:1.021215e+00):3.401816e-01):3.618560e-01,1:1.142349e+00);
   tree gen.91000 = [&U] ((((33:5.274145e-01,((34:2.331814e-01,24:3.607080e-02):2.025089e-01,(23:2.495809e-01,((31:7.993756e-01,32:5.781774e-01):1.092417e-01,28:5.008328e-01):1.015355e-01):1.624160e-01):2.940525e-02):2.430332e-01,((26:4.402811e-02,25:2.424009e-02):2.651620e-01,(29:2.534684e-01,(30:2.777101e-01,20:8.306540e-01):7.199547e-03):8.070215e-02):1.403629e-01):3.138176e-01,35:7.970588e-01):7.221344e-01,(((22:9.119237e-02,21:4.606732e-02):6.131160e-01,19:1.272907e+00):7.189178e-01,((((18:1.666986e-01,17:5.728716e-02):2.306814e-01,16:7.480650e-01):4.128729e+00,(14:1.109222e+00,13:8.432682e-01):3.312489e-01):2.548637e-01,((10:6.377153e-01,(9:5.043514e-01,((27:1.905641e+00,6:7.463812e-02):2.771250e-01,(15:8.465690e-02,3:9.119368e-02):2.138848e-01):2.554637e-01):2.311305e-01):1.207719e-01,((11:5.436208e-01,(8:3.985688e-01,(((7:7.522975e-02,2:9.602957e-02):3.057818e-01,5:3.029704e-01):1.172293e-01,4:3.668021e-01):4.372615e-02):1.452350e-01):6.400567e-02,12:5.626411e-01):2.304642e-01):5.505396e-01):4.714806e-01):1.181033e-01,1:1.083638e+00);
   tree gen.91500 = [&U] (((35:1.284543e-01,20:1.594100e-01):1.083268e+00,(33:5.432947e-01,((32:7.699974e-01,((26:8.127476e-03,25:2.321943e-02):1.913313e-01,(29:1.486539e-01,(30:2.652250e-01,28:2.450640e-01):4.730220e-02):7.237480e-02):6.368018e-02):1.189049e-01,((24:5.430284e-02,23:7.611014e-02):1.009366e-01,(34:7.432637e-02,31:8.411154e-01):3.861204e-01):9.578561e-02):2.208836e-01):3.750091e-01):6.026774e-01,((19:1.037714e+00,(22:1.479206e-01,21:6.082972e-02):7.827543e-01):6.139425e-01,(((14:1.198506e+00,13:8.760971e-01):4.326953e-01,((17:9.360848e-02,18:1.218364e-01):4.896256e-01,16:5.055172e-01):3.705997e+00):2.571949e-01,(((11:5.200636e-01,12:5.746382e-01):9.611407e-02,(8:4.362466e-01,((5:3.383516e-01,(7:1.002260e-01,2:9.139892e-02):2.914967e-01):6.832408e-02,4:3.555391e-01):5.454325e-02):1.304300e-01):3.656546e-01,(10:6.417226e-01,(9:5.796827e-01,((15:8.786709e-02,3:1.220518e-01):2.591056e-01,(6:1.040223e-01,27:1.563234e+00):2.847050e-01):2.085742e-01):2.651720e-01):1.397050e-01):5.027618e-01):4.020826e-01):1.276797e-01,1:9.780889e-01);
   tree gen.92000 = [&U] (((35:6.944223e-01,20:7.137167e-01):7.063058e-01,(33:5.043547e-01,((32:7.148087e-01,(30:2.290992e-01,((29:1.400934e-01,28:2.777856e-01):8.241087e-02,(26:1.490991e-03,25:4.550778e-02):4.129606e-01):8.791002e-02):5.911599e-02):1.103825e-01,((24:1.587023e-01,23:2.586664e-02):9.370207e-02,(34:2.407474e-01,31:6.884290e-01):3.584457e-01):1.416787e-01):4.197551e-01):9.990356e-02):5.590774e-01,((19:9.633367e-01,(22:1.120822e-01,21:5.646982e-02):5.878092e-01):5.699389e-01,(((14:1.112604e+00,13:8.133039e-01):3.273016e-01,((17:8.013626e-02,18:1.290452e-01):4.545323e-01,16:4.692849e-01):3.440374e+00):3.102628e-01,(((11:4.919208e-01,12:5.334517e-01):8.922521e-02,(8:4.049792e-01,((5:3.141007e-01,(7:9.304241e-02,2:9.721444e-02):2.706040e-01):9.404725e-02,4:3.300563e-01):5.063393e-02):1.811548e-01):3.394468e-01,(10:5.977477e-01,(9:5.381347e-01,((15:8.082572e-02,3:1.133039e-01):2.647168e-01,(6:1.242894e-01,27:1.451191e+00):2.580775e-01):1.698662e-01):1.647415e-01):1.421193e-01):4.640634e-01):5.179853e-01):1.185284e-01,1:8.099114e-01);
   tree gen.92500 = [&U] (((35:7.546634e-01,20:7.531576e-01):4.810974e-01,(33:4.096365e-01,(((28:3.932729e-01,(26:4.708401e-02,25:4.945558e-02):2.296138e-01):9.365108e-02,((29:1.522465e-01,30:2.899559e-01):1.418948e-02,32:7.162557e-01):1.163463e-01):5.674213e-02,((24:3.607763e-02,23:1.060133e-01):2.508216e-01,(34:5.156029e-01,31:7.481502e-01):2.895893e-01):1.278556e-01):3.894923e-01):1.969960e-02):8.262022e-01,((19:1.046906e+00,(22:1.218053e-01,21:6.807485e-02):6.388016e-01):6.193811e-01,(((14:1.213891e+00,13:6.769685e-01):3.783527e-01,((17:9.861623e-02,18:1.402399e-01):4.919954e-01,16:5.796718e-01):4.855929e+00):3.154901e-01,(((12:6.225592e-01,(8:4.401111e-01,((5:3.413489e-01,(7:1.011138e-01,2:8.575883e-02):3.044155e-01):8.949993e-02,4:3.586887e-01):5.502642e-02):1.968700e-01):6.063975e-02,11:5.345949e-01):2.641252e-01,(10:6.496023e-01,(9:5.848178e-01,((15:8.783734e-02,3:1.231330e-01):2.876810e-01,(6:1.350715e-01,27:1.462455e+00):2.407965e-01):1.846021e-01):3.116684e-01):1.089240e-01):4.002162e-01):4.362680e-01):1.288108e-01,1:8.801712e-01);
   tree gen.93000 = [&U] (((20:7.808782e-01,35:2.669237e-01):3.992696e-01,(((29:1.752986e-01,30:1.765946e-01):2.494467e-01,((33:5.038850e-01,(((24:3.403329e-01,28:5.343064e-01):3.890270e-02,(32:6.133697e-01,31:8.767160e-01):1.664674e-01):7.869937e-02,(26:1.735883e-02,25:6.549533e-02):1.750003e-01):1.232920e-01):3.951964e-03,34:3.563314e-01):4.804308e-02):7.469556e-02,23:9.882467e-02):2.277587e-01):7.730111e-01,(((22:1.680939e-01,21:8.223979e-02):6.582883e-01,19:1.052241e+00):6.630795e-01,(((14:1.001484e+00,13:7.193645e-01):7.845193e-01,((10:5.732757e-01,(9:5.133691e-01,(6:3.667707e-01,(15:8.370174e-02,3:1.110307e-01):2.946451e-01):2.027820e-01):2.152999e-01):1.633651e-01,((11:4.830258e-01,12:5.417897e-01):1.316255e-01,(8:3.199728e-01,(4:3.527296e-01,(5:3.857382e-01,(7:1.048324e-01,2:6.651657e-02):2.712289e-01):7.549659e-02):9.711106e-02):1.343194e-01):2.874095e-01):4.017073e-01):2.350996e-01,(((18:1.457159e-01,17:6.327356e-02):1.680803e-01,16:8.100269e-01):4.303977e+00,27:1.616095e+00):3.357370e-01):2.541400e-01):1.422820e-01,1:9.418623e-01);
   tree gen.93500 = [&U] ((((22:1.690416e-01,21:8.316028e-02):7.259263e-01,19:1.274828e+00):5.409269e-01,(((13:8.695911e-01,14:1.107486e+00):4.718325e-01,(27:1.444769e+00,(16:6.761627e-01,(17:8.756012e-02,18:1.630394e-01):1.977282e-01):4.149173e+00):3.116411e-02):1.793069e-01,((10:6.441800e-01,((6:3.711693e-01,(15:8.306790e-02,3:1.264214e-01):2.648809e-01):1.889853e-01,9:4.785551e-01):2.985106e-01):7.798699e-02,((12:5.808753e-01,(8:3.538855e-01,(((7:9.813203e-02,2:9.970738e-02):3.132377e-01,5:3.319776e-01):9.044956e-02,4:4.283033e-01):7.189388e-02):1.786327e-01):8.654413e-02,11:4.915991e-01):3.208886e-01):5.465029e-01):3.499489e-01):2.692676e-01,(((((((25:7.048971e-02,26:4.904604e-03):1.084641e-01,((32:3.789769e-01,30:1.152803e-01):1.157490e-01,29:1.184746e-01):1.774177e-01):8.709420e-02,(31:8.644786e-01,24:1.030138e-01):2.408127e-01):4.118652e-02,28:4.485968e-01):1.304965e-01,(33:5.574655e-01,(23:2.793501e-01,34:4.561547e-01):1.814128e-02):2.474458e-02):3.334389e-01,20:1.223115e+00):2.340373e-01,35:8.592579e-01):6.687246e-01,1:1.064641e+00);
   tree gen.94000 = [&U] (((20:9.774479e-01,35:1.529916e-01):2.527297e-01,(23:8.594641e-02,((24:4.042694e-01,(34:1.579608e-01,33:6.303403e-01):1.626225e-01):4.512761e-02,(((25:3.243673e-02,26:3.286094e-03):3.098853e-01,(30:1.634080e-01,(28:8.060420e-02,29:6.201890e-02):2.277923e-01):1.697166e-01):5.722822e-02,(31:8.905620e-01,32:5.944533e-01):1.746621e-01):1.430492e-01):1.225601e-01):2.505012e-01):7.028770e-01,(((((16:7.644735e-01,(17:8.582670e-02,18:1.475488e-01):1.928207e-01):4.563759e+00,(14:1.046223e+00,13:8.237655e-01):4.765766e-01):2.407613e-01,((((((7:1.049159e-01,2:9.819062e-02):3.021777e-01,5:3.549874e-01):8.370528e-02,4:3.112969e-01):8.190169e-02,8:3.656776e-01):1.898255e-01,(12:5.607403e-01,11:4.524137e-01):7.162005e-02):3.254660e-01,(((6:3.255105e-01,(15:6.653549e-02,3:8.544169e-02):2.909876e-01):1.840197e-01,9:5.974939e-01):2.677488e-01,10:5.714840e-01):1.246305e-01):4.369504e-01):1.722860e-01,27:1.281374e+00):3.376548e-01,((21:1.466013e-01,22:4.423161e-02):7.139467e-01,19:1.129226e+00):6.421141e-01):1.064455e-01,1:9.914216e-01);
   tree gen.94500 = [&U] (((33:6.084276e-01,((30:2.034956e-01,29:1.399780e-01):1.135524e-01,(((34:5.611239e-01,23:1.037472e-01):2.961303e-01,(26:2.654831e-04,(28:3.378515e-01,(25:3.703170e-03,24:8.609018e-02):6.041237e-02):6.284254e-03):7.169236e-02):2.527512e-02,(32:5.962755e-01,31:1.036964e+00):7.050061e-02):1.214738e-01):1.554656e-01):2.086535e-01,(35:1.078730e+00,20:1.048468e+00):2.047117e-01):9.066751e-01,((19:1.250501e+00,(21:8.822263e-02,22:6.356238e-02):7.638588e-01):4.952589e-01,(((16:4.992677e-01,(18:1.164395e-01,17:9.485401e-02):4.465783e-01):3.745740e+00,(14:1.203277e+00,13:7.246974e-01):3.504149e-01):2.099547e-01,((10:6.155090e-01,(((6:3.856654e-01,(3:9.238184e-02,15:7.383569e-02):2.425909e-01):7.157681e-02,27:1.854074e+00):1.259173e-01,9:5.583536e-01):2.455116e-01):9.306512e-02,((11:4.589044e-01,(8:4.008659e-01,(4:3.592750e-01,((7:8.371935e-02,2:1.114556e-01):2.699491e-01,5:3.597550e-01):5.325839e-02):3.977375e-02):1.570938e-01):8.270887e-02,12:5.639278e-01):2.908436e-01):3.814789e-01):4.718327e-01):1.943713e-01,1:8.344387e-01);
   tree gen.95000 = [&U] ((35:6.285338e-01,(20:1.309087e+00,((((33:2.581556e-01,30:2.910210e-02):1.072296e-01,29:2.480658e-01):7.269018e-02,((34:1.884953e-01,(((32:6.519048e-01,31:9.779909e-01):7.164345e-02,28:4.877525e-01):1.394570e-01,23:2.210197e-01):4.062010e-02):5.899665e-03,24:4.168067e-01):2.683202e-01):3.492311e-02,(26:8.323222e-03,25:2.933499e-02):3.255339e-01):2.145315e-01):1.285255e-01):6.442103e-01,(((22:8.366677e-02,21:1.021212e-01):7.727525e-01,19:1.155343e+00):5.150010e-01,(((10:5.455667e-01,(9:4.707158e-01,(6:3.264267e-01,(15:5.500668e-02,3:1.182762e-01):2.498972e-01):1.871214e-01):3.064098e-01):1.357304e-01,((11:4.732016e-01,(8:3.629920e-01,((5:3.378544e-01,(7:9.209631e-02,2:8.815331e-02):2.506776e-01):1.111092e-01,4:3.798489e-01):5.856213e-02):2.210758e-01):1.308721e-01,12:5.114506e-01):1.972201e-01):4.154708e-01,((14:1.214451e+00,13:6.595961e-01):6.332810e-01,(((18:1.503115e-01,17:6.907624e-02):8.168968e-02,16:7.879151e-01):3.949542e+00,27:1.948408e+00):2.012446e-01):8.408038e-02):3.944978e-01):2.406634e-01,1:8.636076e-01);
   tree gen.95500 = [&U] (((20:1.351538e+00,((((((32:5.379970e-01,31:8.438745e-01):1.863744e-01,28:5.070748e-01):8.712368e-02,23:2.281869e-01):1.410078e-01,(24:2.925078e-01,34:3.545500e-01):6.368982e-02):4.462209e-02,((33:2.549792e-01,30:4.342334e-02):2.005658e-01,29:2.561101e-01):9.720528e-02):6.981869e-02,(26:8.618539e-03,25:3.028626e-02):2.890041e-01):3.060294e-01):1.443353e-01,35:6.489158e-01):6.787559e-01,(((22:8.637991e-02,21:1.054328e-01):7.978112e-01,19:1.192809e+00):5.317014e-01,(((10:5.632582e-01,(9:5.416133e-01,(6:3.477700e-01,(15:5.679043e-02,3:1.221117e-01):2.580008e-01):1.657354e-01):3.256684e-01):1.401318e-01,((11:4.885466e-01,12:5.321228e-01):6.525368e-02,(8:3.747631e-01,(((7:9.136177e-02,2:8.880494e-02):2.739063e-01,4:3.921666e-01):5.617817e-02,5:3.912482e-01):3.086342e-02):2.217633e-01):2.887638e-01):4.289436e-01,(((14:1.253833e+00,13:6.809854e-01):3.034163e-01,27:2.013218e+00):1.912330e-01,((18:1.300996e-01,17:8.658021e-02):5.821726e-02,16:8.134655e-01):4.077618e+00):2.215411e-01):5.205109e-01):1.669604e-01,1:8.916126e-01);
   tree gen.96000 = [&U] (((20:1.385157e+00,35:6.163229e-01):8.680851e-02,((23:1.139247e-01,((((28:2.058180e-01,(25:7.683749e-02,26:5.181533e-02):6.294450e-01):5.409164e-02,29:1.834325e-01):4.688125e-03,30:2.590489e-01):2.016853e-01,(24:2.825351e-01,(31:9.747007e-01,32:7.294617e-01):1.010690e-02):3.067846e-02):1.401656e-01):4.512051e-02,(34:1.779188e-01,33:8.505915e-02):3.838568e-01):1.380462e-01):9.713746e-01,((27:1.203483e+00,(((16:6.297969e-01,(17:9.051796e-02,18:1.378697e-01):2.390604e-01):4.121079e+00,(14:9.948602e-01,13:7.194999e-01):4.300655e-01):2.070628e-01,(((((((7:1.250773e-01,2:6.201573e-02):3.389030e-01,5:3.413852e-01):8.779167e-02,4:3.401098e-01):9.210330e-02,8:3.896449e-01):1.824773e-01,12:6.725751e-01):3.070240e-02,11:4.865665e-01):2.526688e-01,(((6:3.433028e-01,(15:8.391870e-02,3:1.196840e-01):2.680935e-01):2.311074e-01,9:5.732321e-01):2.695764e-01,10:5.866054e-01):1.024108e-01):4.511948e-01):1.273578e-01):2.504168e-01,((21:9.947045e-02,22:7.641934e-02):6.192396e-01,19:1.217814e+00):6.689948e-01):2.290920e-01,1:1.026765e+00);
   tree gen.96500 = [&U] (((20:1.008497e+00,35:1.373236e+00):6.757833e-02,((((33:4.977036e-01,(26:5.984253e-03,25:2.704260e-02):5.383474e-02):7.906299e-02,(((32:4.686480e-01,31:8.793184e-01):1.596214e-01,28:4.964763e-01):1.134976e-01,(34:6.104211e-01,23:1.722685e-01):3.388522e-02):1.193801e-01):2.538573e-02,24:2.980922e-01):3.403125e-02,(30:2.698933e-01,29:1.947727e-01):1.075580e-01):5.019869e-01):4.552310e-01,(((22:1.091992e-01,21:1.097713e-01):7.045604e-01,19:1.304762e+00):5.254826e-01,(((10:5.245217e-01,(9:5.352785e-01,(6:4.163908e-01,(15:6.663083e-02,3:1.256251e-01):2.536925e-01):1.798791e-01):3.182393e-01):1.145239e-01,(11:4.828325e-01,(12:5.258990e-01,(8:3.852707e-01,(((7:9.029319e-02,2:8.358716e-02):3.065171e-01,5:3.663212e-01):5.791530e-02,4:3.766152e-01):7.005161e-02):1.799757e-01):5.102989e-02):1.935591e-01):4.028340e-01,(((14:1.053038e+00,13:7.344825e-01):3.971262e-01,27:1.710159e+00):1.655265e-01,((18:1.255590e-01,17:8.064295e-02):6.106367e-02,16:7.950690e-01):4.029925e+00):2.527620e-01):4.191955e-01):2.097810e-01,1:8.811842e-01);
   tree gen.97000 = [&U] ((((21:1.163344e-01,22:9.450395e-02):6.504867e-01,19:1.255624e+00):5.420653e-01,(((14:1.123214e+00,13:7.089764e-01):5.416431e-01,(((8:4.116507e-01,(4:3.384516e-01,((7:8.762597e-02,2:9.561831e-02):2.671039e-01,5:3.414336e-01):2.675365e-02):6.392450e-02):2.248036e-01,(12:5.791396e-01,11:5.029617e-01):7.483877e-02):2.045038e-01,((9:5.779888e-01,(27:2.100944e+00,((3:1.227486e-01,15:8.274531e-02):2.428657e-01,6:3.784252e-01):1.351043e-01):3.076301e-02):2.703030e-01,10:6.154758e-01):1.802504e-01):3.830143e-01):1.309357e-01,(16:5.982976e-01,(17:8.790481e-02,18:1.465464e-01):2.589619e-01):3.679236e+00):3.120164e-01):1.894466e-01,(((23:1.628919e-01,(34:4.321207e-01,(33:6.356345e-01,(24:1.377730e-01,((32:5.739637e-01,28:2.831936e-01):1.020592e-01,31:9.179959e-01):4.593327e-02):9.190367e-02):8.267873e-02):8.979512e-02):1.490444e-01,((29:2.188484e-01,(25:4.755335e-02,26:1.482863e-02):2.768580e-01):4.641402e-02,(20:1.029531e+00,30:2.094363e-01):2.054771e-02):1.832624e-01):3.010834e-01,35:6.843616e-01):6.134093e-01,1:1.007747e+00);
   tree gen.97500 = [&U] ((((((((24:9.291601e-02,32:5.720126e-01):1.282577e-01,31:6.799167e-01):1.356132e-01,28:3.921013e-01):1.057401e-01,33:7.690992e-01):7.930584e-02,(((25:7.437729e-03,20:1.022325e+00):4.944840e-02,26:3.461998e-03):4.342022e-01,(30:2.501536e-01,29:1.700778e-01):2.425379e-01):8.662529e-02):1.953980e-01,(23:2.728176e-01,34:3.177210e-01):1.449925e-01):3.267247e-01,35:1.461513e+00):6.339926e-01,(((22:9.156147e-02,21:4.194350e-02):7.614386e-01,19:1.069806e+00):5.909882e-01,((((18:1.341531e-01,17:1.337014e-01):3.658403e-01,16:5.620061e-01):3.974444e+00,(14:1.129920e+00,13:7.586229e-01):6.701519e-01):9.009516e-02,((10:5.819080e-01,(9:5.566133e-01,((27:3.196812e+00,6:2.191935e-01):1.577885e-01,(15:5.846358e-02,3:1.378525e-01):3.303106e-01):2.129202e-01):2.639270e-01):1.584502e-01,(11:4.454684e-01,((8:3.829258e-01,(4:3.611653e-01,((7:8.718923e-02,2:1.024772e-01):2.993123e-01,5:3.650611e-01):7.262186e-02):1.166788e-01):1.675508e-01,12:5.839725e-01):5.634164e-02):2.432324e-01):3.197366e-01):5.746827e-01):9.766833e-02,1:1.154469e+00);
   tree gen.98000 = [&U] ((35:4.523094e-01,(20:1.188254e+00,(23:1.040248e-01,((((24:3.651113e-02,32:8.151828e-01):5.619439e-02,31:7.724447e-01):1.022509e-01,(26:1.000389e-02,(28:6.771615e-02,25:3.913719e-03):1.064222e-02):2.935377e-01):2.136709e-01,((29:1.727678e-01,(30:5.017666e-02,34:1.799234e-01):1.252336e-01):1.956040e-01,33:6.347923e-01):4.526849e-02):5.759539e-02):2.113050e-01):2.892096e-01):5.375122e-01,((19:1.368967e+00,(21:5.157240e-02,22:1.845384e-01):5.058023e-01):6.593201e-01,(((16:7.225357e-01,(18:1.017640e-01,17:1.356375e-01):2.546607e-01):3.792987e+00,(14:1.202520e+00,13:7.242415e-01):6.164920e-01):2.541778e-01,((10:6.083369e-01,(((6:4.510369e-02,27:1.707540e+00):4.040649e-01,(3:1.182199e-01,15:8.561914e-02):3.107178e-01):1.938428e-01,9:5.231107e-01):2.400079e-01):1.267406e-01,(11:4.504783e-01,(12:6.260552e-01,(((5:3.249789e-01,(7:1.223229e-01,2:8.352469e-02):3.031828e-01):6.802029e-02,4:3.974385e-01):8.917238e-02,8:3.752289e-01):1.532703e-01):5.929141e-02):2.721894e-01):3.561930e-01):5.202543e-01):1.450720e-01,1:1.031267e+00);
   tree gen.98500 = [&U] (((20:5.606025e-02,35:6.218526e-02):1.335007e+00,((((24:1.359790e-01,28:3.636367e-01):1.072419e-01,(32:6.626974e-01,31:9.019797e-01):9.581589e-02):1.662559e-01,23:1.548186e-01):3.779478e-02,(((29:2.365448e-01,30:2.088502e-01):1.002940e-01,34:2.395878e-01):4.689865e-02,((25:8.868987e-03,33:1.363926e-01):4.779093e-02,26:3.952167e-02):4.301918e-01):1.361229e-01):4.860392e-01):6.193172e-01,(((22:4.512756e-02,21:7.364962e-02):7.212591e-01,19:1.229142e+00):6.095229e-01,(((((18:1.188533e-01,17:9.361629e-02):2.447133e-01,16:6.410483e-01):4.106434e+00,(14:1.091209e+00,13:8.270012e-01):6.001441e-01):4.161567e-02,27:1.283345e+00):1.399820e-01,((10:6.116425e-01,(9:6.459074e-01,(6:3.341509e-01,(15:9.185814e-02,3:1.190797e-01):3.037091e-01):1.972579e-01):2.307970e-01):1.272733e-01,(11:4.942760e-01,(12:6.604279e-01,(8:4.335845e-01,((5:3.640684e-01,(7:9.779121e-02,2:9.450753e-02):3.309949e-01):8.852115e-02,4:4.030790e-01):4.609470e-02):1.931289e-01):7.360569e-02):3.126857e-01):4.087547e-01):5.957125e-01):2.237486e-01,1:8.985351e-01);
   tree gen.99000 = [&U] (((20:7.197927e-02,35:2.734825e-01):9.950170e-01,((((31:1.015952e+00,24:2.163485e-01):1.781836e-01,(((30:1.999235e-01,(29:5.260869e-02,28:1.381996e-01):1.647582e-01):8.054946e-02,((25:4.649509e-02,26:1.810371e-02):2.620483e-01,32:8.062356e-01):4.323388e-02):1.213907e-01,23:2.490450e-01):3.999288e-02):2.128743e-01,34:4.034722e-01):1.492985e-03,33:5.940306e-01):3.812184e-01):5.729943e-01,((((11:4.890418e-01,((((5:3.512498e-01,(7:1.112364e-01,2:8.856919e-02):2.886145e-01):7.404029e-02,4:4.001877e-01):7.484833e-02,8:3.600543e-01):1.527906e-01,12:6.493017e-01):6.937596e-02):3.011276e-01,(((6:3.824456e-01,(15:4.410142e-02,3:1.273190e-01):2.930860e-01):2.078898e-01,9:5.293193e-01):2.714839e-01,10:5.573580e-01):9.333756e-02):2.827677e-01,((14:1.282408e+00,13:8.838945e-01):3.974053e-01,(27:1.762151e+00,(16:6.600517e-01,(17:7.235735e-02,18:1.471688e-01):2.790108e-01):3.962772e+00):5.078440e-01):1.849990e-01):5.027342e-01,((21:8.059232e-02,22:1.208599e-01):7.278111e-01,19:1.226600e+00):4.772258e-01):2.664564e-01,1:8.990280e-01);
   tree gen.99500 = [&U] ((((21:3.542824e-02,22:1.223034e-01):6.875125e-01,19:1.024253e+00):4.787810e-01,(((11:5.723575e-01,(12:5.293138e-01,(8:3.894510e-01,(((7:1.361353e-01,2:9.081206e-02):2.797368e-01,4:3.614129e-01):7.231166e-02,5:3.335328e-01):6.310297e-02):1.938878e-01):7.786982e-02):1.948885e-01,((9:5.238286e-01,(27:1.311181e+00,((3:1.199082e-01,15:6.483895e-02):2.352076e-01,6:3.696684e-01):1.466427e-01):4.720502e-02):2.852590e-01,10:6.155869e-01):1.201705e-01):4.127288e-01,((14:1.107418e+00,13:7.108490e-01):3.754903e-01,(16:6.147397e-01,(17:6.361848e-02,18:1.400784e-01):1.757594e-01):3.492721e+00):3.017324e-01):4.647926e-01):2.328536e-01,((((((31:7.615701e-01,32:4.839472e-01):1.994188e-01,28:4.531072e-01):1.271511e-01,24:2.989586e-01):4.832770e-02,(33:1.336509e-01,34:2.095607e-01):2.690400e-01):1.172121e-01,(23:1.278221e-01,(30:2.632593e-01,(29:1.207885e-01,(25:2.393311e-02,26:7.396890e-04):1.651059e-01):3.166552e-02):2.085700e-01):1.733025e-02):2.473144e-01,(20:2.491288e-01,35:2.337765e-01):6.254273e-01):7.181447e-01,1:9.251004e-01);
   tree gen.100000 = [&U] ((((20:7.965117e-01,((26:1.157726e-02,25:3.052975e-02):1.001934e-01,34:3.335952e-01):9.891984e-02):1.462985e-01,(35:7.692256e-01,23:1.531263e-01):6.274020e-02):3.217413e-03,((29:1.177631e-01,30:1.593574e-01):1.647001e-01,((28:3.878156e-01,(24:1.884077e-01,(31:7.577193e-01,32:5.145022e-01):1.437069e-01):4.689741e-02):1.669959e-01,33:6.309158e-01):9.173688e-02):9.680075e-02):1.108296e+00,(((22:1.109828e-01,21:5.642744e-02):7.141432e-01,19:1.060133e+00):6.173547e-01,((((18:1.357299e-01,17:7.410798e-02):2.891345e-01,16:6.159866e-01):3.668895e+00,(14:1.141478e+00,13:7.675396e-01):5.093033e-01):1.456826e-01,((10:5.096529e-01,(9:4.859772e-01,((27:1.183013e+00,6:9.687552e-02):2.496796e-01,(15:7.840625e-02,3:9.251970e-02):1.946956e-01):2.179283e-01):2.459470e-01):1.942079e-01,((8:4.008855e-01,(((7:1.028563e-01,2:9.210000e-02):2.819188e-01,5:3.475653e-01):4.915764e-02,4:2.865623e-01):6.928334e-02):1.596278e-01,(11:5.186108e-01,12:5.854460e-01):9.892229e-02):2.442523e-01):3.297198e-01):4.849006e-01):2.427832e-01,1:7.579765e-01);
   tree gen.100500 = [&U] ((((34:3.361806e-01,(((31:7.904186e-01,(24:1.241784e-01,32:4.986792e-01):1.325302e-01):1.284189e-01,28:3.645494e-01):7.063456e-02,((30:1.219099e-01,33:6.579200e-01):1.496326e-01,29:2.362559e-01):9.192636e-02):1.241543e-01):2.675627e-03,((26:1.174826e-02,(25:1.038442e-03,20:1.189251e+00):1.254583e-02):3.188819e-01,35:8.024214e-01):9.285004e-03):4.228985e-02,23:3.329299e-01):1.011371e+00,(((22:1.157723e-01,21:5.886256e-02):6.039664e-01,19:1.105883e+00):6.809022e-01,((((18:1.415873e-01,17:1.126952e-01):2.515670e-01,16:6.425694e-01):3.827225e+00,(14:1.190739e+00,13:6.410997e-01):5.312823e-01):2.245013e-01,((10:5.942042e-01,(9:5.501774e-01,((27:1.993028e+00,6:9.719204e-02):3.187597e-01,(15:8.145469e-02,3:1.156391e-01):3.158883e-01):2.273329e-01):2.565608e-01):1.154206e-01,((11:5.409913e-01,12:6.055744e-01):9.577834e-02,(8:4.181857e-01,(((7:1.036740e-01,2:1.139824e-01):2.923584e-01,4:3.276805e-01):4.606773e-02,5:3.625644e-01):7.876808e-02):1.817361e-01):2.547930e-01):3.439488e-01):5.083373e-01):3.162005e-01,1:7.906869e-01);
   tree gen.101000 = [&U] ((35:1.128604e+00,(((28:5.235699e-01,((32:5.205712e-01,24:1.037967e-01):3.734363e-02,31:1.142668e+00):3.651199e-01):7.905373e-02,((34:3.101493e-01,29:1.244620e-02):1.822344e-01,((23:8.376310e-02,(30:8.072304e-02,33:2.534627e-01):1.768288e-01):2.197171e-02,(26:3.333256e-03,25:4.541485e-02):3.917564e-01):2.840996e-02):5.179770e-02):2.456994e-01,20:1.268337e+00):7.813602e-02):8.892582e-01,(((((14:1.213096e+00,13:7.173717e-01):6.123582e-01,((18:1.188875e-01,17:8.601728e-02):3.219746e-01,16:6.481962e-01):3.664901e+00):6.204123e-02,27:1.461339e+00):6.829326e-02,(((8:4.613078e-01,((5:3.503087e-01,(2:1.056267e-01,7:1.133100e-01):2.790273e-01):4.088211e-02,4:3.728493e-01):4.424273e-02):1.505042e-01,(12:6.316097e-01,11:5.315054e-01):8.342786e-02):3.491954e-01,(((6:3.815228e-01,(3:7.365522e-02,15:7.846740e-02):2.939174e-01):2.577959e-01,9:5.430633e-01):3.015669e-01,10:5.812538e-01):1.147636e-01):4.169308e-01):4.431985e-01,(19:8.821901e-01,(22:4.196234e-02,21:1.199457e-01):7.263375e-01):7.293585e-01):1.574190e-01,1:8.401110e-01);
   tree gen.101500 = [&U] (((20:2.035715e-01,35:1.803489e-01):9.238107e-01,((((28:3.138643e-01,24:1.206737e-02):2.051878e-01,(31:7.839867e-01,32:6.912428e-01):1.450226e-01):1.725434e-01,(((30:1.580308e-01,29:2.616979e-01):3.992333e-02,23:3.062270e-02):8.253713e-02,((25:5.123072e-02,26:1.103054e-02):8.741405e-02,33:1.069445e-01):2.446419e-01):8.445307e-02):3.690703e-02,34:3.329074e-01):3.026865e-01):8.490493e-01,(((22:1.095591e-01,21:6.905788e-02):7.060992e-01,19:1.267296e+00):7.480533e-01,(27:1.759011e+00,(((10:6.178493e-01,(9:5.836000e-01,(6:3.929887e-01,(15:9.279029e-02,3:9.063613e-02):2.765132e-01):1.840429e-01):2.165362e-01):1.010112e-01,(11:5.056308e-01,(12:6.302867e-01,(8:4.379844e-01,((5:3.709702e-01,(7:8.647334e-02,2:1.181692e-01):2.848555e-01):4.598726e-02,4:3.651388e-01):6.499570e-02):2.091298e-01):6.771647e-02):3.031588e-01):4.030103e-01,((14:1.176881e+00,13:7.336817e-01):4.258319e-01,((18:1.535070e-01,17:6.961706e-02):1.827108e-01,16:6.692475e-01):3.729576e+00):3.019437e-01):4.151314e-01):9.262884e-02):1.086687e-01,1:9.696954e-01);
   tree gen.102000 = [&U] ((35:7.676992e-01,(((33:6.149066e-01,(24:2.495961e-01,((32:4.862958e-01,31:8.537987e-01):1.756323e-01,28:3.006348e-01):9.210241e-02):5.177427e-03):1.191627e-01,((23:1.281105e-01,29:1.857820e-01):9.315602e-02,30:1.617094e-01):6.766595e-02):8.884094e-03,(34:2.947016e-01,(26:6.801070e-03,(20:8.090921e-01,25:1.444523e-03):1.258072e-01):9.465837e-02):2.071276e-01):7.725545e-01):3.483602e-01,(((22:1.805830e-01,21:1.764870e-02):5.778317e-01,19:1.058029e+00):6.514384e-01,((((18:1.341112e-01,17:7.711743e-02):3.480390e-01,16:6.147643e-01):3.661615e+00,(14:1.139213e+00,13:7.127439e-01):3.381757e-01):2.503016e-01,((10:5.340529e-01,(9:5.263703e-01,((27:2.004509e+00,6:1.487101e-04):3.550260e-01,(15:8.537089e-02,3:8.688054e-02):2.212632e-01):2.069029e-01):2.301605e-01):1.489849e-01,((8:3.990223e-01,(4:3.275131e-01,(5:3.468756e-01,(7:1.041181e-01,2:1.109300e-01):3.204569e-01):7.297523e-02):8.823157e-02):1.460453e-01,(12:5.252504e-01,11:5.563338e-01):7.466122e-02):2.937015e-01):3.812027e-01):5.561726e-01):1.654689e-01,1:9.153411e-01);
   tree gen.102500 = [&U] (((20:4.230651e-01,35:1.794769e-03):7.747505e-01,((34:4.106813e-01,((((25:2.069096e-02,26:1.566575e-02):2.186896e-02,33:3.826360e-02):2.672051e-01,23:1.468950e-01):2.705887e-02,(30:1.016266e-01,29:2.575397e-01):1.068083e-01):4.023668e-02):1.806393e-02,((28:2.520117e-01,24:2.746576e-02):1.684833e-01,(32:6.259045e-01,31:1.063005e+00):1.113787e-01):1.481026e-01):2.701075e-01):7.209739e-01,(((22:7.015399e-02,21:5.966795e-02):7.162794e-01,19:1.139091e+00):6.193714e-01,(27:1.501269e+00,(((10:5.553451e-01,(9:5.366800e-01,(6:3.532323e-01,(15:7.567567e-02,3:8.146699e-02):2.485400e-01):1.789406e-01):1.884011e-01):1.411429e-01,(11:4.544790e-01,(12:5.665242e-01,(8:3.557673e-01,((5:3.232493e-01,(7:7.628071e-02,2:8.042546e-02):2.560383e-01):4.850490e-02,4:2.861179e-01):5.511187e-02):1.959133e-01):6.249510e-02):2.373127e-01):3.229124e-01,((14:1.057823e+00,13:7.347787e-01):4.474718e-01,((18:1.339407e-01,17:7.315039e-02):3.298400e-01,16:6.015436e-01):3.932343e+00):2.407399e-01):2.695401e-02):4.558978e-01):2.019207e-01,1:8.984622e-01);
   tree gen.103000 = [&U] ((((22:1.308223e-01,21:7.059940e-02):8.202165e-01,19:9.597828e-01):6.673928e-01,(((10:5.881754e-01,((6:3.888062e-01,(15:7.154604e-02,3:1.350136e-01):3.076662e-01):2.569627e-01,9:4.923507e-01):3.194293e-01):1.346466e-01,((8:3.855258e-01,((4:3.685281e-01,(7:1.029745e-01,2:8.563969e-02):2.908141e-01):7.623063e-02,5:3.610793e-01):6.162379e-02):1.354972e-01,(12:6.365086e-01,11:5.134781e-01):1.041268e-01):2.731753e-01):3.778168e-01,((16:7.528857e-01,(17:9.360450e-02,18:1.262742e-01):1.711563e-01):4.474740e+00,((13:7.198098e-01,14:1.213370e+00):4.980532e-01,27:2.223743e+00):3.447449e-02):2.341782e-01):5.623998e-01):1.773343e-01,((20:1.776005e+00,(33:6.488484e-01,(((((26:1.892641e-02,25:7.853057e-02):2.733881e-01,23:1.876203e-01):5.029120e-02,(24:3.802693e-02,34:1.106970e-01):1.665100e-01):1.315684e-01,31:1.029960e+00):8.473345e-02,(32:8.069459e-01,((29:1.438135e-01,28:1.902878e-02):2.461695e-01,30:2.120152e-01):5.349844e-02):6.565690e-02):1.320963e-01):2.096955e-01):2.667087e-01,35:6.500289e-01):6.621732e-01,1:8.671201e-01);
   tree gen.103500 = [&U] (((20:2.191181e-01,35:1.216893e-02):9.680398e-01,(((31:1.175786e+00,(32:7.644220e-01,(28:8.649896e-02,24:4.496892e-02):1.885776e-01):1.246210e-01):1.742607e-01,((30:1.639154e-01,29:2.700475e-01):2.895003e-02,23:5.038586e-02):1.554201e-01):2.762592e-02,(34:3.174595e-01,(25:3.996757e-02,(26:4.992713e-02,33:2.113963e-01):4.738877e-02):1.907151e-01):8.002357e-02):3.989542e-01):7.535039e-01,(((22:7.740076e-02,21:1.156256e-01):6.171103e-01,19:1.190486e+00):7.425172e-01,(27:1.809466e+00,(((14:1.105551e+00,13:7.679315e-01):4.782625e-01,((18:1.529840e-01,17:7.645091e-02):2.620411e-01,16:6.286850e-01):4.271409e+00):2.690872e-01,((10:4.835532e-01,(9:5.180001e-01,(6:3.691700e-01,(15:7.909012e-02,3:1.008267e-01):2.597540e-01):2.139918e-01):2.509371e-01):1.342591e-01,((11:4.793530e-01,(8:3.340529e-01,(4:2.990274e-01,(5:3.450806e-01,(7:1.122237e-01,2:8.405423e-02):2.675907e-01):6.906435e-02):1.086551e-01):2.036152e-01):8.041144e-02,12:5.920855e-01):2.463494e-01):3.374821e-01):3.235935e-01):2.033393e-01):1.771754e-01,1:8.267983e-01);
   tree gen.104000 = [&U] ((((21:2.782321e-02,22:1.557959e-01):7.476848e-01,19:1.273517e+00):6.032026e-01,((((12:5.675637e-01,(8:3.632973e-01,(((7:8.416703e-02,2:1.074558e-01):2.694963e-01,5:3.044821e-01):1.171672e-01,4:3.778648e-01):7.290926e-02):1.654804e-01):4.386735e-02,11:5.211579e-01):2.392680e-01,((9:4.768455e-01,((3:6.872964e-02,15:1.029907e-01):2.697082e-01,(27:2.302088e+00,6:2.154472e-01):1.636912e-01):2.576390e-01):2.686609e-01,10:5.514670e-01):1.419010e-01):3.221259e-01,((14:1.159938e+00,13:9.403996e-01):5.033620e-01,(16:6.437286e-01,(17:5.862551e-02,18:1.412381e-01):1.992411e-01):4.018935e+00):3.132308e-01):4.532456e-01):1.242452e-01,((23:2.130547e-01,((33:6.839210e-01,34:1.797229e-01):1.324014e-01,((32:6.987186e-01,(((25:3.262607e-02,26:7.609713e-03):2.890776e-01,(29:1.625451e-01,30:1.927516e-01):1.552557e-02):1.487801e-01,28:3.896393e-01):4.871465e-03):2.407786e-02,(31:1.017479e+00,24:3.122598e-01):4.907620e-02):4.416606e-02):3.683284e-02):3.788436e-01,(35:7.627957e-02,20:1.156716e-01):9.493023e-01):8.152447e-01,1:9.682357e-01);
   tree gen.104500 = [&U] (((19:1.117098e+00,(22:1.163094e-01,21:7.234423e-02):6.652815e-01):5.256151e-01,(((14:1.100918e+00,13:6.713637e-01):3.285312e-01,((17:5.415179e-02,18:1.401303e-01):3.194257e-01,16:4.996307e-01):4.156391e+00):2.883705e-01,(((8:3.796435e-01,(((7:9.471440e-02,2:8.423005e-02):2.806112e-01,5:3.827980e-01):5.416865e-02,4:3.165032e-01):9.912894e-02):1.396173e-01,(12:5.513748e-01,11:5.045208e-01):7.588083e-02):3.517552e-01,(10:5.266142e-01,(9:4.681257e-01,((15:4.681576e-02,3:1.113844e-01):2.164039e-01,(6:1.017365e-01,27:1.689578e+00):2.901261e-01):1.650885e-01):2.945203e-01):1.162080e-01):3.201880e-01):4.851646e-01):2.569686e-01,((23:1.337738e-01,((34:3.692561e-01,33:4.742034e-01):1.243360e-02,((((26:6.508499e-03,25:3.387192e-02):5.368071e-02,31:6.488059e-01):2.794759e-01,24:2.842123e-01):6.035683e-03,((32:6.764705e-01,28:3.387223e-01):3.323502e-02,(30:2.534885e-01,29:1.328236e-01):3.192106e-02):7.880983e-02):1.308960e-01):5.456210e-02):2.248034e-01,(20:5.911405e-01,35:1.560386e-01):7.127007e-01):8.727896e-01,1:9.608831e-01);
   tree gen.105000 = [&U] (((((29:2.741957e-01,30:2.842172e-01):5.566672e-02,(33:3.929393e-01,23:5.217360e-02):5.003588e-02):5.198747e-02,(((20:5.027696e-01,34:2.051385e-01):3.659323e-01,(26:1.299102e-04,25:6.503407e-02):2.133050e-01):1.661214e-01,(28:3.877164e-01,(31:9.617599e-01,(24:1.717251e-02,32:5.370384e-01):2.309634e-01):3.582466e-02):7.757247e-02):6.996542e-02):5.976662e-01,35:5.773536e-01):5.264434e-01,((((10:5.778763e-01,(((6:1.636420e-01,27:1.740332e+00):2.548905e-01,(3:1.070615e-01,15:7.160301e-02):2.911406e-01):1.740688e-01,9:5.256141e-01):3.172751e-01):1.395757e-01,((12:6.348827e-01,(((5:2.884722e-01,(7:1.072181e-01,2:1.055316e-01):3.531394e-01):9.522193e-02,4:3.602866e-01):9.831620e-02,8:3.234961e-01):2.008830e-01):4.808187e-02,11:5.014279e-01):2.525750e-01):3.749215e-01,((16:5.753919e-01,(18:1.232482e-01,17:1.287197e-01):3.748996e-01):4.596995e+00,(14:1.097605e+00,13:7.136088e-01):3.192463e-01):3.959406e-01):5.192446e-01,(19:1.022042e+00,(21:8.084923e-02,22:6.134705e-02):7.800233e-01):5.574955e-01):2.856362e-01,1:9.442466e-01);
   tree gen.105500 = [&U] ((((((29:2.524668e-01,30:2.021773e-01):7.959753e-02,(26:5.005677e-04,25:6.986717e-02):2.078776e-01):1.608943e-01,((33:3.069111e-01,23:1.985162e-01):1.086183e-01,((28:3.633074e-01,(24:5.594668e-02,32:5.233738e-01):1.584942e-01):1.174463e-01,31:9.372885e-01):7.559869e-02):1.160321e-01):6.067113e-02,34:1.722968e-01):1.721155e-01,(20:4.899769e-01,35:5.438101e-01):2.832790e-01):6.415953e-01,((((10:5.631726e-01,(((6:2.635511e-02,27:1.696051e+00):3.270317e-01,(3:1.043374e-01,15:6.978112e-02):2.837327e-01):2.010431e-01,9:5.601642e-01):2.957153e-01):1.360243e-01,((12:5.676560e-01,(((5:2.811322e-01,(7:1.045105e-01,2:1.080239e-01):3.441540e-01):9.279907e-02,4:4.377848e-01):8.750951e-02,8:3.152650e-01):1.836708e-01):4.685846e-02,11:4.886694e-01):2.478447e-01):3.905279e-01,((16:5.607515e-01,(18:1.201122e-01,17:1.254445e-01):2.958815e-01):3.654220e+00,(14:1.069678e+00,13:7.302641e-01):2.114722e-01):5.948612e-01):4.025737e-01,(19:9.960371e-01,(21:7.569772e-02,22:1.011029e-01):7.273011e-01):5.433104e-01):2.783684e-01,1:9.202209e-01);
   tree gen.106000 = [&U] (((19:1.155871e+00,(22:1.030012e-01,21:1.528708e-01):6.528655e-01):4.370980e-01,(((14:1.230823e+00,13:6.973957e-01):5.678347e-01,(((12:6.214857e-01,(8:3.553429e-01,(((7:9.090771e-02,2:9.142466e-02):2.819074e-01,5:3.580238e-01):8.916498e-02,4:3.743910e-01):6.689168e-02):1.720781e-01):7.001954e-02,11:5.009896e-01):2.296317e-01,(10:4.724219e-01,(9:5.488355e-01,((15:7.684610e-02,3:1.057656e-01):2.977458e-01,(6:1.052676e-01,27:1.748220e+00):2.619753e-01):1.675754e-01):3.009808e-01):1.684913e-01):3.842737e-01):1.322471e-01,((17:6.980319e-02,18:1.318224e-01):3.160498e-01,16:5.169719e-01):4.397747e+00):3.861577e-01):2.340393e-01,((((((31:8.656854e-01,24:1.148597e-01):2.133831e-01,(32:7.041616e-01,28:2.970700e-01):2.434872e-01):2.786121e-02,(29:1.877587e-01,30:2.296305e-01):3.831326e-02):8.470671e-02,(33:4.719130e-01,(34:1.285484e-01,(26:1.073792e-02,25:5.125329e-02):7.338854e-02):1.682845e-01):8.280997e-02):6.571686e-02,23:1.861427e-01):1.552596e-01,(20:1.687203e-01,35:1.994604e-01):7.193483e-01):8.509674e-01,1:1.080938e+00);
   tree gen.106500 = [&U] (((34:5.237824e-01,((29:2.191870e-01,(((26:4.895836e-03,25:7.676772e-02):3.410072e-01,33:8.625620e-02):2.366872e-01,30:1.635555e-01):4.445182e-02):2.256619e-01,((((24:8.665919e-02,32:4.282843e-01):1.889564e-01,31:9.323207e-01):1.302654e-01,28:3.699632e-01):1.084761e-01,23:2.563120e-01):7.582551e-02):4.353091e-02):1.996059e-01,(20:5.152549e-01,35:2.973453e-01):5.114958e-01):6.753542e-01,((((10:5.601876e-01,(((6:1.403804e-01,27:1.724445e+00):2.172834e-01,(3:1.037844e-01,15:8.069267e-02):2.735713e-01):1.825926e-01,9:5.571952e-01):2.259822e-01):1.440485e-01,((12:5.646473e-01,11:4.860793e-01):8.710208e-02,(((5:2.796422e-01,(7:9.132839e-02,2:8.341547e-02):3.373739e-01):4.559309e-02,4:4.040260e-01):8.139724e-02,8:3.441477e-01):1.752330e-01):3.061792e-01):3.884580e-01,((16:5.577794e-01,(18:1.072115e-01,17:9.408421e-02):2.790108e-01):3.634852e+00,(14:1.178874e+00,13:7.263936e-01):2.375977e-01):3.481937e-01):4.215574e-01,(19:9.907579e-01,(21:5.190140e-02,22:6.948496e-02):7.234462e-01):5.161035e-01):2.205279e-01,1:9.153435e-01);
   tree gen.107000 = [&U] (((34:2.299548e-01,(((29:2.815268e-01,(30:1.446087e-01,33:8.291298e-02):7.734491e-02):1.350719e-01,(26:1.420800e-03,25:7.566257e-02):3.084485e-01):6.576666e-02,(23:2.526221e-01,(((24:5.494809e-02,32:4.221187e-01):2.127775e-01,31:9.188989e-01):5.348989e-02,28:4.252674e-01):1.471236e-01):7.473392e-02):1.104000e-01):1.481606e-01,(20:5.445149e-01,35:4.893603e-01):6.226501e-01):9.514301e-01,((((10:5.521231e-01,(((6:2.257664e-01,27:2.609661e+00):1.145840e-01,(3:9.943764e-02,15:7.953101e-02):2.696329e-01):1.541345e-01,9:5.491738e-01):2.462213e-01):1.528570e-01,((12:5.565186e-01,11:4.790817e-01):8.584815e-02,(((5:2.760333e-01,(7:9.001362e-02,2:8.221461e-02):3.325170e-01):7.328927e-02,4:3.388628e-01):8.022544e-02,8:3.391933e-01):1.727104e-01):3.017715e-01):3.877564e-01,((16:5.497495e-01,(18:1.171666e-01,17:8.219925e-02):2.678586e-01):3.582524e+00,(14:1.161903e+00,13:6.870690e-01):5.298036e-01):1.271944e-01):4.154886e-01,(19:9.764949e-01,(21:6.521755e-02,22:7.320749e-02):7.130314e-01):6.581378e-01):2.173531e-01,1:9.021661e-01);
   tree gen.107500 = [&U] ((((22:7.768370e-02,21:1.472308e-01):8.036019e-01,19:8.363220e-01):5.492584e-01,((((13:7.838045e-01,14:1.176464e+00):4.166154e-01,(16:6.931851e-01,(17:6.081628e-02,18:1.465047e-01):3.124299e-01):3.766559e+00):2.115715e-01,((10:4.940954e-01,((6:4.274767e-01,(15:7.381503e-02,3:1.096727e-01):3.012584e-01):2.445539e-01,9:5.356559e-01):2.841834e-01):1.203670e-01,(((8:4.201351e-01,((5:3.310962e-01,(7:9.844828e-02,2:9.332318e-02):2.916847e-01):9.235460e-02,4:3.780653e-01):6.535595e-02):1.546988e-01,11:4.652772e-01):1.596822e-01,12:5.293557e-01):2.345988e-01):4.679856e-01):1.377270e-01,27:1.833910e+00):4.065820e-01):1.909331e-01,((20:5.869247e-01,35:1.174489e+00):4.785028e-01,((23:2.032508e-01,(((34:3.719682e-01,24:1.253797e-01):1.089947e-03,31:9.491197e-01):1.690599e-01,(((29:8.131227e-02,28:2.327081e-01):1.659683e-01,30:2.292664e-01):7.108540e-02,((25:5.838655e-03,32:2.410688e-01):8.212287e-02,26:6.140163e-03):3.148615e-01):1.506894e-01):1.272154e-01):2.110523e-01,33:7.964981e-01):2.159135e-01):5.402966e-01,1:9.589669e-01);
   tree gen.108000 = [&U] ((((21:6.111783e-02,22:9.001522e-02):7.443951e-01,19:9.479751e-01):6.324936e-01,((((8:4.036612e-01,((5:3.209006e-01,4:3.906518e-01):4.255829e-02,(7:1.062346e-01,2:9.376046e-02):2.965341e-01):8.299638e-02):1.477618e-01,(11:5.435455e-01,12:5.373624e-01):9.342782e-02):2.907415e-01,((9:5.410871e-01,((3:1.182378e-01,15:8.131944e-02):2.918437e-01,(27:1.471196e+00,6:1.372474e-01):2.382574e-01):2.086521e-01):2.215635e-01,10:5.274193e-01):8.515700e-02):4.279274e-01,((14:1.213595e+00,13:6.566992e-01):4.132449e-01,(16:6.631094e-01,(17:5.336040e-02,18:1.374763e-01):2.241634e-01):4.643958e+00):1.992731e-01):5.716125e-01):1.689842e-01,(35:8.731522e-01,((((34:3.021158e-01,33:5.873667e-01):6.936572e-02,(((25:5.691377e-03,23:6.752923e-02):3.924705e-02,26:1.127142e-02):7.006965e-02,((28:2.967947e-01,(31:6.464809e-01,32:9.104620e-01):2.244983e-01):8.790419e-02,24:2.231856e-01):8.097648e-02):8.623050e-02):1.584371e-01,20:1.105391e+00):2.961973e-02,(29:2.037068e-01,30:2.616120e-01):1.593616e-01):6.841445e-01):3.070710e-01,1:8.096913e-01);
   tree gen.108500 = [&U] (((19:1.141462e+00,(22:1.460755e-02,21:1.504387e-01):7.522055e-01):7.374600e-01,(((14:1.131749e+00,13:7.534222e-01):5.267633e-01,((17:9.828349e-02,18:9.962016e-02):2.887017e-01,16:7.255306e-01):3.914424e+00):9.725129e-02,(((12:6.111220e-01,(8:3.557757e-01,(4:3.171953e-01,((7:1.168222e-01,2:8.358863e-02):2.737328e-01,5:3.532191e-01):9.964255e-02):7.337106e-02):1.996809e-01):3.899472e-02,11:4.549371e-01):2.423760e-01,(10:5.113317e-01,(9:5.024919e-01,((15:6.469353e-02,3:1.081330e-01):2.552185e-01,(6:2.241942e-02,27:2.717822e+00):3.311490e-01):2.020107e-01):2.373946e-01):1.685340e-01):4.024049e-01):6.046779e-01):1.699888e-01,(((((30:6.985515e-02,28:3.042005e-02):1.668839e-01,29:2.477052e-01):1.530543e-01,(((31:7.736617e-01,32:5.947458e-01):8.712759e-02,(34:4.864224e-01,23:2.181921e-01):7.696930e-02):1.946525e-02,(24:7.558324e-02,(25:4.015639e-02,26:6.297575e-03):1.156262e-01):2.122164e-01):6.435769e-02):1.116735e-01,33:5.820471e-01):1.429334e-01,(20:4.347607e-01,35:2.808200e-01):6.499947e-01):1.000301e+00,1:9.639671e-01);
   tree gen.109000 = [&U] ((((21:9.601007e-02,22:1.901630e-01):7.427523e-01,19:9.458829e-01):6.752696e-01,((((11:4.513458e-01,12:5.781449e-01):7.601017e-02,(8:4.027704e-01,((5:3.201924e-01,(7:9.724941e-02,2:9.355354e-02):2.824654e-01):1.013815e-01,4:3.318628e-01):5.428847e-02):1.619782e-01):2.723516e-01,((9:4.653783e-01,((3:9.639540e-02,15:7.889701e-02):2.911996e-01,(27:2.208430e+00,6:6.021510e-02):2.877902e-01):2.081916e-01):2.927387e-01,10:5.262553e-01):9.114569e-02):3.763882e-01,((14:1.270684e+00,13:6.552499e-01):4.213227e-01,(16:6.616460e-01,(17:7.681288e-02,18:1.371729e-01):3.421167e-01):4.633709e+00):3.700932e-01):4.942814e-01):2.232740e-01,(35:4.812117e-01,(20:1.102952e+00,((33:5.644430e-01,((34:2.415567e-01,((28:2.955428e-01,(24:6.993158e-02,32:8.445536e-01):2.923538e-02):6.239038e-02,31:8.817221e-01):2.690800e-01):4.508385e-03,((23:7.610462e-02,25:8.458844e-03):5.577838e-02,26:7.600249e-03):1.061865e-01):6.858622e-02):1.195559e-01,(29:2.687760e-01,30:1.597817e-01):1.852955e-01):7.747488e-02):4.379674e-01):6.559587e-01,1:8.079044e-01);
   tree gen.109500 = [&U] ((((((24:3.735845e-02,34:4.619669e-01):2.178713e-01,23:1.173011e-01):3.926352e-02,(((32:7.094296e-01,31:1.027921e+00):1.135288e-01,28:3.474037e-01):2.197581e-01,(26:3.169103e-04,25:5.242161e-02):1.898810e-01):1.855789e-02):8.456680e-02,(29:2.743761e-01,(30:9.598293e-02,33:3.085285e-01):4.857489e-02):1.948162e-01):3.164274e-01,(20:3.895453e-01,35:5.885108e-01):8.139710e-01):7.702321e-01,((((10:5.713323e-01,(((6:2.628419e-01,27:2.152070e+00):1.541617e-01,(3:9.143436e-02,15:8.826644e-02):2.509987e-01):2.278547e-01,9:6.143300e-01):2.411285e-01):7.847574e-02,(((((5:3.087830e-01,(7:9.758957e-02,2:9.438911e-02):3.812955e-01):7.465865e-02,4:3.639134e-01):5.437534e-02,8:3.797298e-01):1.436064e-01,11:5.382028e-01):8.393133e-02,12:5.016130e-01):3.311728e-01):4.165188e-01,((16:6.927624e-01,(18:1.670487e-01,17:5.869724e-02):2.673186e-01):4.007570e+00,(14:1.037784e+00,13:7.241953e-01):4.407566e-01):2.441223e-01):4.638555e-01,(19:9.998236e-01,(21:7.112673e-02,22:9.356782e-02):8.650425e-01):4.708449e-01):2.475908e-01,1:9.507642e-01);
   tree gen.110000 = [&U] ((35:6.866893e-01,(20:1.308434e+00,((((29:2.457440e-01,(30:1.775132e-01,34:2.928245e-01):1.477811e-02):2.170595e-01,((31:8.768439e-01,(32:5.814547e-01,24:3.924121e-01):6.210421e-03):7.937333e-02,28:5.288220e-01):3.838336e-02):7.876435e-02,33:7.098877e-01):3.922482e-02,((26:5.917390e-03,25:3.546461e-02):1.483370e-01,23:5.224170e-03):1.853721e-01):1.969538e-01):2.060903e-01):8.805121e-01,(((((12:5.840285e-01,(11:5.793118e-01,(8:3.688801e-01,(((2:8.301512e-02,7:9.279966e-02):2.587897e-01,5:3.777085e-01):6.159846e-02,4:3.581950e-01):9.200190e-02):1.632123e-01):7.377795e-02):2.061203e-01,(((6:3.778456e-01,(3:9.205007e-02,15:9.029885e-02):3.308779e-01):2.107161e-01,9:4.511253e-01):2.549516e-01,10:5.083018e-01):1.197227e-01):3.674284e-01,((14:1.203429e+00,13:6.104202e-01):7.804073e-01,((18:1.128529e-01,17:8.979468e-02):2.464050e-01,16:6.755738e-01):4.689076e+00):1.634952e-01):1.205309e-01,27:2.777597e+00):5.154688e-01,(19:1.263405e+00,(22:1.150090e-01,21:5.654842e-02):6.043304e-01):6.449466e-01):7.866136e-02,1:9.697075e-01);
   tree gen.110500 = [&U] (((23:1.661401e-01,(((31:9.465722e-01,(24:3.040496e-01,(26:2.850854e-02,25:5.270972e-02):3.228350e-01):4.461018e-03):9.285374e-02,(32:5.446338e-01,28:4.707933e-01):1.228533e-01):1.625806e-01,((30:4.290251e-02,33:2.359202e-01):1.921414e-01,(34:7.264523e-02,29:7.194418e-02):1.741468e-01):6.993324e-02):3.871942e-02):3.816649e-01,(20:8.351124e-01,35:1.950229e-01):6.149081e-01):7.098711e-01,(((22:6.866203e-02,21:1.294427e-01):6.636901e-01,19:9.834403e-01):7.501865e-01,((((18:1.242735e-01,17:7.803594e-02):1.755642e-01,16:7.143774e-01):3.549292e+00,(14:1.324078e+00,13:6.108485e-01):5.252521e-01):2.158663e-01,((10:5.969897e-01,(9:6.136477e-01,((27:1.600781e+00,6:3.857019e-02):3.139348e-01,(15:7.671424e-02,3:1.276677e-01):2.723660e-01):1.425570e-01):2.881730e-01):1.406213e-01,(11:4.595550e-01,(12:5.726596e-01,(8:3.847707e-01,(((7:8.519071e-02,2:9.574172e-02):3.246602e-01,5:3.503441e-01):9.808483e-02,4:3.525644e-01):4.312225e-02):1.834549e-01):4.936909e-02):2.284372e-01):2.906864e-01):4.148211e-01):1.618810e-01,1:1.056766e+00);
   tree gen.111000 = [&U] ((((22:3.912610e-02,21:1.623665e-01):7.001938e-01,19:8.697479e-01):6.281656e-01,(((16:6.546605e-01,(17:6.728906e-02,18:1.378738e-01):2.218488e-01):3.819167e+00,(27:1.911716e+00,(13:7.312710e-01,14:1.049871e+00):3.218164e-01):1.116802e-01):2.736057e-01,((10:6.089813e-01,((6:3.581771e-01,(15:7.964243e-02,3:8.812382e-02):3.172740e-01):2.329470e-01,9:4.742178e-01):2.151607e-01):1.341592e-01,(((7:9.337738e-02,2:9.043200e-02):2.460960e-01,((8:4.190836e-01,5:3.141532e-01):6.244209e-02,4:3.425253e-01):7.515408e-02):1.719953e-01,(11:4.780749e-01,12:5.169399e-01):6.264020e-02):3.122939e-01):3.651357e-01):4.436719e-01):1.046270e-01,((20:6.844027e-01,35:4.540931e-01):4.290814e-01,(33:5.037138e-01,((((31:6.359840e-01,34:6.320943e-02):2.179905e-01,24:1.325684e-01):4.053900e-01,((28:4.985949e-01,(29:8.284640e-02,30:2.690586e-01):1.282358e-02):5.966059e-02,((32:3.804438e-01,25:8.573115e-03):1.998293e-02,26:2.057203e-02):2.617091e-01):1.504377e-01):7.521140e-02,23:1.935334e-01):5.382849e-02):3.807535e-01):5.008054e-01,1:9.769235e-01);
   tree gen.111500 = [&U] ((((21:6.128418e-02,22:1.383129e-01):7.188997e-01,19:1.275275e+00):5.224405e-01,((((11:4.683217e-01,12:6.127836e-01):8.161494e-02,(8:4.480725e-01,(4:3.593116e-01,((7:1.255900e-01,2:7.582926e-02):2.461486e-01,5:3.545992e-01):6.095355e-02):7.864350e-02):1.729290e-01):2.188929e-01,((9:4.999535e-01,((3:1.208929e-01,15:6.381483e-02):3.271940e-01,(27:1.571464e+00,6:8.055403e-02):2.686789e-01):2.265913e-01):2.581308e-01,10:6.029465e-01):1.272836e-01):4.131212e-01,((14:1.216205e+00,13:7.215324e-01):3.631122e-01,(16:5.094605e-01,(17:1.292931e-01,18:1.242236e-01):3.839290e-01):3.963191e+00):2.914480e-01):5.722756e-01):2.366512e-01,(35:8.130272e-01,(((((24:1.731422e-01,(31:1.164711e+00,32:8.314672e-01):6.937139e-02):2.667526e-02,28:2.809604e-01):7.168476e-02,((33:2.563403e-01,34:1.453224e-01):2.359629e-01,23:2.107166e-01):4.058749e-02):8.597063e-02,(25:2.519227e-02,26:3.059459e-03):7.168199e-02):1.921452e-01,((30:1.190988e-01,20:9.222803e-01):2.096679e-01,29:1.793154e-01):2.340240e-01):4.944383e-01):4.464065e-01,1:8.473570e-01);
   tree gen.112000 = [&U] (((19:9.433147e-01,(22:2.670679e-02,21:9.627158e-02):6.446268e-01):7.109981e-01,(((14:1.097698e+00,13:7.864526e-01):4.914069e-01,((17:8.953500e-02,18:1.021638e-01):2.941541e-01,16:5.697439e-01):4.018369e+00):2.183995e-01,(((8:3.885839e-01,((5:3.180502e-01,(7:1.225288e-01,2:8.498036e-02):2.581804e-01):6.317126e-02,4:3.814117e-01):7.833743e-02):2.276788e-01,(12:6.139707e-01,11:4.651222e-01):5.392444e-02):3.368334e-01,(10:6.600404e-01,(9:5.053867e-01,((15:4.652564e-02,3:1.283713e-01):2.618563e-01,(6:1.370118e-01,27:1.723967e+00):1.641252e-01):2.606889e-01):2.021360e-01):1.316709e-01):3.032587e-01):5.227813e-01):1.436887e-01,(((23:4.460962e-02,33:5.003286e-01):4.066865e-02,((((28:5.833532e-02,29:1.403881e-01):1.083711e-01,30:2.761949e-01):1.917032e-01,(31:8.301169e-01,((25:1.013950e-02,26:1.106080e-02):3.018856e-01,32:6.028162e-01):2.390351e-02):8.239245e-02):3.481428e-02,(34:4.534265e-01,24:2.541972e-01):1.013732e-01):1.214415e-01):3.385186e-01,(20:6.565548e-01,35:3.002845e-01):6.268687e-01):6.307245e-01,1:9.371654e-01);
   tree gen.112500 = [&U] (((((26:1.139212e-02,25:4.473408e-02):2.924130e-01,((24:6.897490e-02,28:4.098114e-01):1.035293e-01,(31:9.377885e-01,32:7.395636e-01):1.830539e-01):8.495554e-02):5.331726e-02,(23:1.735677e-01,((30:1.147819e-01,34:1.432390e-01):1.182784e-01,(33:1.381217e-01,29:6.190175e-02):1.569268e-01):4.500741e-02):4.437280e-02):2.518752e-01,(20:2.010217e-01,35:5.501385e-03):8.122919e-01):7.236553e-01,(((22:9.205909e-02,21:1.094534e-01):6.873979e-01,19:8.489900e-01):6.669785e-01,((((18:1.271991e-01,17:7.615636e-02):2.752523e-01,16:6.015948e-01):4.143343e+00,(14:1.158099e+00,13:7.484554e-01):5.648899e-01):1.898524e-01,((10:5.622740e-01,(9:4.503797e-01,((27:2.229474e+00,6:2.136439e-01):1.418643e-01,(15:7.936825e-02,3:9.028650e-02):2.742895e-01):1.701051e-01):2.760583e-01):8.613429e-02,(12:5.991485e-01,((8:3.599520e-01,(5:3.613425e-01,((7:8.973956e-02,2:8.602603e-02):2.560633e-01,4:3.569019e-01):4.340186e-02):5.762614e-02):2.052146e-01,11:4.633526e-01):9.578065e-02):2.568325e-01):3.751941e-01):5.523586e-01):1.500680e-01,1:8.657854e-01);
   tree gen.113000 = [&U] ((((((((24:1.236755e-01,(32:4.669105e-01,31:8.708876e-01):1.965521e-01):1.012742e-02,28:4.862791e-01):1.950903e-01,((29:2.370888e-01,(30:2.210690e-01,34:1.255395e-01):4.858588e-02):1.383884e-02,(26:3.154592e-02,25:1.122113e-01):4.769446e-01):1.932121e-01):9.979262e-02,23:9.454261e-02):2.451397e-02,33:6.466533e-01):3.333902e-01,20:1.266115e+00):1.569382e-01,35:8.608763e-01):5.291357e-01,((((14:1.252736e+00,13:6.973922e-01):5.386143e-01,(16:5.568251e-01,(18:1.464477e-01,17:9.488741e-02):3.688257e-01):3.914423e+00):1.429421e-01,((10:5.901317e-01,(((6:3.980268e-02,27:1.357174e+00):2.982450e-01,(3:8.692629e-02,15:8.132973e-02):2.778524e-01):2.385531e-01,9:6.489147e-01):2.034915e-01):8.747545e-02,(12:6.466324e-01,(((((7:1.034020e-01,2:9.401868e-02):2.731857e-01,5:3.190053e-01):9.469220e-02,4:3.652963e-01):5.569520e-02,8:3.530435e-01):1.438214e-01,11:5.132994e-01):8.600491e-02):2.723077e-01):3.454296e-01):5.037351e-01,(19:1.059631e+00,(21:7.282085e-02,22:6.078080e-02):7.708845e-01):8.309742e-01):1.696135e-01,1:1.000854e+00);
   tree gen.113500 = [&U] (((23:2.744484e-01,((34:1.850643e-01,(30:1.239010e-01,(33:1.505327e-01,29:3.283494e-01):1.253468e-01):7.907922e-02):1.593460e-01,((31:1.132047e+00,32:8.631999e-01):6.336961e-02,((28:2.494803e-01,(26:3.809938e-02,25:3.153370e-02):9.680119e-02):1.310792e-01,24:1.654335e-01):3.473809e-02):1.847110e-01):1.800601e-02):2.379429e-01,(20:5.401966e-01,35:2.361277e-02):7.881803e-01):9.276423e-01,(((22:9.843321e-02,21:1.147027e-01):7.243493e-01,19:1.134967e+00):5.612528e-01,((((18:1.021915e-01,17:1.227734e-01):3.386804e-01,16:6.432488e-01):4.430226e+00,(14:1.168374e+00,13:8.002780e-01):3.753276e-01):3.050589e-01,((10:6.012055e-01,(9:4.815637e-01,((27:1.823555e+00,6:2.506395e-01):1.343085e-01,(15:9.292722e-02,3:9.436463e-02):2.740828e-01):1.818830e-01):2.984322e-01):1.612064e-01,((12:6.035561e-01,11:4.954349e-01):9.858896e-02,(8:3.848749e-01,(((7:9.926091e-02,2:8.604371e-02):2.930499e-01,5:3.863616e-01):5.894736e-02,4:3.816136e-01):7.247859e-02):2.211954e-01):2.623191e-01):4.124393e-01):6.256639e-01):1.591217e-01,1:9.709706e-01);
   tree gen.114000 = [&U] (((23:3.770686e-02,(((33:6.428536e-01,34:3.624047e-01):6.697776e-02,(29:1.955185e-01,30:8.967142e-02):1.580645e-01):9.178471e-02,((24:1.652926e-01,(28:2.160883e-01,(26:1.748519e-02,25:8.557755e-02):8.382753e-02):1.316167e-01):6.423549e-02,(31:6.964678e-01,32:4.325049e-01):2.127496e-01):1.177507e-01):6.046797e-02):2.389187e-01,(20:8.165480e-01,35:2.572660e-02):5.783338e-01):9.106907e-01,(((22:9.883688e-02,21:9.557636e-02):7.273198e-01,19:1.139622e+00):5.635545e-01,((((18:1.026106e-01,17:1.232769e-01):2.645661e-01,16:6.458867e-01):4.256908e+00,(14:1.280593e+00,13:8.035599e-01):4.671649e-01):3.698545e-01,((10:6.036710e-01,(9:4.835386e-01,((27:1.881104e+00,6:2.020709e-02):3.726903e-01,(15:9.330831e-02,3:1.052279e-01):2.752068e-01):1.826289e-01):2.996560e-01):1.618675e-01,((12:5.883515e-01,11:4.974667e-01):1.040486e-01,(8:3.730825e-01,(((7:1.055361e-01,2:8.639657e-02):2.783109e-01,5:3.141875e-01):6.062717e-02,4:3.831785e-01):7.277582e-02):1.715354e-01):2.751434e-01):4.141307e-01):4.945335e-01):1.888435e-01,1:8.027032e-01);
   tree gen.114500 = [&U] ((35:5.860283e-01,(23:3.268479e-01,(((32:6.323389e-01,(24:1.057730e-01,31:1.091648e+00):1.569134e-02):2.397640e-01,(30:1.324707e-01,(28:1.990173e-01,29:6.089355e-02):1.003859e-01):9.962786e-02):5.054239e-02,(33:4.687796e-01,((20:1.213317e+00,(25:1.601518e-02,26:2.138780e-02):1.213967e-01):1.398341e-01,34:1.096410e-01):1.133128e-01):4.197531e-02):1.881543e-03):6.012687e-01):7.183260e-01,(((((((((7:8.743537e-02,2:1.264104e-01):3.005526e-01,5:3.421784e-01):9.393420e-02,4:3.846807e-01):5.846088e-02,8:4.147264e-01):1.817010e-01,12:6.273739e-01):5.333797e-02,11:4.522733e-01):2.981928e-01,(((6:3.923670e-01,(15:9.870219e-02,3:1.092857e-01):3.137753e-01):2.374210e-01,9:5.060397e-01):2.224637e-01,10:5.851621e-01):1.137522e-01):3.569084e-01,((27:1.723033e+00,(14:1.161996e+00,13:8.657831e-01):2.825341e-01):1.237434e-01,(16:6.486858e-01,(17:3.704274e-02,18:2.037275e-01):5.566973e-01):4.131680e+00):3.236490e-01):4.789941e-01,((21:1.034486e-01,22:9.901384e-02):7.209592e-01,19:1.047657e+00):6.594402e-01):2.203206e-01,1:8.891401e-01);
   tree gen.115000 = [&U] ((((22:1.780997e-01,21:4.550173e-02):7.267667e-01,19:8.386432e-01):5.170571e-01,(((16:6.537256e-01,(17:8.092424e-02,18:1.422808e-01):2.306762e-01):3.975134e+00,(27:1.613674e+00,(13:7.895884e-01,14:1.071784e+00):4.071746e-01):1.901066e-03):2.842868e-01,((10:5.328393e-01,((6:3.450036e-01,(15:7.641362e-02,3:9.892823e-02):2.631791e-01):1.973486e-01,9:5.536878e-01):3.099988e-01):1.390063e-01,((11:5.312880e-01,(8:3.490341e-01,(4:3.376395e-01,(5:3.244802e-01,(7:1.000109e-01,2:1.014285e-01):2.963216e-01):7.539263e-02):9.112531e-02):2.001864e-01):1.169192e-01,12:6.122701e-01):2.596140e-01):3.827047e-01):3.447213e-01):1.726881e-01,((20:1.076005e+00,(33:8.695811e-01,(((30:2.995188e-01,(29:9.447603e-02,34:2.715076e-03):1.453691e-01):1.555560e-01,((((26:6.715245e-02,25:3.052890e-02):3.511250e-03,(32:6.451830e-01,31:1.110086e+00):1.320280e-01):7.820797e-03,24:2.764387e-01):2.624309e-02,28:4.911725e-01):1.495883e-01):2.482324e-02,23:1.413116e-01):1.401171e-02):2.055185e-01):4.187465e-01,35:3.178502e-01):5.258953e-01,1:1.031930e+00);
   tree gen.115500 = [&U] ((((23:1.222543e-01,((((28:2.241452e-01,(26:1.543646e-02,25:3.981749e-02):2.418160e-02):2.574320e-02,24:1.372786e-01):1.657206e-01,(31:8.897971e-01,32:5.990573e-01):6.749216e-02):1.130665e-01,((29:2.583402e-01,30:2.007999e-01):2.857935e-03,34:1.026130e-01):1.691998e-01):7.075984e-02):1.939852e-01,33:5.077251e-01):4.475754e-01,(20:1.390074e-02,35:2.919585e-03):1.213034e+00):5.116606e-01,(((22:1.435201e-01,21:5.389115e-02):7.414579e-01,19:1.100521e+00):6.837472e-01,((((18:1.341146e-01,17:8.692956e-02):3.238877e-01,16:6.780599e-01):4.134324e+00,(14:1.200854e+00,13:7.233043e-01):2.219907e-01):3.323094e-01,((10:5.949591e-01,(9:5.647594e-01,((27:1.504788e+00,6:2.802926e-02):3.456493e-01,(15:1.049874e-01,3:1.009261e-01):2.618746e-01):1.545842e-01):3.003348e-01):1.430715e-01,((11:4.548144e-01,12:5.597144e-01):5.297528e-02,(8:3.654451e-01,(4:3.593191e-01,((7:9.408896e-02,2:6.465821e-02):2.708024e-01,5:2.814934e-01):9.328044e-02):7.316036e-02):1.608544e-01):3.110276e-01):3.883440e-01):4.204623e-01):1.867287e-01,1:1.023784e+00);
   tree gen.116000 = [&U] ((((23:2.719118e-01,33:4.193607e-01):4.852176e-02,(((28:1.386440e-01,24:1.920152e-01):2.390781e-01,((31:9.958597e-01,32:6.105530e-01):5.390803e-02,(26:1.360723e-02,25:6.247609e-02):8.735088e-03):2.399640e-01):1.784823e-01,(30:1.982686e-01,(29:2.775337e-01,34:2.343972e-01):1.049711e-02):1.404906e-01):3.435818e-02):3.997703e-01,(20:8.278944e-02,35:9.722886e-04):1.197742e+00):5.052105e-01,(((22:1.213920e-01,21:7.410662e-02):6.644751e-01,19:1.086648e+00):7.702736e-01,((((18:1.324239e-01,17:8.583372e-02):3.198047e-01,16:6.695123e-01):4.082206e+00,(14:1.185716e+00,13:7.141862e-01):4.684664e-01):2.939601e-01,((10:5.874590e-01,(9:5.576400e-01,((27:1.485819e+00,6:5.415146e-02):3.412920e-01,(15:1.036640e-01,3:9.965381e-02):2.515663e-01):1.526355e-01):2.636158e-01):1.197174e-01,(11:4.611021e-01,(12:6.530790e-01,(8:3.608382e-01,(4:3.761174e-01,((7:9.290287e-02,2:5.946757e-02):2.673886e-01,5:2.779448e-01):6.922591e-02):1.056623e-01):1.851146e-01):5.981494e-02):2.802696e-01):3.834485e-01):4.151619e-01):1.435679e-01,1:1.010878e+00);
   tree gen.116500 = [&U] (((23:1.619052e-01,((((30:6.330685e-02,34:1.962311e-01):1.265447e-01,29:2.883196e-01):1.516127e-01,((28:3.479334e-01,24:1.818165e-01):1.945695e-01,(32:5.790367e-01,(26:2.251472e-04,(31:9.444543e-01,25:3.919453e-02):2.936251e-02):2.835698e-02):1.514814e-01):5.237365e-02):2.673291e-02,33:4.350835e-01):9.683448e-02):3.497765e-01,(20:8.655915e-02,35:2.531840e-04):7.441114e-01):5.310452e-01,(((22:8.376648e-02,21:2.712596e-02):6.301754e-01,19:1.071064e+00):6.449754e-01,((((18:1.255883e-01,17:8.140305e-02):3.313278e-01,16:6.349526e-01):3.626700e+00,(14:1.124510e+00,13:6.773205e-01):4.481010e-01):2.787862e-01,((10:5.571348e-01,(9:5.288551e-01,((27:1.409122e+00,6:2.003055e-01):1.588569e-01,(15:9.973978e-02,3:9.450976e-02):2.385807e-01):1.686314e-01):2.500081e-01):1.135377e-01,(11:4.373004e-01,(12:5.471338e-01,(8:3.422120e-01,(4:3.567025e-01,((7:8.810730e-02,2:8.051249e-02):3.246076e-01,5:2.635976e-01):5.394298e-02):4.745086e-02):1.755591e-01):7.961191e-02):2.658023e-01):3.636552e-01):3.309444e-01):2.758920e-01,1:9.586977e-01);
   tree gen.117000 = [&U] ((((30:2.118225e-01,(20:6.954475e-01,29:2.573662e-01):9.366071e-02):1.787097e-01,(34:2.619414e-01,(((26:2.864324e-02,25:5.405647e-02):2.153034e-01,((31:8.785334e-01,((32:6.687697e-01,24:4.269561e-02):1.872885e-01,28:4.167244e-01):1.474012e-01):8.852095e-02,23:1.516066e-01):2.028135e-02):4.246541e-02,33:4.701746e-01):3.763606e-02):2.082660e-03):6.737091e-01,35:1.239197e+00):5.295264e-01,((((14:1.084386e+00,13:6.764256e-01):3.761028e-01,(16:7.606736e-01,(18:1.363910e-01,17:8.147356e-02):2.880287e-01):4.104393e+00):2.780733e-01,((10:5.347424e-01,(((6:1.863911e-01,27:1.826058e+00):2.164996e-01,(3:1.124391e-01,15:6.856805e-02):2.744370e-01):2.282264e-01,9:5.441533e-01):2.178766e-01):2.297253e-01,(11:4.742104e-01,((8:3.752854e-01,(((7:1.456084e-01,2:8.929076e-02):3.041122e-01,5:3.512261e-01):7.355901e-02,4:3.399274e-01):7.273269e-02):1.888684e-01,12:5.975516e-01):7.723882e-02):2.394795e-01):3.764083e-01):5.149154e-01,(19:1.340515e+00,(21:8.220596e-02,22:1.189657e-01):6.421945e-01):6.320081e-01):2.783019e-01,1:9.034996e-01);
   tree gen.117500 = [&U] ((((21:1.138277e-01,22:7.605664e-02):6.594721e-01,19:1.026433e+00):5.825414e-01,((((12:5.834543e-01,(8:3.749254e-01,(((7:1.192172e-01,2:9.784243e-02):3.070789e-01,5:3.876789e-01):4.367402e-02,4:4.166575e-01):7.457048e-02):1.964542e-01):8.635215e-02,11:5.176912e-01):2.133015e-01,((9:5.329006e-01,((3:1.223240e-01,15:8.310533e-02):3.432948e-01,(27:1.916603e+00,6:6.986151e-02):2.858015e-01):2.109173e-01):2.600935e-01,10:6.237855e-01):1.430803e-01):3.669439e-01,((14:1.126925e+00,13:7.849038e-01):3.343602e-01,(16:6.435945e-01,(17:5.350115e-02,18:1.397963e-01):3.250615e-01):4.278175e+00):2.687350e-01):5.085860e-01):2.372530e-01,(35:6.123217e-01,((23:1.671957e-01,(((33:1.826582e-01,(25:9.712472e-02,26:9.545262e-03):7.529739e-03):1.280344e-01,34:1.768510e-01):2.093294e-01,((31:9.984722e-01,32:4.449297e-01):2.500074e-01,(24:1.922592e-01,28:2.405752e-01):1.606983e-01):1.214666e-01):3.352782e-02):3.808733e-02,(20:1.310626e+00,(29:2.874132e-01,30:2.924072e-01):4.991231e-02):1.349606e-01):6.284111e-01):5.364852e-01,1:8.671248e-01);
   tree gen.118000 = [&U] ((((21:1.141355e-01,22:7.122925e-02):9.061719e-01,19:1.215427e+00):4.340273e-01,((((12:5.850321e-01,11:5.190912e-01):8.013047e-02,(8:3.759393e-01,(4:3.733607e-01,((7:1.195396e-01,2:9.810702e-02):2.991815e-01,5:3.887273e-01):1.097593e-01):7.477213e-02):1.969854e-01):2.751675e-01,((9:5.462493e-01,((3:8.052230e-02,15:8.333006e-02):2.704156e-01,(27:1.921786e+00,6:7.005042e-02):2.865744e-01):2.114877e-01):2.607968e-01,10:6.254723e-01):1.434672e-01):3.679362e-01,((14:1.129972e+00,13:7.870263e-01):4.122488e-01,(16:6.453349e-01,(17:8.679769e-02,18:1.432479e-01):3.166057e-01):4.289744e+00):2.694617e-01):5.099613e-01):1.400773e-01,(35:9.808365e-01,((23:1.676478e-01,((((26:6.094150e-03,25:3.140945e-02):3.953264e-03,33:5.476375e-01):2.476252e-02,34:1.559896e-01):2.352976e-01,((31:1.100360e+00,32:8.058589e-01):2.499722e-01,(24:1.089095e-01,28:2.410524e-01):1.215066e-01):1.418057e-01):8.589176e-02):1.635047e-02,(30:1.907061e-01,(20:1.326904e+00,29:2.463813e-01):9.258102e-03):2.355963e-01):6.301104e-01):6.313609e-01,1:8.694696e-01);
   tree gen.118500 = [&U] (((19:1.091071e+00,(22:9.504000e-02,21:9.121616e-02):8.125201e-01):4.937014e-01,(((((12:5.790545e-01,11:5.152081e-01):6.211720e-02,(8:3.682623e-01,((5:3.725410e-01,(7:1.058360e-01,2:1.052671e-01):2.725514e-01):7.551498e-02,4:3.742930e-01):9.949249e-02):1.506339e-01):3.158136e-01,(10:6.194046e-01,(9:5.586468e-01,((6:4.350683e-01,(15:7.225741e-02,3:1.334185e-01):2.664395e-01):2.537388e-02,27:2.195879e+00):1.365556e-01):2.518020e-01):1.520500e-01):2.905223e-01,(14:1.117823e+00,13:7.530034e-01):8.012275e-01):2.076222e-01,((17:1.118194e-01,18:1.283457e-01):2.987005e-01,16:6.251359e-01):4.189540e+00):4.436663e-01):1.159967e-01,((20:2.078087e-01,35:4.541151e-01):8.637574e-01,((((34:2.265820e-02,24:1.674254e-02):3.790606e-01,((31:6.721432e-01,(25:3.337275e-02,26:6.082974e-03):5.756241e-02):3.474842e-01,((28:4.478867e-01,29:2.146039e-01):7.213195e-02,(32:7.033866e-01,30:2.445826e-01):3.539072e-03):7.249631e-02):7.479678e-02):3.351953e-02,23:2.303138e-01):1.583385e-01,33:7.942143e-01):1.221465e-01):8.837544e-01,1:9.238694e-01);
   tree gen.119000 = [&U] (((19:1.068262e+00,(22:9.305322e-02,21:8.930931e-02):7.955346e-01):4.833807e-01,(((((12:5.669496e-01,11:5.044378e-01):9.485876e-02,(8:3.605639e-01,(4:3.594540e-01,((7:9.835681e-02,2:1.030665e-01):2.976228e-01,5:3.647531e-01):5.771848e-02):6.254248e-02):1.463185e-01):2.982143e-01,(10:5.329800e-01,(9:5.469684e-01,((6:3.605786e-01,(15:8.666756e-02,3:9.131467e-02):2.608697e-01):1.460576e-01,27:1.995210e+00):4.499858e-02):2.463825e-01):1.177306e-01):2.844490e-01,(14:1.094455e+00,13:7.372621e-01):7.910053e-01):1.949480e-01,((17:7.701927e-02,18:1.529132e-01):2.923846e-01,16:6.120676e-01):4.127792e+00):4.192301e-01):1.643812e-01,((20:5.812731e-02,35:7.898082e-02):1.020961e+00,((((34:2.348214e-01,24:7.550546e-02):2.497445e-01,23:2.827700e-01):3.025575e-02,((31:6.979096e-01,(25:1.805113e-02,26:1.579654e-02):1.175825e-02):3.025428e-01,((30:2.006265e-01,(28:1.945907e-01,29:6.074019e-02):1.192724e-01):1.397929e-01,32:6.886825e-01):1.117375e-02):1.207343e-01):3.030729e-01,33:7.776115e-01):7.362138e-02):8.652798e-01,1:9.045562e-01);
   tree gen.119500 = [&U] (((33:5.842355e-01,((((34:6.584714e-03,29:6.408148e-02):1.862880e-01,(20:1.162767e+00,30:1.753261e-01):2.163850e-02):1.745067e-01,((24:8.221929e-02,28:2.322219e-01):1.221541e-01,((25:4.746643e-02,26:1.773527e-02):4.757413e-02,(32:5.187136e-01,31:9.226424e-01):1.145670e-01):7.564982e-02):1.525132e-01):2.676003e-02,23:2.227853e-01):2.598713e-02):6.299722e-01,(35:7.586945e-03,27:8.281176e-01):8.102206e-01):3.877876e-01,((((14:9.920109e-01,13:7.353237e-01):6.836928e-01,(((8:3.508183e-01,(((2:9.958375e-02,7:6.919533e-02):2.786697e-01,4:3.480354e-01):3.517271e-02,5:2.832900e-01):7.700693e-02):2.193218e-01,(11:5.046189e-01,12:5.320807e-01):5.303207e-02):3.389435e-01,(((6:3.338979e-01,(3:9.544317e-02,15:7.261617e-02):2.847564e-01):1.899766e-01,9:4.873255e-01):2.844879e-01,10:5.266681e-01):1.226400e-01):3.447047e-01):2.364742e-01,((18:1.010716e-01,17:7.602251e-02):2.795055e-01,16:6.348851e-01):3.462283e+00):3.595645e-01,(19:1.202218e+00,(22:1.006730e-01,21:6.812610e-02):7.393150e-01):6.040567e-01):1.665833e-01,1:8.143852e-01);
   tree gen.120000 = [&U] ((((33:6.168440e-01,((((((26:1.351630e-02,28:1.140066e-01):6.440684e-02,25:6.324673e-02):8.019408e-02,24:1.123876e-01):1.783206e-01,32:6.971619e-01):3.819054e-02,(31:1.029143e+00,(34:4.227123e-01,23:4.131779e-01):7.515604e-02):4.624520e-02):1.640929e-01,(30:1.936211e-01,29:1.814028e-01):3.806610e-02):3.909117e-02):7.915236e-02,20:1.024509e+00):4.182594e-01,35:8.460011e-01):5.390829e-01,(((((16:8.013354e-01,(17:5.086840e-02,18:1.637977e-01):1.297618e-01):3.982913e+00,(14:1.239744e+00,13:6.874134e-01):5.865496e-01):2.133443e-01,27:1.803623e+00):2.887295e-02,((11:5.232816e-01,(12:5.961135e-01,((4:3.594028e-01,((7:8.769579e-02,2:9.232947e-02):2.960097e-01,5:3.695650e-01):6.982184e-02):7.913914e-02,8:3.889791e-01):1.951608e-01):5.433665e-02):2.555191e-01,(((6:4.112179e-01,(15:6.659622e-02,3:1.046148e-01):2.120251e-01):2.051418e-01,9:5.206952e-01):2.594230e-01,10:5.375748e-01):1.647051e-01):3.290545e-01):5.063500e-01,((21:1.287633e-01,22:9.250551e-02):6.135324e-01,19:1.052208e+00):6.335007e-01):2.502278e-01,1:8.996590e-01);
   tree gen.120500 = [&U] (((19:8.238044e-01,(22:1.083591e-01,21:4.461919e-02):7.448307e-01):5.843577e-01,(((((12:6.027183e-01,11:4.591918e-01):8.711852e-02,(8:3.864964e-01,(((7:7.935473e-02,2:1.213724e-01):2.802247e-01,5:3.500393e-01):5.177701e-02,4:3.310008e-01):6.573861e-02):1.856344e-01):2.647214e-01,(10:5.350866e-01,((27:1.491977e+00,(6:3.973620e-01,(15:8.263466e-02,3:8.706553e-02):2.130733e-01):1.021682e-01):1.300720e-01,9:4.861448e-01):2.619016e-01):1.079907e-01):4.353807e-01,(14:1.043527e+00,13:6.955082e-01):5.378036e-01):1.208121e-01,((17:5.783172e-02,18:1.408052e-01):3.571907e-01,16:5.835863e-01):3.991713e+00):3.623521e-01):1.192092e-01,((20:3.058212e-01,35:5.904087e-02):8.036338e-01,((((((29:1.999344e-01,30:1.912908e-01):1.993994e-02,28:1.426941e-01):2.407506e-01,32:6.662986e-01):3.119947e-02,(24:3.229703e-01,(31:5.556920e-01,(25:5.233419e-02,26:1.440435e-02):8.162025e-02):2.622029e-01):5.083504e-02):1.789107e-01,(23:2.794507e-01,34:2.636957e-01):5.199787e-02):1.388753e-01,33:5.652743e-01):3.404934e-01):5.789650e-01,1:8.624645e-01);
   tree gen.121000 = [&U] (((23:1.025324e-01,(((((25:3.164226e-02,26:3.264506e-02):5.567875e-02,28:2.065939e-01):6.902750e-02,24:2.229209e-01):7.152418e-02,(32:6.046316e-01,31:1.151034e+00):1.901264e-01):1.623233e-01,(33:5.748706e-01,(((20:1.290058e+00,29:4.190099e-01):3.646854e-02,34:7.566916e-02):1.211645e-02,30:1.498578e-01):1.428296e-01):1.860960e-01):5.334098e-02):7.551307e-01,(35:2.095457e-01,27:1.280035e+00):5.183793e-01):3.691297e-01,((((14:1.313074e+00,13:8.223213e-01):7.335499e-01,(((11:5.768377e-01,(8:3.601350e-01,(4:4.195010e-01,(5:3.238332e-01,(2:1.319238e-01,7:8.885986e-02):3.043228e-01):7.652697e-02):7.322263e-02):2.215775e-01):6.451851e-02,12:5.943444e-01):2.973049e-01,(((6:3.816839e-01,(3:1.176985e-01,15:6.755877e-02):2.795500e-01):1.952993e-01,9:6.951496e-01):2.610265e-01,10:6.020424e-01):1.322732e-01):3.843997e-01):9.423440e-02,((18:1.298289e-01,17:7.805108e-02):2.859435e-01,16:7.194334e-01):3.957789e+00):4.156092e-01,(19:1.468441e+00,(22:1.753167e-01,21:7.787600e-02):5.714937e-01):7.262957e-01):3.389097e-01,1:9.714981e-01);
   tree gen.121500 = [&U] (((((30:2.571131e-01,29:1.485108e-01):1.684456e-01,(23:1.630765e-01,(28:4.164392e-01,(31:7.669777e-01,(32:4.607054e-01,24:4.250022e-02):2.496016e-01):1.383374e-01):2.521918e-01):1.570091e-02):4.642359e-04,(33:5.456412e-01,(34:1.570911e-01,(26:1.462227e-02,25:6.964316e-02):5.291540e-02):8.803572e-02):1.757300e-01):3.362583e-01,(20:6.974334e-01,35:4.664869e-01):7.160058e-01):6.689608e-01,(((22:1.335054e-01,21:2.236092e-02):7.132845e-01,19:1.136495e+00):5.331319e-01,((((18:1.178665e-01,17:1.043103e-01):3.030144e-01,16:6.391283e-01):4.509275e+00,(14:1.143815e+00,13:8.056995e-01):4.341044e-01):2.741549e-01,((10:5.661679e-01,(9:6.050266e-01,((27:1.839966e+00,(15:5.079203e-02,3:1.216713e-01):8.905337e-02):2.187812e-01,6:3.394750e-01):1.760729e-01):3.151764e-01):1.311585e-01,((12:6.100993e-01,(8:3.879154e-01,(((7:1.342995e-01,2:6.413106e-02):2.997162e-01,5:3.767541e-01):7.605935e-02,4:4.139531e-01):9.524486e-02):1.162814e-01):6.424611e-02,11:4.760232e-01):2.378870e-01):4.955773e-01):5.478597e-01):2.502527e-01,1:9.638066e-01);
   tree gen.122000 = [&U] ((((21:1.030953e-01,22:1.342255e-01):7.876180e-01,19:1.040142e+00):7.395372e-01,((((12:5.667162e-01,11:4.919060e-01):7.656459e-02,(8:3.906779e-01,(5:3.544756e-01,(4:3.970181e-01,(7:7.894289e-02,2:9.659808e-02):2.838766e-01):3.626385e-02):8.271366e-02):1.328868e-01):2.755249e-01,((9:4.939274e-01,((3:1.029437e-01,15:7.688865e-02):3.003073e-01,(27:1.364530e+00,6:2.522222e-01):1.356443e-01):2.013901e-01):2.743407e-01,10:4.815847e-01):1.939834e-01):4.411013e-01,((14:1.209478e+00,13:7.982905e-01):5.804029e-01,(16:6.693353e-01,(17:9.084791e-02,18:1.244494e-01):3.227751e-01):3.675725e+00):9.596655e-02):4.023238e-01):2.307169e-01,(35:8.607719e-01,(23:1.319815e-01,(((33:7.697828e-02,34:5.487851e-02):3.415235e-01,(25:4.415294e-02,26:7.012959e-03):1.194293e-01):8.929715e-02,((29:1.901299e-01,(20:1.026785e+00,30:7.921885e-02):1.667862e-01):1.208558e-01,((24:6.396350e-02,28:2.519042e-01):1.713871e-01,(32:4.289616e-01,31:9.415096e-01):1.543912e-01):1.876177e-01):1.102021e-02):9.952246e-02):3.736260e-01):6.887393e-01,1:9.057097e-01);
   tree gen.122500 = [&U] (((19:8.871544e-01,(22:4.344936e-02,21:8.588546e-02):8.068890e-01):5.403293e-01,(((14:1.003189e+00,13:7.600587e-01):4.071394e-01,((17:7.838308e-02,18:1.549247e-01):2.958834e-01,16:6.491527e-01):4.440185e+00):2.519415e-01,(((12:6.704342e-01,(8:3.921940e-01,(((7:9.355216e-02,2:1.121256e-01):2.847425e-01,5:3.266430e-01):7.525329e-02,4:3.648930e-01):6.954109e-02):1.960365e-01):6.590884e-02,11:6.046709e-01):3.255111e-01,(10:5.334975e-01,(((27:2.111365e+00,6:5.638961e-02):2.743805e-01,(15:9.013355e-02,3:9.684741e-02):2.761053e-01):1.747734e-01,9:5.407635e-01):2.300909e-01):1.159113e-01):5.855207e-01):4.727712e-01):1.704803e-01,((20:7.290500e-01,35:2.669879e-02):1.009336e+00,((34:2.156555e-01,33:4.779245e-01):1.980570e-01,(((24:4.431253e-01,(31:8.120535e-01,((25:5.881760e-02,26:8.188616e-04):1.263925e-01,32:4.333171e-01):1.926461e-01):4.839406e-02):4.689859e-02,(30:2.210149e-01,(29:9.040502e-02,28:1.088073e-01):1.412668e-01):1.296616e-01):1.764009e-01,23:2.329331e-01):1.410032e-01):1.866315e-01):6.400952e-01,1:9.192145e-01);
   tree gen.123000 = [&U] ((((((30:2.212848e-01,29:1.259108e-01):1.003675e-01,((28:3.065706e-01,(25:4.394588e-02,26:1.350433e-02):2.502377e-01):1.684606e-02,((32:5.831255e-01,24:1.036423e-01):1.566549e-01,31:8.372450e-01):1.023330e-01):1.034695e-01):2.433127e-02,(34:2.566560e-01,23:2.065471e-01):1.452610e-02):1.341438e-01,33:6.551661e-01):8.181693e-02,(20:4.329069e-01,35:2.472476e-01):1.085875e+00):9.733223e-01,(((22:1.723904e-01,21:2.789275e-02):6.706245e-01,19:9.032160e-01):5.845543e-01,((((18:1.605143e-01,17:3.299266e-02):3.002734e-01,16:6.175002e-01):3.983585e+00,(14:1.108622e+00,13:7.030474e-01):4.344137e-01):2.245724e-01,((10:5.470088e-01,(9:5.508164e-01,((27:1.777702e+00,(15:6.935332e-02,3:1.175539e-01):8.080454e-02):2.009912e-01,6:3.861688e-01):1.788933e-01):3.024951e-01):1.563657e-01,((12:5.894536e-01,(8:3.790992e-01,(((7:1.040765e-01,2:8.769459e-02):2.727871e-01,5:2.803277e-01):4.453555e-02,4:3.622427e-01):8.913560e-02):1.270430e-01):6.302164e-02,11:4.413694e-01):2.451838e-01):3.285739e-01):5.127975e-01):2.417842e-01,1:9.110393e-01);
   tree gen.123500 = [&U] ((35:9.383712e-01,(((((30:1.024306e-01,33:1.879451e-01):1.367964e-01,(34:2.157401e-01,29:2.161882e-02):2.504531e-01):1.286564e-01,((24:3.135054e-01,(28:2.822170e-01,(32:7.102317e-01,31:7.923756e-01):1.470103e-01):1.723751e-01):1.529539e-01,23:1.711651e-01):6.338282e-03):3.184162e-03,(25:4.037572e-02,26:7.449085e-03):3.478119e-01):2.744989e-01,20:1.374932e+00):3.466652e-01):4.965512e-01,((((14:1.095148e+00,13:7.573251e-01):4.368796e-01,(16:5.987835e-01,(18:1.250609e-01,17:9.680737e-02):3.728434e-01):3.980610e+00):2.380573e-01,((10:5.675832e-01,(((6:6.842203e-02,27:1.668935e+00):3.077255e-01,(3:9.630974e-02,15:8.349480e-02):2.494591e-01):2.003673e-01,9:5.500324e-01):2.853269e-01):1.331327e-01,(12:6.091147e-01,(11:5.790512e-01,(8:4.192577e-01,(((7:8.890346e-02,2:1.258654e-01):2.786397e-01,5:3.788028e-01):5.840432e-02,4:3.570943e-01):8.239666e-02):2.076216e-01):9.845708e-02):1.863558e-01):4.794748e-01):4.821167e-01,(19:9.918733e-01,(21:4.086614e-02,22:1.253258e-01):5.766114e-01):8.103015e-01):1.362979e-01,1:8.854753e-01);
   tree gen.124000 = [&U] ((35:6.752363e-01,(((23:1.644168e-01,(24:2.097704e-01,(28:2.655133e-01,(32:6.982277e-01,31:8.934229e-01):1.711331e-01):1.424672e-01):1.469236e-01):2.550435e-02,((25:5.300149e-02,26:1.680500e-02):1.735060e-01,((33:2.192029e-01,29:8.108436e-02):5.156874e-02,(34:8.691351e-02,30:1.069117e-01):5.267984e-02):2.306030e-01):2.299071e-02):2.567789e-01,20:1.058259e+00):3.133107e-01):4.932959e-01,((((14:1.051971e+00,13:7.274670e-01):4.196553e-01,(16:5.596708e-01,(18:1.201303e-01,17:9.577803e-02):3.581437e-01):3.823671e+00):2.286717e-01,((10:5.452058e-01,(((6:6.572445e-02,27:1.603136e+00):2.955932e-01,(3:9.251266e-02,15:8.020295e-02):2.396240e-01):1.748849e-01,9:5.283470e-01):2.740776e-01):1.278839e-01,(((8:4.322525e-01,(((7:8.539838e-02,2:7.292198e-02):2.676541e-01,5:3.638871e-01):5.927072e-02,4:3.554206e-01):7.436310e-02):1.531549e-01,11:5.562217e-01):9.413828e-02,12:5.850999e-01):2.008147e-01):4.605712e-01):4.631089e-01,(19:9.527679e-01,(21:3.925496e-02,22:1.203848e-01):5.232740e-01):4.717409e-01):2.290839e-01,1:8.505648e-01);
   tree gen.124500 = [&U] ((((((((26:1.496547e-02,25:1.332292e-02):2.193761e-02,28:2.548847e-01):1.161884e-01,(24:2.930475e-01,(31:1.121560e+00,32:1.002521e+00):1.074829e-01):8.323011e-03):1.172571e-01,23:1.827952e-01):1.230120e-02,(29:2.797372e-01,(30:2.126677e-01,34:2.999768e-01):1.436985e-02):1.241943e-01):8.067443e-03,33:7.961442e-01):3.390236e-01,(20:6.142649e-02,35:6.597196e-02):8.989113e-01):8.050824e-01,(((22:9.723203e-02,21:4.387778e-02):7.619359e-01,19:9.749238e-01):4.748185e-01,((((18:1.642488e-01,17:6.761781e-02):3.076316e-01,16:6.374740e-01):4.081203e+00,(14:1.135789e+00,13:7.202756e-01):4.295037e-01):2.256935e-01,((10:6.055320e-01,(9:5.452207e-01,((15:7.901628e-02,3:1.008984e-01):2.175384e-01,(27:2.077580e+00,6:2.523768e-01):1.851257e-01):2.382121e-01):2.738959e-01):1.429329e-01,(((8:3.678967e-01,(4:3.524495e-01,(5:3.154257e-01,(7:9.812424e-02,2:8.391005e-02):2.938527e-01):7.246540e-02):7.302973e-02):1.099623e-01,12:6.038982e-01):1.091669e-01,11:5.109401e-01):1.927945e-01):4.563009e-01):4.723617e-01):2.709909e-01,1:9.336961e-01);
   tree gen.125000 = [&U] (((((10:6.219257e-01,((6:3.678797e-01,(15:7.885142e-02,3:1.201481e-01):2.935833e-01):1.858145e-01,9:4.944356e-01):2.673224e-01):1.532544e-01,(11:4.784354e-01,(12:6.253809e-01,(8:4.464915e-01,(5:3.217060e-01,((7:9.625325e-02,2:1.242479e-01):3.101228e-01,4:3.456414e-01):5.277553e-02):5.665316e-02):1.678573e-01):7.792182e-02):2.224533e-01):3.753823e-01,(((13:7.539301e-01,14:1.254830e+00):3.619626e-01,(16:6.030207e-01,(17:1.400454e-01,18:1.321643e-01):2.821812e-01):3.585929e+00):9.965536e-02,27:1.265642e+00):2.040239e-01):4.349449e-01,((22:1.121382e-01,21:3.924615e-02):6.129134e-01,19:1.174211e+00):6.539795e-01):2.620826e-01,(34:3.018695e-01,((35:3.553775e-01,20:7.318816e-01):5.772391e-01,((23:8.004971e-02,((33:2.398096e-01,25:1.690450e-03):7.684552e-03,26:2.317069e-02):1.281646e-01):1.475089e-01,((((24:2.310826e-02,32:4.449421e-01):2.225350e-01,31:8.581997e-01):6.862258e-02,28:4.403411e-01):2.172048e-02,(30:1.811647e-01,29:2.338824e-01):1.053287e-01):1.496467e-01):2.879005e-01):1.754272e-01):8.024693e-01,1:8.504618e-01);
   tree gen.125500 = [&U] (((35:3.970232e-01,20:2.301875e-01):7.825017e-01,(33:5.495167e-01,(((29:1.932305e-01,(34:4.896285e-02,30:8.217212e-02):8.643066e-02):2.436516e-01,((31:6.715315e-01,32:4.773124e-01):1.587360e-01,(24:1.060216e-01,(25:2.268188e-02,(28:1.549716e-01,26:7.182970e-03):1.214412e-02):1.990186e-01):1.467391e-01):1.503881e-01):2.953177e-02,23:2.107338e-01):2.348841e-02):3.997461e-01):7.217756e-01,(((((((4:4.186239e-01,((7:1.133172e-01,2:8.807339e-02):3.298180e-01,5:3.452819e-01):5.695854e-02):7.307075e-02,8:3.427981e-01):1.806298e-01,11:5.706084e-01):7.897534e-02,12:5.355612e-01):2.541469e-01,(((6:3.921663e-01,(15:6.737039e-02,3:1.222719e-01):2.997643e-01):1.980085e-01,9:5.520978e-01):2.259458e-01,10:5.344210e-01):9.882446e-02):3.367320e-01,((16:9.311444e-01,(17:1.010012e-01,18:1.369820e-01):1.777077e-01):4.104308e+00,((14:1.223972e+00,13:8.076751e-01):4.140174e-01,27:1.129466e+00):8.885159e-02):1.559507e-01):4.546607e-01,((21:1.239344e-01,22:3.738604e-02):6.117666e-01,19:1.133266e+00):6.224910e-01):2.374180e-01,1:7.746798e-01);
   tree gen.126000 = [&U] (((35:4.206337e-01,27:9.054895e-01):8.944611e-01,(23:1.463523e-01,((((30:1.868975e-01,34:3.213693e-01):8.581027e-02,(33:1.123645e-01,29:5.304723e-03):2.113879e-01):1.800973e-01,((25:4.679459e-02,26:1.307154e-02):7.290347e-03,20:5.816940e-01):2.629136e-01):6.614228e-02,((28:2.599942e-01,(24:4.898600e-02,32:6.440664e-01):1.463896e-01):2.424872e-02,31:8.430120e-01):2.354721e-01):2.221823e-03):5.986408e-01):5.884846e-01,((((14:1.262252e+00,13:5.731751e-01):4.621044e-01,((18:1.478837e-01,17:6.427484e-02):2.807555e-01,16:6.480667e-01):3.797542e+00):2.792313e-01,(((12:6.440707e-01,(8:3.880452e-01,(4:3.651587e-01,((2:9.663873e-02,7:7.855060e-02):2.840548e-01,5:3.029893e-01):6.737678e-02):1.119486e-01):1.964980e-01):8.069265e-02,11:4.296188e-01):2.336353e-01,(((6:3.755099e-01,(3:1.150266e-01,15:3.517422e-02):2.881974e-01):2.180867e-01,9:5.511141e-01):2.727342e-01,10:4.962728e-01):1.345183e-01):3.914695e-01):4.208927e-01,(19:1.198708e+00,(22:1.073189e-01,21:6.594948e-02):7.712916e-01):6.075248e-01):2.015748e-01,1:8.627869e-01);
   tree gen.126500 = [&U] (((((14:1.104849e+00,13:7.570225e-01):5.155567e-01,((17:6.113321e-02,18:1.389460e-01):2.495667e-01,16:6.445426e-01):3.309614e+00):1.489436e-01,((((8:4.043589e-01,(((7:1.012238e-01,2:1.157925e-01):2.958546e-01,5:3.143910e-01):6.162943e-02,4:3.690363e-01):1.050787e-01):1.513038e-01,12:5.555026e-01):1.072500e-01,11:4.930355e-01):1.711405e-01,(10:6.037030e-01,(((6:5.050313e-02,27:2.405620e+00):3.346758e-01,(15:7.965339e-02,3:8.945626e-02):2.660695e-01):1.617888e-01,9:4.936042e-01):2.428308e-01):1.082548e-01):4.626354e-01):5.290951e-01,(19:8.300808e-01,(22:1.208848e-01,21:4.655291e-02):6.791324e-01):6.684222e-01):1.307874e-01,(((33:4.341296e-01,((((32:3.984018e-01,((25:4.516227e-02,26:5.023236e-02):4.079543e-02,31:7.433497e-01):9.315668e-02):1.187731e-01,24:2.603270e-01):2.483647e-02,((29:2.635341e-01,30:1.370357e-01):4.827631e-02,28:2.807291e-01):1.168011e-01):2.361163e-01,34:2.941845e-01):1.671276e-02):1.637868e-02,23:2.236386e-01):6.280035e-02,(20:7.058711e-01,35:7.199463e-01):2.403672e-01):8.496622e-01,1:9.784484e-01);
   tree gen.127000 = [&U] ((35:9.931794e-01,(((23:1.462371e-01,(((25:2.781858e-02,26:1.981421e-02):1.623338e-01,34:1.890156e-01):1.506174e-01,(29:2.282325e-01,(30:3.667477e-02,33:7.434137e-02):9.309221e-02):1.343800e-01):1.547633e-01):9.090115e-02,((24:1.245123e-01,28:3.008366e-01):1.520588e-01,(32:7.162215e-01,31:7.326960e-01):3.612383e-01):1.448231e-01):3.161751e-01,20:1.025306e+00):5.253012e-01):4.096145e-01,((((14:1.118335e+00,13:8.085023e-01):4.204766e-01,(16:6.349340e-01,(18:1.334074e-01,17:9.248567e-02):2.749774e-01):3.999828e+00):2.536409e-01,((10:5.506699e-01,(((6:4.641611e-03,27:1.091672e+00):3.573103e-01,(3:9.343983e-02,15:9.886112e-02):2.743444e-01):1.826477e-01,9:5.021371e-01):2.552417e-01):1.895824e-01,(11:4.868627e-01,(12:6.202669e-01,(8:4.347517e-01,(4:3.980094e-01,((7:1.078664e-01,2:1.014656e-01):3.065209e-01,5:3.178377e-01):7.859379e-02):7.023608e-02):1.785869e-01):5.389595e-02):2.040177e-01):2.462562e-01):5.031146e-01,(19:1.117983e+00,(21:1.136990e-01,22:8.747266e-02):8.065480e-01):5.038239e-01):2.238041e-01,1:9.671328e-01);
   tree gen.127500 = [&U] ((35:8.828057e-01,(((((23:1.408368e-01,(25:2.683886e-02,26:1.721523e-02):1.332180e-01):5.379848e-02,((24:2.453963e-02,28:2.609945e-01):1.882879e-01,(32:6.909976e-01,31:6.726216e-01):2.618754e-01):1.817555e-01):9.681389e-02,((30:9.608805e-02,34:1.094798e-01):7.325325e-02,29:2.031006e-01):1.217720e-01):5.156085e-03,33:5.354438e-01):1.606559e-01,20:9.891965e-01):4.739282e-01):3.085204e-01,((((14:1.078949e+00,13:7.800285e-01):2.995836e-01,(16:6.740565e-01,(18:1.287090e-01,17:9.667482e-02):2.652932e-01):3.858962e+00):3.861873e-01,((10:5.312764e-01,(((6:5.717333e-02,27:1.420081e+00):3.043519e-01,(3:9.964515e-02,15:8.416571e-02):2.760125e-01):1.762152e-01,9:5.205329e-01):2.462526e-01):1.168349e-01,(11:4.697163e-01,(12:5.984223e-01,(8:3.791113e-01,(4:3.839923e-01,((7:1.040676e-01,2:9.789219e-02):2.957258e-01,5:3.066441e-01):7.582587e-02):6.776250e-02):1.632024e-01):6.803550e-02):1.968326e-01):3.158499e-01):4.712508e-01,(19:1.078610e+00,(21:1.096948e-01,22:6.596261e-02):7.764685e-01):7.413449e-01):2.192008e-01,1:9.330722e-01);
   tree gen.128000 = [&U] (((35:3.998310e-01,27:2.123571e-01):1.169214e+00,(((((24:3.999396e-02,32:5.389401e-01):2.294334e-01,31:8.225738e-01):9.343137e-02,28:4.132134e-01):1.344513e-01,(30:2.533724e-01,((33:7.357251e-02,34:4.190283e-02):4.052696e-01,(23:7.419394e-02,29:1.048451e-01):7.452091e-02):1.764434e-02):1.391381e-01):1.050538e-01,(26:6.066912e-03,(20:9.020048e-01,25:6.861931e-03):5.062447e-02):2.046313e-01):5.297559e-01):5.706045e-01,((((14:1.297778e+00,13:7.862951e-01):4.872094e-01,((18:1.712166e-01,17:8.294710e-02):3.163080e-01,16:6.059308e-01):3.788310e+00):2.353242e-01,((12:6.026705e-01,((8:3.433970e-01,(((2:1.176312e-01,7:5.318258e-02):2.940735e-01,5:3.662627e-01):6.643780e-02,4:3.525358e-01):8.765049e-02):1.879832e-01,11:5.762920e-01):6.704120e-02):2.079644e-01,(((6:3.589775e-01,(3:1.199490e-01,15:4.227440e-02):2.386817e-01):2.189818e-01,9:5.875739e-01):2.714819e-01,10:6.609164e-01):1.047916e-01):2.941440e-01):3.756076e-01,(19:9.438586e-01,(22:1.097693e-01,21:5.631291e-02):6.649190e-01):6.932543e-01):2.789803e-01,1:9.971083e-01);
   tree gen.128500 = [&U] ((35:9.412524e-01,(20:1.109652e+00,((29:3.370845e-01,30:2.916714e-01):2.628445e-02,((((24:1.913098e-01,(((31:8.111998e-01,32:7.299088e-01):2.629660e-01,28:5.572426e-01):1.539809e-02,(26:6.120255e-03,25:1.826193e-02):1.892684e-01):8.238635e-02):1.813518e-02,33:5.692254e-01):9.234237e-02,23:1.234717e-01):4.610875e-02,34:3.483430e-01):1.097501e-01):1.148350e-01):6.181782e-01):4.153416e-01,(((22:7.848300e-02,21:1.022885e-01):6.060695e-01,19:1.156088e+00):6.055447e-01,((((18:1.612593e-01,17:7.417777e-02):3.927015e-01,16:5.844043e-01):4.504358e+00,(14:1.253552e+00,13:8.445512e-01):3.514268e-01):3.268547e-01,((10:6.683160e-01,(9:7.001341e-01,((15:7.058304e-02,3:9.490487e-02):3.177065e-01,(27:2.221638e+00,6:2.005939e-01):2.290420e-01):1.666902e-01):2.342309e-01):1.612873e-01,(11:4.954430e-01,(12:6.400297e-01,(8:4.060416e-01,(4:3.919950e-01,((7:1.137742e-01,2:8.454643e-02):3.209543e-01,5:3.466582e-01):9.406276e-02):5.680121e-02):2.230584e-01):6.119869e-02):1.820280e-01):4.062797e-01):5.721815e-01):1.184196e-01,1:8.922328e-01);
   tree gen.129000 = [&U] (((((14:1.266211e+00,13:7.228855e-01):3.855026e-01,((17:9.748798e-02,18:1.410192e-01):1.914241e-01,16:6.853775e-01):4.060267e+00):3.518309e-01,((11:5.105238e-01,(12:6.891333e-01,(8:3.443876e-01,(4:3.897600e-01,((7:1.139603e-01,2:6.785387e-02):3.191390e-01,5:3.878916e-01):4.213145e-02):9.815650e-02):1.278660e-01):9.669653e-02):2.399918e-01,(10:6.419505e-01,(((6:1.524923e-01,27:1.747901e+00):2.210974e-01,(15:5.560186e-02,3:1.273950e-01):2.923994e-01):2.361225e-01,9:4.972288e-01):2.474602e-01):1.195435e-01):4.055303e-01):4.647291e-01,(19:9.752199e-01,(22:1.615465e-01,21:1.097084e-01):6.846284e-01):6.282166e-01):1.148190e-01,(((23:1.498861e-01,(((33:2.595865e-01,34:7.273021e-02):3.602404e-02,30:9.347934e-02):1.181953e-01,29:2.352399e-01):1.193511e-01):6.375289e-02,(((31:8.278305e-01,32:7.876953e-01):1.881265e-01,28:4.044221e-01):1.540109e-03,(24:1.355931e-01,(25:2.839624e-02,26:1.009511e-02):2.138693e-01):3.190720e-03):2.051637e-01):4.762441e-01,(20:2.133755e-01,35:3.542005e-02):1.125417e+00):6.752070e-01,1:8.952808e-01);
   tree gen.129500 = [&U] (((((10:6.315640e-01,((6:3.674747e-01,(15:7.411605e-02,3:1.213929e-01):2.933106e-01):2.408227e-01,9:4.331800e-01):3.190491e-01):8.559126e-02,(11:4.945706e-01,(12:6.480932e-01,(8:3.812038e-01,(((7:9.530244e-02,2:8.829748e-02):3.134345e-01,5:3.504016e-01):7.003952e-02,4:3.405154e-01):1.088080e-01):1.475978e-01):4.013967e-02):2.372868e-01):2.962605e-01,(((16:6.399908e-01,(17:6.111576e-02,18:1.271894e-01):2.643723e-01):4.243600e+00,27:1.503745e+00):2.523782e-02,(13:7.227549e-01,14:1.148785e+00):4.639558e-01):3.360910e-01):5.300139e-01,((22:4.213851e-02,21:8.517370e-02):7.837351e-01,19:1.027889e+00):6.803327e-01):2.758709e-01,((35:5.421187e-01,20:3.070456e-01):1.270158e+00,((((28:3.175861e-01,(32:8.374392e-01,24:1.726585e-01):1.199523e-02):1.865767e-01,(31:8.652637e-01,34:4.228294e-01):1.320390e-01):7.793382e-02,(30:1.750915e-01,29:2.963098e-01):2.275146e-01):3.765492e-02,(23:1.084179e-02,(33:5.330538e-01,(26:1.543845e-02,25:5.602486e-02):1.706122e-01):8.783689e-02):8.044981e-02):2.380949e-01):9.707999e-01,1:9.291241e-01);
   tree gen.130000 = [&U] (((((((30:1.601668e-01,(29:2.090780e-01,33:1.657827e-01):1.141708e-01):2.367324e-02,23:5.185080e-03):1.929692e-01,((25:8.782266e-02,26:5.988962e-03):2.740277e-01,((24:1.470009e-01,28:2.384489e-01):1.535785e-01,(32:6.564428e-01,31:9.062953e-01):7.071800e-02):3.504819e-02):1.310203e-01):2.686776e-01,(34:6.683617e-02,20:8.791559e-01):6.400808e-02):4.625501e-01,35:3.101726e-01):3.263904e-02,27:2.410482e+00):3.916812e-01,((((14:1.051718e+00,13:6.393811e-01):4.967676e-01,((18:1.620567e-01,17:6.895745e-02):2.993859e-01,16:7.207144e-01):3.585640e+00):2.538146e-01,((12:5.704283e-01,((8:3.862900e-01,(((2:1.137754e-01,7:7.583904e-02):2.787917e-01,5:3.564759e-01):6.291412e-02,4:3.220813e-01):7.709865e-02):1.703088e-01,11:5.207662e-01):8.513906e-02):2.582784e-01,(((6:3.429781e-01,(3:1.196461e-01,15:4.611275e-02):3.206584e-01):2.071315e-01,9:5.416041e-01):2.072899e-01,10:6.080278e-01):1.581990e-01):2.462034e-01):6.354619e-01,(19:8.933633e-01,(22:6.533223e-02,21:1.549219e-01):6.668148e-01):6.236944e-01):1.684547e-01,1:9.013693e-01);
   tree gen.130500 = [&U] (((((14:1.083427e+00,13:6.932961e-01):4.152500e-01,((17:9.710199e-02,18:1.352469e-01):2.221773e-01,16:6.629354e-01):4.182219e+00):2.918994e-01,((11:4.563061e-01,(12:5.627710e-01,(8:4.445992e-01,(((7:8.385921e-02,2:1.131724e-01):2.968359e-01,5:3.724297e-01):4.883749e-02,4:3.794269e-01):4.385145e-02):1.801571e-01):8.990849e-02):2.955177e-01,(10:6.156740e-01,(((6:6.247572e-02,27:1.676355e+00):3.384399e-01,(15:9.779172e-02,3:9.958237e-02):2.804308e-01):1.358387e-01,9:4.780149e-01):2.988819e-01):6.018383e-02):3.889310e-01):4.124962e-01,(19:9.353020e-01,(22:9.004181e-02,21:7.159875e-02):7.077503e-01):5.447185e-01):1.945808e-01,((((23:1.150111e-01,((34:4.278084e-02,(30:1.452900e-02,33:1.646589e-01):2.067085e-01):1.280386e-01,29:2.472540e-01):1.075769e-01):8.081595e-02,(((25:5.140263e-02,(32:5.222180e-01,24:6.459197e-02):1.310644e-02):1.470536e-02,26:1.948070e-02):4.264580e-02,31:9.764945e-01):2.339295e-01):6.521535e-02,28:3.438675e-01):5.272493e-01,(20:9.628261e-02,35:5.528693e-02):9.675179e-01):4.303055e-01,1:9.225677e-01);
   tree gen.131000 = [&U] (((20:8.645401e-01,(27:1.145605e+00,35:1.549909e-01):6.893010e-01):1.620417e-01,((((33:2.020237e-01,30:6.381635e-02):2.218816e-01,(23:1.673656e-03,29:1.906818e-01):1.090675e-01):1.532895e-01,((25:1.598127e-02,26:1.546343e-02):1.554351e-01,((32:5.316967e-01,31:9.157635e-01):2.434648e-01,(24:1.067684e-01,28:2.797671e-01):1.075539e-01):2.341411e-02):1.343096e-01):2.752091e-01,34:2.262018e-01):3.242437e-01):5.095398e-01,((((14:1.111699e+00,13:6.501607e-01):4.201978e-01,((18:1.647889e-01,17:7.522439e-02):2.219462e-01,16:7.328653e-01):3.646092e+00):2.580938e-01,(((12:5.800455e-01,(8:3.928027e-01,((4:3.275115e-01,(2:1.133558e-01,7:7.711765e-02):2.840786e-01):6.168222e-02,5:3.624859e-01):8.253654e-02):1.485733e-01):8.197413e-02,11:4.487038e-01):2.151814e-01,(((6:3.487606e-01,(3:9.304304e-02,15:8.419181e-02):2.997802e-01):2.106236e-01,9:5.507353e-01):2.107847e-01,10:6.182788e-01):1.890585e-01):3.356535e-01):6.461755e-01,(19:1.110220e+00,(22:1.178785e-01,21:7.977172e-02):6.780570e-01):6.290838e-01):1.956391e-01,1:9.165660e-01);
   tree gen.131500 = [&U] (((20:1.885112e-01,35:2.191802e-01):7.742182e-01,(34:4.934523e-01,((23:2.020831e-01,(31:1.093196e+00,(((25:6.887825e-03,(28:5.609205e-01,24:1.249484e-01):8.024351e-02):3.586101e-03,26:1.403386e-02):3.775926e-02,32:1.088827e+00):7.209200e-02):1.057683e-01):9.965817e-03,((33:3.795961e-01,30:2.634948e-01):1.549698e-02,29:4.169390e-01):2.350040e-01):1.307389e-01):2.319184e-01):7.069270e-01,((((27:7.719442e-01,(16:7.315216e-01,(17:1.099053e-01,18:1.272676e-01):2.279418e-01):4.365491e+00):2.029566e-01,(14:1.244823e+00,13:9.079264e-01):4.725393e-01):2.675236e-01,(((12:6.421542e-01,((4:3.672873e-01,((7:1.096383e-01,2:9.538733e-02):3.580235e-01,5:3.426155e-01):9.942984e-02):1.070081e-01,8:3.757658e-01):1.383589e-01):7.137067e-02,11:4.680696e-01):2.808373e-01,(((6:3.959985e-01,(15:7.383494e-02,3:1.332535e-01):2.508904e-01):2.516942e-01,9:5.636564e-01):2.711000e-01,10:6.688276e-01):1.406767e-01):4.340258e-01):4.223576e-01,((21:1.283376e-01,22:1.146538e-01):7.259419e-01,19:1.202898e+00):6.949473e-01):2.366274e-01,1:1.025663e+00);
   tree gen.132000 = [&U] (((((14:1.174913e+00,13:8.193578e-01):4.017869e-01,((17:7.787477e-02,18:1.098853e-01):1.195956e-01,16:8.589721e-01):4.535374e+00):3.113101e-01,((11:4.674602e-01,(12:5.986989e-01,(8:3.805073e-01,(4:4.178586e-01,((7:1.042372e-01,2:1.227290e-01):3.238026e-01,5:3.285945e-01):1.086187e-01):5.981580e-02):2.148817e-01):4.999510e-02):2.457601e-01,(10:6.676628e-01,(((6:2.272726e-01,27:1.817910e+00):1.679398e-01,(15:7.887256e-02,3:1.310615e-01):2.986782e-01):2.292385e-01,9:5.183794e-01):3.217558e-01):1.369056e-01):3.960613e-01):5.313638e-01,(19:9.256232e-01,(22:1.056737e-01,21:3.530885e-02):7.809333e-01):6.774631e-01):1.524273e-01,((((((((25:1.701667e-02,26:1.835265e-02):1.699627e-02,32:5.308537e-01):8.907054e-02,24:6.963329e-02):1.953776e-02,28:4.262390e-01):2.337852e-02,31:9.529123e-01):1.013209e-01,((34:2.896381e-01,29:2.282878e-01):2.957316e-02,(30:4.573021e-02,33:8.095753e-02):2.691216e-01):1.140811e-01):1.258083e-01,23:9.788500e-02):1.687192e-01,(20:5.066178e-01,35:1.423232e-01):6.603862e-01):7.739967e-01,1:1.000164e+00);
   tree gen.132500 = [&U] (((20:3.514356e-01,35:3.377763e-01):8.899983e-01,((23:2.921785e-01,((((32:6.129436e-01,24:1.353888e-02):6.988339e-02,34:4.034708e-01):1.011149e-01,31:1.152937e+00):2.039302e-03,((25:2.193236e-04,28:3.300634e-01):7.122414e-02,26:2.491347e-03):8.416918e-03):5.649353e-02):1.289478e-01,((29:2.231338e-01,33:3.472653e-01):1.996827e-01,30:1.773111e-01):2.517693e-01):2.373399e-01):6.744052e-01,(((((16:7.519536e-01,(17:1.048846e-01,18:1.048705e-01):2.838030e-01):3.395565e+00,(14:1.187957e+00,13:7.611473e-01):4.509528e-01):7.502748e-02,27:1.453209e+00):1.420033e-01,(((12:6.573807e-01,((5:3.269642e-01,((7:1.046298e-01,2:7.653015e-02):3.416682e-01,4:3.505089e-01):9.488768e-02):7.163196e-02,8:3.586000e-01):1.746625e-01):7.412805e-02,11:4.466872e-01):2.680081e-01,(((6:3.779085e-01,(15:6.297771e-02,3:9.929649e-02):2.365800e-01):2.539400e-01,9:5.379075e-01):2.541946e-01,10:6.382742e-01):7.082643e-02):3.730608e-01):4.685804e-01,((21:5.682147e-02,22:1.094162e-01):6.927794e-01,19:1.187786e+00):4.548579e-01):2.261157e-01,1:9.788090e-01);
   tree gen.133000 = [&U] (((20:2.273267e-01,35:9.777288e-02):9.416850e-01,(((34:4.119331e-01,(26:9.583558e-03,(31:1.219894e+00,((32:1.017110e+00,24:9.271398e-02):4.107496e-02,(25:3.599595e-02,28:3.492319e-01):3.041934e-02):1.651162e-02):2.930961e-02):2.840603e-03):6.122363e-02,23:3.091468e-01):1.712024e-01,(29:2.429272e-01,(33:1.490082e-01,30:8.414848e-03):3.260407e-01):1.050168e-01):3.152382e-01):7.135713e-01,(((((16:7.956233e-01,(17:1.109758e-01,18:1.065193e-01):2.632806e-01):3.592762e+00,(14:1.272170e+00,13:8.053510e-01):5.242884e-01):1.636503e-01,(((12:6.955581e-01,((((7:1.107062e-01,2:8.097464e-02):3.615106e-01,4:3.683837e-01):3.281870e-02,5:3.456453e-01):1.518903e-01,8:3.794257e-01):1.836558e-01):8.047834e-02,11:4.726286e-01):2.835727e-01,(((6:4.364809e-01,(15:6.663515e-02,3:1.130306e-01):2.363127e-01):1.962402e-01,9:5.691465e-01):2.689570e-01,10:6.753421e-01):1.734128e-01):3.947263e-01):1.547910e-01,27:2.649462e+00):4.957933e-01,((21:8.021291e-02,22:1.304673e-01):6.196402e-01,19:1.075730e+00):5.224961e-01):1.607874e-01,1:8.934238e-01);
   tree gen.133500 = [&U] (((20:2.314098e-01,35:5.381673e-02):1.031089e+00,(((34:4.406644e-01,23:1.545340e-01):5.691146e-02,((31:1.125619e+00,(26:4.394954e-02,25:1.423392e-01):2.493017e-02):6.730549e-02,((32:8.159579e-01,24:1.565735e-01):9.776998e-03,28:3.643922e-01):8.607846e-02):5.491329e-03):1.742774e-01,(29:1.753507e-01,(33:2.951870e-01,30:4.149638e-03):2.499790e-01):1.331382e-01):1.566548e-01):8.840652e-01,(((((16:8.099139e-01,(17:9.574170e-02,18:1.084325e-01):2.197293e-01):4.611133e+00,(14:1.295021e+00,13:8.198163e-01):5.337054e-01):1.665897e-01,(((12:7.080514e-01,(((5:3.670576e-01,(7:1.126946e-01,2:1.038831e-01):3.527202e-01):3.392926e-02,4:3.750004e-01):6.280048e-02,8:3.862408e-01):1.424061e-01):8.192385e-02,11:4.811177e-01):2.886661e-01,(((6:4.443207e-01,(15:6.783201e-02,3:1.150608e-01):2.405572e-01):1.997649e-01,9:5.793692e-01):2.737879e-01,10:6.874722e-01):1.765275e-01):4.018162e-01):3.030725e-01,27:2.270935e+00):2.739937e-01,((21:8.165365e-02,22:8.787176e-02):8.054297e-01,19:1.095051e+00):6.435269e-01):2.164816e-01,1:9.094710e-01);
   tree gen.134000 = [&U] ((((23:1.320124e-01,(((29:1.834565e-01,30:1.609039e-01):1.643969e-02,((33:3.370463e-01,(25:6.501220e-02,26:6.739215e-04):2.680895e-01):8.511681e-03,34:1.168041e-01):5.660264e-02):1.738745e-01,((28:3.240094e-01,24:1.073521e-01):1.040025e-01,(32:8.227712e-01,31:9.007341e-01):2.291358e-01):1.995441e-01):6.123035e-02):1.791360e-01,20:1.306284e+00):2.457961e-01,35:6.036150e-01):7.163028e-01,((((14:1.072092e+00,13:7.257734e-01):4.865569e-01,(16:6.028773e-01,(18:1.738788e-01,17:3.282513e-02):3.627151e-01):3.589533e+00):1.954345e-01,((10:5.798071e-01,((6:3.800155e-01,(27:1.787810e+00,(3:9.760658e-02,15:6.059249e-02):5.277293e-02):2.383332e-01):1.919650e-01,9:5.232013e-01):2.384033e-01):1.217284e-01,(11:5.132950e-01,(((((7:9.894119e-02,2:9.644220e-02):2.780742e-01,5:3.547394e-01):7.679361e-02,4:3.562345e-01):4.962338e-02,8:3.920916e-01):1.658071e-01,12:6.005502e-01):5.672130e-02):2.027057e-01):3.829216e-01):4.811286e-01,(19:9.167470e-01,(21:1.111892e-01,22:7.986118e-02):5.684888e-01):7.182138e-01):1.865997e-01,1:8.025799e-01);
   tree gen.134500 = [&U] ((((20:1.317233e+00,((((34:3.044218e-02,(25:5.003000e-02,26:2.233558e-03):2.840454e-01):8.829205e-02,(33:5.435551e-01,29:1.849942e-01):2.057085e-02):2.165494e-02,30:1.622525e-01):2.793551e-01,((28:4.627291e-01,(32:8.296673e-01,31:9.082837e-01):1.243807e-01):1.048742e-01,24:2.976451e-01):1.296470e-01):2.752933e-02):2.079940e-01,23:1.182055e-01):5.341545e-01,35:6.260942e-01):5.607971e-01,((((14:1.049514e+00,13:7.318565e-01):4.906350e-01,(16:6.288324e-01,(18:1.753362e-01,17:9.695680e-02):3.837387e-01):3.619619e+00):1.820682e-01,((10:5.846668e-01,((6:3.832006e-01,(15:6.543819e-02,(27:1.802795e+00,3:7.142144e-02):4.656744e-02):2.403308e-01):1.935739e-01,9:5.275865e-01):2.404015e-01):1.227487e-01,((11:5.175972e-01,((((7:9.977047e-02,2:9.725054e-02):2.804049e-01,5:3.577127e-01):7.743726e-02,4:3.592203e-01):8.452610e-02,8:3.953780e-01):2.295552e-01):6.415927e-02,12:6.055838e-01):2.672019e-01):4.044861e-01):4.851612e-01,(19:9.244308e-01,(21:7.583249e-02,22:8.053055e-02):5.732536e-01):7.242336e-01):2.306482e-01,1:8.093068e-01);
   tree gen.135000 = [&U] (((((29:1.858623e-01,(33:6.177531e-01,30:7.441510e-02):5.286143e-02):2.037696e-01,((((28:3.986810e-01,(32:7.519054e-01,31:9.829827e-01):1.072497e-01):1.692014e-01,(34:3.715075e-01,24:8.101112e-02):8.622481e-02):2.934952e-03,23:1.707281e-01):6.794610e-02,(25:3.629294e-02,26:1.967087e-02):2.118136e-01):1.082825e-01):2.740467e-01,20:1.003694e+00):2.284720e-01,35:5.692433e-01):7.175007e-01,(((((16:7.789610e-01,(17:9.208268e-02,18:1.845468e-01):1.635110e-01):3.854015e+00,(14:1.245528e+00,13:8.489724e-01):5.673180e-01):1.185370e-01,(((12:6.809914e-01,(((5:3.530296e-01,(7:7.752013e-02,2:1.176184e-01):2.969607e-01):9.378496e-02,4:3.848574e-01):8.227565e-02,8:3.714796e-01):1.369637e-01):6.006465e-02,11:4.772579e-01):2.204884e-01,(((6:4.273399e-01,(15:6.933890e-02,3:1.106635e-01):3.002758e-01):2.323234e-01,9:5.454292e-01):2.306916e-01,10:5.761392e-01):1.766639e-01):3.998040e-01):3.383199e-01,27:1.879926e+00):1.008255e-01,((21:3.160498e-02,22:8.850932e-02):6.759186e-01,19:1.152408e+00):5.641352e-01):2.327022e-01,1:8.244068e-01);
   tree gen.135500 = [&U] (((27:1.766351e+00,(((14:1.051674e+00,13:8.730807e-01):5.731746e-01,((18:1.278434e-01,17:1.079593e-01):3.651770e-01,16:5.340162e-01):4.047500e+00):2.499713e-01,((10:5.107745e-01,(9:5.572733e-01,(6:4.408871e-01,(15:7.520809e-02,3:1.034478e-01):2.534200e-01):2.067663e-01):3.169366e-01):1.756531e-01,((8:4.093058e-01,(4:3.349221e-01,((7:1.084175e-01,2:1.032099e-01):3.201104e-01,5:3.764557e-01):9.646332e-02):1.210399e-01):1.423069e-01,(12:6.460058e-01,11:5.404861e-01):7.553476e-02):2.835347e-01):2.948779e-01):2.443632e-01):3.396157e-01,((22:1.024452e-01,21:2.592730e-02):8.405864e-01,19:9.846644e-01):6.046927e-01):1.808877e-01,(35:5.596215e-01,(((30:2.063201e-01,29:1.651949e-01):1.914723e-01,(((33:1.504842e-01,34:3.252363e-01):1.039585e-01,23:8.591892e-02):2.480914e-01,((((26:5.935241e-03,25:1.073055e-01):5.264910e-03,32:7.671005e-01):1.031958e-02,31:9.018205e-01):1.088621e-01,(24:9.654414e-02,28:2.374986e-01):8.548809e-02):1.290820e-02):9.076336e-02):1.797988e-01,20:9.515472e-01):2.810421e-01):7.272180e-01,1:8.247397e-01);
   tree gen.136000 = [&U] (((((14:1.083785e+00,13:7.911201e-01):4.142461e-01,((17:1.106492e-01,18:1.115988e-01):1.440683e-01,16:7.133202e-01):3.810716e+00):2.664072e-01,((((((7:1.217373e-01,2:7.837884e-02):2.974038e-01,4:3.833211e-01):5.121636e-02,5:3.872715e-01):1.331405e-01,8:2.990982e-01):1.489790e-01,(12:5.941908e-01,11:5.033571e-01):8.948544e-02):2.544633e-01,(10:5.186797e-01,(((6:8.391790e-02,27:1.566495e+00):2.941075e-01,(15:9.839166e-02,3:8.217254e-02):2.141968e-01):2.374925e-01,9:4.761396e-01):3.061635e-01):1.544351e-01):3.036826e-01):4.914518e-01,(19:1.111887e+00,(22:3.339782e-02,21:1.011842e-01):7.264840e-01):6.191251e-01):1.463393e-01,(35:4.634131e-01,((((((25:2.341179e-02,26:3.542671e-03):8.223863e-02,((32:4.633342e-01,31:8.041603e-01):2.676859e-01,28:4.570997e-01):5.821704e-02):2.268128e-02,24:2.556263e-01):8.119074e-02,(((30:6.298455e-02,33:3.407969e-01):9.652747e-02,29:2.209751e-01):2.350944e-01,23:1.582724e-01):6.939543e-02):1.800911e-01,34:2.202922e-01):9.364755e-02,20:1.181985e+00):9.484733e-02):8.947469e-01,1:8.767913e-01);
   tree gen.136500 = [&U] ((35:7.525750e-01,((((((32:7.145359e-01,31:9.682865e-01):2.021840e-01,28:5.186913e-01):1.944944e-01,(24:3.613536e-01,23:1.309847e-01):7.848517e-02):5.819935e-02,(30:2.248316e-01,(29:1.306045e-01,33:1.506454e-01):2.998466e-01):1.288378e-01):9.910296e-02,34:3.417837e-01):3.926306e-02,(20:9.307236e-01,(25:3.783466e-02,26:7.838181e-03):1.928175e-01):1.009530e-01):4.946684e-01):5.383857e-01,(((22:9.054003e-02,21:7.069427e-02):6.206425e-01,19:1.050260e+00):5.979783e-01,((((18:1.392089e-01,17:8.769346e-02):2.329661e-01,16:5.990209e-01):4.877886e+00,(14:1.212938e+00,13:7.456848e-01):3.390326e-01):3.431332e-01,((10:5.376900e-01,(9:5.737438e-01,((15:9.124471e-02,3:1.096670e-01):2.473011e-01,(27:1.756744e+00,6:2.578549e-02):3.377259e-01):2.799477e-01):2.271328e-01):1.425086e-01,((8:3.805682e-01,(4:3.891831e-01,((7:1.074734e-01,2:8.520518e-02):3.336608e-01,5:3.398603e-01):4.644758e-02):8.441833e-02):1.845948e-01,(12:5.830782e-01,11:5.068337e-01):6.566170e-02):2.833955e-01):4.440437e-01):4.308260e-01):2.344045e-01,1:9.418637e-01);
   tree gen.137000 = [&U] (((27:2.022635e+00,(((14:1.036519e+00,13:7.722125e-01):4.423269e-01,((18:1.399836e-01,17:1.051667e-01):3.114161e-01,16:5.668917e-01):4.228477e+00):3.606968e-01,((10:5.767356e-01,(9:5.493732e-01,(6:3.514661e-01,(15:7.712638e-02,3:1.152811e-01):2.498274e-01):2.065680e-01):3.347888e-01):1.496990e-01,((12:6.368478e-01,11:3.883467e-01):1.813447e-01,(8:4.035033e-01,(4:3.301741e-01,(5:3.588866e-01,(7:8.465730e-02,2:9.781914e-02):2.800836e-01):8.995325e-02):9.242661e-02):1.420351e-01):3.470031e-01):2.729311e-01):3.501393e-01):2.386130e-01,((22:8.326319e-02,21:1.098940e-01):8.312890e-01,19:1.127849e+00):6.387300e-01):1.479876e-01,(20:1.017704e+00,(((((32:6.317853e-01,25:7.989279e-03):6.957924e-02,(31:9.048357e-01,26:5.412838e-03):4.444749e-03):1.590836e-01,(28:4.774257e-01,24:1.823164e-01):1.793162e-02):1.526598e-01,(23:7.707863e-02,(30:1.192520e-01,29:1.939514e-01):8.095709e-02):1.098644e-01):7.585258e-02,(34:9.591348e-02,(35:8.687568e-01,33:4.517870e-01):4.063352e-02):1.061732e-01):3.661163e-01):7.588808e-01,1:9.415539e-01);
   tree gen.137500 = [&U] ((((((32:6.621712e-01,31:8.110553e-01):1.953105e-01,(24:1.600124e-01,28:2.788557e-01):3.947958e-02):2.157313e-01,((29:2.032911e-01,30:1.918404e-01):5.643752e-02,((25:4.052798e-02,26:1.586820e-02):1.299921e-01,20:8.427613e-01):1.892136e-01):1.939560e-01):4.829708e-02,((34:1.218101e-01,33:1.896045e-01):2.381241e-01,23:1.648516e-01):3.833286e-02):5.123229e-01,35:4.431659e-01):5.960635e-01,((((14:9.700073e-01,13:7.389777e-01):4.576529e-01,(16:7.475465e-01,(18:1.474121e-01,17:7.031041e-02):1.414378e-01):3.793588e+00):2.021639e-01,((10:5.534181e-01,((6:4.035050e-01,(27:1.851695e+00,(15:8.811679e-02,3:1.077771e-01):3.514852e-02):2.018552e-01):2.214776e-01,9:5.534388e-01):2.037658e-01):1.220077e-01,((12:5.917615e-01,((((7:8.573271e-02,2:9.819682e-02):3.185196e-01,5:3.105228e-01):9.100220e-02,4:3.627157e-01):5.577015e-02,8:3.707468e-01):1.502243e-01):4.320194e-02,11:5.082827e-01):2.888655e-01):3.364160e-01):4.493436e-01,(19:9.596564e-01,(21:4.546846e-02,22:1.080572e-01):7.626872e-01):5.576879e-01):1.978208e-01,1:8.104974e-01);
   tree gen.138000 = [&U] (((((14:1.155143e+00,13:7.636009e-01):3.484018e-01,((17:6.544498e-02,18:1.086767e-01):2.031104e-01,16:6.841550e-01):3.699148e+00):3.850021e-01,((((((5:3.189084e-01,(7:1.139104e-01,2:7.608409e-02):3.275610e-01):5.703516e-02,4:3.288494e-01):9.566872e-02,8:3.496973e-01):1.109339e-01,12:6.849684e-01):7.801602e-02,11:4.886200e-01):3.047594e-01,(10:5.034940e-01,(((6:7.645299e-02,27:2.979414e+00):3.181483e-01,(15:7.409157e-02,3:7.845349e-02):3.064665e-01):1.644835e-01,9:5.345551e-01):2.749930e-01):1.619585e-01):2.345176e-01):5.501197e-01,(19:9.063715e-01,(22:1.818285e-01,21:4.052893e-02):6.181368e-01):6.215341e-01):1.012840e-01,((34:1.973397e-01,((28:4.044059e-01,((24:2.238206e-01,(32:5.633560e-01,31:8.187344e-01):1.570427e-01):3.574314e-02,(25:2.291069e-02,26:2.877247e-03):4.701528e-02):7.844775e-02):1.341368e-01,((29:3.112576e-02,33:2.142433e-01):2.819503e-01,(30:1.969890e-01,23:3.346059e-02):2.755974e-03):1.393984e-01):1.397614e-01):2.244328e-01,(35:8.091673e-01,20:5.437022e-01):4.125734e-01):8.292539e-01,1:9.470147e-01);
   tree gen.138500 = [&U] (27:1.936075e+00,(((((((8:3.797074e-01,((5:3.150083e-01,(2:7.955894e-02,7:1.041322e-01):3.241276e-01):8.706942e-02,4:3.300879e-01):5.712312e-02):1.612406e-01,12:5.914044e-01):7.732058e-02,11:4.575431e-01):1.701785e-01,(((6:3.401385e-01,(3:1.249373e-01,15:5.304450e-02):2.240118e-01):2.324242e-01,9:5.450911e-01):2.322448e-01,10:5.938124e-01):1.349120e-01):3.994280e-01,((14:1.125975e+00,13:6.917935e-01):4.252083e-01,((18:1.684553e-01,17:4.063038e-02):2.349634e-01,16:6.987164e-01):3.519412e+00):3.290612e-01):4.484615e-01,(19:1.136095e+00,(22:1.502892e-01,21:1.203684e-01):6.567442e-01):6.902279e-01):1.497622e-01,((35:7.791030e-01,20:1.255013e+00):3.158913e-02,((34:3.936259e-01,23:1.455356e-01):1.547949e-01,(((32:4.944789e-01,((31:8.754049e-01,25:1.451531e-02):2.709771e-02,26:1.558636e-03):7.757885e-02):1.430478e-01,(28:2.546854e-01,24:1.899293e-02):2.441140e-01):6.768981e-02,((29:1.493421e-01,30:1.680121e-01):1.007162e-01,33:3.592257e-01):1.289843e-01):8.708328e-02):4.126019e-01):8.326074e-01):2.050266e-01,1:7.370695e-01);
   tree gen.139000 = [&U] (27:2.007574e+00,(((((((8:3.937300e-01,((5:3.266416e-01,(2:8.249705e-02,7:1.079778e-01):3.020892e-01):9.028490e-02,4:2.880616e-01):1.013493e-01):1.671953e-01,12:6.132450e-01):5.701628e-02,11:5.844460e-01):2.896991e-01,(((6:4.406298e-01,(3:1.295513e-01,15:5.500343e-02):2.322845e-01):2.014150e-01,9:5.652213e-01):2.408216e-01,10:6.157419e-01):1.398943e-01):4.141789e-01,((14:1.167557e+00,13:7.173415e-01):4.409113e-01,((18:1.746763e-01,17:4.213086e-02):2.436406e-01,16:7.245200e-01):3.649384e+00):2.372336e-01):4.650232e-01,(19:1.178051e+00,(22:1.558394e-01,21:4.144095e-02):7.139523e-01):6.081912e-01):9.696472e-02,(((23:2.458930e-01,(((((26:1.161957e-03,25:3.599817e-02):1.643831e-01,(32:8.161522e-01,31:9.117976e-01):8.415921e-02):9.791943e-02,(28:1.500341e-01,24:1.214557e-02):2.082214e-01):1.437543e-01,(29:2.162179e-01,(30:4.342060e-02,33:3.833171e-01):8.236845e-02):2.038614e-01):3.325618e-02,34:4.081625e-01):1.001332e-01):3.703443e-01,20:1.301360e+00):1.560362e-02,35:9.907379e-01):8.930278e-01):1.815767e-01,1:7.642895e-01);
   tree gen.139500 = [&U] ((35:5.964581e-01,((((31:9.111756e-01,32:1.075591e+00):7.844635e-02,(24:1.822242e-01,28:3.199264e-01):1.057765e-01):1.487209e-01,(23:1.607060e-01,((30:2.154242e-01,(20:1.068181e+00,29:1.304018e-01):1.233632e-01):1.398187e-02,(33:7.503811e-01,34:3.933074e-01):5.109484e-02):3.162855e-03):7.876673e-02):6.522101e-02,(25:2.960740e-02,26:1.145362e-02):3.667392e-01):6.548946e-01):5.576543e-01,(((22:6.214691e-02,21:7.190949e-02):6.533569e-01,19:1.202681e+00):6.654329e-01,((((18:1.856725e-01,17:5.629296e-02):2.017817e-01,16:7.610885e-01):3.818962e+00,(14:1.152268e+00,13:7.121456e-01):4.118135e-01):2.597710e-01,((10:4.881823e-01,(9:5.323733e-01,((15:6.195746e-02,3:1.044488e-01):2.367690e-01,(27:1.625916e+00,6:1.421874e-01):2.197158e-01):2.375292e-01):2.359337e-01):1.595044e-01,((11:4.789344e-01,12:5.798997e-01):8.341713e-02,(8:3.852158e-01,(4:3.208833e-01,((7:1.187191e-01,2:8.920355e-02):2.970110e-01,5:3.626938e-01):6.556883e-02):8.090033e-02):1.682052e-01):3.282695e-01):4.080019e-01):5.211799e-01):2.671820e-01,1:9.110399e-01);
   tree gen.140000 = [&U] (((((14:1.110883e+00,13:9.042143e-01):4.035155e-01,((17:1.071284e-01,18:9.974200e-02):2.688188e-01,16:6.400206e-01):3.803827e+00):2.969571e-01,(((12:5.981658e-01,(((5:3.298993e-01,(7:8.284910e-02,2:1.066887e-01):3.265131e-01):8.951187e-02,4:3.687306e-01):9.004997e-02,8:3.595931e-01):1.538569e-01):6.381858e-02,11:4.839447e-01):3.269683e-01,(10:6.832763e-01,(((6:1.413939e-01,27:1.598337e+00):2.811442e-01,(15:6.859370e-02,3:1.133830e-01):2.980672e-01):1.820448e-01,9:5.481988e-01):2.036074e-01):1.321268e-01):4.411600e-01):4.783153e-01,(19:9.274993e-01,(22:7.965928e-02,21:4.086394e-02):8.026090e-01):7.073310e-01):1.870110e-01,(((((24:2.450185e-01,28:3.366101e-01):3.312374e-03,(25:5.709861e-02,26:9.165569e-03):5.885327e-02):1.128652e-01,(31:8.964578e-01,32:5.668815e-01):1.068587e-01):8.883942e-02,(((29:2.160285e-01,33:1.025080e-01):2.916193e-02,30:2.041891e-01):3.507400e-01,(34:5.580520e-01,23:1.396008e-01):1.239500e-03):4.927539e-02):3.751273e-01,(35:6.977803e-01,20:8.692177e-01):2.349208e-01):8.574136e-01,1:1.050292e+00);
   tree gen.140500 = [&U] (((((14:1.141723e+00,13:8.338704e-01):3.293206e-01,((17:1.112119e-01,18:1.029237e-01):2.790657e-01,16:6.644169e-01):3.948822e+00):3.867412e-01,(((12:6.209667e-01,(((5:3.424744e-01,(7:1.230421e-01,2:1.107555e-01):3.389591e-01):7.504705e-02,4:3.827859e-01):1.242372e-01,8:3.733001e-01):1.741493e-01):6.625122e-02,11:5.073550e-01):2.918254e-01,(10:7.093215e-01,(((6:5.880927e-02,27:1.133185e+00):2.918609e-01,(15:7.350269e-02,3:1.177050e-01):3.094290e-01):1.578022e-01,9:5.690951e-01):2.420164e-01):1.629156e-01):4.974221e-01):5.076503e-01,(19:1.324766e+00,(22:8.269574e-02,21:1.333581e-01):8.332030e-01):5.210434e-01):1.941396e-01,((((23:4.781563e-02,(25:4.524472e-02,26:3.552781e-03):6.824417e-02):1.383385e-01,(30:2.445148e-01,(33:5.375709e-02,29:2.262375e-01):1.337846e-01):2.956945e-01):1.288216e-02,((31:9.350392e-01,32:7.282801e-01):1.668310e-01,((24:2.543581e-01,34:5.793238e-01):6.478897e-02,28:3.494410e-01):2.702622e-03):1.437058e-01):4.942190e-01,(35:5.532182e-01,20:9.624996e-01):3.052119e-01):6.518057e-01,1:1.090327e+00);
   tree gen.141000 = [&U] ((35:8.233076e-01,(20:1.044238e+00,((33:5.968260e-01,(23:1.793699e-02,(26:1.294625e-02,25:7.180162e-02):1.457891e-05):1.126253e-01):7.025985e-02,(((29:7.209222e-02,34:1.083556e-01):2.325675e-01,30:2.250030e-01):1.190524e-01,(((24:5.970465e-02,32:3.377330e-01):1.458100e-01,31:9.498657e-01):1.643923e-01,28:3.808635e-01):1.621900e-01):6.556141e-02):3.009583e-01):6.291593e-01):3.550144e-01,(((((((5:4.134239e-01,(7:1.042258e-01,2:1.058865e-01):3.159329e-01):5.599931e-02,4:3.904647e-01):9.027307e-02,8:3.849791e-01):1.645361e-01,(12:5.761169e-01,11:5.088701e-01):9.325586e-02):2.838019e-01,((9:5.781307e-01,(6:3.487223e-01,(27:1.373259e+00,(3:1.192749e-01,15:7.217180e-02):1.948495e-01):6.780398e-02):2.057094e-01):1.988437e-01,10:5.607608e-01):1.299813e-01):5.255851e-01,((14:1.226311e+00,13:8.173593e-01):4.390667e-01,(16:5.400414e-01,(17:9.742960e-02,18:1.404074e-01):3.778446e-01):3.820900e+00):3.587695e-01):4.270004e-01,((21:7.269907e-02,22:1.094526e-01):5.286778e-01,19:1.196255e+00):6.844052e-01):2.162510e-01,1:9.655199e-01);
   tree gen.141500 = [&U] (((((10:5.850606e-01,(9:5.179924e-01,(6:4.528310e-01,(15:1.073302e-01,3:8.660835e-02):3.026823e-01):2.457959e-01):2.748445e-01):1.338515e-01,(((8:4.691977e-01,(4:3.914515e-01,(5:3.350882e-01,(7:1.040614e-01,2:8.705084e-02):3.185942e-01):4.106203e-02):7.462400e-02):1.904023e-01,12:6.305426e-01):6.198276e-02,11:5.254132e-01):2.775093e-01):4.026663e-01,((27:1.865386e+00,(14:1.246893e+00,13:6.614072e-01):5.861073e-01):7.842704e-02,((18:1.233952e-01,17:1.203032e-01):4.255075e-01,16:5.324745e-01):3.729501e+00):1.274837e-01):4.752699e-01,((22:1.259765e-01,21:5.908539e-02):8.444077e-01,19:1.077182e+00):5.178450e-01):3.336148e-01,((20:3.068702e-01,35:1.304601e-01):7.899873e-01,(((((28:2.861333e-01,25:6.354954e-02):1.148612e-02,26:7.579543e-02):1.125658e-01,((32:4.857893e-01,24:3.407481e-02):8.448341e-02,31:8.662489e-01):1.789783e-01):2.208626e-01,((34:1.011716e-01,29:2.486571e-01):2.238381e-02,(30:1.903000e-01,33:2.625345e-01):6.437835e-02):1.709642e-01):8.697494e-02,23:8.523054e-02):3.762943e-01):7.177679e-01,1:1.009589e+00);
   tree gen.142000 = [&U] ((((((32:7.150258e-01,31:8.331935e-01):1.920466e-01,(28:1.492616e-01,24:5.252807e-02):1.869367e-01):2.116145e-01,((((25:3.947729e-02,26:2.449569e-03):3.089214e-01,34:3.883837e-01):1.106332e-01,30:2.220870e-01):3.748221e-02,(23:1.014948e-01,(33:2.332409e-01,29:5.949549e-02):6.778217e-02):3.509245e-02):1.745821e-01):4.013731e-01,20:1.535544e+00):8.139822e-02,35:6.041796e-01):5.504227e-01,((((16:7.014415e-01,(18:1.497042e-01,17:7.363469e-02):2.846830e-01):3.881613e+00,(14:1.105463e+00,13:7.026615e-01):3.740000e-01):3.119814e-01,((10:5.522090e-01,(((27:1.919597e+00,6:1.551435e-01):2.294752e-01,(15:5.269680e-02,3:1.154034e-01):2.441868e-01):2.239795e-01,9:5.199172e-01):3.349918e-01):1.492414e-01,(12:5.374082e-01,(((4:3.710702e-01,((7:1.248617e-01,2:8.867720e-02):2.869909e-01,5:3.851244e-01):5.896554e-02):5.731094e-02,8:3.690383e-01):1.700556e-01,11:5.344126e-01):6.077111e-02):2.552755e-01):4.814045e-01):3.893238e-01,(19:1.032122e+00,(21:8.438548e-02,22:1.285966e-01):7.508161e-01):6.095799e-01):2.143306e-01,1:8.871792e-01);
   tree gen.142500 = [&U] ((((23:1.813844e-01,(((32:7.545771e-01,31:8.828482e-01):2.026695e-01,(28:3.384460e-01,24:1.300852e-01):3.740381e-02):1.896655e-01,((((25:7.538981e-03,26:9.343382e-03):3.644530e-01,34:2.784217e-01):4.598624e-02,30:2.283457e-01):1.625019e-03,(33:2.994409e-01,29:2.367827e-01):6.731088e-02):3.538702e-01):1.022132e-02):3.294014e-01,35:6.171587e-01):1.079536e-01,20:1.426872e+00):6.582011e-01,((((16:7.402414e-01,(18:1.717611e-01,17:5.396938e-02):3.027524e-01):4.265048e+00,(14:1.166612e+00,13:7.415289e-01):3.615545e-01):3.292386e-01,((10:6.480910e-01,(((27:2.025778e+00,6:3.168157e-01):1.090242e-01,(15:7.436801e-02,3:1.217869e-01):2.576939e-01):2.106099e-01,9:5.486762e-01):3.535217e-01):1.574966e-01,((((4:3.915958e-01,((7:1.176896e-01,2:9.358234e-02):3.028656e-01,5:4.064274e-01):6.222719e-02):6.000175e-02,8:3.894515e-01):1.477080e-01,11:5.639734e-01):1.297527e-01,12:5.671347e-01):1.997527e-01):5.080331e-01):4.108590e-01,(19:1.089213e+00,(21:9.376714e-02,22:1.283976e-01):7.933884e-01):5.576995e-01):2.261862e-01,1:9.362531e-01);
   tree gen.143000 = [&U] (((((((28:3.581917e-01,32:7.410303e-01):4.428548e-02,31:9.708555e-01):6.218520e-02,24:1.640722e-01):2.050497e-01,(((34:2.339951e-01,(((25:4.523817e-02,26:1.048354e-03):3.918987e-01,29:1.911491e-01):2.326066e-02,30:2.242462e-01):3.087096e-02):1.330684e-03,33:3.062119e-01):8.507366e-02,23:1.861024e-01):5.752861e-03):3.574160e-01,20:1.461620e+00):1.386047e-01,35:8.153927e-01):7.356192e-01,((((16:7.269519e-01,(18:1.840874e-01,17:8.083982e-02):2.095146e-01):4.188478e+00,(14:1.145668e+00,13:7.282164e-01):5.536765e-01):1.723044e-01,((10:6.364559e-01,(((27:1.989410e+00,6:6.965690e-03):3.855707e-01,(15:7.303290e-02,3:1.196004e-01):2.530675e-01):2.068288e-01,9:5.224190e-01):3.223981e-01):1.460254e-01,((11:5.538484e-01,((((7:9.471530e-02,2:9.190227e-02):2.903429e-01,4:3.845656e-01):4.889063e-02,5:3.991309e-01):1.157825e-01,8:3.824598e-01):1.510816e-01):9.758724e-02,12:5.569530e-01):1.961666e-01):4.989125e-01):4.034830e-01,(19:1.069659e+00,(21:4.149079e-02,22:1.319388e-01):7.791448e-01):5.476872e-01):3.332209e-01,1:9.159995e-01);
   tree gen.143500 = [&U] (((((((18:1.228863e-01,17:1.107214e-01):3.645485e-01,16:5.088826e-01):3.919743e+00,(14:1.132061e+00,13:8.060178e-01):5.118735e-01):1.458836e-01,27:2.035859e+00):8.398906e-02,((10:5.751679e-01,(9:5.135849e-01,(6:3.951732e-01,(15:6.791392e-02,3:1.135091e-01):2.551343e-01):1.848529e-01):2.455954e-01):1.580994e-01,(12:6.279419e-01,(11:5.232461e-01,(8:3.476865e-01,(4:3.898369e-01,((7:9.181123e-02,2:9.050401e-02):3.099533e-01,5:3.017544e-01):7.207048e-02):7.366180e-02):1.571496e-01):6.645117e-02):2.654056e-01):3.438432e-01):4.641523e-01,((22:5.389572e-02,21:5.041127e-02):7.176393e-01,19:1.112985e+00):5.823821e-01):2.814788e-01,((20:5.478316e-01,35:2.280498e-01):6.869915e-01,((((((26:9.898092e-03,25:3.802325e-02):5.513883e-02,(31:8.626760e-01,24:1.696626e-01):1.172252e-02):1.351953e-01,(32:7.697829e-01,28:4.970064e-01):2.731005e-02):1.932026e-01,23:1.785232e-01):1.669957e-02,(30:2.045532e-01,(34:6.013489e-03,29:3.794669e-01):2.057913e-01):1.526075e-01):9.165782e-02,33:6.660602e-01):3.760290e-01):6.746903e-01,1:9.501555e-01);
   tree gen.144000 = [&U] (((((((18:1.245558e-01,17:7.650602e-02):4.132179e-01,16:5.157963e-01):3.972997e+00,(14:1.124752e+00,13:8.334265e-01):4.729069e-01):1.947022e-01,27:2.063518e+00):1.096040e-01,((10:5.829822e-01,(9:6.115829e-01,(6:4.005421e-01,(15:6.883661e-02,3:1.150512e-01):2.586006e-01):1.873643e-01):2.489321e-01):1.602473e-01,(((8:3.524102e-01,(((7:9.574269e-02,2:9.173361e-02):3.300814e-01,5:3.058541e-01):7.402554e-02,4:3.593660e-01):8.948634e-02):1.592847e-01,12:6.364731e-01):7.252240e-02,11:5.303549e-01):2.740162e-01):3.105353e-01):4.828651e-01,((22:5.462795e-02,21:1.305204e-01):7.273892e-01,19:1.128106e+00):5.902944e-01):2.853030e-01,((20:5.552745e-01,35:4.908046e-01):5.981099e-01,(((23:2.150903e-01,((26:7.290271e-03,25:2.886837e-02):4.156266e-02,(24:2.150425e-01,((32:7.802412e-01,28:4.638175e-01):2.695639e-02,31:8.691876e-01):5.658999e-02):6.400264e-02):1.115213e-01):7.293362e-02,(30:2.073323e-01,29:3.886517e-01):1.474191e-01):1.379133e-01,(34:4.095414e-02,33:7.033778e-01):2.307049e-01):4.157886e-01):5.354141e-01,1:9.630644e-01);
   tree gen.144500 = [&U] ((((33:4.924255e-01,(((25:6.438276e-02,26:1.459226e-02):3.892098e-01,((29:2.618842e-01,30:2.689105e-01):1.248418e-02,34:6.480228e-03):7.698696e-02):1.807717e-01,(((32:6.337636e-01,28:3.797771e-01):1.965968e-01,(24:1.969913e-01,31:1.031834e+00):8.510313e-02):1.447658e-01,23:2.356117e-01):9.449920e-02):1.481201e-01):8.933133e-02,20:1.277567e+00):3.574658e-01,35:6.286038e-01):4.751603e-01,((((16:7.733173e-01,(18:1.453546e-01,17:8.066539e-02):2.257756e-01):4.455621e+00,(14:1.218739e+00,13:8.230271e-01):4.184990e-01):3.101907e-01,((10:6.770493e-01,(((27:1.646469e+00,6:2.637613e-01):1.374826e-01,(15:8.200569e-02,3:1.017287e-01):2.731910e-01):2.200205e-01,9:5.557392e-01):3.715476e-01):7.642242e-02,(12:5.827444e-01,(((4:4.169090e-01,((7:1.090324e-01,2:9.776383e-02):3.007667e-01,5:3.236710e-01):5.798895e-02):6.829609e-02,8:4.068532e-01):1.827714e-01,11:5.768236e-01):9.166590e-02):2.486258e-01):4.112519e-01):4.546389e-01,(19:1.116061e+00,(21:1.025797e-01,22:2.719739e-02):8.188703e-01):5.826189e-01):2.262986e-01,1:1.193079e+00);
   tree gen.145000 = [&U] ((((23:1.701559e-01,((33:5.496891e-01,(31:9.174693e-01,(32:5.821304e-01,(28:3.227340e-01,24:1.691303e-01):2.766247e-02):4.452610e-02):7.784034e-02):4.416314e-02,(30:2.432496e-01,((25:4.063322e-02,26:3.751322e-02):3.747082e-01,(34:3.961311e-02,29:2.618195e-01):6.325986e-02):5.631570e-02):1.580658e-01):1.323712e-01):1.938748e-01,20:9.326527e-01):3.092917e-01,35:7.827974e-01):4.224952e-01,((((16:6.876054e-01,(18:1.372746e-01,17:7.172471e-02):2.648876e-01):3.961775e+00,(14:1.083658e+00,13:7.318056e-01):4.629878e-01):1.494816e-01,((10:5.861759e-01,(((27:1.463980e+00,6:2.345269e-01):1.100575e-01,(15:9.539952e-02,3:9.045343e-02):2.868764e-01):1.557796e-01,9:4.941429e-01):3.303666e-01):9.679504e-02,(12:5.181550e-01,(((4:3.707003e-01,((7:1.103148e-01,2:8.598213e-02):2.674307e-01,5:2.877964e-01):8.025970e-02):7.678273e-02,8:3.617590e-01):1.378939e-01,11:5.632762e-01):1.033239e-01):2.210689e-01):3.354767e-01):4.553647e-01,(19:9.923609e-01,(21:9.121013e-02,22:5.839501e-02):7.281095e-01):5.180434e-01):1.729361e-01,1:1.060842e+00);
   tree gen.145500 = [&U] (((((14:9.967948e-01,13:7.373855e-01):5.008657e-01,((17:8.899899e-02,18:1.178247e-01):2.318669e-01,16:7.367830e-01):4.256958e+00):1.832335e-01,((((4:3.819723e-01,((7:9.650029e-02,2:9.783774e-02):3.315170e-01,5:3.320604e-01):4.476375e-02):6.726166e-02,8:3.912163e-01):1.527623e-01,(11:5.262119e-01,12:6.248613e-01):5.852566e-02):2.711379e-01,(10:5.295675e-01,(((6:3.177052e-01,27:1.683119e+00):1.131028e-01,(15:5.294505e-02,3:1.057838e-01):2.102745e-01):2.124144e-01,9:5.448133e-01):2.791189e-01):1.897488e-01):3.597597e-01):5.851231e-01,(19:1.190592e+00,(22:1.482074e-01,21:8.417600e-02):4.983517e-01):7.196345e-01):1.486505e-01,(((34:4.504678e-01,((28:1.657083e-01,24:2.349651e-02):2.777101e-01,(31:8.864737e-01,32:5.264720e-01):2.170043e-01):7.087137e-02):1.065838e-01,((23:2.012631e-02,(25:2.296546e-02,26:6.437063e-04):1.144777e-01):1.258629e-01,(29:3.473446e-01,(30:1.172683e-01,33:1.793737e-01):1.616371e-02):2.000134e-01):9.015250e-03):3.811192e-01,(35:9.421240e-02,20:7.301614e-01):3.548460e-01):9.342100e-01,1:8.559526e-01);
   tree gen.146000 = [&U] (((((14:1.098454e+00,13:6.915126e-01):4.804126e-01,((17:8.899899e-02,18:1.178247e-01):2.318669e-01,16:7.367830e-01):4.256958e+00):2.886960e-01,(((12:6.248613e-01,((4:3.819723e-01,((7:9.650029e-02,2:9.783774e-02):3.315170e-01,5:2.996494e-01):6.347065e-02):6.726166e-02,8:3.912163e-01):1.621370e-01):4.010278e-02,11:5.262119e-01):2.681016e-01,(10:5.295675e-01,(((6:2.503797e-01,27:2.160232e+00):1.474188e-01,(15:5.294505e-02,3:1.312971e-01):2.638706e-01):2.239230e-01,9:5.448133e-01):2.791189e-01):1.063829e-01):4.230341e-01):5.851231e-01,(19:1.190592e+00,(22:7.471724e-02,21:7.625703e-02):7.636566e-01):5.561437e-01):1.571179e-01,((((29:1.637226e-01,(34:1.373287e-01,(30:1.172683e-01,33:7.368577e-02):1.143065e-01):8.527046e-02):1.319798e-01,(28:3.282008e-01,(24:1.390357e-01,(31:9.692393e-01,32:5.264720e-01):7.861208e-02):3.411208e-02):1.225920e-01):1.138100e-01,(23:1.132362e-01,(25:4.170311e-02,26:9.777118e-04):1.144777e-01):6.812665e-02):3.824504e-01,(35:2.972487e-01,20:8.701915e-01):5.619574e-01):9.352699e-01,1:1.001826e+00);
   tree gen.146500 = [&U] (((((14:1.092623e+00,13:8.644491e-01):5.423882e-01,((17:8.852657e-02,18:1.196287e-01):2.006799e-01,16:7.328720e-01):4.234361e+00):3.262123e-01,(((12:6.150177e-01,((((7:9.822483e-02,2:9.731840e-02):3.154872e-01,4:3.799448e-01):3.746732e-02,5:4.513563e-01):1.033481e-01,8:3.891397e-01):1.643894e-01):7.071472e-02,11:5.234187e-01):2.666785e-01,(10:5.267565e-01,(((6:2.949700e-01,27:1.688790e+00):1.200885e-01,(15:5.266401e-02,3:1.306002e-01):2.624700e-01):2.227343e-01,9:5.419213e-01):2.688095e-01):1.058182e-01):4.207886e-01):5.281601e-01,(19:1.184273e+00,(22:7.432064e-02,21:6.924059e-02):7.540107e-01):5.531916e-01):1.562839e-01,((((29:2.266362e-01,((33:1.993759e-01,34:1.040162e-01):3.092310e-02,30:4.735374e-02):2.404524e-01):2.288900e-01,(24:3.409285e-01,((31:9.892954e-01,32:5.558941e-01):2.758150e-01,28:3.437315e-01):1.029610e-01):6.921860e-02):5.923530e-02,(23:4.539192e-02,(25:3.584266e-02,26:2.437376e-03):1.111122e-01):1.886217e-01):2.305190e-01,(35:1.307526e-01,20:4.939672e-01):5.589744e-01):9.197871e-01,1:9.965083e-01);
   tree gen.147000 = [&U] (((((14:1.096085e+00,13:8.671877e-01):5.441065e-01,((17:7.867742e-02,18:1.448052e-01):2.012699e-01,16:7.363814e-01):4.247776e+00):3.508523e-01,(((12:6.556553e-01,((4:3.811485e-01,((7:9.322132e-02,2:9.762671e-02):3.189675e-01,5:3.125787e-01):1.583324e-01):8.015501e-02,8:3.903725e-01):2.046404e-01):5.169231e-02,11:5.250769e-01):1.608428e-01,(10:5.284253e-01,(((6:2.959044e-01,27:1.581388e+00):1.214069e-01,(15:4.892383e-02,3:1.410701e-01):2.836916e-01):2.234400e-01,9:5.436382e-01):2.696610e-01):2.247784e-01):4.302227e-01):5.314045e-01,(19:1.185358e+00,(22:1.312200e-01,21:1.069066e-01):7.563995e-01):5.549442e-01):1.830521e-01,((((29:2.273542e-01,(33:5.023472e-01,(34:1.043457e-01,30:1.743372e-01):2.331660e-02):5.651191e-02):2.235536e-01,(24:3.241216e-01,(28:3.448205e-01,(32:6.712589e-01,31:1.035990e+00):1.729196e-01):2.176013e-01):8.398156e-02):1.277365e-01,(23:6.495218e-02,(25:5.212361e-02,26:1.596485e-02):9.825489e-02):4.326505e-02):1.808590e-01,(35:1.551935e-01,20:2.920908e-01):7.740407e-01):9.227010e-01,1:9.996653e-01);
   tree gen.147500 = [&U] (((((30:1.169464e-01,29:3.373895e-01):1.321101e-01,(33:3.057580e-01,23:1.111583e-01):1.565526e-01):6.433018e-02,(28:3.638660e-01,(24:2.619036e-01,(32:6.088146e-01,31:8.907771e-01):7.938637e-02):5.523573e-02):2.466989e-01):2.021077e-01,(((26:5.445261e-03,25:6.263441e-02):4.985990e-02,35:2.341692e-01):7.092579e-02,(20:9.977437e-01,34:8.249301e-02):8.568035e-02):1.898927e-01):9.020907e-01,(((((18:1.043384e-01,17:9.560602e-02):2.905029e-01,16:5.926795e-01):4.300401e+00,((14:1.111650e+00,13:7.939757e-01):3.444468e-01,27:1.133052e+00):1.136224e-01):1.525091e-01,(((12:5.806526e-01,((4:3.190067e-01,(5:3.479644e-01,(2:7.447497e-02,7:1.092255e-01):2.920149e-01):9.933805e-02):9.602840e-02,8:4.460746e-01):1.191754e-01):8.435611e-02,11:5.521139e-01):2.599983e-01,(((6:3.721802e-01,(3:1.197847e-01,15:6.843749e-02):2.736713e-01):2.000762e-01,9:5.462897e-01):2.733040e-01,10:5.952300e-01):1.627052e-01):3.504773e-01):4.434622e-01,(19:1.018713e+00,(22:1.525481e-01,21:7.386422e-03):7.434998e-01):5.733258e-01):1.971320e-01,1:9.644317e-01);
   tree gen.148000 = [&U] (((20:9.118313e-01,35:6.860880e-01):3.118528e-01,(((((31:6.806837e-01,32:5.695250e-01):3.295859e-01,(24:1.739586e-01,28:2.843371e-01):1.138630e-01):1.638764e-01,34:1.148476e+00):3.360851e-03,((30:2.977845e-01,29:2.689646e-01):6.227479e-02,(33:3.946627e-01,(26:6.486661e-03,25:2.009265e-02):1.697823e-01):1.093423e-01):1.188560e-01):8.742750e-02,23:1.418049e-01):2.609035e-01):9.051757e-01,((((16:9.229031e-01,(17:8.011010e-02,18:1.442432e-01):1.277685e-01):4.115913e+00,(14:1.138265e+00,13:7.341396e-01):5.675059e-01):2.820097e-01,(((11:6.000685e-01,((((7:1.086804e-01,2:9.118192e-02):3.296518e-01,5:3.356790e-01):6.480747e-02,4:4.086331e-01):7.555035e-02,8:4.600129e-01):1.586948e-01):1.071680e-01,12:6.047841e-01):2.988927e-01,((9:5.911936e-01,((6:3.627688e-01,27:2.083107e+00):1.133125e-01,(3:1.429518e-01,15:6.045361e-02):3.050674e-01):2.273127e-01):2.528685e-01,10:6.150952e-01):9.298528e-02):4.495489e-01):4.858809e-01,((21:5.572176e-02,22:5.519826e-02):8.204346e-01,19:1.161674e+00):7.944398e-01):1.380724e-01,1:1.006569e+00);
   tree gen.148500 = [&U] (((((10:6.293471e-01,(9:5.316609e-01,(6:3.578916e-01,(15:7.623926e-02,3:8.912006e-02):2.512349e-01):1.738844e-01):2.453565e-01):1.059562e-01,((12:5.619281e-01,11:4.699284e-01):1.205826e-01,(8:3.411930e-01,(4:3.189124e-01,((7:1.195575e-01,2:7.810762e-02):3.304844e-01,5:3.048114e-01):6.610370e-02):6.559761e-02):1.543670e-01):2.791224e-01):3.062265e-01,(27:1.043238e+00,((14:1.075136e+00,13:8.025826e-01):2.693583e-01,((18:1.098411e-01,17:8.143255e-02):1.785365e-01,16:6.914281e-01):4.003559e+00):1.774210e-01):2.559042e-01):4.658586e-01,((22:8.962109e-02,21:9.297117e-02):7.580820e-01,19:1.004031e+00):5.758549e-01):1.592777e-01,((((34:2.123250e-01,33:4.355657e-01):5.571462e-02,(25:3.102393e-02,26:2.693995e-03):2.415823e-01):1.565822e-01,(((((32:5.554465e-01,29:4.823027e-02):1.096071e-01,30:2.837916e-01):5.964995e-02,28:3.457731e-01):5.327099e-02,(24:2.606366e-01,31:1.161582e+00):1.961693e-02):7.457466e-02,23:1.508813e-01):3.810089e-02):3.018705e-01,(20:6.878536e-01,35:1.588390e-01):6.216638e-01):7.465993e-01,1:9.698421e-01);
   tree gen.149000 = [&U] ((((((32:6.109799e-01,31:8.899469e-01):2.958051e-01,28:4.260820e-01):5.657133e-02,(24:9.749030e-02,(26:1.040974e-02,25:1.116035e-02):8.282750e-02):1.292072e-01):7.132142e-02,(23:4.732810e-02,(29:2.423192e-01,(30:1.484915e-02,33:4.314359e-01):2.589949e-01):1.362766e-01):1.524534e-01):1.569115e-01,(34:5.832360e-02,(20:3.113508e-01,35:1.316848e+00):6.102640e-01):3.935783e-01):7.741787e-01,(((((14:1.141174e+00,13:8.064578e-01):2.061576e-01,27:1.706578e+00):1.041611e-01,((18:1.474589e-01,17:9.415448e-02):2.805640e-01,16:6.019970e-01):4.281273e+00):3.019875e-01,((12:6.171300e-01,(((4:3.240219e-01,(5:3.101777e-01,(2:9.756998e-02,7:1.122535e-01):3.378403e-01):6.282762e-02):1.103819e-01,8:3.499909e-01):2.089445e-01,11:4.794171e-01):6.584024e-02):2.508408e-01,(((6:3.470956e-01,(3:1.148210e-01,15:6.976712e-02):2.779737e-01):1.889958e-01,9:5.548780e-01):2.520419e-01,10:5.265011e-01):1.602028e-01):4.183630e-01):4.504339e-01,(19:1.221196e+00,(22:1.547212e-01,21:5.856728e-02):6.769622e-01):5.273894e-01):1.508700e-01,1:9.795936e-01);
   tree gen.149500 = [&U] (((20:2.249822e-01,35:2.592935e-01):8.560589e-01,(33:5.043180e-01,(((24:1.815668e-01,(28:1.495356e-01,(26:8.921183e-03,25:2.994125e-02):1.078799e-01):4.334211e-02):1.522583e-01,(31:9.224520e-01,32:4.816908e-01):1.707188e-01):6.132692e-02,((29:1.922191e-01,(30:6.755652e-02,23:4.801313e-02):1.852310e-01):2.704038e-02,34:2.934483e-01):6.120751e-02):2.395536e-01):2.641921e-01):6.119286e-01,((((16:7.247351e-01,(18:1.558513e-01,17:8.631307e-02):1.838992e-01):3.805802e+00,(14:1.148979e+00,13:7.759173e-01):5.351590e-01):2.698521e-01,((10:5.525111e-01,(((27:1.809477e+00,6:4.036756e-02):3.073816e-01,(15:7.836560e-02,3:1.280509e-01):3.157671e-01):2.062508e-01,9:4.721454e-01):2.601495e-01):1.022853e-01,(((4:3.351790e-01,((7:9.619271e-02,2:1.029208e-01):3.005875e-01,5:3.624822e-01):2.488134e-02):8.803815e-02,8:3.614204e-01):1.591990e-01,(12:5.645242e-01,11:4.727553e-01):9.095263e-02):3.132512e-01):3.215044e-01):4.664512e-01,(19:9.747494e-01,(21:1.323649e-01,22:5.129796e-02):7.515284e-01):6.065169e-01):2.413357e-01,1:9.562565e-01);
   tree gen.150000 = [&U] (((20:1.207605e-01,35:2.611926e-01):9.970290e-01,(33:5.080118e-01,((((26:8.986524e-03,25:6.087663e-02):2.080704e-01,(28:1.060016e-02,24:1.499703e-03):1.758832e-01):1.630175e-01,(31:9.292082e-01,32:5.898630e-01):1.719692e-01):1.038203e-01,((30:1.125344e-01,23:1.089270e-01):4.899010e-02,(34:3.814670e-01,29:1.936269e-01):5.412331e-02):1.971477e-01):1.275779e-01):2.661271e-01):6.164105e-01,((((16:7.257015e-01,(18:1.569928e-01,17:5.174829e-02):1.852461e-01):4.385290e+00,(14:1.157394e+00,13:7.816003e-01):5.889207e-01):1.397527e-01,((10:5.565578e-01,(((27:1.896569e+00,6:6.824330e-02):3.096329e-01,(15:5.400960e-02,3:1.217296e-01):2.625376e-01):2.077614e-01,9:4.686895e-01):2.793156e-01):1.363769e-01,((((7:9.689725e-02,2:1.036747e-01):3.027891e-01,(5:3.651371e-01,4:3.376339e-01):5.662971e-02):8.868296e-02,8:3.640676e-01):1.603650e-01,(12:5.686589e-01,11:4.762179e-01):9.161878e-02):2.144761e-01):4.266170e-01):2.614242e-01,(19:9.818887e-01,(21:5.865987e-02,22:7.258173e-02):6.877863e-01):6.259373e-01):3.282659e-01,1:8.868494e-01);
   tree gen.150500 = [&U] (((20:6.593127e-01,35:1.719781e-01):7.000613e-01,(33:4.420087e-01,(((28:7.198991e-02,24:2.705683e-02):3.019929e-01,(31:9.673153e-01,(32:6.307449e-01,(26:8.898363e-04,25:1.102399e-01):3.354377e-02):6.441121e-03):1.838879e-01):1.227560e-01,((29:2.477637e-01,(30:4.938110e-02,23:2.436510e-02):5.111901e-02):1.050457e-01,34:2.285488e-01):1.410962e-01):8.451260e-02):1.394975e-01):8.514250e-01,((((14:1.237610e+00,13:7.998872e-01):6.297373e-01,((10:5.951313e-01,(((27:2.028015e+00,6:7.297306e-02):3.310927e-01,(15:5.775286e-02,3:1.301664e-01):2.807334e-01):1.957329e-01,9:5.011731e-01):2.986742e-01):1.682721e-01,(11:5.092233e-01,(12:6.080712e-01,(((7:9.338703e-02,2:1.108601e-01):3.237746e-01,(5:3.904438e-01,4:3.610345e-01):5.501049e-02):9.482934e-02,8:4.100555e-01):1.584099e-01):3.177978e-02):2.293409e-01):4.561847e-01):1.494386e-01,(16:7.759980e-01,(18:1.678735e-01,17:6.523685e-02):1.980851e-01):4.689223e+00):3.329149e-01,(19:1.049941e+00,(21:6.272543e-02,22:7.379867e-02):7.200500e-01):6.406154e-01):1.886519e-01,1:9.483146e-01);
   tree gen.151000 = [&U] (((20:6.239990e-01,35:6.553511e-01):2.195073e-01,((31:9.464842e-01,(28:3.600908e-01,(((32:5.425099e-01,26:4.795144e-03):1.176050e-03,25:1.827331e-02):5.962157e-02,24:3.636382e-02):1.233241e-01):6.652895e-02):8.461487e-02,((29:2.344932e-01,(30:7.442874e-02,23:3.215718e-02):1.606100e-01):1.250111e-01,(33:4.725915e-01,34:2.569533e-01):7.897982e-02):8.635500e-03):2.570748e-01):7.645006e-01,((((14:1.171322e+00,13:7.944059e-01):5.438190e-01,(16:7.344345e-01,(18:1.588820e-01,17:6.937162e-02):1.874754e-01):3.667639e+00):1.414345e-01,((10:5.255657e-01,(((27:3.005436e+00,6:5.248136e-02):2.846362e-01,(15:3.776237e-02,3:1.231945e-01):2.656970e-01):1.852492e-01,9:4.743296e-01):2.826768e-01):1.592593e-01,(((4:3.416970e-01,(5:3.695311e-01,(7:8.838509e-02,2:1.049223e-01):3.064328e-01):5.206405e-02):6.439585e-02,8:3.880924e-01):1.458667e-01,(12:5.950578e-01,11:4.819486e-01):5.136014e-02):2.170571e-01):3.314630e-01):4.277618e-01,(19:1.075393e+00,(21:5.936577e-02,22:7.963689e-02):6.814832e-01):6.804925e-01):1.785474e-01,1:8.492676e-01);
   tree gen.151500 = [&U] (((((10:5.765987e-01,((6:3.699573e-01,(15:7.124891e-02,3:8.715077e-02):2.627733e-01):2.126131e-01,9:5.060482e-01):2.774147e-01):2.141372e-01,(12:5.318980e-01,(((((7:9.793872e-02,2:1.008119e-01):3.015846e-01,5:3.012958e-01):7.723501e-02,4:3.516614e-01):5.959963e-02,8:4.072591e-01):1.781342e-01,11:5.041687e-01):1.026629e-01):2.086603e-01):3.028822e-01,((16:7.233813e-01,(17:6.142844e-02,18:1.443120e-01):2.235374e-01):3.807528e+00,(13:7.153436e-01,14:1.176963e+00):4.469502e-01):3.951598e-01):5.005774e-01,((22:1.167010e-01,21:6.827050e-02):6.364254e-01,19:1.069152e+00):7.431042e-01):2.411815e-01,(((20:5.020184e-01,35:1.286959e-03):6.163295e-01,(24:5.581051e-01,(((29:2.748015e-01,30:8.164159e-02):2.032478e-01,(((25:2.868971e-02,26:3.510685e-03):4.008208e-02,33:2.149130e-01):9.587232e-02,34:1.806528e-01):1.500437e-01):5.365930e-02,(23:1.824774e-01,((31:6.282839e-01,32:8.445707e-01):2.641955e-01,28:3.571653e-01):2.569117e-01):8.467376e-02):3.494417e-02):1.577945e-01):1.138304e-01,27:1.698679e+00):7.322133e-01,1:7.395561e-01);
   tree gen.152000 = [&U] (((((14:1.165139e+00,13:6.536467e-01):6.415927e-01,((10:5.535058e-01,(9:5.595361e-01,(6:3.713235e-01,(15:8.291590e-02,3:1.023602e-01):2.530833e-01):1.579328e-01):2.849314e-01):1.567262e-01,((12:5.542278e-01,(8:3.437032e-01,(4:3.559858e-01,((7:1.050514e-01,2:9.924089e-02):2.866154e-01,5:3.458810e-01):6.151677e-02):3.324445e-02):1.802976e-01):1.024469e-01,11:4.445094e-01):1.993996e-01):4.430613e-01):2.642350e-01,(27:6.673284e-01,((18:1.051068e-01,17:1.095080e-01):1.557380e-01,16:6.965151e-01):3.666602e+00):2.926856e-01):2.908857e-01,((22:9.587215e-02,21:2.213349e-02):5.414212e-01,19:1.081895e+00):5.768875e-01):1.456917e-01,((35:5.947407e-01,20:1.338665e+00):1.621555e-01,((33:5.589470e-01,(25:1.574963e-02,26:6.208686e-03):1.271029e-01):1.171423e-01,((23:9.670757e-02,((29:1.307442e-01,30:2.272606e-01):1.123172e-01,34:3.008016e-01):2.521190e-02):2.856790e-02,((31:8.196367e-01,32:6.163832e-01):2.006722e-01,(24:2.128168e-01,28:2.972756e-01):1.890294e-02):1.668062e-01):7.463626e-02):3.680018e-01):5.674300e-01,1:8.844261e-01);
   tree gen.152500 = [&U] ((((21:1.041050e-01,22:1.176667e-01):6.763808e-01,19:9.723338e-01):5.012420e-01,(((16:6.112113e-01,(17:9.125764e-02,18:1.415197e-01):2.399412e-01):4.103840e+00,(14:1.116773e+00,13:7.202784e-01):5.494106e-01):1.884823e-01,((11:5.229948e-01,(12:6.239558e-01,((4:4.066111e-01,((7:1.005750e-01,2:1.191274e-01):2.610662e-01,5:3.422666e-01):5.606215e-02):5.131359e-02,8:3.681820e-01):1.551308e-01):9.119162e-02):3.240386e-01,((9:5.250041e-01,((3:8.315294e-02,15:1.097336e-01):2.208287e-01,(6:1.878569e-02,27:1.967630e+00):3.582900e-01):2.101677e-01):3.247125e-01,10:5.961050e-01):1.236354e-01):3.033063e-01):4.973507e-01):1.487778e-01,((20:7.006499e-02,35:7.264816e-01):1.035106e+00,((((31:1.013942e+00,(32:8.239072e-01,28:4.141410e-01):6.667820e-02):9.568169e-02,23:7.782132e-02):3.824099e-03,24:2.648032e-01):6.832899e-02,((30:2.791479e-01,(((25:1.906237e-02,26:1.041907e-01):4.361637e-01,33:2.523356e-01):5.598934e-03,29:1.728195e-01):1.885418e-02):3.621967e-02,34:1.240244e-02):2.662975e-01):3.191106e-01):8.467180e-01,1:9.194004e-01);
   tree gen.153000 = [&U] (((((24:8.473061e-02,28:2.582792e-01):1.234976e-01,(31:1.023444e+00,32:6.579429e-01):1.369949e-01):7.968950e-02,(33:6.379165e-01,((((26:6.473793e-03,25:3.998144e-02):5.275657e-01,29:3.016877e-01):3.208698e-03,23:8.165797e-02):4.681485e-02,(34:4.441587e-01,30:1.954300e-01):2.429047e-02):7.728341e-02):2.305050e-01):3.597774e-01,(35:6.653269e-01,20:3.291514e-01):9.387121e-01):7.301974e-01,((((14:1.131504e+00,13:7.346356e-01):4.819984e-01,(((18:1.554244e-01,17:9.645652e-02):2.604622e-01,16:7.243208e-01):3.419829e+00,27:2.021975e+00):3.953574e-01):1.637547e-01,((11:4.837909e-01,(12:6.277105e-01,((5:3.409854e-01,((2:7.131230e-02,7:1.217112e-01):3.303333e-01,4:4.226948e-01):4.811691e-02):6.095901e-02,8:4.530535e-01):1.385077e-01):7.507618e-02):2.866546e-01,(((6:3.222638e-01,(3:1.373259e-01,15:8.365453e-02):2.895643e-01):1.915198e-01,9:5.836130e-01):3.122328e-01,10:5.404454e-01):1.580029e-01):3.941594e-01):4.777626e-01,(19:1.193465e+00,(22:1.314571e-01,21:7.118240e-02):7.910668e-01):7.066427e-01):2.730554e-01,1:1.117580e+00);
   tree gen.153500 = [&U] (((((10:6.304163e-01,((6:3.369293e-01,(15:7.608380e-02,3:1.093966e-01):2.853250e-01):2.194201e-01,9:5.511409e-01):3.761573e-01):1.612075e-01,((((4:3.549361e-01,((7:9.793616e-02,2:9.163201e-02):2.852659e-01,5:3.546364e-01):6.776371e-02):7.078141e-02,8:3.687817e-01):1.998970e-01,12:5.483916e-01):1.114594e-01,11:4.735612e-01):1.994510e-01):3.627198e-01,((16:7.504325e-01,(17:9.584302e-02,18:1.318533e-01):1.674202e-01):3.748799e+00,(13:7.476117e-01,14:1.242582e+00):2.722923e-01):4.200481e-01):5.585402e-01,((22:1.238632e-01,21:3.401839e-02):6.580692e-01,19:1.075316e+00):6.208781e-01):1.735820e-01,(((20:2.374337e-01,35:1.888459e-01):7.553888e-01,((23:2.187528e-01,(34:7.409574e-02,33:3.700084e-01):1.792363e-01):2.501706e-02,((29:2.707812e-01,(30:1.412624e-01,28:1.190860e-01):3.496039e-02):2.050573e-01,((25:1.203647e-02,26:1.411946e-02):2.449765e-01,((24:1.590574e-01,32:4.630857e-01):1.827807e-01,31:8.512124e-01):3.801740e-02):8.036343e-02):1.276669e-01):2.585430e-01):5.426005e-01,27:1.828457e+00):1.215366e-01,1:7.294841e-01);
   tree gen.154000 = [&U] (((35:1.845354e-01,20:4.092407e-01):6.252042e-01,(23:2.496484e-01,(((34:2.163317e-01,(29:1.517528e-01,30:2.642603e-01):6.248941e-02):1.204437e-01,33:5.304138e-01):1.527778e-02,((((32:6.295257e-01,31:1.000176e+00):1.406260e-01,(25:4.354158e-02,26:5.914426e-03):9.277585e-02):3.746065e-02,28:4.131777e-01):3.409980e-02,24:1.649110e-01):1.203303e-01):7.568528e-02):4.636692e-01):6.849841e-01,((((14:1.245889e+00,13:8.269454e-01):5.119124e-01,(16:7.525545e-01,(18:1.291561e-01,17:9.546740e-02):1.767420e-01):3.832421e+00):1.595482e-01,((10:5.832125e-01,(((27:1.816430e+00,6:5.419702e-02):3.096319e-01,(15:1.119846e-01,3:1.084529e-01):2.826115e-01):2.295593e-01,9:4.848756e-01):3.240911e-01):1.414145e-01,(12:5.728248e-01,(11:4.435742e-01,((4:3.632802e-01,((7:1.127756e-01,2:1.116017e-01):3.334565e-01,5:2.831597e-01):1.092597e-01):8.399120e-02,8:4.127987e-01):2.133675e-01):1.143269e-01):2.489680e-01):4.508362e-01):5.043983e-01,(19:1.260969e+00,(21:1.203429e-01,22:8.423980e-02):6.913811e-01):5.202425e-01):1.499046e-01,1:9.033327e-01);
   tree gen.154500 = [&U] (((33:5.244967e-01,((29:2.261308e-01,30:3.233527e-01):8.825516e-02,((((31:8.415003e-01,32:6.501982e-01):2.475780e-01,28:4.738784e-01):1.275510e-01,34:4.841728e-01):9.934062e-02,(24:3.083942e-01,(26:3.665697e-03,(25:1.543949e-02,23:5.043216e-02):2.631736e-02):6.148471e-02):4.966284e-02):1.653117e-01):3.382600e-02):3.764995e-01,(20:7.434454e-01,35:4.991046e-01):7.205211e-01):6.871329e-01,(((22:8.400218e-02,21:8.602640e-02):8.160928e-01,19:9.475699e-01):5.453715e-01,((((18:1.747150e-01,17:5.025330e-02):3.607631e-01,16:6.885707e-01):4.562338e+00,(14:1.236994e+00,13:8.066109e-01):3.970407e-01):2.903284e-01,(((11:5.135173e-01,12:6.224417e-01):9.825438e-02,(8:3.995475e-01,(4:4.032721e-01,((7:8.622261e-02,2:7.680505e-02):3.426750e-01,5:3.511227e-01):6.645893e-02):5.307517e-02):1.269386e-01):3.256696e-01,((9:5.635945e-01,((15:5.582177e-02,3:1.071258e-01):2.673420e-01,(27:2.192295e+00,6:1.457031e-01):2.525993e-01):1.679381e-01):2.741247e-01,10:5.484517e-01):1.194713e-01):3.593868e-01):3.979100e-01):1.558518e-01,1:1.042440e+00);
   tree gen.155000 = [&U] (((((14:1.177081e+00,13:7.572501e-01):6.202144e-01,(((11:4.846537e-01,12:5.701074e-01):1.195749e-01,(8:3.186858e-01,(4:3.546123e-01,(5:3.923584e-01,(7:1.299725e-01,2:9.082175e-02):2.769646e-01):4.410550e-02):8.675601e-02):1.395016e-01):2.705841e-01,(10:5.050518e-01,(((6:6.540324e-02,27:1.215520e+00):2.684366e-01,(15:7.650611e-02,3:9.594070e-02):3.271740e-01):2.275776e-01,9:5.207294e-01):2.620371e-01):1.533282e-01):3.601882e-01):1.973170e-01,((17:1.006139e-01,18:1.340847e-01):2.056219e-01,16:7.391836e-01):4.892856e+00):2.834533e-01,(19:1.286230e+00,(22:8.997746e-02,21:4.831495e-02):6.421900e-01):7.162601e-01):1.871346e-01,(((29:1.140674e-01,30:1.192505e-01):3.398125e-01,(((25:4.863405e-02,26:2.383108e-02):4.756367e-02,33:4.522253e-01):2.161688e-01,(((28:4.736431e-01,(31:7.807232e-01,32:5.095915e-01):2.484541e-01):1.079329e-01,34:2.708403e-01):4.991494e-02,(23:1.299469e-01,24:6.804482e-02):8.553939e-02):1.661451e-01):3.071267e-03):3.875214e-01,(35:6.764330e-02,20:1.173376e+00):2.683032e-01):6.307010e-01,1:8.440416e-01);
   tree gen.155500 = [&U] ((((((((7:9.764473e-02,2:1.001368e-01):3.239983e-01,(5:3.626676e-01,4:4.246400e-01):3.534827e-02):1.066741e-01,8:4.504502e-01):1.530650e-01,(11:4.167416e-01,12:5.374030e-01):1.305029e-01):2.226865e-01,(((6:3.847814e-01,(15:7.799455e-02,3:7.523617e-02):3.120241e-01):1.833681e-01,9:4.724366e-01):2.122586e-01,10:6.335729e-01):1.273991e-01):4.574957e-01,((14:1.146703e+00,13:6.874050e-01):5.993168e-01,(27:1.467149e+00,(16:5.053951e-01,(17:7.363146e-02,18:1.476401e-01):4.176086e-01):3.534862e+00):5.655766e-01):1.191582e-01):4.697981e-01,((21:4.760018e-02,22:1.231849e-01):6.195116e-01,19:1.005712e+00):6.532157e-01):2.233872e-01,((20:4.362730e-01,35:1.637093e-01):6.108818e-01,((29:1.865406e-01,((23:6.196445e-02,30:2.963667e-01):6.670810e-02,(33:3.326337e-01,34:2.141156e-01):5.627758e-02):1.033932e-02):1.918219e-01,((32:5.595610e-01,(24:3.144483e-01,31:6.599114e-01):6.559234e-02):8.190519e-02,(28:2.201233e-01,(26:2.659214e-03,25:3.810643e-02):4.108564e-02):2.082180e-01):1.054309e-01):4.219105e-01):6.877797e-01,1:8.451848e-01);
   tree gen.156000 = [&U] (((((14:1.152840e+00,13:7.543040e-01):6.202699e-01,(((12:5.701584e-01,11:4.975004e-01):1.195856e-01,(8:3.303289e-01,(4:3.942502e-01,((7:1.274531e-01,2:7.973164e-02):3.305926e-01,5:3.842077e-01):3.929095e-02):7.255523e-02):1.962111e-01):2.706083e-01,(10:4.990768e-01,(((6:6.540909e-02,27:1.922622e+00):2.684606e-01,(15:7.651295e-02,3:9.980172e-02):2.730392e-01):1.461299e-01,9:5.359983e-01):3.159468e-01):1.978847e-01):4.170560e-01):1.919733e-01,((17:7.583638e-02,18:1.340967e-01):2.056403e-01,16:7.355030e-01):4.276806e+00):3.484847e-01,(19:9.757624e-01,(22:1.039065e-01,21:1.084549e-01):6.705679e-01):7.360996e-01):9.699134e-02,((33:4.985008e-01,((((23:1.928126e-03,24:5.909546e-02):1.433785e-01,(34:6.148206e-01,(28:4.866756e-01,(31:7.807930e-01,32:5.860600e-01):7.942501e-02):7.250154e-02):8.118159e-02):1.505578e-01,(25:4.863839e-02,26:3.829516e-03):2.038251e-01):5.009919e-03,(29:1.383786e-01,30:2.337252e-01):1.619282e-01):8.378913e-02):3.556438e-01,(35:7.105156e-02,20:4.525578e-01):4.430337e-01):7.288968e-01,1:8.724714e-01);
   tree gen.156500 = [&U] (((((29:1.132595e-01,30:1.411953e-01):2.945154e-01,(25:2.705939e-02,26:5.331954e-03):2.202894e-01):7.754621e-02,((24:6.156876e-02,23:6.199063e-02):1.314605e-01,((33:5.925389e-01,34:3.430644e-01):1.064210e-01,((31:7.179415e-01,32:4.985832e-01):4.619612e-01,28:2.929152e-01):1.768581e-01):1.158927e-02):9.835160e-02):3.778249e-01,(35:1.581757e-01,20:2.997684e-01):6.115220e-01):6.738896e-01,(((22:5.670017e-02,21:1.204476e-01):6.045850e-01,19:1.235194e+00):6.132670e-01,((((18:1.305262e-01,17:1.066449e-01):2.817846e-01,16:7.321518e-01):4.768575e+00,(14:1.293230e+00,13:8.215466e-01):3.469476e-01):3.208173e-01,(((12:6.544346e-01,(8:3.392895e-01,(((7:1.226089e-01,2:9.113936e-02):3.363957e-01,5:3.469760e-01):4.455132e-02,4:3.591325e-01):1.091179e-01):1.563234e-01):7.756574e-02,11:4.975234e-01):2.760415e-01,((9:5.380803e-01,((15:5.369992e-02,3:1.091094e-01):2.452208e-01,(27:1.848464e+00,6:2.080681e-01):2.380330e-01):1.787094e-01):2.954035e-01,10:6.284278e-01):1.396075e-01):3.917769e-01):5.215294e-01):1.892586e-01,1:9.385851e-01);
   tree gen.157000 = [&U] ((((21:4.927049e-02,22:7.725372e-02):8.040585e-01,19:1.120312e+00):7.143346e-01,(((16:6.170338e-01,(17:8.232142e-02,18:1.380642e-01):3.146401e-01):3.430594e+00,(14:1.127564e+00,13:7.676589e-01):4.513377e-01):3.700252e-01,((11:5.038183e-01,(12:6.546719e-01,(((5:3.380129e-01,(7:8.762651e-02,2:9.369852e-02):3.139817e-01):2.827303e-02,4:4.047075e-01):1.176264e-01,8:3.587887e-01):1.969749e-01):9.152694e-02):2.848758e-01,((9:5.786972e-01,((3:1.250223e-01,15:5.236498e-02):2.309650e-01,(6:4.046394e-02,27:1.975387e+00):3.389108e-01):1.960821e-01):2.456845e-01,10:5.653890e-01):1.896103e-01):3.222928e-01):5.444222e-01):1.471394e-01,((35:6.074798e-01,((34:2.869445e-02,33:1.079568e-01):5.525263e-01,((23:4.712088e-02,(30:1.725330e-01,29:2.208755e-01):1.369816e-01):5.125667e-02,((31:8.459708e-01,((25:6.427716e-02,26:2.312001e-02):5.479561e-02,32:7.085239e-01):1.863014e-02):2.132001e-01,(28:2.939789e-01,24:3.798672e-01):6.613200e-02):1.433082e-01):1.800186e-02):2.663792e-01):3.720091e-02,20:9.358864e-01):8.437317e-01,1:1.082766e+00);
   tree gen.157500 = [&U] (((35:2.934785e-01,20:3.083654e-01):5.457666e-01,(33:6.189784e-01,((((32:6.827857e-01,28:3.068007e-01):1.110745e-01,31:1.033254e+00):1.298349e-01,(34:1.873912e-01,24:3.269786e-02):2.112541e-01):1.157523e-01,(((29:2.994794e-01,30:1.781762e-01):8.522021e-02,23:3.607011e-02):1.176012e-01,(26:9.294812e-03,25:2.133935e-02):2.762895e-01):7.618901e-02):1.409522e-01):3.256720e-01):7.221880e-01,((((14:1.156455e+00,13:8.335887e-01):4.878570e-01,(16:7.049711e-01,(18:1.254486e-01,17:9.863038e-02):1.717178e-01):4.285747e+00):2.182928e-01,((10:5.177928e-01,(((27:2.066213e+00,6:3.247317e-01):3.654644e-02,(15:5.319207e-02,3:1.124904e-01):2.358666e-01):1.752797e-01,9:6.185137e-01):2.521748e-01):1.529269e-01,((11:5.266429e-01,((5:3.448720e-01,((7:9.455402e-02,2:1.125977e-01):3.503008e-01,4:3.299903e-01):5.166584e-02):6.186389e-02,8:4.213732e-01):1.846006e-01):5.284607e-02,12:5.774267e-01):2.141395e-01):4.307639e-01):4.549799e-01,(19:8.806817e-01,(21:4.721490e-02,22:1.128058e-01):6.215846e-01):6.225508e-01):1.365970e-01,1:1.020201e+00);
   tree gen.158000 = [&U] (((((18:1.250577e-01,17:1.039721e-01):2.717385e-01,16:7.054819e-01):4.494538e+00,((((10:5.551255e-01,(9:4.917730e-01,(6:3.960579e-01,(15:6.666004e-02,3:1.141499e-01):2.927182e-01):2.372470e-01):2.978039e-01):1.507548e-01,((8:4.599639e-01,(5:3.678555e-01,(4:3.370823e-01,(7:1.292936e-01,2:9.974872e-02):3.850603e-01):4.558656e-02):8.008802e-02):1.843300e-01,(12:5.932966e-01,11:4.515089e-01):8.765886e-02):2.839737e-01):5.384933e-01,(14:1.322325e+00,13:9.833914e-01):7.434122e-01):1.787517e-01,27:1.476018e+00):2.340340e-02):3.047673e-01,((22:1.472393e-01,21:4.323169e-02):7.586980e-01,19:1.219044e+00):7.041918e-01):1.187279e-01,((35:1.697681e-01,20:1.134374e+00):1.665616e-01,(((33:5.683191e-01,(34:7.970932e-02,29:6.531104e-03):1.694414e-01):1.373593e-02,30:1.815471e-01):2.348978e-01,(23:1.116978e-01,((24:3.396868e-01,((31:8.836372e-01,32:7.221079e-01):3.255631e-02,(25:6.291463e-02,26:2.127221e-03):5.861839e-02):1.254342e-01):5.008602e-02,28:4.489555e-01):1.124541e-01):5.775298e-02):4.508124e-01):7.614797e-01,1:1.010316e+00);
   tree gen.158500 = [&U] (((((11:6.293249e-01,(12:6.307665e-01,((4:3.763218e-01,((7:1.045255e-01,2:9.400889e-02):3.453924e-01,5:3.757564e-01):6.702420e-02):8.497428e-02,8:4.058712e-01):1.031845e-01):5.131004e-02):2.780971e-01,(((6:3.821868e-01,(15:8.390498e-02,3:1.136051e-01):3.108879e-01):2.226769e-01,9:5.597982e-01):3.182035e-01,10:5.214086e-01):2.040098e-01):4.265334e-01,((27:1.131568e+00,(16:7.460331e-01,(17:8.728855e-02,18:1.749822e-01):2.187653e-01):3.500271e+00):3.487468e-01,(14:1.265000e+00,13:8.227687e-01):5.233377e-01):1.862597e-01):6.143207e-01,((21:1.414570e-02,22:1.595213e-01):5.039325e-01,19:1.191964e+00):8.233683e-01):1.154127e-01,((20:6.239312e-01,35:5.769819e-03):6.714564e-01,(23:2.015150e-01,((24:3.041260e-01,((28:4.797722e-01,32:8.884972e-01):1.313110e-02,31:1.021393e+00):7.738113e-02):6.665553e-02,(((29:9.374187e-02,34:2.266998e-02):1.645932e-01,(30:4.652740e-02,33:1.608322e-01):2.234998e-01):1.683473e-01,(26:1.118660e-02,25:1.210156e-01):3.753378e-01):7.406668e-02):8.763333e-02):2.986765e-01):6.371002e-01,1:1.059534e+00);
   tree gen.159000 = [&U] ((((27:1.093462e+00,(16:6.876072e-01,(17:9.541216e-02,18:1.032131e-01):2.120170e-01):3.226145e+00):3.732061e-01,((14:1.165931e+00,13:7.583332e-01):6.857912e-01,((((4:3.468500e-01,((7:9.633952e-02,2:8.664654e-02):3.183428e-01,5:3.463289e-01):6.177517e-02):7.831948e-02,8:3.740852e-01):9.538466e-02,(12:6.010774e-01,11:5.090029e-01):8.146572e-02):2.933485e-01,(((6:3.751287e-01,(15:7.733393e-02,3:1.047081e-01):2.865406e-01):2.052379e-01,9:5.159574e-01):2.676307e-01,10:4.805743e-01):1.839162e-01):3.259432e-01):1.218178e-01):5.662099e-01,((21:5.054797e-02,22:1.470283e-01):3.958582e-01,19:1.085748e+00):7.588858e-01):1.063741e-01,((20:1.127044e-01,35:1.876113e-03):6.188710e-01,(((26:3.311066e-02,25:2.214096e-02):3.311353e-01,(((31:9.414021e-01,(28:4.454871e-01,32:8.189141e-01):5.697117e-02):1.917273e-01,24:3.666391e-01):2.621663e-02,23:1.313530e-01):1.941495e-02):5.921264e-02,(29:9.075145e-02,(30:2.950331e-02,(33:4.025060e-01,34:7.162661e-02):1.016747e-01):3.251400e-01):6.136442e-02):5.648055e-01):6.844212e-01,1:9.765564e-01);
   tree gen.159500 = [&U] (((35:7.869802e-01,20:1.193076e+00):3.088101e-01,((((33:1.937413e-01,29:2.770310e-02):1.661584e-01,30:1.601458e-01):1.413330e-01,(26:2.051742e-02,25:5.885919e-02):4.500278e-01):1.292341e-01,(((28:5.417579e-01,(31:6.125227e-01,32:7.491220e-01):1.249778e-01):2.114715e-01,(34:3.329596e-02,24:1.714213e-02):2.544574e-01):1.177030e-01,23:2.193560e-01):5.877339e-02):4.990404e-01):4.029764e-01,((((14:1.180604e+00,13:7.460616e-01):5.475397e-01,(16:6.698950e-01,(18:1.192069e-01,17:9.401305e-02):2.028831e-01):4.072509e+00):2.200097e-01,((10:6.490597e-01,(((27:2.240713e+00,6:1.793006e-01):1.977964e-01,(15:7.473434e-02,3:1.068934e-01):2.758793e-01):1.796241e-01,9:4.756950e-01):2.077830e-01):1.245401e-01,((((4:3.833261e-01,((7:9.933228e-02,2:9.561488e-02):2.649333e-01,5:3.851782e-01):5.671846e-02):6.196026e-02,8:3.265205e-01):1.431803e-01,12:6.909413e-01):7.927706e-02,11:4.841654e-01):2.948797e-01):3.058430e-01):5.798598e-01,(19:8.956864e-01,(21:6.552943e-02,22:1.307306e-01):6.670914e-01):5.607952e-01):2.019931e-01,1:8.322472e-01);
   tree gen.160000 = [&U] ((((((10:5.372244e-01,(9:5.077963e-01,(6:3.815865e-01,(15:1.047746e-01,3:1.060447e-01):2.528427e-01):1.684531e-01):2.851879e-01):1.431518e-01,((11:4.856877e-01,12:6.035465e-01):6.034245e-02,(8:3.687132e-01,(5:3.189927e-01,(4:3.969320e-01,(7:1.154668e-01,2:8.697459e-02):2.610693e-01):4.809270e-02):9.907155e-02):1.718492e-01):2.628802e-01):3.112008e-01,(((18:1.494850e-01,17:8.085241e-02):3.234418e-01,16:6.033574e-01):3.565756e+00,(14:1.030623e+00,13:8.527659e-01):5.088951e-01):2.514058e-01):2.276792e-01,27:1.278034e+00):2.409156e-01,((22:2.617867e-02,21:6.304271e-02):8.102085e-01,19:1.057116e+00):5.416515e-01):1.340185e-01,(20:8.953392e-01,(35:5.820784e-01,(((((34:1.951679e-01,33:1.049744e-01):5.584169e-03,30:1.396840e-01):9.884274e-03,29:1.276147e-01):2.493809e-01,(23:2.885058e-02,(25:5.180820e-02,26:1.265325e-02):3.592327e-01):6.598200e-02):1.375221e-01,(24:2.296862e-01,((31:9.829673e-01,32:8.352272e-01):1.183764e-01,28:4.387948e-01):8.662433e-02):1.199397e-01):2.836621e-01):7.775004e-02):9.342817e-01,1:1.119387e+00);
   tree gen.160500 = [&U] ((((21:4.487072e-02,22:1.222034e-01):7.425838e-01,19:9.374788e-01):5.070536e-01,(((16:5.887600e-01,(17:6.796913e-02,18:1.456868e-01):3.367494e-01):3.412753e+00,(14:1.052746e+00,13:7.847383e-01):4.135453e-01):2.710613e-01,((11:5.001526e-01,(12:6.206899e-01,((4:3.926632e-01,(5:3.439743e-01,(7:8.236107e-02,2:1.089575e-01):3.275418e-01):3.300500e-02):8.660689e-02,8:3.573830e-01):2.203583e-01):3.636356e-02):2.283153e-01,((9:5.374463e-01,((3:1.154911e-01,15:5.953817e-02):2.874252e-01,(6:3.769010e-02,27:1.213450e+00):3.013540e-01):1.832229e-01):2.982400e-01,10:5.002504e-01):1.527881e-01):3.002457e-01):5.138617e-01):8.011004e-02,(35:6.874295e-01,(((((28:3.607245e-01,(25:5.683479e-02,26:2.887396e-04):1.248727e-01):1.253500e-01,(31:7.590551e-01,32:6.796844e-01):2.057563e-01):2.074984e-03,24:2.212879e-01):6.565448e-02,(33:4.535264e-01,23:9.441168e-03):2.314161e-01):1.112341e-01,((30:1.179008e-01,29:1.767357e-01):1.441254e-01,(34:1.447596e-02,20:6.807449e-01):1.607013e-01):1.789771e-01):2.842090e-01):7.559188e-01,1:1.100945e+00);
   tree gen.161000 = [&U] ((((21:1.651124e-01,22:1.208356e-01):7.212012e-01,19:8.980886e-01):4.816386e-01,(((16:5.821704e-01,(17:7.706202e-02,18:1.440562e-01):3.223681e-01):4.123031e+00,(14:1.040963e+00,13:7.759553e-01):4.561801e-01):1.803986e-01,((11:4.945548e-01,(12:6.137429e-01,((4:3.882684e-01,((7:8.037698e-02,2:1.077380e-01):3.069896e-01,5:3.401244e-01):3.174976e-02):8.897636e-02,8:3.533830e-01):1.696365e-01):4.263407e-02):2.257600e-01,((9:5.314311e-01,((3:1.085669e-01,15:6.671099e-02):2.842083e-01,(6:8.290540e-02,27:1.199869e+00):2.979812e-01):1.981311e-01):2.933762e-01,10:4.946514e-01):1.510780e-01):4.389379e-01):5.081104e-01):3.099672e-01,(35:6.797356e-01,(((33:4.484504e-01,(23:2.417006e-01,(24:2.300560e-01,((28:3.566872e-01,(25:1.175430e-02,26:2.855080e-04):6.349146e-02):1.337777e-02,(31:7.505596e-01,32:6.720772e-01):1.517215e-01):1.476779e-01):2.189635e-02):2.288595e-02):7.526640e-02,((30:4.205133e-02,34:2.946860e-03):1.788052e-01,29:1.747576e-01):2.062626e-01):5.747919e-02,20:6.667892e-01):7.335049e-01):2.317771e-01,1:1.088623e+00);
   tree gen.161500 = [&U] (((((14:1.182496e+00,13:7.776399e-01):5.055476e-01,(27:1.402932e+00,((18:1.157734e-01,17:8.190191e-02):3.150865e-01,16:6.486101e-01):3.414539e+00):4.371754e-01):1.769023e-01,((11:5.349461e-01,(((((2:1.039680e-01,7:6.992322e-02):2.706081e-01,5:3.468134e-01):5.450034e-02,4:3.155038e-01):6.672686e-02,8:3.804871e-01):1.814173e-01,12:5.961779e-01):3.389454e-02):2.646357e-01,(((6:3.561234e-01,(3:1.189429e-01,15:6.321647e-02):2.622112e-01):1.844729e-01,9:4.598021e-01):2.924781e-01,10:5.745119e-01):1.389555e-01):3.316930e-01):4.684941e-01,(19:1.152990e+00,(22:5.409248e-02,21:8.762623e-02):6.477428e-01):5.628183e-01):2.221899e-01,(((30:1.718278e-01,(33:7.800388e-02,29:1.230458e-01):1.320138e-01):2.506728e-01,(((26:7.854010e-03,25:2.909237e-02):1.866117e-01,((28:5.141008e-01,24:1.208295e-01):1.490706e-01,((31:6.699177e-01,34:6.298473e-01):3.457104e-01,32:6.409948e-01):1.113646e-01):4.349186e-02):1.240907e-01,23:1.567603e-01):3.805242e-02):3.494392e-01,(35:3.289408e-01,20:2.775651e-01):9.068453e-01):6.811606e-01,1:8.780296e-01);
   tree gen.162000 = [&U] ((((21:1.223887e-01,22:9.658139e-02):7.139727e-01,19:1.118274e+00):4.768112e-01,(((16:5.763354e-01,(17:9.312880e-02,18:1.012885e-01):3.262315e-01):4.081706e+00,(14:1.030530e+00,13:7.681780e-01):4.516079e-01):2.150959e-01,((11:4.715148e-01,(12:6.608394e-01,((((7:8.180280e-02,2:1.192714e-01):2.878391e-01,4:3.385444e-01):5.558115e-02,5:3.865739e-01):1.266890e-01,8:3.473306e-01):1.354646e-01):6.590410e-02):2.234972e-01,((9:4.942034e-01,((3:7.352472e-02,15:6.604236e-02):2.813597e-01,(6:9.144620e-02,27:1.498418e+00):2.696630e-01):2.082186e-01):2.760874e-01,10:4.896936e-01):1.958676e-01):4.345385e-01):4.761541e-01):2.770374e-01,(20:7.369775e-01,(((((29:7.945547e-02,34:2.192696e-01):1.965459e-01,30:2.367877e-01):9.587487e-02,(23:1.888420e-01,(24:2.592626e-01,((25:2.636605e-02,26:1.271906e-03):3.515041e-02,((31:8.654987e-01,32:6.079305e-01):1.273258e-01,28:2.500997e-01):8.087704e-02):4.964377e-02):6.126246e-02):8.115070e-02):3.926624e-02,33:5.601042e-01):2.694632e-01,35:1.053956e+00):2.550807e-02):6.321929e-01,1:9.782341e-01);
   tree gen.162500 = [&U] (((((14:1.271930e+00,13:6.835653e-01):5.463670e-01,(27:1.095432e+00,((18:1.245295e-01,17:1.210318e-01):3.389170e-01,16:6.227584e-01):3.672786e+00):4.702396e-01):1.726587e-01,((12:6.412678e-01,(((((2:1.118312e-01,7:1.296239e-01):3.141540e-01,5:3.730435e-01):6.500054e-02,4:3.393659e-01):7.544916e-02,8:3.415756e-01):1.448454e-01,11:5.754049e-01):8.553004e-02):2.157528e-01,(((6:4.203702e-01,(3:1.315376e-01,15:6.799763e-02):2.596178e-01):1.851971e-01,9:5.490276e-01):3.145987e-01,10:5.173483e-01):1.316680e-01):2.981379e-01):5.252134e-01,(19:1.240193e+00,(22:6.865268e-02,21:1.003131e-01):6.662605e-01):6.053851e-01):2.389944e-01,((((((31:7.205846e-01,34:5.025855e-01):3.572955e-02,32:4.470226e-01):1.321959e-01,(28:3.710576e-01,24:2.795873e-01):2.554954e-02):1.308567e-01,((26:5.599241e-03,25:1.865288e-02):3.586552e-01,(30:2.482858e-01,(33:3.214163e-01,29:1.486158e-01):6.573133e-02):6.033319e-02):8.846633e-02):5.345273e-02,23:1.634536e-01):4.705649e-01,(35:2.821233e-01,20:2.731172e-01):9.429532e-01):6.771203e-01,1:1.014278e+00);
   tree gen.163000 = [&U] (((((11:5.729043e-01,(12:5.854816e-01,((((7:1.186160e-01,2:7.923292e-02):2.712518e-01,5:3.387101e-01):5.334221e-02,4:3.514707e-01):8.708123e-02,8:3.707084e-01):2.012048e-01):6.333844e-02):1.636468e-01,(((6:3.717424e-01,(15:7.441351e-02,3:1.284294e-01):2.492040e-01):2.021720e-01,9:5.555490e-01):2.985370e-01,10:5.880147e-01):1.242542e-01):3.899595e-01,((14:1.316198e+00,13:6.800977e-01):5.813941e-01,(27:7.525084e-01,(16:7.003226e-01,(17:1.061954e-01,18:1.241206e-01):2.548322e-01):2.510561e+00):1.410513e+00):2.766904e-01):5.095130e-01,((21:5.641924e-02,22:1.045462e-01):8.060193e-01,19:1.145516e+00):5.249273e-01):2.803358e-01,((20:4.311824e-01,35:2.009522e-02):8.790998e-01,((((30:5.048365e-02,33:2.270115e-01):1.838542e-01,(29:2.229890e-01,(34:3.578895e-02,(26:5.434365e-03,25:3.572493e-02):3.450953e-01):1.429706e-01):4.538806e-02):2.990060e-01,23:7.680418e-02):1.100868e-02,(24:3.344414e-01,((32:1.006455e+00,31:8.685554e-01):1.214608e-01,28:5.656824e-01):5.264235e-02):9.878908e-02):3.087383e-01):6.805319e-01,1:8.814579e-01);
   tree gen.163500 = [&U] (((((14:1.296344e+00,13:6.860837e-01):5.558830e-01,(27:1.565918e+00,((18:1.726492e-01,17:7.600295e-02):3.913858e-01,16:6.198909e-01):3.686317e+00):1.435329e-01):2.648197e-01,((((((2:9.450348e-02,7:1.037452e-01):3.153114e-01,5:3.744178e-01):6.524001e-02,4:3.559404e-01):7.572712e-02,8:3.428340e-01):1.453790e-01,(12:6.436303e-01,11:5.453652e-01):1.347383e-01):2.787196e-01,(((6:4.219189e-01,(3:1.294764e-01,15:6.824814e-02):2.629120e-01):2.115673e-01,9:5.510503e-01):3.157577e-01,10:5.182147e-01):1.321530e-01):4.177554e-01):4.750469e-01,(19:1.244762e+00,(22:9.830060e-02,21:9.962122e-02):6.687151e-01):6.076154e-01):1.807370e-01,(((24:2.235278e-01,(((28:2.997984e-01,(31:6.839281e-01,32:4.933710e-01):1.914272e-01):1.584467e-01,34:5.428547e-01):1.933235e-02,23:1.743203e-01):1.112300e-01):3.408775e-01,((30:2.080117e-01,33:2.944789e-01):1.523629e-01,(29:2.495482e-01,(26:2.340803e-03,25:3.101084e-02):2.401893e-01):6.144440e-04):3.636192e-01):2.609028e-01,(35:1.141119e-01,20:1.206877e-01):1.205231e+00):4.710693e-01,1:1.054379e+00);
   tree gen.164000 = [&U] ((((21:7.456983e-02,22:7.500847e-02):7.226671e-01,19:1.175837e+00):4.658860e-01,(((16:5.753409e-01,(17:7.691989e-02,18:1.423318e-01):4.185988e-01):4.665030e+00,(14:1.208541e+00,13:8.141570e-01):5.052547e-01):1.208352e-01,((12:6.022869e-01,(((4:3.604615e-01,((7:7.261364e-02,2:1.254109e-01):3.352943e-01,5:3.105003e-01):8.203211e-02):5.787670e-02,8:4.107452e-01):1.454595e-01,11:5.383042e-01):8.063666e-02):2.455154e-01,((9:5.196424e-01,((3:1.227366e-01,15:4.353362e-02):2.958426e-01,(6:1.439493e-01,27:1.762287e+00):2.289890e-01):2.658626e-01):3.133003e-01,10:5.983501e-01):9.822609e-02):3.837943e-01):5.447200e-01):3.238988e-01,((20:1.761805e-01,35:7.219377e-02):1.117821e+00,((((24:2.491442e-01,(31:8.977614e-01,((25:1.516901e-02,32:5.546567e-01):5.110094e-02,26:1.389779e-02):2.111218e-01):1.279252e-01):3.372304e-02,28:4.745299e-01):1.376509e-01,((23:1.337111e-01,30:2.396413e-01):7.513184e-02,(29:2.403957e-01,34:2.909860e-01):8.959670e-02):9.942942e-02):3.085819e-01,33:6.307941e-01):2.520952e-01):5.744886e-01,1:8.692388e-01);
   tree gen.164500 = [&U] (((((27:1.219510e+00,(16:6.533149e-01,(17:1.086611e-01,18:1.164439e-01):2.661868e-01):2.967786e+00):1.104459e+00,(14:1.091457e+00,13:7.674492e-01):6.112483e-01):1.182783e-01,(((11:4.679128e-01,12:5.730125e-01):1.124435e-01,((((7:1.224364e-01,2:8.474550e-02):2.914350e-01,5:3.991136e-01):1.031698e-01,4:3.270894e-01):8.720426e-02,8:3.983744e-01):2.052357e-01):2.250166e-01,(((6:3.601739e-01,(15:6.934749e-02,3:1.098043e-01):2.608860e-01):1.704574e-01,9:5.803028e-01):3.658825e-01,10:6.142151e-01):1.677387e-01):4.368586e-01):5.026958e-01,((21:6.087794e-02,22:1.092046e-01):7.082763e-01,19:1.218269e+00):6.775187e-01):1.917984e-01,((20:9.202327e-01,35:9.800914e-02):4.120818e-01,(((((23:4.942940e-02,33:2.928694e-01):6.638726e-03,(26:1.179157e-02,25:1.852081e-02):5.197365e-01):1.639535e-02,(30:2.149860e-01,29:1.974934e-01):2.934990e-02):2.272114e-01,(34:2.229883e-01,24:3.970791e-01):1.475951e-02):3.145306e-02,(31:1.003374e+00,(32:8.493738e-01,28:4.534705e-01):7.418950e-02):1.538459e-01):4.299580e-01):6.816046e-01,1:9.679303e-01);
   tree gen.165000 = [&U] (((((27:8.400940e-01,(16:6.478339e-01,(17:8.044919e-02,18:1.745597e-01):2.786813e-01):2.942888e+00):3.267375e-01,(14:1.082300e+00,13:7.610106e-01):3.772450e-01):3.195398e-01,(((11:4.639872e-01,12:5.459659e-01):1.135039e-01,((5:4.020214e-01,((7:1.297996e-01,2:8.403453e-02):2.978543e-01,4:3.243453e-01):7.400967e-02):8.485270e-02,8:3.950322e-01):2.104096e-01):2.236905e-01,(((6:3.389496e-01,(15:6.876569e-02,3:1.088831e-01):3.033871e-01):2.053202e-01,9:5.754344e-01):3.358367e-01,10:6.090622e-01):1.663315e-01):4.242599e-01):4.979262e-01,((21:1.002509e-01,22:1.128038e-01):6.716073e-01,19:9.891555e-01):6.718347e-01):1.706940e-01,((20:4.586288e-01,35:5.549686e-02):9.372229e-01,(((31:9.949565e-01,(32:7.889839e-01,28:3.995640e-01):7.092411e-02):1.912511e-01,(23:2.812263e-02,((29:1.885100e-01,33:6.357604e-02):1.216733e-01,((26:2.171946e-02,25:6.433930e-02):4.422163e-01,30:2.049046e-01):6.589953e-02):9.009491e-03):1.714887e-01):5.710657e-02,(34:5.814602e-02,24:1.692864e-01):2.867124e-01):5.168309e-01):6.317550e-01,1:9.598099e-01);
   tree gen.165500 = [&U] (((((27:1.215931e+00,(16:6.267765e-01,(17:1.150453e-01,18:1.407260e-01):2.934713e-01):4.311301e+00):1.689735e-01,(14:1.047121e+00,13:7.362745e-01):4.700392e-01):3.036651e-01,(((12:5.330428e-01,11:4.981099e-01):1.126403e-01,((4:4.164792e-01,((7:1.299839e-01,2:8.130304e-02):3.656517e-01,5:3.874867e-01):7.505441e-02):6.308363e-02,8:4.485327e-01):1.845744e-01):2.164196e-01,(((6:3.279323e-01,(15:8.707192e-02,3:1.062695e-01):2.935257e-01):1.986464e-01,9:5.567303e-01):3.372829e-01,10:5.892650e-01):1.694737e-01):4.104696e-01):5.111545e-01,((21:9.699234e-02,22:1.091372e-01):6.497771e-01,19:9.570037e-01):6.499972e-01):1.651457e-01,((20:5.920871e-01,35:4.404240e-01):5.134145e-01,((((31:9.229580e-01,32:7.124185e-01):8.584013e-02,28:4.459647e-01):2.704585e-01,((30:1.982443e-01,((26:8.609250e-03,25:2.406881e-02):3.556103e-01,29:2.371609e-01):1.601956e-02):3.184262e-02,(33:2.984215e-01,23:1.528000e-02):1.234192e-01):8.989577e-02):1.478420e-01,(34:4.345910e-02,24:1.637839e-01):2.285741e-01):3.978808e-01):6.112203e-01,1:9.286119e-01);
   tree gen.166000 = [&U] (((((14:1.191238e+00,13:7.849520e-01):5.778061e-01,((17:7.701865e-02,18:1.396789e-01):3.681118e-01,16:5.077271e-01):4.033069e+00):2.588611e-01,((((8:4.057681e-01,(((7:9.254057e-02,2:9.421983e-02):3.170836e-01,5:3.714331e-01):4.082281e-02,4:3.850185e-01):1.072855e-01):1.659772e-01,12:6.326149e-01):5.985173e-02,11:4.735210e-01):2.159732e-01,(10:5.355017e-01,(((15:5.759448e-02,3:1.265460e-01):2.422616e-01,(27:1.657043e+00,6:8.074703e-02):3.129893e-01):1.753003e-01,9:5.624729e-01):3.333630e-01):1.190057e-01):3.821033e-01):5.131670e-01,(19:1.064272e+00,(22:1.247230e-01,21:1.105687e-01):6.995194e-01):5.809407e-01):1.618612e-01,((34:4.006748e-01,(((((25:8.359576e-02,26:1.328624e-03):4.769042e-02,32:8.231147e-01):5.856891e-02,31:1.002383e+00):1.012312e-01,(28:4.510191e-01,24:1.646033e-01):3.283404e-03):1.603856e-01,(29:1.239108e-01,((30:2.641977e-01,33:3.366626e-01):2.485203e-02,23:2.941008e-03):4.375844e-02):1.177493e-01):8.047556e-02):2.499315e-01,(35:5.230103e-02,20:6.730807e-01):7.032480e-01):8.985563e-01,1:9.903407e-01);
   tree gen.166500 = [&U] (((((27:1.481348e+00,(16:6.283568e-01,(17:8.206380e-02,18:1.428942e-01):4.062282e-01):3.619960e+00):3.704903e-01,(14:1.049761e+00,13:7.381308e-01):4.712243e-01):3.083212e-01,(((((((7:1.303117e-01,2:8.123540e-02):3.068055e-01,5:3.287731e-01):4.824256e-02,4:4.201539e-01):8.878806e-02,8:4.005399e-01):1.620472e-01,12:5.343868e-01):6.665271e-02,11:4.551172e-01):2.267653e-01,(((6:3.287591e-01,(15:6.820316e-02,3:1.065374e-01):2.942658e-01):1.991473e-01,9:5.581339e-01):2.178646e-01,10:6.025611e-01):1.306194e-01):4.115045e-01):4.937890e-01,((21:1.059975e-01,22:1.094124e-01):5.932575e-01,19:8.296994e-01):7.185271e-01):1.958524e-01,((20:4.535125e-01,35:2.410444e-01):9.654754e-01,(((30:1.427940e-01,29:1.961060e-01):1.671781e-01,((34:1.822899e-01,24:3.174725e-02):2.506728e-01,((31:6.729618e-01,32:7.890664e-01):4.257307e-02,28:2.522904e-01):1.579554e-01):1.403492e-01):8.096239e-03,((33:6.339082e-01,23:1.177456e-01):1.025106e-01,(26:1.548320e-02,25:3.297446e-02):1.427588e-01):2.384549e-02):2.582267e-01):8.021557e-01,1:9.541723e-01);
   tree gen.167000 = [&U] ((((21:7.851571e-02,22:5.697024e-02):6.552150e-01,19:9.828099e-01):6.669832e-01,(((16:4.960351e-01,(17:7.915130e-02,18:1.278904e-01):5.065651e-01):4.405986e+00,(14:1.028276e+00,13:7.319986e-01):4.356098e-01):1.832624e-01,(((11:4.724219e-01,((4:3.148111e-01,((7:7.731171e-02,2:9.856721e-02):2.701720e-01,5:2.981206e-01):8.084581e-02):9.431038e-02,8:3.251160e-01):1.426292e-01):1.048646e-01,12:4.716230e-01):1.963644e-01,((9:5.229834e-01,((3:1.050407e-01,15:4.698687e-02):2.785310e-01,(6:1.053105e-01,27:1.147976e+00):2.246404e-01):1.916021e-01):2.448378e-01,10:4.821444e-01):1.696251e-01):3.962060e-01):4.432743e-01):1.952749e-01,((20:8.229195e-01,35:3.537247e-02):7.391111e-01,((23:1.457953e-02,33:3.121579e-01):1.423429e-01,((29:2.364430e-01,(34:8.406652e-02,30:5.562408e-02):1.176500e-01):2.383506e-01,(((((32:3.118797e-01,24:5.508146e-02):3.764588e-01,25:2.122822e-02):8.186950e-03,31:7.146647e-01):1.299338e-02,26:2.016708e-03):5.375961e-02,28:4.529181e-01):1.472132e-01):1.325706e-01):3.062016e-01):5.745132e-01,1:8.838544e-01);
   tree gen.167500 = [&U] ((((24:1.894411e-01,(31:9.701302e-01,((28:3.702223e-01,32:8.129079e-01):8.527069e-02,(23:2.503549e-01,34:3.229657e-01):1.322671e-01):8.746803e-03):2.257174e-01):3.813667e-01,(((33:2.166732e-01,25:1.720338e-02):6.451974e-02,26:1.478198e-02):3.024516e-01,((29:2.938446e-01,30:1.731224e-01):1.070529e-01,20:1.279465e+00):3.838395e-02):2.895121e-02):7.469701e-01,35:7.065800e-01):1.581964e-01,((((14:1.260765e+00,13:7.929359e-01):4.630911e-01,(16:6.748726e-01,(18:1.033227e-01,17:8.802371e-02):2.467142e-01):4.120539e+00):1.680858e-01,((10:5.354321e-01,(((27:1.500310e+00,6:2.643245e-01):8.840618e-02,(15:7.209048e-02,3:1.089012e-01):2.831393e-01):1.868517e-01,9:4.952425e-01):2.974275e-01):1.260494e-01,((12:6.018169e-01,11:4.791507e-01):5.249570e-02,(8:4.380760e-01,(4:3.751092e-01,(5:3.467041e-01,(7:6.626067e-02,2:1.181141e-01):2.760279e-01):1.087562e-01):7.077687e-02):1.476723e-01):2.742976e-01):3.927588e-01):3.970924e-01,(19:9.333403e-01,(21:5.140211e-02,22:9.677131e-02):8.530139e-01):5.966218e-01):2.787617e-01,1:8.986040e-01);
   tree gen.168000 = [&U] ((((24:3.083510e-01,((28:3.882563e-01,(31:9.470777e-01,32:7.935914e-01):5.507151e-02):5.574900e-02,(23:2.991469e-01,34:3.435010e-01):3.364845e-02):2.761747e-01):4.751819e-02,((33:2.019361e-01,(25:2.966740e-02,26:6.231082e-02):5.288630e-02):2.574621e-01,((29:1.485529e-01,20:7.002814e-01):1.491833e-01,30:2.094336e-01):1.604108e-01):1.780081e-02):1.482496e-01,35:5.668358e-01):8.197160e-01,((((14:1.119553e+00,13:7.740940e-01):4.520870e-01,(16:7.543368e-01,(18:1.008675e-01,17:8.593206e-02):2.408517e-01):4.022625e+00):1.640917e-01,((10:5.227090e-01,(((27:1.727469e+00,6:1.303831e-01):2.460681e-01,(15:7.037745e-02,3:1.045927e-01):2.627860e-01):2.076933e-01,9:4.834744e-01):2.903599e-01):1.177811e-01,(11:4.677650e-01,(12:6.168050e-01,(8:4.276663e-01,(4:3.221266e-01,(5:3.384656e-01,(7:6.468617e-02,2:1.153074e-01):2.694688e-01):8.900558e-02):9.666867e-02):1.311046e-01):6.738545e-02):2.835364e-01):3.834259e-01):3.876566e-01,(19:9.111620e-01,(21:3.889456e-02,22:1.023800e-01):8.491760e-01):5.485243e-01):2.721377e-01,1:8.772511e-01);
   tree gen.168500 = [&U] ((((((16:6.792117e-01,(17:1.397995e-01,18:9.829616e-02):2.349929e-01):3.912935e+00,27:1.745637e+00):1.534466e-01,(14:1.134721e+00,13:8.147813e-01):5.036931e-01):2.519481e-01,((11:5.903659e-01,(12:6.142375e-01,((4:4.038301e-01,((7:9.222911e-02,2:1.099964e-01):3.780262e-01,5:3.556620e-01):6.501153e-02):8.439497e-02,8:4.329569e-01):1.655847e-01):7.816565e-02):2.160294e-01,(((6:3.769705e-01,(15:7.372306e-02,3:9.321771e-02):2.996647e-01):1.763635e-01,9:6.842701e-01):2.897568e-01,10:6.078645e-01):1.784809e-01):4.281064e-01):5.263838e-01,((21:1.102194e-01,22:9.373495e-02):7.545241e-01,19:1.179045e+00):6.529135e-01):1.920846e-01,((20:4.017081e-01,35:2.351164e-01):9.538706e-01,(((29:1.578528e-01,34:3.308385e-03):2.608586e-02,30:3.228529e-01):1.235157e-01,((31:1.036369e+00,(((25:9.003302e-02,28:5.008912e-01):3.912523e-03,26:1.385471e-02):7.921902e-03,32:7.737301e-01):7.397345e-02):1.655233e-01,((33:4.123281e-01,23:2.803765e-02):2.133908e-01,24:2.320848e-01):4.211940e-02):1.764810e-01):2.584265e-01):7.072765e-01,1:1.031744e+00);
   tree gen.169000 = [&U] (((((14:1.140078e+00,13:7.591306e-01):5.925421e-01,((17:1.036389e-01,18:1.110234e-01):3.526472e-01,16:6.149221e-01):3.887412e+00):1.293058e-01,((((8:3.883416e-01,(((7:9.367078e-02,2:1.116715e-01):3.463337e-01,5:3.554811e-01):7.040511e-02,4:3.456100e-01):6.807446e-02):2.399150e-01,12:6.568533e-01):5.025359e-02,11:4.386649e-01):2.224940e-01,(10:5.378126e-01,(((15:8.790286e-02,3:1.211112e-01):2.223065e-01,(27:1.597380e+00,6:1.255459e-01):2.819869e-01):1.977662e-01,9:5.395535e-01):1.682380e-01):1.778435e-01):2.726878e-01):5.334630e-01,(19:1.125662e+00,(22:3.045828e-02,21:9.138957e-02):8.144988e-01):5.767316e-01):3.226042e-01,((((((32:4.823139e-01,24:2.581332e-01):3.383727e-03,31:1.067740e+00):1.406148e-01,28:4.262337e-01):2.562432e-01,(29:1.588274e-01,(34:3.403269e-01,(33:4.145338e-01,30:1.522536e-01):1.096144e-01):5.357613e-02):1.473243e-01):4.409676e-02,((26:4.956672e-03,25:2.813683e-02):1.628583e-01,23:1.953613e-01):7.782931e-02):3.293311e-01,(35:4.819453e-01,20:7.458621e-01):4.273319e-01):9.796574e-01,1:8.975180e-01);
   tree gen.169500 = [&U] (((((27:1.559268e+00,(13:7.201895e-01,14:1.195898e+00):1.678010e-01):4.134606e-01,((18:1.435587e-01,17:7.225969e-02):2.986205e-01,16:5.816268e-01):4.210317e+00):2.056445e-01,((12:5.867176e-01,(((((2:8.280214e-02,7:1.023177e-01):3.204465e-01,5:3.293588e-01):6.944046e-02,4:3.377142e-01):5.049216e-02,8:3.652729e-01):1.908723e-01,11:5.154765e-01):5.117766e-02):3.262244e-01,(((6:4.060284e-01,(3:9.547892e-02,15:6.353287e-02):2.894418e-01):1.930820e-01,9:5.655291e-01):2.745676e-01,10:5.945493e-01):1.402460e-01):4.137909e-01):5.491568e-01,(19:1.132173e+00,(22:1.891716e-01,21:4.184331e-02):6.160981e-01):6.186043e-01):1.873226e-01,((20:1.432865e+00,35:4.735942e-01):1.575605e-01,((((23:1.150045e-01,(((31:5.364270e-01,32:5.486940e-01):1.475437e-01,28:3.647888e-01):2.296194e-01,(34:5.036601e-01,24:9.441419e-02):3.898346e-02):9.008975e-03):5.143123e-02,(26:1.953708e-03,25:5.923992e-02):2.422947e-01):1.353268e-01,(29:2.458578e-01,30:2.208490e-01):2.712480e-01):2.608341e-01,33:5.646009e-01):4.362595e-01):5.931985e-01,1:1.012852e+00);
   tree gen.170000 = [&U] ((((((25:3.867802e-02,26:3.702462e-02):7.778494e-02,33:2.119822e-01):2.642413e-01,(29:2.144989e-01,(30:1.956442e-01,34:1.614992e-01):1.455555e-02):1.339488e-01):6.549063e-02,(((31:8.604995e-01,(28:4.158411e-01,32:6.879868e-01):1.904493e-01):1.005006e-01,24:2.089558e-01):1.148544e-01,23:2.348511e-01):3.274776e-02):3.314936e-01,(20:5.300377e-01,35:3.794114e-01):6.767085e-01):7.839998e-01,(((22:1.169722e-01,21:6.634272e-02):6.769190e-01,19:1.186168e+00):6.162722e-01,((((18:1.459051e-01,17:5.987892e-02):2.761692e-01,16:7.033859e-01):3.938330e+00,(14:1.106332e+00,13:7.464219e-01):4.624965e-01):2.340190e-01,(((12:6.291686e-01,(8:4.191129e-01,(4:3.245631e-01,((7:8.174983e-02,2:9.609206e-02):2.557804e-01,5:3.353025e-01):7.614287e-02):8.489950e-02):1.716950e-01):7.120290e-02,11:4.652301e-01):2.857422e-01,(((6:3.763368e-01,(27:1.854836e+00,(15:7.725305e-02,3:9.717239e-02):1.623356e-02):2.222435e-01):1.814246e-01,9:5.583414e-01):2.755599e-01,10:5.324473e-01):1.480960e-01):4.696991e-01):3.982427e-01):2.575473e-01,1:8.619448e-01);
   tree gen.170500 = [&U] (((((10:5.559850e-01,(9:5.251969e-01,(6:4.025200e-01,(15:7.961802e-02,3:1.010828e-01):2.883556e-01):2.591781e-01):2.790747e-01):8.239492e-02,((12:6.042898e-01,((((7:9.470020e-02,2:1.067999e-01):2.919559e-01,5:3.680228e-01):5.544752e-02,4:3.511278e-01):5.521130e-02,8:4.815577e-01):1.620097e-01):5.577016e-02,11:5.137840e-01):2.673777e-01):3.483470e-01,(((14:1.317167e+00,13:6.795734e-01):5.170910e-01,((18:1.768476e-01,17:7.471136e-02):2.956786e-01,16:6.728246e-01):4.136092e+00):1.150157e-01,27:1.732661e+00):2.925754e-01):4.747958e-01,((22:1.304484e-01,21:1.455714e-01):8.998056e-01,19:1.380879e+00):5.339429e-01):2.213957e-01,(((((34:2.539074e-01,29:1.711679e-01):5.922382e-02,(30:1.031422e-01,23:1.332520e-02):9.339549e-02):1.595041e-01,((32:6.550269e-01,31:1.023328e+00):1.511343e-01,((26:5.741913e-02,25:7.663619e-02):8.247382e-02,(28:1.526203e-01,24:9.944293e-02):6.253013e-02):1.692510e-02):1.880266e-01):2.524787e-02,33:5.664754e-01):3.625675e-01,(35:1.114697e-01,20:5.056653e-01):6.073152e-01):9.493599e-01,1:9.724519e-01);
   tree gen.171000 = [&U] (((((14:1.177326e+00,13:8.576819e-01):3.635975e-01,(27:2.077378e+00,(16:4.663399e-01,(17:8.673247e-02,18:9.745671e-02):4.514620e-01):3.754416e+00):2.043183e-01):3.113227e-01,(((12:5.755432e-01,11:5.804544e-01):8.635542e-02,((4:3.155900e-01,((7:1.196137e-01,2:8.111952e-02):3.117504e-01,5:4.058471e-01):9.978670e-02):1.149679e-01,8:3.490611e-01):1.762917e-01):2.334560e-01,(((6:4.107049e-01,(15:8.601102e-02,3:1.013018e-01):2.608596e-01):2.494789e-01,9:5.476963e-01):3.090311e-01,10:4.742075e-01):1.860869e-01):3.209130e-01):6.446479e-01,((21:8.077686e-02,22:8.369679e-02):7.795876e-01,19:1.031519e+00):5.045650e-01):1.800712e-01,((20:5.695753e-02,35:8.264072e-03):9.707720e-01,(((29:1.301189e-01,33:1.387037e-01):8.913137e-02,(30:7.005320e-02,34:3.367770e-02):7.517105e-02):2.698198e-01,((((23:2.006798e-02,24:3.214233e-02):8.410572e-02,25:4.029459e-03):4.889816e-02,26:1.282963e-02):5.581075e-02,(28:3.792452e-01,(32:5.347392e-01,31:8.194140e-01):2.222733e-01):2.392688e-01):2.497864e-01):2.730227e-01):8.477159e-01,1:9.631713e-01);
   tree gen.171500 = [&U] (((((10:5.115348e-01,(9:5.198666e-01,(6:3.293716e-01,(15:7.613501e-02,3:1.127028e-01):2.653020e-01):2.046160e-01):2.602497e-01):6.864922e-02,(11:5.543221e-01,(12:5.782317e-01,((4:3.815195e-01,((7:8.233124e-02,2:9.263019e-02):3.060348e-01,5:3.513370e-01):4.851225e-02):4.980869e-02,8:4.430579e-01):1.188975e-01):5.128608e-02):2.723384e-01):3.505874e-01,(27:1.834106e+00,((14:1.211862e+00,13:8.108103e-01):6.078078e-01,((18:1.288935e-01,17:6.873830e-02):2.943106e-01,16:5.520643e-01):3.667271e+00):1.348286e-01):7.676648e-02):4.403768e-01,((22:1.200193e-01,21:6.127589e-02):7.514733e-01,19:1.186019e+00):7.518334e-01):1.628345e-01,(((((30:1.494962e-01,(34:2.314047e-01,29:7.027576e-02):3.965025e-02):2.365619e-01,((26:4.015985e-02,25:7.050924e-02):1.193292e-02,((24:1.292263e-02,28:1.044215e-01):1.737815e-01,(32:6.026585e-01,31:9.340195e-01):1.462739e-01):4.874386e-02):1.151962e-01):5.559397e-02,23:1.351675e-01):1.237142e-01,33:6.053562e-01):3.978174e-01,(35:3.792589e-02,20:4.066781e-01):5.600356e-01):8.971078e-01,1:8.947058e-01);
   tree gen.172000 = [&U] (((((10:5.079476e-01,(9:5.465378e-01,(6:3.462696e-01,(15:8.004103e-02,3:7.507015e-02):2.396862e-01):2.620423e-01):2.736015e-01):1.186221e-01,(((((7:7.497971e-02,2:1.266121e-01):3.152743e-01,(4:4.010930e-01,5:3.821501e-01):5.006364e-02):8.493285e-02,8:3.733328e-01):2.005232e-01,11:4.734426e-01):7.131507e-02,12:6.078972e-01):2.996414e-01):3.685739e-01,((14:1.331780e+00,13:8.524080e-01):6.294002e-01,(27:1.931693e+00,((18:1.355062e-01,17:1.007649e-01):3.094099e-01,16:5.803874e-01):3.855416e+00):3.990093e-02):2.432193e-01):5.847366e-01,((22:1.261767e-01,21:6.441958e-02):7.900268e-01,19:1.060197e+00):7.015121e-01):1.304100e-01,((((29:1.658384e-01,(34:6.740277e-02,30:2.542171e-01):7.088526e-02):2.352187e-01,((26:6.366550e-03,((32:6.335772e-01,31:8.321173e-01):1.604527e-01,25:2.285888e-02):5.454898e-03):2.130615e-01,(24:3.907782e-03,28:1.110130e-01):3.036502e-01):4.948879e-02):3.316266e-02,(33:6.640115e-01,23:1.357682e-01):7.686989e-04):4.182270e-01,(35:1.195475e-01,20:6.709833e-01):6.067797e-01):9.431329e-01,1:9.406077e-01);
   tree gen.172500 = [&U] (((((10:5.849477e-01,((6:3.454217e-01,(15:5.051963e-02,3:1.144121e-01):2.972972e-01):2.305736e-01,9:5.299311e-01):2.837599e-01):1.338855e-01,(((4:4.148179e-01,((7:8.971316e-02,2:7.613694e-02):2.774167e-01,5:3.278143e-01):4.379123e-02):4.140520e-02,8:4.278018e-01):1.792555e-01,(12:5.642713e-01,11:4.717122e-01):8.871823e-02):2.078085e-01):3.758556e-01,((13:6.275433e-01,14:1.136265e+00):5.895932e-01,(16:6.190040e-01,(17:7.601442e-02,18:1.388012e-01):3.005694e-01):3.801266e+00):2.191902e-01):4.168385e-01,((22:1.045132e-01,21:9.037194e-02):6.759623e-01,19:1.114790e+00):7.000563e-01):2.829811e-01,((35:1.353492e-02,27:8.037598e-01):5.094574e-01,(20:9.563507e-01,(23:1.433476e-01,((24:3.074219e-01,(((32:4.806588e-01,31:7.731132e-01):1.373525e-01,28:3.785616e-01):7.944306e-02,(25:2.069511e-02,26:2.726062e-02):1.787763e-01):1.524883e-02):1.031614e-01,((30:1.331612e-01,34:1.126431e-01):9.275221e-02,(29:8.777133e-02,33:3.318403e-01):7.831997e-02):8.511217e-02):2.919555e-02):1.228802e-01):4.547621e-01):4.871872e-01,1:6.997593e-01);
   tree gen.173000 = [&U] (((((14:1.174244e+00,13:8.220090e-01):3.697794e-01,((16:6.004164e-01,(17:1.043578e-01,18:1.108907e-01):2.866219e-01):3.372719e+00,27:8.216098e-01):2.255998e-01):2.622757e-01,(((((4:3.143487e-01,((7:1.080461e-01,2:9.593148e-02):2.785259e-01,5:3.643973e-01):3.951494e-02):1.033776e-01,8:3.345428e-01):1.186179e-01,11:5.341272e-01):7.354990e-02,12:5.868361e-01):2.598316e-01,(((6:3.936227e-01,(15:6.644568e-02,3:1.042407e-01):2.603795e-01):2.140731e-01,9:4.988351e-01):3.021430e-01,10:5.680583e-01):1.017299e-01):3.310514e-01):4.991001e-01,((21:9.289951e-02,22:7.827880e-02):7.117844e-01,19:1.058587e+00):4.835791e-01):2.005560e-01,((20:3.629177e-01,35:1.437230e-01):8.873672e-01,((((29:4.635528e-02,33:1.186816e-01):1.732685e-01,34:1.113804e-01):8.961386e-02,30:1.362036e-01):3.147863e-01,(((23:6.372727e-02,24:1.183917e-01):1.288902e-01,(25:7.671656e-02,26:2.356133e-02):1.367718e-01):7.239993e-02,((31:7.853328e-01,32:4.649127e-01):1.456018e-01,28:4.077607e-01):1.725957e-01):1.081551e-01):4.287890e-01):7.732992e-01,1:7.903743e-01);
   tree gen.173500 = [&U] (((((14:1.183918e+00,13:8.287809e-01):3.919103e-01,((16:6.053628e-01,(17:1.068957e-01,18:9.439083e-02):3.120161e-01):3.466005e+00,27:8.283784e-01):1.496012e-01):2.305799e-01,(((11:5.385274e-01,((4:3.169383e-01,((7:1.011511e-01,2:9.672179e-02):2.808204e-01,5:3.673993e-01):6.192655e-02):7.214347e-02,8:3.372989e-01):1.195951e-01):7.415582e-02,12:5.916706e-01):2.021110e-01,(((6:3.246077e-01,(15:5.956782e-02,3:1.050994e-01):2.709293e-01):1.996778e-01,9:5.171767e-01):3.046321e-01,10:5.727381e-01):1.196667e-01):4.250256e-01):4.716880e-01,((21:5.759818e-02,22:4.980813e-02):7.676066e-01,19:1.148620e+00):6.375301e-01):2.022082e-01,((20:5.459590e-01,35:7.852859e-02):8.946776e-01,((((31:7.918025e-01,32:7.410169e-01):1.614975e-01,28:4.111199e-01):1.528671e-01,(23:3.887001e-02,24:1.178149e-01):1.054228e-01):1.695777e-01,((25:7.814049e-02,26:2.375543e-02):1.496303e-01,(((33:1.732734e-01,30:1.373257e-01):3.901188e-02,29:2.118528e-01):9.329131e-02,34:1.194685e-01):1.524964e-01):1.262411e-01):1.913740e-01):8.580236e-01,1:8.079691e-01);
   tree gen.174000 = [&U] (((((((18:1.580396e-01,17:8.758030e-02):2.917572e-01,16:6.448601e-01):4.412632e+00,(13:9.286416e-01,14:1.031015e+00):6.451946e-01):4.016878e-02,27:1.113600e+00):1.001486e-01,((11:5.560359e-01,(((((2:8.126831e-02,7:1.093873e-01):2.605368e-01,5:3.452036e-01):9.091727e-02,4:3.818142e-01):1.378196e-01,8:4.103806e-01):2.108389e-01,12:6.915823e-01):6.919854e-02):2.191325e-01,(((6:4.274126e-01,(3:1.260627e-01,15:5.976534e-02):2.848286e-01):1.990884e-01,9:5.353869e-01):3.355397e-01,10:5.277686e-01):1.212489e-01):4.480511e-01):5.489620e-01,(19:1.178212e+00,(22:1.741561e-01,21:6.931695e-02):7.162778e-01):6.839213e-01):1.907298e-01,((20:3.708476e-01,35:5.479478e-01):9.713321e-01,((((28:5.351049e-01,(32:8.474891e-01,29:4.790509e-02):8.908484e-02):1.250064e-01,(30:1.395234e-01,23:2.022107e-01):8.114300e-02):2.164349e-01,(31:9.704273e-01,((26:1.505808e-02,25:2.738228e-02):3.877002e-01,(24:3.341699e-01,34:2.819838e-01):1.443774e-02):6.261762e-02):4.277946e-02):4.204720e-01,33:4.527921e-01):2.214234e-01):6.794834e-01,1:1.048562e+00);
   tree gen.174500 = [&U] ((((33:5.796995e-01,(((32:6.847456e-01,31:8.566915e-01):1.404125e-01,24:2.255827e-01):1.199797e-01,28:4.823496e-01):4.118862e-02):8.615159e-02,(((30:3.892507e-03,34:4.862494e-02):2.004575e-01,((25:4.256540e-02,26:2.675526e-02):4.980289e-01,(29:6.153064e-04,20:9.481249e-01):1.189672e-01):4.084985e-02):9.403708e-02,23:1.734380e-01):7.351627e-02):5.568165e-01,35:1.135378e+00):4.552756e-01,((((14:1.295964e+00,13:7.586756e-01):5.011481e-01,(16:5.206446e-01,(18:1.510786e-01,17:8.698564e-02):3.529389e-01):4.116977e+00):1.642631e-01,((10:5.770913e-01,(((27:2.047576e+00,6:1.033698e-02):3.584856e-01,(15:8.034323e-02,3:1.038912e-01):2.807387e-01):2.173770e-01,9:4.886370e-01):3.351856e-01):1.714942e-01,((11:5.005806e-01,12:5.533130e-01):8.210833e-02,(8:4.285493e-01,(((7:8.655529e-02,2:1.308044e-01):2.674435e-01,5:3.424985e-01):6.605462e-02,4:3.594760e-01):5.749063e-02):1.814521e-01):2.138324e-01):4.485752e-01):3.205890e-01,(19:1.077354e+00,(21:7.963129e-02,22:1.026331e-01):6.381222e-01):6.487425e-01):2.642320e-01,1:1.084347e+00);
   tree gen.175000 = [&U] (((23:1.248178e-01,((((29:8.305339e-02,20:9.639345e-01):4.706415e-02,(25:4.327516e-02,26:2.642190e-02):5.063333e-01):1.193015e-01,(30:3.957413e-03,34:6.118325e-02):2.038001e-01):1.927483e-01,((33:5.968689e-01,24:2.688524e-01):7.416933e-03,((32:6.714988e-01,31:8.709765e-01):3.504547e-01,28:4.903926e-01):1.146045e-01):8.488612e-02):7.474212e-02):5.661012e-01,35:8.744544e-01):5.160875e-01,((((14:1.317574e+00,13:7.246831e-01):5.211610e-01,(16:5.293262e-01,(18:1.535978e-01,17:7.889192e-02):3.588240e-01):4.563255e+00):3.110859e-01,((10:5.867141e-01,(((27:2.250921e+00,6:5.322660e-02):3.960659e-01,(15:8.168292e-02,3:1.056235e-01):2.519135e-01):2.087401e-01,9:6.138671e-01):2.873233e-01):1.715002e-01,(((8:4.496768e-01,(((7:8.799857e-02,2:1.323857e-01):3.440408e-01,5:3.941980e-01):6.356148e-02,4:3.654702e-01):2.617149e-02):2.402102e-01,11:5.089275e-01):8.465623e-02,12:5.625393e-01):2.229519e-01):4.526626e-01):4.725054e-01,(19:1.095318e+00,(21:8.095910e-02,22:1.043445e-01):6.487627e-01):6.595600e-01):2.686380e-01,1:9.123500e-01);
   tree gen.175500 = [&U] ((((23:1.161972e-01,(((24:2.502840e-01,28:4.316241e-01):2.292624e-02,(32:5.767437e-01,31:8.108223e-01):2.627760e-01):2.854797e-02,33:5.599735e-01):9.770460e-02):1.283179e-01,(((29:1.152955e-01,20:8.973601e-01):1.492253e-01,(30:1.016532e-01,34:9.349554e-03):1.632548e-01):5.707250e-02,(25:4.028635e-02,26:1.290186e-02):4.713633e-01):1.522085e-01):3.812978e-01,35:9.351386e-01):3.806954e-01,((((14:1.226575e+00,13:6.746327e-01):3.862369e-01,(16:4.927682e-01,(18:1.429895e-01,17:7.344323e-02):5.589352e-01):4.248092e+00):2.392395e-01,((10:5.461925e-01,(((27:2.223186e+00,6:1.725251e-01):2.447277e-01,(15:7.604147e-02,3:9.832862e-02):2.345150e-01):2.353480e-01,9:5.714702e-01):2.748847e-01):1.683882e-01,((12:6.604980e-01,(8:4.072777e-01,(((7:8.698421e-02,2:1.232425e-01):3.202796e-01,5:3.669726e-01):5.917160e-02,4:3.402289e-01):2.509560e-02):1.896360e-01):4.612490e-02,11:4.575968e-01):2.781116e-01):4.162286e-01):4.489602e-01,(19:1.019670e+00,(21:8.407641e-02,22:7.997658e-02):8.214882e-01):6.297743e-01):2.500845e-01,1:1.085205e+00);
   tree gen.176000 = [&U] (((((30:2.991113e-01,(29:7.834514e-02,((31:8.059187e-01,32:7.069110e-01):2.209837e-01,28:4.387564e-01):1.025072e-02):1.600320e-01):1.279374e-02,23:2.591956e-01):2.078001e-02,((24:2.569127e-01,((25:3.521834e-02,26:1.115484e-02):2.854057e-02,34:9.126939e-02):1.578177e-01):3.708133e-02,33:3.355801e-01):1.081621e-01):1.409392e-01,(20:1.092996e-01,35:3.084887e-01):1.018264e+00):1.101944e+00,(((22:3.592362e-02,21:1.184832e-01):6.681299e-01,19:1.156059e+00):6.513057e-01,(((11:5.007381e-01,(12:5.889295e-01,(8:3.433470e-01,(((7:1.097702e-01,2:8.303740e-02):2.799302e-01,5:3.361433e-01):8.782460e-02,4:3.071385e-01):8.922775e-02):1.450192e-01):6.972057e-02):2.648595e-01,((((15:7.090547e-02,3:1.479572e-01):2.977793e-01,(6:3.135297e-01,27:1.719828e+00):7.041252e-02):1.667526e-01,9:5.543920e-01):2.758942e-01,10:5.577415e-01):9.378925e-02):4.028823e-01,((14:1.137525e+00,13:6.494871e-01):4.686516e-01,((18:1.138898e-01,17:8.005220e-02):3.016998e-01,16:6.658551e-01):3.831107e+00):2.762710e-01):5.302739e-01):3.681862e-01,1:9.215335e-01);
   tree gen.176500 = [&U] ((((30:3.323011e-01,29:2.677020e-01):5.842893e-02,(((26:1.873694e-03,33:3.728165e-01):3.621996e-03,(25:4.434235e-02,34:4.942037e-02):2.498767e-02):2.205035e-01,(23:1.908471e-01,((31:8.953446e-01,32:7.853508e-01):2.455043e-01,(24:1.398271e-01,28:4.942583e-01):3.503433e-02):8.147387e-02):7.755212e-02):1.523968e-01):2.635688e-01,(20:2.054798e-01,35:1.793992e-01):7.865048e-01):9.779865e-01,(((22:3.990976e-02,21:1.316303e-01):7.422665e-01,19:1.284337e+00):7.573864e-01,(((11:5.223026e-01,((8:3.814453e-01,(5:4.058354e-01,((7:1.127907e-01,2:9.225135e-02):3.111091e-01,4:3.412190e-01):9.086559e-02):9.912859e-02):1.450368e-01,12:6.542779e-01):7.745686e-02):2.608747e-01,((((15:9.908101e-02,3:1.094680e-01):3.308213e-01,(6:3.608828e-03,27:2.326453e+00):3.694136e-01):2.255236e-01,9:5.069572e-01):3.155242e-01,10:6.196292e-01):1.774875e-01):4.475867e-01,((14:1.352973e+00,13:6.972364e-01):5.206539e-01,((18:1.265271e-01,17:8.283584e-02):3.027561e-01,16:5.889111e-01):4.256212e+00):3.069264e-01):5.891138e-01):1.527034e-01,1:1.023788e+00);
   tree gen.177000 = [&U] (((((10:5.862858e-01,(9:6.341632e-01,(6:4.057801e-01,(15:6.305922e-02,3:1.061644e-01):3.006826e-01):2.322752e-01):2.285797e-01):1.256434e-01,((((4:3.876857e-01,((7:7.180327e-02,2:1.324431e-01):3.209283e-01,5:3.640809e-01):8.881331e-02):8.719056e-02,8:3.623241e-01):1.471138e-01,11:5.230393e-01):9.492521e-02,12:5.976315e-01):2.100037e-01):4.753021e-01,(27:1.013879e+00,(((18:1.729408e-01,17:5.151814e-02):3.699353e-01,16:6.551665e-01):3.815159e+00,(14:1.174839e+00,13:7.147814e-01):4.730867e-01):7.368182e-02):1.469221e-01):5.944628e-01,((22:1.107309e-01,21:3.582830e-02):6.481132e-01,19:1.198189e+00):6.601542e-01):1.805913e-01,(35:9.322317e-01,((34:4.145469e-01,23:3.006047e-01):3.176898e-02,((33:7.376165e-01,(((31:8.251007e-01,32:6.172244e-01):2.338225e-01,28:3.577705e-01):1.612286e-01,((25:6.200570e-02,26:1.746922e-03):3.035152e-02,24:1.781194e-01):2.452115e-01):1.601930e-02):6.034315e-02,(29:2.130032e-01,(20:1.319754e+00,30:1.373087e-01):3.889931e-02):9.683528e-02):5.570722e-03):4.136969e-01):5.931339e-01,1:1.014815e+00);
   tree gen.177500 = [&U] ((((23:2.160430e-01,((30:2.024460e-01,29:2.596508e-01):5.174067e-03,(((26:6.058638e-03,25:3.633120e-02):1.091777e-01,34:8.113775e-03):9.304910e-02,33:2.106012e-01):2.988407e-01):2.225720e-01):4.609934e-02,((31:1.161770e+00,32:7.291740e-01):8.803726e-02,(24:6.246484e-02,28:2.275802e-01):1.273279e-01):1.951171e-01):2.343781e-01,(20:3.827623e-01,35:1.035220e-01):5.903406e-01):9.217007e-01,(((22:5.606844e-02,21:1.269479e-01):8.066451e-01,19:1.228444e+00):6.869656e-01,((((8:3.375479e-01,(((7:1.078442e-01,2:9.230649e-02):3.100996e-01,4:4.231682e-01):7.424160e-02,5:3.641801e-01):8.428890e-02):1.827001e-01,(12:6.258043e-01,11:5.159636e-01):1.182638e-01):2.570169e-01,((((15:9.476909e-02,3:9.355445e-02):3.164243e-01,(6:1.245975e-01,27:2.090295e+00):2.210300e-01):1.909421e-01,9:5.709263e-01):2.734797e-01,10:5.926635e-01):2.101227e-01):4.516106e-01,((14:1.294093e+00,13:7.809797e-01):4.580179e-01,((18:1.184232e-01,17:1.311875e-01):4.717919e-01,16:5.502534e-01):4.070986e+00):2.163159e-01):3.954070e-01):1.277066e-01,1:9.021986e-01);
   tree gen.178000 = [&U] ((((((12:5.818211e-01,(8:3.995946e-01,(4:3.270199e-01,(5:4.134132e-01,(7:1.294567e-01,2:1.016800e-01):2.709815e-01):3.824794e-02):8.636429e-02):1.857989e-01):7.137783e-02,11:4.865833e-01):3.075959e-01,(10:6.100281e-01,(((15:8.422593e-02,3:1.105811e-01):3.575091e-01,(27:2.062246e+00,6:2.835269e-01):4.668028e-02):2.000350e-01,9:5.625238e-01):2.087368e-01):1.177316e-01):2.672670e-01,((14:1.197979e+00,13:7.530831e-01):6.257310e-01,((17:9.449085e-02,18:1.305877e-01):4.610606e-01,16:4.265098e-01):4.515789e+00):1.449443e-01):4.638880e-01,(19:1.255942e+00,(22:2.041260e-01,21:5.195138e-02):4.497296e-01):7.579062e-01):2.317695e-01,((((((24:1.691601e-01,(31:1.034138e+00,32:6.764774e-01):1.050488e-02):2.008667e-01,28:3.525847e-01):6.268599e-02,23:3.121288e-01):2.682349e-02,(29:3.204037e-01,((33:7.849493e-02,34:2.280480e-02):8.704820e-02,30:9.043012e-02):1.694825e-01):1.757520e-01):1.576138e-01,(25:3.542059e-02,26:3.407907e-03):4.065576e-01):2.164795e-01,(35:5.727761e-01,20:6.266896e-01):4.094139e-01):8.232860e-01,1:1.085069e+00);
   tree gen.178500 = [&U] (((((27:1.541790e+00,(14:1.105194e+00,13:6.884967e-01):4.141958e-01):7.434567e-02,(16:5.576338e-01,(17:7.602317e-02,18:1.275477e-01):3.723432e-01):3.560452e+00):3.325313e-01,(((12:6.660774e-01,11:4.978698e-01):6.423087e-02,(((4:3.444960e-01,(7:9.726965e-02,2:9.678780e-02):2.599290e-01):5.916982e-02,5:3.687670e-01):8.539263e-02,8:3.941263e-01):1.687325e-01):2.313844e-01,(((6:3.760869e-01,(15:6.536089e-02,3:1.070960e-01):2.851334e-01):2.289262e-01,9:5.167679e-01):2.725116e-01,10:4.670857e-01):2.082214e-01):3.324600e-01):4.788432e-01,((21:1.007268e-01,22:9.974289e-02):7.228640e-01,19:9.430652e-01):6.462625e-01):8.186262e-02,((20:4.069801e-01,35:3.434263e-02):1.216262e+00,(33:4.859638e-01,(23:1.548159e-01,((29:2.111549e-01,30:1.093599e-01):1.982881e-01,((28:3.372291e-01,((31:1.021895e+00,(32:4.895701e-01,25:5.723413e-02):5.246317e-02):1.761684e-03,26:1.014057e-02):1.723293e-01):8.570997e-02,(24:1.568734e-01,34:2.739080e-01):1.607985e-01):8.465335e-02):3.760258e-02):2.107887e-01):1.202509e-01):8.126779e-01,1:9.636918e-01);
   tree gen.179000 = [&U] (((((10:5.526985e-01,(9:4.589838e-01,(6:3.825337e-01,(15:5.944667e-02,3:1.162129e-01):2.644026e-01):2.493610e-01):3.046137e-01):1.200653e-01,((((4:3.953773e-01,((7:1.216578e-01,2:8.044958e-02):3.392174e-01,5:3.215012e-01):3.952972e-02):3.848339e-02,8:4.414705e-01):1.807648e-01,11:4.930753e-01):7.578681e-02,12:5.990144e-01):2.183944e-01):3.878104e-01,((27:8.745256e-01,((18:1.538624e-01,17:7.960717e-02):2.768780e-01,16:6.176331e-01):3.426887e+00):5.275160e-01,(14:1.185829e+00,13:8.125433e-01):4.078485e-01):1.513323e-01):5.729640e-01,((22:5.152589e-02,21:6.577627e-02):6.930386e-01,19:1.026184e+00):6.433046e-01):2.365606e-01,(((((29:4.128955e-01,(34:1.441342e-01,30:1.776075e-01):6.604518e-02):9.735301e-02,(23:2.691159e-01,((((25:1.719279e-02,28:1.961440e-01):5.775815e-02,26:3.304828e-02):1.664852e-01,(31:6.933823e-01,32:5.090327e-01):1.811899e-01):5.102082e-02,24:2.030610e-01):1.605532e-01):6.017720e-02):3.151096e-01,33:3.797954e-01):3.224209e-01,20:6.615351e-01):3.429268e-01,35:8.249744e-01):3.678496e-01,1:9.255688e-01);
   tree gen.179500 = [&U] ((((21:1.028804e-01,22:1.356057e-01):6.344297e-01,19:8.736108e-01):7.383231e-01,(((16:7.235062e-01,(17:7.839262e-02,18:1.467497e-01):2.741817e-01):3.927861e+00,((14:1.206638e+00,13:8.829868e-01):3.549350e-01,27:1.264466e+00):1.419694e-01):1.579239e-01,(((12:5.879228e-01,((((7:1.124848e-01,2:9.710756e-02):2.871069e-01,5:3.433611e-01):7.191876e-02,4:3.331009e-01):4.355336e-02,8:3.566111e-01):1.759282e-01):8.188655e-02,11:5.115652e-01):2.314260e-01,((9:5.207940e-01,((3:9.942559e-02,15:6.433261e-02):2.393957e-01,6:3.732863e-01):2.582773e-01):2.625900e-01,10:4.852811e-01):1.767547e-01):3.832535e-01):4.800299e-01):1.388939e-01,(((((31:7.023922e-01,32:8.142742e-01):5.712063e-02,24:2.014330e-01):3.818058e-02,28:3.138365e-01):1.962089e-01,(((30:1.120037e-01,29:2.857913e-01):4.991165e-02,34:1.738868e-01):2.125109e-01,((23:3.000795e-03,33:5.604766e-01):1.764103e-02,(25:1.796032e-02,26:3.906582e-03):3.065652e-01):4.309897e-02):9.756550e-02):1.339795e-01,(35:3.614510e-01,20:4.091395e-01):4.892135e-01):8.620738e-01,1:9.338772e-01);
   tree gen.180000 = [&U] ((35:7.832992e-01,(20:1.262842e+00,((((25:1.332387e-01,26:1.084408e-03):5.448134e-02,(23:1.715812e-01,(34:3.363750e-01,(32:9.160469e-01,(31:8.104043e-01,28:3.935022e-01):1.677978e-02):1.243697e-01):6.645967e-02):1.808636e-01):8.811153e-02,24:2.349441e-01):1.158403e-01,((29:1.451391e-01,33:3.167909e-01):1.849561e-01,30:2.369303e-01):2.378380e-01):2.782158e-01):2.436285e-02):9.501174e-01,(27:2.187604e+00,((((((12:6.834483e-01,11:4.827484e-01):9.536945e-02,(((5:3.320764e-01,(2:7.761519e-02,7:1.301972e-01):3.187191e-01):9.282251e-02,4:3.495657e-01):7.018077e-02,8:3.898918e-01):2.242172e-01):2.959422e-01,(((6:4.162727e-01,(3:1.161898e-01,15:7.148528e-02):3.142994e-01):2.219308e-01,9:5.910762e-01):2.231062e-01,10:6.401097e-01):1.559058e-01):4.732757e-01,(13:7.884129e-01,14:1.199427e+00):6.733727e-01):1.209032e-01,((18:1.442651e-01,17:6.526745e-02):2.618046e-01,16:6.394992e-01):4.217044e+00):4.027122e-01,(19:1.405395e+00,(22:5.994919e-02,21:6.315759e-02):6.115300e-01):6.690933e-01):1.265755e-01):1.229609e-01,1:9.954073e-01);
   tree gen.180500 = [&U] ((((((16:4.378811e-01,(17:8.101937e-02,18:1.169349e-01):3.531550e-01):4.281594e+00,27:1.314803e+00):3.862344e-02,(14:1.163100e+00,13:7.211350e-01):3.697698e-01):3.141488e-01,(((12:5.273218e-01,((((7:9.145884e-02,2:8.434162e-02):3.159357e-01,5:3.124059e-01):4.358099e-02,4:3.731359e-01):7.815578e-02,8:3.385288e-01):1.742492e-01):6.590141e-02,11:5.271450e-01):2.760174e-01,(((6:3.963208e-01,(15:6.311666e-02,3:1.212459e-01):2.670465e-01):1.839991e-01,9:5.445706e-01):2.387705e-01,10:5.277514e-01):1.544215e-01):3.729690e-01):4.375722e-01,((21:5.498065e-02,22:7.384705e-02):6.926004e-01,19:9.938033e-01):3.819090e-01):2.210723e-01,(((34:5.120805e-01,((29:2.351438e-01,33:4.573373e-01):1.121752e-03,(30:1.189908e-01,23:1.025164e-01):2.242178e-02):3.265669e-02):6.593568e-02,(28:3.202703e-01,((((25:2.138919e-03,32:3.445466e-01):4.266089e-02,26:6.163674e-03):6.854480e-02,31:8.326826e-01):2.060500e-01,24:3.451507e-01):5.215047e-02):1.694925e-01):3.542645e-01,(20:1.556979e-01,35:2.045745e-01):8.419974e-01):6.529102e-01,1:9.719513e-01);
   tree gen.181000 = [&U] (((((17:1.215777e-01,18:1.163078e-01):3.443264e-01,16:6.728584e-01):3.980475e+00,((14:1.263184e+00,13:8.072630e-01):7.664836e-01,((12:6.131184e-01,((8:3.817768e-01,(4:4.658538e-01,((7:9.497338e-02,2:8.894286e-02):3.736376e-01,5:3.336397e-01):4.198913e-02):6.247896e-02):1.943432e-01,11:5.193216e-01):9.847531e-02):2.765433e-01,(10:6.067182e-01,(((15:7.268629e-02,3:1.057797e-01):2.563786e-01,(27:1.588325e+00,6:8.785368e-03):5.077683e-01):2.586291e-01,9:5.189497e-01):2.129381e-01):1.396217e-01):4.302637e-01):1.887480e-01):3.562515e-01,(19:1.030867e+00,(22:1.254648e-01,21:9.803971e-02):8.192850e-01):5.678866e-01):1.595553e-01,((20:1.792965e-01,35:1.968773e-01):1.307312e+00,((23:1.583807e-01,(((30:2.884089e-01,29:1.467493e-01):1.132674e-01,(25:5.995963e-02,26:8.959572e-03):5.050383e-01):8.459626e-02,((32:7.420436e-01,31:5.718856e-01):3.312266e-01,(24:1.018281e-01,28:9.407304e-02):2.747133e-01):2.065171e-01):5.185459e-04):1.024567e-02,(33:1.881565e-01,34:2.043113e-01):3.569446e-01):4.790294e-01):6.292487e-01,1:1.145565e+00);
   tree gen.181500 = [&U] (((((17:1.172665e-01,18:1.169461e-01):2.907970e-01,16:6.489985e-01):3.839325e+00,((14:1.218391e+00,13:7.446378e-01):6.422627e-01,((12:5.913769e-01,((8:3.682388e-01,(4:3.413823e-01,((7:9.405717e-02,2:7.910079e-02):3.603882e-01,5:3.218087e-01):6.704757e-02):1.003746e-01):1.874516e-01,11:5.009062e-01):9.383815e-02):2.693923e-01,(10:6.261930e-01,(((15:7.010880e-02,3:1.020287e-01):2.528276e-01,(27:1.532002e+00,6:6.292027e-02):3.654145e-01):2.253535e-01,9:5.005474e-01):3.008220e-01):1.016689e-01):3.176835e-01):1.659405e-01):3.321054e-01,(19:8.967269e-01,(22:7.117795e-02,21:8.538569e-02):7.902327e-01):5.072102e-01):1.909708e-01,((20:7.331506e-01,35:6.034624e-02):5.953591e-01,((((30:3.209657e-01,29:1.221815e-01):1.381258e-01,((25:4.972198e-02,26:4.640599e-02):1.445226e-01,23:1.262599e-01):9.055618e-02):5.981107e-03,(33:6.124715e-02,34:1.945579e-01):3.666161e-01):3.955799e-02,((32:7.157303e-01,31:8.184373e-01):2.563991e-01,(24:9.821723e-02,28:9.073716e-02):2.649718e-01):1.981342e-01):4.852623e-01):5.703642e-01,1:1.104943e+00);
   tree gen.182000 = [&U] ((((((29:2.275079e-01,33:5.981462e-02):8.046192e-02,34:2.088190e-02):7.277479e-02,30:2.437267e-01):2.815887e-01,(20:1.133513e+00,(((25:6.149788e-02,26:4.279665e-03):1.384401e-01,23:1.379714e-01):6.549936e-02,(31:1.259332e+00,((24:1.442093e-01,28:3.525248e-01):4.599019e-02,32:8.005467e-01):4.911835e-02):8.957264e-02):2.783150e-02):1.927970e-02):3.975138e-01,35:8.399615e-01):9.051679e-01,(((22:7.726862e-02,21:7.190103e-02):9.029232e-01,19:1.330387e+00):4.937245e-01,((((11:6.130002e-01,(8:4.673820e-01,(((7:9.888482e-02,2:8.599018e-02):2.755954e-01,4:3.255704e-01):1.287435e-01,5:3.405128e-01):5.271876e-02):1.443880e-01):1.238537e-01,12:5.822453e-01):2.861785e-01,((((15:6.721112e-02,3:1.051268e-01):2.454310e-01,(6:7.935446e-02,27:1.513610e+00):3.057301e-01):2.558672e-01,9:5.267163e-01):2.973248e-01,10:5.392009e-01):1.290853e-01):3.672705e-01,((14:1.063099e+00,13:8.337360e-01):5.532288e-01,((18:1.823017e-01,17:7.603282e-02):4.284859e-01,16:5.521400e-01):4.488006e+00):2.796402e-01):5.019788e-01):1.585718e-01,1:9.352623e-01);
   tree gen.182500 = [&U] ((((21:4.870721e-02,22:9.347131e-02):6.551375e-01,19:1.287061e+00):8.444151e-01,((((13:8.478082e-01,14:1.212018e+00):3.877162e-01,(16:7.167368e-01,(17:5.776866e-02,18:1.690350e-01):2.345524e-01):3.839588e+00):4.374643e-01,27:1.803467e+00):6.660913e-02,(((12:6.014970e-01,((4:3.934110e-01,((7:1.195787e-01,2:9.951906e-02):2.859252e-01,5:3.803961e-01):8.404309e-02):8.395561e-02,8:3.996157e-01):1.350117e-01):1.234528e-01,11:4.734991e-01):2.726767e-01,((9:5.337270e-01,((3:9.950566e-02,15:6.845894e-02):2.527910e-01,6:3.460447e-01):1.630095e-01):2.311791e-01,10:5.871542e-01):1.013300e-01):3.635453e-01):4.181675e-01):2.634248e-01,((23:2.408289e-01,(33:7.925585e-01,(((30:2.471587e-01,(29:1.831899e-01,34:4.386029e-02):1.306306e-01):1.436209e-02,(25:3.192467e-02,26:1.772259e-02):5.490137e-01):3.286856e-01,((28:3.978496e-01,(32:6.743080e-01,31:8.033997e-01):2.562115e-01):7.626753e-02,24:1.818477e-01):1.298951e-01):1.080404e-01):8.225380e-03):3.593385e-01,(35:4.703080e-01,20:3.607762e-01):6.277520e-01):5.777777e-01,1:9.570685e-01);
   tree gen.183000 = [&U] (((((((8:3.777255e-01,(4:3.663118e-01,((7:9.521742e-02,2:9.903504e-02):3.644937e-01,5:3.117782e-01):7.125726e-02):6.566492e-02):1.826891e-01,12:6.031960e-01):6.481002e-02,11:4.975653e-01):2.328599e-01,(10:5.449926e-01,(((15:7.697181e-02,3:1.201840e-01):2.897377e-01,(27:1.641306e+00,6:7.385127e-02):3.156966e-01):1.891816e-01,9:5.180882e-01):2.908980e-01):1.938305e-01):5.225787e-01,((14:1.249779e+00,13:9.028037e-01):4.061449e-01,((17:8.067353e-02,18:1.123577e-01):3.019102e-01,16:6.800698e-01):3.835530e+00):2.400720e-01):4.181763e-01,(19:1.000523e+00,(22:7.255179e-02,21:6.937287e-02):1.022293e+00):5.141163e-01):2.536550e-01,((20:7.442572e-01,35:3.897996e-01):5.111694e-01,(33:5.424722e-01,(((((24:1.062568e-01,28:2.834645e-01):1.721892e-01,(32:5.452732e-01,31:8.395222e-01):9.364374e-02):2.091986e-01,23:1.099251e-01):3.480868e-02,34:3.402022e-01):4.022063e-02,((29:1.018421e-01,30:2.772958e-01):3.493203e-02,(25:8.493849e-02,26:1.697403e-03):2.266084e-01):4.618274e-01):3.956672e-02):4.885638e-01):5.419684e-01,1:1.008390e+00);
   tree gen.183500 = [&U] (((((10:6.294082e-01,((6:3.954933e-01,(15:7.414600e-02,3:9.747815e-02):2.642946e-01):1.412953e-01,9:5.622017e-01):2.801136e-01):1.825399e-01,(11:4.738363e-01,(12:6.754896e-01,((((7:9.615685e-02,2:9.085088e-02):3.420281e-01,5:3.250056e-01):7.333464e-02,4:3.280207e-01):3.964271e-02,8:4.118208e-01):1.687966e-01):5.393482e-02):1.578493e-01):3.139619e-01,((13:8.144474e-01,14:1.123074e+00):4.375648e-01,(16:5.495905e-01,(17:7.477756e-02,18:1.392088e-01):3.399721e-01):3.777811e+00):2.503164e-01):5.645116e-01,((22:3.724472e-02,21:7.055923e-02):8.160421e-01,19:9.069346e-01):4.997098e-01):1.489966e-01,((((23:1.443825e-01,20:1.242855e+00):1.012292e-01,((28:3.433677e-01,(((24:1.258915e-01,(32:6.012257e-01,31:1.010401e+00):6.766185e-02):8.736952e-03,25:1.043750e-03):2.619969e-02,26:2.822032e-03):9.502548e-02):3.735551e-02,33:7.641052e-01):1.439242e-01):1.775320e-02,(29:2.402718e-01,(30:1.598698e-01,34:2.294960e-01):1.326121e-01):7.062552e-02):6.054575e-01,(27:7.650498e-01,35:1.013082e-02):1.479915e+00):4.730412e-01,1:8.832854e-01);
   tree gen.184000 = [&U] ((35:6.422783e-01,(20:1.083922e+00,(((26:4.474825e-02,25:2.366180e-02):3.056807e-01,33:5.368199e-01):2.386946e-02,((23:1.629910e-01,(30:1.134818e-01,(34:2.013855e-01,29:2.504076e-02):2.923538e-01):1.345161e-01):1.785769e-03,((31:9.951350e-01,24:2.827717e-01):5.023128e-02,(32:8.774309e-01,28:3.851807e-01):2.310261e-02):1.680669e-01):1.035251e-01):1.358190e-01):2.417609e-01):5.464380e-01,((27:1.269343e+00,((((12:5.994235e-01,((((2:1.097602e-01,7:8.703402e-02):2.975926e-01,5:3.441856e-01):6.893910e-02,4:3.671439e-01):4.929006e-02,8:3.942300e-01):1.850748e-01):4.151610e-02,11:4.989392e-01):2.059057e-01,(((6:4.018827e-01,(3:1.365788e-01,15:6.830588e-02):2.515566e-01):2.000877e-01,9:5.318258e-01):2.377099e-01,10:5.523938e-01):1.387407e-01):3.570757e-01,(((18:1.698455e-01,17:4.970161e-02):2.783315e-01,16:6.385450e-01):4.063001e+00,(13:7.082156e-01,14:1.259249e+00):6.149121e-01):2.728362e-01):9.155136e-02):5.131303e-01,(19:1.102916e+00,(22:3.308229e-02,21:1.395472e-01):6.550900e-01):7.799987e-01):1.632829e-01,1:8.982479e-01);
   tree gen.184500 = [&U] (((((10:6.248137e-01,((6:3.926063e-01,(15:7.360477e-02,3:1.169946e-01):2.695219e-01):2.535794e-01,9:5.716216e-01):2.989398e-01):1.812074e-01,(11:4.919382e-01,(12:6.507027e-01,((((7:1.025185e-01,2:9.018770e-02):3.020495e-01,4:3.256263e-01):5.936839e-02,5:3.327853e-01):8.032900e-02,8:4.088147e-01):2.022117e-01):6.293485e-02):1.934934e-01):4.406935e-01,((13:8.085023e-01,14:1.114876e+00):5.465313e-01,(16:5.455787e-01,(17:6.930317e-02,18:1.381926e-01):3.374905e-01):3.750234e+00):2.484892e-01):3.153819e-01,((22:6.041109e-02,21:7.004417e-02):7.390088e-01,19:9.003143e-01):6.273616e-01):1.798026e-01,(((23:1.719032e-01,(33:5.105665e-01,(28:3.838849e-01,(25:4.303046e-02,(26:1.083913e-03,((24:1.100196e-01,31:7.916545e-01):1.378361e-02,32:5.968370e-01):4.149711e-03):1.082207e-02):1.088335e-01):3.650492e-02):1.390352e-01):3.477041e-03,(((30:1.157501e-01,34:1.505375e-01):1.180950e-03,29:2.465923e-01):2.524607e-01,20:1.275010e+00):9.870806e-02):6.421645e-01,(27:4.372524e-01,35:3.813802e-01):5.158959e-01):3.039504e-01,1:9.794418e-01);
   tree gen.185000 = [&U] (((20:1.215083e+00,(23:5.670991e-02,((((34:3.019642e-01,29:1.411351e-01):4.112173e-02,33:5.338608e-01):1.335559e-02,30:2.924969e-01):1.197596e-01,(((26:7.010298e-03,25:3.033925e-02):3.018649e-02,(32:5.989753e-01,31:7.839474e-01):1.117104e-03):1.626032e-01,(24:1.553181e-02,28:1.160902e-01):2.408068e-01):1.230325e-01):1.050586e-01):3.130671e-01):2.431642e-01,35:7.905435e-01):7.129250e-01,(((22:7.273495e-02,21:9.152247e-02):8.255384e-01,19:1.156806e+00):6.676792e-01,((((12:6.835694e-01,(8:3.485587e-01,(((7:1.017345e-01,2:9.520618e-02):3.077709e-01,5:3.433662e-01):8.957272e-02,4:4.026158e-01):9.269437e-02):1.893737e-01):8.371040e-02,11:4.373020e-01):2.438120e-01,((((15:8.066186e-02,3:1.005841e-01):3.257697e-01,(6:2.923166e-02,27:1.794020e+00):3.114184e-01):1.536159e-01,9:5.688238e-01):2.936667e-01,10:5.951326e-01):1.316190e-01):3.955700e-01,((14:1.073325e+00,13:8.003929e-01):4.298600e-01,((18:1.094122e-01,17:9.296227e-02):3.766675e-01,16:5.567669e-01):4.617810e+00):3.868158e-01):4.088735e-01):2.985235e-01,1:9.052810e-01);
   tree gen.185500 = [&U] (((((((8:3.546028e-01,((4:3.468782e-01,(7:1.253332e-01,2:1.022216e-01):2.894916e-01):4.876566e-02,5:3.169741e-01):4.954683e-02):1.869750e-01,12:5.918546e-01):5.815863e-02,11:5.080959e-01):2.755755e-01,(10:5.832845e-01,(((15:9.305274e-02,3:8.112133e-02):2.733084e-01,(27:1.624258e+00,6:7.371364e-02):2.560534e-01):2.361329e-01,9:4.906026e-01):2.525036e-01):1.233709e-01):4.577445e-01,((14:1.267190e+00,13:5.870887e-01):3.957207e-01,((17:1.064398e-01,18:1.076330e-01):3.007753e-01,16:6.006697e-01):3.606799e+00):3.277829e-01):4.726481e-01,(19:1.107547e+00,(22:1.848456e-01,21:3.341338e-02):6.313953e-01):4.653830e-01):2.153521e-01,((20:3.394103e-01,35:3.795778e-01):8.188123e-01,(((30:2.463522e-01,(29:1.310493e-01,(25:4.087407e-02,26:4.102773e-03):1.709231e-01):6.488424e-02):2.395732e-01,(24:2.625645e-01,((28:2.763064e-01,(32:5.567939e-01,31:6.150749e-01):9.656284e-02):1.235069e-01,(23:1.678605e-01,34:3.145557e-01):1.393304e-01):1.457221e-01):1.246201e-01):1.761850e-03,33:3.846440e-01):3.337669e-01):5.598486e-01,1:8.630715e-01);
   tree gen.186000 = [&U] ((35:7.008754e-01,(20:9.699837e-01,((((30:2.547033e-01,33:3.187964e-01):3.925030e-02,29:1.593884e-01):4.023911e-02,23:4.182024e-02):1.338990e-01,((24:2.618644e-01,(32:7.674678e-01,((26:1.354879e-02,25:2.489983e-02):1.007772e-01,28:3.814957e-01):1.246167e-01):1.620848e-02):9.643936e-02,(34:2.995475e-01,31:7.752920e-01):1.423437e-01):2.155914e-02):2.980054e-01):2.585048e-01):6.347538e-01,(((((12:5.293653e-01,((((2:9.822261e-02,7:8.896175e-02):2.564786e-01,5:3.080060e-01):6.714592e-02,4:3.339193e-01):8.792725e-02,8:4.061039e-01):1.615171e-01):7.541122e-02,11:5.059116e-01):2.397703e-01,(((6:3.596382e-01,(3:9.061367e-02,15:6.708306e-02):2.716246e-01):1.730553e-01,9:4.759221e-01):2.878211e-01,10:5.269804e-01):1.178566e-01):4.304137e-01,((((18:1.547858e-01,17:6.808525e-02):2.667567e-01,16:5.714233e-01):3.848838e+00,(13:7.304572e-01,14:1.099699e+00):5.081358e-01):1.783144e-01,27:2.314475e+00):1.792039e-01):4.218823e-01,(19:1.133313e+00,(22:1.043101e-01,21:8.881350e-02):6.920329e-01):4.793250e-01):2.072594e-01,1:8.872331e-01);
   tree gen.186500 = [&U] ((((21:3.156341e-02,22:1.203907e-01):7.766976e-01,19:1.347570e+00):6.609816e-01,(27:2.287923e+00,((((12:5.403417e-01,11:6.126356e-01):9.018597e-02,(((5:3.566695e-01,(7:1.209541e-01,2:9.705644e-02):2.748638e-01):8.437411e-02,4:3.803990e-01):6.900307e-02,8:4.204595e-01):1.591650e-01):3.212129e-01,((9:6.313532e-01,((3:1.362745e-01,15:7.108661e-02):3.199015e-01,6:4.107202e-01):1.712428e-01):3.545247e-01,10:6.021389e-01):1.732245e-01):4.669090e-01,((13:9.525739e-01,14:1.102217e+00):4.761677e-01,(16:7.584933e-01,(17:8.026764e-02,18:1.566144e-01):2.607755e-01):4.445666e+00):3.829763e-01):4.439252e-02):4.093422e-01):1.476324e-01,((20:1.647763e+00,((((30:2.959695e-01,(29:1.253176e-01,34:8.173532e-02):1.456058e-01):1.035155e-01,(((32:7.331303e-01,31:1.243085e+00):6.803677e-02,28:6.740914e-01):1.260724e-01,23:2.027025e-01):8.037144e-02):1.257554e-01,((25:4.832220e-02,26:5.208385e-02):9.269351e-02,24:8.839394e-02):2.408972e-01):1.195377e-01,33:7.946526e-01):2.730383e-01):7.748303e-02,35:5.976641e-01):5.601722e-01,1:1.162385e+00);
   tree gen.187000 = [&U] ((35:4.882816e-01,(20:1.216709e+00,(((26:7.938838e-03,(((32:6.829498e-01,31:5.428190e-01):3.413586e-01,25:6.502861e-04):2.753881e-02,(24:3.649838e-02,28:1.834547e-01):1.784605e-01):4.603825e-02):1.145136e-01,23:1.478754e-01):6.833835e-02,((29:1.167421e-01,34:9.671218e-03):8.164826e-02,(30:2.047591e-01,33:5.411141e-02):1.084220e-03):2.688544e-01):2.257802e-01):3.856697e-01):3.246482e-01,(((22:1.626365e-01,21:3.423041e-02):6.427665e-01,19:1.259787e+00):6.125160e-01,((((12:5.859601e-01,(8:4.373506e-01,(4:4.073370e-01,((7:9.583426e-02,2:9.632261e-02):3.184909e-01,5:3.187344e-01):9.786299e-02):2.946597e-02):1.822414e-01):6.578780e-02,11:4.424300e-01):2.964153e-01,((((15:7.683243e-02,3:1.046057e-01):2.462416e-01,(6:2.900027e-01,27:1.401485e+00):1.073327e-01):2.369276e-01,9:5.168421e-01):2.574738e-01,10:6.021114e-01):1.929952e-01):4.081548e-01,((14:1.085911e+00,13:8.097786e-01):5.074717e-01,((18:1.157321e-01,17:9.606557e-02):3.182884e-01,16:5.632958e-01):3.754692e+00):2.063515e-01):3.253906e-01):1.565286e-01,1:9.946867e-01);
   tree gen.187500 = [&U] (((((10:6.522143e-01,((6:3.447271e-01,(15:6.895449e-02,3:1.077834e-01):2.282997e-01):1.988230e-01,9:5.048940e-01):2.332846e-01):1.071478e-01,((((5:3.150760e-01,(7:1.196281e-01,2:7.617613e-02):3.284620e-01):6.493176e-02,4:3.418535e-01):5.948499e-02,8:3.829862e-01):1.403653e-01,(12:6.095919e-01,11:5.035911e-01):7.531352e-02):2.394624e-01):3.545361e-01,((13:7.089569e-01,14:1.111365e+00):5.040124e-01,(16:6.328082e-01,(17:6.465763e-02,18:1.342392e-01):3.627000e-01):3.602390e+00):2.319585e-01):4.312179e-01,((22:9.836978e-02,21:5.925513e-02):6.829377e-01,19:1.062464e+00):6.463505e-01):2.200874e-01,((((30:4.967232e-02,20:1.028530e+00):2.147996e-01,(29:1.824389e-01,34:9.362266e-03):1.071333e-01):1.491625e-01,(33:7.321930e-01,(((((31:6.725209e-01,32:6.059131e-01):2.648359e-01,(25:3.705433e-03,24:2.227140e-01):6.194091e-03):1.571918e-02,26:7.628868e-04):3.575570e-03,28:3.950182e-01):4.483744e-02,23:2.311510e-01):7.068720e-02):3.824856e-02):6.717411e-01,(27:1.081438e+00,35:2.022978e-01):6.913787e-01):3.898544e-01,1:9.435817e-01);
   tree gen.188000 = [&U] ((35:7.582458e-01,(20:1.349857e+00,((((33:6.316454e-01,30:1.312545e-01):5.698702e-02,29:2.416947e-01):1.133119e-02,23:4.973942e-02):1.200087e-01,(((28:3.779617e-01,((25:5.068676e-02,32:7.898077e-01):3.492470e-02,26:7.302486e-02):3.938628e-02):1.302430e-01,(31:8.673614e-01,34:4.340655e-01):1.556669e-01):1.338949e-02,24:3.800706e-01):7.466062e-02):3.499748e-01):1.704269e-01):6.210481e-01,(((((12:5.908153e-01,((4:3.448287e-01,(5:3.582060e-01,(2:1.026790e-01,7:7.598468e-02):2.922215e-01):6.008760e-02):6.059437e-02,8:3.726282e-01):1.651501e-01):8.188570e-02,11:4.718461e-01):2.238182e-01,(((6:3.754151e-01,(3:1.011542e-01,15:7.963284e-02):2.793546e-01):2.080232e-01,9:5.115257e-01):2.900017e-01,10:5.261171e-01):1.341493e-01):2.888001e-01,((13:7.633157e-01,14:1.015088e+00):5.076527e-01,(27:2.240074e+00,((18:1.516441e-01,17:7.030963e-02):2.754718e-01,16:5.900920e-01):3.974582e+00):8.748440e-02):2.154983e-01):5.199000e-01,(19:1.031656e+00,(22:8.703330e-02,21:1.030080e-01):7.124671e-01):5.903728e-01):2.769099e-01,1:9.413045e-01);
   tree gen.188500 = [&U] ((((21:1.596581e-01,22:1.059721e-01):6.855589e-01,19:1.280048e+00):5.610997e-01,(((16:8.273821e-01,(17:8.951395e-02,18:1.214138e-01):2.482777e-01):4.767433e+00,((13:8.575169e-01,14:1.157158e+00):5.377748e-01,27:1.164067e+00):1.423829e-02):5.915281e-02,((12:5.009953e-01,((((5:3.593127e-01,(7:1.148936e-01,2:9.050925e-02):3.413843e-01):3.213600e-02,4:4.069577e-01):7.708641e-02,8:3.997180e-01):1.620837e-01,11:5.787854e-01):8.964878e-02):3.156289e-01,((9:5.250334e-01,((3:1.358232e-01,15:6.752475e-02):2.874006e-01,6:4.021025e-01):1.839492e-01):2.895763e-01,10:6.168755e-01):9.837262e-02):3.475842e-01):5.412590e-01):1.296632e-01,((20:1.261063e+00,((23:2.180536e-01,33:7.561362e-01):8.558772e-02,((31:1.071410e+00,((((25:3.961171e-02,26:8.849144e-05):1.131798e-02,28:1.683977e-01):8.222828e-02,32:9.059095e-01):5.772276e-02,24:3.088813e-01):3.540229e-02):3.811769e-02,((29:1.051032e-01,34:1.316449e-01):2.162679e-01,30:2.670551e-01):2.159216e-01):1.209790e-01):6.210935e-02):1.063136e-01,35:8.227280e-01):8.312952e-01,1:1.029572e+00);
   tree gen.189000 = [&U] ((35:1.003471e+00,(20:1.005665e+00,((((33:2.800883e-01,30:8.145997e-02):2.293892e-01,29:2.351632e-01):9.900099e-02,((((32:7.381164e-01,(28:3.991020e-01,26:5.094920e-03):2.776558e-02):3.793586e-02,25:5.318522e-02):7.147980e-02,(34:2.311840e-01,31:9.395569e-01):2.128068e-01):1.585194e-01,24:4.123619e-01):1.230068e-02):1.052499e-01,23:1.733624e-01):1.212838e-01):7.715137e-01):2.483575e-01,(((((12:5.796233e-01,((5:3.676863e-01,(4:3.568580e-01,(2:1.063332e-01,7:7.868882e-02):3.077799e-01):5.574478e-02):7.817184e-02,8:3.858893e-01):1.538994e-01):5.617090e-02,11:5.328740e-01):2.317834e-01,(((6:3.887753e-01,(3:1.047541e-01,15:7.358343e-02):2.892962e-01):2.319161e-01,9:5.297299e-01):2.763195e-01,10:5.099702e-01):1.286783e-01):4.333230e-01,((((18:1.570408e-01,17:7.394074e-02):2.852753e-01,16:6.110922e-01):4.116029e+00,(13:7.904805e-01,14:1.051213e+00):5.524881e-01):1.777226e-01,27:1.069276e+00):1.175819e-01):5.327483e-01,(19:9.106330e-01,(22:1.274112e-01,21:8.453133e-02):7.378224e-01):5.265893e-01):1.484337e-01,1:9.748036e-01);
   tree gen.189500 = [&U] (((((10:5.511185e-01,((6:4.055816e-01,(15:7.088883e-02,3:1.099291e-01):2.613652e-01):1.266131e-01,9:5.032308e-01):2.639142e-01):1.394177e-01,(11:4.546126e-01,(12:5.041934e-01,((((7:9.188189e-02,2:9.879078e-02):2.824103e-01,5:3.349551e-01):6.819687e-02,4:3.426232e-01):8.230679e-02,8:3.577180e-01):2.112739e-01):7.026591e-02):2.392710e-01):2.637191e-01,((13:7.230706e-01,14:1.115114e+00):3.722665e-01,(16:6.572488e-01,(17:6.982194e-02,18:1.148086e-01):2.100593e-01):3.689019e+00):3.619429e-01):4.905553e-01,((22:5.564388e-02,21:4.782118e-02):6.611800e-01,19:9.441929e-01):4.682994e-01):2.423678e-01,(((((23:2.631674e-01,(26:5.341489e-03,(25:3.010583e-02,24:1.737977e-01):6.218469e-03):1.179860e-01):1.946601e-02,((32:6.499579e-01,31:8.297232e-01):2.311561e-01,28:3.673175e-01):1.479097e-01):9.498565e-02,(20:1.174072e+00,(29:2.440524e-01,(34:2.544545e-01,30:9.485799e-02):8.208343e-02):6.450625e-02):1.443846e-01):4.992995e-02,33:7.223418e-01):4.480150e-01,(27:1.369008e+00,35:6.421352e-02):7.366004e-01):5.600123e-01,1:8.493635e-01);
   tree gen.190000 = [&U] ((((26:1.545180e-02,25:3.377132e-02):3.047502e-01,((30:1.624565e-01,(20:9.336271e-01,29:6.587508e-02):1.328786e-02):1.966452e-01,(((28:4.273991e-01,(31:7.645162e-01,32:6.105077e-01):1.058161e-01):1.754952e-01,(24:2.747839e-01,23:1.523247e-01):4.050083e-02):1.104571e-01,(33:3.432990e-01,34:2.964210e-01):2.475274e-02):1.331046e-01):3.646875e-03):4.317913e-01,35:9.441536e-01):5.785918e-01,((((10:5.641272e-01,(9:5.524868e-01,(((15:5.831876e-02,3:1.414663e-01):2.703522e-01,6:3.868166e-01):3.569335e-02,27:2.444563e+00):1.388873e-01):2.086255e-01):1.791007e-01,(12:5.708829e-01,((8:3.637695e-01,(4:3.214946e-01,((7:9.467426e-02,2:1.154397e-01):2.973581e-01,5:3.259600e-01):8.837860e-02):6.318810e-02):1.477619e-01,11:5.072268e-01):6.074515e-02):1.425006e-01):3.193695e-01,((14:1.127978e+00,13:7.267816e-01):4.469443e-01,(16:6.719436e-01,(18:1.288075e-01,17:5.669342e-02):2.932749e-01):3.486266e+00):2.933713e-01):3.974698e-01,(19:1.013382e+00,(21:6.578801e-02,22:1.096539e-01):5.042833e-01):6.204579e-01):1.765399e-01,1:9.445293e-01);
   tree gen.190500 = [&U] ((((21:9.810047e-02,22:4.574409e-02):8.449513e-01,19:1.015314e+00):6.401914e-01,(((16:5.554664e-01,(17:7.633267e-02,18:1.297263e-01):3.096750e-01):4.359167e+00,(27:1.588448e+00,(13:6.506878e-01,14:1.326842e+00):5.338635e-01):3.420533e-02):2.642234e-01,(((12:6.846485e-01,(((5:3.097847e-01,(7:1.068666e-01,2:9.142443e-02):2.652833e-01):6.532069e-02,4:3.776998e-01):7.154435e-02,8:4.343818e-01):1.772113e-01):5.937624e-02,11:4.685399e-01):2.208351e-01,((9:4.872866e-01,((3:7.677759e-02,15:7.551391e-02):3.587048e-01,6:3.600540e-01):2.594475e-01):2.387785e-01,10:5.904120e-01):1.225168e-01):4.273934e-01):4.601073e-01):1.996911e-01,((35:8.309632e-01,20:1.280339e+00):1.007041e-01,(23:1.470384e-01,((28:3.791588e-01,(31:1.081390e+00,((24:1.063665e-01,(26:6.242165e-03,25:3.845043e-02):2.090258e-02):1.954013e-02,32:5.431854e-01):1.077686e-01):9.619855e-02):1.497489e-01,((34:4.548287e-03,29:8.599753e-02):1.645634e-01,(30:8.480273e-02,33:3.212696e-01):2.594321e-01):1.294851e-01):1.062596e-02):2.825790e-01):8.411487e-01,1:9.902743e-01);
   tree gen.191000 = [&U] ((20:1.342216e+00,(((((28:3.478643e-01,(31:8.734403e-01,32:7.793755e-01):1.471514e-01):1.275089e-01,(34:3.571887e-01,(23:1.970588e-01,24:3.283374e-02):4.454866e-02):1.578300e-01):7.746454e-02,((30:2.003603e-01,33:4.687292e-01):3.001754e-02,29:1.094760e-01):1.950566e-01):2.826190e-02,(25:2.847329e-02,26:1.441117e-02):2.490090e-01):3.851813e-01,35:1.060004e+00):3.798864e-02):6.050571e-01,((((12:5.269736e-01,(11:5.120375e-01,((((2:8.399630e-02,7:8.791373e-02):3.019918e-01,5:3.626164e-01):3.480736e-02,4:3.284246e-01):9.248205e-02,8:3.604643e-01):1.850282e-01):6.576413e-02):2.091508e-01,(((6:3.577989e-01,(3:9.640761e-02,15:7.006346e-02):2.662460e-01):1.946097e-01,9:4.875226e-01):2.086297e-01,10:5.763403e-01):1.108968e-01):2.982303e-01,((((18:1.066467e-01,17:9.328144e-02):2.386833e-01,16:7.103835e-01):3.788077e+00,(13:5.974222e-01,14:8.743606e-01):4.812866e-01):2.014334e-02,27:1.511010e+00):1.824489e-01):4.813088e-01,(19:1.028294e+00,(22:1.244341e-01,21:3.968997e-02):6.464975e-01):5.400472e-01):1.138940e-01,1:8.551113e-01);
   tree gen.191500 = [&U] ((((((12:6.502801e-01,(8:4.297110e-01,(((7:8.040081e-02,2:9.761837e-02):2.888708e-01,5:3.476979e-01):5.751755e-02,4:4.317527e-01):7.732932e-02):1.974621e-01):4.878910e-02,11:4.731394e-01):2.654004e-01,(10:5.962270e-01,(((15:7.597672e-02,3:8.968494e-02):2.538729e-01,(27:1.371151e+00,6:3.066593e-01):6.623897e-02):2.105508e-01,9:5.510585e-01):2.727099e-01):1.355257e-01):3.554912e-01,((14:1.225218e+00,13:7.562885e-01):6.184537e-01,((17:7.009170e-02,18:1.661029e-01):3.514051e-01,16:6.816519e-01):4.272206e+00):2.279542e-01):4.421686e-01,(19:1.205647e+00,(22:1.451278e-01,21:6.048903e-02):8.073967e-01):5.697217e-01):1.334493e-01,((26:7.189962e-04,(((20:7.493222e-01,35:2.046594e-01):7.823074e-01,33:4.795031e-01):3.391884e-02,25:3.099648e-02):2.048931e-02):8.697485e-02,((34:5.000797e-01,((24:2.130280e-01,28:4.230487e-01):1.960290e-02,(32:5.354761e-01,31:8.035875e-01):3.323578e-01):1.516282e-01):6.987233e-02,(23:2.578378e-03,(30:2.258421e-01,29:3.187341e-01):8.739439e-02):1.090864e-01):1.081726e-01):1.205205e+00,1:9.621329e-01);
   tree gen.192000 = [&U] ((35:8.994567e-01,((((32:6.950919e-01,(25:3.009395e-02,(24:9.200528e-02,28:3.577388e-01):3.104090e-02):1.981767e-02):2.529827e-02,(31:7.711018e-01,26:1.182331e-02):2.552152e-02):2.023147e-01,((29:2.700345e-02,33:1.336900e-01):9.454942e-02,(30:1.573466e-01,23:3.685762e-02):6.712623e-02):1.631874e-01):1.719836e-01,(34:8.878332e-02,20:1.030926e+00):1.994784e-01):6.412443e-02):9.037863e-01,(((22:9.940486e-02,21:5.627744e-02):6.560340e-01,19:9.125295e-01):4.463619e-01,((((14:9.879229e-01,13:6.983888e-01):2.867202e-01,27:6.708559e-01):6.939153e-02,((18:1.216656e-01,17:7.575684e-02):3.653302e-01,16:4.709416e-01):3.798048e+00):3.711085e-01,((10:5.387983e-01,(9:4.871865e-01,(6:2.987623e-01,(15:6.213976e-02,3:9.777119e-02):2.906298e-01):1.938499e-01):2.498500e-01):1.486127e-01,(11:4.925443e-01,((((5:3.417944e-01,(7:8.723323e-02,2:1.194932e-01):2.791931e-01):9.631678e-02,4:3.186314e-01):6.737967e-02,8:3.843040e-01):1.552914e-01,12:6.374670e-01):8.487207e-02):2.023313e-01):2.935537e-01):4.246263e-01):2.394307e-01,1:1.017831e+00);
   tree gen.192500 = [&U] (((20:1.256934e+00,(((28:2.796806e-01,(32:7.858366e-01,31:6.666124e-01):9.817957e-02):1.456666e-01,(23:1.697986e-01,(24:6.206105e-04,34:1.935474e-01):2.600088e-01):6.796688e-02):2.126279e-01,((30:2.443922e-01,(33:2.935078e-01,29:1.459477e-01):6.772960e-02):1.007871e-01,(25:1.423442e-02,26:2.698438e-03):1.568073e-01):4.338832e-02):4.358032e-01):1.457613e-01,35:6.672074e-01):5.120501e-01,((((12:6.279279e-01,(((((2:8.562400e-02,7:7.373829e-02):2.911746e-01,5:3.718512e-01):1.011781e-01,4:3.347889e-01):2.991865e-02,8:3.674495e-01):1.427389e-01,11:4.672500e-01):4.070869e-02):2.031824e-01,(((6:3.647324e-01,(3:9.827582e-02,15:1.075759e-01):2.275601e-01):1.983809e-01,9:4.969699e-01):2.161188e-01,10:4.755369e-01):2.553534e-01):3.631443e-01,((((18:1.038569e-01,17:1.032338e-01):2.410355e-01,16:7.037703e-01):4.003079e+00,(13:6.619753e-01,14:1.132349e+00):5.045126e-01):8.631027e-02,27:1.540291e+00):1.100291e-01):3.406709e-01,(19:8.765598e-01,(22:6.984846e-02,21:1.103545e-01):7.206454e-01):6.774997e-01):1.963947e-01,1:9.808909e-01);
   tree gen.193000 = [&U] (((((11:5.269876e-01,((8:3.846897e-01,(((7:9.990379e-02,2:9.572610e-02):2.485621e-01,5:3.437127e-01):1.082361e-01,4:3.213023e-01):7.720625e-02):1.860003e-01,12:5.820405e-01):2.462854e-02):2.498677e-01,(10:5.846695e-01,(((15:7.368160e-02,3:7.765798e-02):2.791305e-01,(27:1.795176e+00,6:3.007149e-01):5.410931e-02):2.683074e-01,9:5.167853e-01):2.427869e-01):1.328986e-01):3.486002e-01,((14:1.250351e+00,13:7.416283e-01):4.163146e-01,((17:5.013107e-02,18:1.628831e-01):3.662927e-01,16:5.268222e-01):4.189392e+00):1.629270e-01):5.253991e-01,(19:1.056466e+00,(22:1.451106e-01,21:6.387123e-02):7.230881e-01):4.655023e-01):1.756177e-01,((20:5.716779e-01,35:2.772307e-01):4.864161e-01,((24:3.898096e-01,((26:1.914330e-02,25:3.099708e-02):6.151082e-02,33:4.992975e-01):1.530222e-01):8.226869e-02,(((23:1.835283e-02,(30:1.254618e-01,29:2.266686e-01):4.753301e-02):1.934559e-01,34:2.689700e-01):1.231558e-02,(31:1.130173e+00,(28:4.549030e-01,32:6.239639e-01):7.288708e-02):2.216953e-01):1.201964e-02):4.291941e-01):6.790486e-01,1:9.434826e-01);
   tree gen.193500 = [&U] (((((10:6.378793e-01,((6:3.555769e-01,(15:3.803987e-02,3:1.133141e-01):2.327620e-01):1.846928e-01,9:5.376197e-01):2.515349e-01):9.711911e-02,((11:4.758482e-01,((4:3.326578e-01,((7:8.455486e-02,2:8.571213e-02):2.991459e-01,5:3.252127e-01):6.567032e-02):1.131508e-01,8:3.712005e-01):1.506335e-01):6.673497e-02,12:5.009908e-01):2.258044e-01):3.128950e-01,((13:7.899865e-01,14:1.151981e+00):4.258637e-01,(16:5.643099e-01,(17:1.135208e-01,18:1.326950e-01):3.175044e-01):3.635820e+00):2.385827e-01):4.310396e-01,((22:1.220577e-01,21:5.249933e-02):6.200132e-01,19:1.049223e+00):6.094684e-01):2.238297e-01,(((20:1.079094e+00,(29:2.077611e-01,30:1.918214e-01):5.340466e-02):1.800575e-01,((((26:1.935736e-02,(25:6.603409e-02,33:4.049679e-01):6.882570e-03):7.321380e-02,24:1.090865e-01):4.810690e-02,(34:2.773747e-01,((32:6.362151e-01,31:6.015555e-01):8.844709e-02,28:3.566338e-01):1.942192e-01):8.165505e-02):1.848599e-02,23:1.928280e-01):1.103358e-01):2.822795e-01,(27:5.063638e-01,35:1.222155e-01):8.749937e-01):6.660783e-01,1:7.459851e-01);
   tree gen.194000 = [&U] ((((30:1.625680e-01,(29:5.869421e-03,33:1.111670e-01):2.108074e-01):2.604915e-01,(((23:2.514176e-01,((25:1.504570e-02,26:2.836193e-03):8.052018e-02,24:1.396410e-01):5.750254e-02):1.345241e-02,(31:1.002380e+00,(32:7.294756e-01,28:3.469147e-01):6.569357e-02):7.527940e-02):9.167059e-02,34:2.825341e-01):4.364340e-02):2.704500e-01,(35:4.818838e-01,20:9.373945e-01):3.525454e-01):9.412626e-01,(((22:1.002888e-01,21:1.040115e-01):6.745678e-01,19:8.158697e-01):7.842020e-01,(((14:1.217426e+00,13:8.354505e-01):5.381309e-01,(27:1.210041e+00,((18:1.343687e-01,17:1.126767e-01):2.395068e-01,16:6.258708e-01):4.118784e+00):2.236936e-01):8.942727e-02,((10:6.070151e-01,(9:5.467199e-01,(6:3.352705e-01,(15:7.371000e-02,3:1.119609e-01):2.670547e-01):2.345379e-01):2.894281e-01):1.639914e-01,(12:6.693337e-01,(11:5.505202e-01,((4:3.392286e-01,(5:3.979346e-01,(7:1.043331e-01,2:1.343567e-01):3.111184e-01):8.844036e-02):6.859033e-02,8:3.588964e-01):1.833936e-01):6.986952e-02):2.490169e-01):4.276952e-01):4.471926e-01):2.315195e-01,1:7.574048e-01);
   tree gen.194500 = [&U] ((((21:1.371195e-01,22:6.950896e-02):8.299461e-01,19:1.084653e+00):6.696806e-01,((((16:5.896020e-01,(17:9.160042e-02,18:1.303950e-01):3.126370e-01):3.736624e+00,27:1.566464e+00):1.126455e-01,(13:8.163897e-01,14:1.269239e+00):5.273248e-01):1.498676e-01,((((((7:9.118117e-02,2:9.407490e-02):3.282260e-01,4:3.564929e-01):9.474268e-02,5:3.339867e-01):6.764456e-02,8:4.204353e-01):1.790199e-01,(12:6.228797e-01,11:4.772683e-01):7.529601e-02):3.014951e-01,((9:5.339377e-01,((3:1.321926e-01,15:5.840317e-02):2.839046e-01,6:3.855777e-01):1.718401e-01):2.227257e-01,10:6.178769e-01):1.109882e-01):3.682571e-01):4.884053e-01):2.045677e-01,(20:1.252257e+00,(((29:1.851759e-01,(30:1.672653e-01,28:1.599173e-01):1.422684e-01):1.666986e-01,(31:8.203027e-01,((25:1.149581e-02,(24:8.542600e-02,32:3.458345e-01):1.728116e-01):2.379242e-02,26:3.231746e-02):2.792514e-02):1.070381e-01):1.524089e-01,(23:1.613375e-01,((35:5.817248e-01,33:4.589521e-03):5.269238e-02,34:3.904499e-02):5.242205e-01):1.246207e-02):2.445736e-01):7.022630e-01,1:1.061614e+00);
   tree gen.195000 = [&U] (((((11:5.178448e-01,((((5:3.685431e-01,(2:8.545776e-02,7:9.523804e-02):2.645866e-01):7.351715e-02,4:3.799226e-01):8.096475e-02,8:3.759804e-01):2.027823e-01,12:6.395482e-01):4.746242e-02):3.041555e-01,(((6:3.990501e-01,(3:9.268339e-02,15:6.131979e-02):2.774231e-01):2.298903e-01,9:5.074570e-01):2.315878e-01,10:5.613391e-01):8.656383e-02):3.176346e-01,((((18:1.118723e-01,17:9.663514e-02):2.825702e-01,16:7.167941e-01):4.142361e+00,27:1.714618e+00):7.901014e-03,(13:7.580527e-01,14:1.155735e+00):4.949471e-01):1.749737e-01):5.530752e-01,(19:1.185695e+00,(22:8.511228e-02,21:5.070208e-02):5.339193e-01):5.946222e-01):1.545707e-01,((20:9.536563e-01,(((25:5.934873e-02,26:1.101725e-03):3.610792e-02,33:3.693733e-01):2.818284e-01,((29:2.230276e-01,30:1.092107e-01):3.371424e-01,(23:1.380070e-01,((28:5.376374e-01,(32:7.417886e-01,31:6.633734e-01):1.601190e-01):1.737787e-01,(24:5.997563e-02,34:6.576956e-02):2.594705e-01):4.876561e-03):1.842075e-01):5.600258e-02):2.021485e-01):3.470319e-01,35:6.401333e-01):4.145919e-01,1:9.377543e-01);
   tree gen.195500 = [&U] (((20:1.237303e+00,35:7.193928e-02):2.227270e-01,(((28:4.294537e-01,(31:9.250317e-01,(32:5.515436e-01,24:6.996129e-02):1.396400e-01):7.489108e-02):4.708769e-02,(29:2.672527e-01,30:1.581859e-01):1.944393e-01):9.757240e-02,((23:4.610967e-03,33:1.703042e-01):1.549482e-01,((26:1.251655e-02,25:2.913174e-02):1.919009e-01,34:3.554417e-01):5.781709e-02):1.930489e-02):2.627680e-01):9.363777e-01,((((10:5.625843e-01,(((15:1.165995e-01,3:8.952162e-02):2.828746e-01,6:3.420774e-01):2.174356e-01,(9:3.389144e-01,27:2.012490e+00):2.166149e-01):2.809246e-01):1.017981e-01,((8:3.450192e-01,((5:3.398401e-01,(7:9.027486e-02,2:1.080569e-01):2.684976e-01):7.168543e-02,4:3.932187e-01):6.317564e-02):1.332664e-01,(12:6.037669e-01,11:5.118708e-01):1.000906e-01):2.981955e-01):3.989643e-01,((14:1.112176e+00,13:8.523500e-01):3.787650e-01,(16:7.651282e-01,(18:1.106288e-01,17:9.669750e-02):1.623298e-01):4.108722e+00):3.081967e-01):4.138362e-01,(19:1.002179e+00,(21:3.435433e-02,22:1.313381e-01):6.100559e-01):5.377795e-01):2.499243e-01,1:8.965267e-01);
   tree gen.196000 = [&U] (((((10:6.674459e-01,((6:3.712232e-01,(15:7.851378e-02,3:1.099259e-01):2.940514e-01):2.208024e-01,9:5.625392e-01):3.488351e-01):1.255824e-01,(12:6.537371e-01,(((((7:8.762016e-02,2:9.164578e-02):3.406531e-01,5:3.402868e-01):3.532083e-02,4:3.881976e-01):1.131733e-01,8:3.767731e-01):1.638382e-01,11:4.979044e-01):8.451794e-02):3.142392e-01):3.485552e-01,((13:8.621104e-01,14:1.173344e+00):5.491239e-01,(16:6.314460e-01,(17:9.791022e-02,18:1.585296e-01):2.998213e-01):3.804346e+00):2.029647e-01):5.618709e-01,((22:1.509077e-01,21:3.170825e-02):7.227718e-01,19:1.097856e+00):5.287166e-01):1.581579e-01,((((((24:8.937020e-02,((32:6.577322e-01,31:1.023728e+00):1.374381e-01,28:3.368488e-01):1.005720e-01):1.359974e-01,23:3.041612e-01):4.124400e-02,(33:4.794853e-01,(25:9.138352e-02,26:3.009061e-02):2.931377e-04):1.946603e-01):7.522062e-02,34:5.325701e-01):3.665490e-02,(29:1.439619e-01,(20:8.186131e-01,30:1.356145e-01):1.291422e-01):2.091513e-01):5.094452e-01,(27:6.535158e-01,35:2.815098e-02):1.146194e+00):5.715893e-01,1:1.037756e+00);
   tree gen.196500 = [&U] ((((((8:3.933628e-01,(4:3.615256e-01,(5:3.446410e-01,(7:8.368744e-02,2:1.045974e-01):2.461079e-01):7.064639e-02):7.407622e-02):1.794940e-01,(12:6.592600e-01,11:5.682297e-01):4.639726e-02):2.795840e-01,(10:5.978513e-01,(((15:4.769658e-02,3:1.182927e-01):2.890845e-01,(27:2.313496e+00,6:3.138035e-02):4.036669e-01):1.568488e-01,9:5.118459e-01):2.551793e-01):1.725072e-01):4.642335e-01,((14:1.234401e+00,13:7.402403e-01):4.736961e-01,((17:1.070873e-01,18:1.513584e-01):4.029176e-01,16:5.173287e-01):3.840269e+00):2.498291e-01):4.057606e-01,(19:1.063523e+00,(22:9.965141e-02,21:7.393292e-02):8.367224e-01):5.299007e-01):2.195990e-01,((20:1.000629e+00,35:5.927512e-01):1.405686e-01,((23:1.563306e-01,((24:1.212482e-01,(25:9.287451e-02,26:1.354064e-02):4.118703e-02):6.661103e-02,(28:5.734236e-01,(32:7.276118e-01,31:1.000871e+00):4.530470e-02):1.571993e-01):6.576247e-02):6.053784e-02,(34:1.773655e-01,((30:5.955961e-02,33:6.639824e-02):1.447693e-01,29:1.598054e-01):1.316050e-01):1.626340e-01):3.809886e-01):7.746285e-01,1:9.795195e-01);
   tree gen.197000 = [&U] ((((((30:2.006559e-01,29:2.404601e-01):6.181256e-02,(23:1.872701e-01,((((25:1.760181e-02,26:4.802815e-03):7.468626e-02,24:7.452784e-02):1.458357e-01,28:3.722639e-01):6.197466e-02,(32:5.745491e-01,(31:6.916200e-01,34:4.201992e-01):1.197965e-01):1.630002e-01):5.863075e-02):2.451388e-02):2.175586e-01,33:4.918837e-01):2.067071e-01,20:1.261169e+00):7.344855e-02,35:5.490744e-01):7.105673e-01,(((22:1.203543e-01,21:7.163483e-02):6.007562e-01,19:9.731082e-01):7.409884e-01,(((12:4.904886e-01,(11:5.193901e-01,(8:3.665637e-01,(4:3.094697e-01,(5:3.541954e-01,(7:1.062174e-01,2:8.548044e-02):2.979014e-01):6.039497e-02):6.558185e-02):2.178335e-01):1.170403e-01):2.121215e-01,((((15:6.087897e-02,3:1.098099e-01):2.749412e-01,(6:9.715957e-02,27:1.845422e+00):2.759717e-01):2.007322e-01,9:5.103547e-01):2.289283e-01,10:6.989980e-01):1.786596e-01):4.482760e-01,((14:1.243880e+00,13:7.106965e-01):6.085874e-01,((18:1.409668e-01,17:8.390199e-02):4.152478e-01,16:5.633413e-01):3.882688e+00):6.642552e-02):5.072612e-01):1.148352e-01,1:9.128162e-01);
   tree gen.197500 = [&U] ((((((12:5.775189e-01,11:5.435732e-01):9.764755e-02,(8:3.793180e-01,(4:3.929720e-01,(5:3.642808e-01,(7:9.886772e-02,2:1.000587e-01):2.826187e-01):8.166971e-02):7.230105e-02):1.729177e-01):2.674524e-01,(10:5.719095e-01,(((15:7.833867e-02,3:8.508413e-02):3.012986e-01,(27:2.336879e+00,6:1.947802e-01):1.718068e-01):2.237884e-01,9:4.896360e-01):2.041004e-01):1.992260e-01):4.576856e-01,((14:1.180838e+00,13:8.130876e-01):4.022122e-01,((17:9.443801e-02,18:1.447907e-01):2.761081e-01,16:6.279904e-01):3.878392e+00):2.726692e-01):4.139998e-01,(19:1.017375e+00,(22:1.283326e-01,21:6.323625e-02):8.004156e-01):5.069074e-01):1.071639e-01,((20:8.935880e-01,35:2.710434e-01):2.611085e-01,(((24:7.892617e-03,23:1.360824e-01):1.559247e-01,((32:8.982548e-01,26:5.492284e-03):8.963773e-03,((28:4.521682e-01,25:6.031109e-03):1.578812e-02,31:9.599649e-01):5.150565e-02):8.864371e-02):1.732622e-01,(34:1.965375e-01,((30:8.154888e-02,33:2.528664e-01):1.668771e-01,29:2.001134e-01):5.680957e-03):1.438061e-01):4.935003e-01):7.141330e-01,1:9.199763e-01);
   tree gen.198000 = [&U] ((((((12:4.921544e-01,11:5.499738e-01):7.894010e-02,(8:3.826623e-01,(5:3.985406e-01,((7:9.973941e-02,2:1.009409e-01):2.851104e-01,4:4.466350e-01):7.398864e-02):7.770099e-02):1.886495e-01):2.477706e-01,(10:5.769519e-01,(((15:7.902936e-02,3:8.583429e-02):3.039550e-01,(27:1.575651e+00,6:1.964975e-01):1.836861e-01):2.550144e-01,9:4.939529e-01):2.058999e-01):1.433389e-01):3.626130e-01,((14:1.204890e+00,13:8.021303e-01):2.982543e-01,((17:1.061228e-01,18:1.460672e-01):2.785425e-01,16:6.335272e-01):3.912586e+00):3.111965e-01):4.621167e-01,(19:1.056563e+00,(22:1.294641e-01,21:6.379378e-02):8.074726e-01):5.113766e-01):1.081088e-01,((20:5.959249e-01,35:3.011196e-01):6.665285e-01,(((24:1.067738e-02,23:1.631999e-01):1.572994e-01,(31:9.722573e-01,((25:9.085769e-03,(28:4.561548e-01,32:9.179476e-01):6.074509e-02):4.082877e-02,26:1.722690e-02):5.082820e-03):6.267087e-02):1.295222e-01,((30:8.431187e-02,33:3.173599e-01):1.344442e-01,(29:9.928963e-02,34:2.123276e-01):6.117064e-02):1.823052e-01):3.708741e-01):7.204293e-01,1:9.061600e-01);
   tree gen.198500 = [&U] ((((((18:1.242829e-01,17:1.006027e-01):1.909604e-01,16:6.707581e-01):3.613756e+00,((13:7.517579e-01,14:9.746552e-01):7.386089e-02,27:1.107411e+00):2.654935e-01):2.633782e-01,(((12:6.010272e-01,11:4.613670e-01):1.169941e-01,((((2:9.107191e-02,7:7.460020e-02):2.915326e-01,5:3.353259e-01):7.821806e-02,4:2.818833e-01):1.015804e-01,8:3.943756e-01):1.176699e-01):2.422248e-01,(((6:3.345824e-01,(3:1.149698e-01,15:7.292779e-02):2.742812e-01):1.692661e-01,9:5.110502e-01):3.274333e-01,10:4.834581e-01):1.095486e-01):4.402051e-01):4.486395e-01,(19:9.977693e-01,(22:9.727581e-02,21:8.213386e-02):7.238995e-01):6.783296e-01):1.766220e-01,(((33:7.302876e-01,35:8.593953e-01):1.265498e-01,((29:2.019311e-01,30:1.549315e-01):2.658185e-01,((23:1.432257e-03,(25:8.872549e-02,26:6.352174e-03):1.102406e-02):1.352938e-01,((24:2.276101e-03,34:3.692468e-02):2.959471e-01,(28:2.795921e-01,(31:4.639261e-01,32:7.490808e-01):3.558613e-01):7.327140e-02):4.102259e-02):1.248148e-01):2.396425e-01):1.495747e-01,20:1.100180e+00):6.994210e-01,1:9.538763e-01);
   tree gen.199000 = [&U] ((((23:8.511519e-02,((32:6.172241e-01,31:1.170826e+00):1.671083e-01,(24:9.929269e-02,(28:4.709455e-01,(25:3.805179e-02,26:9.446301e-03):1.214121e-01):3.571124e-02):2.274605e-02):9.088728e-02):1.102574e-01,(33:5.761362e-01,((30:1.253419e-01,34:5.161007e-02):7.497265e-02,29:9.337863e-02):5.995172e-02):1.312489e-01):3.820918e-01,(35:4.556176e-01,20:6.868621e-01):5.363885e-01):6.719349e-01,((((10:5.538038e-01,(((15:6.355734e-02,3:8.812443e-02):2.440968e-01,6:3.900892e-01):1.756982e-01,(9:4.256446e-01,27:1.523328e+00):1.004986e-01):3.349743e-01):1.190982e-01,((8:3.309024e-01,((5:4.170241e-01,(7:9.760952e-02,2:1.011314e-01):3.116429e-01):5.840029e-02,4:3.134366e-01):1.098724e-01):1.769030e-01,(11:4.981466e-01,12:5.142109e-01):8.563058e-02):2.618876e-01):5.427440e-01,((14:1.144129e+00,13:7.870850e-01):4.478418e-01,(16:7.391063e-01,(18:1.283615e-01,17:1.078790e-01):2.423416e-01):3.428832e+00):3.676513e-01):3.946767e-01,(19:9.743913e-01,(21:5.921228e-02,22:1.003429e-01):6.693310e-01):6.050193e-01):2.151494e-01,1:8.799355e-01);
   tree gen.199500 = [&U] ((((((18:1.328405e-01,17:9.287843e-02):2.234289e-01,16:6.885779e-01):3.862583e+00,(13:7.841694e-01,(14:9.153193e-01,27:1.344856e+00):2.315469e-01):4.822602e-01):3.613164e-01,(((12:6.424112e-01,((2:9.540032e-02,7:1.015598e-01):2.276285e-01,(4:3.595198e-01,(8:4.110763e-01,5:3.868293e-01):7.042259e-02):1.016621e-01):2.503774e-01):6.448875e-02,11:4.818086e-01):2.284107e-01,(((6:3.576202e-01,(3:1.228861e-01,15:7.794927e-02):2.798874e-01):1.764847e-01,9:5.462388e-01):3.112487e-01,10:5.167469e-01):1.584093e-01):4.150519e-01):3.953180e-01,(19:1.093284e+00,(22:1.770008e-01,21:3.943992e-02):6.261960e-01):7.139744e-01):1.207474e-01,((20:1.052600e+00,35:6.752768e-01):1.075853e-01,(33:5.082662e-01,((29:2.856870e-01,30:2.770923e-01):1.266813e-01,(((25:3.108750e-02,26:1.345391e-02):2.610430e-02,23:1.061879e-03):2.246804e-01,((24:1.362456e-01,34:1.788955e-01):3.256894e-02,(28:4.871106e-01,(31:4.958699e-01,32:8.006591e-01):1.096078e-01):3.015764e-01):1.543166e-01):8.360097e-02):3.410604e-01):1.856259e-01):6.837994e-01,1:1.019556e+00);
   tree gen.200000 = [&U] (((24:3.942336e-01,((30:1.126023e-01,(33:3.149375e-01,29:3.012564e-01):2.149388e-02):2.506987e-01,((23:1.005134e-01,(34:4.623227e-01,(28:4.317520e-01,(31:7.194345e-01,32:5.353700e-01):2.451330e-01):1.343680e-01):6.485029e-02):1.738375e-01,(26:2.175713e-03,25:3.853771e-02):2.490471e-01):4.863251e-02):5.201976e-02):1.152103e-01,(35:5.241148e-02,20:3.083668e-01):9.894734e-01):7.298048e-01,(((22:1.444251e-01,21:5.425834e-02):6.335929e-01,19:9.292265e-01):5.812198e-01,(((14:1.168627e+00,13:8.032006e-01):5.669437e-01,(27:1.462524e+00,((10:5.242669e-01,(9:4.482895e-01,(6:3.524035e-01,(15:6.206727e-02,3:1.070575e-01):2.631789e-01):2.289545e-01):2.375693e-01):2.103734e-01,(11:4.759261e-01,(12:5.631012e-01,((4:3.452868e-01,((7:8.703462e-02,2:1.064244e-01):2.470637e-01,5:3.297840e-01):1.028743e-01):1.002098e-01,8:3.066917e-01):2.073118e-01):6.051565e-02):1.565539e-01):3.136282e-01):2.538566e-03):1.654945e-01,((18:1.009307e-01,17:1.259012e-01):3.115520e-01,16:5.475443e-01):3.929247e+00):2.549948e-01):2.136874e-01,1:8.945829e-01);
   tree gen.200500 = [&U] ((((((28:3.094991e-01,(31:8.161081e-01,32:5.298108e-01):1.346356e-01):1.621556e-01,34:4.988805e-01):4.243993e-02,23:1.003764e-01):1.859215e-01,(((26:5.476613e-03,25:3.795467e-02):2.452793e-01,((29:2.061188e-01,30:1.710418e-01):5.490031e-02,33:9.682708e-02):1.702224e-01):1.085207e-01,24:2.974837e-01):5.123275e-02):1.520395e-01,(35:4.151250e-01,20:1.693753e-01):9.060732e-01):9.469982e-01,(((22:1.422401e-01,21:2.621693e-02):5.967298e-01,19:9.394414e-01):4.859971e-01,((((14:1.150947e+00,13:7.910490e-01):7.858745e-01,((10:5.163353e-01,(9:5.235303e-01,(6:3.470720e-01,(15:5.332706e-02,3:1.194020e-01):2.884941e-01):1.726238e-01):3.220414e-01):2.071907e-01,((12:5.771153e-01,11:4.687258e-01):6.334257e-02,((4:3.400629e-01,((7:8.571787e-02,2:7.692464e-02):2.736895e-01,5:3.247947e-01):1.078403e-01):6.212113e-02,8:3.473682e-01):2.041753e-01):1.541854e-01):3.088834e-01):2.607656e-03,27:1.416203e+00):1.629907e-01,((18:9.399062e-02,17:1.106338e-01):2.598467e-01,16:5.801224e-01):3.742342e+00):3.309475e-01):2.372730e-01,1:8.810487e-01);
   tree gen.201000 = [&U] ((((16:5.958710e-01,(17:1.148960e-01,18:1.150537e-01):3.276317e-01):4.141138e+00,(((14:1.147677e+00,13:7.079485e-01):3.288868e-01,27:1.718569e+00):3.983442e-01,((11:6.281227e-01,(((((7:1.123842e-01,2:9.498416e-02):3.080036e-01,4:4.175540e-01):4.733030e-02,5:4.163024e-01):7.884690e-02,8:4.527859e-01):1.748209e-01,12:6.663732e-01):6.636314e-02):2.748224e-01,(((6:4.306363e-01,(15:8.214321e-02,3:8.880999e-02):2.513506e-01):1.949531e-01,9:5.247790e-01):3.142391e-01,10:5.514746e-01):2.004996e-01):3.795013e-01):2.615977e-01):3.071380e-01,((21:1.387964e-02,22:2.215461e-01):5.170485e-01,19:1.213659e+00):6.035165e-01):2.349355e-01,((20:2.397164e-01,35:1.545259e-01):1.355414e+00,((34:3.767195e-01,(((28:5.194875e-01,((25:4.171675e-02,26:2.374287e-02):2.396979e-01,(32:6.985247e-01,31:1.020036e+00):1.257674e-01):8.446458e-02):9.706466e-02,(30:1.965705e-01,29:1.602262e-01):1.080533e-01):5.757120e-02,24:3.845732e-01):1.273248e-02):3.649974e-02,(33:5.574654e-01,23:7.943387e-02):2.244834e-01):4.258463e-01):8.076798e-01,1:1.097758e+00);
   tree gen.201500 = [&U] ((((((12:6.624142e-01,((4:3.832406e-01,((2:9.837083e-02,7:9.665299e-02):2.819047e-01,5:3.109615e-01):5.446913e-02):7.031381e-02,8:3.965370e-01):1.597231e-01):1.086513e-01,11:4.642951e-01):2.638873e-01,(((6:3.724760e-01,(3:1.229134e-01,15:5.640082e-02):3.038193e-01):2.459584e-01,9:5.352009e-01):1.718716e-01,10:5.896428e-01):1.515594e-01):3.828578e-01,(27:9.942372e-01,((13:8.780049e-01,14:9.438198e-01):4.107508e-01,((18:1.033839e-01,17:1.322334e-01):2.704505e-01,16:6.907121e-01):4.300405e+00):7.097371e-02):1.770438e-01):5.056432e-01,(19:1.004063e+00,(22:3.111157e-02,21:1.630066e-01):6.606503e-01):6.754783e-01):1.346571e-01,((20:1.542087e+00,(33:7.140270e-01,((29:2.445846e-01,30:1.688726e-01):2.486799e-01,(23:1.924550e-01,(34:4.153192e-01,((26:4.939652e-03,(25:2.899438e-02,24:2.232242e-01):6.626674e-02):5.289928e-02,((31:5.778915e-01,32:5.355015e-01):2.632711e-01,28:5.468769e-01):6.877154e-02):5.319002e-02):5.040556e-02):1.482094e-01):2.025628e-02):2.524667e-01):6.120469e-01,35:8.596140e-01):3.248307e-01,1:1.038005e+00);
   tree gen.202000 = [&U] (((((33:3.348510e-01,(30:2.218200e-01,29:2.550962e-01):9.251823e-02):5.263725e-02,(26:9.409287e-03,25:2.516051e-02):1.461366e-01):7.781890e-02,(24:5.140603e-01,((34:4.354531e-01,((31:7.327042e-01,32:7.361554e-01):2.687060e-01,28:3.996512e-01):1.644150e-01):3.240407e-02,23:2.325434e-01):1.254059e-01):2.610492e-02):4.244558e-01,(35:5.959622e-01,20:3.415443e-01):8.532395e-01):6.394194e-01,(((22:1.804378e-01,21:1.995063e-02):6.534316e-01,19:9.269669e-01):6.344716e-01,((27:2.262080e+00,(((18:1.013967e-01,17:1.293378e-01):2.937905e-01,16:6.258335e-01):4.060429e+00,(14:1.241637e+00,13:8.272653e-01):6.453040e-01):9.774081e-02):1.591922e-01,((10:5.570203e-01,(9:5.816350e-01,(6:3.307667e-01,(15:8.513675e-02,3:1.291198e-01):3.106269e-01):1.862258e-01):2.883061e-01):1.414017e-01,(((4:3.597018e-01,((7:1.324903e-01,2:9.131331e-02):2.970612e-01,5:3.503872e-01):5.998128e-02):6.640747e-02,8:4.166958e-01):2.182931e-01,(12:6.318742e-01,11:5.056594e-01):5.914801e-02):2.671580e-01):5.005348e-01):4.207065e-01):1.682512e-01,1:9.865068e-01);
   tree gen.202500 = [&U] (((((11:4.678031e-01,(12:5.776725e-01,(((5:4.045067e-01,(7:1.142287e-01,2:9.362133e-02):3.243794e-01):5.528595e-02,4:3.770288e-01):6.763857e-02,8:3.726835e-01):1.819276e-01):4.743364e-02):2.477534e-01,(((6:4.240440e-01,(15:6.732020e-02,3:8.745046e-02):2.863666e-01):2.064148e-01,9:5.167455e-01):3.094287e-01,10:5.430325e-01):1.078366e-01):3.238760e-01,(((14:1.381098e+00,13:7.107453e-01):2.935687e-01,27:2.340706e+00):2.254788e-01,(16:7.451488e-01,(17:8.929447e-02,18:1.222146e-01):2.966761e-01):4.088202e+00):2.988998e-01):5.839798e-01,((21:6.068061e-02,22:9.907051e-02):5.813571e-01,19:1.200336e+00):7.393291e-01):2.198711e-01,((20:7.143634e-01,35:6.049903e-01):4.657355e-01,((30:2.301303e-01,(34:3.787368e-02,29:1.851071e-01):6.050971e-03):1.354617e-01,(((25:7.383585e-02,26:1.106332e-02):2.739963e-01,(((28:5.985306e-01,32:9.165640e-01):9.518386e-02,31:8.698809e-01):7.285751e-02,24:3.477272e-01):1.085036e-01):2.616841e-03,(33:2.894593e-01,23:1.173135e-02):3.273814e-01):8.457745e-02):3.094451e-01):8.373243e-01,1:1.080953e+00);
   tree gen.203000 = [&U] ((35:8.350038e-01,((((((28:1.475793e-01,30:1.020505e-01):8.651877e-02,29:2.317454e-01):1.746945e-01,((25:2.461943e-02,26:8.343080e-04):3.205553e-01,((32:7.517782e-01,24:2.233178e-01):2.683603e-02,31:1.021995e+00):1.192384e-01):7.432518e-02):6.599883e-02,(34:3.450340e-01,33:7.029501e-01):2.066389e-02):1.456600e-01,23:2.940044e-01):1.293677e-01,20:1.149374e+00):2.064849e-01):6.704899e-01,(((22:5.593864e-02,21:7.749190e-02):6.420952e-01,19:1.101929e+00):7.936855e-01,(((18:1.375538e-01,17:8.472510e-02):2.975293e-01,16:6.375616e-01):4.440712e+00,((14:1.252779e+00,13:7.712797e-01):7.287163e-01,((((8:3.914455e-01,(4:3.202016e-01,((7:1.257318e-01,2:6.762936e-02):2.904009e-01,5:3.217148e-01):6.034759e-02):8.177897e-02):1.639052e-01,11:5.580591e-01):4.395498e-02,12:6.547879e-01):2.389405e-01,((((15:9.914308e-02,3:9.106365e-02):2.695298e-01,(6:4.864345e-02,27:1.776972e+00):3.297292e-01):1.945166e-01,9:5.140057e-01):2.632806e-01,10:5.405885e-01):1.124574e-01):4.255714e-01):1.654483e-01):2.813840e-01):1.381705e-01,1:9.708933e-01);
   tree gen.203500 = [&U] ((((27:1.622034e+00,((13:7.501780e-01,14:1.060758e+00):5.757515e-01,(16:5.262096e-01,(17:8.155640e-02,18:1.283605e-01):3.351207e-01):4.467782e+00):5.664169e-02):3.735675e-02,((11:5.250008e-01,(12:6.187081e-01,((4:3.899701e-01,((7:1.148899e-01,2:7.814856e-02):2.866810e-01,5:3.966688e-01):6.560901e-02):7.937657e-02,8:4.401176e-01):2.492891e-01):4.928251e-02):2.783762e-01,((9:5.010739e-01,((3:9.667274e-02,15:6.416369e-02):2.235597e-01,6:4.788471e-01):2.186069e-01):2.533546e-01,10:5.441572e-01):9.405284e-02):3.657652e-01):5.088252e-01,((21:1.699425e-01,22:1.042717e-01):6.357776e-01,19:1.033888e+00):6.843286e-01):3.441131e-01,(((24:2.192554e-01,(((25:4.307465e-02,26:1.115917e-02):8.735157e-02,((28:4.083385e-01,32:6.224498e-01):5.663651e-02,(34:5.173470e-01,31:6.116894e-01):1.108732e-01):2.802637e-02):1.198479e-01,23:2.334889e-01):1.537874e-02):1.578649e-01,(29:1.147685e-01,(30:5.715461e-02,33:4.531808e-01):1.561320e-01):1.263448e-01):2.363603e-01,(35:7.399410e-01,20:5.407895e-01):7.727588e-01):9.132529e-01,1:8.390977e-01);
   tree gen.204000 = [&U] (((((14:1.265692e+00,13:7.837447e-01):4.626691e-01,((17:7.466549e-02,18:1.430305e-01):3.418859e-01,16:5.606677e-01):4.484498e+00):2.338193e-01,(((8:3.754179e-01,(((7:1.088111e-01,2:9.452731e-02):2.983036e-01,5:3.070499e-01):8.921281e-02,4:3.308872e-01):9.555808e-02):2.026254e-01,(11:5.904877e-01,12:5.177402e-01):6.241061e-02):2.555651e-01,(10:5.113961e-01,((6:3.946803e-01,((15:7.158899e-02,3:1.148045e-01):1.876040e-01,27:1.739147e+00):5.877742e-02):2.075061e-01,9:5.711958e-01):2.795593e-01):2.214166e-01):4.655572e-01):5.206265e-01,(19:9.698853e-01,(22:7.874491e-02,21:7.628070e-02):9.209059e-01):5.083647e-01):1.940724e-01,((20:1.484250e-03,35:7.040346e-01):7.738576e-01,((34:4.334829e-01,(23:2.032184e-01,((32:8.144918e-01,(28:1.696248e-01,24:4.396545e-03):1.504179e-01):8.312396e-02,((26:2.843072e-03,25:4.767690e-02):1.883044e-01,31:8.428415e-01):1.919151e-01):6.690052e-02):1.772051e-02):9.730548e-02,(30:2.130653e-01,(29:7.077731e-02,33:1.531273e-01):1.494785e-01):1.718183e-01):3.988269e-01):5.789417e-01,1:9.560179e-01);
   tree gen.204500 = [&U] (27:1.772810e+00,(((20:5.711118e-01,35:1.243303e-01):6.645066e-01,(33:5.214897e-01,(23:4.152734e-02,(((31:7.809386e-01,32:5.379914e-01):2.117776e-01,(24:1.234038e-01,28:7.188938e-02):2.712395e-01):1.178459e-01,((29:1.010411e-01,30:2.840240e-01):9.976389e-02,(26:9.537945e-03,(25:1.563688e-03,34:7.834783e-02):3.880110e-02):2.235927e-01):1.109207e-02):1.832995e-01):1.345449e-01):1.252413e-01):7.516967e-01,((((13:7.397064e-01,14:1.235543e+00):7.731450e-01,((10:5.588919e-01,((6:3.554377e-01,(15:8.113823e-02,3:9.235598e-02):2.659233e-01):2.176061e-01,9:5.558335e-01):2.328012e-01):1.579639e-01,((((4:4.234561e-01,((7:1.020383e-01,2:1.312874e-01):2.689178e-01,5:3.291463e-01):1.013883e-01):9.587905e-02,8:3.751230e-01):1.590500e-01,12:5.945701e-01):8.466925e-02,11:5.237350e-01):2.792876e-01):4.561762e-01):1.314413e-01,(16:7.677781e-01,(17:7.958985e-02,18:1.419070e-01):1.748684e-01):4.278984e+00):1.733720e-01,((22:1.186515e-01,21:8.380752e-02):4.666313e-01,19:1.159089e+00):7.768837e-01):2.017349e-01):2.895251e-01,1:6.400105e-01);
   tree gen.205000 = [&U] ((((27:1.065335e+00,((16:4.799083e-01,(17:8.545703e-02,18:1.347068e-01):4.251018e-01):4.035466e+00,(13:8.347965e-01,14:1.113203e+00):2.780246e-01):2.575769e-01):2.587281e-01,(((((4:3.473039e-01,((7:1.205702e-01,2:8.201232e-02):3.171705e-01,5:3.217990e-01):6.049927e-02):8.730046e-02,8:3.339384e-01):1.644377e-01,11:5.274433e-01):5.728106e-02,12:5.720622e-01):2.939287e-01,((9:5.258476e-01,((3:1.050103e-01,15:5.723501e-02):2.593214e-01,6:3.742601e-01):1.314862e-01):2.552445e-01,10:5.748852e-01):1.144277e-01):4.447393e-01):5.096455e-01,((21:6.325248e-02,22:9.306021e-02):7.793288e-01,19:1.085004e+00):4.832240e-01):1.889268e-01,((((((28:4.002881e-01,32:9.780166e-01):8.351495e-02,31:9.385120e-01):1.220770e-01,23:2.428371e-01):4.164795e-02,(24:4.813330e-02,34:8.084340e-02):2.746727e-01):3.922232e-02,((29:2.838558e-01,(30:3.376362e-02,33:4.771928e-01):2.127172e-01):1.068539e-01,(25:4.223571e-02,26:6.476639e-02):1.392838e-01):7.122869e-02):2.449530e-01,(35:6.241068e-02,20:4.256004e-01):8.185221e-01):6.901626e-01,1:8.805837e-01);
   tree gen.205500 = [&U] (((((16:4.962097e-01,(17:8.835981e-02,18:1.392825e-01):4.814248e-01):4.048464e+00,((13:8.570309e-01,14:1.135382e+00):3.813170e-01,27:1.645177e+00):7.801869e-02):2.169978e-01,(((((4:4.140877e-01,((7:1.052410e-01,2:7.529680e-02):3.279440e-01,5:3.327298e-01):6.255430e-02):7.696055e-02,8:3.452815e-01):1.700233e-01,12:5.914939e-01):4.916769e-02,11:5.505393e-01):3.005228e-01,((9:5.437095e-01,((3:1.085773e-01,15:5.917915e-02):2.542147e-01,6:3.869729e-01):1.830585e-01):2.563676e-01,10:5.944128e-01):9.768422e-02):4.598461e-01):5.132759e-01,((21:5.306375e-02,22:9.622126e-02):6.572626e-01,19:1.026855e+00):6.314887e-01):2.136752e-01,(((((30:6.566562e-03,33:2.401323e-01):1.737264e-01,29:1.768385e-01):1.841352e-01,(25:6.379401e-02,26:1.773803e-02):3.517714e-01):1.064182e-01,(((24:1.038250e-01,34:3.137443e-01):1.757368e-01,((32:5.852434e-01,31:9.703911e-01):4.281677e-03,28:4.138850e-01):2.370434e-01):5.512251e-02,23:2.612301e-01):4.404165e-02):3.423544e-01,(35:2.923129e-02,20:6.527670e-01):6.463154e-01):8.058408e-01,1:9.047987e-01);
   tree gen.206000 = [&U] (((((16:4.796789e-01,(17:6.430346e-02,18:1.346424e-01):4.724402e-01):3.913593e+00,((12:5.717888e-01,(11:5.321986e-01,((4:3.695139e-01,((7:1.017350e-01,2:7.278835e-02):3.170189e-01,5:3.216452e-01):6.047035e-02):6.312796e-02,8:3.337787e-01):2.098662e-01):9.733533e-02):2.482897e-01,((9:5.686154e-01,((3:1.049602e-01,15:6.582780e-02):2.416538e-01,6:3.740812e-01):1.769601e-01):2.478269e-01,10:5.746104e-01):1.564704e-01):2.929176e-01):1.262938e-01,((13:7.906299e-01,14:1.020221e+00):3.855850e-01,27:1.590370e+00):2.679786e-01):3.510615e-01,((21:6.804089e-02,22:9.773437e-02):7.242162e-01,19:1.028690e+00):4.799612e-01):2.408494e-01,((23:1.666404e-01,(((24:1.220237e-01,34:4.408190e-01):1.097466e-01,((32:6.288699e-01,31:9.380633e-01):1.639167e-01,28:4.000967e-01):8.083368e-02):6.452190e-02,(((30:4.642035e-03,33:2.938102e-01):2.548567e-01,29:2.103330e-01):6.653484e-02,(25:3.790978e-02,26:2.041045e-03):2.475515e-01):1.395619e-01):3.874774e-02):2.732046e-01,(35:4.115046e-01,20:6.310206e-01):2.989929e-01):8.895180e-01,1:9.592041e-01);
   tree gen.206500 = [&U] ((((((((((2:9.708153e-02,7:1.085034e-01):3.383460e-01,5:3.464300e-01):7.981311e-02,4:3.947036e-01):5.952875e-02,8:3.451859e-01):1.579921e-01,12:6.770478e-01):1.062908e-01,11:5.085216e-01):2.419114e-01,(((6:4.502069e-01,(3:1.106379e-01,15:6.463613e-02):2.548611e-01):1.862434e-01,9:5.526084e-01):2.624140e-01,10:5.714598e-01):1.748529e-01):4.683374e-01,((((18:1.400438e-01,17:9.436137e-02):2.609776e-01,16:6.968540e-01):3.192067e+00,27:1.431052e+00):7.807861e-01,(13:8.903596e-01,14:1.136391e+00):4.458325e-01):2.547165e-01):5.096538e-01,(19:1.288709e+00,(22:1.040571e-01,21:1.188826e-01):7.350500e-01):6.661706e-01):2.220117e-01,(35:7.685265e-01,(((((30:2.937646e-01,((32:4.759654e-01,29:1.105232e-02):2.521094e-01,28:4.353367e-01):4.413216e-02):1.311601e-02,31:1.058362e+00):8.555164e-02,(33:5.915144e-01,((34:1.829926e-01,24:1.020974e-01):9.652708e-02,(25:7.208179e-02,26:1.863307e-02):1.980761e-01):2.474040e-04):1.010584e-01):9.867292e-02,23:9.181792e-02):5.113636e-02,20:1.272575e+00):2.772684e-01):7.545373e-01,1:9.609552e-01);
   tree gen.207000 = [&U] (((((((((2:1.143141e-01,7:9.164873e-02):3.135731e-01,5:3.210652e-01):5.555500e-02,4:3.658045e-01):5.526629e-02,8:4.328122e-01):1.402568e-01,(12:5.657652e-01,11:4.712890e-01):5.843411e-02):2.552335e-01,(((6:4.172439e-01,(3:1.027966e-01,15:6.227974e-02):2.713740e-01):1.604442e-01,9:5.121478e-01):2.936728e-01,10:5.296189e-01):1.764689e-01):4.340470e-01,((((18:1.297901e-01,17:6.689064e-02):2.801947e-01,16:6.458322e-01):3.623773e+00,27:1.326274e+00):1.300201e-01,(13:7.487367e-01,14:1.053187e+00):4.131897e-01):2.477738e-01):4.285921e-01,(19:1.194353e+00,(22:9.643832e-02,21:5.316075e-02):6.338148e-01):6.823187e-01):1.494526e-01,(35:7.122570e-01,((33:5.656831e-01,((23:8.186227e-02,(25:4.468030e-02,26:2.535477e-03):1.561772e-01):7.212632e-02,((34:4.549163e-01,24:2.647516e-02):2.302449e-01,(((30:2.722559e-01,(32:4.411164e-01,29:9.545373e-02):1.468248e-01):9.062887e-02,31:9.808711e-01):1.239417e-01,28:3.787093e-01):3.847884e-02):8.634550e-02):2.212956e-02):2.427196e-01,20:1.179401e+00):2.652637e-01):4.835941e-01,1:8.905965e-01);
   tree gen.207500 = [&U] ((((((((4:3.458323e-01,(5:3.805559e-01,(7:9.185391e-02,2:8.907389e-02):2.787336e-01):9.684315e-02):8.250939e-02,8:3.214251e-01):1.760209e-01,12:5.663439e-01):4.616662e-02,11:5.495875e-01):2.100875e-01,(((6:3.849809e-01,(15:7.674429e-02,3:9.340476e-02):2.851168e-01):2.253029e-01,9:5.325317e-01):2.478791e-01,10:6.420869e-01):1.194988e-01):3.247220e-01,(((16:6.316606e-01,(17:9.299100e-02,18:1.270205e-01):3.167570e-01):3.735611e+00,(14:1.085057e+00,13:8.323710e-01):5.714802e-01):7.096620e-02,27:1.817428e+00):8.011323e-02):4.527037e-01,((21:7.091104e-02,22:1.226011e-01):5.880890e-01,19:1.089453e+00):5.632694e-01):1.905217e-01,((20:5.613647e-01,35:1.033792e-01):8.656034e-01,((23:1.076199e-01,(((((24:3.816839e-02,25:4.249004e-02):5.990363e-02,26:1.251977e-03):2.014418e-01,28:3.599031e-01):1.039934e-02,(31:9.217599e-01,32:7.323665e-01):8.829991e-02):1.106441e-01,((29:2.109516e-01,30:2.173572e-01):2.782492e-02,34:3.359162e-01):1.587827e-01):7.640257e-02):2.842086e-01,33:5.802046e-01):2.665859e-01):9.988911e-01,1:8.817945e-01);
   tree gen.208000 = [&U] ((((((24:9.779525e-02,28:1.521072e-01):1.443056e-01,((25:2.904531e-02,(26:1.464757e-02,32:3.987585e-01):2.174676e-02):1.791307e-01,31:7.651193e-01):1.082260e-01):1.998762e-01,(33:2.953106e-01,23:9.896226e-02):2.172050e-01):5.448360e-02,(29:3.271348e-01,(30:9.569881e-03,34:1.437058e-01):2.119335e-01):3.906416e-02):3.243173e-01,(35:4.249292e-01,20:4.406864e-02):9.688439e-01):6.160538e-01,((((10:5.590846e-01,(9:5.185120e-01,((15:7.021259e-02,3:8.617799e-02):2.216189e-01,(27:1.953022e+00,6:2.121072e-01):2.170073e-01):2.252861e-01):2.565494e-01):1.858545e-01,(11:5.653981e-01,((8:4.155153e-01,(((7:1.207548e-01,2:8.306909e-02):3.006493e-01,5:3.666292e-01):6.926384e-02,4:3.812641e-01):8.112161e-02):1.474096e-01,12:5.481504e-01):6.251848e-02):2.146593e-01):4.057179e-01,((14:1.054574e+00,13:7.379084e-01):4.463766e-01,((17:7.427995e-02,18:1.370214e-01):2.444092e-01,16:7.242320e-01):3.726361e+00):2.210101e-01):5.245985e-01,(19:1.002342e+00,(21:1.383937e-01,22:5.464005e-02):7.706277e-01):4.863543e-01):1.143498e-01,1:9.957032e-01);
   tree gen.208500 = [&U] (((33:8.291759e-01,(((30:2.453980e-01,(28:2.563477e-01,29:1.374074e-01):1.281028e-01):7.809045e-02,(32:4.527473e-01,(26:2.680372e-02,25:7.749538e-02):7.466348e-02):3.991177e-01):9.598133e-02,(24:4.425251e-01,((34:6.415013e-01,31:8.196465e-01):2.447507e-01,23:1.678952e-01):1.343167e-01):4.832169e-02):2.324238e-01):3.030260e-01,(35:3.106433e-01,20:3.322136e-01):7.448974e-01):6.434617e-01,(((22:1.099002e-01,21:5.108008e-02):9.170948e-01,19:1.074289e+00):5.305456e-01,(((11:5.408099e-01,(12:5.657048e-01,(8:4.389408e-01,(((7:9.816024e-02,2:1.056109e-01):2.983017e-01,5:3.722321e-01):4.375581e-02,4:3.432563e-01):7.812964e-02):1.944268e-01):7.368024e-02):2.898121e-01,((27:9.729825e-01,(((15:6.676576e-02,3:1.024706e-01):2.488532e-01,6:3.590566e-01):2.031324e-01,9:5.650891e-01):8.910089e-02):1.216090e-01,10:5.999757e-01):1.553804e-01):4.008874e-01,(((18:1.404006e-01,17:7.995801e-02):3.413570e-01,16:5.629670e-01):4.157788e+00,(14:1.365654e+00,13:7.477198e-01):6.325811e-01):1.243607e-01):4.231959e-01):2.352195e-01,1:9.836858e-01);
   tree gen.209000 = [&U] ((((((16:6.313663e-01,(17:1.107958e-01,18:9.563798e-02):2.418439e-01):3.729301e+00,(14:1.005159e+00,13:8.319832e-01):3.845520e-01):1.174582e-01,27:1.816581e+00):1.391937e-02,(((11:5.370683e-01,((((7:9.181112e-02,2:7.749008e-02):2.781073e-01,4:3.571954e-01):5.253318e-02,5:2.996072e-01):6.574460e-02,8:3.759664e-01):1.242509e-01):1.075368e-01,12:5.376631e-01):2.809324e-01,(((6:3.800538e-01,(15:9.864496e-02,3:7.664007e-02):2.645783e-01):1.851093e-01,9:5.544139e-01):2.365313e-01,10:6.375437e-01):8.892462e-02):3.245707e-01):5.276020e-01,((21:5.874457e-02,22:1.225440e-01):5.770462e-01,19:1.027963e+00):5.706238e-01):1.177401e-01,((33:4.700416e-01,((((24:1.490215e-01,28:3.404136e-01):8.224530e-02,((31:9.213305e-01,32:5.561227e-01):7.972718e-02,(25:8.481106e-02,26:7.059596e-04):3.002048e-01):1.219474e-01):7.912350e-02,(23:6.631432e-02,(29:2.186761e-01,30:2.213135e-01):7.669857e-02):4.844381e-02):7.287144e-02,34:2.880075e-01):1.307995e-01):1.972327e-01,(20:7.447261e-01,35:2.817836e-01):6.107160e-01):8.000991e-01,1:9.037079e-01);
   tree gen.209500 = [&U] ((((((24:1.386925e-01,28:1.590269e-02):3.342805e-01,(32:6.212635e-01,((25:7.214724e-02,26:1.264758e-03):1.023824e-01,31:7.313583e-01):1.204118e-01):2.052899e-01):1.071340e-01,((34:2.318743e-01,(29:3.693403e-02,33:1.135647e-01):5.925202e-02):1.139384e-01,30:1.947890e-01):1.323643e-01):8.244708e-02,23:1.626646e-01):1.916079e-01,(35:4.020065e-02,20:3.988930e-01):5.446525e-01):8.558843e-01,((((10:5.471355e-01,(9:4.930664e-01,((27:2.292916e+00,6:6.545707e-02):2.671411e-01,(15:8.671294e-02,3:9.435474e-02):3.344396e-01):1.754598e-01):3.111199e-01):1.573978e-01,(11:5.064403e-01,((8:3.946103e-01,(((7:1.154265e-01,2:8.014650e-02):2.453108e-01,5:3.478754e-01):9.562415e-02,4:3.644407e-01):6.612317e-02):1.824574e-01,12:5.668303e-01):8.659769e-02):1.945160e-01):3.376937e-01,((14:1.008041e+00,13:7.053481e-01):5.005515e-01,((17:7.932129e-02,18:1.477630e-01):3.541249e-01,16:5.848854e-01):3.561935e+00):1.980143e-01):5.859362e-01,(19:9.581131e-01,(21:4.829216e-02,22:1.617071e-01):6.097453e-01):5.335971e-01):2.015584e-01,1:9.201546e-01);
   tree gen.210000 = [&U] (((((14:1.081656e+00,13:6.981258e-01):4.916905e-01,((17:8.927450e-02,18:1.247443e-01):2.821431e-01,16:6.312215e-01):3.737103e+00):2.253386e-01,((12:5.976890e-01,(11:4.696652e-01,(8:3.655557e-01,(((7:7.417287e-02,2:1.097493e-01):2.938239e-01,4:3.862250e-01):3.720634e-02,5:3.231685e-01):8.067705e-02):1.741675e-01):9.937372e-02):2.240731e-01,(10:5.516626e-01,(((6:2.923717e-01,27:1.477823e+00):8.675700e-02,(15:8.140576e-02,3:6.656829e-02):2.107609e-01):1.916007e-01,9:5.122354e-01):2.517259e-01):1.627503e-01):3.339346e-01):4.058251e-01,(19:1.055139e+00,(22:3.996490e-02,21:8.672526e-02):7.992130e-01):6.609532e-01):2.014596e-01,((20:1.093383e+00,35:2.615696e-01):4.897424e-01,(23:2.666189e-01,(((((32:6.381928e-01,28:5.110572e-01):4.543394e-02,31:8.375520e-01):1.145588e-01,(24:7.367342e-02,34:2.566362e-01):2.260896e-01):6.849599e-02,(26:2.373005e-02,25:6.106763e-02):2.500689e-01):3.027181e-02,(29:2.443807e-01,(30:5.439855e-02,33:3.206884e-01):1.108703e-01):1.615007e-01):1.169892e-01):2.481534e-01):6.241513e-01,1:9.496684e-01);
   tree gen.210500 = [&U] (((35:2.343435e-01,20:1.085635e+00):3.156011e-01,((33:6.153800e-01,28:2.735176e-01):2.120327e-02,(((24:1.069121e-01,32:6.222267e-01):4.560863e-02,31:8.744148e-01):1.694114e-01,(((25:5.030557e-02,34:6.240332e-02):5.906120e-03,26:2.395008e-03):3.765863e-01,(23:9.025437e-02,(30:2.259211e-01,29:1.910335e-01):1.772889e-01):8.298629e-02):9.605776e-02):1.397711e-01):3.274634e-01):8.121634e-01,(((22:6.632233e-02,21:1.017424e-01):8.205021e-01,19:1.100855e+00):5.587702e-01,((((14:1.339345e+00,13:7.272796e-01):3.826951e-01,((18:1.478940e-01,17:8.669132e-02):2.339519e-02,16:9.621999e-01):4.796596e+00):2.703599e-01,27:1.219083e+00):1.206240e-01,((10:5.735733e-01,(9:5.185493e-01,(6:3.708302e-01,(15:6.431283e-02,3:9.412838e-02):2.674829e-01):2.577609e-01):2.735803e-01):1.401618e-01,((11:5.535091e-01,12:6.661213e-01):4.829621e-02,(((5:3.218203e-01,(7:9.463536e-02,2:1.225736e-01):3.386245e-01):7.223704e-02,4:3.837256e-01):6.034413e-02,8:4.438860e-01):2.187264e-01):3.136807e-01):3.242326e-01):7.403121e-01):2.383311e-01,1:9.406955e-01);
   tree gen.211000 = [&U] ((((33:4.656518e-01,((29:3.625034e-02,34:6.197093e-03):2.538207e-01,30:2.124408e-01):1.142211e-01):1.122519e-01,((26:3.278437e-03,(((28:5.706860e-02,24:2.649632e-02):3.077663e-01,25:5.240568e-02):2.104435e-03,(31:8.365074e-01,32:6.775625e-01):1.477861e-01):6.610986e-02):2.055506e-01,23:9.653874e-02):1.152372e-01):2.708164e-01,(35:3.546450e-02,20:2.374150e-01):7.551340e-01):8.978748e-01,((((10:5.741387e-01,(9:4.975649e-01,((27:2.327291e+00,6:4.673845e-02):3.673321e-01,(15:6.789113e-02,3:1.337523e-01):2.987596e-01):2.484120e-01):3.045771e-01):1.668343e-01,(((8:4.303700e-01,((5:3.901752e-01,(7:1.209159e-01,2:8.262565e-02):3.057163e-01):7.421779e-02,4:4.207299e-01):6.269003e-02):1.921772e-01,12:6.181965e-01):3.786675e-02,11:5.341521e-01):2.121430e-01):3.830418e-01,((14:1.193073e+00,13:7.166005e-01):6.089491e-01,((17:9.734297e-02,18:1.386665e-01):3.952099e-01,16:6.378878e-01):4.148618e+00):1.900966e-01):5.835381e-01,(19:1.112574e+00,(21:5.636889e-02,22:9.263009e-02):6.255378e-01):7.641234e-01):1.868830e-01,1:1.003539e+00);
   tree gen.211500 = [&U] (((((33:5.145582e-01,23:8.927437e-02):1.211234e-01,((29:3.718192e-02,34:1.487702e-02):1.299602e-01,30:1.964550e-01):8.016014e-02):1.556461e-01,(((28:2.234397e-01,24:3.845425e-02):1.317579e-01,((31:7.735617e-01,32:6.265772e-01):1.366654e-01,25:1.008005e-02):6.882397e-03):2.054264e-02,26:3.709034e-03):1.690844e-01):3.383451e-01,(35:9.229207e-02,20:4.538011e-01):7.038435e-01):8.200552e-01,((((10:5.542132e-01,(9:4.601240e-01,((27:1.814355e+00,6:8.428867e-02):3.396910e-01,(15:6.278244e-02,3:1.237162e-01):2.424225e-01):1.789576e-01):3.021175e-01):1.872028e-01,((12:5.716783e-01,11:4.939581e-01):8.559737e-02,(8:3.979854e-01,((5:3.608152e-01,(7:1.118172e-01,2:1.008575e-01):2.827117e-01):6.863303e-02,4:3.890707e-01):4.817238e-02):1.777162e-01):3.191559e-01):4.856757e-01,((14:1.103296e+00,13:6.626776e-01):5.631268e-01,((17:9.001808e-02,18:1.282321e-01):3.654711e-01,16:5.399297e-01):3.836442e+00):1.786551e-01):5.138325e-01,(19:1.028854e+00,(21:5.650356e-02,22:8.565984e-02):5.801370e-01):7.861503e-01):1.728203e-01,1:9.280246e-01);
   tree gen.212000 = [&U] (((23:9.421596e-02,(((26:1.361065e-02,((31:1.000830e+00,32:6.503414e-01):1.343214e-01,25:7.679427e-02):1.406277e-03):4.217400e-03,(28:1.644686e-01,24:4.295736e-02):2.325772e-01):1.754973e-01,(33:5.155139e-01,((29:1.080543e-01,34:5.352816e-02):1.130211e-01,30:2.039059e-01):1.957329e-01):9.809003e-02):3.423040e-02):2.986943e-01,(35:1.291053e-01,20:3.452216e-02):8.206545e-01):8.511575e-01,((((10:6.423140e-01,(9:4.775751e-01,((27:1.957018e+00,6:7.613238e-02):3.525745e-01,(15:6.516360e-02,3:1.127011e-01):2.237953e-01):1.828710e-01):3.135760e-01):1.608057e-01,((12:5.933604e-01,11:5.055698e-01):8.884383e-02,(8:3.666184e-01,((7:1.170495e-01,2:1.139052e-01):3.201077e-01,(4:4.038270e-01,5:3.938712e-01):3.187605e-02):5.466140e-02):1.844565e-01):2.959765e-01):4.846805e-01,((14:1.145141e+00,13:6.878110e-01):3.478928e-01,((17:5.591772e-02,18:1.330955e-01):3.917993e-01,16:5.228444e-01):3.808817e+00):3.564892e-01):4.559251e-01,(19:1.370163e+00,(21:5.809988e-02,22:9.268272e-02):6.021400e-01):6.565458e-01):1.793749e-01,1:9.632219e-01);
   tree gen.212500 = [&U] (((((14:1.275601e+00,13:7.372393e-01):4.044005e-01,((17:7.464627e-02,18:1.719732e-01):3.571182e-01,16:5.647237e-01):4.070204e+00):2.482307e-01,((((8:3.246717e-01,(((7:1.486222e-01,2:9.944973e-02):3.222489e-01,5:3.563515e-01):8.108019e-02,4:3.601860e-01):1.182726e-01):1.926660e-01,12:6.666197e-01):3.599293e-02,11:5.471020e-01):2.589160e-01,(10:5.123995e-01,(((6:9.157796e-02,27:1.957962e+00):2.740005e-01,(15:6.070618e-02,3:1.162487e-01):2.797692e-01):1.919630e-01,9:5.409342e-01):2.728021e-01):1.193895e-01):3.505359e-01):4.765664e-01,(19:1.108928e+00,(22:1.216517e-01,21:3.244737e-02):7.457613e-01):4.762833e-01):2.433801e-01,((20:5.769703e-01,35:6.378384e-02):7.087611e-01,(((24:3.570686e-04,34:2.604761e-01):3.127841e-01,(23:2.518453e-01,((31:6.421174e-01,32:6.930676e-01):1.360271e-01,28:3.503610e-01):1.915239e-01):5.266942e-02):1.378273e-01,(30:3.174860e-01,((26:3.682892e-03,25:3.995825e-02):4.052039e-01,(33:3.060974e-01,29:1.144178e-01):1.697405e-01):2.272634e-02):3.632458e-02):3.332082e-01):8.684055e-01,1:9.893079e-01);
   tree gen.213000 = [&U] (((33:6.277105e-01,((23:2.096930e-01,34:2.665043e-01):4.062763e-03,((31:1.064691e+00,24:1.996079e-01):1.851125e-03,((32:8.056921e-01,(25:5.404937e-02,26:2.612828e-02):2.678771e-01):1.895065e-03,(29:2.181335e-01,(28:1.247548e-01,30:1.496026e-01):3.668554e-02):9.129762e-02):1.229503e-01):2.900734e-01):2.289140e-02):4.259481e-01,(35:7.275470e-02,20:4.699268e-01):5.598575e-01):6.610435e-01,(((22:6.133554e-02,21:8.538084e-02):7.160436e-01,19:1.131235e+00):4.363688e-01,(((((8:3.842345e-01,(((7:9.237232e-02,2:9.568890e-02):3.109210e-01,5:3.380314e-01):5.554873e-02,4:4.433238e-01):8.893656e-02):2.029588e-01,11:5.509906e-01):6.363373e-02,12:5.795493e-01):2.695494e-01,((9:5.635667e-01,((27:1.431739e+00,6:3.606878e-01):6.845318e-02,(15:1.090717e-01,3:7.429471e-02):2.814516e-01):1.741058e-01):2.869647e-01,10:6.013743e-01):1.067429e-01):3.651239e-01,(((18:1.132980e-01,17:8.386007e-02):2.870069e-01,16:5.868570e-01):4.192695e+00,(14:1.165346e+00,13:7.092042e-01):5.117448e-01):1.299320e-01):4.570691e-01):2.513688e-01,1:1.012947e+00);
   tree gen.213500 = [&U] ((((30:1.361973e-01,((34:4.068792e-02,33:1.176843e-01):1.515523e-01,29:1.024745e-01):6.411815e-02):2.983357e-01,(((28:4.787881e-01,(31:8.048085e-01,32:6.450499e-01):9.183407e-03):1.233281e-01,(24:1.007199e-01,23:1.289952e-01):1.581354e-01):4.635472e-02,(26:3.053848e-02,25:6.105316e-02):1.085549e-01):8.136599e-02):4.066316e-01,(35:2.998029e-01,20:7.022686e-01):5.934312e-01):7.846460e-01,((((10:4.616106e-01,(9:5.204808e-01,((27:1.629041e+00,6:2.691114e-02):3.003530e-01,(15:7.600968e-02,3:1.346078e-01):2.453135e-01):2.273055e-01):2.890724e-01):1.619502e-01,((11:4.641320e-01,12:5.469937e-01):9.326235e-02,(8:4.318705e-01,(4:3.722710e-01,((7:9.696646e-02,2:8.538342e-02):2.981520e-01,5:3.630931e-01):7.974759e-02):7.947943e-02):1.432818e-01):2.165930e-01):4.125750e-01,((14:1.055657e+00,13:8.175895e-01):4.134131e-01,((17:1.189972e-01,18:1.017700e-01):4.355263e-01,16:4.819880e-01):3.511186e+00):2.291011e-01):5.839393e-01,(19:8.772975e-01,(21:1.255101e-01,22:7.298425e-02):6.835447e-01):6.011525e-01):1.634871e-01,1:9.170359e-01);
   tree gen.214000 = [&U] ((((34:5.659718e-02,33:3.048109e-01):2.026032e-01,((24:3.847482e-01,(31:8.334453e-01,((29:2.291574e-01,((28:1.418445e-01,30:1.286090e-01):1.188560e-01,(25:1.596737e-02,26:2.857666e-03):2.591940e-01):9.674557e-03):1.922732e-01,32:8.183945e-01):7.912467e-02):8.506531e-03):1.993947e-01,23:2.038586e-01):5.295587e-02):1.402017e-01,(35:3.777980e-01,20:3.859234e-01):8.060731e-01):8.225747e-01,(((22:6.962271e-02,21:9.844586e-02):6.477659e-01,19:1.184651e+00):6.656582e-01,(((((8:3.902923e-01,(((7:6.967265e-02,2:1.007900e-01):3.158230e-01,5:3.481144e-01):5.642450e-02,4:3.639681e-01):1.047112e-01):1.442833e-01,12:7.026911e-01):8.998740e-02,11:5.696181e-01):2.869036e-01,((9:5.724518e-01,((15:5.162053e-02,(27:1.444884e+00,3:1.023407e-01):3.062959e-02):2.865564e-01,6:3.444063e-01):2.153462e-01):2.239985e-01,10:5.696795e-01):1.620801e-01):3.173266e-01,(((18:1.150843e-01,17:8.129363e-02):2.915318e-01,16:5.961093e-01):4.258796e+00,(14:1.135727e+00,13:7.203854e-01):4.396859e-01):2.757071e-01):5.725881e-01):2.451989e-01,1:1.082200e+00);
   tree gen.214500 = [&U] ((((((18:1.282839e-01,17:1.108884e-01):2.493416e-01,16:6.375621e-01):4.193251e+00,(13:7.840793e-01,14:1.084998e+00):6.113347e-01):4.894419e-02,((((12:6.000868e-01,11:4.662832e-01):1.181145e-01,((((2:1.023398e-01,7:7.001712e-02):3.018677e-01,4:3.346549e-01):5.294025e-02,5:3.121887e-01):1.040925e-01,8:3.796726e-01):1.614621e-01):2.439737e-01,(((6:2.944449e-01,(3:1.085920e-01,15:7.255578e-02):2.930688e-01):1.970204e-01,9:5.135153e-01):2.661754e-01,10:6.002659e-01):1.578745e-01):2.837229e-01,27:1.897200e+00):1.146926e-01):5.033023e-01,(19:1.056818e+00,(22:5.400654e-02,21:1.137823e-01):7.217764e-01):7.717175e-01):1.837584e-01,(35:4.320565e-01,(((20:9.764309e-01,((26:1.023722e-02,25:6.353570e-02):1.343526e-02,33:4.004438e-01):2.208612e-01):1.623507e-02,(30:1.373090e-01,29:3.041997e-01):1.398556e-01):9.557374e-02,((34:4.134842e-01,24:3.250508e-01):9.261911e-05,(23:1.725846e-01,((32:7.304315e-01,28:2.815239e-01):9.995428e-02,31:8.546337e-01):1.604148e-01):6.197456e-02):4.148029e-02):5.987490e-01):5.158828e-01,1:9.991844e-01);
   tree gen.215000 = [&U] ((35:8.375543e-01,(((((18:1.343856e-01,17:9.087199e-02):2.588075e-01,16:6.678870e-01):4.392698e+00,(13:8.213731e-01,14:1.136605e+00):3.999080e-01):3.459798e-01,((((12:6.392293e-01,((((2:1.072075e-01,7:7.334739e-02):3.162257e-01,5:3.270376e-01):7.137980e-02,4:3.505723e-01):1.008594e-01,8:3.977313e-01):1.995433e-01):3.961828e-02,11:4.884614e-01):2.481043e-01,(((6:3.530640e-01,(3:1.174678e-01,15:7.997612e-02):3.070582e-01):1.727347e-01,9:5.379400e-01):3.130421e-01,10:6.288167e-01):1.471318e-01):2.972178e-01,27:1.888280e+00):4.646035e-02):5.272412e-01,(19:1.107084e+00,(22:5.657530e-02,21:1.191942e-01):7.561068e-01):5.130694e-01):2.403118e-01):4.181773e-02,(((25:4.310074e-02,(33:4.317998e-01,26:1.030294e-02):4.125068e-02):2.416574e-01,(((32:7.651736e-01,31:8.952832e-01):5.872650e-02,28:2.949142e-01):1.675853e-01,((24:2.278177e-01,34:4.331511e-01):3.601614e-02,23:1.807934e-01):1.110714e-02):2.519199e-01):1.318677e-02,(20:1.299363e+00,(30:1.742592e-01,29:3.420537e-01):7.525363e-02):1.001196e-01):7.000588e-01,1:1.033435e+00);
   tree gen.215500 = [&U] (((((29:2.936553e-01,(30:4.688707e-02,(34:2.469294e-01,33:4.064535e-01):6.742546e-02):1.791756e-01):6.816091e-02,((24:8.468517e-02,(26:8.819045e-03,25:4.150969e-02):1.595782e-01):1.028350e-01,((32:6.827109e-01,28:3.692845e-01):7.009212e-02,31:7.822601e-01):3.116437e-02):7.326657e-02):1.103290e-01,23:1.741859e-01):3.876245e-01,(35:6.368023e-02,20:5.441337e-01):6.693618e-01):6.463279e-01,((((10:5.599298e-01,((9:4.914852e-01,((15:6.226050e-02,3:9.779465e-02):3.140291e-01,6:2.863588e-01):2.359099e-01):7.326497e-02,27:1.150836e+00):2.520313e-01):1.245127e-01,(((8:4.024675e-01,(4:3.639435e-01,(5:3.811262e-01,(7:1.029813e-01,2:1.046220e-01):2.944557e-01):5.242796e-02):6.580238e-02):1.947736e-01,12:5.145091e-01):4.480281e-02,11:4.522267e-01):2.484103e-01):5.434346e-01,((14:1.108086e+00,13:6.368084e-01):3.818120e-01,((17:9.201304e-02,18:1.068244e-01):4.216794e-01,16:5.059260e-01):3.685570e+00):3.033614e-01):5.063178e-01,(19:1.041240e+00,(21:1.030077e-01,22:1.123961e-01):6.275664e-01):5.074036e-01):1.381121e-01,1:9.475396e-01);
   tree gen.216000 = [&U] (((20:9.398748e-01,35:3.964937e-01):2.364082e-01,((((31:8.605751e-01,(25:7.702127e-02,26:1.331376e-02):5.100857e-02):6.382378e-02,((32:7.765856e-01,24:2.186821e-01):6.142193e-02,28:3.194717e-01):2.437428e-02):1.665886e-01,((23:1.654988e-02,29:6.985768e-02):1.173916e-01,(30:2.375814e-01,34:2.950976e-01):4.106626e-02):8.428726e-02):2.486137e-01,33:4.767474e-01):2.226474e-01):8.611233e-01,(((22:7.342572e-02,21:1.112283e-01):6.255383e-01,19:9.733167e-01):6.570082e-01,(((14:1.142128e+00,13:7.617716e-01):5.812227e-01,((18:1.270366e-01,17:6.799237e-02):2.889047e-01,16:6.456333e-01):4.263725e+00):1.578694e-01,(((10:5.068833e-01,(9:5.299056e-01,(6:3.116545e-01,(15:7.570665e-02,3:1.076394e-01):2.618986e-01):1.848295e-01):2.156617e-01):8.787098e-02,((12:5.967514e-01,((4:3.478193e-01,((7:1.124364e-01,2:7.233133e-02):3.064238e-01,5:3.069519e-01):7.814462e-02):6.133004e-02,8:3.724387e-01):1.362386e-01):8.051015e-02,11:4.862887e-01):2.671831e-01):2.242611e-01,27:1.532614e+00):8.697184e-02):3.979367e-01):2.864293e-01,1:7.501763e-01);
   tree gen.216500 = [&U] (((((14:1.198910e+00,13:6.907537e-01):3.780964e-01,((17:8.216548e-02,18:1.380959e-01):3.603790e-01,16:4.731291e-01):4.106068e+00):4.289348e-01,((11:5.216326e-01,(12:7.000356e-01,(8:3.354959e-01,(((7:1.046217e-01,2:9.503288e-02):3.284052e-01,5:3.105827e-01):4.751197e-02,4:3.391453e-01):1.295649e-01):1.859509e-01):5.522201e-02):2.683538e-01,(10:5.276930e-01,(((6:1.530963e-01,27:1.578107e+00):2.194310e-01,(15:6.511486e-02,3:1.079312e-01):3.065086e-01):2.420151e-01,9:5.666299e-01):2.961473e-01):1.695848e-01):2.980404e-01):4.751143e-01,(19:9.832272e-01,(22:6.073654e-02,21:4.277250e-02):7.481902e-01):5.648888e-01):2.553986e-01,((20:6.186607e-01,35:5.429327e-01):1.597839e-01,((29:1.224582e-01,(30:2.624289e-01,33:3.558462e-01):2.034314e-02):2.043088e-01,((((24:2.165204e-01,23:1.931509e-01):4.681714e-02,26:1.156958e-02):1.009868e-02,(((28:2.444990e-01,32:6.088777e-01):1.047036e-02,31:8.096059e-01):2.445248e-01,25:1.621953e-02):1.945836e-02):2.577394e-02,34:3.687133e-01):2.003642e-01):2.755153e-01):6.270062e-01,1:9.152256e-01);
   tree gen.217000 = [&U] ((((21:1.031043e-01,22:8.105428e-02):8.396426e-01,19:1.408831e+00):6.599306e-01,(((14:1.233212e+00,13:8.863849e-01):5.603648e-01,(16:6.164267e-01,(17:1.020762e-01,18:1.201982e-01):3.061993e-01):3.707085e+00):1.948621e-01,((11:4.876681e-01,((((5:3.561407e-01,(7:7.572529e-02,2:1.242077e-01):3.362625e-01):8.314686e-02,4:3.451315e-01):8.130128e-02,8:3.658523e-01):1.729176e-01,12:6.319672e-01):6.245195e-02):2.935240e-01,((((15:6.347414e-02,3:8.819929e-02):2.816401e-01,(6:3.479763e-01,27:1.302347e+00):5.387663e-02):1.966806e-01,9:5.590613e-01):2.667929e-01,10:5.812180e-01):1.429416e-01):4.562910e-01):4.837391e-01):2.257260e-01,((23:9.432351e-02,(((35:7.494595e-01,33:5.260872e-02):9.713814e-02,34:2.499197e-02):4.871411e-01,((29:3.150133e-01,(28:2.605585e-01,30:1.118597e-01):9.655566e-02):2.961464e-01,((31:6.904239e-01,(25:6.837376e-02,26:6.595035e-03):7.327031e-02):1.162240e-01,(32:5.435591e-01,24:2.199244e-05):3.047883e-01):1.650594e-01):1.058413e-01):2.532362e-02):5.133792e-01,20:1.236319e+00):5.372891e-01,1:1.048032e+00);
   tree gen.217500 = [&U] (((((14:1.085149e+00,13:7.607633e-01):5.852043e-01,((17:8.690108e-02,18:1.394028e-01):3.789848e-01,16:6.240199e-01):3.901388e+00):1.650218e-01,((11:5.265695e-01,(12:7.066609e-01,(8:3.386712e-01,(4:3.833641e-01,(5:3.632470e-01,(7:1.056118e-01,2:7.942917e-02):3.468342e-01):5.185904e-02):1.307911e-01):1.568044e-01):1.062462e-01):2.667057e-01,(10:5.326872e-01,(((6:1.181809e-01,27:1.057637e+00):2.718940e-01,(15:9.133384e-02,3:8.102088e-02):2.562917e-01):2.477776e-01,9:5.284839e-01):2.347763e-01):1.281676e-01):5.300807e-01):4.443307e-01,(19:9.925327e-01,(22:1.039653e-01,21:5.878644e-02):8.118726e-01):4.925701e-01):1.853621e-01,((20:6.518625e-01,35:5.384837e-01):4.705911e-01,(((33:2.662666e-01,29:1.431765e-01):6.007112e-02,30:2.645720e-01):2.007652e-01,(25:1.210074e-02,(24:2.022603e-01,(((28:2.986613e-01,(32:7.873532e-01,31:8.172682e-01):1.265009e-01):6.348740e-02,(23:2.031124e-01,34:2.617771e-01):1.596023e-01):3.215957e-01,26:6.852909e-03):7.818982e-03):1.428740e-03):1.701888e-01):2.490515e-01):7.454611e-01,1:9.238875e-01);
   tree gen.218000 = [&U] (((((14:1.090180e+00,13:7.642903e-01):5.879174e-01,((17:8.730396e-02,18:1.400491e-01):3.807418e-01,16:6.269129e-01):3.919475e+00):2.816088e-01,((11:5.290107e-01,((8:3.597485e-01,(4:3.851414e-01,(5:3.649311e-01,(7:9.098717e-02,2:7.979741e-02):3.515991e-01):4.020795e-02):6.760342e-02):1.575313e-01,12:7.099371e-01):1.067387e-01):2.679422e-01,(10:5.351568e-01,(((6:1.310663e-01,27:1.413830e+00):3.021176e-01,(15:9.175727e-02,3:8.139651e-02):2.574799e-01):2.049926e-01,9:5.309340e-01):2.278171e-01):5.674269e-02):5.325382e-01):3.879133e-01,(19:9.971342e-01,(22:1.044473e-01,21:5.905898e-02):8.156366e-01):4.805116e-01):1.965775e-01,((20:6.548847e-01,35:2.104928e-01):5.560447e-01,(((33:3.931197e-01,29:1.438403e-01):2.371512e-01,30:2.657986e-01):1.349934e-01,(26:2.147428e-03,(23:2.428197e-01,((25:2.057689e-02,(24:2.031980e-01,34:3.942435e-01):7.027985e-02):1.102259e-03,(31:8.037513e-01,(32:7.910034e-01,28:3.395545e-01):2.871150e-02):1.404897e-01):8.795938e-03):2.389706e-02):1.900997e-01):2.502061e-01):7.489171e-01,1:9.281707e-01);
   tree gen.218500 = [&U] (((((14:1.202882e+00,13:7.731068e-01):3.457885e-01,((17:9.103453e-02,18:1.416647e-01):3.733156e-01,16:6.341447e-01):3.964689e+00):3.093238e-01,(((12:7.181266e-01,(8:4.017278e-01,(4:3.594715e-01,(5:3.691408e-01,(7:9.203677e-02,2:1.101739e-01):3.556550e-01):4.067178e-02):6.579373e-02):1.884668e-01):5.726674e-02,11:5.604418e-01):2.710331e-01,(10:5.413302e-01,(((6:5.650363e-02,27:2.721497e+00):3.265588e-01,(15:9.281575e-02,3:9.661754e-02):2.691948e-01):2.073573e-01,9:5.370586e-01):2.304451e-01):2.179211e-01):4.130537e-01):3.923881e-01,(19:1.008637e+00,(22:8.201226e-02,21:1.000912e-01):8.597076e-01):5.417936e-01):1.988452e-01,((20:6.624392e-01,35:8.002848e-01):4.058380e-01,(((33:5.257971e-02,29:6.935917e-02):3.090787e-01,30:2.688647e-01):2.237826e-01,(((23:2.456208e-01,24:1.245834e-01):1.588873e-01,(((31:1.145585e+00,32:8.001281e-01):9.704111e-02,28:3.434715e-01):8.961921e-02,25:1.190077e-02):4.176039e-04):1.648564e-02,(34:4.431883e-01,26:3.653358e-02):6.403430e-03):1.972029e-01):3.667068e-01):7.989596e-01,1:9.510177e-01);
   tree gen.219000 = [&U] (((33:5.754073e-01,((29:2.002336e-01,(30:2.887920e-01,23:1.242490e-02):1.186904e-01):6.582789e-02,(34:4.540218e-01,(31:9.384397e-01,((24:2.046424e-01,28:3.539299e-01):5.346681e-02,((25:6.197115e-02,26:1.528406e-03):1.024506e-01,32:7.595587e-01):6.525260e-02):4.015420e-03):9.123909e-02):5.183323e-02):1.779999e-01):3.298574e-01,(20:3.322406e-01,35:2.695399e-01):7.675293e-01):7.978350e-01,(((22:1.163555e-01,21:5.504778e-02):8.333895e-01,19:1.040559e+00):6.949806e-01,(((14:1.164102e+00,13:8.242905e-01):5.364214e-01,((18:1.539201e-01,17:8.305545e-02):2.453562e-01,16:6.477672e-01):4.821514e+00):1.943466e-01,((10:5.705792e-01,(9:5.468398e-01,((27:1.798954e+00,6:1.801780e-01):2.270815e-01,(15:4.553977e-02,3:1.242064e-01):2.918339e-01):1.903196e-01):2.731354e-01):1.435989e-01,(12:5.276525e-01,(((((7:7.796685e-02,2:1.280058e-01):2.985527e-01,5:3.167611e-01):8.697693e-02,4:3.806427e-01):4.950115e-02,8:3.480511e-01):1.846114e-01,11:4.957238e-01):1.208151e-01):2.496123e-01):4.279946e-01):4.268935e-01):1.852939e-01,1:9.809509e-01);
   tree gen.219500 = [&U] (((33:4.816182e-01,((25:3.318827e-02,26:1.233660e-02):2.311686e-01,(((34:4.065874e-01,(31:1.055968e+00,24:1.169009e-01):1.915128e-02):3.998251e-02,(28:3.368402e-01,32:7.228831e-01):7.997559e-02):7.777156e-02,(30:3.140967e-01,(23:7.516765e-03,29:1.179378e-01):5.931788e-02):1.232149e-01):5.011795e-02):1.168624e-01):3.094849e-01,(20:8.880302e-01,35:7.005958e-01):2.753197e-01):9.254882e-01,(((22:9.900939e-02,21:4.461489e-02):7.931489e-01,19:9.903150e-01):6.614231e-01,(((14:1.107893e+00,13:7.844892e-01):5.105200e-01,((18:1.464880e-01,17:7.904508e-02):2.335090e-01,16:6.164895e-01):4.111706e+00):2.716683e-01,((10:5.430285e-01,(9:4.857011e-01,((27:1.712090e+00,6:1.279309e-01):2.776473e-01,(15:8.456709e-02,3:1.182090e-01):2.777425e-01):2.056446e-01):2.743050e-01):1.172297e-01,((11:4.717875e-01,12:5.021745e-01):1.068261e-01,((((7:7.420218e-02,2:1.152967e-01):2.841369e-01,5:3.014662e-01):9.607017e-02,4:3.622632e-01):1.072133e-01,8:3.312453e-01):1.603766e-01):2.257251e-01):3.359384e-01):4.660621e-01):1.763469e-01,1:9.335851e-01);
   tree gen.220000 = [&U] (((((((24:2.846845e-01,(32:4.800501e-01,31:6.015980e-01):1.005844e-01):2.864177e-02,28:2.640632e-01):1.667420e-01,(33:7.077471e-01,(25:3.945094e-02,26:6.149111e-03):2.760505e-01):1.217131e-02):4.191700e-02,(23:6.368715e-03,(29:1.993387e-01,30:1.654423e-01):6.450173e-02):2.051037e-01):6.003175e-02,34:4.311429e-01):3.083889e-01,(20:4.356305e-01,35:5.161099e-01):9.196801e-01):9.053420e-01,(((22:7.047199e-02,21:4.613284e-02):7.922833e-01,19:9.892343e-01):6.607013e-01,(((14:1.081106e+00,13:7.836331e-01):5.099629e-01,((18:1.087203e-01,17:7.895881e-02):2.676971e-01,16:6.158167e-01):4.107218e+00):1.794864e-01,((10:5.424358e-01,(9:4.851711e-01,((27:1.710222e+00,6:1.277913e-01):2.773443e-01,(15:8.447480e-02,3:1.180800e-01):2.805587e-01):2.054201e-01):2.938655e-01):1.593996e-01,(((5:4.040772e-01,(4:3.618678e-01,(7:1.528491e-01,2:7.792681e-02):2.838268e-01):9.624221e-02):7.414446e-02,8:4.104374e-01):2.162326e-01,(11:4.876368e-01,12:5.648653e-01):8.732068e-02):2.254787e-01):3.355717e-01):5.707770e-01):1.462233e-01,1:9.914354e-01);
   tree gen.220500 = [&U] (((((14:1.119409e+00,13:7.061292e-01):5.662779e-01,((17:9.274912e-02,18:1.200371e-01):2.420454e-01,16:6.493040e-01):3.858699e+00):1.949753e-01,(((12:6.559122e-01,(8:4.405296e-01,(((7:1.194371e-01,2:8.516311e-02):3.057648e-01,5:3.818994e-01):5.862899e-02,4:4.089458e-01):6.580101e-02):1.996241e-01):6.686254e-02,11:4.426439e-01):1.935609e-01,(10:6.104188e-01,(((6:7.987144e-02,27:1.650241e+00):2.982676e-01,(15:8.594042e-02,3:8.824714e-02):2.416444e-01):2.316339e-01,9:5.078811e-01):3.200142e-01):1.840855e-01):3.602939e-01):5.487697e-01,(19:1.090913e+00,(22:9.286027e-02,21:6.602223e-02):7.350069e-01):5.902330e-01):1.497502e-01,((20:5.723812e-01,35:4.471914e-02):5.929793e-01,(((33:2.058060e-01,29:1.023110e-01):7.623505e-02,30:2.756565e-01):2.654937e-01,(23:1.826424e-01,(34:3.595739e-01,(26:3.014305e-03,((25:6.992987e-03,(31:8.841998e-01,(24:1.019367e-01,32:8.570427e-01):2.806942e-02):1.641552e-01):1.802277e-03,28:5.435567e-01):5.375182e-02):3.881846e-04):8.004592e-02):2.267287e-01):4.382438e-01):6.254663e-01,1:9.637745e-01);
   tree gen.221000 = [&U] ((((21:7.563872e-02,22:1.514865e-01):8.519527e-01,19:9.671922e-01):6.320328e-01,((((16:5.443270e-01,(17:7.730931e-02,18:1.494132e-01):3.446106e-01):3.680705e+00,(13:7.023167e-01,14:1.000981e+00):4.664547e-01):1.790510e-01,27:1.570177e+00):2.969544e-02,(((9:5.551588e-01,((3:1.119519e-01,15:6.916428e-02):2.831435e-01,6:3.363849e-01):2.214025e-01):1.856119e-01,10:5.487898e-01):1.487282e-01,((11:5.387264e-01,(((5:3.160309e-01,(7:1.140734e-01,2:9.376323e-02):2.956620e-01):9.799471e-02,4:3.536449e-01):4.825253e-02,8:3.864888e-01):2.009416e-01):5.152071e-02,12:5.345872e-01):2.389771e-01):3.907281e-01):3.994444e-01):1.665901e-01,(((((29:9.657310e-02,33:2.890192e-01):1.868211e-01,30:1.142255e-01):1.559579e-01,(34:6.503626e-02,(25:4.945642e-02,26:7.511505e-03):8.226112e-02):1.547534e-01):6.678921e-02,((24:3.321663e-01,(23:1.481110e-01,20:1.279244e+00):6.742152e-02):5.098869e-02,(28:2.851789e-01,(32:8.495586e-01,31:9.282210e-01):1.129790e-01):1.759821e-01):1.125940e-02):4.625569e-01,35:7.005605e-01):5.290139e-01,1:8.849593e-01);
   tree gen.221500 = [&U] ((((21:9.884982e-02,22:1.123389e-01):5.309385e-01,19:1.206794e+00):7.961783e-01,(((14:1.142694e+00,13:8.401327e-01):5.543058e-01,(16:5.936995e-01,(17:5.943460e-02,18:1.750365e-01):4.302686e-01):4.367788e+00):1.958192e-01,((11:5.073776e-01,(((4:4.025155e-01,((7:8.942179e-02,2:1.250716e-01):2.883224e-01,5:3.539253e-01):8.062901e-02):5.766110e-02,8:3.671121e-01):1.638385e-01,12:6.260556e-01):6.762455e-02):2.515044e-01,((((6:2.673462e-01,27:1.712760e+00):1.061488e-01,(15:6.097077e-02,3:9.705433e-02):3.184359e-01):1.557259e-01,9:5.868691e-01):2.682086e-01,10:5.711195e-01):2.047150e-01):4.510512e-01):4.672626e-01):1.722080e-01,((35:9.785856e-04,20:7.093489e-01):4.793277e-01,(33:4.648999e-01,(((25:2.525431e-02,26:2.393786e-02):5.234586e-02,34:1.842601e-01):1.836634e-01,((28:4.543295e-01,((31:8.213769e-01,32:5.497691e-01):1.552063e-01,24:1.391667e-01):2.893641e-02):2.102791e-01,(23:6.239050e-02,(29:3.371240e-01,30:2.094381e-01):4.445295e-02):1.906214e-01):6.860521e-02):1.074688e-01):3.943807e-01):6.168631e-01,1:1.025492e+00);
   tree gen.222000 = [&U] ((((21:1.007067e-01,22:1.144492e-01):9.727570e-01,19:1.229463e+00):6.339910e-01,(((14:1.197126e+00,13:7.086680e-01):6.213527e-01,(16:6.048521e-01,(17:6.055107e-02,18:1.783245e-01):4.383511e-01):3.703432e+00):1.849899e-01,((11:5.169085e-01,(((4:4.100766e-01,((7:9.110156e-02,2:1.085547e-01):2.937385e-01,5:3.605737e-01):8.214361e-02):5.874426e-02,8:3.740082e-01):1.669162e-01,12:6.871197e-01):6.889486e-02):2.216311e-01,((((6:2.723683e-01,27:1.571017e+00):1.327647e-01,(15:6.211610e-02,3:9.887748e-02):3.244177e-01):2.267757e-01,9:5.978933e-01):2.732468e-01,10:5.818478e-01):1.546119e-01):3.211085e-01):4.760400e-01):1.754429e-01,((35:5.673952e-02,20:7.226739e-01):4.255455e-01,((34:1.302777e-01,((23:1.047431e-01,(30:1.956952e-01,29:1.660401e-01):1.571343e-01):9.761379e-02,((24:1.471908e-01,28:4.493940e-01):4.849720e-02,(31:8.368063e-01,32:7.595276e-01):1.581218e-01):1.878502e-01):7.049657e-02):1.132539e-01,((25:2.202262e-02,33:2.327280e-01):3.305607e-02,26:2.321521e-03):3.725699e-01):4.017891e-01):6.284507e-01,1:1.044755e+00);
   tree gen.222500 = [&U] ((((29:1.879781e-01,(30:1.899635e-01,34:3.562613e-01):4.806752e-02):6.973214e-02,((((25:1.927327e-02,28:3.074288e-01):9.291894e-02,26:2.615380e-03):2.024892e-01,((31:8.638828e-01,32:4.478268e-01):2.419197e-01,24:3.432996e-01):5.781259e-02):7.377125e-02,(33:2.172049e-01,23:9.389671e-02):1.900325e-01):1.904655e-02):4.079436e-01,(35:2.127916e-01,20:8.292615e-01):2.229575e-01):5.860298e-01,(((22:5.640221e-02,21:7.570329e-02):7.083561e-01,19:9.779343e-01):7.904797e-01,(((((8:4.139531e-01,(4:3.373872e-01,((7:1.026695e-01,2:8.783223e-02):2.465968e-01,5:3.191242e-01):6.796599e-02):6.839871e-02):1.423172e-01,11:5.061109e-01):8.453321e-02,12:5.954247e-01):2.295465e-01,((9:5.141914e-01,((3:1.080727e-01,15:8.150886e-02):2.601320e-01,(27:2.406895e+00,6:7.892240e-02):2.766778e-01):1.682367e-01):2.851513e-01,10:5.238031e-01):6.095615e-02):3.789738e-01,(((18:1.280163e-01,17:8.805307e-02):3.781138e-01,16:5.169381e-01):3.608259e+00,(14:1.056973e+00,13:8.368604e-01):3.463547e-01):2.040508e-01):5.540232e-01):1.915538e-01,1:1.021810e+00);
   tree gen.223000 = [&U] (((20:2.370820e-01,35:3.672041e-02):6.114189e-01,((((30:3.334821e-01,29:2.112344e-01):2.091274e-02,(23:8.590153e-02,(((32:5.381295e-01,31:8.422992e-01):2.017126e-01,28:4.071782e-01):1.045407e-01,34:2.560726e-01):1.343872e-01):3.243282e-02):6.478517e-02,((24:1.095347e-02,25:2.554623e-02):2.495397e-02,26:1.143258e-02):3.138976e-01):9.861154e-02,33:5.819794e-01):4.170326e-01):5.944513e-01,((19:9.671456e-01,(22:1.151422e-01,21:5.464836e-02):6.228203e-01):6.942857e-01,((((12:5.983979e-01,11:4.407318e-01):6.778616e-02,((5:4.144848e-01,((2:1.118394e-01,7:9.495448e-02):2.903860e-01,4:3.680013e-01):3.912271e-02):7.598871e-02,8:3.587676e-01):1.148005e-01):2.730857e-01,(((6:3.557659e-01,(3:9.788182e-02,15:8.449878e-02):2.638188e-01):2.299990e-01,9:4.792004e-01):2.277876e-01,10:5.696871e-01):1.377229e-01):3.656612e-01,((((18:1.423175e-01,17:1.104637e-01):2.576906e-01,16:5.723297e-01):3.457554e+00,27:2.060168e+00):6.073515e-03,(13:7.793648e-01,14:1.138272e+00):6.057910e-01):1.643789e-01):3.736098e-01):2.697457e-01,1:9.752030e-01);
   tree gen.223500 = [&U] (((20:8.484057e-02,35:1.232833e-01):9.322099e-01,(33:5.626124e-01,((30:2.335613e-01,29:2.042050e-01):1.396966e-01,((((24:1.058896e-02,(25:2.469610e-02,26:2.020349e-02):7.039356e-02):2.002849e-01,34:5.218649e-01):3.314384e-02,23:1.752629e-01):2.002151e-02,((32:5.202217e-01,31:8.142693e-01):1.433412e-01,28:3.936282e-01):9.566639e-02):4.782113e-02):9.154921e-02):4.989175e-01):5.849949e-01,((19:9.349610e-01,(22:1.326514e-01,21:2.027030e-02):6.020942e-01):6.711814e-01,((((11:4.260652e-01,((4:3.557550e-01,((2:1.081176e-01,7:9.179459e-02):2.807226e-01,5:4.006917e-01):2.832165e-02):9.663593e-02,8:3.468286e-01):2.000537e-01):4.767821e-02,12:5.784845e-01):2.069271e-01,(((6:3.439268e-01,(3:9.462452e-02,15:8.168684e-02):2.550395e-01):1.588043e-01,9:4.585592e-01):2.816809e-01,10:5.507291e-01):9.279088e-02):3.534928e-01,(27:1.480843e+00,(((18:1.375815e-01,17:6.779882e-02):2.593366e-01,16:5.532838e-01):3.342494e+00,(13:7.534292e-01,14:1.100393e+00):5.648359e-01):1.178586e-01):6.034658e-02):3.652075e-01):1.943959e-01,1:9.427503e-01);
   tree gen.224000 = [&U] (((((((10:4.731997e-01,((6:3.561519e-01,(15:6.284048e-02,3:1.263033e-01):2.635986e-01):2.187112e-01,9:5.456493e-01):2.924434e-01):2.232162e-01,(11:5.463313e-01,(((4:3.415158e-01,((7:9.531602e-02,2:1.238554e-01):3.269745e-01,5:3.341321e-01):7.690519e-02):8.001411e-02,8:3.491428e-01):1.769912e-01,12:5.711354e-01):7.213834e-02):1.665771e-01):3.949839e-01,(13:8.040842e-01,14:1.099681e+00):7.080599e-01):1.492015e-01,27:1.435578e+00):6.716188e-02,(16:6.648536e-01,(17:1.097072e-01,18:1.458908e-01):2.823573e-01):4.124031e+00):3.414385e-01,((22:1.059856e-01,21:9.151170e-02):5.971634e-01,19:1.113108e+00):7.105572e-01):1.788124e-01,(20:1.416179e+00,((33:6.339403e-01,((((26:3.757175e-03,(31:9.646720e-01,25:2.075960e-02):1.135583e-02):1.374651e-01,(28:4.170431e-01,(24:7.889487e-02,32:6.694815e-01):1.111335e-01):1.020214e-01):7.070258e-02,34:2.480644e-01):6.800311e-02,(30:3.282772e-01,(29:1.517263e-01,23:9.808343e-03):4.883416e-02):1.620623e-01):2.440124e-01):8.521562e-02,35:6.748189e-01):9.252539e-02):7.438284e-01,1:9.768005e-01);
   tree gen.224500 = [&U] (((((16:6.996562e-01,(17:6.457403e-02,18:1.373920e-01):2.971376e-01):4.339909e+00,(((10:6.014296e-01,((6:3.747951e-01,(15:6.953736e-02,3:1.329148e-01):2.773970e-01):2.301599e-01,9:5.469239e-01):3.035595e-01):1.335718e-01,((11:5.626911e-01,((4:3.840150e-01,((7:8.374551e-02,2:1.303388e-01):3.475774e-01,5:3.516226e-01):7.931032e-02):4.530799e-02,8:3.674191e-01):2.372112e-01):6.696835e-02,12:6.010322e-01):1.723605e-01):3.946303e-01,(13:8.461750e-01,14:1.146201e+00):7.923260e-01):1.873708e-01):6.565661e-02,27:1.839116e+00):3.593115e-01,((22:5.128344e-02,21:1.740357e-01):6.284226e-01,19:1.171375e+00):7.477522e-01):8.646820e-02,(20:1.290359e+00,((33:3.363647e-01,35:1.106837e+00):4.979091e-02,((((25:3.145557e-02,26:1.188363e-03):7.985217e-03,31:1.015169e+00):1.247358e-01,((24:1.365265e-01,32:7.045263e-01):8.547776e-02,28:3.688492e-01):8.906011e-02):1.175480e-01,(34:7.894318e-01,((30:2.552188e-01,23:1.298326e-01):5.167423e-02,29:1.753750e-01):9.512828e-02):3.354076e-02):2.595555e-01):3.223259e-01):9.398825e-01,1:1.160302e+00);
   tree gen.225000 = [&U] ((((((31:9.292487e-01,((25:3.439782e-02,26:7.525876e-03):3.511792e-02,32:6.616356e-01):1.431745e-03):2.022094e-01,(28:2.024538e-01,24:5.663639e-02):2.178216e-01):5.827853e-02,(34:9.003937e-02,(29:1.189317e-01,30:2.950038e-01):4.590846e-02):1.847910e-01):9.177816e-02,(33:6.687581e-01,23:7.333452e-02):9.704975e-02):2.352503e-01,(35:1.431846e-01,20:2.307385e-01):9.719879e-01):7.402684e-01,(((22:6.725376e-02,21:9.377052e-02):6.980671e-01,19:8.805425e-01):6.067629e-01,((((12:5.596395e-01,(8:3.890744e-01,((5:3.492490e-01,(7:1.150899e-01,2:7.658556e-02):2.942309e-01):7.871745e-02,4:3.213393e-01):4.158643e-02):2.046400e-01):3.298338e-02,11:4.756935e-01):2.050868e-01,((9:4.832883e-01,((3:9.955242e-02,15:8.377584e-02):2.638522e-01,(27:1.648772e+00,6:1.879585e-01):2.051431e-01):1.940690e-01):3.174346e-01,10:5.499628e-01):1.256782e-01):3.892839e-01,(((18:1.190483e-01,17:1.178239e-01):2.987034e-01,16:6.154731e-01):3.856330e+00,(14:9.934484e-01,13:7.865648e-01):4.175940e-01):2.727586e-01):4.250159e-01):2.650882e-01,1:8.638250e-01);
   tree gen.225500 = [&U] (((33:4.081614e-01,((((25:6.021420e-02,26:4.246360e-03):1.380533e-01,(32:6.914791e-01,31:9.416635e-01):1.078106e-02):3.785268e-02,(28:2.140363e-01,24:5.919100e-02):2.309772e-01):1.448580e-01,(23:1.746302e-01,((29:1.723414e-01,30:1.496744e-01):2.210896e-01,34:3.393517e-01):9.268169e-02):1.826453e-02):1.338726e-01):3.044590e-01,(35:1.496430e-01,20:2.385525e-01):1.015830e+00):6.750030e-01,(((22:5.821337e-02,21:6.782222e-02):6.746116e-01,19:9.202599e-01):6.341313e-01,((((12:6.951014e-01,(8:4.066238e-01,((5:3.650021e-01,(7:1.202811e-01,2:8.004000e-02):3.075024e-01):8.013046e-02,4:3.358335e-01):4.810514e-02):2.138704e-01):6.536790e-02,11:4.971499e-01):2.134689e-01,((9:5.050873e-01,((3:1.040428e-01,15:8.755459e-02):2.748219e-01,(27:1.723140e+00,6:3.178900e-01):8.296579e-02):2.028226e-01):3.317527e-01,10:5.747692e-01):1.295958e-01):4.068428e-01,(((18:1.331930e-01,17:1.231384e-01):2.752204e-01,16:6.432343e-01):4.030272e+00,(14:1.038258e+00,13:8.220432e-01):4.364298e-01):2.850616e-01):5.464087e-01):8.337127e-02,1:9.027883e-01);
   tree gen.226000 = [&U] (((((26:3.336662e-03,(25:2.172960e-02,33:1.527347e-01):3.846727e-02):2.732723e-01,(29:3.290730e-01,30:1.251439e-01):2.231056e-01):1.197382e-01,((23:2.810834e-01,24:4.786644e-02):3.430265e-02,(((32:8.168814e-01,28:4.704157e-01):5.522604e-02,31:9.391105e-01):2.990017e-02,34:4.663237e-01):9.697214e-02):3.178922e-01):4.177353e-01,(35:1.297430e-01,20:1.920315e-01):6.638809e-01):7.637709e-01,(((22:4.254559e-02,21:1.022854e-01):8.055935e-01,19:1.147997e+00):6.535150e-01,((((18:1.331807e-01,17:8.350214e-02):3.457281e-01,16:6.716874e-01):4.119429e+00,(14:1.218467e+00,13:9.040615e-01):4.989867e-01):2.701426e-01,((10:5.717276e-01,(9:5.905451e-01,((27:1.319821e+00,6:7.471775e-02):3.486951e-01,(15:5.460338e-02,3:1.176212e-01):2.770565e-01):1.933444e-01):2.462951e-01):1.215461e-01,((12:5.606013e-01,11:5.142740e-01):9.311040e-02,(((7:1.010068e-01,2:1.156977e-01):2.600650e-01,(5:3.793359e-01,4:3.804434e-01):3.197747e-02):9.922523e-02,8:3.773896e-01):1.547075e-01):3.709243e-01):4.103528e-01):3.548051e-01):2.385734e-01,1:8.677379e-01);
   tree gen.226500 = [&U] (((33:4.557350e-01,((23:2.417371e-01,((32:3.534202e-01,31:5.885101e-01):2.881827e-01,((25:8.541439e-02,26:9.560474e-03):3.709961e-03,(28:2.066437e-01,24:2.642350e-02):5.027328e-02):1.015670e-01):1.106251e-01):3.755511e-02,(34:3.250532e-01,(29:2.838734e-01,30:2.003021e-01):7.752995e-02):7.297647e-02):1.133492e-01):2.622709e-01,(35:3.788750e-01,20:1.738507e-01):9.551744e-01):6.279403e-01,(((22:4.533590e-02,21:9.950675e-02):6.147152e-01,19:8.827370e-01):4.374158e-01,((((11:4.480246e-01,12:6.730402e-01):5.825076e-02,(8:3.110713e-01,((5:3.051464e-01,(7:9.594569e-02,2:9.560324e-02):2.939450e-01):6.703792e-02,4:3.494263e-01):8.021246e-02):1.947384e-01):2.278972e-01,((9:4.435463e-01,((3:9.980053e-02,15:8.398463e-02):2.636162e-01,(27:1.652881e+00,6:1.610634e-01):1.952283e-01):2.102502e-01):2.785971e-01,10:5.513335e-01):1.195474e-01):3.862443e-01,(((18:1.277622e-01,17:9.154106e-02):2.639985e-01,16:6.170070e-01):3.865941e+00,(14:9.959243e-01,13:7.885251e-01):4.186347e-01):1.693371e-01):5.745805e-01):2.063812e-01,1:9.584676e-01);
   tree gen.227000 = [&U] ((((34:3.375439e-01,(29:1.508555e-01,30:2.301286e-01):3.165141e-02):1.504875e-01,((23:2.480159e-01,((25:4.050703e-02,26:3.092956e-02):1.840358e-01,((32:5.304394e-01,31:6.111245e-01):2.497441e-01,(28:2.145843e-01,24:7.960005e-02):1.309309e-01):5.209629e-02):8.951507e-02):3.138172e-02,33:4.732473e-01):2.211262e-03):3.872438e-01,(35:4.702575e-01,20:5.424550e-01):5.034730e-01):7.337297e-01,(((22:1.440144e-01,21:1.035687e-01):6.339744e-01,19:9.513083e-01):6.627127e-01,((((11:4.652406e-01,12:5.856618e-01):5.277324e-02,(8:3.230248e-01,((5:3.168721e-01,(7:9.963255e-02,2:1.067235e-01):3.052403e-01):3.539392e-02,4:3.628536e-01):8.150408e-02):1.918921e-01):3.042354e-01,((9:4.605903e-01,((3:1.036355e-01,15:8.099505e-02):2.737461e-01,(27:1.716395e+00,6:2.850789e-01):5.534766e-02):2.389256e-01):2.893026e-01,10:5.725193e-01):1.236911e-01):3.883913e-01,(((18:1.058200e-01,17:9.505867e-02):2.741430e-01,16:6.407164e-01):4.014496e+00,(14:1.034194e+00,13:8.659934e-01):4.711396e-01):1.758441e-01):6.284670e-01):9.358477e-02,1:9.952982e-01);
   tree gen.227500 = [&U] ((((21:5.077736e-02,22:1.628082e-01):9.171728e-01,19:1.019799e+00):5.950482e-01,(((16:6.575113e-01,(17:8.911634e-02,18:1.299938e-01):3.641004e-01):3.836050e+00,(14:1.240316e+00,13:7.307098e-01):4.523894e-01):4.060208e-01,((11:4.840091e-01,(12:6.203671e-01,(((7:9.842455e-02,2:1.195240e-01):2.911702e-01,(5:3.101402e-01,4:3.336583e-01):6.696073e-02):7.510648e-02,8:4.353271e-01):1.358330e-01):1.226719e-01):2.293089e-01,((((6:2.374902e-01,27:2.254167e+00):1.319294e-01,(15:5.277866e-02,3:1.169846e-01):2.657474e-01):2.028346e-01,9:5.430910e-01):3.461837e-01,10:5.690447e-01):1.782991e-01):3.786212e-01):4.926382e-01):2.291871e-01,((20:9.811124e-01,35:6.799136e-01):2.465563e-01,(33:7.144674e-01,(((26:2.716355e-03,((24:1.797947e-01,34:3.056847e-01):6.479658e-02,(31:7.730891e-01,25:2.714708e-02):7.286531e-03):1.341067e-02):5.346974e-02,32:6.469027e-01):9.254382e-02,((30:1.779699e-01,(28:1.388886e-02,29:9.328769e-02):2.266174e-01):2.978825e-01,23:3.583619e-01):1.360270e-03):3.107158e-01):1.050243e-01):8.922788e-01,1:1.208386e+00);
   tree gen.228000 = [&U] ((((30:2.812095e-01,(((33:3.041427e-03,(25:3.553269e-02,26:1.535568e-02):2.006244e-02):2.672591e-01,23:5.503462e-02):3.936005e-02,29:1.935356e-01):7.076534e-02):8.614058e-02,((28:2.395793e-01,24:1.716859e-01):1.725441e-01,(32:7.992968e-01,(31:5.982744e-01,34:3.941812e-01):1.797411e-01):1.988667e-01):1.198783e-01):3.717691e-01,(35:5.564279e-01,20:2.907978e-01):6.747053e-01):7.549435e-01,(((22:6.735767e-02,21:6.290180e-02):7.106119e-01,19:9.646691e-01):5.874517e-01,((((18:1.441695e-01,17:6.221752e-02):3.452039e-01,16:6.223941e-01):4.058315e+00,(14:1.200391e+00,13:7.284363e-01):5.792854e-01):2.184547e-01,((10:5.925388e-01,(9:4.647627e-01,((27:1.257822e+00,6:2.631155e-01):1.196796e-01,(15:5.760047e-02,3:1.241600e-01):2.639012e-01):1.774432e-01):2.739015e-01):1.547529e-01,((12:6.001348e-01,((4:3.449916e-01,((7:1.000947e-01,2:9.251698e-02):2.844808e-01,5:3.737082e-01):7.167002e-02):6.299826e-02,8:3.330752e-01):2.048478e-01):9.345162e-02,11:4.932287e-01):2.110690e-01):3.796733e-01):5.063869e-01):1.727849e-01,1:8.101388e-01);
   tree gen.228500 = [&U] (((20:4.732129e-01,35:3.292678e-01):5.081374e-01,((26:1.376260e-02,((24:8.053314e-02,(28:3.760674e-01,((32:5.852078e-01,31:8.418047e-01):1.527214e-01,(34:5.162566e-01,23:6.911658e-02):1.430567e-01):4.759206e-02):1.091803e-01):1.901713e-01,25:2.744016e-02):7.409636e-02):1.031672e-01,(30:1.763343e-01,(33:1.497829e-01,29:1.542973e-01):1.202974e-01):1.810124e-01):6.262372e-01):5.675058e-01,((19:9.159594e-01,(22:9.449420e-02,21:6.165809e-02):8.108860e-01):5.822492e-01,((((11:5.720549e-01,12:5.500364e-01):7.056178e-02,(8:3.562107e-01,(4:3.129653e-01,((2:1.115473e-01,7:9.434571e-02):3.175303e-01,5:3.272057e-01):7.514189e-02):9.013289e-02):2.377648e-01):2.716080e-01,(((6:3.642257e-01,(3:1.037711e-01,15:9.774851e-02):2.884943e-01):1.861410e-01,9:5.482799e-01):2.607573e-01,10:5.007888e-01):1.419636e-01):3.464647e-01,(((18:8.684587e-02,17:1.322707e-01):1.588523e-01,16:6.778279e-01):3.940831e+00,((13:7.194243e-01,14:1.215932e+00):4.194751e-01,27:7.558945e-01):9.836055e-02):1.700386e-01):4.410446e-01):2.071449e-01,1:8.111709e-01);
   tree gen.229000 = [&U] ((((((((25:2.881660e-02,33:2.481121e-02):2.751055e-02,26:1.788497e-03):1.418493e-01,23:1.291320e-01):9.127724e-02,34:2.355029e-01):1.277387e-02,(30:2.354931e-01,29:1.616131e-01):8.822991e-02):7.812624e-02,((28:1.016119e-01,24:1.363953e-02):2.955699e-01,(32:6.273661e-01,31:7.910406e-01):2.325909e-01):1.105277e-01):2.957474e-01,(35:3.574983e-01,20:3.544625e-01):9.095885e-01):8.116034e-01,(((22:9.162849e-02,21:6.454476e-02):6.991050e-01,19:1.104226e+00):6.845616e-01,((((18:1.479352e-01,17:9.751191e-02):3.542205e-01,16:6.386507e-01):4.297907e+00,(14:1.231744e+00,13:7.474626e-01):3.550372e-01):3.300991e-01,((10:6.080156e-01,(9:4.769021e-01,((27:1.290675e+00,6:1.963519e-01):1.924564e-01,(15:5.910497e-02,3:1.274030e-01):2.707942e-01):1.791871e-01):2.810556e-01):1.041729e-01,(12:6.158100e-01,(((4:3.540026e-01,((7:1.182278e-01,2:8.118562e-02):3.053476e-01,5:3.693524e-01):7.963105e-02):7.890471e-02,8:3.417750e-01):2.107527e-01,11:4.788584e-01):9.253493e-02):2.956485e-01):5.019543e-01):3.192816e-01):2.504231e-01,1:8.871789e-01);
   tree gen.229500 = [&U] (((((((29:2.991342e-02,34:7.122663e-02):1.410253e-01,33:1.735548e-01):6.016219e-02,30:7.655262e-02):2.273291e-01,23:8.324843e-02):3.883210e-02,(((25:3.431155e-02,26:2.188843e-02):4.827590e-02,28:3.652223e-01):1.794177e-01,((32:4.635441e-01,31:8.978762e-01):9.186166e-02,24:2.450726e-01):4.238140e-02):1.424922e-01):4.078673e-01,(35:9.712278e-02,20:5.967699e-01):8.432970e-01):7.590213e-01,(((22:8.009065e-02,21:1.182143e-01):7.171776e-01,19:1.023293e+00):7.664813e-01,(((11:5.197764e-01,(12:6.381800e-01,(8:4.007937e-01,(4:3.435108e-01,((7:1.314205e-01,2:9.084911e-02):3.510743e-01,5:3.438476e-01):9.706565e-02):5.683534e-02):1.776339e-01):3.744041e-02):2.291698e-01,((9:5.204544e-01,((27:1.648346e+00,6:3.307546e-01):4.303146e-02,(3:1.062138e-01,15:6.505266e-02):2.669473e-01):1.951398e-01):3.064773e-01,10:5.871483e-01):1.608734e-01):3.990548e-01,(((18:1.144459e-01,17:8.659761e-02):2.125936e-01,16:6.756673e-01):3.962695e+00,(14:1.289297e+00,13:6.119246e-01):4.902646e-01):2.262765e-01):4.233154e-01):3.319341e-01,1:1.049591e+00);
   tree gen.230000 = [&U] ((((((32:6.101322e-01,31:7.601790e-01):1.730836e-01,24:2.023389e-01):8.065698e-02,28:2.490924e-01):1.617066e-01,(((34:3.288457e-01,((33:7.701246e-02,(25:3.776358e-02,26:5.420094e-04):5.612294e-02):1.197383e-01,29:1.571735e-01):9.022925e-02):2.594783e-02,23:1.929083e-01):3.400749e-02,30:2.409907e-01):1.851587e-01):2.807909e-01,(35:1.786455e-02,20:2.187135e-01):8.691189e-01):8.373064e-01,(((22:7.109681e-02,21:3.502691e-02):7.411894e-01,19:1.140293e+00):6.629079e-01,((((18:1.346600e-01,17:9.483324e-02):3.170463e-01,16:5.199306e-01):4.179843e+00,(14:1.197908e+00,13:8.543381e-01):4.730782e-01):1.690850e-01,((10:5.808391e-01,(9:4.638015e-01,((27:1.360883e+00,6:2.536520e-01):6.113784e-02,(15:5.748134e-02,3:1.239032e-01):3.174765e-01):2.257312e-01):2.340667e-01):2.091015e-01,((12:6.624186e-01,((4:3.407369e-01,((7:1.149801e-01,2:7.895543e-02):2.969596e-01,5:3.592062e-01):6.306935e-02):9.952397e-02,8:3.480105e-01):1.412071e-01):5.482382e-02,11:4.657040e-01):1.970419e-01):3.820772e-01):4.161670e-01):1.460071e-01,1:8.242235e-01);
   tree gen.230500 = [&U] (((20:6.497800e-01,35:8.209586e-02):5.868637e-01,((33:6.252351e-01,(29:1.871124e-01,30:1.994580e-01):1.553830e-01):6.308994e-02,((((((25:2.411882e-02,31:1.030087e+00):2.150590e-02,26:4.501813e-03):5.837106e-02,34:3.674223e-01):1.082280e-01,23:2.138819e-01):8.044734e-04,(32:8.725103e-01,28:5.566286e-01):1.749892e-01):3.974008e-02,24:2.670255e-01):2.020244e-01):2.885926e-01):8.590341e-01,((19:1.268171e+00,(22:1.951083e-01,21:1.000051e-01):5.739140e-01):5.922184e-01,(((11:5.874084e-01,(12:6.075570e-01,(8:4.529106e-01,(4:3.749478e-01,((2:1.197075e-01,7:1.005731e-01):3.353869e-01,5:3.499473e-01):8.917322e-02):6.217682e-02):1.542605e-01):5.656240e-02):2.429406e-01,(((6:3.908704e-01,(3:1.113625e-01,15:8.007386e-02):3.327014e-01):1.804862e-01,9:6.617702e-01):2.570238e-01,10:6.721094e-01):1.824042e-01):4.529952e-01,((13:6.685472e-01,14:1.354351e+00):6.201591e-01,(27:1.303930e+00,((18:1.535434e-01,17:6.339595e-02):2.745347e-01,16:7.413548e-01):4.356889e+00):3.880557e-01):2.575559e-01):5.542089e-01):1.789603e-01,1:8.705118e-01);
   tree gen.231000 = [&U] (((20:5.949372e-01,35:4.078970e-01):4.989554e-01,((33:6.124802e-01,((((34:4.126988e-01,(26:1.459232e-02,(31:6.531901e-01,25:4.542743e-03):6.430927e-02):4.914324e-02):1.571311e-01,(32:1.020171e+00,28:5.096480e-01):1.650739e-01):4.097238e-02,23:9.635944e-02):3.081859e-02,24:2.964724e-01):8.014513e-02):3.120405e-02,(29:1.713198e-01,30:1.826233e-01):1.758170e-01):2.267246e-01):8.811254e-01,((19:1.161134e+00,(22:2.510173e-01,21:1.286400e-02):5.055063e-01):5.422339e-01,(((11:5.378299e-01,(12:7.059166e-01,(8:3.463019e-01,(4:3.433014e-01,((2:8.350598e-02,7:9.208452e-02):2.957595e-01,5:3.165442e-01):8.750351e-02):8.592730e-02):1.106808e-01):7.892323e-02):2.224359e-01,(((6:3.770340e-01,(3:8.759024e-02,15:7.331547e-02):2.305536e-01):2.012370e-01,9:5.523543e-01):2.598695e-01,10:6.153820e-01):1.887660e-01):4.021978e-01,((((18:1.405840e-01,17:7.319271e-02):2.101728e-01,16:6.787830e-01):3.873741e+00,27:9.700394e-01):3.391157e-01,(13:6.121205e-01,14:1.240041e+00):4.611967e-01):2.357992e-01):5.074325e-01):1.638557e-01,1:7.970388e-01);
   tree gen.231500 = [&U] (((35:1.304116e-01,20:8.928806e-01):3.756373e-01,((23:1.339485e-02,33:4.362646e-01):1.408933e-01,((((25:8.729978e-02,24:1.868142e-02):5.618176e-02,26:7.792684e-05):3.131613e-01,((30:1.463463e-01,29:1.983344e-01):1.902000e-01,(28:4.045747e-01,(32:4.811047e-01,31:8.592643e-01):2.377274e-01):3.224367e-02):3.910882e-03):6.127081e-02,34:5.028348e-01):1.010825e-01):3.475528e-01):8.517210e-01,(((((11:5.205006e-01,((8:3.697689e-01,((5:3.395826e-01,(7:9.975165e-02,2:8.897794e-02):2.775901e-01):1.219821e-01,4:3.528851e-01):6.756979e-02):1.803070e-01,12:6.239352e-01):3.800119e-02):2.486042e-01,27:2.677715e+00):3.598993e-02,(10:5.600121e-01,(((15:6.375979e-02,3:8.186391e-02):2.758787e-01,6:3.322579e-01):2.353773e-01,9:4.942265e-01):2.696744e-01):1.287908e-01):3.713897e-01,((14:1.303251e+00,13:7.018439e-01):6.536289e-01,((17:1.357137e-01,18:1.122102e-01):3.269360e-01,16:5.380537e-01):4.125969e+00):1.626946e-01):4.396358e-01,(19:9.878640e-01,(21:1.484143e-01,22:2.321875e-02):7.313482e-01):7.717054e-01):2.233181e-01,1:9.751659e-01);
   tree gen.232000 = [&U] (((20:5.562170e-01,35:1.270173e-01):6.885076e-01,(((30:2.630607e-01,(23:2.075878e-01,((34:3.404651e-01,29:2.157781e-02):9.557960e-02,(25:1.211667e-01,26:2.383944e-03):4.213887e-01):6.409652e-02):9.296946e-02):1.460149e-01,(28:3.946525e-01,(31:8.601217e-01,(32:5.831694e-01,24:9.765637e-02):1.098869e-01):2.305396e-01):3.658649e-02):1.093699e-01,33:6.783585e-01):3.904531e-01):7.655934e-01,(((((13:7.661350e-01,14:9.804367e-01):7.095867e-01,(((9:5.588566e-01,((3:8.502099e-02,15:7.676364e-02):3.042584e-01,6:3.350344e-01):1.613005e-01):2.787419e-01,10:5.328052e-01):1.675957e-01,((11:4.757227e-01,12:5.391590e-01):7.809498e-02,((4:3.709258e-01,(5:3.218371e-01,(7:1.129289e-01,2:8.246533e-02):2.835655e-01):7.572410e-02):6.218640e-02,8:3.852266e-01):1.921479e-01):2.539080e-01):3.938559e-01):1.486928e-03,27:1.454726e+00):3.418036e-01,(16:6.316508e-01,(17:7.492864e-02,18:1.419101e-01):1.900683e-01):4.282854e+00):1.917301e-01,((21:5.726644e-02,22:5.380369e-02):6.040262e-01,19:1.285674e+00):6.941640e-01):9.575316e-02,1:9.071497e-01);
   tree gen.232500 = [&U] (((((((30:1.702737e-01,34:2.818169e-01):4.107005e-02,29:2.814887e-01):4.896318e-02,((25:3.012701e-02,26:4.170811e-03):2.944118e-02,33:5.598916e-01):3.805589e-01):6.203792e-02,(24:1.795393e-01,(28:3.303480e-01,(32:5.969980e-01,31:7.489169e-01):2.285762e-01):1.565315e-02):1.482491e-01):6.000074e-02,23:1.019834e-01):9.735732e-02,(35:7.609695e-01,20:1.706757e-01):8.245659e-01):1.050838e+00,(((22:1.148028e-01,21:4.576538e-02):9.134870e-01,19:1.141705e+00):6.564170e-01,((((18:1.297559e-01,17:8.046392e-02):1.748032e-01,16:6.862016e-01):4.185019e+00,(14:1.038674e+00,13:7.956502e-01):5.700318e-01):2.451640e-01,((10:5.657271e-01,(9:4.572573e-01,((27:1.286430e+00,6:3.958759e-02):3.600621e-01,(15:7.651527e-02,3:1.238160e-01):2.623963e-01):2.050124e-01):2.733081e-01):8.145421e-02,((((4:3.611967e-01,((7:1.149760e-01,2:8.508462e-02):2.659372e-01,5:3.596511e-01):6.294443e-02):5.258733e-02,8:3.908450e-01):2.125948e-01,12:6.055522e-01):8.788611e-02,11:4.523065e-01):2.454784e-01):3.648554e-01):4.270225e-01):8.507583e-02,1:9.302880e-01);
   tree gen.233000 = [&U] (((((16:6.765004e-01,(17:1.110169e-01,18:1.249369e-01):2.479583e-01):3.550043e+00,27:2.221026e+00):5.370366e-01,((13:7.316642e-01,14:1.186144e+00):6.800004e-01,((11:4.977511e-01,(12:6.046964e-01,(8:3.586990e-01,(((7:9.140027e-02,2:1.015947e-01):3.117114e-01,5:3.755913e-01):7.449483e-02,4:3.492249e-01):9.008523e-02):1.947753e-01):7.379441e-02):2.416791e-01,(10:6.403398e-01,((6:3.162869e-01,(15:7.545767e-02,3:1.132410e-01):2.725832e-01):1.943578e-01,9:5.481117e-01):2.709485e-01):1.515406e-01):4.419641e-01):7.647193e-02):3.349239e-01,((22:1.616607e-01,21:5.905290e-02):8.136805e-01,19:1.043844e+00):6.111260e-01):3.203990e-01,((20:5.298168e-01,35:1.878430e-01):7.371347e-01,(33:4.427068e-01,((29:1.395150e-01,(23:8.520351e-02,30:1.901410e-01):7.553445e-02):2.144976e-01,(((32:7.797170e-01,28:3.811632e-01):7.960857e-02,31:1.093582e+00):1.309915e-01,(((24:9.951774e-02,25:5.486740e-02):6.715380e-03,34:2.628288e-01):2.432404e-02,26:5.447342e-02):7.981377e-02):1.093779e-01):1.002288e-02):1.227672e-01):8.325802e-01,1:8.867338e-01);
   tree gen.233500 = [&U] ((((22:1.069573e-01,21:5.765992e-02):8.607031e-01,19:1.092840e+00):6.433390e-01,(((((8:4.159221e-01,(4:3.564770e-01,(5:3.622677e-01,(7:1.230480e-01,2:8.455155e-02):3.054528e-01):7.712409e-02):2.706739e-02):2.084869e-01,12:6.412712e-01):4.840534e-02,11:5.245433e-01):2.254644e-01,((9:4.814905e-01,((27:2.673360e+00,6:1.001522e-01):3.399939e-01,(3:9.857071e-02,15:7.006437e-02):2.664178e-01):1.805628e-01):2.804813e-01,10:5.782413e-01):1.282445e-01):4.726324e-01,(((18:1.643789e-01,17:6.159290e-02):4.223205e-01,16:4.341048e-01):4.197839e+00,(14:1.047690e+00,13:7.863674e-01):5.569763e-01):1.627834e-01):5.412642e-01):1.671862e-01,(((((24:2.367320e-01,28:4.697967e-01):7.603089e-02,(32:6.560682e-01,((25:3.099439e-02,26:3.632567e-02):9.850131e-04,31:9.266385e-01):4.638493e-03):1.387931e-01):9.521314e-02,(23:1.675876e-01,((29:4.988956e-02,33:4.525254e-01):9.441608e-02,(34:1.548982e-01,30:2.044408e-01):1.385941e-01):1.031821e-01):4.332020e-02):6.132984e-01,20:1.253448e+00):6.306400e-02,35:6.498358e-01):5.429610e-01,1:8.685134e-01);
   tree gen.234000 = [&U] ((35:7.160057e-01,(20:1.171715e+00,((33:7.164360e-01,(((31:7.650553e-01,34:2.139094e-01):2.627498e-01,((25:4.672456e-02,(28:2.734594e-01,32:9.518419e-01):1.029098e-01):5.407294e-02,26:2.712300e-03):2.963690e-02):1.705105e-01,(24:2.254000e-01,23:6.872514e-02):7.316024e-02):2.122185e-02):1.021463e-01,(30:2.166995e-01,29:3.202376e-01):2.256435e-01):8.733866e-02):6.821718e-01):2.352456e-01,((19:1.098079e+00,(22:6.489595e-02,21:6.524670e-02):7.123341e-01):5.770571e-01,(((11:4.826507e-01,(12:6.440290e-01,(8:3.476344e-01,(4:3.382967e-01,((7:1.124318e-01,2:1.021528e-01):2.894566e-01,5:3.361348e-01):8.633995e-02):6.751249e-02):1.810308e-01):5.437959e-02):2.943879e-01,(10:6.250060e-01,(((15:7.363928e-02,3:1.359823e-01):2.546741e-01,(6:1.692809e-02,27:1.624154e+00):3.683944e-01):2.599352e-01,9:5.119130e-01):2.661855e-01):1.468850e-01):3.700086e-01,((14:1.199733e+00,13:9.144471e-01):4.653156e-01,((17:9.218799e-02,18:1.467566e-01):1.350638e-01,16:8.852879e-01):3.825913e+00):2.443400e-01):6.903122e-01):2.315893e-01,1:9.645746e-01);
   tree gen.234500 = [&U] (((((16:7.196332e-01,(17:1.055480e-01,18:1.311632e-01):2.600427e-01):4.108936e+00,(27:1.589372e+00,(13:7.783141e-01,14:1.261771e+00):6.542289e-01):9.313245e-03):2.761856e-01,((((8:3.815692e-01,((5:3.677819e-01,(7:9.546672e-02,2:1.080723e-01):2.879824e-01):8.643304e-02,4:3.968036e-01):8.060894e-02):1.494102e-01,12:6.432510e-01):1.005703e-01,11:3.946673e-01):2.423220e-01,(10:5.747138e-01,((6:3.945490e-01,(15:6.257450e-02,3:1.079173e-01):3.138878e-01):2.540513e-01,9:6.012176e-01):2.847669e-01):1.612026e-01):4.063351e-01):5.826481e-01,((22:6.737235e-02,21:1.100502e-01):8.221538e-01,19:1.200513e+00):6.728634e-01):1.454784e-01,((((23:8.458501e-02,33:4.658841e-01):5.963130e-02,(29:2.025813e-01,30:1.568992e-01):3.438230e-01):1.739732e-02,((25:3.019051e-02,26:6.600110e-04):2.203046e-01,((34:4.248283e-01,24:1.425674e-01):1.100792e-01,(28:3.295125e-01,(31:6.857181e-01,32:8.527138e-01):1.731280e-01):1.986360e-01):3.319546e-02):1.649666e-02):3.187767e-01,(35:6.716123e-01,20:2.836587e-01):7.901556e-01):6.519780e-01,1:8.957137e-01);
   tree gen.235000 = [&U] (((20:2.263944e-01,35:2.970960e-01):9.861260e-01,((28:4.398117e-01,(31:9.274926e-01,(((25:9.832361e-02,26:1.678632e-02):3.447318e-02,24:1.290053e-01):4.645182e-02,32:6.218330e-01):2.122067e-02):1.526345e-01):1.395697e-01,(((30:1.218447e-01,34:1.437307e-01):1.957946e-01,33:5.308110e-01):4.228343e-02,(29:1.079289e-01,23:5.147850e-02):1.297297e-01):6.004097e-02):1.261466e-01):1.101342e+00,(((((9:5.831873e-01,((3:9.311132e-02,15:7.373967e-02):2.927967e-01,6:3.264426e-01):1.998170e-01):2.504384e-01,10:6.504540e-01):1.604219e-01,(11:5.136084e-01,(((4:4.211344e-01,((7:1.071167e-01,2:1.068839e-01):2.707217e-01,5:3.419418e-01):6.862995e-02):9.765825e-02,8:4.092912e-01):1.754972e-01,12:5.517050e-01):6.811775e-02):2.715304e-01):3.622690e-01,(((13:7.236817e-01,14:1.089022e+00):4.612176e-01,(16:5.879500e-01,(17:8.434506e-02,18:1.361390e-01):3.219924e-01):4.263774e+00):8.660032e-02,27:1.066104e+00):2.132199e-01):6.300742e-01,((21:8.409440e-02,22:1.038110e-01):6.529237e-01,19:1.186409e+00):6.128000e-01):1.535693e-01,1:9.117272e-01);
   tree gen.235500 = [&U] (((35:4.915857e-01,20:7.189750e-01):4.629462e-01,(23:7.115210e-02,(((((33:3.556311e-01,26:4.212737e-03):3.848386e-02,25:5.684795e-02):1.223045e-02,34:5.403200e-02):2.235304e-01,(((32:7.087726e-01,24:8.409682e-02):5.165616e-02,31:1.057508e+00):5.182007e-02,28:4.170965e-01):1.537390e-01):1.780992e-02,(30:2.202707e-01,29:1.054868e-01):2.947764e-01):8.809081e-02):1.198744e-01):1.010028e+00,(((27:1.849454e+00,((14:1.030917e+00,13:8.481648e-01):3.888304e-01,((17:9.951876e-02,18:1.197769e-01):2.020903e-01,16:6.434169e-01):4.613699e+00):5.768232e-03):2.326609e-01,(((8:3.327826e-01,(4:3.343638e-01,((7:9.244432e-02,2:6.281979e-02):3.080195e-01,5:3.445818e-01):5.972834e-02):8.546819e-02):1.675093e-01,(12:5.390084e-01,11:5.539492e-01):6.534530e-02):3.045185e-01,(10:5.691866e-01,(((15:9.376870e-02,3:1.017865e-01):3.121645e-01,6:3.786066e-01):1.601920e-01,9:5.297074e-01):3.018962e-01):1.005219e-01):4.366005e-01):5.380723e-01,(19:1.074264e+00,(21:6.800197e-02,22:4.778842e-02):6.848253e-01):5.087817e-01):1.799214e-01,1:8.234928e-01);
   tree gen.236000 = [&U] (((20:5.062013e-01,35:5.508436e-01):5.549797e-01,(((23:9.438668e-02,29:1.261575e-01):2.153009e-02,(33:2.290034e-01,30:1.545440e-01):1.258775e-01):1.511878e-01,(34:6.423696e-01,((25:6.948511e-02,26:1.077078e-02):4.054626e-02,((28:2.045681e-01,24:1.637111e-01):1.390013e-01,(31:9.893420e-01,32:6.003941e-01):1.688873e-01):1.255114e-02):1.201067e-01):6.312878e-02):3.837401e-01):1.044807e+00,(((((9:6.150145e-01,((3:1.388714e-01,15:7.529134e-02):2.987782e-01,6:3.331114e-01):2.231215e-01):2.555545e-01,10:6.637419e-01):6.950066e-02,((11:5.603613e-01,(((5:3.389598e-01,(7:1.093049e-01,2:7.567326e-02):2.700724e-01):5.577857e-02,4:3.919005e-01):7.329009e-02,8:4.144087e-01):1.738316e-01):8.834864e-02,12:6.908791e-01):2.401222e-01):3.696696e-01,(((13:6.964992e-01,14:1.111269e+00):5.556232e-01,(16:6.630367e-01,(17:1.120066e-01,18:1.389201e-01):3.395297e-01):4.429455e+00):1.413298e-01,27:1.565793e+00):1.389450e-01):4.527047e-01,((21:7.856647e-02,22:6.325074e-02):6.662620e-01,19:1.078440e+00):6.589581e-01):1.585772e-01,1:9.137290e-01);
   tree gen.236500 = [&U] (((20:5.153756e-01,35:5.608269e-01):3.328297e-01,((34:3.792388e-01,(((28:2.641353e-01,24:1.666782e-01):6.887572e-02,26:1.347640e-02):8.035900e-03,(25:9.289768e-02,(31:9.399510e-01,32:7.126570e-01):5.073243e-02):1.329889e-02):1.125523e-01):4.988640e-03,((30:1.573449e-01,(33:2.189646e-01,29:1.284440e-01):1.677471e-01):3.988281e-02,23:8.032231e-02):1.503267e-01):3.740272e-01):1.063743e+00,(((((9:5.422964e-01,((3:8.767591e-02,15:7.665591e-02):3.001836e-01,6:3.391487e-01):2.271653e-01):3.069353e-01,10:6.757714e-01):1.101500e-01,(11:5.845865e-01,((((5:4.102456e-01,(7:9.081444e-02,2:9.291336e-02):2.817875e-01):5.577077e-02,4:3.990032e-01):7.461838e-02,8:4.100513e-01):1.769821e-01,12:7.034004e-01):4.146589e-02):2.852776e-01):3.863672e-01,(((13:7.091224e-01,14:1.131410e+00):4.721950e-01,(16:6.750534e-01,(17:8.272220e-02,18:1.478410e-01):3.456833e-01):4.296872e+00):2.031164e-01,27:1.578512e+00):1.404076e-01):4.995536e-01,((21:7.999039e-02,22:7.765781e-02):6.783372e-01,19:1.097986e+00):6.709009e-01):1.670912e-01,1:9.302892e-01);
   tree gen.237000 = [&U] ((((21:7.667668e-02,22:4.751235e-02):7.498291e-01,19:1.082086e+00):5.089721e-01,(((16:5.587909e-01,(17:1.196771e-01,18:1.277662e-01):2.850433e-01):3.825711e+00,(14:1.071602e+00,13:8.697780e-01):4.295492e-01):3.094704e-01,(((((((7:1.213721e-01,2:4.469269e-02):3.101715e-01,5:3.304879e-01):8.063364e-02,4:3.625798e-01):6.352123e-02,8:3.754840e-01):1.393591e-01,12:6.274194e-01):6.285712e-02,11:4.454698e-01):2.377695e-01,((((6:2.519272e-01,27:1.639491e+00):1.460043e-01,(15:7.881173e-02,3:9.122256e-02):2.417754e-01):1.618799e-01,9:6.061704e-01):2.506467e-01,10:5.167067e-01):2.122665e-01):4.046278e-01):4.805331e-01):2.272696e-01,((35:6.387067e-01,(((23:2.653218e-01,(24:1.953848e-01,((32:7.016731e-01,31:8.942945e-01):1.009296e-01,((26:7.208820e-03,25:2.556592e-02):6.875532e-02,28:2.246116e-01):7.222499e-02):3.246005e-02):1.087990e-01):3.963143e-02,(34:4.152138e-01,(30:2.461318e-01,29:2.199928e-01):9.131935e-02):1.042184e-01):6.235392e-03,33:6.423436e-01):2.828642e-01):1.533254e-01,20:1.162819e+00):5.345022e-01,1:8.753846e-01);
   tree gen.237500 = [&U] (((35:4.732360e-03,20:2.709919e-02):1.241112e+00,((23:1.920283e-01,(24:3.765355e-01,(((29:1.387165e-02,34:5.636813e-02):1.720396e-01,30:3.356269e-01):1.216737e-02,(28:4.180671e-01,(31:7.366929e-01,((26:6.707669e-03,25:1.380726e-02):4.141730e-02,32:4.834372e-01):2.945855e-02):1.182983e-01):1.473939e-01):5.965373e-02):8.591767e-02):8.683341e-02,33:5.728649e-01):2.405479e-01):8.146936e-01,(((22:4.725292e-02,21:7.057124e-02):8.474489e-01,19:1.174887e+00):5.201361e-01,((((18:1.376575e-01,17:9.518735e-02):3.234179e-01,16:6.313295e-01):4.843873e+00,(14:1.033071e+00,13:8.550970e-01):4.848223e-01):1.745467e-01,((10:5.288424e-01,(9:5.044697e-01,((27:1.686737e+00,6:1.219098e-01):2.336899e-01,(15:7.144641e-02,3:9.730810e-02):3.044558e-01):1.514846e-01):2.847797e-01):1.519734e-01,(12:5.878692e-01,(((((7:1.257574e-01,2:9.153561e-02):3.244801e-01,5:3.772427e-01):6.277456e-02,4:3.434744e-01):8.565982e-02,8:3.410113e-01):1.662419e-01,11:5.255405e-01):9.597447e-02):2.628453e-01):4.415445e-01):3.675947e-01):2.790273e-01,1:9.364114e-01);
   tree gen.238000 = [&U] (((35:4.561548e-03,20:7.641158e-01):5.170414e-01,(((24:3.629446e-01,((28:4.029772e-01,(32:5.710830e-01,((31:7.177896e-01,26:5.863169e-03):2.073907e-02,25:3.960331e-02):3.094977e-02):1.923103e-01):9.861130e-02,((29:1.049772e-01,34:1.785879e-02):1.836172e-01,30:1.477007e-01):3.277506e-01):3.969382e-02):5.302072e-03,33:5.521876e-01):5.588858e-02,23:1.269462e-01):2.080625e-01):7.852875e-01,(((22:4.554735e-02,21:1.041753e-01):8.382011e-01,19:9.994283e-01):5.828913e-01,((((18:1.326888e-01,17:9.175160e-02):3.050143e-01,16:6.085419e-01):4.669035e+00,(14:9.957824e-01,13:8.242326e-01):4.673228e-01):1.682465e-01,((10:6.247925e-01,(9:5.481350e-01,((27:1.625855e+00,6:1.466180e-01):1.956140e-01,(15:8.823821e-02,3:9.379580e-02):2.934666e-01):2.587767e-01):1.916969e-01):1.464880e-01,(11:5.065713e-01,(12:5.427130e-01,((((7:1.173493e-01,2:8.709815e-02):3.003397e-01,5:3.636262e-01):5.982397e-02,4:3.310768e-01):7.690393e-02,8:3.287027e-01):1.850259e-01):5.393051e-02):2.753017e-01):2.938791e-01):5.203563e-01):2.688646e-01,1:9.026120e-01);
   tree gen.238500 = [&U] (((((16:6.898685e-01,(17:9.853616e-02,18:1.499880e-01):2.810230e-01):3.865723e+00,(27:2.003196e+00,(13:8.359573e-01,14:1.266982e+00):3.106357e-01):6.348000e-02):2.364270e-01,(((12:6.169474e-01,(8:4.150045e-01,(4:3.658393e-01,((7:1.121577e-01,2:9.040485e-02):3.167734e-01,5:4.028755e-01):6.879207e-02):7.273148e-02):1.592151e-01):1.085587e-01,11:4.955661e-01):2.767780e-01,(10:5.876095e-01,((6:3.982519e-01,(15:8.404590e-02,3:1.124859e-01):2.450687e-01):1.356724e-01,9:5.252440e-01):2.691950e-01):1.546632e-01):3.549173e-01):4.694420e-01,((22:8.123204e-02,21:1.025955e-01):5.977804e-01,19:9.706820e-01):6.917872e-01):1.546607e-01,((((28:4.782239e-01,(32:6.600718e-01,((25:1.466035e-02,26:8.877154e-04):4.686396e-02,31:6.856309e-01):1.753176e-01):2.209212e-01):1.167845e-01,(30:2.991302e-01,(29:1.253124e-01,34:2.248093e-01):1.042349e-01):8.288006e-02):1.030357e-01,((23:1.309316e-01,24:2.221006e-01):1.432549e-01,33:4.686611e-01):1.068008e-01):2.571683e-01,(35:2.134771e-01,20:5.056367e-01):7.479820e-01):9.076251e-01,1:9.983916e-01);
   tree gen.239000 = [&U] ((((27:1.807007e+00,((16:6.906447e-01,(17:8.392513e-02,18:1.501567e-01):2.813391e-01):3.870072e+00,(13:8.368978e-01,14:1.268407e+00):3.109852e-01):1.003466e-01):1.760920e-01,(((12:6.176415e-01,(8:4.154714e-01,(((7:1.122838e-01,2:8.173695e-02):3.195227e-01,4:3.456952e-01):6.644984e-02,5:4.033287e-01):6.338985e-02):1.655945e-01):6.883530e-02,11:5.157111e-01):2.488425e-01,(10:5.882706e-01,((6:3.986999e-01,(15:8.414046e-02,3:1.126125e-01):2.100473e-01):2.084101e-01,9:5.258349e-01):3.020105e-01):1.335505e-01):3.553166e-01):5.547481e-01,((22:8.132344e-02,21:1.351654e-01):5.984529e-01,19:9.717741e-01):6.012405e-01):2.515588e-01,(((((28:3.022027e-01,(32:6.608144e-01,((25:1.760316e-02,31:6.867092e-01):6.971917e-03,26:2.973427e-02):8.106814e-02):8.682138e-02):1.172152e-01,(30:2.626609e-01,(29:1.135749e-01,34:5.724791e-02):2.091364e-01):1.260064e-01):1.857913e-01,23:1.517586e-01):5.981865e-02,(33:4.636925e-01,24:1.938850e-01):5.378624e-02):5.042838e-01,(35:1.091125e-01,20:2.116225e-01):7.488236e-01):6.541683e-01,1:9.455292e-01);
   tree gen.239500 = [&U] ((((22:1.145658e-01,21:6.078143e-02):7.439785e-01,19:1.121344e+00):5.485170e-01,((((12:6.446131e-01,11:4.513006e-01):1.217358e-01,(((4:4.039284e-01,(7:1.044034e-01,2:8.095610e-02):3.021781e-01):4.118202e-02,5:3.801761e-01):6.000848e-02,8:4.013339e-01):1.704776e-01):2.602445e-01,((9:5.775336e-01,((6:3.780978e-02,27:1.618413e+00):3.169090e-01,(3:1.016574e-01,15:1.051243e-01):2.852338e-01):1.547988e-01):2.855099e-01,10:5.034368e-01):1.228881e-01):5.146204e-01,((14:1.126959e+00,13:8.126103e-01):4.679990e-01,((18:1.521490e-01,17:8.502555e-02):5.114099e-01,16:4.490170e-01):4.346599e+00):2.889065e-01):4.901174e-01):1.386861e-01,((35:6.523676e-01,20:7.506001e-01):2.987021e-01,(((28:4.816205e-01,(((31:7.398811e-01,(26:4.143834e-03,25:2.152697e-02):2.546325e-02):1.658168e-01,32:7.190252e-01):5.653046e-02,24:1.906595e-01):9.263939e-02):1.270406e-01,(29:3.212792e-01,(30:1.279504e-01,(33:4.343675e-02,34:4.850904e-02):1.794932e-01):8.265745e-02):2.009689e-01):7.035271e-02,23:1.296308e-01):1.682785e-01):9.376687e-01,1:9.243692e-01);
   tree gen.240000 = [&U] ((((((13:7.258180e-01,14:1.112997e+00):6.085162e-01,27:1.852234e+00):4.508029e-04,(16:6.917528e-01,(17:8.405979e-02,18:1.433226e-01):2.042926e-01):3.876282e+00):2.012271e-01,(((8:4.161380e-01,(4:3.462498e-01,((7:1.075285e-01,2:8.673008e-02):3.352655e-01,5:3.638721e-01):6.235901e-02):8.225266e-02):2.062942e-01,(11:5.165386e-01,12:6.186325e-01):6.536441e-02):2.492418e-01,(10:5.849555e-01,((6:3.993397e-01,(15:6.470012e-02,3:8.665670e-02):2.614021e-01):1.793571e-01,9:5.266786e-01):2.150736e-01):1.549122e-01):3.830466e-01):5.138663e-01,((22:1.078864e-01,21:8.761281e-02):7.085532e-01,19:1.005626e+00):5.405368e-01):6.479430e-02,((24:2.935419e-01,(23:1.213659e-01,((((26:1.914733e-02,25:4.046681e-02):4.306694e-02,((31:6.478556e-01,32:5.972956e-01):6.427576e-02,28:3.332985e-01):1.453596e-01):1.159659e-01,33:5.753556e-01):2.216297e-02,(30:1.326785e-01,(29:1.317401e-03,34:1.409859e-01):1.521021e-01):1.549050e-01):2.859159e-02):1.660652e-02):5.050929e-01,(35:5.725223e-01,20:8.379763e-01):8.100118e-01):8.635663e-01,1:1.015371e+00);
   tree gen.240500 = [&U] (((((9:4.771178e-01,((3:9.081703e-02,15:8.959767e-02):2.974638e-01,6:3.104742e-01):2.075801e-01):2.174089e-01,10:4.923055e-01):1.956213e-01,((11:5.025267e-01,12:5.354392e-01):8.064503e-02,((4:3.936648e-01,((7:1.094242e-01,2:6.886368e-02):3.213417e-01,5:2.743952e-01):9.312044e-02):5.745101e-02,8:3.467639e-01):1.757639e-01):2.369702e-01):2.418337e-01,(((13:6.481552e-01,14:1.076252e+00):3.914209e-01,27:1.687767e+00):3.736987e-02,(16:4.661502e-01,(17:9.166568e-02,18:1.027229e-01):4.194907e-01):3.479861e+00):2.019844e-01):6.379300e-01,(((21:7.088782e-02,22:1.152399e-01):7.919744e-01,19:9.449698e-01):3.240667e-01,((((((33:4.351674e-01,25:2.245465e-03):2.907193e-02,26:6.707100e-03):7.885432e-02,23:6.241677e-02):5.596497e-02,34:3.886906e-01):1.515335e-01,((24:1.955586e-01,(31:6.917537e-01,32:4.094803e-01):3.358869e-01):4.793149e-02,(29:1.337415e-01,(30:1.108630e-01,28:2.178969e-01):1.657223e-01):5.836429e-02):8.396588e-02):1.055356e-01,(20:6.375922e-01,35:8.678864e-02):7.107826e-01):8.529696e-01):1.896150e-01,1:9.781369e-01);
   tree gen.241000 = [&U] ((((21:8.760344e-02,22:7.798103e-02):7.770712e-01,19:1.126612e+00):6.245562e-01,(((14:1.177939e+00,13:8.137722e-01):7.176655e-01,(((11:5.089822e-01,12:6.180488e-01):5.456055e-02,((((7:8.912783e-02,2:8.636769e-02):3.590330e-01,5:4.117595e-01):5.511034e-02,4:3.519172e-01):8.291407e-02,8:4.416566e-01):1.861540e-01):1.787484e-01,((((6:6.803196e-02,27:1.426921e+00):2.856888e-01,(15:9.115044e-02,3:8.950579e-02):3.388945e-01):1.922009e-01,9:4.660408e-01):3.089738e-01,10:5.701781e-01):2.102160e-01):3.710818e-01):1.595404e-01,(16:5.265634e-01,(17:9.031536e-02,18:1.292896e-01):3.582526e-01):3.616226e+00):2.961247e-01):2.183718e-01,((23:2.680314e-01,((28:3.754784e-01,(((32:6.406820e-01,((25:7.334830e-02,26:1.904610e-02):1.861876e-01,31:1.106941e+00):2.585136e-02):4.083670e-02,(30:2.054627e-01,29:3.705331e-01):2.477992e-01):5.645214e-02,24:3.805324e-01):6.837821e-02):2.129145e-01,((35:3.401281e-01,33:6.535956e-02):3.147669e-01,34:2.472391e-01):2.917288e-01):1.536561e-02):1.549871e-01,20:1.776965e+00):7.687608e-01,1:9.134051e-01);
   tree gen.241500 = [&U] (((((13:7.022524e-01,14:1.131194e+00):4.633584e-01,((16:7.030628e-01,(17:8.543414e-02,18:1.199610e-01):2.118283e-01):4.034552e+00,27:1.240744e+00):1.076989e-01):2.461022e-01,(((8:4.125733e-01,(4:3.639653e-01,((7:1.026644e-01,2:7.720228e-02):2.759107e-01,5:3.697456e-01):1.073792e-01):1.094646e-01):1.823976e-01,(12:6.310437e-01,11:5.593944e-01):5.582687e-02):2.431662e-01,(10:5.945194e-01,((6:3.755566e-01,(15:8.582868e-02,3:8.807351e-02):2.934227e-01):1.623881e-01,9:6.241625e-01):2.839426e-01):1.805589e-01):3.765522e-01):5.227975e-01,((22:6.284914e-02,21:8.904526e-02):9.439312e-01,19:1.135375e+00):5.490141e-01):1.525935e-01,(((((23:6.369744e-02,24:1.407976e-01):1.745515e-01,((28:4.587341e-01,(31:5.227808e-01,32:5.000524e-01):1.816488e-01):7.000467e-02,(26:7.248800e-03,25:3.684700e-02):1.185942e-01):7.757395e-02):1.075042e-01,(33:3.842310e-01,34:5.945028e-02):1.825970e-01):8.488338e-03,(30:2.650654e-01,29:5.430134e-02):1.147066e-01):3.549440e-01,(35:3.576184e-01,20:7.110265e-01):5.975754e-01):6.694531e-01,1:1.031972e+00);
   tree gen.242000 = [&U] ((((22:1.480854e-01,21:9.440881e-02):6.138021e-01,19:1.012073e+00):6.132432e-01,((((12:5.806791e-01,((4:3.987024e-01,(5:3.186313e-01,(7:7.699181e-02,2:9.696667e-02):3.111745e-01):8.294562e-02):6.835978e-02,8:3.782711e-01):1.563096e-01):5.863342e-02,11:4.929558e-01):2.145735e-01,((9:4.702905e-01,((6:1.160231e-01,27:1.704125e+00):2.393734e-01,(3:1.056021e-01,15:6.722545e-02):2.789273e-01):2.056267e-01):2.851096e-01,10:5.273165e-01):1.188726e-01):4.199387e-01,((14:1.062198e+00,13:8.128007e-01):5.608403e-01,((18:1.484915e-01,17:6.327900e-02):4.484721e-01,16:5.053475e-01):4.096821e+00):1.661014e-01):5.135545e-01):1.595600e-01,((20:1.032469e+00,(((((32:6.970698e-01,31:7.528265e-01):1.120497e-03,(25:5.807777e-02,26:2.493974e-03):4.320397e-02):1.070916e-01,(24:4.500504e-02,28:3.881468e-01):1.536283e-01):9.677678e-02,23:2.609599e-01):1.563092e-02,(((34:3.869031e-03,33:1.221529e-01):2.564057e-01,29:2.519610e-02):5.563053e-02,30:2.323128e-01):2.339252e-01):2.091914e-01):1.392501e-01,35:6.722966e-01):5.656862e-01,1:8.634235e-01);
   tree gen.242500 = [&U] ((((21:8.837986e-02,22:7.831201e-02):9.053967e-01,19:1.094530e+00):6.464542e-01,(((14:1.183384e+00,13:7.905984e-01):8.298814e-01,(((12:6.519277e-01,11:5.006535e-01):8.653726e-02,((5:3.829750e-01,((7:7.989463e-02,2:9.926733e-02):2.815371e-01,4:3.418957e-01):5.284478e-02):4.842126e-02,8:3.877273e-01):1.808528e-01):3.357866e-01,((((6:6.291803e-02,27:2.455566e+00):2.850526e-01,(15:8.855475e-02,3:1.067786e-01):3.239734e-01):1.867276e-01,9:5.450822e-01):3.388202e-01,10:5.539411e-01):1.677929e-01):3.066240e-01):1.249270e-01,(16:5.115685e-01,(17:1.119075e-01,18:1.035421e-01):3.841837e-01):3.649537e+00):5.487558e-01):1.279386e-01,((34:2.352019e-01,20:1.649285e+00):4.526063e-02,((35:4.656297e-01,33:1.357330e-01):4.445049e-01,((23:2.731073e-01,(30:1.525083e-01,29:2.241128e-01):2.590387e-01):1.545390e-02,(((31:1.015935e+00,(32:6.224373e-01,(25:5.751467e-02,26:3.703422e-03):1.881541e-02):3.225477e-02):3.762370e-02,28:3.670295e-01):6.462609e-02,24:1.924097e-01):5.353678e-02):1.404313e-01):4.297011e-02):1.004612e+00,1:9.605769e-01);
   tree gen.243000 = [&U] ((((22:1.061552e-01,21:2.945797e-02):7.779625e-01,19:1.022046e+00):5.055328e-01,((((12:6.085928e-01,((4:3.841373e-01,(5:3.385204e-01,(7:9.711187e-02,2:9.688964e-02):2.658248e-01):5.788004e-02):4.926161e-02,8:3.819989e-01):1.807281e-01):7.173463e-02,11:4.053826e-01):2.225256e-01,((9:4.749251e-01,((6:1.177189e-01,27:1.720918e+00):1.798543e-01,(3:1.066428e-01,15:7.534100e-02):2.816761e-01):1.712257e-01):2.718765e-01,10:5.223400e-01):2.143041e-01):3.384295e-01,((14:1.209046e+00,13:6.138032e-01):4.507596e-01,((18:1.301139e-01,17:9.024179e-02):4.550997e-01,16:5.103275e-01):4.137193e+00):2.646943e-01):5.319789e-01):1.212057e-01,((20:1.662879e+00,((((32:6.856801e-01,(26:1.278363e-03,(31:7.820944e-01,25:1.683182e-02):1.385987e-02):2.254482e-03):4.114115e-02,(24:3.025088e-02,28:2.339853e-01):2.502414e-01):1.591948e-01,((33:5.641400e-02,(34:9.067847e-02,29:1.683529e-02):2.282691e-03):1.401127e-01,30:2.177818e-01):2.299263e-01):1.275146e-02,23:2.256768e-01):2.632268e-01):2.044722e-01,35:5.258293e-01):7.033874e-01,1:9.769086e-01);
   tree gen.243500 = [&U] ((((34:2.513164e-01,((32:7.516580e-01,31:1.093507e+00):1.095094e-02,(28:1.705611e-01,24:1.710981e-02):1.683721e-01):2.810382e-01):3.517880e-02,((25:1.053831e-02,(26:1.088386e-02,33:2.968494e-01):2.826715e-03):1.776442e-01,((30:2.935600e-01,29:1.646285e-01):2.076881e-01,23:8.832214e-02):5.951151e-02):6.132041e-02):3.212823e-01,(20:1.157224e+00,35:5.873822e-01):1.546527e-01):7.528681e-01,((19:9.572069e-01,(22:4.203550e-02,21:4.014364e-02):6.819695e-01):4.405771e-01,(((((8:3.763463e-01,(4:3.811232e-01,((7:9.867474e-02,2:9.276355e-02):3.144612e-01,5:3.691103e-01):9.794332e-02):7.317110e-02):1.551903e-01,11:5.578663e-01):1.194867e-01,12:5.931136e-01):2.768785e-01,(10:6.149765e-01,(27:1.875979e+00,(9:5.690356e-01,(6:3.602002e-01,(15:9.730364e-02,3:8.140128e-02):2.973780e-01):1.954434e-01):1.788859e-01):7.336242e-02):1.120673e-01):3.612442e-01,((14:1.018204e+00,13:7.521279e-01):6.201991e-01,((17:1.075684e-01,18:1.120424e-01):2.778155e-01,16:6.327830e-01):3.755368e+00):1.173184e-01):5.853145e-01):1.653665e-01,1:7.729906e-01);
   tree gen.244000 = [&U] ((((((((31:9.017787e-01,24:1.980797e-01):9.925190e-02,(25:4.346374e-02,26:5.962099e-04):4.043681e-01):4.350242e-02,(29:1.409364e-01,(32:6.254573e-01,(28:3.732315e-01,30:6.430206e-02):7.352147e-02):6.409740e-02):1.334762e-01):6.328864e-02,23:2.625678e-01):1.026493e-03,34:5.072592e-01):2.612779e-01,33:4.220529e-01):2.152663e-01,(20:1.602775e-01,35:7.326892e-02):8.944505e-01):7.129336e-01,((((((18:1.582611e-01,17:7.692556e-02):3.063601e-01,16:6.106867e-01):3.796653e+00,(13:8.125024e-01,14:1.089273e+00):3.573922e-01):2.907992e-01,((12:5.861459e-01,(11:5.767358e-01,(8:3.695638e-01,(4:3.435146e-01,((2:9.558517e-02,7:8.498138e-02):3.147126e-01,5:3.437755e-01):7.718839e-02):7.088417e-02):1.828963e-01):6.489303e-02):2.462624e-01,(((6:3.445902e-01,(3:9.157271e-02,15:6.980466e-02):2.961993e-01):1.799522e-01,9:5.457545e-01):2.415526e-01,10:5.548300e-01):1.964875e-01):4.273996e-01):6.925579e-02,27:1.864757e+00):5.214334e-01,(19:1.110681e+00,(22:8.464552e-02,21:1.030375e-01):7.140612e-01):6.390464e-01):1.184926e-01,1:1.050008e+00);
   tree gen.244500 = [&U] ((((21:8.070165e-02,22:6.079636e-02):7.489217e-01,19:9.220401e-01):7.333015e-01,(((((9:5.753672e-01,((3:1.170506e-01,15:7.756120e-02):3.197629e-01,6:4.036132e-01):1.890455e-01):2.306992e-01,10:6.117521e-01):1.713705e-01,(((4:3.860055e-01,((7:8.714570e-02,2:1.007734e-01):3.393405e-01,5:3.577422e-01):4.635271e-02):1.079503e-01,8:4.355576e-01):1.746436e-01,(12:6.045868e-01,11:4.966804e-01):8.105663e-02):2.588871e-01):1.855241e-01,27:1.626006e+00):1.825998e-01,((16:5.875957e-01,(17:9.679949e-02,18:1.438044e-01):4.002802e-01):3.728822e+00,(13:6.872733e-01,14:1.181384e+00):5.954580e-01):2.913257e-01):4.209575e-01):2.370563e-01,((34:4.288337e-01,((23:2.789795e-01,(((32:1.939467e-01,24:8.178608e-02):2.337895e-01,31:9.697374e-01):2.635266e-01,(((30:2.641400e-01,29:1.761014e-01):3.906795e-03,28:1.617684e-01):3.039586e-03,(25:1.056013e-01,26:1.646597e-02):3.583557e-01):2.452965e-01):1.704017e-01):3.327768e-02,33:4.401314e-01):2.935421e-02):2.646673e-01,(20:2.893788e-01,35:6.612381e-02):9.233263e-01):9.118733e-01,1:1.043513e+00);
   tree gen.245000 = [&U] ((((22:8.078052e-02,21:5.596190e-02):6.256086e-01,19:9.792588e-01):7.158830e-01,((((((((7:1.159436e-01,2:9.478239e-02):3.353793e-01,5:3.427463e-01):9.884978e-02,4:3.987906e-01):8.889550e-02,8:3.723607e-01):1.416897e-01,12:6.306993e-01):9.480300e-02,11:4.372555e-01):2.841852e-01,((9:5.124701e-01,((6:2.776450e-01,27:1.480503e+00):6.896973e-02,(3:1.037729e-01,15:8.177347e-02):3.039439e-01):1.880261e-01):2.775813e-01,10:5.636334e-01):1.693837e-01):5.251712e-01,((14:1.182886e+00,13:7.535380e-01):4.388886e-01,((18:1.404001e-01,17:8.401480e-02):4.910774e-01,16:5.727554e-01):4.464258e+00):1.998612e-01):4.091917e-01):1.564545e-01,(((((29:9.519262e-02,33:1.662985e-01):1.805938e-01,(30:7.751490e-03,34:8.448093e-03):2.533950e-01):1.708092e-01,((28:3.396169e-01,((24:1.657992e-01,(25:4.149367e-02,26:9.131595e-03):1.120754e-01):3.317924e-02,32:9.596476e-01):5.944805e-02):3.894836e-02,31:1.332783e+00):9.094945e-02):2.602969e-01,23:1.049309e-01):2.181761e-01,(20:7.385039e-01,35:1.670667e-02):6.585361e-01):7.359488e-01,1:1.016816e+00);
   tree gen.245500 = [&U] ((((21:1.135923e-01,22:5.782455e-02):6.057799e-01,19:1.361985e+00):6.238791e-01,(((((9:5.754911e-01,((3:1.113290e-01,15:7.376990e-02):3.041325e-01,6:3.961567e-01):1.564272e-01):2.350623e-01,10:5.818487e-01):1.404189e-01,(11:4.724019e-01,(12:6.066293e-01,((4:3.434123e-01,((7:9.985599e-02,2:9.584743e-02):3.145880e-01,5:3.402553e-01):4.408692e-02):1.026735e-01,8:4.142669e-01):1.673141e-01):7.033019e-02):2.699213e-01):2.487943e-01,27:2.059967e+00):1.737050e-01,((16:5.313948e-01,(17:1.077707e-01,18:1.367750e-01):4.239465e-01):3.546552e+00,(13:6.536784e-01,14:1.123636e+00):4.109708e-01):2.770852e-01):3.754460e-01):2.254687e-01,(((23:2.653426e-01,(((32:5.153390e-01,24:2.774132e-02):1.596480e-01,31:9.223352e-01):8.414202e-02,((25:6.585756e-02,26:1.648031e-03):3.307973e-01,((29:1.148367e-01,28:1.568944e-01):2.851943e-02,30:2.397465e-01):6.769194e-02):1.063248e-01):1.733168e-01):1.068559e-01,(34:2.192170e-01,33:3.901526e-01):1.181670e-01):4.247710e-01,(20:6.562219e-01,35:4.727264e-01):2.189162e-01):6.287440e-01,1:9.925049e-01);
   tree gen.246000 = [&U] ((((21:5.020475e-02,22:8.012806e-02):6.187512e-01,19:1.391148e+00):6.295236e-01,(27:1.457433e+00,(((16:5.427733e-01,(17:8.870265e-02,18:1.397037e-01):4.520095e-01):3.622493e+00,(13:6.676753e-01,14:1.147696e+00):4.197707e-01):2.830183e-01,(((9:4.811085e-01,((3:1.137129e-01,15:7.966243e-02):3.122946e-01,6:4.046394e-01):2.186242e-01):2.400956e-01,10:5.943076e-01):1.471995e-01,(12:6.057847e-01,(11:4.909583e-01,((4:3.809620e-01,((7:7.255891e-02,2:9.789977e-02):3.213241e-01,5:3.218827e-01):4.503093e-02):4.225068e-02,8:4.231374e-01):1.708967e-01):6.956467e-02):2.424157e-01):2.893666e-01):1.394173e-01):3.661146e-01):1.616662e-01,(((23:1.140454e-01,(((32:1.541919e-01,24:1.099676e-02):3.262191e-01,31:9.420848e-01):1.918598e-01,(28:2.611206e-01,((25:3.566601e-02,26:1.379541e-02):2.695600e-01,(29:2.324679e-01,30:2.978018e-01):1.266251e-01):4.051317e-02):1.086014e-01):1.770279e-01):4.644382e-02,(34:1.241803e-01,33:4.006515e-01):1.248340e-01):2.087762e-01,(20:3.351452e-01,35:4.828487e-01):7.849544e-01):6.422070e-01,1:1.013757e+00);
   tree gen.246500 = [&U] (((((((32:6.051922e-01,28:3.926389e-01):3.577930e-02,31:7.979756e-01):1.434990e-01,(26:3.367189e-02,25:8.481960e-02):1.139135e-01):7.524173e-02,(24:2.262631e-01,23:8.034035e-03):1.936158e-01):5.369646e-02,((29:4.334281e-02,(33:3.131368e-01,34:2.591162e-01):2.196612e-02):1.798123e-01,30:1.239422e-01):2.214200e-01):3.750455e-01,(35:2.480537e-01,20:5.130663e-01):4.389474e-01):6.751029e-01,(((22:1.520654e-01,21:6.494088e-02):6.853046e-01,19:9.651917e-01):7.176660e-01,((27:8.949818e-01,((13:7.342392e-01,14:1.092590e+00):3.657233e-01,(16:6.126695e-01,(17:1.100748e-01,18:1.330971e-01):2.150535e-01):4.080541e+00):8.472422e-02):2.151532e-01,(((11:4.859118e-01,12:5.904575e-01):5.227648e-02,(8:3.849943e-01,(((7:1.272373e-01,2:5.934848e-02):2.845689e-01,4:3.444279e-01):5.488402e-02,5:3.532131e-01):6.607725e-02):1.798170e-01):3.315502e-01,(10:5.849796e-01,((6:3.145445e-01,(15:7.345286e-02,3:1.086979e-01):2.797536e-01):2.056013e-01,9:5.503250e-01):2.441067e-01):1.072616e-01):3.187871e-01):4.652561e-01):1.489064e-01,1:8.899297e-01);
   tree gen.247000 = [&U] ((((22:6.958071e-02,21:5.814196e-02):7.718209e-01,19:1.014807e+00):6.924126e-01,((((12:6.451663e-01,((4:3.940378e-01,((7:1.183101e-01,2:9.737142e-02):3.586089e-01,5:3.386615e-01):7.854854e-02):9.928738e-02,8:4.215011e-01):1.811836e-01):1.052441e-01,11:5.191207e-01):2.604976e-01,((9:5.514159e-01,((6:2.414044e-01,27:2.374588e+00):1.516144e-01,(3:1.025361e-01,15:8.079891e-02):3.003215e-01):2.128212e-01):3.111508e-01,10:5.845857e-01):1.341172e-01):4.498639e-01,((14:1.168789e+00,13:8.617353e-01):6.104593e-01,((18:1.317628e-01,17:9.487689e-02):5.456629e-01,16:4.623875e-01):4.272014e+00):1.646001e-01):4.444220e-01):1.396053e-01,(((((24:1.330061e-01,28:2.992665e-01):1.916075e-01,(31:8.911785e-01,32:7.204726e-01):1.136163e-01):1.768155e-01,23:1.651521e-01):5.201304e-02,((25:2.578621e-02,26:1.977290e-02):4.801030e-01,((29:2.049566e-01,34:4.758205e-02):2.857592e-01,(33:2.769315e-01,30:4.587409e-02):1.490032e-01):6.179743e-02):1.457378e-01):3.216647e-01,(20:2.632612e-01,35:3.008583e-01):1.094252e+00):8.289417e-01,1:1.272141e+00);
   tree gen.247500 = [&U] (((((29:2.047953e-01,(30:8.673211e-02,(33:2.474548e-01,34:1.749404e-01):8.288054e-02):1.187632e-01):1.928078e-01,(((32:6.438742e-01,28:4.068860e-01):4.812040e-02,31:9.013610e-01):4.616353e-02,(26:1.196063e-02,25:2.888884e-02):1.534737e-01):1.906927e-01):2.169475e-02,(24:2.454389e-01,23:7.831876e-02):1.011151e-01):4.298373e-01,(35:4.639247e-01,20:3.670515e-01):7.856959e-01):7.270719e-01,(((22:7.856915e-02,21:6.993998e-02):8.201629e-01,19:1.039492e+00):4.808283e-01,(((16:7.988390e-01,(17:8.850874e-02,18:1.433428e-01):2.316082e-01):4.394658e+00,(27:1.034799e+00,(13:7.907605e-01,14:1.176697e+00):3.938764e-01):1.981976e-01):9.917567e-02,(((11:4.838835e-01,12:6.281166e-01):1.442989e-01,(8:4.146309e-01,(((7:8.325696e-02,2:8.809324e-02):3.157492e-01,5:4.072023e-01):2.665877e-02,4:3.709417e-01):7.116383e-02):1.233081e-01):2.606630e-01,(10:5.997668e-01,((6:3.387580e-01,(15:8.685760e-02,3:1.170654e-01):2.986581e-01):2.214284e-01,9:5.525690e-01):2.793390e-01):8.651009e-02):3.953943e-01):5.010712e-01):1.517204e-01,1:8.610451e-01);
   tree gen.248000 = [&U] ((((22:1.354247e-01,21:5.768642e-02):7.469864e-01,19:9.443206e-01):6.188309e-01,(((14:1.098880e+00,13:8.141886e-01):6.047875e-01,((18:1.244927e-01,17:8.964201e-02):5.155557e-01,16:5.225750e-01):4.036303e+00):2.072542e-01,((11:4.850104e-01,(((((7:7.892873e-02,2:1.037522e-01):3.276907e-01,5:3.199756e-01):7.586206e-02,4:3.722966e-01):8.203457e-02,8:4.011045e-01):1.895115e-01,12:6.095690e-01):8.683498e-02):2.436405e-01,((9:5.525554e-01,((6:2.280848e-01,27:1.384012e+00):1.746790e-01,(3:8.314006e-02,15:7.634079e-02):2.837511e-01):2.010787e-01):2.813921e-01,10:5.523308e-01):1.467642e-01):4.017104e-01):4.174682e-01):1.075286e-01,(((23:1.112980e-01,((25:2.463002e-02,26:2.588014e-03):2.772114e-01,(((33:1.355655e-01,34:1.809923e-02):1.449011e-01,30:5.441401e-02):1.996410e-01,29:1.311881e-01):5.214134e-02):6.140111e-02):8.483271e-02,((32:7.472844e-01,(24:1.485118e-01,28:2.827544e-01):9.231037e-02):1.906623e-02,31:8.016708e-01):1.418304e-01):4.196885e-01,(20:3.482460e-01,35:2.549778e-01):7.068630e-01):7.832044e-01,1:1.048618e+00);
   tree gen.248500 = [&U] ((((22:8.413366e-02,21:5.714345e-02):7.399554e-01,19:9.354321e-01):6.130061e-01,(((14:1.088537e+00,13:8.065250e-01):3.309484e-01,((18:1.233210e-01,17:8.879824e-02):5.107030e-01,16:5.176563e-01):3.998311e+00):4.782229e-01,(((((((7:7.818581e-02,2:1.027756e-01):2.970031e-01,5:3.169639e-01):4.759138e-02,4:3.687923e-01):5.702911e-02,8:3.973291e-01):1.637994e-01,12:6.152840e-01):5.115500e-02,11:4.804452e-01):2.781088e-01,((9:5.473545e-01,(6:4.013324e-01,(27:1.370985e+00,(3:8.327712e-02,15:9.895273e-02):2.305512e-01):3.294769e-02):1.991860e-01):2.124513e-01,10:5.471320e-01):1.453828e-01):3.979293e-01):5.497614e-01):1.065164e-01,(((((((33:1.545097e-01,34:1.290940e-01):1.439030e-01,30:1.459718e-01):1.575761e-01,29:2.099240e-01):1.141894e-01,23:1.506740e-01):1.413699e-02,(25:2.888924e-02,26:2.563654e-03):2.795730e-01):7.982844e-02,(28:2.567627e-01,((32:7.402505e-01,24:4.965126e-02):3.084738e-01,31:1.019257e+00):1.742376e-02):1.427976e-01):4.137405e-01,(20:9.409300e-01,35:9.327651e-01):1.580941e-01):7.758325e-01,1:1.038748e+00);
   tree gen.249000 = [&U] ((((((30:1.721090e-01,((33:1.850088e-02,34:4.363521e-02):8.523184e-02,29:2.255009e-01):4.919925e-03):3.887623e-01,23:7.591823e-02):6.759609e-02,(24:2.990657e-01,((32:5.472870e-01,31:8.353640e-01):1.874953e-01,28:3.109086e-01):1.487992e-02):7.969205e-02):3.246226e-02,(26:1.195696e-02,25:4.278380e-02):2.292087e-01):4.751602e-01,(35:4.190529e-01,20:8.356744e-01):4.856443e-01):6.012914e-01,(((22:8.526627e-02,21:8.321671e-02):7.420044e-01,19:1.154532e+00):6.070196e-01,(((13:7.022498e-01,14:1.158236e+00):5.185933e-01,(27:1.018564e+00,(16:6.457835e-01,(17:8.712016e-02,18:1.410939e-01):3.489078e-01):4.399913e+00):1.368716e-01):1.590763e-01,(((12:5.849763e-01,(8:4.315061e-01,(((7:1.184820e-01,2:1.022400e-01):2.718238e-01,5:3.886437e-01):9.092731e-02,4:3.506312e-01):6.372140e-02):1.264301e-01):5.425438e-02,11:4.762921e-01):3.391861e-01,(10:5.722767e-01,((6:3.917471e-01,(15:6.456925e-02,3:1.152288e-01):2.567209e-01):2.215989e-01,9:4.815654e-01):2.634817e-01):1.885340e-01):3.309081e-01):3.862006e-01):2.618849e-01,1:8.475364e-01);
   tree gen.249500 = [&U] (((((23:2.563721e-01,(28:3.312622e-01,((32:6.074278e-01,31:8.183294e-01):1.715486e-01,24:2.204691e-01):3.805308e-02):7.760215e-02):4.034445e-02,(26:1.162429e-02,25:2.331632e-02):5.302649e-02):1.160375e-01,((30:1.685994e-01,(33:6.379745e-02,34:5.522522e-02):1.134995e-01):2.810945e-02,29:2.209026e-01):2.278900e-01):4.654709e-01,(35:4.972291e-01,20:5.053614e-01):5.787530e-01):5.890301e-01,(((22:8.352754e-02,21:8.151977e-02):7.268737e-01,19:1.113880e+00):5.946414e-01,(((27:1.118514e+00,(16:6.326149e-01,(17:8.534363e-02,18:1.382168e-01):2.447402e-01):4.351269e+00):1.303260e-01,(13:6.890441e-01,14:1.134618e+00):4.711985e-01):1.002775e-01,(((12:6.175488e-01,(8:3.899215e-01,(((7:8.267361e-02,2:1.141568e-01):2.773496e-01,5:3.229402e-01):7.869027e-02,4:3.434812e-01):6.242201e-02):1.703351e-01):6.415441e-02,11:4.665796e-01):2.910635e-01,(10:5.268179e-01,((6:4.083904e-01,(15:6.325257e-02,3:1.254334e-01):2.467497e-01):2.419900e-01,9:4.717455e-01):2.581088e-01):1.846895e-01):5.054168e-01):4.244849e-01):2.228042e-01,1:8.302537e-01);
   tree gen.250000 = [&U] (((((((28:3.547383e-01,(32:6.664664e-01,31:9.488181e-01):2.090126e-01):4.119073e-02,24:2.360934e-01):5.155178e-02,(26:6.308828e-03,25:8.635678e-03):5.769121e-02):8.841588e-02,23:2.978443e-01):8.802590e-02,(((33:6.831869e-02,29:7.117204e-02):1.405193e-01,30:1.805478e-01):8.787258e-02,34:2.768479e-01):1.489579e-01):4.984582e-01,(35:6.068729e-02,20:5.411757e-01):6.430338e-01):6.307738e-01,(((22:1.406425e-01,21:5.265935e-02):7.817568e-01,19:1.094397e+00):5.282127e-01,((27:1.197781e+00,((13:7.884555e-01,14:1.215026e+00):5.779867e-01,(16:6.774474e-01,(17:1.003827e-01,18:1.349219e-01):2.620845e-01):4.659638e+00):1.150049e-01):1.323848e-01,((12:6.367227e-01,(11:5.155379e-01,(8:4.175547e-01,(((7:8.853257e-02,2:1.222469e-01):3.497368e-01,5:3.458265e-01):7.227455e-02,4:3.701585e-01):5.498865e-02):2.148572e-01):6.018060e-02):3.116908e-01,(10:5.641528e-01,((6:4.373324e-01,(15:8.323394e-02,3:1.343227e-01):2.642365e-01):2.591394e-01,9:5.051774e-01):2.764006e-01):1.782543e-01):3.842610e-01):5.514633e-01):1.699665e-01,1:8.890926e-01);
   tree gen.250500 = [&U] ((((((28:3.317575e-01,(32:6.232913e-01,31:8.528331e-01):8.987609e-02):1.141126e-01,((24:1.125047e-01,25:3.788873e-03):3.356897e-02,26:2.201407e-03):7.196376e-02):6.592768e-02,23:2.702657e-01):9.411117e-02,(((33:6.389286e-02,29:4.670775e-02):2.612178e-01,30:2.283482e-01):9.059637e-02,34:2.006429e-01):1.393081e-01):4.661669e-01,(35:2.738365e-01,20:4.866699e-01):7.966779e-01):5.899109e-01,(((22:1.097914e-01,21:4.924796e-02):7.311129e-01,19:1.023499e+00):4.320342e-01,((27:1.052736e+00,((13:7.373776e-01,14:1.276717e+00):6.040822e-01,(16:6.335609e-01,(17:9.387971e-02,18:1.261813e-01):2.451061e-01):4.357776e+00):5.678913e-02):1.263558e-01,((11:4.821402e-01,((8:3.905046e-01,(((7:8.279723e-02,2:9.735035e-02):3.186996e-01,5:3.111443e-01):6.665597e-02,4:3.461788e-01):5.925306e-02):2.009382e-01,12:5.954744e-01):6.034794e-02):2.745424e-01,(10:5.276057e-01,((6:4.090011e-01,(15:7.697586e-02,3:1.256210e-01):2.471186e-01):1.739230e-01,9:4.724509e-01):2.584948e-01):7.798984e-02):3.593677e-01):5.157383e-01):1.894209e-01,1:1.051196e+00);
   tree gen.251000 = [&U] (((((11:4.285571e-01,(12:5.867674e-01,(8:3.685733e-01,(4:3.184774e-01,((2:7.864038e-02,7:1.037057e-01):2.996760e-01,5:3.368398e-01):7.129326e-02):4.385172e-02):1.395205e-01):9.756581e-02):1.841338e-01,(((6:3.884352e-01,(3:1.155881e-01,15:6.150448e-02):2.943878e-01):1.450366e-01,9:5.706663e-01):2.465182e-01,10:5.420827e-01):1.717798e-01):4.292760e-01,(((13:8.294471e-01,14:1.054321e+00):4.703161e-01,27:1.453509e+00):1.104840e-01,((18:1.823356e-01,17:6.846190e-02):2.669181e-01,16:6.231951e-01):3.953445e+00):2.183520e-01):5.108468e-01,(19:1.018932e+00,(22:7.419873e-02,21:1.176417e-01):6.321789e-01):6.815104e-01):2.291931e-01,((((20:8.581420e-01,29:3.568475e-01):5.061991e-02,30:2.237307e-01):1.600239e-01,((23:9.687613e-02,((24:6.023854e-03,28:1.892185e-01):1.345295e-01,(32:6.786085e-01,31:8.319492e-01):1.197568e-01):1.482122e-01):7.390010e-02,(34:2.919683e-01,((33:2.972202e-01,25:3.045673e-02):2.448843e-02,26:6.495085e-02):1.352782e-02):1.323306e-01):6.644261e-02):7.149559e-01,35:7.576315e-01):3.840269e-01,1:6.694450e-01);
   tree gen.251500 = [&U] (((((11:4.742554e-01,(12:6.361434e-01,(8:3.835533e-01,(4:3.314214e-01,((2:8.183658e-02,7:1.058440e-01):3.118558e-01,5:3.505301e-01):9.930787e-02):9.977969e-02):1.508978e-01):6.381432e-02):1.949277e-01,(((6:3.459468e-01,(3:1.202860e-01,15:6.635705e-02):3.063527e-01):2.198423e-01,9:5.938600e-01):2.565375e-01,10:4.824508e-01):1.787615e-01):4.467232e-01,((((18:1.897463e-01,17:6.876329e-02):2.777665e-01,16:6.485238e-01):4.114126e+00,27:1.512584e+00):3.658150e-01,(13:8.631585e-01,14:1.097172e+00):4.894313e-01):1.002811e-01):5.054276e-01,(19:1.060345e+00,(22:9.895254e-02,21:5.965536e-02):6.578727e-01):5.641559e-01):2.027944e-01,((23:9.760587e-02,((((26:1.027531e-03,25:4.562275e-02):1.816639e-02,((24:1.273403e-01,(32:7.061894e-01,31:7.329957e-01):2.231898e-01):1.974101e-02,28:1.969090e-01):2.155353e-01):2.022580e-02,(33:3.623864e-01,34:2.297500e-01):4.085798e-02):7.688983e-02,(20:8.930197e-01,(30:2.328239e-01,29:1.970689e-01):3.177325e-02):1.813233e-01):4.667447e-02):7.186255e-01,35:8.526795e-01):3.038551e-01,1:8.331903e-01);
   tree gen.252000 = [&U] (((((14:1.391843e+00,13:7.126167e-01):7.003452e-01,((12:5.856806e-01,(11:5.216067e-01,((((7:1.267244e-01,2:8.515125e-02):2.717568e-01,5:3.344650e-01):7.479006e-02,4:3.721364e-01):9.294021e-02,8:3.505389e-01):1.444287e-01):8.156628e-02):2.759445e-01,((((6:1.377160e-01,27:1.543367e+00):2.740467e-01,(15:7.831373e-02,3:1.035069e-01):2.308861e-01):2.434326e-01,9:5.179971e-01):2.531760e-01,10:5.060629e-01):1.326368e-01):3.934217e-01):1.629906e-01,(16:6.520290e-01,(17:8.330181e-02,18:1.340731e-01):3.794556e-01):4.200800e+00):3.371444e-01,((21:8.690408e-02,22:1.396662e-01):5.128267e-01,19:1.183596e+00):9.023780e-01):2.169192e-01,(35:8.709032e-01,(((30:1.392119e-01,29:1.732072e-01):3.090340e-01,(33:4.903183e-01,(((34:2.932819e-01,(31:7.948713e-01,(32:6.994088e-01,28:3.772954e-01):5.377790e-02):3.128858e-02):8.942323e-02,23:1.338058e-01):3.891014e-01,24:2.075373e-01):1.330050e-01):1.363729e-01):2.506890e-02,((25:8.177749e-03,20:1.070476e+00):3.978920e-02,26:1.244418e-02):2.227676e-01):6.449562e-01):5.250189e-01,1:8.575965e-01);
   tree gen.252500 = [&U] (((((13:8.669907e-01,14:1.102043e+00):6.073048e-01,((18:1.905887e-01,17:6.906858e-02):2.435745e-01,16:6.595038e-01):4.087197e+00):9.157730e-02,(27:1.500829e+00,(((11:4.720655e-01,12:5.554120e-01):6.459514e-02,(8:3.852562e-01,(4:3.809504e-01,((2:8.219991e-02,7:8.715933e-02):3.132403e-01,5:3.520864e-01):7.764120e-02):8.947866e-02):1.515677e-01):3.136634e-01,(((6:3.204875e-01,(3:1.067631e-01,15:5.890027e-02):3.196970e-01):2.537360e-01,9:4.465706e-01):2.613122e-01,10:5.675263e-01):1.258762e-01):3.810762e-01):5.609977e-02):4.113629e-01,(19:1.082925e+00,(22:1.194383e-01,21:1.048202e-01):5.629572e-01):6.697172e-01):1.914884e-01,((((((32:7.357344e-01,31:1.098243e+00):1.326935e-01,(24:1.277623e-01,28:2.022438e-01):3.176756e-02):5.340853e-02,(25:3.700628e-02,26:3.940101e-03):3.733988e-02):1.015941e-01,(23:1.485412e-01,(33:2.519685e-01,34:5.648822e-02):3.440384e-01):3.962836e-02):2.261274e-01,(30:1.326435e-01,(29:1.176860e-01,20:8.959214e-01):3.596306e-02):2.492104e-01):4.543571e-01,35:7.948720e-01):5.963997e-01,1:8.368894e-01);
   tree gen.253000 = [&U] (((((((12:6.582506e-01,11:5.084839e-01):6.126015e-02,(8:4.080223e-01,(4:3.762082e-01,((2:8.640066e-02,7:8.942326e-02):2.865965e-01,5:3.472290e-01):6.658321e-02):8.815882e-02):1.272522e-01):2.432531e-01,(((6:3.745729e-01,(3:1.071031e-01,15:5.808769e-02):3.152865e-01):1.863761e-01,9:4.404098e-01):2.590357e-01,10:5.897934e-01):1.148023e-01):4.375340e-01,(27:1.153113e+00,(13:8.550298e-01,14:1.086839e+00):4.126660e-01):2.287570e-01):1.690063e-01,((18:1.418621e-01,17:6.811571e-02):2.402141e-01,16:6.504053e-01):4.030810e+00):3.602618e-01,(19:1.067985e+00,(22:1.177906e-01,21:6.187379e-02):5.551907e-01):5.366839e-01):1.888466e-01,((20:8.835614e-01,((29:1.194314e-01,30:2.418664e-01):1.562675e-01,(((33:5.079920e-02,34:1.155303e-03):4.514544e-01,((32:7.255842e-01,(24:1.307722e-01,28:1.994537e-01):3.252980e-02):6.464246e-02,((25:9.776278e-02,26:8.076953e-03):5.856715e-02,31:1.078602e+00):2.852995e-03):1.709262e-01):4.522004e-02,23:1.452151e-01):1.148175e-01):1.736921e-03):4.480889e-01,35:7.839060e-01):5.881718e-01,1:8.253438e-01);
   tree gen.253500 = [&U] ((((((13:8.431781e-01,14:9.859144e-01):3.600031e-01,27:1.457998e+00):2.518731e-01,(((9:5.760338e-01,((3:1.093289e-01,15:8.194718e-02):2.556949e-01,6:4.207044e-01):2.069643e-01):3.019930e-01,10:5.606672e-01):1.656906e-01,((12:4.886619e-01,11:4.902292e-01):9.094592e-02,((4:3.324827e-01,(5:3.832661e-01,(7:1.193357e-01,2:8.418386e-02):3.193094e-01):7.742635e-02):8.004430e-02,8:4.174032e-01):2.146829e-01):2.330830e-01):3.735214e-01):3.608690e-01,(16:6.762114e-01,(17:8.295319e-02,18:1.311338e-01):2.729598e-01):4.594121e+00):1.092139e-01,((21:4.316290e-02,22:1.226161e-01):7.112775e-01,19:1.064197e+00):4.478592e-01):1.937614e-01,((((20:1.453914e+00,23:2.014528e-01):7.578166e-02,(34:1.501297e-02,33:5.142365e-02):4.153151e-01):3.634238e-02,(((29:2.063046e-01,30:2.051270e-01):1.292106e-02,28:1.724422e-01):1.825176e-01,((((25:3.646611e-02,32:4.752181e-01):9.822106e-03,26:2.663018e-04):1.196342e-01,31:9.930766e-01):9.859885e-02,24:2.265933e-01):7.643224e-02):1.307893e-01):2.357261e-01,35:6.129255e-01):7.093950e-01,1:9.729607e-01);
   tree gen.254000 = [&U] ((((((34:4.563459e-02,30:6.751132e-02):1.809721e-01,(33:2.914660e-01,29:1.721950e-01):4.475046e-02):2.202347e-01,((((25:2.116793e-02,26:4.583832e-03):2.764028e-02,28:2.834149e-01):1.309127e-02,(32:5.627777e-01,31:9.404030e-01):8.310347e-02):5.968741e-02,24:3.049989e-01):3.786532e-02):6.090495e-02,23:3.768844e-01):1.346972e-01,(35:4.030257e-02,20:3.134562e-01):9.251710e-01):8.637639e-01,(((22:9.690634e-02,21:4.657776e-02):6.669298e-01,19:1.028720e+00):5.203818e-01,((((13:6.580173e-01,14:1.057537e+00):5.298807e-01,(16:6.707352e-01,(17:9.323502e-02,18:1.474601e-01):3.692100e-01):3.689981e+00):1.226524e-01,27:1.105891e+00):7.605195e-02,((11:4.982194e-01,((8:3.376474e-01,((4:3.948141e-01,(7:8.654911e-02,2:7.592191e-02):3.486880e-01):5.314693e-02,5:4.003079e-01):1.289664e-01):1.820914e-01,12:5.078427e-01):6.821908e-02):2.529839e-01,(10:5.182772e-01,((6:3.346834e-01,(15:6.962022e-02,3:1.131678e-01):2.497355e-01):2.335530e-01,9:5.088764e-01):2.737840e-01):9.217783e-02):4.190987e-01):4.672415e-01):2.272650e-01,1:9.423547e-01);
   tree gen.254500 = [&U] ((((((9:5.204387e-01,((3:1.128299e-01,15:8.955678e-02):3.080035e-01,6:4.166786e-01):1.814492e-01):2.547062e-01,10:5.553020e-01):1.110038e-01,((12:6.010876e-01,((((7:1.140538e-01,2:6.985950e-02):3.162539e-01,5:3.603673e-01):3.742379e-02,4:3.687726e-01):7.927833e-02,8:4.134089e-01):2.277439e-01):7.543403e-02,11:5.015309e-01):2.623132e-01):4.349155e-01,(((13:8.351094e-01,14:9.764799e-01):3.714635e-01,27:1.573783e+00):6.759059e-02,(16:6.697405e-01,(17:8.215938e-02,18:1.443727e-01):2.703478e-01):4.550158e+00):2.635180e-01):3.271873e-01,((21:8.237881e-02,22:9.767902e-02):6.608539e-01,19:8.693590e-01):6.906408e-01):2.902956e-01,(((23:1.841636e-01,((((29:1.896653e-01,28:1.493957e-01):2.047805e-02,30:2.669681e-01):2.587620e-01,(((25:1.219261e-02,26:9.423913e-03):1.006200e-01,(31:8.373712e-01,32:5.353210e-01):5.391175e-02):2.990361e-02,24:2.420640e-01):1.427839e-01):6.520731e-02,(34:8.108565e-02,33:3.326921e-01):3.097291e-01):6.809412e-02):6.913043e-02,20:1.440001e+00):6.101754e-01,35:3.537608e-01):3.461464e-01,1:1.113610e+00);
   tree gen.255000 = [&U] ((((22:9.405914e-02,21:8.313303e-02):6.959201e-01,19:1.040255e+00):4.392230e-01,(((18:1.419511e-01,17:9.145758e-02):3.277456e-01,16:6.114866e-01):4.179553e+00,((14:9.182887e-01,13:7.826805e-01):7.432446e-01,((11:4.529846e-01,(12:5.535648e-01,((((7:8.860859e-02,2:8.978269e-02):3.011777e-01,5:3.523228e-01):4.175058e-02,4:3.424559e-01):7.106958e-02,8:3.692820e-01):1.422334e-01):4.462952e-02):1.830413e-01,((((15:7.029207e-02,3:7.381389e-02):2.607707e-01,(27:1.312257e+00,6:2.794661e-01):7.199659e-02):2.099453e-01,9:5.042892e-01):2.615342e-01,10:5.513654e-01):1.353930e-01):3.152796e-01):1.175641e-01):2.228574e-01):2.209533e-01,((((25:6.344142e-02,26:5.197548e-03):6.274139e-02,(34:2.619158e-02,(20:4.712453e-01,35:4.534850e-02):4.478925e-01):2.241360e-01):1.174940e-01,(((24:1.189320e-01,28:3.971128e-01):4.624507e-02,(31:6.706646e-01,32:6.978410e-01):1.673537e-01):1.413449e-01,(33:4.910674e-01,(29:1.842581e-01,30:3.110568e-01):5.498698e-02):1.629402e-01):9.450652e-02):4.520572e-02,23:1.197133e-01):8.789579e-01,1:7.557497e-01);
   tree gen.255500 = [&U] ((((22:1.007106e-01,21:8.901184e-02):7.451326e-01,19:1.113818e+00):4.702829e-01,(((18:1.519892e-01,17:1.015063e-01):3.509223e-01,16:6.547283e-01):4.475113e+00,((14:1.125287e+00,13:7.358799e-01):7.779856e-01,((11:4.850178e-01,(((((7:9.487462e-02,2:9.613175e-02):2.846031e-01,5:3.772376e-01):9.027737e-02,4:3.666730e-01):7.609532e-02,8:3.521614e-01):1.522916e-01,12:6.232600e-01):6.845104e-02):2.010513e-01,((((15:7.032506e-02,3:7.915759e-02):2.398948e-01,(27:1.405054e+00,6:3.211073e-01):6.901375e-02):2.247917e-01,9:5.399504e-01):2.800288e-01,10:5.903556e-01):1.449674e-01):3.375748e-01):1.829732e-01):3.576172e-01):1.745540e-01,((20:5.324364e-01,35:2.084965e-02):6.412063e-01,((34:4.490584e-01,((25:3.186589e-02,26:2.388094e-02):1.260644e-01,((((28:2.161691e-01,(30:2.435492e-01,29:1.973071e-01):1.142765e-02):6.087958e-02,(31:7.180911e-01,32:7.471894e-01):1.733969e-01):4.450802e-02,24:3.762301e-01):1.127159e-01,33:4.553902e-01):7.979858e-02):1.714686e-03):1.206641e-01,23:1.353196e-01):1.289026e-01):1.007186e+00,1:8.741990e-01);
   tree gen.256000 = [&U] (((((13:7.304588e-01,14:1.162017e+00):6.297399e-01,(((18:1.713014e-01,17:5.938550e-02):4.533335e-01,16:5.736753e-01):3.827938e+00,27:6.114291e-01):5.215462e-02):3.875928e-01,((11:5.436563e-01,((8:4.443727e-01,(4:3.933357e-01,((2:1.023769e-01,7:9.560877e-02):2.767278e-01,5:3.606825e-01):7.970205e-02):5.071500e-02):1.482624e-01,12:6.981348e-01):1.175642e-01):1.810331e-01,(((6:4.102064e-01,(3:8.532829e-02,15:7.118237e-02):3.167127e-01):1.815656e-01,9:5.790157e-01):3.502602e-01,10:6.021518e-01):1.380597e-01):3.880680e-01):4.420930e-01,(19:1.141858e+00,(22:1.875270e-01,21:7.316750e-02):6.913312e-01):6.956590e-01):2.672921e-01,((35:5.472211e-01,((((31:1.078523e+00,(24:1.478916e-01,32:1.639112e-01):2.451249e-01):2.923867e-02,(25:2.166956e-02,26:2.806214e-03):9.960376e-02):2.048200e-01,((28:1.608587e-01,29:1.256939e-01):3.740529e-02,30:1.316818e-01):2.915578e-01):9.850143e-02,(23:2.688484e-01,(33:5.567875e-01,34:5.193835e-01):9.904674e-02):1.917221e-02):3.341130e-01):3.342148e-02,20:1.107724e+00):9.032004e-01,1:9.167357e-01);
   tree gen.256500 = [&U] ((((33:6.525934e-01,(((23:2.125333e-01,(31:8.322973e-01,34:1.710652e-01):1.274122e-01):2.749147e-02,24:2.515833e-01):1.336481e-01,((28:4.684083e-02,(25:1.036249e-01,26:3.674620e-03):2.293587e-01):2.490403e-01,(30:1.615263e-01,(29:1.541763e-01,32:5.897955e-01):1.148008e-01):1.226255e-01):9.347645e-02):2.636407e-01):2.322806e-01,20:1.014961e+00):2.852932e-01,35:7.752676e-01):4.285409e-01,(((22:1.195939e-01,21:6.861583e-02):7.353310e-01,19:1.271503e+00):4.777761e-01,(((14:1.128001e+00,13:6.932508e-01):6.101945e-01,((18:1.539841e-01,17:6.538858e-02):1.388194e-01,16:8.169401e-01):3.702868e+00):1.488847e-01,((10:5.640637e-01,(((27:2.068452e+00,(3:9.332361e-02,15:6.474655e-02):1.140937e-01):1.259455e-01,6:3.368000e-01):2.384788e-01,9:4.793225e-01):2.391557e-01):1.958613e-01,(11:5.712021e-01,((8:3.641189e-01,(4:3.706836e-01,((7:9.391761e-02,2:8.657295e-02):3.209830e-01,5:3.027526e-01):6.079554e-02):2.927543e-02):1.512487e-01,12:6.135672e-01):6.554802e-02):1.801020e-01):4.208089e-01):4.436208e-01):1.731695e-01,1:9.612910e-01);
   tree gen.257000 = [&U] ((((22:8.647782e-02,21:5.215653e-02):7.144253e-01,19:1.066733e+00):6.325739e-01,(((18:1.105156e-01,17:1.132596e-01):2.467777e-01,16:7.988752e-01):4.148207e+00,((14:1.187337e+00,13:7.856790e-01):6.859471e-01,((((8:3.728894e-01,(4:3.511726e-01,(5:3.248600e-01,(7:1.255136e-01,2:7.845545e-02):3.009122e-01):1.159216e-01):1.168522e-01):2.252640e-01,11:5.156729e-01):8.260237e-02,12:5.389426e-01):2.124135e-01,((((15:7.414934e-02,3:1.052232e-01):2.484160e-01,(6:1.029952e-01,27:1.979726e+00):3.426659e-01):2.249623e-01,9:5.171250e-01):2.674396e-01,10:5.653995e-01):1.682817e-01):4.560523e-01):1.640157e-01):2.678729e-01):1.166993e-01,((((33:5.699432e-01,23:6.136690e-02):1.675535e-01,(((24:2.606271e-01,(31:7.255511e-01,32:5.153001e-01):1.267097e-01):2.354596e-02,(25:8.691898e-02,26:1.675761e-02):2.401928e-01):1.158133e-01,((29:1.676259e-02,28:1.048882e-01):7.499736e-02,30:2.491213e-01):1.720984e-01):1.650338e-01):7.314138e-02,(20:9.395763e-01,35:7.017324e-01):3.938182e-01):4.334065e-02,34:7.750343e-01):1.048137e+00,1:1.072646e+00);
   tree gen.257500 = [&U] (((((((17:7.366330e-02,18:1.466689e-01):2.438410e-01,16:6.214640e-01):3.600846e+00,(14:1.005395e+00,13:7.092369e-01):5.487463e-01):1.765716e-01,27:1.347741e+00):1.063077e-02,(((8:3.622818e-01,(((7:1.397498e-01,2:7.095996e-02):3.406052e-01,5:3.292190e-01):9.360142e-02,4:3.487040e-01):9.542689e-02):2.024031e-01,(11:5.165451e-01,12:5.444666e-01):4.892470e-02):2.404455e-01,(10:6.116661e-01,(((15:6.573714e-02,3:9.734182e-02):2.232341e-01,6:3.704356e-01):2.009574e-01,9:4.742026e-01):2.193109e-01):1.163016e-01):3.136966e-01):5.268062e-01,(19:1.204827e+00,(21:1.811557e-02,22:1.430479e-01):5.572168e-01):6.670228e-01):2.538095e-01,(((33:6.822821e-01,(24:3.747088e-01,((23:1.731508e-01,(30:2.250113e-01,(34:1.284099e-01,29:5.585517e-02):8.878462e-02):9.795517e-02):3.738384e-02,((31:6.352733e-01,32:5.142872e-01):2.381081e-01,(28:2.337384e-01,(25:3.004744e-02,26:2.082184e-02):1.397044e-01):6.181450e-03):2.564595e-01):1.311240e-02):1.522588e-01):1.853318e-01,20:1.111736e+00):4.968586e-01,35:5.213522e-01):2.597797e-01,1:9.366117e-01);
   tree gen.258000 = [&U] ((((((9:5.899308e-01,((3:1.402336e-01,15:6.246227e-02):2.930565e-01,6:4.166363e-01):1.779725e-01):2.521253e-01,10:5.786273e-01):1.242342e-01,((12:6.678449e-01,((4:4.015722e-01,((7:6.801020e-02,2:1.085096e-01):2.758256e-01,5:3.774459e-01):7.637717e-02):4.956048e-02,8:4.493518e-01):1.604769e-01):6.926503e-02,11:5.677072e-01):2.772817e-01):2.636574e-01,(27:1.492768e+00,((16:7.037251e-01,(17:8.654916e-02,18:1.627121e-01):3.597207e-01):3.992335e+00,(13:8.517156e-01,14:1.101035e+00):5.031056e-01):1.796910e-01):2.738772e-01):6.627762e-01,((21:9.688928e-02,22:7.590673e-02):8.174136e-01,19:1.316939e+00):7.907879e-01):2.194886e-01,(((((24:3.281752e-01,(23:1.492101e-01,((31:8.291275e-01,34:3.064204e-01):4.908183e-01,(25:3.238330e-02,26:1.189841e-02):1.467500e-01):5.469428e-02):1.019560e-01):4.421178e-02,((32:7.429591e-01,(30:1.550061e-01,29:2.921368e-01):7.010847e-02):1.842249e-01,28:3.809907e-01):9.324446e-02):1.188792e-01,33:5.860859e-01):8.094198e-02,20:1.648380e+00):1.079158e-01,35:1.178563e+00):8.392048e-01,1:9.879337e-01);
   tree gen.258500 = [&U] ((35:7.912812e-01,(20:1.324818e+00,(((((28:5.151298e-01,(26:6.723392e-03,25:3.770459e-02):1.367437e-01):1.920267e-01,(30:7.834582e-02,(32:2.749328e-01,29:1.213220e-01):2.134742e-01):2.557708e-01):3.649390e-02,31:9.904540e-01):3.437169e-02,(24:2.088384e-01,23:4.032919e-02):2.124695e-01):1.112812e-01,(33:9.771209e-02,34:2.780333e-02):5.245862e-01):3.724689e-01):2.524666e-01):4.648276e-01,((19:1.077862e+00,(22:7.876788e-02,21:1.016637e-01):6.806546e-01):6.802816e-01,((((8:3.865209e-01,(4:3.876314e-01,((7:9.908582e-02,2:9.105437e-02):3.456524e-01,5:3.420613e-01):6.886622e-02):5.936695e-02):1.596652e-01,(11:4.944476e-01,12:5.276908e-01):6.482977e-02):3.256060e-01,(10:6.223894e-01,(9:5.471450e-01,((15:4.147373e-02,3:1.560867e-01):3.259530e-01,(6:1.834366e-03,27:2.036464e+00):4.015513e-01):2.568958e-01):2.368378e-01):8.285233e-02):5.458288e-01,((14:1.304876e+00,13:8.843360e-01):2.738118e-01,((17:7.618438e-02,18:1.422000e-01):3.610876e-01,16:5.974650e-01):3.898757e+00):2.433060e-01):4.916707e-01):2.298812e-01,1:9.895976e-01);
   tree gen.259000 = [&U] ((((((9:5.449681e-01,((3:1.295455e-01,15:6.082857e-02):2.598118e-01,6:3.405971e-01):1.299343e-01):3.203324e-01,10:5.446347e-01):1.511617e-01,((12:6.169439e-01,((((7:8.288748e-02,2:1.002393e-01):2.734587e-01,5:3.486782e-01):6.383234e-02,4:3.941109e-01):9.687110e-02,8:3.692518e-01):1.857333e-01):6.282913e-02,11:5.240311e-01):3.283971e-01):4.287151e-01,(((16:6.958639e-01,(17:6.751302e-02,18:1.503107e-01):2.852386e-01):3.936540e+00,27:1.163661e+00):7.448083e-02,(13:7.783373e-01,14:1.017118e+00):4.787030e-01):2.552993e-01):4.997947e-01,((21:1.006934e-01,22:7.012136e-02):7.551130e-01,19:1.190319e+00):4.684761e-01):1.839774e-01,((((((25:3.211320e-02,26:1.866170e-03):7.580676e-02,24:3.017579e-01):3.744418e-02,((((29:2.698710e-01,28:3.226256e-01):7.908044e-02,30:2.186781e-01):1.711387e-01,32:9.038688e-01):9.802338e-02,(31:6.973018e-01,34:1.144792e-02):5.028556e-01):2.752423e-02):9.201679e-02,23:2.190127e-01):1.936740e-01,33:5.413172e-01):4.336028e-01,(35:1.222631e+00,20:1.144627e+00):7.756096e-02):7.669743e-01,1:8.928162e-01);
   tree gen.259500 = [&U] ((((22:5.440898e-02,21:1.433018e-01):8.493446e-01,19:9.734010e-01):5.792621e-01,((((8:3.807888e-01,(((7:1.061734e-01,2:8.862479e-02):2.884102e-01,5:3.499452e-01):6.444982e-02,4:3.267078e-01):7.321839e-02):1.669964e-01,(12:5.501935e-01,11:4.668116e-01):1.045425e-01):2.405004e-01,((((15:7.277642e-02,3:9.046688e-02):2.717537e-01,(6:9.556121e-02,27:1.843594e+00):2.507575e-01):1.241970e-01,9:5.403720e-01):2.925768e-01,10:5.733757e-01):1.353348e-01):2.973954e-01,((14:1.140203e+00,13:7.063826e-01):4.579597e-01,((18:1.532000e-01,17:6.871257e-02):3.067345e-01,16:5.995068e-01):3.597499e+00):2.736014e-01):4.311585e-01):1.277655e-01,((20:3.632677e-01,35:3.206632e-01):5.006331e-01,((33:7.310623e-01,23:1.391165e-02):1.307502e-01,(34:2.817251e-01,(((32:6.311219e-01,24:1.697466e-01):6.423997e-02,((26:1.375584e-02,31:7.273171e-01):1.264447e-02,25:1.073492e-01):1.113777e-01):1.355357e-01,(30:2.544455e-01,(28:2.365842e-01,29:1.415857e-01):9.623762e-02):1.610511e-01):8.656808e-02):6.220675e-02):2.442895e-01):7.802358e-01,1:1.020629e+00);
   tree gen.260000 = [&U] ((((((9:5.550294e-01,((3:1.046061e-01,15:6.526882e-02):2.462679e-01,6:3.776050e-01):1.685515e-01):2.721345e-01,10:5.546898e-01):1.372740e-01,((((((7:1.118707e-01,2:1.139922e-01):2.983480e-01,5:3.388406e-01):6.501083e-02,4:4.013870e-01):5.458105e-02,8:4.099727e-01):2.296584e-01,12:6.287934e-01):3.574306e-02,11:5.349917e-01):2.877534e-01):4.093825e-01,(((16:6.608134e-01,(17:6.875946e-02,18:1.530858e-01):2.905047e-01):4.040803e+00,27:1.185144e+00):9.729766e-02,(13:8.782401e-01,14:1.245379e+00):4.986384e-01):3.009727e-01):4.262601e-01,((21:1.174701e-01,22:7.106577e-02):7.690540e-01,19:1.196627e+00):7.609033e-01):2.091910e-01,((((((25:4.346501e-02,26:1.338677e-03):1.439257e-01,(34:3.206572e-01,(31:1.021777e+00,24:1.810322e-01):1.755232e-01):5.600782e-02):7.157536e-02,((30:2.279026e-01,(32:6.235265e-01,29:3.346438e-01):7.207581e-03):1.699319e-01,28:4.753392e-01):1.091345e-01):7.143507e-02,(23:2.404374e-01,33:6.068735e-01):3.495258e-02):3.646351e-01,20:1.052972e+00):2.324934e-01,35:6.207882e-01):4.415807e-01,1:9.092996e-01);
   tree gen.260500 = [&U] ((((((9:5.246459e-01,((3:1.149965e-01,15:6.169586e-02):2.327866e-01,6:3.844888e-01):1.593485e-01):2.572372e-01,10:5.739906e-01):1.297593e-01,((12:5.640763e-01,((((7:9.214965e-02,2:1.156193e-01):2.835807e-01,5:3.202917e-01):8.473240e-02,4:3.794142e-01):9.405838e-02,8:3.875299e-01):1.540230e-01):3.549914e-02,11:5.198136e-01):2.382024e-01):3.869720e-01,((27:1.455382e+00,(13:8.301632e-01,14:1.158390e+00):4.013072e-01):1.621244e-01,(16:6.246390e-01,(17:6.499541e-02,18:1.165134e-01):2.605471e-01):3.819601e+00):2.223294e-01):4.703406e-01,((21:1.110395e-01,22:6.163165e-02):6.336046e-01,19:1.131121e+00):5.618034e-01):1.683478e-01,(((((((25:4.108564e-02,26:1.265394e-03):2.647465e-01,(((32:7.692699e-01,(29:3.163247e-01,30:2.154267e-01):2.609545e-02):1.598096e-01,28:4.493181e-01):3.982128e-02,(31:9.714335e-01,24:1.711221e-01):1.429291e-01):7.001882e-03):5.558873e-02,34:3.196873e-01):6.409602e-02,23:1.171931e-01):4.084597e-02,33:5.854404e-01):2.861581e-01,20:1.138507e+00):1.799980e-01,35:6.206614e-01):4.649022e-01,1:8.595225e-01);
   tree gen.261000 = [&U] ((35:4.559589e-01,(20:9.387758e-01,(((23:1.878393e-01,(24:9.908898e-02,34:3.913260e-02):2.811583e-01):1.801817e-03,((26:5.538014e-03,25:4.122651e-02):2.198426e-01,(28:3.800177e-01,((29:2.904339e-01,31:7.651328e-01):6.660171e-03,(30:1.572841e-01,32:3.828600e-01):8.867020e-02):6.211305e-02):5.988072e-03):9.188904e-02):3.294890e-02,33:7.143557e-01):2.694697e-01):4.318461e-01):3.236628e-01,((19:1.016478e+00,(22:8.794705e-02,21:2.803581e-02):6.093043e-01):4.003103e-01,((((11:4.945340e-01,(8:3.688901e-01,(4:3.238614e-01,((7:9.075923e-02,2:1.138752e-01):2.828772e-01,5:3.310667e-01):5.904726e-02):6.219134e-02):1.523995e-01):9.076540e-02,12:5.331876e-01):2.123260e-01,(10:5.648434e-01,(9:4.891701e-01,((15:1.009547e-01,3:9.749974e-02):2.511859e-01,(6:1.957856e-03,27:1.123260e+00):3.554362e-01):2.132053e-01):2.072626e-01):1.244951e-01):3.677400e-01,((14:1.085061e+00,13:7.828580e-01):4.157635e-01,((17:6.978229e-02,18:1.302504e-01):3.056137e-01,16:5.472575e-01):3.702241e+00):1.926771e-01):5.645334e-01):2.503648e-01,1:8.477887e-01);
   tree gen.261500 = [&U] ((35:6.329854e-01,(20:9.531825e-01,((31:7.947322e-01,(34:2.722062e-01,((24:2.237079e-02,23:3.940695e-02):2.732829e-01,(28:3.858495e-01,((32:5.822517e-01,(29:1.525545e-01,30:1.668486e-01):8.357514e-02):2.160403e-03,(26:1.636602e-02,25:6.484120e-02):2.305700e-01):5.975202e-02):1.400570e-01):4.087677e-02):2.042223e-02):1.462193e-01,33:5.982935e-01):1.268865e-01):3.365390e-01):4.528299e-01,((19:1.055533e+00,(22:7.137298e-02,21:4.615614e-02):6.186548e-01):4.910833e-01,((((8:3.277449e-01,(4:3.709824e-01,((7:9.215204e-02,2:1.123418e-01):2.872183e-01,5:3.361473e-01):7.195652e-02):6.314574e-02):1.786072e-01,(11:5.021232e-01,12:5.413700e-01):4.201821e-02):2.628634e-01,(10:5.735116e-01,(9:4.966770e-01,((15:1.025040e-01,3:9.899599e-02):2.942291e-01,(6:6.914275e-03,27:1.140498e+00):3.608907e-01):1.761830e-01):2.308615e-01):1.264056e-01):3.476889e-01,((14:1.101712e+00,13:7.541545e-01):4.855552e-01,((17:9.787410e-02,18:1.403529e-01):3.172029e-01,16:5.556558e-01):3.759056e+00):2.367285e-01):4.776793e-01):1.192200e-01,1:8.607990e-01);
   tree gen.262000 = [&U] (((20:5.239922e-01,35:8.852319e-02):1.168238e+00,((((24:2.907466e-01,23:2.199268e-01):2.576566e-02,(31:1.037948e+00,34:2.326910e-01):2.625225e-01):5.324755e-02,((((26:1.056209e-02,25:1.169433e-01):3.880451e-01,28:4.004595e-01):4.162573e-02,(29:1.579298e-01,32:5.039854e-01):1.361233e-02):8.637122e-04,30:2.763252e-01):2.229948e-01):2.944661e-01,33:6.084717e-01):1.611578e-01):7.832302e-01,(((((12:5.985490e-01,((4:3.629004e-01,(5:3.209799e-01,(7:1.006418e-01,2:1.130280e-01):3.520695e-01):6.464880e-02):9.604150e-02,8:4.020764e-01):2.058347e-01):7.638543e-02,11:4.561032e-01):2.690338e-01,((((6:1.405238e-01,27:1.513407e+00):1.990677e-01,(15:8.561591e-02,3:1.140193e-01):3.184972e-01):2.577131e-01,9:5.496206e-01):2.640700e-01,10:5.881733e-01):1.382968e-01):4.572466e-01,((14:1.171265e+00,13:7.171928e-01):5.587307e-01,(16:6.721765e-01,(17:8.329707e-02,18:1.757396e-01):3.620225e-01):3.993102e+00):1.828405e-01):5.410891e-01,((21:1.289619e-01,22:5.101327e-02):8.814165e-01,19:1.226544e+00):4.994951e-01):2.595838e-01,1:1.009678e+00);
   tree gen.262500 = [&U] ((35:5.362940e-01,(20:1.025528e+00,((34:3.908709e-01,((((32:9.970562e-01,(26:7.854618e-03,25:3.282585e-02):3.152455e-01):8.662180e-02,(29:9.702627e-02,(28:2.295737e-01,30:4.979180e-02):1.373646e-01):1.569959e-01):7.223708e-02,31:8.550518e-01):7.544385e-02,(24:2.199578e-01,23:1.347582e-01):1.168297e-01):5.112502e-02):9.932725e-02,33:6.597669e-01):1.950374e-01):4.534560e-01):4.060816e-01,((19:1.135647e+00,(22:8.120471e-02,21:8.598055e-02):7.793355e-01):5.772162e-01,((((12:6.578638e-01,(8:3.526205e-01,(4:3.752510e-01,((7:1.063223e-01,2:8.938279e-02):3.110004e-01,5:3.616607e-01):8.237451e-02):7.058245e-02):1.291069e-01):6.986681e-02,11:4.771704e-01):3.002867e-01,(10:6.170407e-01,(9:5.343744e-01,((15:6.741677e-02,3:1.065097e-01):2.226623e-01,(6:1.796006e-01,27:2.096854e+00):2.032528e-01):1.895552e-01):2.483837e-01):1.359997e-01):3.194714e-01,((14:1.185332e+00,13:8.113943e-01):4.917289e-01,((17:8.650992e-02,18:1.510056e-01):4.161206e-01,16:5.978297e-01):4.006500e+00):1.837858e-01):5.145256e-01):3.117062e-01,1:9.405102e-01);
   tree gen.263000 = [&U] ((35:1.205810e+00,((23:1.214544e-01,((34:9.999199e-02,33:1.760807e-01):2.501602e-01,(28:4.557739e-01,(((30:1.087975e-01,32:3.987354e-01):7.261999e-02,29:2.839033e-01):1.373406e-01,(31:6.438626e-01,(26:1.413860e-02,(24:1.958255e-01,25:2.415066e-02):5.867659e-02):1.436794e-01):1.261817e-01):1.255910e-01):1.632156e-01):9.988412e-02):2.074936e-01,20:1.207247e+00):9.951746e-02):5.935070e-01,(((22:1.041072e-01,21:1.034205e-01):6.988405e-01,19:1.154527e+00):6.376899e-01,(((14:1.302204e+00,13:8.374872e-01):4.201658e-01,((18:1.472498e-01,17:7.923605e-02):1.838941e-01,16:7.747231e-01):4.087604e+00):3.772798e-01,((10:5.824101e-01,(((27:1.938912e+00,6:6.527318e-02):2.894301e-01,(3:9.339334e-02,15:8.808255e-02):3.124387e-01):2.473765e-01,9:5.172293e-01):3.258634e-01):1.060137e-01,((8:3.950608e-01,((4:3.363231e-01,5:3.172148e-01):4.228611e-02,(7:9.153013e-02,2:1.227747e-01):2.733193e-01):6.150079e-02):1.859997e-01,(11:5.199570e-01,12:5.855053e-01):8.263221e-02):2.630196e-01):3.245764e-01):5.390327e-01):1.519165e-01,1:9.605228e-01);
   tree gen.263500 = [&U] ((20:9.059150e-01,((23:9.331539e-02,((34:1.516144e-01,33:5.049061e-01):5.869083e-02,((28:3.751530e-01,(32:6.738080e-01,(30:2.036927e-01,29:2.109365e-01):1.556512e-01):5.205234e-02):4.324916e-02,(((25:5.209859e-04,31:5.523724e-01):6.877106e-02,26:1.305637e-02):1.059328e-01,24:1.714591e-01):2.147368e-01):2.174037e-01):1.272556e-01):8.134962e-02,35:3.963548e-01):5.560201e-02):6.757102e-01,(((22:7.836316e-02,21:6.033836e-02):5.580158e-01,19:1.048267e+00):6.890755e-01,((((8:3.581055e-01,(((7:1.083352e-01,2:8.197165e-02):2.727385e-01,5:3.116140e-01):8.685357e-02,4:3.714455e-01):7.868936e-02):1.924869e-01,(11:5.233098e-01,12:4.955770e-01):8.021362e-02):2.340536e-01,(10:6.291692e-01,((6:3.364313e-01,(15:9.277509e-02,3:8.785585e-02):2.757046e-01):2.023599e-01,9:4.843780e-01):2.829361e-01):1.110496e-01):2.903332e-01,(27:1.028719e+00,((16:6.998028e-01,(17:9.863319e-02,18:1.523965e-01):1.685745e-01):3.926200e+00,(13:6.776129e-01,14:1.101268e+00):3.798576e-01):2.946870e-01):7.055026e-02):5.259645e-01):1.964585e-01,1:8.495208e-01);
   tree gen.264000 = [&U] ((((((9:5.036822e-01,((3:1.077776e-01,15:8.696481e-02):2.782432e-01,6:3.268330e-01):2.330014e-01):2.687359e-01,10:5.370696e-01):1.183026e-01,(12:6.782701e-01,((((5:3.391636e-01,(7:9.082199e-02,2:1.047206e-01):2.880289e-01):9.801586e-02,4:3.802951e-01):5.198759e-02,8:4.266633e-01):1.735785e-01,11:4.576232e-01):1.012664e-01):2.818834e-01):4.235868e-01,((27:1.735535e+00,(13:7.337148e-01,14:1.272076e+00):4.160405e-01):3.017534e-02,(16:6.804647e-01,(17:1.222203e-01,18:1.039834e-01):2.756165e-01):4.344405e+00):3.505487e-01):4.150393e-01,((21:9.041296e-02,22:5.264995e-02):8.163813e-01,19:1.161112e+00):6.533727e-01):2.921568e-01,((23:2.525728e-01,((33:6.608234e-01,34:2.694192e-01):7.882797e-02,(((29:1.638741e-01,(32:5.122547e-01,30:1.220731e-01):1.121230e-01):1.778462e-01,(24:4.834129e-01,31:9.545230e-01):6.786371e-02):7.961627e-02,((26:1.202791e-02,25:7.362553e-02):1.130862e-01,28:4.904007e-01):4.857750e-02):1.902667e-01):6.598586e-02):2.481072e-01,(20:7.326887e-01,35:6.788076e-01):1.734235e-01):8.234847e-01,1:8.697173e-01);
   tree gen.264500 = [&U] ((((((9:5.121265e-01,((3:1.071330e-01,15:8.842280e-02):3.060342e-01,6:4.584837e-01):2.369077e-01):2.732413e-01,10:5.460737e-01):1.839271e-01,((12:7.170065e-01,((((7:9.234464e-02,2:1.064762e-01):2.928577e-01,4:3.866709e-01):6.930174e-02,5:4.032679e-01):5.284956e-02,8:3.722083e-01):2.189491e-01):4.077416e-02,11:4.652953e-01):2.866093e-01):4.306883e-01,((27:1.675951e+00,(16:6.918728e-01,(17:1.242693e-01,18:1.057267e-01):2.802372e-01):3.694527e+00):2.260750e-01,(13:7.622392e-01,14:1.272646e+00):4.293861e-01):1.946926e-01):5.098371e-01,((21:3.682277e-02,22:1.218302e-01):8.300681e-01,19:1.180578e+00):5.759730e-01):2.193558e-01,((33:6.719023e-01,(34:3.553210e-01,(23:3.050941e-01,((29:2.850725e-01,(32:5.208427e-01,30:1.241197e-01):4.927449e-02):1.469109e-01,(((24:3.119642e-01,31:9.705257e-01):5.915109e-02,(26:3.711117e-02,25:8.907336e-02):2.572523e-01):3.446148e-02,28:4.986224e-01):3.250486e-02):6.605300e-02):8.761594e-02):9.998267e-02):2.368188e-01,(20:3.154013e-01,35:6.901880e-01):8.846669e-01):8.372906e-01,1:8.842982e-01);
   tree gen.265000 = [&U] ((35:6.158276e-01,(20:1.087207e+00,((33:3.726805e-01,34:2.375207e-01):1.512777e-01,(23:1.607734e-01,(((31:6.883730e-01,(25:3.474098e-02,26:1.224671e-02):1.566428e-01):2.467294e-01,24:2.988710e-01):2.650133e-02,(32:7.494297e-01,(29:3.248745e-01,(30:8.677690e-02,28:1.974861e-01):9.189976e-02):1.088099e-01):1.096906e-01):2.293477e-01):1.445141e-02):1.916707e-01):5.354524e-02):6.390371e-01,(((22:1.294435e-01,21:7.451428e-02):5.855426e-01,19:1.176713e+00):5.459862e-01,(((14:1.170647e+00,13:7.571574e-01):3.786199e-01,((18:1.478822e-01,17:7.233617e-02):1.833605e-01,16:7.717398e-01):3.999738e+00):2.692539e-01,((10:4.879933e-01,(((27:1.693538e+00,6:6.279245e-02):2.886006e-01,(3:1.150506e-01,15:5.054446e-02):2.410351e-01):2.101304e-01,9:4.582248e-01):2.793035e-01):1.733689e-01,(11:4.787652e-01,(12:5.418487e-01,((((7:8.859155e-02,2:1.042845e-01):2.832497e-01,5:3.530723e-01):7.372632e-02,4:3.155471e-01):7.493209e-02,8:4.040615e-01):1.516154e-01):7.816764e-02):2.423343e-01):3.978122e-01):4.202658e-01):2.120673e-01,1:8.634843e-01);
   tree gen.265500 = [&U] ((((22:8.621332e-02,21:9.631580e-02):7.364006e-01,19:1.050753e+00):6.058848e-01,((((11:4.986232e-01,12:5.645477e-01):5.889739e-02,(8:3.540485e-01,(4:3.942791e-01,(5:3.142392e-01,(7:7.061644e-02,2:1.008923e-01):3.200605e-01):6.744843e-02):4.886347e-02):2.081040e-01):3.140238e-01,((((6:3.332719e-01,(15:5.695222e-02,3:1.154726e-01):2.580458e-01):1.711503e-01,9:6.261100e-01):1.471547e-01,27:1.990834e+00):1.115898e-01,10:5.538927e-01):1.943266e-01):3.849156e-01,((14:1.146351e+00,13:8.579344e-01):3.327266e-01,((18:1.613391e-01,17:4.169823e-02):2.769579e-01,16:5.991580e-01):4.241881e+00):3.651723e-01):3.950659e-01):1.769613e-01,((35:7.125113e-01,20:7.032323e-01):1.236754e-01,(((30:1.497006e-01,(29:9.780758e-02,23:3.678086e-02):9.947753e-02):1.855970e-01,((24:2.145638e-01,((((25:4.226117e-02,26:7.241073e-03):1.031575e-01,32:6.086166e-01):8.364150e-02,28:5.141724e-01):2.549126e-02,31:8.810125e-01):2.443925e-02):1.574734e-01,34:4.840134e-01):3.830067e-02):9.570595e-02,33:6.264148e-01):3.093116e-01):7.842147e-01,1:1.081783e+00);
   tree gen.266000 = [&U] (((19:1.096791e+00,(22:1.179989e-01,21:5.990584e-02):6.313425e-01):5.935283e-01,(((18:1.522370e-01,17:8.043338e-02):3.294063e-01,16:6.277540e-01):4.095462e+00,(((((11:4.732002e-01,12:5.933529e-01):6.229089e-02,((4:3.275028e-01,((2:8.075572e-02,7:9.294367e-02):3.500823e-01,5:2.936411e-01):1.110236e-01):6.842852e-02,8:4.260418e-01):1.958803e-01):2.588154e-01,(((6:3.942422e-01,(3:1.163623e-01,15:7.654612e-02):2.243933e-01):1.873328e-01,9:4.980163e-01):2.350645e-01,10:5.753797e-01):1.266043e-01):3.799541e-01,(13:8.275447e-01,14:1.245818e+00):6.361966e-01):1.034306e-01,27:3.557113e+00):4.868012e-02):2.924924e-01):1.874552e-01,((((25:2.766734e-02,26:4.182575e-03):3.689334e-01,(((30:2.268363e-01,(29:1.996598e-01,34:6.704913e-02):6.659467e-02):7.191510e-03,33:3.631650e-01):1.534915e-01,((24:1.182173e-01,28:3.242192e-01):8.666339e-02,(32:6.006916e-01,31:9.764394e-01):1.026735e-01):2.684292e-01):6.335622e-03):9.996049e-02,23:1.820408e-01):2.907977e-01,(20:8.466977e-01,35:1.848695e-01):4.666775e-01):8.507857e-01,1:8.063384e-01);
   tree gen.266500 = [&U] (((20:5.152255e-01,35:1.705168e-01):5.755134e-01,((((29:2.022546e-01,30:1.257542e-01):1.848781e-01,23:1.247217e-01):2.611578e-02,((((28:3.251652e-01,25:3.132157e-02):1.172775e-02,26:3.704751e-02):1.172500e-01,(32:6.661961e-01,31:9.758973e-01):7.014977e-02):1.705087e-01,(34:3.290989e-01,24:1.704318e-01):4.282864e-02):1.949169e-02):1.888791e-01,33:6.463805e-01):4.181517e-01):5.414184e-01,(((((12:5.181408e-01,11:4.694289e-01):5.021416e-02,(((4:3.829500e-01,5:3.612877e-01):4.286509e-02,(7:7.595430e-02,2:9.385034e-02):3.269684e-01):1.188230e-01,8:2.973454e-01):2.060854e-01):3.111565e-01,((((6:1.881332e-01,27:1.633218e+00):2.043624e-01,(15:8.766237e-02,3:8.613883e-02):2.783849e-01):1.624061e-01,9:5.823475e-01):2.419665e-01,10:5.882596e-01):7.825840e-02):3.500238e-01,((14:1.031524e+00,13:8.971165e-01):5.199959e-01,(16:5.525800e-01,(17:4.682017e-02,18:1.601967e-01):3.398452e-01):4.135241e+00):1.084666e-01):6.271661e-01,((21:1.109834e-01,22:9.476631e-02):6.280775e-01,19:9.420455e-01):6.110892e-01):2.045636e-01,1:8.305153e-01);
   tree gen.267000 = [&U] (((33:5.062956e-01,(((28:3.665664e-01,(32:8.582088e-01,(30:2.456715e-01,29:1.692892e-01):1.134145e-02):3.231140e-02):1.626285e-01,((31:6.166141e-01,34:2.234207e-01):2.181152e-01,((24:2.905633e-02,25:6.042246e-02):8.243579e-03,26:4.510784e-03):2.888170e-01):8.117406e-02):6.711905e-02,23:2.668676e-01):2.980040e-01):2.063519e-01,(20:1.296003e+00,35:1.059335e+00):1.012337e-01):5.424724e-01,((19:1.167290e+00,(22:1.002614e-01,21:3.953126e-02):8.004531e-01):5.292098e-01,((((11:5.221261e-01,(8:3.651046e-01,((5:3.272552e-01,(7:9.918242e-02,2:1.139512e-01):3.218805e-01):4.851681e-02,4:3.730826e-01):1.126062e-01):1.542986e-01):5.205779e-02,12:5.617921e-01):2.096724e-01,(10:5.290525e-01,(9:5.243190e-01,(((15:7.241928e-02,3:1.062190e-01):1.660323e-01,27:2.012889e+00):1.048166e-01,6:3.392537e-01):2.076218e-01):2.940277e-01):1.595461e-01):4.032004e-01,((14:1.232638e+00,13:7.235223e-01):3.728441e-01,((17:4.551160e-02,18:1.550781e-01):2.843970e-01,16:6.463187e-01):3.803931e+00):3.861032e-01):4.841464e-01):1.935402e-01,1:9.049634e-01);
   tree gen.267500 = [&U] (((((30:3.878085e-04,(34:2.336452e-01,33:2.293477e-01):1.215524e-02):2.561893e-01,29:1.877224e-01):1.248287e-01,((28:3.353091e-01,(24:5.890884e-02,(31:1.045593e+00,32:7.699939e-01):1.521943e-01):9.476489e-02):1.483274e-01,(23:1.282448e-01,(25:2.728031e-03,26:4.977081e-03):8.377937e-02):2.092353e-01):7.456022e-03):2.821767e-01,(20:4.818940e-01,35:7.528507e-02):4.543145e-01):7.395574e-01,((19:1.134307e+00,(22:3.193667e-02,21:1.051882e-01):7.987677e-01):6.241202e-01,(((((11:4.985525e-01,12:5.550645e-01):9.392696e-02,((4:3.460871e-01,((2:1.248447e-01,7:8.202668e-02):3.313791e-01,5:3.036851e-01):7.682043e-02):7.270739e-02,8:4.268146e-01):1.642421e-01):3.556224e-01,(((6:4.029772e-01,(3:1.064078e-01,15:7.924034e-02):2.366966e-01):2.116607e-01,9:5.150509e-01):2.994112e-01,10:5.950605e-01):1.284696e-01):4.658300e-01,(13:8.558508e-01,14:1.251107e+00):6.695112e-01):2.982682e-01,(27:1.860088e+00,((18:1.695051e-01,17:8.004524e-02):2.054896e-01,16:6.949748e-01):3.647817e+00):5.404291e-01):2.438338e-01):1.186211e-01,1:1.055566e+00);
   tree gen.268000 = [&U] ((((((9:4.705253e-01,((3:1.019448e-01,15:9.469249e-02):2.908760e-01,6:3.786152e-01):1.981509e-01):2.686495e-01,10:6.676363e-01):1.096164e-01,(12:6.588309e-01,(((((7:8.479760e-02,2:1.260262e-01):2.862332e-01,5:3.923614e-01):7.585819e-02,4:4.050498e-01):7.175228e-02,8:4.337202e-01):1.846922e-01,11:6.016284e-01):2.332305e-02):3.117982e-01):3.550560e-01,((13:8.380569e-01,14:1.122096e+00):3.361206e-01,(27:8.967017e-01,(16:6.482629e-01,(17:1.150968e-01,18:1.095096e-01):3.154097e-01):3.312358e+00):1.271107e+00):3.675890e-01):5.869066e-01,((21:1.609657e-01,22:7.287726e-02):7.534487e-01,19:1.012034e+00):7.681829e-01):2.022584e-01,(((31:1.054109e+00,((28:4.033705e-01,((26:4.379690e-03,25:5.692663e-02):1.996371e-01,(24:3.501576e-01,(23:3.739628e-01,34:3.055086e-01):2.294171e-01):7.299069e-02):2.988087e-02):2.379488e-03,32:6.883214e-01):4.774945e-02):1.025359e-01,(30:1.583497e-01,(33:6.054428e-01,29:1.496230e-01):5.652549e-02):9.244045e-02):4.687982e-01,(20:8.694753e-01,35:2.588537e-01):4.248656e-01):8.077639e-01,1:9.164630e-01);
   tree gen.268500 = [&U] ((((22:4.701333e-02,21:1.485574e-01):8.243015e-01,19:1.128974e+00):5.862945e-01,(((((8:3.398215e-01,(((7:1.050077e-01,2:7.951124e-02):3.184749e-01,5:3.028029e-01):4.905582e-02,4:3.630973e-01):5.236908e-02):1.934568e-01,11:4.283589e-01):9.760974e-02,12:5.430700e-01):2.288315e-01,((((6:3.532999e-01,(15:7.053615e-02,3:1.013568e-01):2.697689e-01):5.095478e-02,27:2.643791e+00):1.448919e-01,9:4.362021e-01):2.384688e-01,10:5.021444e-01):8.753920e-02):4.422232e-01,((14:1.104631e+00,13:7.603014e-01):4.259593e-01,((18:1.351626e-01,17:7.544089e-02):3.451668e-01,16:5.426626e-01):4.087504e+00):1.432465e-01):4.127318e-01):1.508176e-01,((35:4.180423e-01,20:2.430057e-01):6.131597e-01,(((((29:2.775598e-01,30:2.086798e-01):1.419975e-01,((((25:3.419145e-02,26:2.385284e-03):6.682329e-02,32:4.295116e-01):1.876701e-01,28:2.679006e-01):7.043008e-02,(31:8.095417e-01,24:2.894581e-01):8.421305e-02):4.009578e-03):4.970871e-02,34:4.085540e-01):5.625142e-02,33:5.578903e-01):4.971470e-02,23:1.652312e-01):2.829727e-01):7.340033e-01,1:9.353455e-01);
   tree gen.269000 = [&U] ((((((9:4.556275e-01,((3:9.871698e-02,15:9.169433e-02):2.176979e-01,6:4.387881e-01):2.838049e-01):2.181825e-01,10:6.557127e-01):1.505374e-01,(12:5.993939e-01,(11:5.825796e-01,((7:7.811757e-02,2:1.220359e-01):2.886954e-01,((5:3.459053e-01,8:4.145248e-01):5.600498e-02,4:3.577672e-01):4.998250e-02):2.136070e-01):2.189884e-02):2.191406e-01):4.120558e-01,((13:8.115223e-01,14:1.109043e+00):5.004755e-01,(27:1.854141e+00,(16:6.277376e-01,(17:8.922856e-02,18:1.060423e-01):2.490828e-01):3.170563e+00):3.554328e-01):2.673254e-01):5.647794e-01,((21:1.247505e-01,22:4.620385e-02):7.295930e-01,19:9.660146e-01):7.156623e-01):2.873145e-01,((34:2.810155e-01,(((24:2.679626e-01,23:3.655696e-02):1.510561e-01,(31:1.035179e+00,(((26:9.530202e-04,25:4.519074e-02):7.809130e-02,32:6.665277e-01):2.532019e-02,28:4.128814e-01):1.225129e-01):1.158600e-01):9.083200e-03,(30:1.977785e-01,(29:1.916087e-01,33:3.911207e-01):1.147542e-01):1.743383e-01):1.374193e-01):1.809664e-01,(20:6.504599e-01,35:2.213386e-01):5.095532e-01):7.852308e-01,1:8.874459e-01);
   tree gen.269500 = [&U] (((20:7.307264e-01,35:4.245418e-02):4.600454e-01,((23:1.180921e-01,(((31:7.877133e-01,28:4.680736e-01):6.514490e-02,32:6.532229e-01):1.136995e-01,((24:1.107056e-01,34:8.046730e-02):1.907837e-01,(25:6.259730e-02,26:1.921062e-02):8.524755e-02):5.891246e-03):1.394919e-01):4.342137e-02,((29:2.253863e-01,30:1.155460e-01):1.708053e-01,33:3.626253e-01):1.258990e-01):4.400230e-01):5.322640e-01,((((11:4.100253e-01,(12:5.188700e-01,((4:3.973607e-01,((7:9.551483e-02,2:1.307177e-01):2.795451e-01,5:3.539048e-01):2.897785e-02):6.701984e-02,8:3.281507e-01):1.865103e-01):4.343578e-02):2.756146e-01,((((6:1.325613e-01,27:1.046085e+00):1.548002e-01,(15:7.357415e-02,3:1.137729e-01):3.172373e-01):2.372492e-01,9:4.753128e-01):2.651388e-01,10:4.860909e-01):1.755078e-01):3.308079e-01,((14:1.215330e+00,13:7.812727e-01):3.703624e-01,(16:5.421672e-01,(17:5.465442e-02,18:1.749365e-01):3.141868e-01):4.200693e+00):2.353444e-01):5.067025e-01,((21:4.922798e-02,22:7.841448e-02):7.390364e-01,19:1.124009e+00):4.435209e-01):1.024035e-01,1:9.406934e-01);
   tree gen.270000 = [&U] ((((35:8.852512e-01,20:1.041690e+00):2.636566e-01,34:2.757140e-01):8.797636e-02,((33:4.095044e-01,23:8.739937e-02):1.155836e-01,(((26:1.652227e-03,25:5.797465e-02):1.727866e-01,((29:1.943376e-01,28:3.429406e-01):7.227688e-02,(32:5.759080e-01,30:3.020355e-01):7.444615e-02):9.713961e-02):2.945723e-02,(24:2.768183e-01,31:1.184734e+00):1.165257e-02):1.276537e-01):1.477006e-01):9.765222e-01,(((22:1.517975e-01,21:7.254697e-02):6.592082e-01,19:1.088410e+00):6.189113e-01,(((13:6.812187e-01,14:1.135212e+00):5.313025e-01,((16:7.229336e-01,(17:6.535161e-02,18:1.527588e-01):3.472430e-01):4.026487e+00,27:1.906668e+00):2.408344e-01):1.632673e-01,((((8:3.849251e-01,(4:3.957490e-01,((7:1.151285e-01,2:7.617603e-02):2.895556e-01,5:3.918995e-01):1.127825e-01):9.302942e-02):1.945772e-01,12:6.067809e-01):9.239037e-02,11:4.605178e-01):2.950856e-01,(10:5.905455e-01,((6:3.782124e-01,(15:6.364215e-02,3:1.092130e-01):2.258655e-01):1.572234e-01,9:5.204482e-01):2.305730e-01):1.221735e-01):4.650814e-01):4.680432e-01):1.332630e-01,1:1.003383e+00);
   tree gen.270500 = [&U] ((((((9:4.462758e-01,((3:9.669083e-02,15:8.981231e-02):2.086913e-01,6:4.050482e-01):2.457169e-01):2.591988e-01,10:6.096490e-01):1.429305e-01,(((4:3.481582e-01,((7:8.367220e-02,2:9.980463e-02):2.818194e-01,5:3.307375e-01):8.433303e-02):8.590948e-02,8:4.060167e-01):2.031516e-01,(12:5.977180e-01,11:4.061068e-01):6.977863e-02):1.540634e-01):3.267742e-01,(((13:8.031725e-01,14:1.086280e+00):5.051598e-01,(16:6.148533e-01,(17:6.494315e-02,18:1.305195e-01):2.523545e-01):3.810083e+00):6.503226e-02,27:1.056171e+00):1.772611e-01):5.531873e-01,((21:8.172023e-02,22:1.046080e-01):6.354771e-01,19:9.461873e-01):6.903358e-01):2.530362e-01,(((23:1.996857e-01,((((25:4.983117e-02,(31:7.737654e-01,32:6.207227e-01):1.214135e-01):3.348684e-02,26:3.093395e-02):3.816081e-02,(24:7.976519e-02,28:2.664018e-01):1.722815e-01):7.636684e-02,((30:1.060499e-01,33:3.127681e-01):6.892439e-02,29:3.804263e-01):1.588887e-01):4.594850e-02):1.256584e-01,34:2.720376e-01):1.779161e-01,(20:7.341950e-02,35:2.747247e-01):1.179430e+00):7.185734e-01,1:8.692312e-01);
   tree gen.271000 = [&U] ((((22:1.724810e-01,21:3.086349e-02):6.925114e-01,19:1.131627e+00):5.919133e-01,((((11:5.727553e-01,(8:4.592270e-01,((5:4.026628e-01,(7:9.741239e-02,2:9.803527e-02):3.384731e-01):7.062429e-02,4:3.842241e-01):7.021561e-02):2.357248e-01):5.901571e-02,12:6.250573e-01):3.218132e-01,(((((15:8.414336e-02,3:9.613483e-02):1.295878e-01,27:2.411762e+00):1.637207e-01,6:4.114650e-01):2.298278e-01,9:4.625201e-01):2.687906e-01,10:5.450789e-01):1.183147e-01):3.616150e-01,((14:1.140646e+00,13:8.516744e-01):4.640414e-01,((18:1.467193e-01,17:8.664904e-02):4.255291e-01,16:5.539485e-01):4.250360e+00):1.986701e-01):5.014442e-01):2.117574e-01,((35:6.076280e-01,20:1.025308e+00):2.744971e-01,(((33:7.007504e-01,34:3.165175e-01):2.326300e-02,((24:5.625277e-01,(30:2.591587e-01,(29:2.254487e-01,28:2.820752e-01):6.431121e-02):1.367773e-01):2.965566e-02,(((25:3.962778e-02,32:6.253695e-01):2.207532e-02,26:1.499818e-02):3.002362e-02,31:7.799841e-01):2.848124e-01):1.808368e-01):1.164663e-02,23:1.754329e-01):2.004738e-01):1.052455e+00,1:9.448008e-01);
   tree gen.271500 = [&U] ((35:5.813336e-01,(((((33:5.069319e-02,29:4.115091e-02):1.334681e-01,30:2.828595e-01):1.585285e-01,(25:1.826376e-02,26:1.023602e-02):9.513503e-02):2.110431e-01,20:1.444307e+00):3.815926e-02,(24:2.766287e-01,((23:1.311903e-01,34:2.946351e-01):6.743696e-02,(32:1.042814e+00,(28:3.099234e-01,31:8.509638e-01):6.713416e-02):1.319770e-01):3.313225e-02):1.856105e-01):4.993171e-01):6.215244e-01,((19:1.028647e+00,(22:3.735259e-02,21:8.838544e-02):6.966052e-01):6.238805e-01,((((12:5.790584e-01,(8:4.023654e-01,(4:3.367150e-01,((7:8.884105e-02,2:8.450534e-02):3.004547e-01,5:3.305828e-01):3.928157e-02):8.061914e-02):1.665163e-01):7.317357e-02,11:4.681666e-01):2.419565e-01,(10:5.595124e-01,(9:5.115200e-01,((6:1.091909e-02,27:1.764311e+00):3.264698e-01,(15:6.741140e-02,3:1.260796e-01):2.556277e-01):1.991013e-01):2.833275e-01):1.165475e-01):3.703410e-01,((14:1.093719e+00,13:7.042122e-01):5.901674e-01,((17:6.107660e-02,18:1.512246e-01):4.115314e-01,16:5.832030e-01):3.912203e+00):2.322713e-01):4.719165e-01):1.607436e-01,1:9.746092e-01);
   tree gen.272000 = [&U] ((35:4.163302e-01,(((((33:2.230963e-02,29:2.060067e-01):1.604921e-01,30:1.322733e-01):1.727505e-01,(25:3.673309e-02,26:1.246970e-02):3.136056e-01):1.777170e-01,((31:9.400099e-01,((24:2.258043e-02,34:3.315744e-01):9.706289e-02,23:1.788804e-01):9.821022e-02):6.294844e-02,(28:4.450317e-01,32:1.137528e+00):1.555335e-01):1.964078e-01):2.894813e-01,20:1.177844e+00):2.199656e-01):7.155055e-01,((19:1.088485e+00,(22:3.952544e-02,21:9.285789e-02):7.762206e-01):6.186816e-01,(((17:8.678718e-02,18:1.360768e-01):3.290740e-01,16:6.171287e-01):4.139781e+00,((14:1.157342e+00,13:7.451772e-01):6.244983e-01,(((12:6.127431e-01,(8:4.257716e-01,(4:3.563022e-01,(5:3.498133e-01,(7:9.400905e-02,2:1.072884e-01):3.040176e-01):1.032872e-01):9.206267e-02):1.816923e-01):7.743017e-02,11:4.954005e-01):2.393064e-01,(10:5.503259e-01,(9:5.215206e-01,((6:9.312993e-03,27:1.866943e+00):3.454610e-01,(15:7.133281e-02,3:1.093847e-01):3.203827e-01):2.106833e-01):2.998090e-01):1.233272e-01):4.063615e-01):1.317224e-01):4.993685e-01):2.039914e-01,1:8.148079e-01);
   tree gen.272500 = [&U] ((((22:9.890443e-02,21:9.527194e-02):6.300095e-01,19:1.258761e+00):4.934487e-01,(((11:5.219492e-01,((8:4.184913e-01,((5:3.669447e-01,(7:1.194876e-01,2:8.933907e-02):3.263158e-01):8.397216e-02,4:3.501416e-01):6.398715e-02):2.148148e-01,12:5.621716e-01):8.082047e-02):2.071767e-01,(((((15:8.312579e-02,3:1.034334e-01):7.220999e-02,27:1.814953e+00):1.705629e-01,6:3.749661e-01):2.094410e-01,9:4.691953e-01):2.661007e-01,10:5.460917e-01):2.060572e-01):3.786977e-01,((14:1.135823e+00,13:7.761268e-01):5.021299e-01,((18:1.526026e-01,17:5.577235e-02):4.343772e-01,16:6.016814e-01):3.873333e+00):2.896497e-01):4.800497e-01):1.828563e-01,((35:5.148052e-02,20:2.383393e-01):1.344117e+00,(33:4.814511e-01,((((((31:7.713352e-01,(26:2.138727e-02,25:6.849147e-02):1.221783e-02):1.032361e-01,24:1.765329e-01):2.461381e-02,32:5.698962e-01):1.770915e-01,((29:3.910394e-02,28:2.068575e-01):2.022507e-01,30:1.652682e-01):1.856385e-01):6.358387e-02,23:2.003974e-01):1.675688e-01,34:4.903892e-01):3.135665e-02):8.652879e-02):6.968449e-01,1:9.638715e-01);
   tree gen.273000 = [&U] (((((28:3.024776e-01,(((29:2.155030e-01,30:1.087015e-01):1.170922e-01,32:5.012682e-01):1.608184e-01,((24:4.711901e-02,(25:8.843122e-02,26:4.722442e-04):1.470434e-01):6.419507e-02,31:7.958047e-01):2.133462e-01):4.396134e-02):1.098840e-01,((35:6.620900e-01,33:5.097953e-01):1.190358e-02,34:7.437745e-02):2.839899e-01):6.512780e-02,23:1.555751e-01):3.115559e-01,20:1.356274e+00):7.542897e-01,(((22:6.207294e-02,21:7.787006e-02):6.700106e-01,19:9.197123e-01):6.063981e-01,(27:1.318391e+00,((((12:5.489205e-01,11:4.734811e-01):9.285151e-02,(8:3.562220e-01,(((7:9.995275e-02,2:8.762205e-02):2.732776e-01,5:3.554322e-01):6.350415e-02,4:3.632671e-01):9.658208e-02):1.823936e-01):2.106338e-01,(10:5.364874e-01,((6:3.870822e-01,(15:6.845401e-02,3:1.093052e-01):2.364949e-01):1.684690e-01,9:4.963721e-01):3.172352e-01):1.572791e-01):3.642099e-01,((13:7.139489e-01,14:1.185452e+00):5.512588e-01,(16:4.854702e-01,(17:7.175788e-02,18:1.262651e-01):3.996398e-01):3.657905e+00):2.120619e-01):2.629806e-01):1.974802e-01):2.173105e-01,1:9.045754e-01);
   tree gen.273500 = [&U] (((35:9.728017e-01,20:1.166744e+00):1.967887e-02,(((34:2.282938e-01,(25:3.255498e-02,26:1.095430e-02):2.066854e-01):1.253097e-01,(23:1.550164e-01,((32:5.704120e-01,31:8.592598e-01):2.967886e-01,(24:1.461032e-01,28:2.875768e-01):7.086751e-02):1.404804e-01):1.525159e-01):3.262313e-03,((29:1.247644e-01,33:3.647931e-01):3.130927e-03,30:2.546749e-01):2.020864e-01):3.656475e-01):6.883464e-01,((19:1.253058e+00,(22:7.554427e-02,21:7.125183e-02):7.689056e-01):6.395728e-01,(((((8:4.217591e-01,(4:3.529444e-01,(5:3.465166e-01,(7:8.816517e-02,2:1.062773e-01):2.583215e-01):6.479546e-02):1.051810e-01):1.799801e-01,12:6.213074e-01):5.570328e-02,11:5.022410e-01):2.884971e-01,(10:5.764864e-01,(9:5.166058e-01,((6:1.314772e-01,27:1.756699e+00):2.055383e-01,(15:9.296149e-02,3:1.083539e-01):2.720629e-01):2.086406e-01):2.443289e-01):7.894531e-02):4.652756e-01,(((17:8.596930e-02,18:1.267567e-01):3.259728e-01,16:7.504858e-01):3.869164e+00,(14:1.199864e+00,13:7.381547e-01):6.820865e-01):8.107384e-02):4.558548e-01):1.955500e-01,1:9.401280e-01);
   tree gen.274000 = [&U] ((((22:6.931323e-02,21:1.065372e-01):7.500559e-01,19:1.041722e+00):5.785010e-01,(((12:5.919339e-01,(11:5.462600e-01,(8:4.312894e-01,(((7:6.980309e-02,2:1.193558e-01):3.160313e-01,5:3.906471e-01):7.646484e-02,4:3.608495e-01):1.963903e-02):1.510416e-01):1.116827e-01):2.255248e-01,(((27:1.282131e+00,((15:9.092531e-02,3:1.085313e-01):2.682720e-01,6:3.809230e-01):4.208916e-03):2.158460e-01,9:4.835440e-01):2.742384e-01,10:5.627920e-01):8.551195e-02):5.321958e-01,((14:1.200318e+00,13:7.656109e-01):5.321663e-01,((18:1.216680e-01,17:7.939851e-02):2.191663e-01,16:7.342735e-01):3.966580e+00):2.694738e-01):3.428067e-01):1.833030e-01,((35:1.211861e-02,20:1.060939e+00):3.547810e-01,(33:3.682019e-01,(23:1.082442e-01,((((25:4.304208e-02,(24:2.106983e-01,26:5.817384e-03):9.583551e-03):4.248062e-02,31:7.998324e-01):1.523313e-01,(((30:1.698071e-01,32:6.328139e-01):9.834558e-02,29:2.160578e-01):8.575656e-02,28:5.495069e-01):1.344492e-01):1.050303e-01,34:3.886478e-01):8.475905e-02):9.226310e-02):3.969379e-01):6.331650e-01,1:8.702229e-01);
   tree gen.274500 = [&U] ((20:1.268782e+00,(((24:2.568263e-01,(((31:8.363998e-01,34:2.983475e-01):1.247523e-01,23:1.250708e-01):3.990308e-02,(32:6.705091e-01,28:3.588838e-01):1.441045e-01):2.697861e-01):8.283304e-02,((29:2.144466e-01,30:1.920398e-01):2.279974e-01,((26:5.049293e-02,25:8.035708e-02):8.799513e-02,33:4.950300e-01):1.752420e-01):9.344692e-02):4.161217e-01,35:7.770576e-01):1.928235e-02):5.377033e-01,(((22:6.344535e-02,21:6.222171e-02):6.919721e-01,19:1.128504e+00):6.567014e-01,(((14:1.244041e+00,13:7.382307e-01):4.692843e-01,((18:1.424823e-01,17:8.954625e-02):3.237717e-01,16:6.918156e-01):4.277151e+00):2.384319e-01,((10:5.955601e-01,(((27:2.175329e+00,6:1.058968e-01):2.791985e-01,(3:1.210359e-01,15:9.326216e-02):2.858157e-01):2.076100e-01,9:5.427830e-01):2.462341e-01):1.313185e-01,(11:5.130735e-01,(12:6.481897e-01,(((5:3.408710e-01,(7:1.063639e-01,2:8.713492e-02):3.446069e-01):6.577116e-02,4:3.528157e-01):4.513498e-02,8:4.093226e-01):1.822942e-01):5.301568e-02):2.884943e-01):3.474172e-01):5.179881e-01):2.556629e-01,1:1.014500e+00);
   tree gen.275000 = [&U] (((23:2.732808e-01,(33:4.177427e-01,(((24:3.734316e-01,(28:2.092144e-01,(25:6.733778e-02,26:2.484533e-02):2.750065e-02):1.853653e-01):9.371294e-02,(30:2.809112e-01,29:2.347984e-01):1.472991e-01):1.588311e-02,(32:6.024002e-01,31:7.367521e-01):3.599801e-02):1.378955e-01):6.383995e-02):1.874193e-01,(34:1.475829e-01,(20:6.751339e-01,35:4.099209e-01):4.869257e-01):2.332093e-01):8.947789e-01,((19:1.200300e+00,(22:9.884627e-02,21:8.935940e-02):7.446827e-01):6.588119e-01,((((13:7.845614e-01,14:1.098546e+00):3.335837e-01,((18:1.091199e-01,17:7.167827e-02):3.384333e-01,16:6.481044e-01):3.643482e+00):2.113742e-01,27:2.088507e+00):8.561192e-02,((12:6.085719e-01,(((5:3.284930e-01,((2:7.454553e-02,7:9.541023e-02):3.256526e-01,4:4.021279e-01):4.925658e-02):1.146480e-01,8:4.173007e-01):1.793734e-01,11:5.822638e-01):6.260625e-02):2.428887e-01,(((6:3.502512e-01,(3:1.018809e-01,15:7.482053e-02):3.080462e-01):2.242662e-01,9:5.537201e-01):2.878367e-01,10:5.879996e-01):1.133723e-01):4.422235e-01):4.916100e-01):1.066923e-01,1:7.973476e-01);
   tree gen.275500 = [&U] (((20:1.151551e+00,35:7.910695e-01):1.562801e-02,(((32:5.846875e-01,31:1.051086e+00):1.305776e-01,(24:1.770025e-01,28:1.639016e-01):1.975720e-01):1.274058e-01,(((30:2.268512e-01,34:3.033760e-01):6.985759e-02,(33:2.531192e-01,(23:3.980035e-02,29:2.614681e-02):1.167264e-02):1.349726e-01):8.853631e-02,(25:8.274704e-02,26:4.900721e-03):2.911734e-01):4.338562e-02):3.784414e-01):8.701128e-01,((19:1.220103e+00,(22:1.936964e-02,21:1.907917e-01):7.798761e-01):6.033497e-01,(((17:7.316894e-02,18:1.564500e-01):1.977728e-01,16:7.568448e-01):3.901948e+00,(((((8:3.416971e-01,(((7:8.651185e-02,2:1.006176e-01):2.861447e-01,5:3.494527e-01):3.601481e-02,4:3.938202e-01):9.412068e-02):1.955062e-01,11:4.915827e-01):7.854403e-02,12:6.278606e-01):2.952201e-01,(10:5.813710e-01,(9:5.903515e-01,((6:4.373427e-03,27:1.312584e+00):4.173279e-01,(15:5.244646e-02,3:1.419892e-01):2.066639e-01):2.157337e-01):2.335558e-01):1.313839e-01):3.957705e-01,(14:1.237358e+00,13:7.282463e-01):7.878423e-01):3.624340e-02):3.204015e-01):1.065026e-01,1:1.085172e+00);
   tree gen.276000 = [&U] ((35:8.579727e-01,((((((34:2.246919e-01,31:8.330860e-01):7.269021e-03,23:1.743176e-01):1.735265e-01,((26:2.854808e-02,25:5.749796e-02):6.828092e-02,((32:6.494761e-01,24:3.188528e-02):1.737706e-01,28:3.837327e-01):8.738754e-02):2.895174e-02):1.739889e-02,(29:2.468025e-01,30:1.940300e-01):2.458477e-01):1.594769e-01,20:1.413889e+00):2.247246e-03,33:8.561511e-01):5.625301e-01):4.734627e-01,(((22:8.797850e-02,21:4.456583e-02):6.705897e-01,19:1.099025e+00):4.618712e-01,(((14:1.211543e+00,13:8.192591e-01):4.392742e-01,((18:1.900357e-01,17:5.363187e-02):2.770266e-01,16:6.737438e-01):3.889600e+00):3.534488e-01,((10:6.524344e-01,(((27:1.212586e+00,6:1.880683e-01):1.676377e-01,(3:1.178741e-01,15:5.597496e-02):3.488767e-01):2.269756e-01,9:5.286042e-01):2.398019e-01):8.135155e-02,(11:5.363478e-01,(12:6.312574e-01,((4:3.435993e-01,((7:9.925939e-02,2:8.485875e-02):2.638078e-01,5:3.763774e-01):7.731253e-02):1.210719e-01,8:3.827514e-01):1.775323e-01):5.801131e-02):2.617025e-01):3.933632e-01):4.917380e-01):1.974996e-01,1:9.879989e-01);
   tree gen.276500 = [&U] ((((22:1.246107e-01,21:7.606048e-02):6.734392e-01,19:1.201319e+00):6.278652e-01,((((((5:3.288442e-01,(7:1.157157e-01,2:8.954831e-02):3.013995e-01):5.489093e-02,4:3.508426e-01):8.811340e-02,8:4.070516e-01):2.078259e-01,(12:6.081757e-01,11:4.241309e-01):6.153690e-02):2.332815e-01,(((9:3.961991e-01,27:1.438751e+00):8.114072e-02,((15:6.994839e-02,3:9.528688e-02):2.535323e-01,6:3.632612e-01):2.084664e-01):2.680686e-01,10:6.275472e-01):9.041274e-02):3.597916e-01,((14:1.147852e+00,13:7.815823e-01):4.915434e-01,((18:1.232501e-01,17:8.145124e-02):2.905283e-01,16:7.211932e-01):4.049327e+00):1.428419e-01):4.107620e-01):2.376825e-01,((35:4.462191e-01,20:1.979163e-01):1.095234e+00,(((((30:1.477235e-01,28:2.707774e-01):4.985929e-02,29:1.715006e-01):9.759129e-02,(32:8.409470e-01,(24:2.931613e-01,31:8.636586e-01):2.767836e-02):1.043999e-01):9.037085e-02,((25:7.393358e-02,26:4.190756e-02):2.431027e-01,23:4.457934e-02):6.354897e-02):6.439687e-02,(33:4.996525e-01,34:3.036850e-01):7.460574e-02):2.429504e-01):8.150548e-01,1:7.846404e-01);
   tree gen.277000 = [&U] ((((22:5.512868e-02,21:7.753495e-02):7.831622e-01,19:1.224608e+00):6.400367e-01,(((11:4.323529e-01,(12:6.527880e-01,(((5:3.352190e-01,(7:1.179589e-01,2:8.148449e-02):3.071990e-01):9.080910e-02,4:3.576439e-01):8.995651e-02,8:4.170179e-01):2.118547e-01):6.918077e-02):2.378038e-01,(((9:4.038796e-01,27:2.637685e+00):6.824529e-02,((15:7.130438e-02,3:1.070133e-01):2.554937e-01,6:3.703032e-01):2.125077e-01):2.732653e-01,10:6.442930e-01):1.271465e-01):3.706889e-01,((14:1.170104e+00,13:7.967337e-01):5.010722e-01,((18:1.067276e-01,17:1.135132e-01):3.339969e-01,16:7.351739e-01):4.127826e+00):3.375183e-01):4.780090e-01):2.422901e-01,((35:8.139307e-01,20:1.384914e-01):9.761278e-01,((((31:8.326899e-01,24:2.933182e-01):1.247701e-01,(32:8.466126e-01,((30:1.265626e-01,28:2.061652e-01):8.515651e-02,29:1.625765e-01):9.948315e-02):1.072758e-01):1.556814e-01,(33:7.839856e-01,34:3.209279e-01):1.218305e-01):2.797609e-02,((25:7.580876e-02,26:4.271996e-02):4.575263e-02,23:7.236193e-04):1.267151e-01):2.950665e-01):7.860674e-01,1:7.998511e-01);
   tree gen.277500 = [&U] (((((13:6.430694e-01,14:1.149113e+00):5.449551e-01,(16:6.791449e-01,(17:8.813793e-02,18:1.021509e-01):2.012375e-01):3.957438e+00):1.655326e-01,(((9:5.462660e-01,((3:9.569639e-02,15:8.410884e-02):2.807834e-01,6:3.500564e-01):1.652679e-01):2.012896e-01,(27:2.026468e+00,10:5.188779e-01):4.006882e-02):1.158145e-01,(((((5:3.033698e-01,(7:1.022638e-01,2:9.780960e-02):2.850134e-01):6.545927e-02,4:3.489397e-01):7.401711e-02,8:3.229492e-01):1.785376e-01,12:6.580775e-01):7.619203e-02,11:5.018106e-01):3.275359e-01):3.115454e-01):4.667575e-01,((21:6.459888e-02,22:7.240201e-02):6.124742e-01,19:9.334351e-01):7.787555e-01):1.741776e-01,((((33:1.750959e-01,30:1.587867e-01):6.448917e-02,(34:3.706783e-02,29:1.198531e-01):1.865363e-01):1.561643e-01,(23:9.523029e-02,((24:1.973875e-01,28:4.098511e-01):8.791757e-02,(26:5.551451e-03,((32:5.826572e-01,31:1.050044e+00):2.011165e-02,25:5.222859e-02):1.929748e-02):1.368351e-01):1.465288e-01):5.285804e-02):3.604732e-01,(20:5.534818e-01,35:4.012817e-01):5.457302e-01):7.572567e-01,1:8.462890e-01);
   tree gen.278000 = [&U] ((((22:5.928470e-02,21:1.454055e-01):6.412504e-01,19:1.043846e+00):6.619397e-01,(((13:7.493083e-01,14:1.113839e+00):4.909348e-01,(27:1.193748e+00,(16:4.961310e-01,(17:6.723669e-02,18:1.311776e-01):3.894693e-01):3.424226e+00):4.863019e-01):2.888834e-01,((12:5.617925e-01,(11:5.360977e-01,(8:3.877104e-01,(((7:8.670691e-02,2:1.197871e-01):2.752433e-01,5:4.100865e-01):5.826551e-02,4:3.753156e-01):6.437751e-02):1.608277e-01):1.000187e-01):2.787806e-01,(10:5.470921e-01,((6:3.947337e-01,(15:7.709106e-02,3:1.262424e-01):2.545096e-01):1.787710e-01,9:5.061839e-01):3.556240e-01):1.013919e-01):3.354466e-01):4.380580e-01):1.981930e-01,(20:1.251174e+00,(((((31:6.777966e-01,24:2.576521e-01):3.211924e-01,(29:2.347562e-01,(32:3.663162e-01,30:8.959590e-02):1.572821e-01):1.165420e-01):6.719935e-02,((35:6.330949e-01,28:2.217979e-01):4.371977e-02,(25:9.957350e-02,26:1.111416e-02):1.874905e-01):1.206028e-01):5.518825e-02,(34:3.089891e-01,33:4.023174e-01):2.169197e-01):2.446288e-02,23:1.439978e-01):5.092950e-01):6.033748e-01,1:7.727609e-01);
   tree gen.278500 = [&U] ((((((31:9.705571e-01,((24:2.901088e-02,32:4.634069e-01):2.472919e-01,((26:2.177341e-02,25:5.486613e-02):1.909435e-01,28:3.856416e-01):2.294588e-02):5.038492e-02):1.803480e-02,(23:2.362481e-01,((29:2.051767e-01,30:2.324475e-01):7.457046e-03,34:4.667271e-01):1.000191e-01):9.576384e-02):2.064781e-01,33:5.998309e-01):1.578550e-01,20:1.164807e+00):4.547403e-01,35:6.616056e-01):3.304219e-01,(((22:9.122663e-02,21:9.217185e-02):8.697587e-01,19:9.778357e-01):6.179301e-01,(((14:1.109691e+00,13:9.929848e-01):4.600203e-01,((18:1.716507e-01,17:8.428487e-02):3.065155e-01,16:6.895205e-01):4.109851e+00):2.247759e-01,((10:5.244333e-01,(((27:1.844193e+00,6:9.126815e-02):3.280391e-01,(3:1.128373e-01,15:8.451311e-02):2.874246e-01):2.270934e-01,9:5.187158e-01):2.501350e-01):1.113238e-01,(11:6.093206e-01,(((4:3.954306e-01,((7:8.089683e-02,2:1.148912e-01):3.261870e-01,5:3.557662e-01):9.106472e-02):7.560655e-02,8:3.986199e-01):1.744603e-01,12:7.242309e-01):8.646754e-02):1.820264e-01):3.742108e-01):5.104809e-01):3.207198e-01,1:9.371880e-01);
   tree gen.279000 = [&U] (((20:2.765723e-01,35:2.774824e-01):7.380386e-01,(((24:2.811723e-01,(31:1.158602e+00,(28:4.832409e-01,((25:7.105283e-02,26:5.414289e-03):3.514785e-02,32:7.496319e-01):1.009424e-01):3.973762e-02):5.156593e-02):4.663602e-02,34:3.500336e-01):9.959742e-02,((30:3.541688e-01,(29:6.403574e-02,33:5.257924e-01):1.055569e-01):5.063559e-02,23:2.704956e-01):1.240598e-02):3.151043e-01):7.231361e-01,((((11:4.209621e-01,(12:5.817340e-01,(8:4.131246e-01,(((7:9.448634e-02,2:9.487655e-02):2.832875e-01,5:3.383091e-01):9.071241e-02,4:3.432796e-01):5.857432e-02):2.120569e-01):8.926398e-02):3.039461e-01,((((15:6.569488e-02,3:1.187369e-01):3.099641e-01,(27:1.369131e+00,6:2.124402e-02):3.589013e-01):1.609545e-01,9:5.654533e-01):2.801481e-01,10:5.865045e-01):1.193885e-01):3.225084e-01,((14:1.094298e+00,13:8.133035e-01):4.613740e-01,(16:6.176098e-01,(17:6.032408e-02,18:1.646167e-01):4.263912e-01):4.921839e+00):2.700947e-01):4.882541e-01,((21:4.548310e-02,22:1.431835e-01):7.077528e-01,19:1.013173e+00):7.074510e-01):2.159866e-01,1:8.003431e-01);
   tree gen.279500 = [&U] ((((22:7.176412e-02,21:1.148868e-01):8.071211e-01,19:1.021324e+00):6.373138e-01,(((13:9.038361e-01,14:1.062549e+00):5.730661e-01,(27:2.596346e+00,(16:7.023202e-01,(17:1.182509e-01,18:1.182137e-01):3.540258e-01):4.170265e+00):2.503267e-01):1.882465e-01,(((12:6.172435e-01,(8:3.793452e-01,(((7:8.483613e-02,2:8.825769e-02):2.502536e-01,4:3.670095e-01):6.359100e-02,5:3.516680e-01):9.944740e-02):1.757461e-01):1.002369e-01,11:5.230771e-01):2.390068e-01,(10:5.684323e-01,((6:3.862170e-01,(15:7.343543e-02,3:9.473766e-02):2.490183e-01):1.843564e-01,9:4.454370e-01):2.641836e-01):8.955545e-02):3.779211e-01):5.861702e-01):1.596353e-01,((((23:2.823034e-01,((((25:4.010709e-02,26:1.170210e-02):1.984273e-01,(31:8.214268e-01,24:1.765857e-01):1.350879e-01):1.597842e-02,(29:2.534359e-01,(32:2.204679e-01,30:2.215718e-02):1.846919e-01):1.943373e-01):7.527874e-02,(28:1.930711e-01,35:7.552102e-01):1.087924e-01):1.564955e-01):3.636649e-02,33:5.111760e-01):1.930938e-01,34:2.351156e-01):2.584367e-02,20:1.262234e+00):7.928242e-01,1:9.942816e-01);
   tree gen.280000 = [&U] ((((20:1.821885e-01,35:5.535336e-02):7.464403e-01,((23:1.809453e-01,((30:2.942680e-01,29:1.627617e-01):3.179956e-01,((((32:4.506028e-01,25:1.300605e-02):5.042626e-02,26:8.391743e-03):9.047524e-03,31:7.751739e-01):3.154422e-01,(24:1.381147e-01,28:4.327803e-01):9.567175e-02):1.639625e-02):1.327897e-01):1.013730e-01,33:5.957458e-01):1.234726e-01):1.425885e-01,34:4.364984e-01):7.408152e-01,((19:1.014068e+00,(22:4.504977e-02,21:3.526850e-02):6.648813e-01):6.848060e-01,(27:1.841627e+00,((((18:1.349079e-01,17:9.937323e-02):1.480199e-01,16:7.651585e-01):4.166442e+00,(13:6.600231e-01,14:1.114165e+00):4.096778e-01):3.588488e-01,(((12:5.927403e-01,11:4.569657e-01):1.172496e-01,(((4:3.189308e-01,(2:8.005298e-02,7:1.146649e-01):3.116741e-01):3.614590e-02,5:3.717973e-01):7.742728e-02,8:3.604727e-01):1.216480e-01):3.160701e-01,(((6:4.635588e-01,(3:1.413521e-01,15:6.237463e-02):2.182961e-01):1.426253e-01,9:5.042864e-01):2.610277e-01,10:5.263470e-01):5.935444e-02):3.841876e-01):2.974388e-01):3.012414e-01):1.588454e-01,1:8.776613e-01);
   tree gen.280500 = [&U] (((((14:1.256492e+00,13:7.239668e-01):5.780336e-01,((((8:4.371029e-01,((4:3.428217e-01,(7:1.158889e-01,2:5.819527e-02):2.940252e-01):6.896676e-02,5:3.580864e-01):9.421884e-02):2.272610e-01,11:4.951793e-01):3.804244e-02,12:6.584505e-01):2.445170e-01,(10:5.333548e-01,(27:1.702797e+00,((6:4.018646e-01,(15:7.438565e-02,3:9.480058e-02):3.120345e-01):2.220871e-01,9:4.819932e-01):1.930595e-01):1.639067e-01):1.719647e-01):5.310059e-01):3.320530e-01,((17:1.005967e-01,18:1.452244e-01):2.579404e-01,16:6.891461e-01):4.639993e+00):2.071662e-01,(19:1.279931e+00,(21:7.247262e-02,22:7.263213e-02):7.358189e-01):7.071548e-01):2.643820e-01,((20:9.759995e-01,35:1.467648e-01):3.135814e-01,(((31:7.967859e-01,((28:3.990391e-01,26:3.017954e-02):2.614054e-03,((24:2.156107e-01,25:3.550635e-02):7.327790e-02,32:9.211476e-01):3.952108e-04):5.905191e-02):1.953892e-01,(23:1.196511e-01,(30:3.237607e-01,(34:2.147348e-02,29:3.135239e-02):1.724265e-01):1.746232e-01):1.823175e-02):1.561580e-01,33:6.763902e-01):1.681831e-01):7.951509e-01,1:9.280791e-01);
   tree gen.281000 = [&U] ((((34:4.565297e-01,23:1.724308e-01):8.467376e-02,(((30:2.467298e-01,33:1.562909e-01):1.451532e-02,29:2.294342e-01):2.381919e-01,(28:4.412362e-01,(((26:1.884327e-03,(32:4.694004e-01,25:2.961784e-02):6.085089e-02):3.723832e-02,31:8.859183e-01):2.627574e-02,24:1.700665e-01):1.456255e-01):5.494022e-02):2.157601e-02):2.009746e-01,(20:4.524606e-01,35:2.328646e-01):7.775793e-01):8.847356e-01,((19:1.056372e+00,(22:1.541598e-01,21:4.567119e-02):6.898562e-01):6.697919e-01,((((12:6.174675e-01,((4:3.457583e-01,(5:3.490614e-01,(2:7.961693e-02,7:1.275806e-01):3.385206e-01):7.744784e-02):7.490538e-02,8:3.863544e-01):2.084193e-01):6.446657e-02,11:5.407514e-01):1.697373e-01,(((6:3.966111e-01,(3:1.110024e-01,15:8.244483e-02):2.459487e-01):2.774437e-01,9:4.454941e-01):2.286133e-01,10:5.978600e-01):1.727474e-01):4.638875e-01,(((13:7.661253e-01,14:1.325521e+00):3.849338e-01,27:1.574909e+00):3.876793e-02,((18:1.405358e-01,17:9.835113e-02):1.812377e-01,16:8.618244e-01):4.247852e+00):2.466235e-01):4.064578e-01):1.654719e-01,1:9.142745e-01);
   tree gen.281500 = [&U] ((((20:7.771626e-01,35:6.840133e-01):3.035457e-01,34:1.404838e-01):3.127042e-01,(((31:9.537565e-01,(24:5.546863e-02,32:2.970302e-01):2.464419e-01):2.008475e-01,(29:3.814348e-01,(28:2.517740e-01,30:2.162046e-01):4.259862e-02):1.213515e-01):8.508994e-02,(23:2.185089e-01,(33:3.416808e-01,(26:6.534975e-03,25:7.521865e-02):1.663111e-01):1.074092e-02):5.902935e-02):9.352984e-02):8.389977e-01,(((22:5.609614e-02,21:5.352704e-02):7.835733e-01,19:8.607765e-01):5.308923e-01,(((14:1.077908e+00,13:9.112272e-01):3.782916e-01,((18:1.487795e-01,17:5.266914e-02):3.537214e-01,16:5.479443e-01):3.885102e+00):3.915471e-01,((10:6.270317e-01,(((27:1.991049e+00,6:1.374100e-01):2.401954e-01,(3:8.305883e-02,15:7.254220e-02):2.625037e-01):1.808495e-01,9:5.939449e-01):2.580784e-01):1.389499e-01,(11:4.327896e-01,(12:6.677810e-01,((4:3.270489e-01,((7:7.622699e-02,2:9.946868e-02):2.850317e-01,5:3.390017e-01):9.463451e-02):6.314964e-02,8:3.755961e-01):2.060935e-01):7.352157e-02):2.604575e-01):4.242442e-01):5.588372e-01):2.548122e-01,1:9.742297e-01);
   tree gen.282000 = [&U] ((((((23:1.899112e-01,((28:3.127582e-01,32:6.691580e-01):9.415615e-02,31:8.134909e-01):1.395504e-01):8.051455e-02,((26:1.968865e-02,25:4.707215e-02):1.197345e-01,24:6.830280e-02):8.351125e-02):1.125551e-01,(29:3.516526e-01,(30:7.257503e-02,33:4.371102e-01):1.769185e-02):1.752523e-01):8.008314e-02,34:1.261028e-01):3.285833e-01,(35:1.548378e-01,20:5.604840e-01):7.182660e-01):8.078150e-01,((19:1.110231e+00,(22:8.616928e-02,21:8.714856e-02):5.689401e-01):5.751119e-01,(((14:1.081142e+00,13:7.451475e-01):5.257246e-01,((17:9.933622e-02,18:1.082651e-01):2.425156e-01,16:6.631621e-01):4.927936e+00):2.028870e-01,((11:4.974728e-01,(((((7:9.812431e-02,2:9.341791e-02):3.380503e-01,5:3.035919e-01):7.732921e-02,4:3.469571e-01):7.423005e-02,8:4.328552e-01):1.638132e-01,12:6.157163e-01):4.926910e-02):2.230457e-01,(10:5.215529e-01,(9:4.965062e-01,((6:6.885185e-02,27:1.624118e+00):2.742424e-01,(15:6.098387e-02,3:1.273659e-01):2.948513e-01):2.567752e-01):2.341340e-01):1.774901e-01):3.152527e-01):6.021754e-01):1.760149e-01,1:9.017996e-01);
   tree gen.282500 = [&U] ((((23:2.094151e-01,(((25:5.131282e-02,26:2.699259e-02):1.436177e-01,34:2.811735e-01):6.717105e-02,((24:1.901847e-01,28:3.164004e-01):7.773571e-02,(31:9.801700e-01,32:6.894503e-01):1.781184e-01):4.651437e-02):4.457856e-02):2.160478e-02,((33:1.278923e-01,29:1.933962e-02):2.010379e-01,30:2.324185e-01):2.560216e-01):2.420189e-01,(20:1.774375e-01,35:2.148264e-01):7.689702e-01):1.063787e+00,((19:1.009949e+00,(22:1.226457e-01,21:7.157624e-02):6.517427e-01):5.827354e-01,(((11:4.960564e-01,(((4:3.235230e-01,(5:3.265536e-01,(2:7.269965e-02,7:1.193541e-01):3.166925e-01):6.478012e-02):7.655689e-02,8:3.614419e-01):2.134933e-01,12:5.776526e-01):5.962971e-02):2.504364e-01,(((6:4.071195e-01,(3:8.738424e-02,15:7.712871e-02):2.324368e-01):1.420767e-01,9:6.075752e-01):2.788366e-01,10:5.593094e-01):1.611091e-01):3.825185e-01,(27:1.325200e+00,(((18:1.278114e-01,17:6.413784e-02):1.695514e-01,16:8.062531e-01):3.973946e+00,(13:8.764179e-01,14:1.240050e+00):3.601129e-01):1.607746e-01):1.233726e-02):5.425679e-01):3.023761e-01,1:8.553212e-01);
   tree gen.283000 = [&U] (((((13:7.563162e-01,14:1.122880e+00):4.856925e-01,(16:7.409584e-01,(17:1.035550e-01,18:9.820162e-02):1.874429e-01):4.004096e+00):2.418702e-01,(((27:1.851782e+00,(((3:1.067010e-01,15:9.398759e-02):2.257344e-01,6:3.560270e-01):1.699950e-01,9:5.572989e-01):7.814872e-02):1.878499e-01,10:5.510133e-01):1.038323e-01,(((((7:1.170355e-01,2:7.724810e-02):3.210124e-01,4:3.521969e-01):4.830622e-02,5:4.165448e-01):7.818260e-02,8:3.560182e-01):1.636677e-01,(11:5.372006e-01,12:5.510732e-01):1.001370e-01):3.075938e-01):3.955271e-01):4.916509e-01,((21:5.447391e-02,22:8.679586e-02):7.094840e-01,19:1.046585e+00):6.375272e-01):1.719868e-01,((35:4.449665e-01,20:3.137693e-01):9.872459e-01,((23:1.458426e-01,(((34:9.222557e-02,29:6.241661e-02):2.250108e-01,30:1.329285e-01):5.463224e-02,33:4.486929e-01):6.111365e-02):1.134348e-01,((32:7.319788e-01,31:1.033449e+00):8.149056e-02,((26:2.265995e-03,25:3.128961e-02):1.383238e-01,(24:4.114965e-02,28:1.936636e-01):3.038777e-01):3.735228e-02):7.505446e-02):5.332067e-01):5.344204e-01,1:8.723105e-01);
   tree gen.283500 = [&U] ((((22:1.036358e-01,21:6.668606e-02):6.522848e-01,19:1.136429e+00):6.306974e-01,(((12:6.230608e-01,(11:5.027877e-01,((4:3.919785e-01,(5:3.720880e-01,(7:1.125800e-01,2:8.156826e-02):2.934561e-01):9.888692e-02):5.541979e-02,8:3.862919e-01):2.068626e-01):4.795660e-02):2.973418e-01,((9:6.681871e-01,((15:9.153642e-02,3:8.341331e-02):2.974519e-01,(27:1.930361e+00,6:6.981868e-02):3.428901e-01):2.071162e-01):2.601452e-01,10:5.886544e-01):1.675965e-01):4.707125e-01,((14:1.186662e+00,13:6.605838e-01):5.068079e-01,((18:1.350043e-01,17:9.360538e-02):2.746932e-01,16:7.269162e-01):4.190767e+00):1.834646e-01):4.111290e-01):2.727586e-01,(33:4.385173e-01,(((23:1.885066e-02,35:6.154273e-01):8.054402e-02,20:1.395784e+00):1.125961e-01,(34:3.416470e-01,(((30:3.283716e-01,29:1.063081e-01):1.298907e-01,(31:9.856710e-01,24:4.323075e-01):7.366589e-02):3.431553e-02,((26:1.250453e-03,(25:1.740963e-02,32:5.333181e-01):8.809996e-02):1.284242e-01,28:5.805633e-01):6.274880e-02):1.702826e-01):9.202915e-02):8.212871e-02):1.047926e+00,1:9.727727e-01);
   tree gen.284000 = [&U] (((((13:6.605598e-01,14:1.044100e+00):5.436594e-01,(16:6.889740e-01,(17:9.394122e-02,18:1.132281e-01):2.061893e-01):3.760815e+00):2.167236e-01,(((27:1.219701e+00,(((3:1.063712e-01,15:4.816578e-02):2.699036e-01,6:3.310487e-01):1.972573e-01,9:5.181998e-01):7.209625e-02):1.746706e-01,10:5.123551e-01):1.618655e-01,(11:4.995115e-01,(12:5.124108e-01,(((4:3.274874e-01,(7:1.128196e-01,2:7.755400e-02):3.015356e-01):5.501040e-02,5:3.540308e-01):8.707375e-02,8:3.310406e-01):1.519610e-01):5.537009e-02):2.132042e-01):3.677776e-01):4.571575e-01,((21:7.131369e-02,22:6.873374e-02):7.852829e-01,19:9.933704e-01):6.233692e-01):1.580810e-01,(35:4.523811e-01,(20:9.894587e-01,(((34:1.392191e-01,(29:2.372329e-02,33:1.987076e-01):6.077393e-02):2.385556e-01,(23:2.110365e-01,30:4.732677e-02):1.081105e-01):9.216540e-02,((32:5.883517e-01,31:9.556544e-01):1.613084e-01,((24:1.906897e-01,28:1.312852e-01):1.177619e-02,(26:3.081409e-03,25:4.481655e-02):1.115324e-01):1.839571e-01):1.545441e-01):4.957978e-01):2.962594e-01):4.217348e-01,1:8.826324e-01);
   tree gen.284500 = [&U] ((((((8:3.639028e-01,(5:3.122171e-01,((7:1.342986e-01,2:9.253350e-02):3.252297e-01,4:3.608227e-01):3.089646e-02):9.305869e-02):1.311906e-01,(12:6.271794e-01,11:4.981528e-01):1.030773e-01):2.457696e-01,(10:4.947940e-01,(((15:6.368487e-02,3:1.300436e-01):2.528445e-01,(6:3.581848e-01,27:1.543151e+00):1.227822e-01):1.960539e-01,9:4.323785e-01):1.923637e-01):1.645059e-01):3.917897e-01,((14:9.602835e-01,13:6.906126e-01):5.665272e-01,((17:7.356001e-02,18:1.151170e-01):2.807744e-01,16:5.920511e-01):3.459735e+00):1.683924e-01):3.114884e-01,(19:1.033014e+00,(21:1.309196e-01,22:4.216241e-02):7.561827e-01):5.575326e-01):1.187809e-01,((23:2.259437e-01,(((((28:4.811417e-01,32:5.718552e-01):5.506385e-02,31:1.000586e+00):9.210349e-02,(25:3.519461e-02,26:9.695399e-03):1.501926e-01):4.318860e-02,24:3.229081e-01):9.813868e-02,(30:3.094961e-01,((33:1.730113e-01,34:4.765071e-02):1.521737e-01,29:1.747304e-02):1.735398e-01):1.186494e-01):5.112276e-02):3.144526e-01,(20:5.016331e-01,35:1.584837e-01):5.628681e-01):8.813962e-01,1:9.065188e-01);
   tree gen.285000 = [&U] (((20:3.345840e-01,35:7.674885e-01):5.346851e-01,(23:9.867939e-02,(((28:3.972721e-01,((32:6.658197e-01,30:1.295167e-01):6.818525e-02,29:1.345540e-01):1.190304e-01):1.004073e-01,(24:3.997199e-01,31:1.010869e+00):4.227929e-02):1.387834e-01,((34:2.663139e-01,(26:4.729374e-03,25:1.432538e-02):9.427568e-02):3.081539e-02,33:2.204907e-01):3.099176e-01):4.356479e-02):3.088151e-01):7.405223e-01,(((22:1.151263e-01,21:6.008020e-02):7.485387e-01,19:1.082979e+00):5.870826e-01,(((14:1.022877e+00,13:7.714651e-01):3.801126e-01,((18:1.594140e-01,17:6.240552e-02):3.772435e-01,16:5.582630e-01):4.369306e+00):3.108411e-01,((10:5.716095e-01,(((27:1.430578e+00,6:1.363921e-01):2.667210e-01,(3:9.951702e-02,15:7.451188e-02):2.506820e-01):2.079123e-01,9:5.501573e-01):3.108477e-01):1.722665e-01,((((((7:8.813378e-02,2:1.273742e-01):2.822516e-01,5:3.560184e-01):7.314925e-02,4:3.533604e-01):6.873981e-02,8:3.557300e-01):1.899942e-01,12:6.379860e-01):8.002909e-02,11:4.627591e-01):2.464028e-01):3.411566e-01):5.558029e-01):1.894084e-01,1:9.811406e-01);
   tree gen.285500 = [&U] (((20:5.329086e-01,35:6.044686e-01):3.929109e-01,(((24:4.306476e-01,((32:7.080885e-01,((30:2.085872e-01,28:4.201369e-01):2.421198e-02,29:2.216915e-01):1.344828e-02):1.053438e-01,31:1.089084e+00):1.290785e-02):1.319887e-01,((33:4.642487e-01,34:2.949422e-01):1.639559e-02,(25:7.940417e-02,26:2.105449e-02):1.383339e-01):1.482462e-01):1.691079e-01,23:1.521273e-01):3.400118e-01):7.978191e-01,(((22:1.240340e-01,21:6.472881e-02):6.938027e-01,19:1.166772e+00):4.884233e-01,(((14:1.237858e+00,13:8.311560e-01):4.159962e-01,((18:1.717484e-01,17:6.723406e-02):4.064322e-01,16:6.014577e-01):4.707375e+00):3.348920e-01,((10:5.412502e-01,(((27:1.541266e+00,6:1.469452e-01):1.965562e-01,(3:1.072170e-01,15:8.027712e-02):2.947326e-01):2.239992e-01,9:5.441491e-01):2.824774e-01):1.905705e-01,((((((7:9.495300e-02,2:7.130663e-02):3.040904e-01,5:3.185392e-01):1.155887e-01,4:3.727599e-01):7.405845e-02,8:3.832540e-01):2.046948e-01,12:6.873492e-01):5.869946e-02,11:4.985644e-01):2.654679e-01):3.860358e-01):4.370824e-01):1.174744e-01,1:1.057055e+00);
   tree gen.286000 = [&U] (((((((25:4.307498e-02,(34:1.697734e-01,26:2.736629e-02):3.346855e-02):5.054957e-02,23:1.971706e-01):6.769424e-02,(((32:6.351928e-01,31:9.197797e-01):7.800684e-02,28:5.383714e-01):7.650235e-02,24:3.474827e-01):5.240526e-02):1.286941e-01,(30:1.427182e-01,29:1.358187e-01):3.206893e-01):1.174777e-01,33:6.194688e-01):2.747962e-01,(20:3.374641e-01,35:1.757015e-01):1.014751e+00):1.105334e+00,((19:1.126057e+00,(22:8.488029e-02,21:6.298863e-02):6.707372e-01):6.534391e-01,(27:1.993810e+00,(((11:5.700247e-01,(((((2:8.853416e-02,7:1.194610e-01):3.535671e-01,5:3.102542e-01):6.391223e-02,4:3.281532e-01):5.361503e-02,8:4.410775e-01):1.637753e-01,12:6.286027e-01):8.788096e-02):2.685639e-01,(((6:4.322157e-01,(3:1.001332e-01,15:8.533675e-02):3.219666e-01):1.499938e-01,9:5.896746e-01):2.335471e-01,10:5.258240e-01):1.746260e-01):4.287954e-01,((13:7.228498e-01,14:1.092942e+00):5.224502e-01,((18:1.655633e-01,17:8.590299e-02):2.418859e-01,16:8.069752e-01):3.822294e+00):1.919938e-01):2.173744e-01):3.330999e-01):1.528807e-01,1:9.539250e-01);
   tree gen.286500 = [&U] ((((((24:2.950463e-01,(28:3.058097e-01,(31:9.484498e-01,32:7.320989e-01):5.494480e-02):8.918280e-02):6.868984e-02,23:3.539461e-01):1.556862e-01,34:2.865027e-01):2.331609e-02,(((26:7.289771e-03,25:7.303058e-02):3.168573e-02,33:6.607729e-01):1.938671e-01,(30:1.947527e-01,29:2.638228e-01):8.292955e-02):5.693528e-02):2.761766e-01,(35:5.764984e-01,20:1.745762e-01):6.150037e-01):7.209588e-01,((19:1.071208e+00,(22:1.236427e-01,21:1.200499e-01):6.000192e-01):6.246024e-01,(((14:1.185492e+00,13:5.824156e-01):4.270471e-01,((17:9.601234e-02,18:1.622557e-01):2.420981e-01,16:6.231169e-01):3.720515e+00):3.417249e-01,((((((7:9.214705e-02,2:8.516709e-02):2.722236e-01,5:3.911608e-01):5.875064e-02,4:3.624601e-01):1.110458e-01,8:3.373683e-01):1.393695e-01,(12:5.869239e-01,11:4.572060e-01):1.263391e-01):3.028266e-01,(10:6.236511e-01,(9:4.933357e-01,((6:5.933314e-02,27:1.092155e+00):3.495282e-01,(15:8.186283e-02,3:1.087307e-01):2.695472e-01):1.573026e-01):3.241074e-01):1.300024e-01):4.004627e-01):5.024901e-01):2.736376e-01,1:8.815132e-01);
   tree gen.287000 = [&U] (((23:1.856809e-01,(((24:2.387570e-02,28:2.796541e-01):2.122775e-01,(31:7.321145e-01,((25:3.665685e-03,32:5.593491e-01):3.961534e-02,26:1.604258e-02):5.264853e-02):1.152718e-01):1.415223e-01,(((30:1.544328e-01,29:1.761428e-01):1.037702e-01,33:5.596675e-01):5.702063e-02,34:4.380224e-01):6.182482e-02):7.034052e-02):1.381347e-01,(35:6.651931e-02,20:2.478811e-01):7.431004e-01):1.056113e+00,((((((8:3.684436e-01,(((7:7.927078e-02,2:1.121681e-01):2.795026e-01,5:3.484128e-01):9.821161e-02,4:3.221320e-01):4.577252e-02):2.260278e-01,12:6.054851e-01):4.087171e-02,11:5.331396e-01):2.586472e-01,((((15:6.871296e-02,3:1.024658e-01):2.488834e-01,(27:1.590345e+00,6:4.951930e-02):3.026841e-01):1.851616e-01,9:5.520352e-01):2.522643e-01,10:6.327360e-01):1.235848e-01):4.077638e-01,((16:7.914175e-01,(17:6.520855e-02,18:1.687887e-01):1.352108e-01):4.032764e+00,(14:1.237348e+00,13:7.476399e-01):6.051761e-01):1.805096e-01):5.084288e-01,((21:8.940839e-02,22:6.296168e-02):8.286736e-01,19:1.007673e+00):4.685564e-01):2.476640e-01,1:9.503018e-01);
   tree gen.287500 = [&U] (((((30:2.599257e-01,29:2.100525e-01):1.415945e-01,((34:3.433393e-01,((((32:2.831871e-01,24:2.318460e-02):2.060034e-01,31:1.031167e+00):1.346498e-01,28:4.212523e-01):8.153658e-02,33:5.030385e-01):3.984426e-02):5.415720e-02,(23:1.234822e-01,(25:6.823592e-02,26:2.082244e-02):3.237084e-02):4.066017e-02):6.454805e-02):3.399060e-01,20:9.306478e-01):7.360930e-03,35:6.663296e-01):5.936579e-01,((19:1.078499e+00,(22:7.614100e-02,21:8.277974e-02):6.424092e-01):6.690515e-01,(27:2.104509e+00,((((12:5.835572e-01,(((5:3.368001e-01,(2:1.118537e-01,7:8.668458e-02):2.810249e-01):5.926494e-02,4:3.142939e-01):6.540448e-02,8:3.540706e-01):1.259846e-01):7.570121e-02,11:4.651829e-01):2.559316e-01,(((6:4.139615e-01,(3:1.113359e-01,15:7.276301e-02):2.463514e-01):1.728139e-01,9:5.019992e-01):3.407922e-01,10:5.036163e-01):1.102666e-01):4.160012e-01,((13:6.923209e-01,14:1.060458e+00):6.311344e-01,((18:1.382096e-01,17:1.153400e-01):2.563185e-01,16:5.999825e-01):3.688151e+00):9.805627e-02):2.353384e-01):2.505335e-01):2.121114e-01,1:9.144876e-01);
   tree gen.288000 = [&U] (((23:2.993744e-02,(35:1.519182e-02,20:6.607710e-01):5.611005e-01):5.227824e-02,((34:5.715810e-01,(30:1.430949e-01,(33:5.468805e-01,29:3.323603e-01):2.534940e-02):1.625819e-01):2.455446e-02,((((25:7.574092e-03,32:5.770635e-01):2.383757e-02,26:4.728577e-02):1.430226e-01,(24:2.162459e-01,28:1.372113e-01):1.388255e-01):2.998624e-02,31:9.753899e-01):2.119348e-01):1.292860e-01):8.995073e-01,(((((12:5.979336e-01,(8:3.681403e-01,(((7:9.444693e-02,2:1.044679e-01):3.196540e-01,5:3.671360e-01):1.041363e-01,4:3.221961e-01):7.883983e-02):1.949103e-01):5.619714e-02,11:4.993013e-01):2.265724e-01,((((15:7.092472e-02,3:1.151203e-01):2.486785e-01,(27:1.718574e+00,6:6.409217e-02):2.789751e-01):1.934736e-01,9:5.515807e-01):2.138861e-01,10:6.061055e-01):1.995664e-01):3.965166e-01,((16:7.907660e-01,(17:6.515486e-02,18:1.686497e-01):2.063498e-01):4.029444e+00,(14:1.236329e+00,13:7.470244e-01):4.835643e-01):3.182486e-01):3.748878e-01,((21:9.595964e-02,22:9.959166e-02):6.947195e-01,19:1.151693e+00):4.781757e-01):2.151855e-01,1:9.495195e-01);
   tree gen.288500 = [&U] ((((33:4.644771e-01,((((32:3.151887e-01,24:1.038490e-01):1.829660e-01,31:1.142093e+00):5.812446e-02,28:3.942523e-01):6.042219e-02,(((29:3.758943e-01,((25:6.689361e-02,26:1.527290e-02):1.382877e-01,34:3.808606e-01):2.500115e-01):3.553734e-02,30:1.744732e-01):4.235294e-02,23:1.436679e-01):1.416641e-01):9.677719e-02):2.069014e-01,20:1.003881e+00):2.380271e-01,35:8.579443e-01):5.445732e-01,((19:1.194517e+00,(22:8.433175e-02,21:3.756230e-02):7.890967e-01):5.643199e-01,(27:9.359220e-01,((((12:6.463325e-01,11:4.963618e-01):3.887476e-02,((4:3.566230e-01,((2:1.238862e-01,7:1.049468e-01):3.248267e-01,5:3.730308e-01):6.199761e-02):6.135786e-02,8:3.921592e-01):2.319590e-01):3.367350e-01,(((6:4.584927e-01,(3:1.487493e-01,15:5.069548e-02):2.728522e-01):2.070514e-01,9:6.429380e-01):2.270566e-01,10:6.343741e-01):1.327949e-01):4.863115e-01,((13:7.667962e-01,14:1.174535e+00):5.711938e-01,((18:9.774330e-02,17:1.060117e-01):2.687000e-01,16:7.350285e-01):4.084898e+00):2.216947e-01):3.560018e-01):1.504949e-01):1.483136e-01,1:1.017899e+00);
   tree gen.289000 = [&U] ((((25:3.917446e-02,26:8.211334e-03):1.032404e-01,(35:6.806443e-02,20:2.462127e-01):6.901498e-01):2.344850e-01,((((24:1.297151e-02,34:1.479911e-01):1.795367e-01,((28:3.342796e-01,32:7.794054e-01):3.763874e-02,31:9.074770e-01):2.422727e-01):1.072545e-01,23:1.537585e-01):4.302913e-02,(29:1.932141e-01,(33:1.036620e-01,30:7.437998e-02):7.601448e-02):3.436788e-01):1.092189e-01):1.009901e+00,((19:1.186818e+00,(22:1.046258e-01,21:1.426640e-01):4.930555e-01):6.556279e-01,(((14:1.304983e+00,13:6.695273e-01):5.370082e-01,((17:1.150319e-01,18:1.014041e-01):2.901397e-01,16:6.540686e-01):4.035742e+00):2.472506e-01,((11:5.877222e-01,(12:6.866847e-01,((((7:9.962852e-02,2:1.166067e-01):2.770512e-01,5:3.870975e-01):6.946080e-02,4:3.527491e-01):1.000202e-01,8:4.394547e-01):2.397118e-01):5.977062e-02):2.681309e-01,(10:6.346810e-01,(9:5.362044e-01,((6:1.325483e-01,27:2.556304e+00):2.194192e-01,(15:8.296454e-02,3:1.038201e-01):3.112429e-01):2.522008e-01):2.965291e-01):1.410129e-01):3.599338e-01):4.769528e-01):1.381818e-01,1:1.128078e+00);
   tree gen.289500 = [&U] (((((13:7.733999e-01,14:1.210144e+00):6.230518e-01,(16:6.907532e-01,(17:1.086017e-01,18:1.326295e-01):3.043604e-01):4.203331e+00):2.931666e-01,(((9:4.966102e-01,((3:9.112286e-02,15:6.731861e-02):2.923554e-01,(6:3.319036e-01,27:1.475082e+00):3.061520e-02):2.250847e-01):2.187863e-01,10:6.238397e-01):1.176233e-01,(12:5.989588e-01,(11:5.105659e-01,((4:3.843211e-01,((7:9.679963e-02,2:1.040313e-01):2.534500e-01,5:3.240615e-01):6.236087e-02):5.037078e-02,8:4.194200e-01):1.719809e-01):1.479393e-01):1.930781e-01):2.910954e-01):5.230370e-01,((21:6.110985e-02,22:1.151962e-01):7.044835e-01,19:1.108747e+00):7.136122e-01):2.308165e-01,((((29:1.403743e-01,30:2.930207e-01):1.414272e-01,(((26:1.896034e-03,25:1.772524e-02):3.142313e-03,(33:4.524501e-01,34:2.567124e-01):1.352914e-01):2.345643e-01,((24:1.543216e-01,28:3.174378e-01):7.322885e-02,(31:9.165869e-01,32:6.151421e-01):1.348603e-01):2.071707e-01):9.486803e-02):9.461969e-02,23:1.932870e-01):1.941800e-01,(20:7.745862e-01,35:4.218110e-01):2.975809e-01):9.660404e-01,1:8.589627e-01);
   tree gen.290000 = [&U] (((((13:6.984623e-01,14:1.200183e+00):5.301666e-01,(16:6.494013e-01,(17:1.084678e-01,18:1.324660e-01):3.039854e-01):4.198151e+00):3.459386e-01,(((9:4.959982e-01,((3:1.192853e-01,15:6.723565e-02):2.919951e-01,(6:1.072406e-01,27:1.473264e+00):2.844784e-01):2.248074e-01):2.630330e-01,10:6.230710e-01):1.026605e-01,((((4:3.838475e-01,((7:9.668035e-02,2:1.039031e-01):3.067562e-01,5:3.236622e-01):8.283319e-02):5.030871e-02,8:4.189031e-01):1.996392e-01,11:5.514836e-01):1.077184e-01,12:5.982207e-01):2.709045e-01):3.322642e-01):6.847405e-01,((21:3.617928e-02,22:1.824347e-01):4.884014e-01,19:1.107380e+00):7.127328e-01):2.305321e-01,((((33:4.518926e-01,((31:1.057545e+00,32:6.143841e-01):2.949518e-01,(28:2.288582e-01,24:1.560135e-01):1.672016e-01):7.993612e-02):9.894733e-02,((29:3.099030e-01,30:1.511747e-01):1.379303e-01,23:2.306888e-01):1.113483e-01):2.277911e-02,((26:1.893697e-03,25:7.513154e-02):1.826304e-01,34:1.812260e-01):1.026744e-01):4.751800e-01,(20:1.916261e-01,35:3.325821e-01):7.057372e-01):7.400600e-01,1:9.630884e-01);
   tree gen.290500 = [&U] (((((13:9.247602e-01,14:1.256113e+00):4.268947e-01,(16:6.569572e-01,(17:1.097299e-01,18:1.340073e-01):3.075223e-01):4.246997e+00):3.499636e-01,(((9:5.017692e-01,((3:1.113289e-01,15:6.181771e-02):2.953925e-01,(6:5.566563e-02,27:2.310859e+00):3.359583e-01):2.274230e-01):2.660935e-01,10:7.220561e-01):8.296566e-02,((11:5.579002e-01,((4:3.883136e-01,((7:7.690158e-02,2:1.051121e-01):3.177296e-01,5:3.274281e-01):1.056059e-01):3.354736e-02,8:4.237771e-01):2.493586e-01):1.089717e-01,12:5.251565e-01):2.740565e-01):3.361302e-01):6.048283e-01,((21:5.370078e-02,22:1.779931e-01):4.850011e-01,19:1.120265e+00):7.714817e-01):1.237022e-01,((((26:1.915731e-03,25:5.301717e-02):1.836114e-01,34:1.637685e-01):2.246775e-01,(((23:2.110476e-01,(29:2.879411e-01,30:1.265071e-01):1.744920e-01):1.063916e-02,33:5.112776e-01):5.068190e-02,((31:1.069849e+00,32:4.380407e-01):2.008273e-01,(28:1.604126e-01,24:1.578288e-01):2.076450e-01):7.842108e-02):4.475781e-02):3.123654e-01,(20:1.087926e+00,35:5.971159e-01):6.052013e-01):9.445790e-01,1:1.012154e+00);
   tree gen.291000 = [&U] ((((22:4.365859e-02,21:1.204554e-01):6.488061e-01,19:1.156959e+00):7.900093e-01,(((27:2.982117e+00,(16:6.832811e-01,(17:1.104955e-01,18:1.169280e-01):2.481276e-01):3.148845e+00):6.740069e-01,(13:7.392103e-01,14:1.128677e+00):6.427654e-01):5.120131e-02,((11:4.464760e-01,(12:5.702557e-01,(8:4.014668e-01,((7:1.042578e-01,2:9.107572e-02):3.358229e-01,(5:3.666842e-01,4:3.410734e-01):4.910019e-02):5.006098e-02):1.490187e-01):8.190224e-02):2.174651e-01,(10:5.782821e-01,((6:3.306194e-01,(15:5.700225e-02,3:1.176641e-01):3.039699e-01):2.341585e-01,9:5.210256e-01):1.962577e-01):1.997063e-01):3.315616e-01):3.907308e-01):1.954670e-01,((20:9.267238e-01,35:4.543516e-02):4.564139e-01,((((31:8.110857e-01,((24:1.279193e-02,32:2.711961e-01):3.044587e-01,(25:5.930854e-02,26:1.858970e-03):5.522128e-02):6.106875e-02):2.414527e-01,(30:1.303490e-01,(29:7.001981e-02,28:1.404680e-01):1.214527e-01):2.025186e-01):1.854923e-01,(33:9.935135e-02,34:3.062613e-01):2.423905e-01):1.392392e-01,23:1.458435e-01):2.615495e-01):6.331749e-01,1:9.541551e-01);
   tree gen.291500 = [&U] (((((24:7.686456e-02,28:1.370198e-01):3.128766e-01,(31:7.323352e-01,32:6.724973e-01):1.334417e-01):1.547368e-01,(((23:5.440408e-02,29:4.338671e-02):2.213492e-01,30:2.396990e-01):5.226779e-02,(25:2.453311e-02,((33:8.367807e-02,34:2.231856e-01):2.486848e-01,26:2.485014e-02):2.131769e-02):2.026633e-01):4.274236e-02):3.500972e-01,(35:8.862500e-01,20:7.391531e-01):2.797585e-01):6.896479e-01,(((22:1.661977e-01,21:8.733009e-02):8.038623e-01,19:1.100442e+00):5.294394e-01,((((18:1.542198e-01,17:8.975450e-02):5.027307e-01,16:5.044271e-01):4.431374e+00,(14:1.262523e+00,13:5.369708e-01):6.653488e-01):1.493387e-01,((10:5.285495e-01,(((27:2.122260e+00,6:2.634251e-02):3.550880e-01,(3:8.338554e-02,15:8.765110e-02):3.072574e-01):1.506407e-01,9:5.639393e-01):2.642432e-01):1.426332e-01,(((5:3.287856e-01,((7:8.058699e-02,2:1.315459e-01):2.817645e-01,4:3.962725e-01):3.532830e-02):1.433255e-01,8:3.272788e-01):1.875497e-01,(12:6.543086e-01,11:5.386794e-01):6.677607e-02):2.753463e-01):3.758732e-01):5.446787e-01):1.471681e-01,1:9.734894e-01);
   tree gen.292000 = [&U] ((((25:6.600623e-02,26:3.588984e-03):2.602286e-01,(23:1.173520e-01,(((28:2.784786e-01,(32:6.800476e-01,31:7.459874e-01):2.239958e-01):5.009486e-02,24:1.883874e-01):1.577546e-01,((30:3.702030e-02,33:1.533743e-01):1.271654e-01,(29:1.337984e-01,34:2.244985e-01):7.624930e-02):1.899277e-01):8.849097e-02):1.469735e-02):3.838007e-01,(35:1.236571e-01,20:1.019159e+00):3.464483e-01):6.242025e-01,((((12:5.654886e-01,((8:3.412882e-01,((5:3.504949e-01,(7:1.067098e-01,2:8.513839e-02):2.876034e-01):6.807012e-02,4:3.580953e-01):7.195663e-02):1.469737e-01,11:5.056761e-01):1.056941e-01):2.152760e-01,((((15:1.049392e-01,3:9.873433e-02):2.940633e-01,(27:1.885867e+00,6:2.516460e-02):3.655233e-01):2.137100e-01,9:5.327062e-01):2.525241e-01,10:5.501889e-01):1.254330e-01):3.995591e-01,((16:9.246710e-01,(17:1.409715e-01,18:1.368977e-01):3.268637e-02):4.625462e+00,(14:1.125588e+00,13:7.266949e-01):5.153470e-01):2.072966e-01):6.166938e-01,((21:1.606559e-01,22:4.608315e-02):8.166429e-01,19:9.937963e-01):5.223970e-01):1.887739e-01,1:8.453243e-01);
   tree gen.292500 = [&U] (((((24:2.863531e-01,((32:6.927495e-01,31:7.393548e-01):1.151428e-01,28:2.418878e-01):1.869814e-01):9.410368e-02,((((34:2.847040e-01,33:2.687417e-01):5.908972e-02,30:1.999482e-02):1.333994e-01,29:1.326088e-01):2.228452e-02,(25:1.332577e-02,26:4.932247e-03):2.128257e-01):1.894111e-01):4.985259e-02,23:1.736024e-01):3.803883e-01,(35:3.623492e-01,20:1.010098e+00):3.742220e-01):7.590274e-01,(((((11:5.011801e-01,12:5.604608e-01):1.077593e-01,(8:3.382537e-01,((5:3.473786e-01,(7:1.123761e-01,2:8.438142e-02):2.810640e-01):8.799723e-02,4:3.549115e-01):7.131685e-02):1.456669e-01):2.164452e-01,((((15:1.040062e-01,3:9.170489e-02):2.914488e-01,(27:1.869100e+00,6:4.992619e-02):3.448224e-01):2.118099e-01,9:5.279699e-01):2.502789e-01,10:5.452971e-01):1.572425e-01):3.090801e-01,((16:9.164497e-01,(17:6.211740e-02,18:1.447759e-01):2.511155e-01):4.584337e+00,(14:1.115580e+00,13:7.202338e-01):6.405127e-01):1.376833e-01):5.642797e-01,((21:1.241412e-01,22:6.298897e-02):8.031471e-01,19:9.849604e-01):4.793522e-01):1.847678e-01,1:9.175355e-01);
   tree gen.293000 = [&U] ((((22:2.609256e-02,21:1.512129e-01):7.933457e-01,19:1.247129e+00):6.120481e-01,((((12:6.084907e-01,(8:4.118693e-01,(((7:8.949440e-02,2:9.943187e-02):2.751123e-01,5:3.671886e-01):6.884869e-02,4:3.367111e-01):4.668156e-02):1.565643e-01):6.064646e-02,11:5.838357e-01):3.407773e-01,((9:5.234562e-01,((15:7.319272e-02,3:1.185360e-01):2.670047e-01,(27:1.800988e+00,6:9.139133e-02):3.016098e-01):2.728522e-01):3.610046e-01,10:5.519084e-01):1.398860e-01):3.512079e-01,(((18:1.731370e-01,17:5.409019e-02):4.997434e-01,16:4.591997e-01):4.319186e+00,(14:1.107832e+00,13:8.301464e-01):5.847472e-01):3.091862e-01):4.274573e-01):1.745047e-01,(35:4.777425e-01,((20:1.734044e+00,((29:1.217566e-01,33:5.407748e-01):1.247875e-01,30:2.024236e-01):1.005642e-01):5.881533e-02,(23:2.177159e-01,((28:4.115697e-01,(26:3.660645e-02,(25:1.136007e-03,(32:6.342113e-01,31:7.537046e-01):1.613134e-01):1.822984e-02):8.433238e-02):2.170799e-01,(34:1.939994e-01,24:1.729598e-01):7.000206e-02):6.595781e-02):5.582771e-03):5.822033e-01):4.026337e-01,1:1.139590e+00);
   tree gen.293500 = [&U] (((((23:1.187618e-01,(25:4.822688e-02,26:1.612483e-02):2.676273e-01):9.144820e-02,((30:1.541059e-01,33:2.007048e-01):7.341049e-02,(34:1.878709e-01,29:8.635188e-02):8.710886e-02):1.390767e-01):6.374597e-02,(24:3.876182e-01,((32:7.866760e-01,31:8.176442e-01):1.018006e-01,28:4.525808e-01):8.687423e-02):1.033459e-01):3.807548e-01,(35:7.553675e-01,20:5.636986e-01):6.486634e-01):7.190924e-01,((((((8:3.251219e-01,(((7:1.080134e-01,2:9.126393e-02):2.935193e-01,5:3.574915e-01):7.657748e-02,4:3.411330e-01):5.761476e-02):1.393071e-01,11:4.817231e-01):7.775405e-02,12:6.775893e-01):2.665977e-01,((((15:9.996843e-02,3:7.757469e-02):2.801341e-01,(27:1.796537e+00,6:1.031864e-01):3.493951e-01):1.541170e-01,9:5.078037e-01):3.025450e-01,10:5.460381e-01):9.813325e-02):3.409146e-01,((16:5.043230e-01,(17:8.113391e-02,18:1.391554e-01):5.074700e-01):4.406362e+00,(14:1.229853e+00,13:7.192381e-01):5.414685e-01):1.588750e-01):5.873141e-01,((21:9.122880e-02,22:7.626801e-02):8.510635e-01,19:1.037651e+00):4.448719e-01):1.775947e-01,1:8.819146e-01);
   tree gen.294000 = [&U] (((20:2.078364e-01,35:3.409391e-01):8.208546e-01,(((26:1.900955e-02,25:4.094056e-02):2.734163e-01,33:5.850225e-01):9.994174e-02,((((34:2.880708e-01,30:1.363851e-02):1.170091e-01,29:3.365786e-01):1.360640e-01,(((31:7.841028e-01,32:6.454704e-01):1.436118e-01,24:2.510403e-01):9.425088e-02,28:2.375670e-01):2.605592e-01):2.765207e-02,23:1.527388e-01):8.201035e-02):3.602854e-01):6.569959e-01,((19:1.081985e+00,(22:7.391167e-02,21:8.194080e-02):7.137973e-01):5.968512e-01,(((14:1.253128e+00,13:6.115348e-01):4.810144e-01,((17:1.078040e-01,18:1.151806e-01):3.070451e-01,16:5.808001e-01):3.815365e+00):1.682918e-01,((11:4.425268e-01,(12:6.583197e-01,((4:3.509982e-01,(5:3.355807e-01,(7:8.642176e-02,2:1.140136e-01):3.147287e-01):1.080390e-01):4.818413e-02,8:3.496403e-01):1.891974e-01):6.632330e-02):2.477080e-01,(10:5.834912e-01,(9:4.933845e-01,((6:3.293720e-02,27:2.452163e+00):2.771970e-01,(15:9.788219e-02,3:9.401025e-02):3.129748e-01):2.611962e-01):2.318521e-01):1.142465e-01):3.828498e-01):5.138021e-01):2.843227e-01,1:8.864818e-01);
   tree gen.294500 = [&U] (((((13:9.271954e-01,14:8.887867e-01):6.216854e-01,(16:5.321361e-01,(17:5.151931e-02,18:1.483529e-01):5.066609e-01):4.165108e+00):9.811481e-02,(((9:5.152472e-01,((3:1.187239e-01,15:6.670223e-02):2.577191e-01,(6:4.314229e-01,27:1.423472e+00):6.013935e-02):1.859521e-01):3.517586e-01,10:5.170268e-01):1.988357e-01,((12:5.005899e-01,11:5.976682e-01):5.895020e-02,((4:3.721162e-01,(5:3.313739e-01,(7:1.048593e-01,2:8.525041e-02):3.340336e-01):3.743471e-02):7.120462e-02,8:3.344535e-01):1.611636e-01):2.315605e-01):4.003810e-01):5.199135e-01,((21:1.403477e-01,22:8.218694e-02):6.207687e-01,19:1.110890e+00):7.597618e-01):1.566390e-01,((20:1.045440e+00,(((34:2.706391e-01,23:1.553557e-01):1.226058e-01,(28:4.406815e-01,((31:9.487330e-01,32:6.608870e-01):6.121887e-02,24:1.758260e-01):1.030792e-01):9.973290e-02):1.297406e-01,(((29:9.950838e-02,33:8.434100e-03):2.418136e-01,30:1.802792e-01):9.278922e-02,(26:8.138435e-03,25:5.756101e-02):3.316284e-01):1.161438e-01):4.179866e-01):2.164326e-02,35:9.455817e-01):6.689046e-01,1:8.607513e-01);
   tree gen.295000 = [&U] (((20:4.691992e-01,35:3.160761e-01):6.383323e-01,(((((26:3.875082e-03,25:6.841213e-02):9.992930e-02,33:1.712496e-01):3.536855e-01,((34:2.008482e-01,30:7.696697e-02):1.296642e-01,29:3.507740e-01):1.371630e-01):5.518778e-02,23:1.713641e-01):1.155273e-01,((24:1.992416e-01,(32:5.704982e-01,28:4.760815e-01):2.784964e-02):2.661737e-02,31:9.146808e-01):1.020967e-01):2.029565e-01):8.316360e-01,((19:1.011216e+00,(22:1.123137e-01,21:1.095876e-01):6.550823e-01):6.412415e-01,(((14:1.216902e+00,13:5.938562e-01):5.891647e-01,((17:1.046875e-01,18:1.118509e-01):3.454337e-01,16:5.640101e-01):4.002922e+00):1.957928e-01,((((((5:3.297692e-01,(7:8.392344e-02,2:1.152241e-01):3.056304e-01):1.011856e-01,4:3.498995e-01):5.867847e-02,8:3.540569e-01):1.804384e-01,12:6.392887e-01):1.166101e-01,11:4.620354e-01):2.267264e-01,(10:5.666234e-01,(9:4.791215e-01,((6:5.744471e-02,27:1.727510e+00):3.109553e-01,(15:9.505256e-02,3:7.271423e-02):2.717938e-01):1.655972e-01):2.701775e-01):1.109438e-01):4.174590e-01):4.495999e-01):1.833316e-01,1:9.749590e-01);
   tree gen.295500 = [&U] (((20:6.976667e-01,35:3.405967e-01):4.611071e-01,(((((26:1.122618e-02,25:8.546356e-02):1.167037e-01,33:1.789285e-01):3.811238e-01,((34:2.164297e-01,30:3.687089e-02):2.001053e-01,29:1.481572e-01):3.338931e-02):1.212520e-01,(24:2.146984e-01,((28:5.047150e-01,32:7.000052e-01):4.063598e-02,31:9.636974e-01):3.629150e-03):1.511358e-01):3.342307e-02,23:1.789122e-01):1.289851e-01):9.042042e-01,((19:1.089665e+00,(22:7.072599e-02,21:1.102672e-01):8.243526e-01):6.909878e-01,(((14:1.311306e+00,13:6.561995e-01):6.348710e-01,((17:1.128090e-01,18:1.478370e-01):3.594213e-01,16:5.248586e-01):3.877063e+00):1.995910e-01,(((((5:3.553521e-01,(7:8.881900e-02,2:1.241629e-01):3.358818e-01):7.193177e-02,4:3.770441e-01):7.641428e-02,8:3.815240e-01):1.843127e-01,(11:4.978792e-01,12:6.049325e-01):2.843561e-02):2.443154e-01,(10:6.105809e-01,(9:5.162909e-01,((6:1.899037e-01,27:1.861527e+00):2.142448e-01,(15:1.024266e-01,3:8.339023e-02):2.129850e-01):2.117668e-01):2.911374e-01):1.195506e-01):4.123739e-01):4.844791e-01):1.975541e-01,1:1.050595e+00);
   tree gen.296000 = [&U] ((((22:1.737051e-01,21:1.443330e-01):5.988009e-01,19:9.650025e-01):5.674290e-01,(((14:1.052319e+00,13:8.596803e-01):6.055506e-01,((18:1.415437e-01,17:6.619900e-02):3.207790e-01,16:6.608033e-01):4.260942e+00):2.461534e-01,((((8:3.735950e-01,(4:3.626421e-01,((7:7.314551e-02,2:1.029693e-01):2.562256e-01,5:3.868603e-01):7.305373e-02):6.595264e-02):1.628166e-01,12:6.301388e-01):6.379135e-02,11:4.496679e-01):2.460887e-01,((9:4.551027e-01,((15:7.579668e-02,3:1.025027e-01):2.275604e-01,(27:1.866633e+00,6:6.136449e-02):3.141129e-01):2.014122e-01):3.345221e-01,10:5.715435e-01):8.131371e-02):4.113343e-01):4.774044e-01):2.698116e-01,((23:2.096601e-01,((((25:4.046225e-03,(28:4.595261e-01,(31:7.792132e-01,32:6.420892e-01):1.595301e-01):3.658282e-02):3.943016e-02,26:3.314340e-03):6.969175e-02,(24:8.059647e-02,34:6.248895e-02):2.146304e-01):1.020270e-01,(30:1.273693e-01,(29:9.892057e-02,33:1.380255e-01):2.262561e-01):3.292198e-01):2.720737e-02):1.938731e-01,(20:8.753856e-01,35:2.045776e-01):2.721867e-01):6.750456e-01,1:9.954290e-01);
   tree gen.296500 = [&U] ((((((25:3.346214e-02,26:1.154740e-02):1.728764e-01,(23:2.763826e-01,((31:8.471642e-01,32:6.713311e-01):1.082357e-01,28:2.962106e-01):1.520154e-01):4.710922e-03):3.785103e-02,24:2.710327e-01):1.688232e-01,((30:1.835932e-01,29:2.654517e-01):1.139434e-01,(33:3.604676e-01,34:1.386734e-02):1.468911e-02):8.815342e-03):2.142649e-01,(35:1.661158e-01,20:5.652278e-01):5.927472e-01):1.038548e+00,(((22:1.133502e-01,21:1.109308e-01):5.107168e-01,19:1.186320e+00):8.280209e-01,(((18:1.569885e-01,17:6.148193e-02):2.314485e-01,16:5.678349e-01):3.797770e+00,(((10:5.954716e-01,(((27:1.507202e+00,6:1.506799e-01):1.948392e-01,(3:1.137374e-01,15:6.680198e-02):3.377302e-01):2.335311e-01,9:5.036908e-01):2.641524e-01):1.448288e-01,((((((7:1.077945e-01,2:8.865555e-02):2.896498e-01,5:3.306642e-01):5.959867e-02,4:3.719306e-01):7.933418e-02,8:3.733590e-01):1.972453e-01,11:5.491448e-01):1.142478e-01,12:5.895669e-01):2.511178e-01):3.571031e-01,(14:1.214780e+00,13:7.637660e-01):7.050368e-01):1.262552e-01):3.884263e-01):1.456333e-01,1:9.687454e-01);
   tree gen.297000 = [&U] (((((13:7.652004e-01,14:1.175202e+00):3.629760e-01,(16:5.686654e-01,(17:7.927688e-02,18:1.113396e-01):3.036562e-01):4.597856e+00):3.950971e-01,(((9:5.506171e-01,((3:1.262135e-01,15:7.113297e-02):2.668008e-01,(6:1.973154e-01,27:1.724414e+00):2.369251e-01):1.680513e-01):2.271895e-01,10:5.606754e-01):1.170649e-01,((11:4.387764e-01,12:6.103571e-01):7.153563e-02,(((5:3.668623e-01,(7:1.097582e-01,2:1.169011e-01):2.988313e-01):4.165434e-02,4:4.034038e-01):6.831192e-02,8:4.050097e-01):1.966906e-01):3.398932e-01):4.496115e-01):5.556037e-01,((21:6.358465e-02,22:1.046551e-01):8.399348e-01,19:9.683146e-01):6.861241e-01):1.636359e-01,((((34:2.253389e-01,((26:1.642062e-02,25:2.011064e-02):2.596271e-01,((33:2.327576e-01,30:1.754880e-01):2.242273e-01,29:1.260170e-01):1.975554e-02):1.016421e-01):8.615618e-02,(28:4.885531e-01,(24:2.370419e-01,(31:6.844713e-01,32:5.244801e-01):1.256702e-01):9.494423e-02):1.119724e-01):1.979560e-02,23:2.573875e-01):3.541003e-01,(20:1.985009e-02,35:1.573301e-01):1.308839e+00):7.202200e-01,1:9.641216e-01);
   tree gen.297500 = [&U] ((((22:1.102208e-01,21:2.987264e-02):6.273136e-01,19:1.036837e+00):4.956678e-01,(((14:8.295419e-01,13:7.219679e-01):4.619090e-01,((18:1.346260e-01,17:6.449995e-02):2.482159e-01,16:6.248843e-01):3.798261e+00):2.230455e-01,((((8:3.429992e-01,(((7:6.715521e-02,2:9.923793e-02):2.768412e-01,5:3.551781e-01):7.067950e-02,4:3.329433e-01):6.825548e-02):1.579222e-01,12:5.785332e-01):4.029930e-02,11:4.664273e-01):2.144731e-01,((9:5.339306e-01,((15:6.958926e-02,3:1.076850e-01):2.695810e-01,(27:1.295586e+00,6:2.459480e-01):1.676868e-01):1.487011e-01):3.026903e-01,10:5.458993e-01):1.183398e-01):3.371234e-01):3.559784e-01):1.849652e-01,((((29:9.298236e-02,33:1.946053e-01):1.115146e-01,30:2.445802e-01):1.595321e-01,(((32:6.657915e-01,28:3.970687e-01):9.727150e-02,31:7.153991e-01):4.481304e-02,(23:7.472285e-02,((25:2.952518e-02,(34:3.650625e-01,26:1.754108e-03):3.175776e-02):1.117446e-01,24:3.302142e-02):6.390797e-02):8.727446e-02):1.616336e-01):3.518648e-01,(20:7.159849e-01,35:3.001655e-01):2.584481e-01):6.697898e-01,1:8.485978e-01);
   tree gen.298000 = [&U] (((20:1.168095e+00,35:6.212963e-01):5.649973e-01,(33:5.595661e-01,((((24:1.942541e-01,28:4.250710e-01):1.300284e-01,(34:6.673851e-01,23:1.800877e-01):2.244670e-01):4.030824e-03,((32:5.810800e-01,31:8.809021e-01):8.068205e-02,(26:2.410468e-02,25:1.932603e-02):1.112003e-01):7.044585e-02):1.123199e-01,(30:2.075304e-01,29:2.684789e-01):1.249912e-01):1.422364e-01):1.770800e-01):7.321312e-01,((19:1.142075e+00,(22:4.795927e-02,21:1.144451e-01):7.265451e-01):5.279881e-01,(((14:1.072029e+00,13:7.358902e-01):5.038426e-01,((17:9.531007e-02,18:1.139994e-01):3.618760e-01,16:5.157084e-01):4.217441e+00):2.415044e-01,(((11:5.352432e-01,((4:4.041833e-01,((7:9.422607e-02,2:8.799006e-02):2.757849e-01,5:3.559016e-01):6.365333e-02):7.509183e-02,8:3.748726e-01):1.805197e-01):8.007422e-02,12:5.808047e-01):2.726934e-01,(10:5.999363e-01,(9:5.209305e-01,((6:2.883300e-01,27:2.456576e+00):1.315451e-01,(15:7.945830e-02,3:9.639041e-02):3.187941e-01):2.273946e-01):2.804462e-01):1.059360e-01):3.944043e-01):5.538286e-01):2.549567e-01,1:9.959688e-01);
   tree gen.298500 = [&U] ((((22:9.901940e-02,21:7.825820e-02):5.906764e-01,19:1.026998e+00):5.937315e-01,(((12:5.465787e-01,(11:4.727788e-01,(8:3.540675e-01,(((7:6.787110e-02,2:8.819621e-02):2.533991e-01,5:3.613335e-01):5.847182e-02,4:2.984912e-01):7.426595e-02):1.775691e-01):5.219358e-02):2.376845e-01,(10:6.238697e-01,((6:3.798473e-01,(15:7.348080e-02,3:1.221827e-01):2.591941e-01):2.569473e-01,9:5.221987e-01):2.536828e-01):7.973346e-02):4.058072e-01,((27:1.258744e+00,(13:7.108772e-01,14:1.144706e+00):3.613179e-01):7.586632e-02,(16:6.423805e-01,(17:7.652688e-02,18:1.133807e-01):2.529034e-01):3.843370e+00):1.290479e-01):4.179368e-01):2.248527e-01,((((((((24:1.029124e-01,28:1.367581e-01):1.036662e-01,32:6.232145e-01):8.931697e-03,31:7.610961e-01):1.769291e-01,(26:6.813826e-03,25:5.698658e-02):3.292290e-01):4.536084e-02,(23:4.630273e-03,(30:1.872152e-01,29:1.996720e-01):2.055864e-02):9.916552e-02):4.929967e-03,34:4.191861e-01):4.409024e-01,33:4.702672e-01):3.177153e-01,(20:7.562382e-01,35:1.588772e-01):3.634587e-01):4.008600e-01,1:9.727567e-01);
   tree gen.299000 = [&U] (((21:1.111112e-01,22:6.545383e-02):5.902008e-01,19:1.151493e+00):7.948734e-01,(((16:5.701449e-01,(17:7.673842e-02,18:1.771055e-01):3.908953e-01):4.245682e+00,((14:1.214753e+00,13:6.965300e-01):7.405911e-01,((((8:3.993175e-01,(4:3.682515e-01,((7:1.079781e-01,2:8.322957e-02):3.082724e-01,5:2.914061e-01):6.860813e-02):9.105808e-02):1.931992e-01,12:6.255333e-01):6.167898e-02,11:5.561373e-01):2.975124e-01,((((15:1.263071e-01,3:1.021989e-01):3.705785e-01,(27:1.735724e+00,6:1.174761e-01):1.835349e-01):2.293422e-01,9:5.275049e-01):2.099223e-01,10:5.786804e-01):9.727155e-02):4.320915e-01):1.428060e-01):4.257918e-01,((((33:5.193470e-01,(24:2.591339e-01,(34:3.600624e-01,(((25:2.891509e-02,26:3.958434e-03):5.896994e-02,(32:7.169969e-01,28:2.508984e-01):3.310005e-02):1.282707e-01,31:1.049684e+00):1.631759e-02):4.300278e-02):2.741030e-03):2.732158e-02,23:1.145849e-01):1.012902e-01,(30:2.422388e-01,29:3.144787e-01):2.632507e-01):2.116693e-01,(35:1.274615e+00,20:9.336924e-01):3.656293e-01):7.583679e-01):6.767021e-02,1:1.087787e+00);
   tree gen.299500 = [&U] (((35:3.880459e-01,20:8.562131e-01):4.790065e-01,(((30:6.917907e-02,34:2.335325e-01):8.418299e-02,(29:1.255980e-01,33:1.304849e-01):1.282503e-01):2.598662e-01,(23:1.778289e-01,((31:9.657560e-01,((32:6.889984e-01,24:8.548597e-02):1.557646e-01,(26:5.622089e-03,25:4.601205e-02):7.034523e-04):2.493508e-02):1.110207e-01,28:3.373522e-01):7.699259e-02):7.164634e-03):2.387864e-01):7.911274e-01,((19:1.095857e+00,(22:1.292674e-01,21:5.007727e-02):4.688020e-01):6.050238e-01,((((((5:3.020992e-01,(2:9.769179e-02,7:1.051243e-01):2.754730e-01):7.517944e-02,4:3.739206e-01):5.448406e-02,8:3.832784e-01):1.780149e-01,(12:5.729169e-01,11:5.250787e-01):5.757853e-02):2.911855e-01,(((6:3.729142e-01,(3:1.015771e-01,15:6.775837e-02):3.088743e-01):2.103254e-01,9:4.691347e-01):2.036455e-01,10:5.404122e-01):7.605700e-02):2.988205e-01,((((18:1.631634e-01,17:5.263011e-02):2.500603e-01,16:6.648398e-01):3.428911e+00,27:1.957389e+00):3.209608e-01,(13:6.638577e-01,14:9.606020e-01):5.470122e-01):1.444952e-01):4.952308e-01):1.645567e-01,1:8.876585e-01);
   tree gen.300000 = [&U] (((35:5.372352e-01,20:9.536137e-01):3.446380e-01,(((25:2.907712e-02,((32:7.628684e-01,31:7.854768e-01):1.491068e-02,26:5.126850e-03):3.080436e-03):1.445236e-01,(28:1.063974e-01,24:9.649693e-02):1.811348e-01):2.131384e-01,(23:1.907430e-01,((30:1.116951e-01,34:8.735808e-02):9.029646e-02,(29:9.447491e-02,33:1.539914e-01):1.455268e-01):1.828546e-01):1.976398e-02):2.561274e-01):8.256256e-01,((19:1.175440e+00,(22:2.165772e-01,21:1.921427e-02):5.296274e-01):6.748663e-01,(((11:4.685967e-01,((((5:3.240380e-01,(2:1.047863e-01,7:8.446808e-02):2.954782e-01):8.063907e-02,4:4.010752e-01):1.040289e-01,8:3.487008e-01):1.620842e-01,12:6.432499e-01):5.763876e-02):2.731869e-01,(((6:3.326543e-01,(3:1.089538e-01,15:7.267906e-02):2.561909e-01):2.255995e-01,9:5.020887e-01):2.184345e-01,10:5.796577e-01):8.158036e-02):3.205212e-01,((((18:1.750125e-01,17:5.576696e-02):3.271780e-01,16:5.875851e-01):3.795690e+00,27:2.099537e+00):3.442694e-01,(13:7.120679e-01,14:1.030362e+00):5.867369e-01):1.134603e-01):5.009762e-01):1.296703e-01,1:8.415374e-01);
   tree gen.300500 = [&U] (((20:2.775319e-01,35:1.572226e-01):7.264410e-01,((((26:1.212476e-02,25:5.150610e-02):1.760540e-03,23:4.240991e-02):1.862549e-01,(33:3.538171e-01,(30:2.629886e-01,(34:6.398648e-02,29:2.046284e-01):3.580468e-02):3.576142e-02):1.009164e-01):6.960782e-02,(28:4.359736e-01,(31:9.011786e-01,(24:4.676328e-03,32:4.296210e-01):3.304471e-01):1.443891e-01):9.045669e-03):3.211308e-01):9.377770e-01,((19:1.149681e+00,(22:9.060707e-02,21:6.926118e-02):8.307744e-01):6.449368e-01,(((14:1.039530e+00,13:7.704620e-01):3.533694e-01,((17:8.498614e-02,18:1.507008e-01):3.860125e-01,16:5.804989e-01):3.952011e+00):3.375691e-01,((12:5.660362e-01,(((((7:1.088245e-01,2:7.798061e-02):3.434241e-01,5:2.968339e-01):9.338626e-02,4:3.774315e-01):7.446619e-02,8:4.074089e-01):1.682955e-01,11:5.264260e-01):7.278412e-02):2.262842e-01,(10:5.420343e-01,(9:4.389802e-01,((6:6.561384e-02,27:1.931934e+00):2.770349e-01,(15:8.223740e-02,3:9.346834e-02):2.953916e-01):2.362115e-01):2.724144e-01):1.873636e-01):3.843236e-01):5.673555e-01):1.268423e-01,1:7.911789e-01);
   tree gen.301000 = [&U] ((((((31:6.313454e-01,32:4.552195e-01):1.914626e-01,(24:3.628101e-02,28:5.839615e-02):2.081347e-01):5.482561e-02,(25:3.442197e-02,26:1.538420e-02):1.119748e-01):1.884109e-01,((23:2.388906e-01,34:6.298703e-01):7.196409e-02,(29:1.804396e-01,(33:4.915298e-01,30:5.371182e-02):1.343484e-01):1.901275e-01):5.260021e-03):3.366192e-01,(20:9.005084e-01,35:2.977958e-01):1.953614e-01):7.169459e-01,(((22:6.004917e-02,21:8.440539e-02):8.266701e-01,19:1.039402e+00):5.592060e-01,(((14:1.185947e+00,13:8.511491e-01):2.478411e-01,((18:1.478520e-01,17:6.470024e-02):2.986336e-01,16:5.909901e-01):3.616179e+00):5.140480e-01,((10:5.776923e-01,(((6:3.260877e-01,(3:1.068961e-01,15:4.819086e-02):2.505132e-01):7.721342e-02,27:2.161840e+00):1.187200e-01,9:5.057496e-01):2.933023e-01):9.341372e-02,(11:5.364993e-01,(((((7:8.732269e-02,2:9.199477e-02):2.966931e-01,5:3.455579e-01):6.336348e-02,4:3.821448e-01):6.397591e-02,8:3.827132e-01):1.549258e-01,12:6.067847e-01):5.888119e-02):2.062380e-01):4.264347e-01):4.904396e-01):1.405779e-01,1:8.631416e-01);
   tree gen.301500 = [&U] ((((22:1.715747e-01,21:9.669153e-03):6.713459e-01,19:9.618194e-01):6.459972e-01,(((14:1.292254e+00,13:7.342029e-01):4.499054e-01,((18:1.127510e-01,17:7.356934e-02):2.798596e-01,16:6.004253e-01):3.965025e+00):2.669611e-01,((((8:4.029912e-01,(4:4.246667e-01,((7:1.198484e-01,2:7.854121e-02):3.029255e-01,5:3.071127e-01):5.680781e-02):8.860111e-02):1.416567e-01,12:6.639044e-01):4.579276e-02,11:4.831778e-01):2.852957e-01,((9:5.366154e-01,((15:8.971402e-02,3:9.613232e-02):2.859488e-01,(27:1.913102e+00,6:5.252290e-02):3.474284e-01):2.373802e-01):2.858560e-01,10:6.613176e-01):9.967642e-02):3.933235e-01):5.627794e-01):1.627762e-01,(((29:1.329532e-01,30:3.210967e-01):1.403775e-01,((34:4.585411e-02,33:3.090210e-01):1.901903e-01,(((28:4.110118e-01,(31:8.936116e-01,32:6.473255e-01):1.062604e-01):1.404082e-01,((25:4.062155e-03,23:1.654735e-01):3.141233e-02,26:1.116668e-02):1.676205e-01):3.447889e-02,24:3.505499e-01):7.026409e-02):6.184765e-02):3.398365e-01,(20:5.224232e-01,35:2.051095e-01):6.058902e-01):8.455591e-01,1:1.056257e+00);
   tree gen.302000 = [&U] (((((14:1.238409e+00,13:7.762087e-01):4.835455e-01,((17:7.877985e-02,18:1.476279e-01):2.215534e-01,16:6.981347e-01):3.696358e+00):2.140194e-01,((11:4.694074e-01,((8:3.769684e-01,((5:3.229080e-01,(7:9.941015e-02,2:9.144727e-02):3.131292e-01):8.358031e-02,4:3.258706e-01):7.952562e-02):1.999368e-01,12:6.753695e-01):7.439531e-02):2.761434e-01,(10:4.985271e-01,((27:1.479694e+00,(6:3.463530e-01,(15:5.511175e-02,3:1.071496e-01):2.689692e-01):3.416948e-02):1.183005e-01,9:6.243704e-01):2.028102e-01):1.337422e-01):4.269599e-01):4.227493e-01,(19:1.025329e+00,(21:6.333917e-02,22:1.053541e-01):6.605953e-01):5.858752e-01):1.952757e-01,((((30:2.259690e-01,((29:9.649809e-02,33:2.969778e-01):3.420439e-02,34:1.494327e-01):4.647989e-02):1.831845e-01,((32:5.820602e-01,31:9.174889e-01):1.777596e-01,((25:2.768719e-02,26:4.492215e-03):5.280148e-02,(28:4.178210e-01,24:1.312781e-01):1.650111e-01):3.417594e-02):7.451817e-02):1.232061e-03,23:2.351502e-01):3.073131e-01,(20:2.820351e-01,35:5.025774e-02):1.111516e+00):8.144718e-01,1:9.857142e-01);
   tree gen.302500 = [&U] ((((22:1.285514e-01,21:2.089980e-02):8.227923e-01,19:9.715241e-01):5.426728e-01,(((14:1.307772e+00,13:7.969185e-01):5.292451e-01,((18:1.230303e-01,17:7.431164e-02):2.629540e-01,16:6.847945e-01):3.919268e+00):1.629078e-01,((((8:4.070574e-01,((5:3.358196e-01,(7:1.236218e-01,2:8.453565e-02):3.400370e-01):3.095739e-02,4:4.289515e-01):8.853439e-02):1.924863e-01,12:6.706031e-01):4.606129e-02,11:4.825681e-01):2.774960e-01,((9:5.420298e-01,((15:9.061922e-02,3:9.710228e-02):2.888340e-01,(27:1.932405e+00,6:1.815077e-01):1.744428e-01):2.213685e-01):3.581768e-01,10:5.413604e-01):1.512051e-01):4.253334e-01):3.401295e-01):2.826500e-01,(((((29:2.065119e-01,30:2.166283e-01):1.866425e-01,23:1.452230e-01):4.486612e-02,(34:4.507245e-01,33:3.126432e-01):1.581057e-01):7.073756e-02,(((24:2.860823e-01,((31:8.259319e-01,32:5.074601e-01):9.239155e-02,28:3.989332e-01):3.644402e-02):7.535375e-03,25:7.196932e-02):4.696056e-03,26:4.914333e-03):1.676207e-01):4.940684e-01,(35:5.832004e-01,20:9.632668e-01):1.579722e-01):7.579192e-01,1:1.149350e+00);
   tree gen.303000 = [&U] (((((14:1.217034e+00,13:7.628112e-01):5.141870e-01,((17:8.567432e-02,18:1.415376e-01):1.953733e-01,16:6.860848e-01):3.932550e+00):1.419874e-01,((((8:3.704619e-01,((5:3.173345e-01,(7:9.769431e-02,2:8.986887e-02):3.077246e-01):4.413816e-02,4:3.513665e-01):7.815300e-02):1.964859e-01,12:6.508554e-01):5.721450e-02,11:4.613054e-01):2.650514e-01,(10:5.362632e-01,((27:1.454154e+00,(6:3.403749e-01,(15:5.416051e-02,3:1.039013e-01):2.547103e-01):7.208253e-02):1.187739e-01,9:6.135936e-01):2.534599e-01):9.814125e-02):4.439628e-01):4.154526e-01,(19:1.007631e+00,(21:4.464837e-02,22:8.200966e-02):6.491933e-01):5.757629e-01):1.491212e-01,(((((26:1.047206e-02,25:5.220710e-02):2.370949e-01,(((33:6.858576e-02,34:8.462074e-02):2.077562e-02,29:5.645571e-02):7.692099e-02,30:1.808456e-01):2.113744e-01):1.723735e-01,((24:1.914873e-01,31:9.016529e-01):3.977487e-02,(28:4.723587e-01,32:8.009400e-01):1.295332e-02):1.081063e-01):2.484478e-02,23:1.622199e-01):3.673173e-01,(20:1.231936e-01,35:1.523516e-01):9.031244e-01):5.976314e-01,1:9.496285e-01);
   tree gen.303500 = [&U] (((20:5.490786e-01,35:1.165206e-01):3.561077e-01,(((25:1.192546e-02,24:2.114808e-01):3.667497e-02,(26:5.453189e-03,(23:6.329317e-02,(31:8.644932e-01,(32:6.402518e-01,28:3.696938e-01):1.299739e-01):1.333241e-01):4.404113e-02):3.425958e-02):1.782624e-01,(30:2.144075e-01,(29:1.292180e-01,(33:1.346011e-01,34:1.720018e-01):8.058595e-02):2.152603e-01):1.583550e-01):3.184411e-01):6.035598e-01,((19:9.798838e-01,(22:7.239149e-02,21:9.291467e-02):6.449671e-01):6.648788e-01,((((14:1.018945e+00,13:7.139976e-01):3.942668e-01,((17:8.556649e-02,18:1.364435e-01):2.311692e-01,16:6.186050e-01):3.548899e+00):2.058705e-01,(((12:5.572103e-01,(8:3.964764e-01,(((7:1.069790e-01,2:6.026959e-02):3.458291e-01,5:3.037638e-01):7.207469e-02,4:3.499707e-01):6.244732e-02):1.647600e-01):6.314834e-02,11:4.672460e-01):2.130179e-01,((9:5.181114e-01,(6:3.391790e-01,(15:7.087258e-02,3:9.096019e-02):2.925903e-01):1.198922e-01):2.519745e-01,10:5.088140e-01):1.709897e-01):3.054230e-01):6.787368e-03,27:2.280938e+00):4.392265e-01):8.559263e-02,1:8.851292e-01);
   tree gen.304000 = [&U] ((((22:7.676993e-02,21:9.149788e-02):7.571837e-01,19:1.337763e+00):5.732836e-01,(((14:1.075325e+00,13:7.445646e-01):4.659386e-01,((18:1.152788e-01,17:9.041725e-02):2.491443e-01,16:6.398066e-01):3.915525e+00):1.905585e-01,((((8:3.513955e-01,((5:3.087153e-01,(7:8.222688e-02,2:1.032187e-01):3.176981e-01):7.574526e-02,4:3.637277e-01):9.080261e-02):2.561393e-01,12:5.922701e-01):9.014611e-02,11:4.508656e-01):2.225599e-01,((9:5.064209e-01,((15:8.210935e-02,3:1.079455e-01):2.797696e-01,(27:2.206564e+00,6:6.535836e-02):2.584090e-01):2.068256e-01):3.346462e-01,10:5.057955e-01):9.608937e-02):3.973909e-01):3.747775e-01):1.317230e-01,(35:4.213231e-01,((23:2.803782e-01,((24:3.633421e-01,((31:6.888224e-01,32:7.441157e-01):2.629139e-01,(28:3.919982e-01,(25:3.571279e-02,26:8.670405e-03):1.918586e-02):1.080999e-01):2.807471e-02):7.977436e-02,(34:2.201156e-01,(30:2.036142e-01,(29:8.223893e-02,33:2.858480e-01):2.425027e-01):2.383501e-02):1.443158e-01):4.477418e-02):4.307939e-01,20:1.157658e+00):1.522415e-01):5.260885e-01,1:1.073843e+00);
   tree gen.304500 = [&U] (((((16:7.702785e-01,(17:8.537516e-02,18:1.236730e-01):1.712575e-01):4.408879e+00,((13:8.697765e-01,14:1.095345e+00):3.432057e-01,27:1.320632e+00):2.769308e-02):2.926396e-01,((12:5.318814e-01,(11:4.956863e-01,(((5:3.698451e-01,(7:9.090020e-02,2:9.614970e-02):2.603447e-01):8.333575e-02,4:3.193023e-01):7.904417e-02,8:3.954638e-01):2.039641e-01):1.112687e-01):2.528027e-01,(10:5.484669e-01,((6:3.774314e-01,(15:9.341852e-02,3:8.686131e-02):2.890458e-01):2.402881e-01,9:5.084979e-01):2.791131e-01):1.012077e-01):3.558714e-01):4.847427e-01,((22:9.583000e-02,21:1.229942e-01):6.428516e-01,19:1.039301e+00):7.457781e-01):1.635844e-01,(20:1.760854e+00,((23:1.877709e-01,((28:5.166717e-01,((((26:5.835546e-03,25:4.311797e-02):6.016377e-03,24:1.514455e-01):4.705271e-02,32:6.706869e-01):1.000995e-01,31:9.036971e-01):4.914124e-02):7.039577e-02,((29:1.359302e-01,34:1.537014e-01):1.112762e-01,30:2.495374e-01):8.532932e-02):1.022424e-01):1.250640e-01,(33:6.599273e-03,35:3.072698e-01):5.069147e-01):1.419520e-01):8.238517e-01,1:1.047929e+00);
   tree gen.305000 = [&U] (((((16:7.371228e-01,(17:8.283775e-02,18:1.518699e-01):1.638860e-01):4.219104e+00,((13:8.323380e-01,14:1.048198e+00):3.197748e-01,27:2.018253e+00):1.942897e-02):2.543872e-01,(((12:5.211212e-01,11:4.743501e-01):1.034962e-01,((5:3.235445e-01,(4:3.752846e-01,(7:8.755338e-02,2:9.201105e-02):2.439298e-01):7.362646e-02):6.591944e-02,8:3.784416e-01):1.951847e-01):2.419211e-01,(10:5.963428e-01,((6:3.271329e-01,(15:6.684224e-02,3:8.761009e-02):2.766042e-01):2.305795e-01,9:4.866102e-01):2.171278e-01):9.685131e-02):3.597754e-01):4.638775e-01,((22:7.590340e-02,21:1.177001e-01):6.151809e-01,19:1.109099e+00):7.136770e-01):1.565431e-01,(((33:2.349426e-02,35:2.940438e-01):4.910776e-01,((23:1.869177e-01,(30:2.387964e-01,29:4.037258e-01):1.199909e-01):4.488838e-02,((28:3.143370e-01,(26:8.968439e-04,((25:1.111972e-02,32:5.965271e-01):1.434084e-02,(31:8.464781e-01,24:1.266955e-01):4.609489e-02):9.985783e-02):2.042458e-02):2.061189e-01,34:3.691915e-01):7.513506e-02):1.104407e-01):4.580538e-02,20:1.532026e+00):7.883901e-01,1:1.002822e+00);
   tree gen.305500 = [&U] (((((13:7.794950e-01,14:1.435514e+00):5.145144e-01,(16:6.878121e-01,(17:7.861681e-02,18:1.530334e-01):2.360755e-01):3.901587e+00):2.438002e-01,(((9:5.678991e-01,((3:1.129903e-01,15:8.715195e-02):2.709089e-01,(6:2.116279e-01,27:2.451495e+00):1.570161e-01):2.101541e-01):2.502861e-01,10:5.787575e-01):1.384189e-01,((((((7:1.279563e-01,2:6.805005e-02):3.105951e-01,5:3.232697e-01):7.609100e-02,4:3.761081e-01):1.007546e-01,8:3.464068e-01):1.682497e-01,12:6.285136e-01):7.749611e-02,11:4.981914e-01):2.419675e-01):3.712076e-01):5.459577e-01,((21:1.006529e-01,22:5.309600e-02):6.363036e-01,19:1.215136e+00):7.194523e-01):2.318180e-01,((((((32:6.595600e-01,31:9.691387e-01):1.080400e-01,28:4.457304e-01):7.848026e-02,((23:2.247964e-01,34:5.711404e-01):3.910601e-02,24:1.876684e-01):1.740723e-02):1.798163e-01,(29:2.423333e-01,30:1.536653e-01):2.876838e-01):1.576829e-03,((25:6.316330e-02,26:2.353474e-04):1.898095e-01,33:1.450425e-01):2.777877e-01):3.915635e-01,(20:1.340201e-01,35:3.133986e-01):1.104575e+00):7.103240e-01,1:9.982330e-01);
   tree gen.306000 = [&U] (((((13:7.417767e-01,14:1.366052e+00):4.896180e-01,(16:6.545301e-01,(17:7.481269e-02,18:1.456284e-01):2.246522e-01):3.712797e+00):2.372326e-01,(((9:4.608603e-01,((3:1.134521e-01,15:4.605650e-02):2.578001e-01,(6:2.297291e-01,27:1.346054e+00):1.494184e-01):1.999852e-01):2.612058e-01,10:5.507526e-01):1.317211e-01,((((((7:1.165481e-01,2:9.895704e-02):2.955660e-01,5:3.076273e-01):7.240910e-02,4:3.580912e-01):6.047403e-02,8:3.296448e-01):1.520922e-01,12:5.981010e-01):7.374621e-02,11:4.740849e-01):2.272170e-01):3.444641e-01):5.195398e-01,((21:1.079427e-01,22:9.016907e-02):7.087283e-01,19:6.739315e-01):5.818473e-01):2.110558e-01,(((((25:1.521907e-02,26:1.181771e-03):2.092380e-01,33:3.748111e-01):2.900128e-02,(29:2.306073e-01,30:1.462297e-01):1.732463e-01):1.181985e-01,(34:2.541407e-01,(24:1.448622e-01,(23:1.813931e-01,((32:8.719289e-01,31:6.895317e-01):1.656756e-01,28:5.604585e-01):1.049178e-01):5.623979e-02):4.343886e-02):1.768978e-01):2.362366e-01,(20:2.032968e-01,35:3.841471e-02):1.011137e+00):7.345045e-01,1:9.464241e-01);
   tree gen.306500 = [&U] (((((27:1.929315e+00,(16:7.412085e-01,(17:6.541678e-02,18:1.527117e-01):2.437479e-01):3.928543e+00):3.934694e-02,(13:7.251561e-01,14:1.124363e+00):5.731842e-01):1.218572e-01,((((((7:9.764880e-02,2:1.086766e-01):2.728695e-01,(4:3.773648e-01,5:3.379288e-01):1.019001e-01):1.100782e-01,8:4.089841e-01):1.769315e-01,12:5.678556e-01):6.102448e-02,11:4.769793e-01):2.083709e-01,(10:6.203746e-01,((6:3.656167e-01,(15:8.456533e-02,3:8.809569e-02):2.541005e-01):2.307813e-01,9:5.239107e-01):3.262182e-01):1.629070e-01):3.487578e-01):4.809715e-01,((22:1.016632e-01,21:1.196080e-01):6.774818e-01,19:1.141672e+00):6.362106e-01):1.856590e-01,((35:9.039513e-01,((((26:2.984720e-03,(25:1.029244e-02,(32:7.480300e-01,31:7.187269e-01):9.784046e-02):1.624411e-03):8.195458e-02,(24:1.343915e-02,28:3.035193e-01):2.001116e-01):2.489395e-01,(23:1.659982e-01,((29:1.514381e-01,33:4.395065e-01):1.589600e-01,30:3.096453e-01):3.545358e-02):6.514562e-02):4.522760e-02,34:3.809946e-01):1.827257e-02):2.818972e-01,20:1.519970e+00):6.477817e-01,1:1.006346e+00);
   tree gen.307000 = [&U] (((20:7.349933e-01,35:2.191415e-01):5.450044e-01,(((33:5.418881e-01,23:9.690876e-02):3.426659e-03,(29:2.114205e-01,(30:1.856038e-01,34:1.360595e-01):3.506151e-02):1.626619e-01):1.234103e-01,(((32:5.988159e-01,31:8.710733e-01):1.939042e-01,24:1.406801e-01):5.500530e-02,(26:5.199401e-04,(28:7.273957e-02,25:6.747015e-02):9.072299e-03):2.222702e-01):1.051226e-01):3.537545e-01):7.248553e-01,((19:1.217025e+00,(22:9.163028e-02,21:1.022732e-01):6.234268e-01):6.229926e-01,((((14:1.051153e+00,13:7.453553e-01):5.269845e-01,((17:1.190445e-01,18:1.099120e-01):1.962833e-01,16:7.245212e-01):4.448750e+00):1.081698e-01,27:1.014411e+00):7.378694e-02,(((8:4.358005e-01,(((7:1.020509e-01,2:1.216564e-01):2.705274e-01,5:3.338923e-01):6.415660e-02,4:3.362221e-01):7.469599e-02):1.611290e-01,(12:5.449145e-01,11:5.374818e-01):8.622780e-02):2.148508e-01,((9:5.082543e-01,(6:3.411401e-01,(15:5.877223e-02,3:9.664459e-02):2.732681e-01):1.708389e-01):2.704696e-01,10:5.360565e-01):1.875219e-01):3.420042e-01):5.450046e-01):1.738702e-01,1:9.562100e-01);
   tree gen.307500 = [&U] ((35:6.561827e-01,(20:8.848124e-01,((23:1.045800e-01,(((32:7.069914e-01,31:9.421420e-01):9.229091e-02,(24:1.254628e-01,28:2.413228e-01):1.128346e-01):8.271921e-02,34:3.608942e-01):1.238950e-01):1.869021e-01,((25:4.383080e-02,26:1.476620e-02):3.078303e-01,((30:1.845183e-01,29:2.162733e-01):1.373836e-01,33:6.403501e-01):4.496039e-02):6.213833e-02):4.940821e-01):2.670238e-01):4.100861e-01,(((21:1.062454e-01,22:5.879811e-02):6.482631e-01,19:9.677936e-01):6.615839e-01,(((16:4.674897e-01,(17:7.887807e-02,18:1.422800e-01):3.729282e-01):4.092642e+00,((((8:3.935077e-01,(4:3.642079e-01,((7:8.262209e-02,2:1.203802e-01):2.513494e-01,5:3.508092e-01):9.264756e-02):6.621023e-02):2.068689e-01,12:6.018371e-01):7.541715e-02,11:5.174394e-01):2.734029e-01,(10:5.349185e-01,(27:1.161761e+00,(((15:4.708312e-02,3:1.057886e-01):3.130012e-01,6:3.613319e-01):2.108582e-01,9:4.817748e-01):8.419679e-02):1.949856e-01):1.219464e-01):3.939000e-01):1.912314e-03,(14:1.159005e+00,13:7.119111e-01):7.068958e-01):5.619189e-01):1.462085e-01,1:9.112595e-01);
   tree gen.308000 = [&U] (((((14:1.160040e+00,13:6.488223e-01):5.619032e-01,((17:8.364603e-02,18:1.745002e-01):1.666866e-01,16:7.994578e-01):4.075120e+00):3.242201e-01,(((12:7.553332e-01,(8:4.285039e-01,(4:4.201173e-01,((7:9.727212e-02,2:8.600667e-02):3.486928e-01,5:4.023115e-01):4.982537e-02):9.919123e-02):1.736923e-01):3.070574e-02,11:5.288524e-01):2.150912e-01,(10:5.845450e-01,((6:3.576724e-01,(15:6.926759e-02,3:1.245578e-01):2.621131e-01):2.257392e-01,(9:3.267101e-01,27:1.923873e+00):2.695814e-01):2.545950e-01):1.272413e-01):4.041246e-01):5.962693e-01,(19:1.248153e+00,(21:2.975270e-02,22:1.175604e-01):8.347360e-01):5.924188e-01):1.700091e-01,(((((30:1.903331e-01,34:2.312339e-01):6.458055e-02,29:1.594467e-01):1.251906e-01,(33:8.259780e-01,(31:1.024354e+00,(32:7.306226e-01,(((25:6.758525e-03,28:1.867853e-01):8.270817e-02,26:2.449561e-02):8.976174e-02,24:1.745284e-02):8.396428e-02):1.099409e-01):1.054386e-01):7.496681e-02):3.461136e-02,23:2.920624e-01):4.931323e-01,(20:7.674073e-01,35:1.827136e-01):4.682752e-01):7.678052e-01,1:9.834768e-01);
   tree gen.308500 = [&U] ((((22:1.122397e-01,21:6.683428e-02):8.288724e-01,19:9.742028e-01):6.225226e-01,(((14:1.318272e+00,13:7.115948e-01):5.369714e-01,((18:1.709247e-01,17:8.292674e-02):2.987286e-01,16:6.161131e-01):4.163649e+00):3.107228e-01,((((((7:6.980448e-02,2:1.033679e-01):2.786283e-01,5:3.393655e-01):8.913603e-02,4:3.313523e-01):1.011344e-01,8:3.256947e-01):1.278389e-01,(12:5.296002e-01,11:4.265173e-01):8.368597e-02):2.718574e-01,((9:5.071406e-01,((15:7.356541e-02,3:1.092982e-01):3.057056e-01,(27:1.142950e+00,6:1.208276e-01):2.529970e-01):2.286547e-01):2.479327e-01,10:5.701016e-01):9.979226e-02):3.294098e-01):4.250749e-01):1.865186e-01,((33:5.780207e-01,(((((26:3.371132e-04,25:3.323125e-02):1.744010e-01,34:3.920989e-01):2.554696e-02,(30:1.480900e-01,29:2.432716e-01):2.472375e-01):1.684000e-02,(28:3.559723e-01,((24:1.052336e-01,32:6.639530e-01):2.732832e-02,31:8.741617e-01):7.669778e-02):1.878808e-01):1.385013e-02,23:2.239263e-01):1.801595e-01):1.572267e-01,(20:4.572678e-01,35:3.728866e-01):7.807522e-01):9.861792e-01,1:1.045518e+00);
   tree gen.309000 = [&U] ((((22:4.326579e-02,21:6.161974e-02):8.433777e-01,19:9.494717e-01):6.334168e-01,(((14:1.279756e+00,13:8.316145e-01):5.443157e-01,((18:1.229014e-01,17:1.045471e-01):3.291361e-01,16:6.268952e-01):4.236514e+00):1.082832e-01,((((((7:1.207932e-01,2:1.051769e-01):2.835043e-01,5:3.547319e-01):9.069592e-02,4:3.371510e-01):8.789851e-02,8:4.171651e-01):1.531193e-01,(12:5.388683e-01,11:4.339814e-01):5.827915e-02):3.023731e-01,((9:5.160156e-01,((15:7.485281e-02,3:1.112110e-01):3.110555e-01,(27:9.191910e-01,6:1.229421e-01):2.574245e-01):1.847572e-01):2.918343e-01,10:5.800785e-01):1.200581e-01):3.557152e-01):4.325137e-01):1.832180e-01,((33:5.881361e-01,(23:1.895721e-01,((31:8.894596e-01,((32:5.961061e-01,28:3.622018e-01):1.048341e-02,24:1.032676e-01):2.621584e-02):2.036197e-01,(34:4.999839e-01,((30:1.413091e-01,29:1.993145e-01):2.788461e-01,(26:1.193578e-03,25:3.712167e-02):1.654455e-01):2.463673e-03):1.901621e-02):5.295817e-02):1.080254e-01):1.396860e-01,(20:5.154039e-01,35:3.794122e-01):7.944155e-01):8.201033e-01,1:8.788563e-01);
   tree gen.309500 = [&U] (((35:2.705836e-01,20:4.484071e-01):7.170775e-01,(34:2.669362e-01,((((((26:7.415629e-03,(25:9.413270e-03,32:5.764368e-01):1.314510e-02):1.260759e-01,28:4.980834e-01):9.487290e-02,31:1.174331e+00):9.283900e-02,24:2.255901e-01):8.508437e-02,((30:8.034326e-02,33:2.699677e-01):1.976554e-01,29:1.811991e-01):9.525505e-02):2.016525e-02,23:2.966058e-01):1.699836e-02):3.274536e-01):6.949715e-01,((((10:6.294515e-01,((((3:8.985933e-02,15:5.408784e-02):3.099583e-01,6:4.047759e-01):1.151701e-01,27:1.831580e+00):1.015205e-01,9:5.133916e-01):3.080837e-01):1.063325e-01,(11:5.408798e-01,(((((7:1.093513e-01,2:1.043559e-01):3.058306e-01,5:3.254074e-01):8.548054e-02,4:3.763819e-01):8.422573e-02,8:4.917460e-01):1.804622e-01,12:6.938881e-01):6.331691e-02):2.844111e-01):4.852992e-01,((14:1.113237e+00,13:9.031065e-01):4.626005e-01,((18:1.602013e-01,17:7.163083e-02):3.392661e-01,16:6.633007e-01):3.886662e+00):2.989389e-01):5.054909e-01,((22:1.256908e-01,21:7.909243e-02):7.457384e-01,19:1.416753e+00):6.978390e-01):1.623826e-01,1:9.829077e-01);
   tree gen.310000 = [&U] (((((33:3.567487e-01,34:2.759279e-02):1.883968e-01,(30:1.858070e-01,29:1.978385e-01):9.104240e-02):1.240288e-01,(((24:3.767686e-02,32:5.005756e-01):3.081322e-01,((28:1.807884e-01,25:8.162431e-03):2.736853e-02,26:1.368543e-02):1.299027e-01):4.743468e-02,31:1.142318e+00):1.336837e-01):1.751125e-01,((23:1.712699e-02,35:8.266616e-01):7.493430e-02,20:9.466275e-01):5.981012e-02):1.203896e+00,(((27:1.176153e+00,((16:7.173896e-01,(17:3.986091e-02,18:1.610921e-01):3.195861e-01):4.097303e+00,(13:7.817808e-01,14:1.346534e+00):5.410549e-01):1.245470e-01):7.243184e-02,((11:4.907999e-01,((8:3.930130e-01,(4:3.474017e-01,(5:3.599851e-01,(7:7.189823e-02,2:9.992181e-02):3.516396e-01):7.710182e-02):6.202421e-02):1.812827e-01,12:6.735462e-01):2.120387e-02):2.505372e-01,(10:6.246862e-01,((6:4.058552e-01,(15:9.559784e-02,3:7.998967e-02):2.432275e-01):1.941699e-01,9:5.656547e-01):2.524281e-01):1.208003e-01):3.537778e-01):5.050860e-01,((22:3.573825e-02,21:1.517881e-01):8.021492e-01,19:1.388317e+00):6.693511e-01):1.455696e-01,1:1.013340e+00);
   tree gen.310500 = [&U] (((((14:1.199954e+00,13:7.390019e-01):3.352608e-01,((17:8.711236e-02,18:1.355915e-01):1.509193e-01,16:7.016042e-01):4.057673e+00):2.478956e-01,((12:6.599372e-01,((8:4.006235e-01,(4:3.670580e-01,(5:3.694533e-01,(7:1.123276e-01,2:9.242329e-02):2.946459e-01):6.737094e-02):8.070927e-02):1.180573e-01,11:4.798541e-01):7.975138e-02):2.479204e-01,(10:5.836345e-01,(27:1.894733e+00,(9:4.331211e-01,(6:3.978527e-01,(15:8.425389e-02,3:8.242332e-02):2.901464e-01):2.438113e-01):5.618550e-02):2.629236e-01):1.865831e-01):4.737988e-01):4.097745e-01,(19:1.143362e+00,(21:1.239952e-01,22:1.408212e-01):6.120917e-01):6.443394e-01):1.744943e-01,((20:4.469648e-01,35:3.421894e-01):9.583037e-01,(((((26:4.114226e-03,25:2.466218e-02):7.155117e-02,31:7.026621e-01):1.801148e-01,((24:9.251865e-02,28:1.484533e-01):2.042651e-01,32:9.409193e-01):2.043137e-02):1.562257e-01,(((29:1.665049e-01,30:2.013519e-01):1.822276e-01,34:1.782669e-01):9.171727e-02,23:1.739467e-01):2.909874e-03):2.535164e-02,33:8.140229e-01):1.142668e-01):8.802321e-01,1:8.633010e-01);
   tree gen.311000 = [&U] (((35:3.523481e-02,20:2.088258e-01):6.398937e-01,(((30:1.578772e-01,29:3.233501e-01):1.121218e-03,33:4.898250e-01):8.233440e-02,((23:2.693407e-01,((25:2.122016e-02,(26:4.221631e-03,31:9.535492e-01):2.853297e-02):6.245081e-02,(28:4.394629e-01,32:8.446262e-01):1.389987e-02):1.191691e-01):2.418578e-03,(24:1.064277e-01,34:2.007295e-01):1.328528e-01):1.731387e-01):2.841666e-01):6.201671e-01,((((10:5.664270e-01,((((3:1.338785e-01,15:5.239974e-02):2.364665e-01,6:3.429271e-01):8.026934e-02,27:2.059062e+00):1.437928e-01,9:4.581319e-01):3.331475e-01):1.182589e-01,(((4:3.400837e-01,(((7:9.431280e-02,2:1.025247e-01):2.842034e-01,5:2.903817e-01):6.693750e-02,8:4.388162e-01):6.591327e-02):1.508112e-01,12:6.354347e-01):3.485828e-02,11:4.818706e-01):2.002938e-01):3.384333e-01,((14:1.093978e+00,13:7.845386e-01):4.771518e-01,((18:1.429578e-01,17:5.806054e-02):3.027487e-01,16:5.350754e-01):3.468315e+00):2.833117e-01):4.810736e-01,((22:7.671461e-02,21:8.224328e-02):6.253913e-01,19:1.134637e+00):6.350965e-01):1.948960e-01,1:7.936870e-01);
   tree gen.311500 = [&U] (((35:7.669233e-03,20:6.796584e-01):5.272466e-01,((29:3.019187e-01,(33:4.839624e-01,30:1.747242e-01):9.447016e-03):1.915077e-01,(23:8.535519e-02,((31:9.421364e-01,(((28:4.938887e-01,32:8.345171e-01):2.152365e-02,26:8.262729e-03):6.407659e-03,25:3.013021e-02):2.346538e-02):1.819020e-01,(24:1.098205e-01,34:8.781894e-02):2.514718e-01):4.041917e-02):4.655520e-03):3.658929e-01):7.810784e-01,((((10:5.259597e-01,((((3:1.322761e-01,15:5.177259e-02):2.881857e-01,6:3.388227e-01):8.234782e-02,27:2.034418e+00):1.894232e-01,9:4.565087e-01):3.369021e-01):1.114449e-01,((((((7:9.318400e-02,2:1.012976e-01):2.876448e-01,5:3.053093e-01):5.532736e-02,4:3.360134e-01):5.714007e-02,8:4.335641e-01):1.490061e-01,12:5.852342e-01):7.053828e-02,11:4.761032e-01):1.809995e-01):3.206720e-01,((14:1.080884e+00,13:7.751487e-01):4.134350e-01,((18:1.412468e-01,17:5.736563e-02):2.991251e-01,16:5.286713e-01):3.426804e+00):2.724679e-01):4.753157e-01,((22:7.732251e-02,21:8.125893e-02):5.743828e-01,19:1.121057e+00):7.532930e-01):1.352764e-01,1:8.722893e-01);
   tree gen.312000 = [&U] (((((30:1.294988e-01,(20:9.601713e-01,34:2.913373e-01):1.780123e-01):3.340342e-02,(23:8.714034e-02,29:3.175638e-01):7.959087e-02):1.593468e-01,(((31:9.484595e-01,32:6.580840e-01):1.803617e-01,(24:2.556191e-01,28:2.455200e-01):2.898706e-02):1.230514e-01,(26:6.642343e-03,(25:3.743092e-02,33:4.741970e-01):1.344759e-02):3.221023e-01):1.639324e-01):5.276393e-01,35:8.373085e-01):7.439807e-01,((((27:1.162126e+00,(13:6.964605e-01,14:1.193281e+00):7.908612e-01):7.153162e-02,(((8:3.748097e-01,(5:3.924865e-01,((7:9.146799e-02,2:1.050938e-01):3.723775e-01,4:3.658219e-01):5.035490e-02):8.043622e-02):2.066858e-01,(12:6.417723e-01,11:5.595963e-01):7.170971e-02):3.213525e-01,((9:5.962849e-01,(6:4.442662e-01,(15:7.716591e-02,3:1.058960e-01):2.122579e-01):1.902745e-01):3.080882e-01,10:6.383728e-01):1.172848e-01):4.465195e-01):1.277850e-01,((17:1.336525e-01,18:1.100683e-01):2.790900e-01,16:7.769623e-01):4.722230e+00):4.474586e-01,(19:1.204240e+00,(22:1.069939e-01,21:7.959211e-02):8.748136e-01):7.353236e-01):2.710580e-01,1:1.089020e+00);
   tree gen.312500 = [&U] (((((30:2.275646e-01,(23:7.215548e-02,29:2.960333e-01):1.705400e-02):1.120130e-02,(20:7.199946e-01,34:2.618945e-02):5.159045e-01):1.172855e-01,(((31:7.579445e-01,32:8.404988e-01):2.030615e-01,28:3.671018e-01):8.158966e-02,((33:8.556173e-02,(26:3.192403e-02,25:3.546387e-02):3.798046e-02):3.606264e-01,24:2.379495e-01):4.009968e-02):7.114129e-02):5.184551e-01,35:7.901051e-01):5.659124e-01,((((27:1.101054e+00,(13:7.966118e-01,14:1.239835e+00):4.650013e-01):1.782136e-01,((11:5.496800e-01,((8:3.606785e-01,(4:3.465974e-01,((7:8.666122e-02,2:9.957099e-02):3.528085e-01,5:3.059574e-01):6.865737e-02):7.071729e-02):1.954852e-01,12:6.080463e-01):4.973312e-02):3.023717e-01,((9:5.649493e-01,(6:4.209194e-01,(15:7.311073e-02,3:1.003310e-01):2.011034e-01):2.206802e-01):2.635667e-01,10:6.048253e-01):1.271263e-01):3.961965e-01):1.798076e-01,((17:1.266288e-01,18:1.042840e-01):2.059954e-01,16:7.361318e-01):4.474069e+00):3.474298e-01,(19:1.160384e+00,(22:1.124199e-01,21:7.540943e-02):6.642425e-01):6.966812e-01):2.568135e-01,1:1.031790e+00);
   tree gen.313000 = [&U] (((((((8:3.761354e-01,(4:3.315228e-01,((7:9.787523e-02,2:1.177295e-01):3.119772e-01,5:3.528959e-01):7.478706e-02):8.647383e-02):1.609978e-01,(11:5.514875e-01,12:5.864456e-01):6.342783e-02):3.116126e-01,(10:5.436587e-01,(((15:7.063234e-02,3:1.171643e-01):2.362973e-01,6:3.884431e-01):1.682650e-01,9:5.307672e-01):3.203232e-01):1.987320e-01):4.027071e-01,((14:1.208508e+00,13:6.424695e-01):4.459205e-01,(16:4.938055e-01,(17:6.368709e-02,18:1.608010e-01):4.117718e-01):3.961441e+00):3.064830e-01):1.296983e-01,27:1.132667e+00):3.091151e-01,((21:7.695087e-02,22:1.214023e-01):8.364237e-01,19:1.087296e+00):5.160175e-01):9.739239e-02,((23:2.130575e-01,(((25:3.829863e-02,26:6.995530e-03):4.224429e-01,((34:4.316182e-01,24:2.626638e-01):1.247962e-01,((32:9.524661e-01,31:9.340710e-01):9.035485e-02,28:4.314348e-01):7.694926e-02):4.351552e-03):5.220217e-02,((30:1.601896e-01,29:2.401422e-01):1.555022e-01,33:5.155326e-01):4.170139e-02):4.084788e-02):4.288687e-01,(35:3.708002e-01,20:1.042835e+00):5.408069e-01):7.489576e-01,1:8.753835e-01);
   tree gen.313500 = [&U] (((((14:1.230352e+00,13:7.786600e-01):4.501739e-01,((17:9.388784e-02,18:1.125468e-01):2.244084e-01,16:6.716388e-01):3.949889e+00):1.663646e-01,((11:5.046713e-01,(12:5.873822e-01,(8:3.682024e-01,(((7:1.094412e-01,2:8.998670e-02):2.408148e-01,5:3.597132e-01):7.066697e-02,4:3.744925e-01):6.901973e-02):1.579248e-01):4.901754e-02):2.503235e-01,(10:4.513120e-01,((6:4.181118e-01,(15:6.691216e-02,3:1.120421e-01):2.506364e-01):1.848321e-01,(27:2.376617e+00,9:4.993867e-01):1.799565e-02):2.592698e-01):1.658387e-01):3.461971e-01):4.422739e-01,(19:1.235104e+00,(21:1.199513e-01,22:1.251805e-01):6.055513e-01):5.733771e-01):1.612154e-01,(((33:7.537099e-01,23:1.284540e-01):5.384715e-02,(((29:1.465903e-01,30:1.782796e-01):1.025295e-01,(31:1.079101e+00,((25:5.456077e-02,26:1.436831e-03):1.440924e-01,32:7.009913e-01):9.542926e-02):7.382513e-02):5.141040e-02,(24:3.101753e-03,28:3.065839e-02):3.616749e-01):1.296992e-01):2.745888e-01,((20:5.081939e-01,35:4.708818e-01):7.272394e-01,34:1.617135e-01):2.852150e-01):7.256525e-01,1:9.749430e-01);
   tree gen.314000 = [&U] ((((28:4.182355e-01,(31:8.235050e-01,(32:6.601518e-01,24:1.347446e-01):1.706935e-01):1.227489e-01):1.239866e-01,((26:1.933244e-02,25:3.625789e-02):3.686542e-01,((33:2.343563e-01,(29:1.552937e-01,(23:8.952587e-02,30:2.250059e-01):3.399440e-02):1.092091e-02):5.942200e-02,34:4.187261e-01):1.304192e-01):3.217819e-03):5.033173e-01,(20:4.445972e-01,35:1.434632e-01):8.665769e-01):5.925917e-01,((((27:1.864894e+00,(13:7.221486e-01,14:1.265916e+00):3.090833e-01):3.703459e-01,(((8:3.682658e-01,(4:3.572591e-01,((7:8.427924e-02,2:1.014369e-01):3.465130e-01,5:3.218108e-01):7.735223e-02):1.066882e-01):1.705900e-01,(11:5.039953e-01,12:5.477813e-01):1.012538e-01):2.953552e-01,((9:5.414273e-01,(6:4.261512e-01,(15:7.936206e-02,3:1.024416e-01):3.334631e-01):2.423367e-01):2.977203e-01,10:5.177846e-01):1.249413e-01):4.599617e-01):1.705564e-01,((17:1.013723e-01,18:1.281397e-01):2.627523e-01,16:7.516172e-01):4.568187e+00):3.779515e-01,(19:1.151659e+00,(22:7.441450e-02,21:1.274963e-01):7.599723e-01):6.530056e-01):1.963972e-01,1:1.034518e+00);
   tree gen.314500 = [&U] (((((14:1.286546e+00,13:8.441231e-01):4.785822e-01,((17:6.827051e-02,18:1.538532e-01):2.211734e-01,16:7.281045e-01):4.281962e+00):3.281156e-01,((((8:3.991578e-01,((5:3.147185e-01,(7:1.015874e-01,2:1.086765e-01):3.119683e-01):7.837734e-02,4:4.059766e-01):5.257370e-02):1.753332e-01,12:6.095445e-01):4.077523e-02,11:5.470998e-01):3.134174e-01,(10:5.081588e-01,(((6:3.417333e-01,(15:7.253757e-02,3:1.244806e-01):2.820778e-01):2.450474e-01,9:5.724797e-01):6.959608e-02,27:2.611457e+00):1.989334e-01):1.556095e-01):4.039869e-01):4.257828e-01,(19:1.164928e+00,(21:1.013820e-01,22:1.229215e-01):5.874602e-01):6.215818e-01):1.645273e-01,(23:9.982982e-02,((20:3.693358e-01,35:6.124328e-01):1.152393e+00,(((29:2.098027e-01,(30:3.051314e-01,33:1.922509e-01):8.878666e-02):1.069043e-01,((((32:7.562214e-01,31:9.268366e-01):2.258927e-01,25:2.317587e-02):9.220273e-03,(24:9.446548e-02,28:1.603447e-01):2.771235e-01):4.384980e-02,26:4.472437e-03):1.010055e-01):1.844045e-01,34:2.867478e-01):4.588395e-02):6.220114e-03):8.927252e-01,1:1.056908e+00);
   tree gen.315000 = [&U] (((20:5.605436e-01,35:1.299118e-01):4.694019e-01,(33:5.533372e-01,((34:4.629124e-01,(23:1.746710e-01,((24:1.238196e-01,(25:2.183416e-02,26:3.500832e-02):2.864869e-02):8.389789e-02,((31:9.784645e-01,32:6.367634e-01):1.130329e-01,28:3.530982e-01):6.492365e-02):9.905865e-02):3.012613e-02):6.648337e-02,(30:2.439196e-01,29:1.582822e-01):1.741724e-01):7.552297e-02):4.061318e-01):8.177348e-01,((((10:5.553812e-01,(((6:1.009297e-01,27:2.920032e+00):2.831484e-01,(3:1.253820e-01,15:8.304735e-02):2.759183e-01):2.650284e-01,9:4.356405e-01):2.356551e-01):1.344636e-01,((((((7:1.115947e-01,2:1.001830e-01):3.079820e-01,5:2.742549e-01):7.029157e-02,4:4.523421e-01):1.164561e-01,8:3.802949e-01):1.771272e-01,11:5.027358e-01):9.950006e-02,12:6.451672e-01):2.462128e-01):4.086618e-01,((14:1.323851e+00,13:7.773511e-01):4.093885e-01,((18:1.674311e-01,17:8.539241e-02):2.960321e-01,16:5.582444e-01):4.208216e+00):3.102983e-01):5.783200e-01,((22:7.690088e-02,21:6.370995e-02):7.955268e-01,19:1.086310e+00):7.179455e-01):3.009760e-01,1:8.908123e-01);
   tree gen.315500 = [&U] ((((22:6.507100e-02,21:5.027803e-02):6.149889e-01,19:1.036015e+00):7.406414e-01,(((14:1.315542e+00,13:6.372952e-01):5.239366e-01,((18:1.206736e-01,17:1.130357e-01):3.800806e-01,16:5.464143e-01):4.028714e+00):1.598542e-01,((12:6.159917e-01,(11:5.920147e-01,((4:2.947668e-01,(5:3.816685e-01,(7:1.073783e-01,2:7.886065e-02):3.034118e-01):7.543876e-02):8.236919e-02,8:3.993025e-01):1.842299e-01):6.632026e-02):2.060107e-01,((9:5.593035e-01,((15:7.775571e-02,3:1.093487e-01):2.741172e-01,(27:2.063210e+00,6:4.905147e-02):2.891520e-01):1.875639e-01):2.290616e-01,10:6.076832e-01):1.730400e-01):4.151031e-01):3.839132e-01):1.007871e-01,((33:6.033229e-01,(((24:1.627254e-01,(31:7.369359e-01,32:6.599942e-01):1.526931e-01):5.090693e-02,28:3.714120e-01):1.118793e-01,(((29:1.393053e-01,30:2.356094e-01):5.111584e-02,(34:9.088683e-04,(25:1.727989e-02,26:5.545534e-03):2.046862e-01):1.662169e-01):4.008580e-02,23:1.501749e-01):4.986265e-02):1.494306e-01):2.942190e-01,(20:4.539165e-01,35:2.867566e-01):6.502402e-01):6.676045e-01,1:1.033323e+00);
   tree gen.316000 = [&U] ((((((10:5.837309e-01,((6:3.458672e-01,(15:8.845685e-02,3:9.541272e-02):3.042608e-01):2.183940e-01,9:4.845730e-01):2.637359e-01):1.261242e-01,27:2.180869e+00):3.932154e-02,((12:5.967579e-01,((4:3.958395e-01,((7:9.499451e-02,2:8.958725e-02):2.910922e-01,5:3.357333e-01):6.372448e-02):3.904996e-02,8:3.840058e-01):1.856264e-01):8.629492e-02,11:5.137894e-01):2.223645e-01):3.714273e-01,((13:6.640637e-01,14:1.253689e+00):3.565677e-01,(16:6.455737e-01,(17:7.094864e-02,18:1.408427e-01):2.558300e-01):4.001229e+00):3.662588e-01):5.242847e-01,((22:6.300397e-03,21:1.022670e-01):7.197208e-01,19:1.256190e+00):4.794977e-01):2.867956e-01,((20:8.617784e-01,35:1.009860e+00):2.308875e-01,((((34:2.847698e-02,(33:9.827240e-02,(25:5.418092e-02,26:8.491659e-03):4.201897e-01):3.289589e-02):1.193372e-02,30:1.399369e-01):3.914872e-02,29:1.471261e-01):3.805152e-01,(((24:3.534746e-01,28:3.702355e-01):6.009061e-02,(32:5.872757e-01,31:6.913809e-01):2.125959e-01):1.250188e-01,23:2.032793e-01):6.587544e-02):3.270613e-01):7.642458e-01,1:9.691346e-01);
   tree gen.316500 = [&U] ((((22:7.169395e-02,21:1.290303e-01):6.100721e-01,19:1.086577e+00):7.321716e-01,(((14:1.294805e+00,13:6.840300e-01):4.590724e-01,((18:1.091848e-01,17:1.112645e-01):4.100020e-01,16:5.378011e-01):4.035250e+00):4.086172e-01,(((12:5.917911e-01,11:5.402502e-01):9.174519e-02,((4:3.286282e-01,(5:4.028606e-01,(7:1.171600e-01,2:7.761756e-02):3.387333e-01):6.492842e-02):7.181033e-02,8:3.588761e-01):1.767413e-01):2.385145e-01,((9:5.504872e-01,((15:7.136606e-02,3:1.076251e-01):2.572155e-01,(27:2.030687e+00,6:2.444727e-02):2.845941e-01):1.951977e-01):2.254509e-01,10:5.981042e-01):1.224800e-01):4.710024e-01):4.315272e-01):1.724587e-01,((((34:4.898631e-01,((28:3.979180e-01,(31:7.499054e-01,32:6.184589e-01):1.614714e-01):3.025493e-01,(23:7.505719e-02,33:5.938127e-01):1.495238e-01):2.097754e-02):2.516250e-02,24:2.774587e-01):2.593001e-01,((25:1.243810e-01,26:4.736895e-03):2.282914e-01,(29:3.686712e-01,30:1.692156e-01):1.122897e-01):9.204178e-02):1.774765e-01,(20:4.399171e-01,35:3.724808e-01):5.173960e-01):7.763116e-01,1:1.017035e+00);
   tree gen.317000 = [&U] ((((((12:6.494474e-01,11:5.385848e-01):2.991505e-02,(((5:4.163274e-01,(7:9.012387e-02,2:1.203686e-01):3.375093e-01):5.547846e-02,4:4.229327e-01):7.827154e-02,8:3.921536e-01):1.727112e-01):3.192566e-01,(10:6.215451e-01,(((15:7.252191e-02,3:1.170852e-01):2.839530e-01,6:4.219525e-01):2.595412e-01,9:5.308945e-01):3.110078e-01):6.681519e-02):4.204632e-01,((14:1.225894e+00,13:7.962671e-01):7.022733e-01,((16:6.487307e-01,(17:8.371639e-02,18:1.362180e-01):2.677502e-01):4.560734e+00,27:1.358003e+00):6.101198e-02):1.667687e-01):3.536662e-01,((21:8.122930e-02,22:1.498460e-01):4.902997e-01,19:1.149565e+00):8.703209e-01):2.395234e-01,(35:8.957133e-01,(20:9.987106e-01,((23:2.033670e-01,(28:3.868058e-01,((31:1.218502e+00,32:6.930314e-01):2.631079e-01,24:1.552748e-01):2.469114e-02):2.405919e-01):2.069731e-02,((25:3.646949e-02,26:1.847865e-02):3.663214e-01,(((33:2.879169e-01,29:1.809775e-01):3.271827e-02,34:6.094188e-02):4.600160e-02,30:2.287271e-01):1.659841e-01):4.180662e-02):1.401613e-01):7.043365e-01):4.536727e-01,1:9.625395e-01);
   tree gen.317500 = [&U] ((((22:1.972778e-01,21:3.866386e-02):5.974471e-01,19:1.064091e+00):5.963993e-01,(((14:1.268010e+00,13:7.694674e-01):4.495722e-01,((18:1.126779e-01,17:1.031272e-01):4.015173e-01,16:5.442617e-01):3.951743e+00):1.642611e-01,(((12:5.795443e-01,((4:3.218274e-01,(5:3.945237e-01,(7:1.058215e-01,2:9.832521e-02):2.952035e-01):5.764070e-02):4.355863e-02,8:3.514494e-01):1.782981e-01):6.082508e-02,11:4.396506e-01):2.397769e-01,((9:5.390952e-01,((15:6.721420e-02,3:1.053978e-01):2.470760e-01,(27:1.988663e+00,6:1.974423e-02):3.573129e-01):1.280250e-01):3.285418e-01,10:5.468172e-01):1.775675e-01):4.612553e-01):5.365361e-01):1.372076e-01,(((23:9.425390e-02,(33:4.094487e-01,((25:6.447481e-02,26:8.290819e-03):2.198731e-01,(29:1.173821e-01,30:1.818183e-01):1.422505e-01):2.876086e-02):7.879120e-02):1.820339e-02,((34:3.458634e-01,(28:4.129480e-01,(31:7.092986e-01,32:7.563030e-01):1.992775e-01):7.240821e-02):1.671043e-01,24:3.205605e-01):8.310121e-02):2.982175e-01,(20:2.157332e-01,35:1.684910e-01):7.486891e-01):7.701554e-01,1:9.959880e-01);
   tree gen.318000 = [&U] ((20:1.231267e+00,(((23:1.882271e-01,(((26:4.346311e-02,25:2.772704e-02):2.521781e-01,(34:2.210430e-01,(29:3.124419e-01,30:1.053067e-01):3.224755e-01):4.925960e-02):7.974928e-02,((32:8.462518e-01,31:7.992240e-01):4.215324e-02,(24:1.924024e-01,28:4.414012e-01):1.283558e-01):1.143805e-01):1.716017e-02):2.126195e-01,33:5.909856e-01):2.337034e-01,35:1.172398e+00):9.413522e-02):7.834195e-01,((19:1.125254e+00,(22:1.008009e-01,21:1.112975e-01):5.766129e-01):5.686122e-01,(((13:6.277295e-01,14:1.359745e+00):5.788879e-01,(((18:1.281986e-01,17:7.774233e-02):4.467936e-01,16:5.358469e-01):4.324056e+00,27:9.453578e-01):2.067086e-01):2.166231e-01,(((8:4.206568e-01,(4:4.284754e-01,(5:2.965032e-01,(2:1.275423e-01,7:4.985107e-02):3.203425e-01):4.254096e-02):1.043815e-01):2.061368e-01,(12:6.024396e-01,11:4.735063e-01):7.911068e-02):2.831460e-01,(((6:3.929852e-01,(3:1.118798e-01,15:9.821171e-02):2.490501e-01):1.836457e-01,9:5.565887e-01):2.430535e-01,10:5.996234e-01):1.850043e-01):4.108370e-01):4.709152e-01):2.433043e-01,1:9.476568e-01);
   tree gen.318500 = [&U] ((((22:1.102461e-01,21:1.195021e-01):6.790453e-01,19:1.075704e+00):5.430624e-01,(((14:1.069827e+00,13:7.778650e-01):4.544786e-01,((18:1.525168e-01,17:1.042527e-01):3.170752e-01,16:6.131020e-01):3.994870e+00):2.329990e-01,((11:5.231197e-01,(((4:3.457595e-01,((7:9.175304e-02,2:9.939828e-02):2.984252e-01,5:3.988293e-01):5.826976e-02):9.014558e-02,8:3.552849e-01):1.802439e-01,12:5.858692e-01):8.519073e-02):2.416790e-01,((9:5.449786e-01,((15:7.231714e-02,3:1.077627e-01):3.321307e-01,(27:1.818288e+00,6:2.411169e-02):4.157950e-01):1.901089e-01):3.321274e-01,10:5.527848e-01):1.448235e-01):4.428806e-01):4.827442e-01):1.387050e-01,((((24:2.411693e-01,((31:7.007875e-01,32:6.899176e-01):1.218815e-01,28:4.174547e-01):1.620992e-01):7.521682e-02,34:3.618610e-01):1.138562e-01,(((25:3.172413e-02,26:1.351242e-03):3.689323e-01,(29:3.523561e-01,30:2.245097e-01):1.133407e-01):3.197707e-02,(23:1.104934e-01,33:5.155062e-01):1.809736e-03):9.057424e-02):4.876081e-01,(20:3.860476e-01,35:5.104472e-02):6.422057e-01):6.508992e-01,1:1.006858e+00);
   tree gen.319000 = [&U] (((35:5.895134e-01,20:7.532137e-01):4.424678e-01,((30:2.436724e-01,29:1.884424e-01):1.325381e-01,(34:3.114291e-01,(((26:5.216339e-03,(25:2.666327e-02,33:3.672821e-01):3.990763e-02):1.048476e-01,23:3.093363e-02):7.547939e-02,(24:2.041148e-01,(28:4.341650e-01,(32:6.425291e-01,31:8.586221e-01):1.899972e-01):1.405880e-01):7.365023e-02):8.890644e-02):8.557192e-02):3.314473e-01):7.745833e-01,((((10:6.180639e-01,(((3:1.339394e-01,15:6.051697e-02):2.801729e-01,(27:2.265775e+00,6:1.603323e-01):2.233306e-01):1.796797e-01,9:4.846847e-01):3.291912e-01):1.302970e-01,((((((7:9.732748e-02,2:9.120116e-02):2.876279e-01,5:3.342127e-01):5.431525e-02,4:3.611998e-01):6.315708e-02,8:4.321480e-01):2.190944e-01,11:5.705582e-01):4.863605e-02,12:5.404451e-01):2.571150e-01):5.106533e-01,((14:1.191165e+00,13:8.255100e-01):4.513813e-01,((18:1.255421e-01,17:7.906004e-02):3.438778e-01,16:5.675548e-01):3.901982e+00):2.104191e-01):4.942328e-01,((22:1.358088e-01,21:7.056323e-02):7.074253e-01,19:1.165956e+00):5.358858e-01):1.467975e-01,1:9.677811e-01);
   tree gen.319500 = [&U] (((35:5.513887e-01,20:1.048423e+00):2.761613e-01,(((32:6.738745e-01,31:7.282353e-01):2.709343e-01,(24:2.140724e-01,28:4.553454e-01):5.847510e-03):2.099938e-01,(34:3.616314e-01,(30:2.729043e-01,(29:1.305180e-01,((33:3.851997e-01,(25:2.796402e-02,26:5.839212e-03):2.471986e-02):1.030855e-01,23:1.341133e-02):1.357108e-01):9.280202e-02):7.274820e-02):3.826548e-02):4.254291e-01):7.439450e-01,((((10:6.482157e-01,(((3:1.404735e-01,15:6.346925e-02):2.606853e-01,(27:1.688097e+00,6:1.681540e-01):2.342256e-01):2.176842e-01,9:5.083297e-01):3.452506e-01):1.092274e-01,(((((7:1.020755e-01,2:1.036200e-01):3.202218e-01,5:3.538067e-01):8.539934e-02,4:3.788207e-01):9.076497e-02,8:3.902000e-01):2.484356e-01,(12:5.668104e-01,11:5.893049e-01):5.140850e-02):3.066475e-01):3.436009e-01,((14:1.158518e+00,13:8.657820e-01):4.712587e-01,((18:1.316666e-01,17:8.291693e-02):3.606536e-01,16:5.952426e-01):4.092337e+00):3.846266e-01):5.183436e-01,((22:1.424341e-01,21:4.768179e-02):7.160658e-01,19:1.222836e+00):6.439104e-01):1.390172e-01,1:9.630631e-01);
   tree gen.320000 = [&U] ((((22:1.078700e-01,21:6.310167e-02):6.995004e-01,19:1.063550e+00):6.719564e-01,(((14:1.126712e+00,13:8.929664e-01):4.163249e-01,((18:1.456840e-01,17:7.109976e-02):2.817971e-01,16:6.308625e-01):3.949733e+00):1.497427e-01,((11:4.940481e-01,(12:6.048412e-01,((((7:1.310035e-01,2:8.960453e-02):2.915084e-01,5:3.569972e-01):2.749505e-02,4:3.395508e-01):9.578322e-02,8:3.805184e-01):2.023591e-01):7.830791e-02):2.729727e-01,((9:5.237750e-01,((15:7.292111e-02,3:1.069647e-01):3.413802e-01,(27:1.941508e+00,6:1.422682e-01):1.705682e-01):2.677850e-01):2.406457e-01,10:6.244580e-01):9.973866e-02):4.147450e-01):4.320271e-01):2.525878e-01,((35:6.103386e-01,((((31:8.041248e-01,(28:2.884369e-01,32:7.163469e-01):2.164888e-02):2.487730e-01,(24:1.988478e-01,34:2.736445e-01):1.746923e-01):7.865230e-02,((25:7.944673e-02,26:2.359183e-02):2.097167e-01,((30:1.489330e-01,29:2.612888e-01):5.780624e-02,33:2.189064e-01):1.774951e-01):9.127022e-03):9.215437e-02,23:6.050141e-02):2.215162e-01):2.103221e-03,20:1.177564e+00):7.834774e-01,1:9.954813e-01);
   tree gen.320500 = [&U] ((((((10:1.194710e-01,27:1.735271e+00):4.819925e-01,((6:3.562324e-01,(15:6.729319e-02,3:1.235095e-01):2.632072e-01):2.421340e-01,9:4.426099e-01):1.889074e-01):1.168325e-01,(11:4.914153e-01,(12:6.355124e-01,((4:3.899325e-01,(5:3.048711e-01,(7:1.003017e-01,2:1.096511e-01):2.970165e-01):5.692597e-02):4.687928e-02,8:3.525733e-01):1.826872e-01):5.099551e-02):2.916892e-01):4.320516e-01,((13:7.924781e-01,14:1.178474e+00):4.627976e-01,(16:6.601572e-01,(17:8.089870e-02,18:1.029346e-01):3.215066e-01):3.897128e+00):2.113779e-01):4.657677e-01,((22:6.958174e-02,21:1.117647e-01):6.647798e-01,19:1.048481e+00):5.338589e-01):1.642980e-01,((20:1.681581e+00,(((30:3.244430e-01,((25:6.696857e-02,26:1.457168e-02):1.028263e-01,33:2.464266e-01):1.472747e-01):1.941476e-02,29:1.641056e-01):1.254326e-01,((28:3.000800e-01,(31:7.514306e-01,(24:1.425259e-02,32:3.818951e-01):1.582557e-01):5.915419e-02):8.161412e-02,(34:4.123548e-01,23:2.386757e-01):1.241455e-01):2.361151e-01):2.229416e-01):5.938443e-01,35:1.011627e+00):1.860025e-01,1:9.272466e-01);
   tree gen.321000 = [&U] ((((((29:2.629773e-02,33:3.544420e-01):1.747335e-01,30:2.362004e-01):7.407008e-02,(34:2.810054e-01,((((24:1.942293e-02,23:3.153346e-02):2.180358e-01,((31:6.057867e-01,32:8.867245e-01):1.341459e-01,28:3.943561e-01):2.136135e-01):3.249482e-02,25:3.208812e-02):9.142305e-03,26:2.305464e-02):3.178862e-02):1.226229e-01):1.547333e-01,35:4.204680e-01):1.231376e-01,20:1.102524e+00):6.263987e-01,((19:1.080100e+00,(22:1.205773e-01,21:6.768618e-02):7.596527e-01):5.039976e-01,(((13:6.798957e-01,14:1.072108e+00):6.303826e-01,(((18:1.181846e-01,17:6.124041e-02):2.466127e-01,16:7.411161e-01):3.391221e+00,27:9.519273e-01):5.812632e-01):1.560828e-01,((12:4.867335e-01,(11:4.956094e-01,(8:3.518886e-01,(((2:1.082617e-01,7:7.453329e-02):2.900346e-01,5:4.298117e-01):5.065566e-02,4:4.113309e-01):6.823172e-02):1.424054e-01):5.660891e-02):2.595745e-01,(((6:3.721937e-01,(3:1.113220e-01,15:5.968150e-02):2.322330e-01):1.974995e-01,9:4.999346e-01):2.055665e-01,10:5.385889e-01):1.001253e-01):3.204104e-01):5.682159e-01):2.438482e-01,1:7.580179e-01);
   tree gen.321500 = [&U] (((((29:3.041734e-01,30:1.814040e-01):1.729618e-01,(((24:4.096052e-01,(32:5.172582e-01,31:9.447689e-01):8.214162e-02):2.278203e-02,(25:2.482063e-02,26:3.023527e-03):1.395703e-01):1.372281e-01,(28:5.407254e-01,34:3.240080e-01):2.470353e-02):5.605584e-02):1.138754e-01,(23:4.583796e-02,33:5.202738e-01):9.907115e-02):1.595536e-01,(35:4.555532e-02,20:4.999625e-01):8.165739e-01):8.992448e-01,((((10:5.150708e-01,(((3:1.065046e-01,15:6.225922e-02):3.088865e-01,(27:2.405254e+00,6:2.408216e-01):1.196479e-01):2.221206e-01,9:5.037235e-01):2.241404e-01):1.447273e-01,(12:5.616742e-01,(11:5.839649e-01,((((7:1.011506e-01,2:1.224563e-01):3.070383e-01,5:3.446678e-01):5.629734e-02,4:3.753880e-01):7.235020e-02,8:3.866641e-01):1.498061e-01):1.206842e-01):2.730255e-01):3.752243e-01,((14:1.148020e+00,13:8.242349e-01):5.942232e-01,((18:1.134109e-01,17:9.800480e-02):3.657538e-01,16:6.061089e-01):3.688013e+00):1.874150e-01):4.867853e-01,((22:9.291539e-02,21:6.949043e-02):5.523482e-01,19:1.278089e+00):6.556653e-01):3.097422e-01,1:8.912851e-01);
   tree gen.322000 = [&U] ((((((((4:3.003483e-01,(5:3.189076e-01,(7:1.061901e-01,2:8.163193e-02):3.362949e-01):7.108781e-02):9.073198e-02,8:3.877524e-01):1.804188e-01,11:5.219575e-01):6.413403e-02,12:5.944005e-01):2.475406e-01,(10:5.362395e-01,(((15:7.014254e-02,3:1.021743e-01):2.540359e-01,6:3.668911e-01):1.756730e-01,9:5.737191e-01):2.553752e-01):1.016839e-01):4.113554e-01,((14:1.234937e+00,13:6.164911e-01):6.569271e-01,(27:1.212221e+00,(16:6.745174e-01,(17:9.226884e-02,18:1.304345e-01):2.102946e-01):3.113432e+00):8.975324e-01):6.566856e-02):4.313639e-01,((21:9.596686e-02,22:7.655377e-02):6.316566e-01,19:1.108023e+00):6.764526e-01):1.090952e-01,(35:7.285416e-01,(((28:4.244714e-01,(31:1.133971e+00,(24:1.637980e-01,32:3.957567e-01):7.427472e-02):8.657981e-02):1.598041e-01,(((30:8.135435e-02,33:2.635486e-01):1.903263e-01,((25:7.735571e-02,26:9.539683e-03):2.272235e-01,29:2.064664e-01):3.597667e-02):1.890289e-01,23:2.307123e-01):6.366671e-03):1.561917e-01,(34:3.720903e-01,20:9.466680e-01):1.105726e-01):5.487018e-01):4.632481e-01,1:9.179518e-01);
   tree gen.322500 = [&U] (((((17:5.911891e-02,18:1.351656e-01):1.326957e-01,16:7.219725e-01):4.054896e+00,((14:1.210259e+00,13:7.498407e-01):6.854780e-01,((((8:4.311795e-01,(((7:9.666884e-02,2:8.807724e-02):2.630907e-01,5:3.590383e-01):5.725095e-02,4:3.274389e-01):6.294919e-02):1.774478e-01,12:6.705669e-01):8.624216e-02,11:5.446135e-01):2.227953e-01,((9:5.208535e-01,(6:3.711520e-01,(15:6.912604e-02,3:1.128951e-01):2.606397e-01):1.714909e-01):2.843519e-01,(27:1.775525e+00,10:4.585942e-01):1.249678e-01):1.375285e-01):4.291248e-01):1.144747e-01):3.027896e-01,(19:1.146040e+00,(21:1.313549e-01,22:5.676620e-02):5.563819e-01):8.457450e-01):2.451364e-01,((20:1.162820e+00,((((28:3.610890e-01,(26:3.456630e-02,(25:2.361601e-02,((32:7.126051e-01,24:1.590530e-01):5.894940e-02,31:9.169378e-01):3.281018e-02):7.000035e-03):5.972213e-03):9.038833e-02,(33:1.935291e-01,34:2.386265e-02):4.134975e-01):1.435780e-01,(30:1.778757e-01,29:2.789376e-01):1.550416e-01):7.405199e-03,23:1.645949e-01):1.799385e-01):6.818486e-01,35:6.026919e-01):2.456799e-01,1:9.508721e-01);
   tree gen.323000 = [&U] ((((((12:6.810167e-01,((4:3.853843e-01,((7:1.189496e-01,2:8.568627e-02):2.525679e-01,5:3.329323e-01):8.556373e-02):1.029770e-01,8:4.486380e-01):1.371127e-01):7.278144e-02,11:5.150962e-01):2.714704e-01,(10:5.628724e-01,(((15:5.170927e-02,3:1.072489e-01):2.896203e-01,6:3.851132e-01):2.067556e-01,9:6.186005e-01):2.680587e-01):1.067342e-01):4.317858e-01,((14:1.296271e+00,13:6.471098e-01):6.895541e-01,(27:2.130725e+00,(16:7.080181e-01,(17:1.228119e-01,18:9.998727e-02):1.534556e-01):3.279048e+00):2.857836e-01):9.161271e-02):4.402724e-01,((21:2.952046e-02,22:1.204804e-01):6.630285e-01,19:1.253669e+00):7.077520e-01):1.678409e-01,(35:5.926764e-01,(20:9.131234e-01,(((((34:1.142292e-01,30:1.999247e-02):1.428556e-01,33:2.020309e-01):1.272568e-01,29:2.167208e-01):8.606574e-02,(23:1.860712e-01,(25:2.116636e-02,26:9.153812e-04):3.400575e-01):1.034475e-01):6.010348e-02,(28:3.876008e-01,(31:7.778465e-01,(24:5.146058e-02,32:3.271221e-01):1.687583e-01):1.609381e-01):9.463776e-02):2.346418e-01):1.904385e-01):6.854447e-01,1:9.635429e-01);
   tree gen.323500 = [&U] ((((((13:8.411845e-01,14:1.052007e+00):5.912032e-01,27:1.240377e+00):2.745325e-01,(((8:4.395997e-01,(4:3.556739e-01,(5:3.145400e-01,(7:9.779736e-02,2:9.251310e-02):3.172823e-01):5.944463e-02):6.371815e-02):1.659474e-01,(11:5.171612e-01,12:5.821111e-01):9.190142e-02):2.203447e-01,((9:4.985311e-01,(6:4.009483e-01,(15:9.038176e-02,3:1.161801e-01):2.458159e-01):2.368451e-01):2.679785e-01,10:5.430169e-01):1.374467e-01):4.368361e-01):2.524842e-01,((17:8.214069e-02,18:1.410766e-01):4.373264e-01,16:5.946846e-01):4.795186e+00):3.022872e-01,(19:1.202009e+00,(22:5.751464e-02,21:1.042979e-01):7.162954e-01):6.259384e-01):1.087983e-01,((20:1.365416e+00,(35:7.813557e-01,(23:2.056316e-01,((33:8.191571e-01,(29:1.366733e-01,30:1.864156e-01):1.688383e-01):3.445246e-02,(28:5.137519e-01,(31:1.141912e+00,(24:1.921273e-01,((26:8.485400e-03,25:7.587081e-02):9.399944e-03,32:5.354000e-01):7.630300e-02):5.717972e-02):1.872800e-01):1.101333e-02):1.771799e-01):1.090735e-01):2.346744e-02):8.130071e-02,34:1.140431e-01):9.287676e-01,1:9.677806e-01);
   tree gen.324000 = [&U] (((20:6.996749e-01,35:4.243561e-01):4.725069e-01,((((24:2.083488e-01,(31:8.700928e-01,32:7.392541e-01):5.300019e-02):9.965184e-02,((28:4.196867e-01,(29:7.415431e-02,30:1.777091e-01):9.249313e-02):2.479341e-02,(25:7.642857e-02,26:9.037116e-03):2.385723e-01):7.957635e-02):6.137728e-02,23:2.280936e-01):9.731192e-02,(34:1.295300e-01,33:5.285782e-01):1.065033e-01):3.326908e-01):7.367896e-01,((19:1.023941e+00,(22:9.634654e-02,21:4.918264e-02):5.750693e-01):7.346518e-01,(((13:6.844268e-01,14:1.069352e+00):4.671253e-01,(27:1.589639e+00,((18:1.711895e-01,17:5.543817e-02):2.311480e-01,16:6.594508e-01):3.549453e+00):1.139081e-01):2.015635e-01,(((8:3.493971e-01,(((2:1.174063e-01,7:8.598177e-02):3.032627e-01,5:3.559601e-01):3.758873e-02,4:3.639369e-01):5.395857e-02):1.881417e-01,(12:5.238082e-01,11:4.682709e-01):7.916309e-02):2.045600e-01,(((6:3.928744e-01,(3:9.849795e-02,15:8.600848e-02):2.412112e-01):1.919362e-01,9:4.767165e-01):2.849680e-01,10:5.473934e-01):1.601799e-01):4.549967e-01):4.091664e-01):1.394356e-01,1:9.260212e-01);
   tree gen.324500 = [&U] (((33:5.327444e-01,((((34:5.202712e-01,25:3.010809e-02):9.337095e-03,((28:1.546963e-01,24:2.228204e-02):1.544460e-01,(31:7.484773e-01,32:7.644868e-01):1.868404e-01):7.417860e-02):1.037043e-02,26:1.863344e-03):1.554966e-01,(23:6.981829e-02,(29:1.878249e-01,30:2.747004e-01):6.754659e-02):1.049542e-01):1.019025e-01):3.480411e-01,(35:1.175121e-01,20:6.232923e-01):7.057278e-01):7.435037e-01,((((10:6.090404e-01,(((3:1.144977e-01,15:6.775483e-02):2.552838e-01,(27:1.995672e+00,6:1.598856e-01):2.018097e-01):1.958937e-01,9:6.049145e-01):3.172411e-01):1.252796e-01,((12:6.216309e-01,((((7:1.341828e-01,2:6.933133e-02):2.958182e-01,5:3.403141e-01):7.881242e-02,4:3.706462e-01):6.911950e-02,8:3.669325e-01):1.735520e-01):4.711891e-02,11:5.765884e-01):2.642945e-01):4.325500e-01,((14:1.133519e+00,13:7.296627e-01):4.347871e-01,((18:1.369248e-01,17:1.012133e-01):3.044014e-01,16:5.984527e-01):3.907186e+00):2.344469e-01):5.375257e-01,((22:1.209860e-01,21:7.220070e-02):9.240898e-01,19:8.365461e-01):4.398263e-01):1.905790e-01,1:6.797944e-01);
   tree gen.325000 = [&U] ((((((11:6.392343e-01,(8:4.168142e-01,(4:4.187160e-01,(5:3.972700e-01,(7:7.655953e-02,2:1.263277e-01):2.886585e-01):5.960127e-02):4.753865e-02):1.702933e-01):1.088081e-01,12:5.958569e-01):2.421803e-01,((9:5.198325e-01,(6:4.230446e-01,(15:6.414062e-02,3:9.692424e-02):3.091379e-01):1.793820e-01):2.183345e-01,(27:3.413652e+00,10:8.496624e-02):4.946379e-01):1.878035e-01):3.836806e-01,((14:1.147874e+00,13:8.392626e-01):5.332502e-01,((17:7.852032e-02,18:1.671698e-01):2.006687e-01,16:7.670397e-01):4.579622e+00):1.289665e-01):7.654906e-01,(19:1.067947e+00,(21:9.409892e-02,22:1.017473e-01):8.625495e-01):5.541946e-01):1.810880e-01,(((((33:9.464384e-03,34:9.133052e-02):4.866787e-01,(28:7.398473e-01,((31:9.761382e-01,32:1.005776e+00):7.111543e-02,(24:2.572029e-01,(25:4.762298e-02,26:1.059603e-03):6.221399e-02):3.001608e-02):6.727228e-02):1.142963e-01):1.075747e-02,(30:2.519820e-01,29:4.248163e-01):2.641891e-01):5.634776e-02,23:1.641906e-01):3.446110e-01,(20:4.802618e-01,35:4.367110e-01):7.047673e-01):9.219715e-01,1:1.023592e+00);
   tree gen.325500 = [&U] (((20:7.908919e-01,35:2.946546e-01):6.493341e-01,(33:5.156873e-01,((23:6.001895e-02,(29:2.886048e-01,30:1.159359e-01):9.499630e-02):8.420732e-02,(((25:1.536365e-02,26:1.076821e-02):8.443697e-03,((28:2.443035e-01,24:1.473625e-02):1.109474e-01,(31:7.459222e-01,32:7.489383e-01):2.011956e-01):3.469062e-02):1.294506e-01,34:4.677219e-01):1.351455e-01):1.464458e-01):2.431397e-01):7.755106e-01,((((10:6.117629e-01,(((3:1.108318e-01,15:8.005019e-02):2.637373e-01,(27:1.482072e+00,6:1.334602e-01):2.525768e-01):1.891503e-01,9:4.742910e-01):2.308853e-01):1.212685e-01,((11:5.581275e-01,((4:3.587791e-01,(5:3.558619e-01,(7:8.383740e-02,2:1.078914e-01):3.060641e-01):8.091399e-02):9.138954e-02,8:3.551842e-01):1.661639e-01):1.005050e-01,12:6.243929e-01):2.280959e-01):2.955584e-01,((14:1.186815e+00,13:7.228733e-01):3.908501e-01,((18:1.077661e-01,17:9.797267e-02):2.492183e-01,16:5.792918e-01):3.762205e+00):3.116216e-01):4.173989e-01,((22:8.712050e-02,21:8.780094e-02):6.520252e-01,19:1.081086e+00):7.742831e-01):1.885514e-01,1:8.471687e-01);
   tree gen.326000 = [&U] (((20:5.675677e-01,35:3.037373e-01):5.711843e-01,(((24:2.129505e-01,(34:4.174632e-01,(23:2.364779e-01,(28:4.020811e-01,(31:6.843550e-01,32:7.650092e-01):1.863593e-01):2.309009e-01):5.229187e-02):8.772458e-02):1.131995e-01,(25:8.034284e-02,26:4.982778e-02):1.668051e-01):3.113242e-02,((29:2.632344e-02,33:1.443578e-01):2.966146e-01,30:1.129941e-01):2.869483e-01):3.565710e-01):6.856061e-01,((19:9.801650e-01,(22:1.289336e-01,21:7.131681e-02):6.626144e-01):6.967548e-01,((((18:1.333556e-01,17:6.387774e-02):2.939347e-01,16:7.419337e-01):4.194576e+00,(27:1.638267e+00,(13:7.435869e-01,14:1.094692e+00):3.605081e-01):1.842294e-01):2.339007e-01,(((12:7.175419e-01,(8:3.930656e-01,(4:4.193404e-01,((2:9.298125e-02,7:8.574702e-02):3.436407e-01,5:3.538572e-01):9.775339e-02):9.384023e-02):2.293181e-01):9.212798e-02,11:5.075507e-01):2.085592e-01,(((6:3.909687e-01,(3:1.080566e-01,15:9.747428e-02):2.673239e-01):2.150534e-01,9:6.027544e-01):2.701546e-01,10:5.786171e-01):1.659402e-01):3.550712e-01):4.664891e-01):1.440921e-01,1:1.022689e+00);
   tree gen.326500 = [&U] ((((22:4.113631e-02,21:9.517177e-02):6.929410e-01,19:8.629273e-01):7.479916e-01,(((14:9.697385e-01,13:7.636883e-01):5.675793e-01,((18:1.310306e-01,17:1.053205e-01):2.905206e-01,16:5.860678e-01):3.727238e+00):1.329461e-01,(((11:5.427702e-01,12:5.506804e-01):6.071999e-02,((4:3.577615e-01,(5:3.497761e-01,(7:1.001045e-01,2:9.994848e-02):3.091680e-01):2.964995e-02):9.266296e-02,8:3.831638e-01):1.837914e-01):2.893716e-01,((9:5.719236e-01,((6:3.163357e-01,27:1.941093e+00):6.022048e-02,(15:6.472223e-02,3:1.064082e-01):2.703577e-01):2.282642e-01):2.159485e-01,10:5.543208e-01):1.091522e-01):3.594395e-01):5.574196e-01):1.638961e-01,(((((((25:6.222750e-02,26:1.417506e-02):2.622841e-01,(33:4.091355e-01,29:2.269044e-01):6.256267e-03):7.885434e-02,(23:2.813957e-02,30:3.753795e-01):6.114457e-03):5.024736e-02,34:4.267411e-01):4.129414e-02,((24:7.254441e-02,28:2.508405e-01):1.783242e-01,(32:6.987348e-01,31:8.725065e-01):2.981017e-01):1.664789e-01):5.596510e-02,20:1.201387e+00):3.419189e-01,35:8.095368e-01):7.319546e-01,1:8.558970e-01);
   tree gen.327000 = [&U] (((20:5.381120e-01,35:1.353007e-01):6.080370e-01,(((34:5.644443e-01,23:7.853903e-02):3.411229e-02,((28:3.890808e-01,(31:9.220046e-01,32:5.830127e-01):1.299447e-01):8.608503e-02,24:2.455975e-01):4.810179e-02):1.891595e-01,(((29:7.827960e-02,33:2.472516e-01):1.546267e-01,30:1.510128e-01):1.445258e-01,(25:7.721593e-02,26:2.267471e-05):4.004382e-01):3.899414e-02):2.238994e-01):8.013862e-01,((19:9.053529e-01,(22:9.701360e-02,21:6.236288e-02):6.282260e-01):6.810989e-01,((((13:6.773154e-01,14:1.037880e+00):4.141291e-01,27:1.568574e+00):1.004436e-01,((18:1.419400e-01,17:6.669640e-02):2.786801e-01,16:7.034288e-01):3.976885e+00):2.171194e-01,((((8:4.151541e-01,((2:1.106166e-01,7:1.054661e-01):2.969067e-01,(5:3.354927e-01,4:3.561932e-01):5.051611e-02):3.549791e-02):2.071842e-01,12:7.259356e-01):5.717351e-02,11:4.812098e-01):2.558079e-01,(((6:4.010805e-01,(3:8.834876e-02,15:9.241556e-02):2.214938e-01):2.395676e-01,9:4.887749e-01):2.406023e-01,10:5.485880e-01):1.375695e-01):3.712780e-01):4.220078e-01):2.216733e-01,1:8.541083e-01);
   tree gen.327500 = [&U] (((20:7.280523e-01,35:8.616219e-01):3.664329e-01,(((29:3.787529e-02,33:3.406427e-01):1.812019e-01,30:2.911986e-01):8.082133e-02,((23:8.198106e-02,(34:3.651033e-01,((28:4.023265e-01,(31:7.145398e-01,32:6.685618e-01):5.453140e-02):8.901568e-02,24:2.382561e-01):3.058107e-03):6.775328e-02):1.104468e-02,(25:7.908762e-02,26:9.137320e-06):3.819520e-01):3.268809e-02):3.372762e-01):6.500660e-01,((19:1.427172e+00,(22:1.003163e-01,21:6.448595e-02):6.496132e-01):7.042861e-01,((27:1.621974e+00,(((18:1.467721e-01,17:6.896700e-02):2.867042e-01,16:6.226492e-01):4.112273e+00,(13:6.333130e-01,14:1.073213e+00):5.020561e-01):2.288973e-02):2.245110e-01,((((8:4.292875e-01,(4:3.683193e-01,(5:3.469141e-01,(2:1.143824e-01,7:9.728669e-02):2.888147e-01):7.954833e-02):7.225616e-02):1.780524e-01,11:5.704362e-01):4.839499e-02,12:4.831270e-01):2.645166e-01,(((6:4.147348e-01,(3:1.220826e-01,15:6.833388e-02):2.290343e-01):2.469101e-01,9:5.054146e-01):2.487933e-01,10:5.672640e-01):1.312454e-01):4.426414e-01):4.363745e-01):2.392498e-01,1:8.831854e-01);
   tree gen.328000 = [&U] (((20:9.985492e-01,(((29:2.422921e-01,30:2.942189e-01):1.643045e-02,33:4.100977e-01):1.011837e-01,(((24:2.458091e-01,(34:3.766776e-01,(25:3.959601e-02,26:1.331890e-05):3.457366e-01):7.250661e-05):9.633314e-03,(28:3.421439e-01,(31:7.371918e-01,32:6.897562e-01):2.312529e-02):2.019924e-01):9.881758e-02,23:1.694544e-01):9.158807e-04):3.495536e-01):1.542022e-01,35:9.369761e-01):6.706740e-01,((19:6.784473e-01,(22:1.034965e-01,21:6.896157e-02):6.702069e-01):7.501585e-01,(((13:6.393045e-01,14:1.107236e+00):5.268807e-01,(((18:1.514250e-01,17:7.115335e-02):3.832635e-01,16:6.423881e-01):4.242639e+00,27:1.673393e+00):1.265914e-02):2.973229e-01,(((11:5.885198e-01,12:4.984429e-01):4.915548e-02,(8:4.428965e-01,((5:3.579118e-01,(2:1.180085e-01,7:8.800998e-02):2.979705e-01):8.286597e-02,4:3.799956e-01):6.214284e-02):1.682702e-01):2.729021e-01,(((6:4.278825e-01,(3:1.259528e-01,15:7.050016e-02):2.362950e-01):2.547375e-01,9:5.214370e-01):3.045952e-01,10:5.852471e-01):1.070415e-01):3.719169e-01):4.417689e-01):2.280952e-01,1:9.111837e-01);
   tree gen.328500 = [&U] ((((22:8.425185e-02,21:7.322784e-02):7.414578e-01,19:1.333948e+00):6.146448e-01,(((14:1.239025e+00,13:6.392998e-01):4.535422e-01,((18:1.388383e-01,17:1.256307e-01):2.861639e-01,16:6.241061e-01):3.638587e+00):2.508992e-01,((11:5.097013e-01,(12:7.119937e-01,((4:3.809817e-01,((7:8.512500e-02,2:1.091241e-01):3.264264e-01,5:3.297582e-01):6.824637e-02):1.114889e-01,8:3.858792e-01):1.599554e-01):7.083492e-02):2.580748e-01,((9:5.037776e-01,((6:2.518155e-01,27:1.865434e+00):2.005223e-01,(15:5.375012e-02,3:1.133146e-01):2.817603e-01):2.670558e-01):2.963184e-01,10:5.902986e-01):1.527254e-01):3.121206e-01):5.473376e-01):2.355373e-01,((((25:2.931280e-02,26:3.185915e-02):1.981797e-01,(29:3.210183e-01,(30:3.007826e-01,34:2.666133e-01):6.324775e-03):6.804272e-02):1.750347e-01,((33:4.518813e-01,23:8.223034e-02):1.106605e-01,(((32:5.978191e-01,31:9.402521e-01):4.671398e-02,24:6.730402e-02):9.964733e-02,28:3.505268e-01):1.661752e-01):6.042526e-02):4.285314e-01,(35:1.858905e-01,20:2.069051e-01):8.934100e-01):7.333063e-01,1:8.870269e-01);
   tree gen.329000 = [&U] (((((13:6.548373e-01,14:1.225603e+00):3.681304e-01,(16:6.247173e-01,(17:6.630205e-02,18:1.388197e-01):2.767673e-01):3.483324e+00):3.541992e-01,((12:4.990376e-01,(11:5.162236e-01,(8:3.486016e-01,((5:3.718141e-01,(7:9.315017e-02,2:8.712973e-02):3.106869e-01):8.152054e-02,4:3.807357e-01):4.711068e-02):1.802652e-01):8.620306e-02):3.375867e-01,((((3:9.848199e-02,15:7.098702e-02):2.664951e-01,(6:2.248773e-01,27:2.033559e+00):1.265400e-01):1.568512e-01,9:4.977162e-01):3.041397e-01,10:5.966823e-01):6.914080e-02):4.722641e-01):5.674599e-01,((21:3.693816e-02,22:1.255040e-01):5.997830e-01,19:1.083929e+00):7.874622e-01):1.774296e-01,((35:9.650852e-01,20:8.672936e-01):2.699404e-01,(((29:4.121283e-01,30:2.119396e-01):7.904997e-02,(23:3.896665e-02,33:2.954434e-01):2.028755e-01):6.851524e-02,((((31:9.297150e-01,(24:8.806419e-02,32:5.026796e-01):1.366480e-01):1.531437e-01,28:4.589209e-01):3.618093e-02,34:5.003443e-01):1.165821e-02,(25:3.191898e-02,26:1.118056e-03):2.952027e-01):2.911245e-02):3.589107e-01):7.960404e-01,1:7.730191e-01);
   tree gen.329500 = [&U] ((((16:6.831768e-01,(17:8.440079e-02,18:1.397474e-01):3.432039e-01):4.740444e+00,(((14:1.276388e+00,13:6.537990e-01):4.528831e-01,27:1.885442e+00):1.953976e-01,(((12:5.674685e-01,((4:3.363022e-01,((7:1.081436e-01,2:9.281516e-02):3.157830e-01,5:3.500895e-01):9.666275e-02):4.389363e-02,8:4.335389e-01):1.991730e-01):2.469634e-02,11:5.542219e-01):2.056305e-01,(10:5.839061e-01,(((15:8.134815e-02,3:8.781913e-02):3.284808e-01,6:4.015852e-01):1.762843e-01,9:7.021775e-01):3.713293e-01):1.773063e-01):5.151680e-01):9.898069e-02):3.668128e-01,((21:8.388348e-02,22:8.130297e-02):6.136231e-01,19:1.113574e+00):7.442189e-01):1.379427e-01,((((34:2.500745e-02,(30:2.601207e-01,29:3.418493e-01):7.298834e-03):2.368943e-01,((24:1.849405e-01,28:3.062715e-01):3.443341e-02,(31:6.188963e-01,32:6.463094e-01):3.452055e-01):1.888506e-01):6.416385e-02,(23:1.364233e-01,((33:2.197935e-01,25:2.793936e-02):3.451982e-02,26:8.281696e-03):2.147900e-01):3.783129e-02):4.336688e-01,(20:6.760235e-01,35:3.916079e-01):6.068566e-01):6.654037e-01,1:1.004533e+00);
   tree gen.330000 = [&U] (((((27:2.417332e+00,(12:6.630187e-01,((((5:4.067685e-01,(7:8.326798e-02,2:1.019988e-01):2.885884e-01):7.468783e-02,4:3.740001e-01):7.333256e-02,8:4.109653e-01):2.295057e-01,11:5.013849e-01):7.699918e-02):1.274175e-01):1.496574e-01,(((6:3.747916e-01,(15:7.256651e-02,3:1.261941e-01):3.476816e-01):2.266399e-01,9:5.492597e-01):2.500941e-01,10:6.456012e-01):1.271743e-01):4.062362e-01,((13:7.962859e-01,14:1.126275e+00):4.576345e-01,(16:6.572903e-01,(17:8.783942e-02,18:1.330944e-01):4.088859e-01):4.738247e+00):1.120535e-01):5.337517e-01,((22:2.015422e-01,21:8.968379e-02):7.686664e-01,19:1.235644e+00):7.290644e-01):2.392972e-01,((((29:2.746355e-01,(30:2.799843e-01,33:5.863175e-01):4.675608e-02):4.427374e-02,(((26:2.557471e-04,25:3.925137e-02):1.189039e-02,34:3.279379e-01):1.787710e-01,((28:3.519239e-01,(31:1.075929e+00,32:7.510891e-01):5.242964e-02):1.212224e-01,(24:8.350016e-02,23:6.074905e-02):1.894518e-01):6.785989e-02):2.246738e-01):2.256609e-01,35:8.759294e-01):6.076208e-02,20:1.464951e+00):6.396296e-01,1:9.651280e-01);
   tree gen.330500 = [&U] ((((22:8.824937e-02,21:4.777805e-02):7.366459e-01,19:1.268582e+00):5.428730e-01,(((14:1.208036e+00,13:7.054459e-01):4.437457e-01,((18:1.310305e-01,17:1.069359e-01):2.894432e-01,16:5.820433e-01):4.234105e+00):3.867900e-01,((((((5:3.713641e-01,(7:1.077214e-01,2:1.125255e-01):2.857589e-01):7.086137e-02,4:3.701453e-01):6.028088e-02,8:3.979073e-01):2.086290e-01,12:6.672461e-01):6.858051e-02,11:5.375868e-01):1.817296e-01,((9:5.831571e-01,(27:2.066413e+00,(6:4.074396e-01,(15:6.217402e-02,3:1.168467e-01):2.529226e-01):6.361122e-02):1.399594e-01):2.690389e-01,10:6.604088e-01):1.568344e-01):3.660285e-01):4.366605e-01):1.933066e-01,(((31:9.523202e-01,((32:5.806115e-01,24:4.417154e-02):1.544499e-01,28:3.391991e-01):1.134780e-01):6.066119e-02,(((30:2.202493e-01,29:2.274693e-01):8.519755e-02,23:2.357269e-01):5.495492e-02,((33:1.614970e-01,34:3.086166e-01):2.010638e-01,(25:3.312151e-02,26:6.464905e-03):4.852789e-01):1.691660e-01):1.563760e-01):4.306504e-01,(35:1.050130e-01,20:6.500902e-01):6.401741e-01):7.755743e-01,1:1.015170e+00);
   tree gen.331000 = [&U] (((((((12:6.202354e-01,(11:4.684361e-01,(((5:3.805206e-01,(7:8.358931e-02,2:1.167525e-01):3.188750e-01):7.926266e-02,4:3.498666e-01):6.929075e-02,8:3.844465e-01):1.886009e-01):6.418683e-02):2.058652e-01,(((6:3.365216e-01,(15:8.338075e-02,3:9.598899e-02):3.252463e-01):2.252150e-01,9:5.138171e-01):2.031757e-01,10:5.912990e-01):1.189680e-01):1.620876e-01,27:1.103894e+00):2.687191e-01,(13:9.031261e-01,14:1.053599e+00):6.165594e-01):1.073088e-01,(16:7.952430e-01,(17:9.518071e-02,18:1.245061e-01):1.488598e-01):4.331603e+00):4.358707e-01,((22:1.136349e-01,21:6.221776e-02):5.587720e-01,19:1.136043e+00):6.313083e-01):1.498163e-01,(35:5.327552e-01,(20:1.037609e+00,((((31:1.006502e+00,32:8.158694e-01):2.249648e-01,28:3.831876e-01):7.339941e-02,(24:1.326653e-01,23:1.542192e-01):1.834612e-01):6.891932e-02,((30:3.201884e-01,((29:7.833019e-02,34:3.921470e-02):6.272339e-02,(25:3.336132e-02,26:2.585840e-04):4.081100e-01):6.926191e-02):7.936042e-02,33:5.297895e-01):2.816881e-02):2.910033e-01):9.492784e-02):6.656588e-01,1:1.071766e+00);
   tree gen.331500 = [&U] (((35:1.374923e+00,(20:1.008903e+00,(34:2.354982e-01,(((29:1.583104e-01,30:2.375792e-01):1.539066e-01,23:1.392668e-01):2.553264e-02,(33:7.245588e-01,(((28:4.662446e-01,32:5.464617e-01):3.606322e-02,(31:9.361724e-01,24:1.176857e-01):9.760159e-03):9.304395e-02,(25:1.892744e-02,26:1.757110e-03):1.810984e-01):7.014532e-02):3.473351e-02):4.649521e-02):1.190664e-01):1.781674e-01):4.883951e-01,27:2.021897e+00):6.767271e-02,(((((18:1.655636e-01,17:5.593128e-02):2.025737e-01,16:7.263083e-01):3.772967e+00,(13:8.172077e-01,14:1.139511e+00):4.883737e-01):1.577683e-01,(((12:5.589898e-01,(8:3.405219e-01,(4:3.305446e-01,((2:1.090530e-01,7:8.584735e-02):2.929906e-01,5:3.030805e-01):5.984070e-02):8.131201e-02):1.361818e-01):5.026437e-02,11:4.904307e-01):2.629532e-01,(((6:3.682169e-01,(3:1.374822e-01,15:5.055500e-02):2.524503e-01):1.852219e-01,9:5.422490e-01):3.014192e-01,10:5.148548e-01):1.236141e-01):3.597509e-01):4.121787e-01,(19:1.078678e+00,(22:1.391649e-01,21:8.358053e-02):4.328627e-01):5.617321e-01):1.994161e-01,1:9.555676e-01);
   tree gen.332000 = [&U] (((((12:5.032552e-01,(11:5.431177e-01,((4:3.486048e-01,((7:1.022397e-01,2:7.987364e-02):2.853674e-01,5:3.309768e-01):6.748951e-02):6.221590e-02,8:4.098704e-01):2.019116e-01):5.409103e-02):2.553345e-01,(10:5.357399e-01,(((15:7.080464e-02,3:1.095764e-01):3.105478e-01,6:3.969056e-01):1.513969e-01,9:5.356616e-01):3.177037e-01):1.068353e-01):4.061629e-01,((14:1.051824e+00,13:6.731350e-01):6.274613e-01,((16:6.025323e-01,(17:9.974684e-02,18:8.703857e-02):3.079534e-01):4.143182e+00,27:1.249206e+00):6.630699e-02):4.542450e-02):5.298385e-01,((21:1.742678e-01,22:6.414619e-02):8.110030e-01,19:1.123020e+00):4.153184e-01):1.709335e-01,(((20:1.163777e+00,34:6.124611e-02):2.311561e-01,(((((25:4.927509e-02,26:5.930715e-05):1.613818e-02,33:2.818969e-01):1.543148e-01,23:7.769660e-02):5.352852e-02,((24:1.217991e-01,31:8.605596e-01):2.345506e-01,(32:7.364821e-01,28:3.214927e-01):7.762844e-02):5.714478e-02):5.790805e-02,(30:2.150590e-01,29:2.522726e-01):2.884924e-01):5.680167e-02):4.156334e-01,35:1.594159e+00):6.031165e-01,1:9.496921e-01);
   tree gen.332500 = [&U] (((((((11:4.659167e-01,12:6.390920e-01):8.500483e-02,(8:3.836649e-01,(((7:9.928011e-02,2:1.001912e-01):3.148454e-01,4:3.299911e-01):6.630856e-02,5:3.575099e-01):7.654368e-02):1.794655e-01):3.256603e-01,((9:6.286723e-01,(6:4.428347e-01,(15:6.818506e-02,3:1.131756e-01):2.308288e-01):2.108742e-01):2.694959e-01,10:5.727502e-01):1.809238e-01):4.267430e-01,(((17:1.145997e-01,18:8.082672e-02):3.347284e-01,16:6.489182e-01):4.447403e+00,(13:7.749729e-01,14:1.137285e+00):5.412755e-01):2.050335e-01):1.094130e-01,27:2.044495e+00):5.349042e-01,(19:1.180910e+00,(22:1.867641e-01,21:4.400980e-02):7.442303e-01):5.720336e-01):2.687163e-01,((((30:2.343328e-01,29:1.986062e-01):7.016758e-02,33:6.030818e-01):4.011823e-02,(((26:1.196617e-03,25:6.299614e-02):2.717978e-01,23:1.179788e-01):4.691006e-03,((((31:3.823291e-01,34:8.982108e-02):6.792468e-01,32:8.485330e-01):7.314576e-02,28:4.144197e-01):7.384346e-04,24:2.306674e-01):1.629727e-01):1.011403e-01):3.197585e-01,(20:6.191794e-01,35:7.102819e-01):8.654647e-01):8.122090e-01,1:9.864247e-01);
   tree gen.333000 = [&U] ((35:5.548051e-01,(23:2.570604e-01,(((28:3.039130e-01,24:1.179444e-01):1.136436e-01,(33:5.212914e-01,(((32:7.724041e-01,31:8.895997e-01):2.307639e-02,25:3.208259e-02):7.673228e-03,26:3.195161e-03):2.200685e-01):3.626891e-02):1.493506e-01,(34:4.576444e-01,(20:1.189957e+00,(29:1.867242e-01,30:2.265435e-01):1.186815e-01):6.719900e-02):1.355203e-03):8.720018e-02):6.987045e-01):3.851529e-01,((19:1.196109e+00,(22:8.788245e-02,21:1.293745e-01):6.406355e-01):5.540422e-01,(((((18:1.430661e-01,17:5.708662e-02):2.403294e-01,16:7.413112e-01):3.970506e+00,(13:6.875268e-01,14:1.163049e+00):4.036233e-01):2.980942e-01,(((12:5.805036e-01,(8:3.622185e-01,(4:3.373724e-01,(5:3.073704e-01,(2:7.291554e-02,7:1.222141e-01):2.642488e-01):8.716858e-02):7.617349e-02):1.493982e-01):7.876334e-02,11:5.236280e-01):2.807437e-01,(((6:4.005803e-01,(3:8.510960e-02,15:6.577187e-02):2.576650e-01):2.064503e-01,9:4.747748e-01):2.615608e-01,10:5.254898e-01):1.611676e-01):3.127152e-01):4.017999e-01,27:1.532203e+00):2.779013e-01):1.921221e-01,1:9.496511e-01);
   tree gen.333500 = [&U] (((((11:5.171279e-01,(12:6.172138e-01,(8:3.929573e-01,(4:3.725830e-01,((7:1.090619e-01,2:9.491375e-02):3.593177e-01,5:3.457499e-01):6.787677e-02):6.319832e-02):2.063094e-01):5.380495e-02):2.661098e-01,((((3:9.553688e-02,15:8.024851e-02):2.153541e-01,(6:1.845836e-01,27:1.941487e+00):2.085040e-01):2.922787e-01,9:4.650930e-01):2.079449e-01,10:5.964500e-01):1.632196e-01):3.533504e-01,((13:7.153315e-01,14:1.157204e+00):5.251430e-01,(16:6.124908e-01,(17:8.218950e-02,18:1.425086e-01):3.397898e-01):3.849984e+00):2.489859e-01):4.351585e-01,((21:3.725437e-02,22:1.360162e-01):5.647462e-01,19:1.045907e+00):7.502978e-01):2.093230e-01,((35:7.644717e-01,20:7.056095e-01):2.370607e-01,(((((34:2.245831e-01,(28:4.987934e-01,(31:9.493272e-01,32:9.024161e-01):6.036874e-02):1.290471e-01):8.232932e-02,24:1.352992e-01):4.347121e-02,23:1.781973e-01):3.730541e-02,(25:4.829994e-02,26:2.013093e-03):1.836491e-01):7.223820e-02,((29:2.142675e-01,30:2.307865e-01):3.570489e-02,33:3.298862e-01):1.516497e-01):5.472592e-01):6.733726e-01,1:8.604236e-01);
   tree gen.334000 = [&U] ((((22:1.104125e-01,21:8.569780e-02):7.566437e-01,19:1.155712e+00):5.273278e-01,(((14:1.072203e+00,13:8.694430e-01):4.016433e-01,((18:1.497812e-01,17:6.765652e-02):3.663050e-01,16:5.879236e-01):3.653239e+00):2.668969e-01,(((11:4.948345e-01,((4:3.277925e-01,(5:3.362495e-01,(7:7.980165e-02,2:7.233382e-02):2.679512e-01):8.982873e-02):8.953146e-02,8:3.548916e-01):1.716851e-01):5.943347e-02,12:5.505767e-01):2.670701e-01,((9:4.924135e-01,((27:1.971047e+00,6:2.197485e-01):1.795585e-01,(15:6.750457e-02,3:1.124479e-01):1.885849e-01):1.570204e-01):2.542140e-01,10:5.072824e-01):1.266710e-01):2.944558e-01):3.804758e-01):1.326028e-01,(35:6.860020e-01,((23:1.724169e-01,(((34:5.603088e-01,(28:4.548080e-01,(31:8.083930e-01,(32:7.053131e-01,24:9.726670e-03):1.125412e-01):3.153100e-02):1.635958e-01):2.115571e-02,(25:5.891749e-02,26:5.311888e-02):2.593715e-01):1.158829e-02,((33:2.159459e-01,29:6.970919e-02):1.063758e-01,30:1.076153e-01):1.816689e-01):1.590001e-01):1.395287e-01,20:1.024277e+00):1.750565e-01):7.057302e-01,1:9.841286e-01);
   tree gen.334500 = [&U] ((((((12:6.072944e-01,((4:4.095113e-01,((7:1.121457e-01,2:5.873611e-02):2.963466e-01,5:3.714746e-01):9.139970e-02):4.369947e-02,8:4.129750e-01):1.451114e-01):1.002338e-01,11:4.884814e-01):2.196784e-01,(10:5.802293e-01,(((15:4.085661e-02,3:1.069565e-01):2.957626e-01,6:2.965533e-01):1.927181e-01,9:5.209280e-01):2.874591e-01):1.315554e-01):3.049007e-01,(((16:6.177887e-01,(17:9.050296e-02,18:1.236468e-01):3.300663e-01):4.000705e+00,27:1.446575e+00):1.884886e-01,(14:1.158629e+00,13:8.704450e-01):5.032391e-01):3.790121e-01):5.308439e-01,((21:1.441559e-01,22:3.150175e-02):8.525344e-01,19:1.203148e+00):6.563446e-01):1.861471e-01,((20:1.499302e+00,(((29:1.771093e-01,((33:3.501248e-01,30:3.144710e-01):2.567534e-02,(26:3.374028e-03,(34:1.118826e-01,25:1.540672e-02):4.963572e-02):2.310269e-01):6.495104e-03):1.391488e-01,(((24:1.575169e-02,32:3.417664e-01):2.862875e-01,31:1.121039e+00):9.689262e-02,28:4.936423e-01):6.334950e-02):1.092951e-01,23:1.522211e-01):3.200228e-01):3.532396e-01,35:6.438529e-01):4.411337e-01,1:9.737389e-01);
   tree gen.335000 = [&U] ((((((12:6.089622e-01,11:5.421429e-01):7.862970e-02,((4:4.106359e-01,(5:3.822271e-01,(7:1.124537e-01,2:8.930560e-02):3.080841e-01):4.886537e-02):9.250144e-02,8:4.141092e-01):1.497886e-01):2.202817e-01,(10:5.566623e-01,(((15:7.578922e-02,3:1.233019e-01):3.146524e-01,6:4.302892e-01):1.864724e-01,9:5.223587e-01):2.882486e-01):1.723539e-01):3.057380e-01,(((16:6.194854e-01,(17:9.075152e-02,18:1.239863e-01):3.309728e-01):4.011692e+00,27:1.450547e+00):6.823027e-02,(14:1.161811e+00,13:7.876297e-01):4.426830e-01):3.800530e-01):5.323018e-01,((21:8.179088e-02,22:9.225574e-02):7.853404e-01,19:1.206452e+00):6.084294e-01):1.852899e-01,((20:1.639337e+00,(((((29:2.864309e-01,30:2.379485e-01):2.857822e-01,33:3.623385e-01):2.905739e-02,(26:3.383295e-03,(34:1.359428e-01,25:1.330359e-02):5.223985e-02):2.316614e-01):1.427602e-01,(((24:6.781510e-02,32:3.427050e-01):1.332315e-01,31:9.156165e-01):2.388754e-01,28:4.552698e-01):3.000744e-02):1.092354e-01,23:1.870269e-01):2.944536e-01):3.513719e-01,35:4.607846e-01):3.728999e-01,1:9.764131e-01);
   tree gen.335500 = [&U] ((((((12:5.745579e-01,(((4:3.874364e-01,5:3.606325e-01):6.646741e-02,(7:1.032809e-01,2:9.604941e-02):2.899208e-01):8.400984e-02,8:3.907134e-01):1.302899e-01):8.552707e-02,11:5.115136e-01):2.071355e-01,(10:5.252127e-01,(((15:7.150738e-02,3:1.095360e-01):2.380779e-01,6:4.343778e-01):1.759373e-01,9:4.928472e-01):2.719635e-01):1.934796e-01):3.302325e-01,(((16:5.844865e-01,(17:8.562436e-02,18:1.169815e-01):3.122739e-01):3.785045e+00,27:1.116899e+00):3.166708e-01,(14:1.031191e+00,13:7.431312e-01):4.877311e-01):3.157443e-01):4.846788e-01,((21:6.973614e-02,22:1.098181e-01):5.796050e-01,19:1.138291e+00):6.487835e-01):2.229094e-01,((20:1.223254e+00,((((24:4.490110e-02,32:3.233433e-01):2.689098e-01,31:8.638872e-01):8.093935e-02,28:3.546918e-01):1.468840e-01,(((26:3.192150e-03,25:6.002989e-02):2.643877e-01,34:8.936270e-02):1.353671e-01,(23:2.460693e-01,((33:2.780425e-01,29:1.839606e-01):2.003636e-01,30:1.125875e-01):2.730742e-02):1.069310e-01):4.260987e-02):2.470103e-01):3.684547e-01,35:1.006169e+00):2.961618e-01,1:8.986123e-01);
   tree gen.336000 = [&U] (((((11:5.477422e-01,(((((7:1.103062e-01,2:1.028522e-01):3.104548e-01,4:4.148770e-01):3.045595e-02,5:3.861747e-01):8.995994e-02,8:3.488416e-01):1.433236e-01,12:6.080654e-01):9.346565e-02):2.117210e-01,(10:5.624115e-01,(((15:7.657197e-02,3:1.172941e-01):2.549401e-01,6:4.434827e-01):2.169431e-01,9:5.277536e-01):2.912256e-01):1.378807e-01):3.536216e-01,(((16:6.258834e-01,(17:9.168880e-02,18:1.252669e-01):3.145409e-01):2.795046e+00,27:1.172167e+00):9.715641e-01,(14:1.104226e+00,13:7.957644e-01):5.533517e-01):1.640939e-01):5.190068e-01,((21:1.265229e-01,22:1.175960e-01):5.366839e-01,19:1.218912e+00):7.612577e-01):2.332268e-01,((20:1.309893e+00,(((((24:8.556017e-02,32:3.778206e-01):2.308958e-01,31:9.250730e-01):1.456147e-01,28:3.641221e-01):1.007231e-01,23:1.867872e-01):9.256768e-02,(30:1.610566e-01,(((26:3.418237e-03,25:5.156070e-02):2.831133e-01,(33:1.442084e-01,34:9.269450e-02):1.572275e-01):1.449546e-01,29:2.028570e-01):4.405435e-02):1.176594e-01):2.274930e-01):3.313429e-01,35:1.077432e+00):4.848195e-01,1:8.092774e-01);
   tree gen.336500 = [&U] (((((12:5.781761e-01,(((((7:1.048841e-01,2:9.440411e-02):2.408971e-01,5:3.515639e-01):7.300764e-02,4:3.944838e-01):5.273866e-02,8:3.291138e-01):1.382396e-01,11:5.208180e-01):7.639235e-02):2.013139e-01,(10:5.347663e-01,(((15:6.853948e-02,3:1.115285e-01):2.424085e-01,6:3.830761e-01):2.054346e-01,9:5.136035e-01):2.149827e-01):1.311032e-01):3.883129e-01,(((16:6.827431e-01,(17:1.042228e-01,18:1.191094e-01):2.381350e-01):2.657656e+00,27:1.867151e+00):9.238071e-01,(14:1.049948e+00,13:7.566488e-01):5.261518e-01):3.035214e-01):4.934951e-01,((21:4.738116e-02,22:1.118156e-01):6.515847e-01,19:1.158997e+00):7.238382e-01):1.799608e-01,(20:1.245505e+00,(35:1.150691e+00,(((((24:4.364597e-03,32:3.592489e-01):1.131370e-01,31:8.312816e-01):1.844747e-01,28:4.760547e-01):1.858548e-01,(34:3.236034e-01,(((26:2.908840e-03,25:6.727218e-02):3.557827e-01,33:1.733477e-01):4.337056e-02,(30:1.740762e-01,29:1.928856e-01):1.375992e-01):1.294003e-01):1.822323e-01):2.036428e-02,23:1.776057e-01):3.763640e-02):4.140970e-02):1.008457e+00,1:7.694975e-01);
   tree gen.337000 = [&U] (((((23:8.590804e-02,(33:5.732967e-01,(29:2.735241e-01,30:1.338001e-01):1.080597e-01):1.502920e-02):5.404713e-02,((26:1.268395e-02,25:4.172291e-02):7.234401e-02,(((32:5.944320e-01,31:7.303203e-01):9.923680e-02,24:1.974645e-01):9.168923e-02,28:2.964485e-01):8.562135e-03):1.346826e-01):2.993265e-02,(34:1.664109e-01,20:8.714417e-01):1.436089e-01):6.892664e-02,35:6.447645e-01):8.926811e-01,((((10:5.245864e-01,((9:4.947868e-01,(6:3.632129e-01,(3:1.096381e-01,15:5.648457e-02):2.736058e-01):2.033840e-01):1.141411e-01,27:1.114797e+00):1.037674e-01):7.808992e-02,(11:4.377024e-01,(((4:3.552717e-01,((7:7.268035e-02,2:9.136467e-02):2.507266e-01,5:3.130241e-01):5.432045e-02):6.146374e-02,8:3.557583e-01):1.564084e-01,12:5.498752e-01):6.743614e-02):2.415628e-01):3.648487e-01,((14:1.039864e+00,13:7.795349e-01):3.456089e-01,((18:1.210523e-01,17:8.750847e-02):1.475565e-01,16:6.839269e-01):3.597476e+00):2.640923e-01):4.975050e-01,((22:8.928210e-02,21:7.438860e-02):7.894754e-01,19:1.087764e+00):5.850614e-01):2.274682e-01,1:7.910143e-01);
   tree gen.337500 = [&U] ((((((13:7.155193e-01,14:1.081528e+00):3.541860e-01,(16:8.374267e-01,(17:9.094858e-02,18:1.187324e-01):1.994860e-01):4.363841e+00):2.217402e-01,27:1.565057e+00):8.761627e-02,(((((((7:1.134191e-01,2:9.439338e-02):2.941494e-01,5:3.240028e-01):7.255912e-02,4:3.289477e-01):8.033552e-02,8:3.216873e-01):1.969575e-01,12:5.584685e-01):7.576311e-02,11:4.653718e-01):2.327205e-01,(((6:3.480136e-01,(15:6.989120e-02,3:1.106301e-01):2.652079e-01):2.079110e-01,9:4.660641e-01):2.648712e-01,10:5.818059e-01):1.141686e-01):3.464810e-01):4.756903e-01,((22:1.172211e-01,21:6.633056e-02):6.411255e-01,19:1.114290e+00):6.769526e-01):1.559673e-01,((20:5.309312e-01,35:3.610986e-02):7.427470e-01,(((34:2.161121e-01,((28:3.983622e-01,(31:8.136965e-01,32:7.526284e-01):1.117805e-01):3.400534e-02,24:1.374723e-01):4.994768e-02):9.393536e-02,(((30:3.516054e-01,23:7.477233e-02):2.024946e-02,(25:9.195373e-02,26:1.861564e-02):2.975223e-01):9.312660e-03,29:1.566544e-01):1.427435e-01):1.287738e-01,33:3.757194e-01):2.419717e-01):7.272677e-01,1:8.441413e-01);
   tree gen.338000 = [&U] ((((((12:6.071860e-01,11:5.008686e-01):1.271640e-01,(8:3.562314e-01,(((7:1.029631e-01,2:1.010182e-01):2.674227e-01,5:3.177443e-01):1.166057e-01,4:3.899229e-01):7.812110e-02):1.523949e-01):2.774675e-01,((((3:1.327120e-01,15:6.139321e-02):2.763527e-01,(6:1.571779e-01,27:1.562911e+00):1.970501e-01):2.256076e-01,9:5.334925e-01):2.308039e-01,10:5.219576e-01):1.335707e-01):3.314489e-01,((13:7.327000e-01,14:1.328233e+00):5.717397e-01,(16:5.907410e-01,(17:6.574378e-02,18:1.513168e-01):2.982006e-01):3.801735e+00):9.239910e-02):4.603838e-01,((21:6.811494e-02,22:6.267547e-02):7.786742e-01,19:1.051154e+00):6.375644e-01):1.780579e-01,(35:7.791044e-01,(((31:6.423465e-01,32:6.503440e-01):2.227546e-01,(28:2.919111e-01,24:9.598968e-02):1.758374e-02):2.241331e-01,((23:9.935014e-03,20:1.184172e+00):2.147142e-01,(((34:5.208858e-02,29:2.593445e-02):1.345819e-01,(33:3.586064e-01,(25:4.287317e-02,26:4.700297e-02):1.668401e-01):7.953438e-02):5.896348e-02,30:1.970415e-01):1.270888e-01):4.033889e-02):4.558911e-01):5.363098e-01,1:1.004444e+00);
   tree gen.338500 = [&U] ((((23:1.325637e-01,((33:3.363250e-01,30:1.792804e-01):8.903441e-03,29:3.072665e-01):1.209002e-01):4.977299e-03,((28:3.411747e-01,(24:1.993356e-01,(32:6.259882e-01,31:8.455978e-01):7.947654e-02):4.009960e-02):1.438562e-02,(26:1.568605e-02,25:7.131189e-02):1.982212e-01):1.838572e-01):1.199362e-01,((20:2.150713e-01,35:5.696922e-02):5.498169e-01,34:1.387947e-01):1.959218e-01):1.069760e+00,((((10:5.583002e-01,((9:5.575370e-01,(6:4.098225e-01,(3:1.195834e-01,15:5.424954e-02):2.984246e-01):1.944835e-01):7.698062e-02,27:2.313834e+00):1.638638e-01):1.034362e-01,(12:5.968799e-01,(11:4.914466e-01,((4:3.533561e-01,((7:9.417497e-02,2:1.174808e-01):2.802394e-01,5:3.414186e-01):7.774467e-02):8.084759e-02,8:3.880292e-01):1.750121e-01):7.294091e-02):2.538513e-01):4.617793e-01,((14:1.134191e+00,13:6.713225e-01):4.497788e-01,((18:1.302615e-01,17:5.115323e-02):2.091201e-01,16:7.459661e-01):3.923804e+00):2.139069e-01):5.235492e-01,((22:1.387844e-01,21:5.931328e-02):7.494739e-01,19:9.039829e-01):6.381325e-01):1.482333e-01,1:9.731765e-01);
   tree gen.339000 = [&U] (((27:2.369463e+00,((((12:5.890773e-01,11:4.908781e-01):6.216862e-02,((4:3.607372e-01,((7:1.174795e-01,2:1.089794e-01):2.912335e-01,5:3.417609e-01):7.068587e-02):7.521809e-02,8:3.670614e-01):1.403974e-01):3.181540e-01,(((6:3.428807e-01,(15:8.759159e-02,3:1.140449e-01):3.108432e-01):2.193063e-01,9:4.916083e-01):2.681686e-01,10:6.136937e-01):1.360573e-01):3.241128e-01,((13:7.510918e-01,14:1.175646e+00):5.055973e-01,(16:8.833247e-01,(17:1.079693e-01,18:1.047910e-01):1.394977e-01):4.478612e+00):1.269336e-01):1.863772e-01):2.399985e-01,((22:1.242204e-01,21:7.339860e-02):7.744997e-01,19:1.230623e+00):5.888437e-01):2.355913e-01,((20:3.914735e-01,35:5.047011e-02):6.733775e-01,(((30:2.531155e-01,23:1.421612e-01):4.468770e-02,29:3.117616e-01):1.175224e-01,((26:1.343349e-02,(33:4.030536e-01,25:2.046390e-02):3.614333e-02):3.301830e-01,((34:1.515705e-01,24:3.742000e-02):3.636098e-01,((28:5.143696e-01,32:7.110283e-01):5.799555e-02,31:9.096814e-01):1.799795e-01):6.524769e-02):1.611713e-02):4.967947e-01):6.044540e-01,1:8.904074e-01);
   tree gen.339500 = [&U] ((((20:9.949697e-01,(((24:1.792038e-01,((25:6.078258e-02,26:6.380142e-03):3.739819e-03,(28:3.324543e-01,(32:5.698294e-01,31:7.747669e-01):1.215862e-01):5.543139e-02):2.337462e-02):2.721503e-02,23:1.461835e-01):1.981689e-01,((34:4.778537e-02,33:1.234686e-01):9.154803e-02,(29:1.782589e-01,30:1.893236e-01):1.062637e-01):2.142324e-01):4.173113e-01):6.676074e-01,35:5.822211e-01):1.609291e-01,(((((12:6.128173e-01,(8:3.603994e-01,(5:3.519682e-01,(4:3.336521e-01,(7:1.091239e-01,2:1.018942e-01):3.495378e-01):4.633142e-02):8.769840e-02):1.625488e-01):5.644885e-02,11:6.256111e-01):2.171718e-01,((9:5.606133e-01,(6:4.013860e-01,(15:6.549582e-02,3:1.235252e-01):2.795003e-01):2.173275e-01):3.078188e-01,10:6.493863e-01):1.689966e-01):3.827840e-01,((13:6.539044e-01,14:1.268671e+00):5.736137e-01,((17:9.539689e-02,18:1.545786e-01):2.775594e-01,16:6.936884e-01):4.874986e+00):1.504040e-01):5.323847e-01,(19:1.197678e+00,(22:1.395779e-01,21:6.621985e-02):6.132362e-01):6.971910e-01):2.133934e-01):4.399336e-01,27:2.294098e+00,1:5.679473e-01);
   tree gen.340000 = [&U] (((34:3.210101e-01,(((29:9.837216e-02,(30:6.876771e-02,33:3.604297e-01):1.952569e-01):7.763519e-02,23:1.337953e-01):8.965801e-02,(28:5.267346e-01,((24:2.320393e-01,(32:5.450388e-01,31:8.320841e-01):2.432726e-01):4.686452e-02,(26:1.001397e-02,25:2.080900e-02):2.167233e-01):5.666514e-04):1.422490e-01):5.253657e-02):1.748079e-01,(20:2.731183e-01,35:1.586822e-01):8.012605e-01):9.377013e-01,((((10:5.592225e-01,(9:5.107900e-01,(6:4.104996e-01,(3:1.040156e-01,15:6.075212e-02):2.899102e-01):2.749048e-01):2.802852e-01):9.226987e-02,((11:4.922584e-01,(12:4.409589e-01,27:1.478734e+00):2.064721e-01):2.348671e-02,((((7:1.059381e-01,2:9.573382e-02):2.940744e-01,5:3.860537e-01):4.948314e-02,4:3.487868e-01):7.967756e-02,8:3.886702e-01):2.347538e-01):3.421053e-01):3.373684e-01,((14:1.220120e+00,13:8.183977e-01):3.995111e-01,((18:1.285210e-01,17:9.943611e-02):3.452952e-01,16:7.471984e-01):3.930286e+00):2.797837e-01):6.425384e-01,((22:1.537996e-01,21:6.866238e-02):7.100049e-01,19:1.145133e+00):6.499056e-01):1.893072e-01,1:9.062504e-01);
   tree gen.340500 = [&U] ((((((8:3.886988e-01,(4:3.204432e-01,((7:9.406980e-02,2:8.155121e-02):3.109195e-01,5:4.049969e-01):4.105315e-02):1.021081e-01):1.491694e-01,(11:4.665721e-01,12:6.130977e-01):8.689452e-02):2.749146e-01,((((6:1.114646e-02,27:1.645684e+00):3.831153e-01,(3:1.103363e-01,15:5.133935e-02):2.954945e-01):1.753979e-01,9:5.332788e-01):2.607905e-01,10:4.965128e-01):1.700374e-01):3.751485e-01,((13:7.035106e-01,14:1.263483e+00):5.004458e-01,(16:7.602992e-01,(17:6.407301e-02,18:1.603826e-01):2.827224e-01):3.623018e+00):1.695311e-01):4.352359e-01,((21:1.023324e-01,22:8.470609e-02):6.194468e-01,19:9.999112e-01):6.698924e-01):2.536239e-01,((35:7.448948e-01,(((((32:7.163197e-01,(24:3.144472e-02,28:1.348727e-01):1.732844e-01):1.556250e-02,31:1.028608e+00):1.957313e-01,((29:6.052438e-02,34:5.985698e-02):8.155753e-02,30:1.347890e-01):1.536756e-01):2.906736e-02,23:2.238859e-01):4.237152e-02,(33:1.913970e-01,(25:5.341212e-02,26:2.021877e-02):6.099026e-02):2.632643e-01):2.108028e-01):1.795789e-01,20:9.906497e-01):7.502147e-01,1:9.554781e-01);
   tree gen.341000 = [&U] ((((22:1.406928e-01,21:8.438324e-02):6.696138e-01,19:1.282603e+00):4.673763e-01,(((14:1.223785e+00,13:7.772216e-01):3.941764e-01,((18:1.244767e-01,17:1.347322e-01):2.457050e-01,16:7.430757e-01):4.306992e+00):3.342156e-01,(((12:5.644550e-01,11:4.917895e-01):8.144893e-02,((((7:8.913483e-02,2:9.283416e-02):3.104957e-01,5:3.241041e-01):5.585090e-02,4:3.949716e-01):7.274524e-02,8:3.758940e-01):2.241994e-01):2.455864e-01,((9:5.822759e-01,(27:1.649593e+00,(6:3.512471e-01,(15:6.584449e-02,3:7.830593e-02):3.125689e-01):8.106017e-02):9.192834e-02):2.871392e-01,10:5.741368e-01):1.304981e-01):3.938816e-01):4.984031e-01):2.093530e-01,((((25:4.007641e-02,26:4.001615e-03):1.233072e-02,33:5.070373e-01):2.162789e-01,((((24:5.989365e-02,28:2.654302e-01):2.414504e-01,(31:9.260959e-01,32:5.748763e-01):1.756591e-01):3.211728e-02,23:3.115087e-01):8.591510e-02,(30:1.533911e-01,(34:1.118124e-01,29:5.732737e-02):1.040953e-01):1.193577e-01):9.008959e-02):5.008952e-01,(20:1.214279e+00,35:7.925617e-01):3.602840e-01):6.055059e-01,1:9.103902e-01);
   tree gen.341500 = [&U] (((27:1.214513e+00,(((12:5.280368e-01,((((5:3.354272e-01,(7:9.443631e-02,2:1.045485e-01):3.083875e-01):9.124242e-02,4:3.339247e-01):5.803496e-02,8:3.427739e-01):1.552403e-01,11:4.949931e-01):8.534433e-02):2.193093e-01,(((6:3.173954e-01,(15:9.609689e-02,3:8.987022e-02):2.533401e-01):1.886021e-01,9:5.440626e-01):2.697532e-01,10:5.359041e-01):1.171537e-01):3.910329e-01,((13:7.328412e-01,14:1.088263e+00):4.438316e-01,(16:8.445382e-01,(17:8.385601e-02,18:1.139494e-01):1.365853e-01):4.145730e+00):2.673501e-01):2.148930e-01):2.392204e-01,((22:3.785592e-02,21:1.389491e-01):5.805535e-01,19:1.052067e+00):5.658818e-01):1.770375e-01,((20:6.172577e-01,35:6.113677e-01):7.402499e-01,(((((34:1.602119e-01,24:9.623046e-02):3.003023e-01,((32:8.343705e-01,28:2.803251e-01):2.747328e-02,31:9.244875e-01):1.528184e-01):4.101041e-03,23:1.928488e-01):1.277769e-02,(30:1.743457e-01,29:2.283433e-01):1.746886e-01):1.135759e-01,(26:7.811193e-04,(33:1.935326e-01,25:1.889490e-02):2.045226e-02):2.788293e-01):4.884959e-01):5.141033e-01,1:8.961442e-01);
   tree gen.342000 = [&U] ((((((12:5.738299e-01,(8:3.350577e-01,(((7:9.622925e-02,2:1.173008e-01):2.567785e-01,5:3.783088e-01):6.675649e-02,4:4.060726e-01):9.020619e-02):1.788578e-01):5.510611e-02,11:4.670617e-01):2.586754e-01,((((6:1.011497e-01,27:1.786141e+00):2.063980e-01,(3:1.129067e-01,15:9.125765e-02):2.939387e-01):1.812712e-01,9:5.405081e-01):2.255487e-01,10:5.898604e-01):1.340200e-01):4.057286e-01,((13:6.981918e-01,14:1.245936e+00):3.549780e-01,(16:6.839176e-01,(17:3.825761e-02,18:1.912765e-01):2.854926e-01):3.924365e+00):3.235487e-01):4.525511e-01,((21:3.207445e-02,22:1.418027e-01):6.991632e-01,19:1.023205e+00):5.231482e-01):1.649342e-01,(35:4.508856e-01,((((24:4.504352e-02,28:2.983334e-01):1.738064e-01,(32:7.396842e-01,31:7.494891e-01):1.747700e-01):1.648444e-01,(23:1.372269e-01,((33:5.981082e-01,(25:3.630755e-02,26:4.087627e-02):5.945242e-02):2.267119e-01,(29:1.289236e-01,(34:3.515793e-01,30:1.023488e-01):3.992753e-02):1.158230e-01):9.353300e-03):7.759522e-02):1.499049e-01,20:1.039091e+00):1.375483e-01):7.434290e-01,1:8.112636e-01);
   tree gen.342500 = [&U] ((((((17:8.980460e-02,18:1.341127e-01):1.879534e-01,16:7.773834e-01):4.400069e+00,(14:1.118949e+00,13:7.885294e-01):5.079033e-01):2.397984e-01,((11:5.215900e-01,(12:7.491067e-01,((5:3.230413e-01,((7:9.561997e-02,2:9.396810e-02):3.571336e-01,4:3.789049e-01):6.203225e-02):9.839435e-02,8:3.912963e-01):1.942679e-01):4.769381e-02):2.910351e-01,(((27:2.003216e+00,9:4.082918e-01):6.593760e-02,((15:9.133300e-02,3:1.068589e-01):2.415543e-01,6:3.483950e-01):2.446350e-01):3.154059e-01,10:6.467734e-01):1.047483e-01):3.224749e-01):4.704813e-01,(19:1.178002e+00,(21:6.432084e-02,22:6.121029e-02):7.106442e-01):5.608982e-01):2.650487e-01,((((((25:1.269175e-02,33:1.275425e-01):3.015399e-02,26:4.009026e-03):3.228825e-01,23:3.279457e-02):6.389362e-03,(29:1.852420e-01,30:2.560584e-01):9.951312e-02):1.722826e-01,(((28:1.360289e-01,24:3.473944e-02):2.769240e-01,(32:6.553936e-01,31:7.554797e-01):1.958188e-01):6.448655e-02,34:2.616085e-01):8.644153e-02):4.202277e-01,(35:7.725296e-01,20:5.346491e-01):5.709594e-01):7.151886e-01,1:8.831326e-01);
   tree gen.343000 = [&U] ((((((12:6.369830e-01,(8:3.176706e-01,(((7:9.123564e-02,2:8.754028e-02):2.516837e-01,5:3.586773e-01):6.767723e-02,4:3.851253e-01):1.002458e-01):1.289067e-01):8.014005e-02,11:4.428245e-01):2.501911e-01,((((6:1.538370e-01,27:1.511334e+00):2.723597e-01,(3:9.057445e-02,15:8.280149e-02):2.541606e-01):1.798066e-01,9:5.124596e-01):2.782113e-01,10:5.592508e-01):1.192012e-01):3.939334e-01,((13:6.633707e-01,14:1.139321e+00):3.693310e-01,(16:6.484272e-01,(17:3.261559e-02,18:1.813506e-01):3.084902e-01):3.891933e+00):3.022202e-01):4.510654e-01,((21:1.200909e-01,22:1.124146e-01):7.397536e-01,19:1.046707e+00):4.141160e-01):1.563753e-01,((((((28:3.248044e-01,24:2.228695e-01):6.973545e-02,(32:3.550916e-01,31:7.105959e-01):1.211108e-01):2.114838e-01,(25:3.060771e-02,26:1.169562e-02):3.603738e-01):8.838974e-02,((29:1.020408e-01,((30:1.746678e-01,33:4.046876e-01):1.486968e-03,34:3.953805e-01):1.194174e-01):2.064835e-02,23:1.712018e-01):3.134875e-03):2.901244e-01,20:1.026803e+00):4.114426e-01,35:5.851939e-01):7.048504e-01,1:9.813982e-01);
   tree gen.343500 = [&U] ((((22:7.948579e-02,21:1.029915e-01):7.224489e-01,19:1.000931e+00):5.738878e-01,(((14:1.119284e+00,13:7.675487e-01):3.557865e-01,((18:1.130677e-01,17:9.183442e-02):1.893077e-01,16:6.840672e-01):4.309820e+00):3.244473e-01,(((12:5.292225e-01,11:4.497948e-01):1.185985e-01,((5:2.964283e-01,((7:8.136691e-02,2:8.490690e-02):2.927272e-01,4:3.687231e-01):6.683445e-02):1.010377e-01,8:3.713424e-01):1.210457e-01):3.314335e-01,((9:5.305698e-01,((15:9.763853e-02,3:7.763269e-02):2.779458e-01,(6:1.361491e-01,27:1.205801e+00):2.042167e-01):1.472592e-01):2.219164e-01,10:5.337745e-01):1.204401e-01):2.988407e-01):5.736692e-01):1.073030e-01,(((23:1.995533e-01,((30:2.574941e-01,(34:3.070064e-01,29:2.060330e-01):3.044900e-02):9.359766e-02,(((24:8.926706e-02,(31:7.051081e-01,32:6.207559e-01):2.086092e-01):9.300363e-03,(25:2.204710e-02,26:2.569277e-03):7.174947e-02):4.068922e-02,28:4.492210e-01):1.993980e-01):6.243020e-02):1.807574e-02,33:3.598179e-01):2.093473e-01,(20:6.668420e-01,35:6.154676e-01):5.532570e-01):8.552976e-01,1:8.881787e-01);
   tree gen.344000 = [&U] (((35:5.029478e-01,20:1.078158e+00):2.280507e-01,((33:4.721145e-01,(((30:2.053769e-01,29:3.035458e-01):2.161266e-02,(23:9.509712e-02,(25:1.906028e-02,26:1.874470e-02):1.648518e-01):2.182514e-01):7.978455e-03,((32:6.455015e-01,31:8.852116e-01):1.786651e-01,(28:2.035335e-01,24:1.836934e-01):2.093755e-01):1.574634e-01):3.212577e-03):2.697792e-02,34:3.564734e-01):4.274306e-01):5.873444e-01,((19:1.322861e+00,(22:6.439966e-02,21:1.199062e-01):6.272103e-01):6.308468e-01,(((((8:4.164207e-01,(4:3.563037e-01,(5:3.550647e-01,(2:9.367279e-02,7:8.510693e-02):3.166557e-01):8.379401e-02):3.102104e-02):1.781600e-01,12:5.735079e-01):5.827096e-02,11:4.778501e-01):1.796309e-01,(((6:3.380944e-01,(3:1.235337e-01,15:5.953188e-02):2.873364e-01):2.519901e-01,9:5.038554e-01):2.334117e-01,10:5.167409e-01):1.500097e-01):4.671421e-01,((13:7.599739e-01,14:1.185291e+00):5.266668e-01,(((18:1.030699e-01,17:1.404078e-01):3.090004e-01,16:5.568660e-01):3.859465e+00,27:1.885005e+00):3.270402e-01):1.163225e-01):5.218290e-01):1.361450e-01,1:9.314928e-01);
   tree gen.344500 = [&U] ((((((12:6.041356e-01,(8:3.118123e-01,(4:3.492797e-01,((7:8.977739e-02,2:1.029238e-01):2.398784e-01,5:3.213171e-01):9.353745e-02):9.660656e-02):1.255503e-01):8.662033e-02,11:4.393285e-01):2.088467e-01,((((6:2.807921e-03,27:1.510021e+00):3.033398e-01,(3:1.273189e-01,15:6.311888e-02):2.863325e-01):2.268603e-01,9:4.917585e-01):2.477893e-01,10:5.548357e-01):1.511380e-01):3.700067e-01,((13:6.581336e-01,14:1.130327e+00):3.883097e-01,(16:6.433080e-01,(17:6.831655e-02,18:1.639367e-01):2.523191e-01):3.861207e+00):2.548388e-01):4.630219e-01,((21:7.432977e-02,22:6.356017e-02):7.342694e-01,19:1.038444e+00):4.036026e-01):2.457879e-01,(((((((32:7.514756e-01,31:8.890722e-01):3.043937e-01,24:6.444747e-02):3.891497e-03,28:3.019623e-01):2.039078e-01,((23:1.190505e-01,(25:2.756055e-02,26:2.376942e-02):8.295365e-02):1.249268e-01,(30:2.803983e-01,(29:1.006271e-01,33:3.981827e-01):8.849292e-02):6.037428e-02):2.620701e-02):3.508886e-02,34:3.202341e-01):4.412972e-01,20:9.790404e-01):1.561631e-01,35:6.604921e-01):3.946111e-01,1:9.117295e-01);
   tree gen.345000 = [&U] (((((11:4.774550e-01,(12:6.748477e-01,(8:3.842785e-01,((4:3.795914e-01,(7:9.033584e-02,2:1.118559e-01):2.606959e-01):7.530393e-02,5:3.492022e-01):1.109815e-01):1.372087e-01):9.647895e-02):2.269712e-01,((((6:1.056633e-02,27:1.641066e+00):3.296647e-01,(3:1.383681e-01,15:6.591903e-02):3.111815e-01):2.465480e-01,9:5.344350e-01):2.692934e-01,10:6.029863e-01):1.785333e-01):4.021171e-01,((13:7.088332e-01,14:1.228420e+00):4.280371e-01,(16:6.991366e-01,(17:8.167207e-02,18:1.781637e-01):2.715242e-01):4.196296e+00):2.769547e-01):5.032046e-01,((21:8.078037e-02,22:8.051473e-02):7.700109e-01,19:1.128564e+00):4.386286e-01):2.671183e-01,(((((30:1.770053e-01,(33:4.327384e-01,29:1.250621e-01):1.692987e-01):1.325538e-01,(34:3.480252e-01,(23:1.260645e-01,(25:2.995235e-02,26:6.421309e-03):3.988995e-01):4.064890e-02):7.233183e-03):3.435623e-02,(28:4.471858e-01,(31:1.023153e+00,(32:6.222180e-01,24:1.328253e-01):6.546910e-03):1.770182e-01):1.883136e-01):2.586946e-01,20:1.064005e+00):2.562162e-01,35:7.178119e-01):5.571142e-01,1:9.261494e-01);
   tree gen.345500 = [&U] (((27:2.162930e+00,((((((4:3.370745e-01,((7:9.861335e-02,2:6.997395e-02):3.386441e-01,5:3.315781e-01):7.115848e-02):5.366197e-02,8:3.889319e-01):2.179671e-01,11:4.932009e-01):9.513315e-02,12:5.384186e-01):2.452342e-01,(((6:4.408985e-01,(15:7.089710e-02,3:8.941972e-02):3.134535e-01):2.079852e-01,9:5.613934e-01):2.478789e-01,10:5.355598e-01):1.084248e-01):3.436274e-01,((13:7.686621e-01,14:1.146745e+00):4.819678e-01,(16:7.970623e-01,(17:6.242798e-02,18:1.680827e-01):1.439111e-01):4.085922e+00):2.231139e-01):1.600863e-01):4.253848e-01,((22:1.472659e-01,21:8.999171e-02):6.171381e-01,19:1.208081e+00):4.966089e-01):1.939258e-01,((((29:1.370293e-02,33:6.688049e-01):1.612821e-01,30:2.706835e-01):1.287315e-01,((23:1.537257e-01,((28:4.060718e-01,24:2.308046e-01):4.810432e-02,(32:5.366184e-01,31:8.638632e-01):1.350338e-01):7.616433e-02):1.275392e-01,(20:1.169726e+00,((26:1.491287e-02,25:6.737571e-02):3.751895e-02,34:1.169236e-01):5.822177e-02):1.283522e-01):1.113148e-02):4.692252e-01,35:7.994640e-01):6.159091e-01,1:9.415289e-01);
   tree gen.346000 = [&U] ((((22:6.975691e-02,21:8.715290e-02):7.843056e-01,19:1.137237e+00):5.284279e-01,(((14:1.010730e+00,13:6.524609e-01):6.175829e-01,((18:1.097453e-01,17:7.662850e-02):1.638493e-01,16:7.128379e-01):3.840306e+00):8.984324e-02,(((11:4.874445e-01,(((5:2.187771e-01,(7:9.041528e-02,2:6.833171e-02):2.776301e-01):1.197720e-01,4:3.451593e-01):4.763185e-02,8:3.727652e-01):1.514893e-01):6.907629e-02,12:5.288216e-01):2.773001e-01,((9:5.249017e-01,((15:1.063155e-01,3:7.051651e-02):2.380305e-01,(6:2.468296e-01,27:1.161806e+00):1.076314e-01):2.064333e-01):2.140875e-01,10:5.856134e-01):7.448698e-02):4.315378e-01):4.318887e-01):2.193908e-01,((35:4.074098e-01,20:7.971974e-01):3.193535e-01,((((29:1.025816e-01,34:8.152341e-02):1.029338e-01,(33:2.179585e-01,30:1.073148e-01):1.497534e-01):1.128045e-01,(((24:8.603011e-02,32:4.010851e-01):1.255336e-01,(26:1.339908e-04,(31:4.717237e-01,25:5.052186e-02):9.955709e-02):1.603722e-01):7.364097e-02,28:4.290053e-01):1.201448e-01):5.029617e-02,23:9.083246e-02):1.974708e-01):9.630722e-01,1:8.805803e-01);
   tree gen.346500 = [&U] (((((((4:3.392191e-01,((7:9.700944e-02,2:9.939851e-02):3.061649e-01,5:3.263122e-01):9.094531e-02):8.802823e-02,8:3.826061e-01):1.662928e-01,(12:6.098899e-01,11:4.765404e-01):8.569578e-02):1.987528e-01,(((6:3.377706e-01,(15:6.974399e-02,3:1.092855e-01):3.083553e-01):2.046024e-01,9:5.522626e-01):2.679599e-01,10:5.835226e-01):2.272937e-01):3.489152e-01,(((13:7.209289e-01,14:1.128094e+00):4.741288e-01,(16:7.840984e-01,(17:4.326549e-02,18:1.653489e-01):2.394580e-01):4.019466e+00):1.985686e-02,27:1.796894e+00):1.375118e-01):4.209349e-01,((22:1.776812e-01,21:5.701025e-02):6.177727e-01,19:1.188433e+00):7.306821e-01):1.907717e-01,(((((24:1.913661e-01,(26:3.419204e-03,(25:2.329182e-02,28:2.708493e-01):4.406753e-02):7.296969e-02):3.200035e-02,(31:9.188466e-01,32:5.913097e-01):2.015791e-01):1.624913e-01,(((29:3.824411e-03,33:2.834018e-01):2.488919e-01,30:1.743693e-01):2.122829e-01,(34:2.227666e-01,20:1.377161e+00):1.342261e-01):5.457644e-02):3.741784e-02,23:2.360892e-01):5.949852e-01,35:5.763292e-01):5.352650e-01,1:9.262153e-01);
   tree gen.347000 = [&U] ((((((11:4.751167e-01,(((4:3.382057e-01,((7:9.671964e-02,2:1.083905e-01):3.052503e-01,5:3.253374e-01):1.081252e-01):8.167979e-02,8:3.435367e-01):2.099912e-01,12:6.080680e-01):7.443706e-02):2.183648e-01,(((6:3.367616e-01,(15:9.633278e-02,3:1.089590e-01):2.771350e-01):2.042732e-01,9:5.506128e-01):2.671594e-01,10:5.817794e-01):1.553620e-01):3.478728e-01,((13:7.187752e-01,14:1.124724e+00):5.287625e-01,(16:7.817560e-01,(17:7.786796e-02,18:1.648550e-01):2.387426e-01):3.799424e+00):1.634766e-01):1.892327e-02,27:2.045494e+00):4.344263e-01,((22:1.604986e-01,21:5.683994e-02):7.263856e-01,19:1.184882e+00):4.792282e-01):2.167515e-01,((((((29:1.037039e-01,33:2.705209e-02):3.034652e-01,30:1.478022e-01):2.116487e-01,((((31:9.559062e-01,32:5.434174e-01):9.366909e-02,(25:2.950176e-02,26:2.640527e-02):2.167195e-02):4.403207e-02,28:5.575998e-01):3.073308e-02,24:1.919481e-01):1.398018e-01):7.514215e-03,(34:3.264980e-01,20:1.223400e+00):1.856475e-01):3.774815e-02,23:1.985474e-01):5.286403e-01,35:1.137164e+00):4.608263e-01,1:9.234484e-01);
   tree gen.347500 = [&U] (((((14:1.135914e+00,13:9.983031e-01):4.378953e-01,((16:8.982905e-01,(17:9.488711e-02,18:1.300418e-01):8.435583e-02):4.498588e+00,27:1.877210e+00):1.456096e-01):2.139822e-01,((12:5.656968e-01,((8:3.826482e-01,(((7:1.040483e-01,2:9.576278e-02):2.739532e-01,5:3.566496e-01):8.296140e-02,4:3.846824e-01):9.210703e-02):1.451853e-01,11:5.454251e-01):7.924262e-02):2.645596e-01,(10:6.008117e-01,(((15:9.990755e-02,3:8.216472e-02):2.485683e-01,6:4.074226e-01):2.247821e-01,9:5.971715e-01):2.740159e-01):1.272630e-01):4.612903e-01):4.716656e-01,((21:1.054600e-01,22:1.143906e-01):7.753151e-01,19:1.099457e+00):6.048760e-01):1.980749e-01,((35:4.190031e-01,20:5.394464e-01):5.369581e-01,((23:5.638242e-03,33:5.538427e-01):8.212355e-02,((31:1.090298e+00,(24:1.229491e-01,34:7.911320e-02):2.195488e-01):1.837449e-02,(((29:2.163329e-01,30:2.126859e-01):6.762665e-02,32:6.956330e-01):6.027117e-02,((26:1.896650e-02,25:3.147629e-02):3.828940e-01,28:2.096549e-01):1.063261e-01):2.433738e-01):2.252956e-01):2.112851e-01):9.248206e-01,1:9.577774e-01);
   tree gen.348000 = [&U] (((((((11:4.873106e-01,12:6.384068e-01):5.964872e-02,((4:3.527383e-01,((7:9.049356e-02,2:7.833685e-02):3.130845e-01,5:3.120405e-01):1.041599e-01):9.892540e-02,8:3.523535e-01):1.878790e-01):2.080400e-01,(((6:3.454045e-01,(15:8.110375e-02,3:1.102739e-01):3.458841e-01):2.095158e-01,9:5.647442e-01):2.291119e-01,10:5.967107e-01):1.593494e-01):3.802967e-01,((13:7.019385e-01,14:1.154916e+00):5.481516e-01,(16:8.018197e-01,(17:5.832467e-02,18:1.766200e-01):1.232534e-01):3.896936e+00):1.855551e-01):3.353332e-02,27:1.047676e+00):4.225130e-01,((22:1.409782e-01,21:5.829873e-02):7.450282e-01,19:1.021635e+00):5.683696e-01):1.539261e-01,((((33:2.966266e-01,(30:1.791086e-01,29:3.260707e-01):1.041576e-02):2.355480e-01,(((((32:4.517698e-01,(26:1.000423e-02,25:3.280045e-02):5.561019e-04):1.217087e-01,31:1.055856e+00):3.239965e-03,24:2.235167e-01):7.237264e-02,28:5.876065e-01):1.809674e-01,34:2.520240e-01):3.527406e-02):1.573482e-02,(23:1.750576e-02,35:6.593261e-01):9.623520e-02):4.252567e-01,20:1.197123e+00):5.792592e-01,1:9.471486e-01);
   tree gen.348500 = [&U] (((((11:4.789502e-01,(12:6.236150e-01,(8:4.301134e-01,((5:2.960731e-01,(7:1.080484e-01,2:1.064716e-01):2.970082e-01):7.034637e-02,4:3.701293e-01):7.346484e-02):1.356520e-01):1.209821e-01):2.193596e-01,((((6:2.177880e-01,27:1.838589e+00):1.500252e-01,(3:1.095140e-01,15:6.434019e-02):2.737734e-01):1.891930e-01,9:4.904891e-01):2.962651e-01,10:5.919752e-01):9.841502e-02):4.005564e-01,((13:6.996491e-01,14:1.216622e+00):5.308595e-01,(16:5.145912e-01,(17:7.903284e-02,18:1.137788e-01):4.063137e-01):3.693414e+00):1.913142e-01):4.598062e-01,((21:9.631563e-02,22:3.346506e-02):7.125822e-01,19:1.121809e+00):5.391637e-01):2.589710e-01,((20:9.778394e-01,(((((28:2.149292e-01,(31:9.297047e-01,32:4.562256e-01):1.563594e-01):4.783660e-02,(26:3.832552e-02,25:4.081376e-02):1.289463e-01):6.728946e-02,24:4.073464e-01):8.387880e-02,((29:2.734755e-01,(23:2.111019e-02,30:3.513055e-01):1.018157e-02):3.681394e-02,33:3.927118e-01):9.060691e-02):5.014251e-02,34:3.395616e-01):1.807725e-01):6.117144e-01,35:9.250127e-01):4.498472e-01,1:8.186028e-01);
   tree gen.349000 = [&U] (((23:1.890347e-01,(((((25:4.217088e-02,26:1.293275e-03):3.657382e-01,28:2.638691e-01):1.340972e-01,(29:3.937878e-01,30:2.360917e-01):1.373132e-01):8.678406e-03,((32:4.402043e-01,24:5.895324e-02):1.276741e-01,31:8.863254e-01):2.320283e-01):1.982550e-01,(34:3.917709e-01,33:6.463154e-01):1.474833e-01):1.100431e-02):3.587332e-01,(20:7.759783e-01,35:9.822726e-02):4.463757e-01):7.682881e-01,((19:1.176651e+00,(22:8.080628e-02,21:8.033275e-02):6.429963e-01):1.041099e+00,(((11:5.238748e-01,((8:3.549042e-01,((5:3.464554e-01,(2:1.101013e-01,7:9.497451e-02):3.682576e-01):5.752670e-02,4:3.926389e-01):5.449891e-02):1.510859e-01,12:5.741891e-01):6.035701e-02):2.645716e-01,(((6:3.902229e-01,(3:1.059464e-01,15:6.473546e-02):2.630643e-01):2.463363e-01,9:5.792173e-01):2.342462e-01,10:5.027947e-01):1.217476e-01):3.352850e-01,(27:1.234668e+00,((13:7.958544e-01,14:1.122407e+00):3.972975e-01,((18:1.306706e-01,17:7.593352e-02):3.599498e-01,16:5.358509e-01):3.646215e+00):1.956864e-01):8.147180e-02):5.338858e-01):9.570192e-02,1:1.032932e+00);
   tree gen.349500 = [&U] (((((13:7.255632e-01,14:1.298495e+00):6.136397e-01,((17:6.667657e-02,18:1.252491e-01):3.700998e-01,16:6.203715e-01):4.327599e+00):1.616983e-01,(((((8:4.203268e-01,(4:4.026643e-01,((7:8.997677e-02,2:1.126685e-01):3.196919e-01,5:3.724685e-01):6.564182e-02):7.911494e-02):1.620381e-01,12:5.874063e-01):4.479710e-02,11:5.398168e-01):2.119750e-01,((9:5.096153e-01,(6:3.713383e-01,(15:6.578174e-02,3:1.127736e-01):2.725302e-01):1.460799e-01):2.538360e-01,10:5.411402e-01):1.696436e-01):2.848333e-01,27:1.547292e+00):2.523505e-02):4.280260e-01,(19:1.482431e+00,(22:8.181038e-02,21:8.177817e-02):6.483346e-01):6.065419e-01):2.290880e-01,((33:6.072439e-01,(((34:3.645244e-01,(28:4.101079e-01,(32:5.786053e-01,31:6.758361e-01):1.652642e-01):1.230871e-01):4.219751e-02,(23:8.669940e-02,24:1.621236e-02):1.733054e-01):1.745019e-01,((25:3.666376e-02,26:1.454270e-03):1.722838e-01,(30:2.062220e-01,29:1.435556e-01):1.547992e-01):1.852943e-02):5.207338e-02):4.358992e-01,(35:4.188000e-01,20:5.661614e-01):4.977171e-01):6.594411e-01,1:9.364287e-01);
   tree gen.350000 = [&U] ((((30:2.658371e-01,(29:1.547650e-01,33:4.225979e-01):1.112705e-02):1.649114e-01,((25:4.789329e-02,26:1.068154e-02):1.259713e-01,(((23:8.085743e-02,24:5.874883e-02):1.574897e-01,((31:7.250423e-01,32:7.612791e-01):9.466928e-02,28:5.180377e-01):1.613895e-01):2.072171e-02,34:4.272291e-01):2.921673e-02):1.622523e-01):2.874577e-01,(35:8.787724e-01,20:1.418517e+00):3.479625e-02):9.412792e-01,((((14:1.165438e+00,13:8.530174e-01):5.608219e-01,((18:1.389516e-01,17:9.878444e-02):2.541752e-01,16:6.681257e-01):4.891627e+00):1.918428e-01,(((12:5.666875e-01,11:5.497089e-01):3.479517e-02,((4:3.260134e-01,((7:1.008867e-01,2:1.064974e-01):2.541120e-01,5:4.133150e-01):7.189063e-02):1.029906e-01,8:3.364952e-01):1.951027e-01):3.413666e-01,((9:4.618793e-01,((15:8.683903e-02,3:1.219103e-01):2.746919e-01,(6:3.833367e-02,27:1.252000e+00):2.980659e-01):1.981379e-01):2.970023e-01,10:5.468194e-01):1.345227e-01):4.348727e-01):5.376944e-01,((22:1.635891e-01,21:7.550394e-02):6.754509e-01,19:1.158664e+00):5.001964e-01):2.221859e-01,1:8.675910e-01);
   tree gen.350500 = [&U] ((((((((8:4.193824e-01,(4:4.017596e-01,((7:1.050045e-01,2:7.832370e-02):2.876403e-01,5:3.716316e-01):6.458236e-02):9.205906e-02):2.027108e-01,11:5.386039e-01):3.773669e-02,12:5.963029e-01):2.174601e-01,((9:5.431986e-01,(6:3.705040e-01,(15:8.045104e-02,3:8.609703e-02):2.683201e-01):2.510612e-01):2.409294e-01,10:5.027905e-01):1.579319e-01):3.208680e-01,27:2.104680e+00):4.921892e-02,((13:7.320697e-01,14:1.129904e+00):5.357733e-01,((17:9.789333e-02,18:1.249676e-01):2.801045e-01,16:6.997339e-01):4.165503e+00):8.367102e-02):4.907837e-01,(19:9.229510e-01,(22:1.137049e-01,21:1.336143e-01):7.444094e-01):5.029271e-01):2.806123e-01,(((((25:1.892016e-02,26:2.658354e-03):1.710407e-01,(33:5.453648e-01,((23:5.326160e-02,((28:4.038301e-01,(32:7.290459e-01,31:6.927113e-01):1.249504e-01):1.089015e-01,34:3.048976e-01):8.405073e-02):8.193270e-02,24:1.239676e-01):1.545453e-01):6.338843e-02):1.423280e-01,(30:2.234466e-01,29:2.428439e-01):1.995546e-01):2.510398e-01,20:1.330118e+00):6.904973e-02,35:3.484906e-01):7.191840e-01,1:8.892124e-01);
   tree gen.351000 = [&U] (((20:1.238600e+00,35:2.520659e-01):2.055376e-01,(((30:2.416050e-01,(29:1.855283e-01,33:1.325607e-01):2.201894e-02):3.118998e-01,(25:3.585980e-02,26:5.099202e-03):1.448136e-01):4.088246e-02,((23:8.048398e-02,(34:2.155905e-01,24:7.690557e-02):2.171316e-02):8.949218e-02,((31:6.727248e-01,32:5.932546e-01):1.538268e-01,28:4.475198e-01):1.912925e-01):1.290767e-01):2.370300e-01):8.091991e-01,((((14:1.056381e+00,13:7.158438e-01):4.656398e-01,((18:1.248553e-01,17:8.954053e-02):2.303903e-01,16:7.347769e-01):3.339681e+00):2.877147e-01,(((((4:3.132122e-01,((7:7.935206e-02,2:9.653172e-02):2.303331e-01,5:3.312158e-01):6.749981e-02):4.714208e-02,8:3.869058e-01):1.070411e-01,11:5.057732e-01):1.016134e-01,12:5.136588e-01):2.925764e-01,((9:5.104349e-01,((15:8.158432e-02,3:8.514798e-02):2.560202e-01,(6:1.226505e-01,27:1.451702e+00):2.602711e-01):1.910195e-01):2.351384e-01,10:4.956499e-01):1.382265e-01):4.078608e-01):4.873788e-01,((22:4.857496e-02,21:1.105327e-01):7.718513e-01,19:1.106021e+00):5.030905e-01):1.825558e-01,1:9.502251e-01);
   tree gen.351500 = [&U] (((((11:4.609203e-01,(12:6.241989e-01,(8:3.975442e-01,((5:3.384446e-01,(7:1.081496e-01,2:8.724266e-02):3.101547e-01):7.566144e-02,4:3.385576e-01):6.071317e-02):2.009668e-01):8.171083e-02):2.724094e-01,((((6:2.281092e-01,27:1.327557e+00):9.146530e-02,(3:1.141239e-01,15:9.107587e-02):2.583629e-01):2.032656e-01,9:5.820313e-01):2.358550e-01,10:5.300895e-01):1.300346e-01):4.303267e-01,((13:8.141073e-01,14:1.315863e+00):4.692235e-01,(16:5.279090e-01,(17:8.087931e-02,18:1.271463e-01):3.291798e-01):4.382064e+00):3.117759e-01):6.036102e-01,((21:6.704066e-02,22:7.981062e-02):5.704874e-01,19:1.180001e+00):6.069570e-01):1.773482e-01,((20:8.305749e-03,35:7.194710e-03):1.063107e+00,(((34:8.112290e-02,24:8.047099e-02):2.695741e-01,((25:1.628412e-02,26:1.670960e-02):1.688119e-01,(28:3.555066e-01,(32:7.329987e-01,31:6.763912e-01):1.180257e-01):1.519882e-01):7.831280e-02):1.149481e-01,(((33:2.349715e-01,29:1.094576e-01):5.954507e-02,30:9.731754e-02):5.868007e-02,23:1.414614e-02):1.062140e-01):3.109978e-01):8.830835e-01,1:8.193694e-01);
   tree gen.352000 = [&U] ((((((16:6.605874e-01,(17:1.299256e-01,18:9.892541e-02):3.573195e-01):4.295398e+00,27:2.590801e+00):8.486718e-02,(14:1.146686e+00,13:8.230831e-01):4.204676e-01):3.484838e-01,(((8:3.832251e-01,(5:3.205463e-01,((7:1.145184e-01,2:7.048678e-02):2.845958e-01,4:3.954016e-01):7.021807e-02):1.088367e-01):1.495963e-01,(12:5.746911e-01,11:4.768725e-01):1.180327e-01):3.120987e-01,(10:5.241865e-01,(((15:6.242635e-02,3:1.612471e-01):2.837262e-01,6:3.416375e-01):1.589256e-01,9:6.018073e-01):3.516654e-01):8.426599e-02):3.913830e-01):4.613027e-01,((21:1.141466e-01,22:5.364389e-02):7.992491e-01,19:1.142816e+00):6.906094e-01):2.897530e-01,(35:6.300657e-01,(20:1.306917e+00,((((26:4.747319e-03,25:6.570361e-03):3.686294e-01,29:1.611354e-01):4.946967e-02,(33:5.196686e-02,30:2.646062e-02):2.883435e-01):1.719542e-01,((28:5.628227e-01,32:8.110833e-01):4.204365e-02,((24:3.625904e-02,23:1.934532e-01):1.168108e-01,(31:7.198588e-01,34:1.748442e-01):4.061724e-01):1.142209e-01):9.726140e-03):4.405382e-01):2.339871e-01):6.155875e-01,1:8.088554e-01);
   tree gen.352500 = [&U] ((((((11:5.122566e-01,(((7:9.029053e-02,2:1.097874e-01):3.143341e-01,(5:3.535763e-01,4:3.833440e-01):5.313926e-02):8.758883e-02,8:3.953098e-01):2.008619e-01):4.954095e-02,12:6.591544e-01):3.313504e-01,(((6:4.900967e-01,(15:7.885837e-02,3:1.069659e-01):2.776152e-01):2.244679e-01,9:4.892019e-01):2.984657e-01,10:5.774301e-01):8.950139e-02):4.236605e-01,(((16:7.660766e-01,(17:7.870384e-02,18:1.385530e-01):2.446899e-01):4.085203e+00,(13:7.603732e-01,14:1.252154e+00):3.514913e-01):7.777171e-02,27:1.334237e+00):2.396523e-01):6.108683e-01,((22:9.340505e-02,21:9.080449e-02):7.270007e-01,19:1.044861e+00):4.519392e-01):1.878947e-01,(35:1.380345e+00,(((23:1.477849e-01,((29:2.135725e-01,(33:4.401708e-01,34:3.022191e-01):8.117442e-02):6.345180e-02,30:2.256008e-01):9.517245e-02):6.302999e-02,((28:2.238091e-01,24:8.062622e-02):1.124224e-01,((31:7.346081e-01,32:6.664355e-01):1.869966e-02,(25:3.586495e-02,26:9.208233e-03):1.752493e-01):4.773770e-02):1.897921e-01):1.648965e-01,20:8.128863e-01):2.352308e-01):6.587824e-01,1:9.256158e-01);
   tree gen.353000 = [&U] ((35:7.943185e-01,((((25:7.982102e-02,26:3.805659e-03):4.747213e-01,((30:6.942848e-02,33:7.072664e-02):8.282186e-02,29:2.019525e-01):4.010636e-02):2.622535e-01,(((28:3.638161e-01,(31:7.344661e-01,32:5.097819e-01):1.340165e-01):2.489644e-01,(24:1.028410e-01,34:3.350734e-01):1.239435e-01):4.845905e-02,23:7.851658e-02):1.275271e-01):2.441150e-01,20:1.352276e+00):2.369133e-01):5.320497e-01,((((14:1.165220e+00,13:8.274290e-01):3.782457e-01,((18:1.183850e-01,17:1.064556e-01):2.246215e-01,16:7.641978e-01):3.947468e+00):3.268282e-01,((((4:4.012398e-01,((7:9.328946e-02,2:1.091881e-01):3.029698e-01,5:3.250213e-01):4.084861e-02):3.789816e-02,8:3.959193e-01):2.015533e-01,(12:6.400195e-01,11:4.612444e-01):5.060051e-02):3.572176e-01,((9:5.572816e-01,((15:5.995875e-02,3:1.166560e-01):2.762676e-01,(6:1.165589e-01,27:1.862031e+00):2.727352e-01):1.885427e-01):3.033485e-01,10:5.819281e-01):1.077681e-01):5.103266e-01):4.428475e-01,((22:1.378784e-01,21:1.206771e-01):7.372432e-01,19:1.203835e+00):5.426680e-01):1.597374e-01,1:9.871849e-01);
   tree gen.353500 = [&U] (((27:2.163549e+00,(((13:7.334050e-01,14:1.218094e+00):4.221811e-01,((17:7.853380e-02,18:1.601173e-01):1.916023e-01,16:7.033577e-01):4.173101e+00):2.695158e-01,(((12:6.443425e-01,(8:4.370197e-01,((5:3.565264e-01,(7:1.016570e-01,2:7.785949e-02):3.141584e-01):8.754102e-02,4:4.024924e-01):7.527557e-02):1.750506e-01):7.782037e-02,11:5.395863e-01):2.488057e-01,((9:5.049605e-01,(6:3.491370e-01,(15:7.221789e-02,3:1.181575e-01):3.106778e-01):2.058281e-01):2.882581e-01,10:5.601992e-01):1.597664e-01):3.734904e-01):1.743709e-01):3.014077e-01,(19:1.181780e+00,(22:3.504111e-02,21:7.487943e-02):7.329550e-01):5.326922e-01):2.309528e-01,(35:1.079906e+00,(20:9.634519e-01,(((33:4.164479e-01,(26:1.267708e-02,(34:1.607447e-01,25:3.063059e-02):1.816647e-02):1.430455e-01):4.893184e-02,(((32:7.229333e-01,31:6.079746e-01):1.335935e-01,28:3.831111e-01):1.177207e-01,(23:3.540859e-02,(30:2.182420e-01,29:1.467724e-01):5.346711e-02):1.708655e-01):7.011773e-02):9.469958e-03,24:2.491685e-01):1.303679e-01):1.614879e-01):7.221474e-01,1:9.458445e-01);
   tree gen.354000 = [&U] (((((25:6.199647e-02,26:5.630456e-03):2.488695e-01,((33:1.435458e-01,29:1.462564e-01):1.224498e-01,30:2.116937e-01):1.713855e-01):7.526800e-02,((34:1.778853e-01,(23:1.676584e-01,(28:3.593754e-01,(31:7.255012e-01,32:5.035595e-01):2.746103e-01):8.038451e-02):1.075911e-01):1.059553e-01,24:3.161507e-01):1.833404e-01):3.120707e-01,(20:9.132800e-01,35:8.232533e-01):2.570856e-01):9.231107e-01,((((14:1.150997e+00,13:8.173294e-01):3.670600e-01,((18:1.196921e-01,17:1.051562e-01):2.485733e-01,16:7.548700e-01):3.899285e+00):2.625518e-01,(((11:5.082703e-01,((((7:8.132282e-02,2:8.765510e-02):3.116214e-01,5:4.290978e-01):7.492141e-02,4:3.303551e-01):5.929680e-02,8:3.910867e-01):2.071023e-01):5.652081e-02,12:6.201193e-01):1.619360e-01,((9:5.634309e-01,((15:5.922690e-02,3:1.303568e-01):2.728955e-01,(6:2.508945e-02,27:1.839303e+00):3.330463e-01):1.862414e-01):2.607849e-01,10:5.484618e-01):9.721269e-02):5.118857e-01):5.911969e-01,((22:5.072197e-02,21:4.989300e-02):7.282444e-01,19:1.189141e+00):6.020949e-01):1.387063e-01,1:1.022792e+00);
   tree gen.354500 = [&U] (((((11:5.272748e-01,(((((7:1.360241e-01,2:9.368113e-02):3.087106e-01,4:3.860272e-01):8.783832e-02,5:3.750753e-01):6.698347e-02,8:4.054086e-01):1.645920e-01,12:5.935277e-01):4.724444e-02):2.181026e-01,(((6:3.981544e-01,(15:9.417984e-02,3:1.198093e-01):2.968370e-01):1.715638e-01,9:6.909814e-01):3.592984e-01,10:5.921814e-01):1.709160e-01):4.705187e-01,(((16:7.856472e-01,(17:9.126084e-02,18:1.132468e-01):1.911297e-01):4.287969e+00,27:1.443328e+00):1.759838e-01,(13:1.002785e+00,14:1.284143e+00):7.093023e-01):1.844538e-01):5.432866e-01,((22:1.188042e-01,21:4.865416e-02):7.455730e-01,19:1.134431e+00):5.100104e-01):2.298431e-01,(35:1.073397e+00,(20:1.542582e+00,(((34:5.928247e-01,(30:2.552212e-01,29:4.426124e-01):1.337109e-01):5.193527e-02,(33:3.446201e-01,23:7.009866e-02):1.323241e-01):6.331056e-02,(((25:8.260610e-02,26:6.048232e-03):1.884939e-01,(31:7.712281e-01,32:6.599238e-01):1.006724e-01):6.650789e-03,(24:1.937558e-01,28:2.841642e-01):1.031347e-01):2.095068e-01):5.266114e-01):3.545054e-01):3.261911e-01,1:1.180572e+00);
   tree gen.355000 = [&U] ((((27:1.664736e+00,(((12:6.442051e-01,11:4.854250e-01):8.846758e-02,(8:4.113569e-01,(((7:9.588330e-02,2:8.344596e-02):3.501742e-01,5:3.280630e-01):8.312884e-02,4:3.371548e-01):5.135669e-02):1.886044e-01):2.596490e-01,((9:5.060260e-01,((15:9.080462e-02,3:9.607573e-02):2.706242e-01,6:3.407113e-01):2.495565e-01):2.261567e-01,10:5.372072e-01):1.942129e-01):1.986786e-01):1.193851e-01,(((17:7.054224e-02,18:1.603027e-01):3.151959e-01,16:7.243342e-01):3.915124e+00,(14:9.872739e-01,13:7.723710e-01):4.490904e-01):2.129049e-01):4.609897e-01,(19:1.084233e+00,(21:7.636793e-02,22:7.646252e-02):5.310559e-01):5.320228e-01):1.711611e-01,(((23:7.305693e-02,(35:1.066485e+00,33:2.618891e-01):2.171618e-01):4.029418e-02,((((32:6.289932e-01,31:8.672530e-01):2.234816e-01,28:4.058775e-01):1.205444e-01,(24:1.035297e-01,34:4.883222e-02):2.400065e-01):4.587252e-02,((25:5.096863e-02,26:3.329042e-03):4.302933e-01,(29:1.344990e-01,30:2.518347e-01):5.435705e-02):1.701978e-01):4.789580e-02):1.828489e-01,20:8.835328e-01):9.593893e-01,1:1.002309e+00);
   tree gen.355500 = [&U] ((((((16:6.059449e-01,(17:4.029414e-02,18:1.833153e-01):3.537518e-01):4.024648e+00,27:8.683275e-01):1.860645e-01,(14:1.143237e+00,13:7.534068e-01):4.672698e-01):1.487471e-01,((((8:3.976574e-01,(4:3.405502e-01,((7:7.510614e-02,2:1.114508e-01):2.568212e-01,5:3.607476e-01):8.056819e-02):6.372446e-02):2.036004e-01,12:6.144378e-01):2.134979e-02,11:4.799387e-01):2.475950e-01,(10:6.205040e-01,(((15:6.302995e-02,3:1.214320e-01):2.848973e-01,6:3.406099e-01):2.040261e-01,9:5.384545e-01):2.189478e-01):1.146488e-01):3.717528e-01):4.665590e-01,((21:6.878295e-02,22:1.179863e-01):6.035864e-01,19:1.045742e+00):7.074792e-01):1.538336e-01,(35:6.987247e-01,(((24:2.303276e-01,((((31:8.343518e-01,32:5.081355e-01):2.091467e-01,28:2.483694e-01):1.187617e-01,(26:1.852184e-02,25:4.474198e-02):2.015501e-01):8.939505e-02,(34:3.366278e-01,((29:1.248922e-01,33:3.315670e-01):2.912041e-02,30:9.428223e-02):2.806882e-01):4.232953e-02):7.352793e-02):1.140660e-02,23:8.631451e-02):2.971553e-01,20:9.660476e-01):2.104939e-01):5.779617e-01,1:8.626079e-01);
   tree gen.356000 = [&U] (((((12:6.327963e-01,(11:4.708436e-01,(8:4.095389e-01,(4:3.507253e-01,((7:7.735020e-02,2:1.147808e-01):2.644946e-01,5:3.559089e-01):8.297545e-02):6.562846e-02):1.959150e-01):6.311782e-02):2.616810e-01,(10:6.390437e-01,(((15:6.491320e-02,3:1.250602e-01):2.934096e-01,6:3.507869e-01):1.714964e-01,9:5.545428e-01):2.254897e-01):1.180743e-01):3.828602e-01,(((16:6.240497e-01,(17:6.550135e-02,18:1.887924e-01):3.280103e-01):3.658943e+00,(14:1.177396e+00,13:7.759175e-01):3.973423e-01):2.205683e-01,27:9.998569e-01):2.118913e-02):4.403279e-01,((21:7.083809e-02,22:1.131175e-01):6.388549e-01,19:1.076987e+00):6.405976e-01):2.474479e-01,(20:9.949117e-01,(35:7.196016e-01,(((34:2.750272e-01,((33:2.503754e-01,29:1.048154e-01):6.663208e-02,30:2.594296e-01):2.994210e-01):2.490783e-02,((26:1.905219e-02,(28:3.427300e-01,25:6.477824e-02):6.493236e-02):1.204825e-01,(24:2.519854e-01,(31:8.592811e-01,32:5.734966e-01):3.238371e-01):2.136948e-02):5.632742e-02):6.676095e-02,23:1.773590e-01):4.187391e-01):5.710736e-02):5.952303e-01,1:8.883814e-01);
   tree gen.356500 = [&U] (((20:9.324470e-01,35:5.267415e-01):3.614059e-01,(33:6.279288e-01,(((24:2.475989e-01,((28:2.754086e-01,32:7.940356e-01):2.091714e-02,31:6.466992e-01):3.093261e-01):4.607180e-02,34:3.241100e-01):5.582299e-03,((30:1.812766e-01,29:1.926207e-01):1.546060e-01,((26:7.556913e-03,25:7.268331e-02):1.552441e-01,23:6.430005e-02):1.254433e-01):6.854954e-02):1.321560e-01):3.016415e-01):6.669222e-01,((19:1.161835e+00,(22:4.123232e-02,21:1.085960e-01):7.794379e-01):4.292527e-01,((((27:1.831156e+00,((6:3.251199e-01,(3:1.054141e-01,15:6.940668e-02):2.805071e-01):2.599783e-01,9:4.809158e-01):4.863797e-02):2.085764e-01,10:5.669643e-01):1.318187e-01,(((8:4.616391e-01,(5:3.401262e-01,((2:8.809436e-02,7:8.155649e-02):2.783633e-01,4:3.753280e-01):5.112964e-02):6.002794e-02):1.609056e-01,12:5.494568e-01):9.860084e-02,11:5.032589e-01):2.348550e-01):2.524236e-01,((13:6.972576e-01,14:1.042556e+00):4.483130e-01,((18:1.122118e-01,17:1.025271e-01):3.654092e-01,16:5.596336e-01):3.617947e+00):2.702534e-01):4.029276e-01):1.835469e-01,1:8.952774e-01);
   tree gen.357000 = [&U] (((27:2.630737e+00,(((13:7.937460e-01,14:1.199832e+00):7.960196e-01,((17:8.008695e-02,18:1.643151e-01):2.546369e-01,16:7.270744e-01):4.001647e+00):1.014522e-01,(((12:5.365909e-01,11:5.055992e-01):1.096682e-01,(8:3.671524e-01,(5:3.507666e-01,((7:1.209988e-01,2:7.720429e-02):2.864475e-01,4:3.421203e-01):4.662528e-02):1.052631e-01):9.022304e-02):2.790410e-01,((9:6.129684e-01,(6:4.003119e-01,(15:7.845238e-02,3:1.198048e-01):2.646353e-01):1.901850e-01):2.901912e-01,10:5.836021e-01):1.115672e-01):3.836011e-01):1.313131e-01):3.131023e-01,(19:1.058564e+00,(22:9.910268e-02,21:5.038924e-02):7.483203e-01):6.752347e-01):1.093175e-01,((((31:1.008717e+00,(((32:7.207685e-01,(25:7.339361e-02,26:9.195938e-03):1.729419e-03):3.692459e-03,(24:8.951752e-02,28:3.118042e-01):4.627031e-02):3.512155e-02,(23:1.995603e-01,34:3.058216e-01):1.179357e-01):7.388403e-02):9.012962e-02,(29:3.042007e-01,30:2.933882e-01):2.489327e-01):1.899889e-01,33:4.898425e-01):1.542496e-01,(20:5.091383e-01,35:1.177593e-01):8.494259e-01):9.637914e-01,1:9.726416e-01);
   tree gen.357500 = [&U] ((((((12:5.517267e-01,11:5.198607e-01):9.507256e-02,(8:3.715878e-01,(5:3.606608e-01,((7:1.244118e-01,2:7.938202e-02):2.945274e-01,4:3.517706e-01):2.930130e-02):1.082323e-01):1.711165e-01):2.812691e-01,((9:5.406447e-01,(6:4.116036e-01,(15:8.066531e-02,3:1.231842e-01):2.783827e-01):2.265176e-01):2.676266e-01,10:6.000639e-01):1.690802e-01):4.752707e-01,(27:2.704943e+00,(((17:5.013430e-02,18:1.584364e-01):2.999643e-01,16:7.475832e-01):3.968644e+00,(13:8.161355e-01,14:1.233676e+00):7.968338e-01):1.319897e-01):7.879232e-03):4.960342e-01,(19:1.088423e+00,(22:1.018981e-01,21:1.403712e-01):6.855098e-01):7.935364e-01):1.125072e-01,((((24:4.767607e-01,((34:4.654792e-01,23:2.263045e-01):6.371386e-02,((26:3.122207e-02,25:2.934363e-02):1.349636e-02,((32:7.128031e-01,31:1.037170e+00):7.332757e-02,28:5.246417e-01):6.447651e-02):1.137112e-01):1.220041e-01):2.127351e-02,(29:2.377878e-01,30:2.697984e-01):1.130041e-01):2.190140e-01,33:5.036596e-01):2.507462e-01,(20:5.088459e-01,35:1.464971e-01):7.153585e-01):7.656332e-01,1:1.000077e+00);
   tree gen.358000 = [&U] ((((((12:5.040858e-01,11:4.749714e-01):8.686315e-02,(8:3.395016e-01,(5:3.295181e-01,((7:1.136690e-01,2:7.252747e-02):2.690953e-01,4:3.248649e-01):2.701933e-02):7.480350e-02):1.648126e-01):2.780893e-01,((9:4.939607e-01,(6:3.760621e-01,(15:7.603217e-02,3:8.652102e-02):2.449272e-01):2.095484e-01):2.270695e-01,10:5.619641e-01):1.154042e-01):4.342316e-01,(27:1.421325e+00,(((17:7.281785e-02,18:1.387023e-01):2.648028e-01,16:6.830302e-01):3.573230e+00,(13:7.141144e-01,14:1.127149e+00):5.511130e-01):9.108338e-02):6.709678e-02):4.532022e-01,(19:9.944394e-01,(22:6.902981e-02,21:6.952686e-02):6.263168e-01):7.357624e-01):1.142950e-01,(((24:3.906929e-01,(((34:4.252856e-01,((26:8.037286e-03,25:3.309511e-02):2.034323e-02,(28:4.922405e-01,(32:6.937957e-01,31:9.476115e-01):1.532881e-02):6.198918e-02):7.734470e-02):2.410395e-02,23:2.012868e-01):2.438676e-02,(29:1.473999e-01,30:2.465016e-01):2.453254e-01):8.802364e-02):1.218740e-01,33:5.416272e-01):2.395852e-01,(20:1.879608e-01,35:1.338472e-01):8.671070e-01):6.995216e-01,1:1.075735e+00);
   tree gen.358500 = [&U] (((20:1.105413e+00,((33:5.926687e-01,((34:6.076559e-02,24:3.323148e-02):2.814080e-01,((32:6.802640e-01,31:7.786715e-01):1.643817e-01,((25:2.617125e-02,26:8.682641e-03):1.943594e-02,28:2.880759e-01):1.273374e-01):9.037649e-02):4.718903e-03):5.229881e-02,(23:8.471192e-02,(30:2.042493e-01,29:3.163370e-01):1.736158e-01):7.220376e-02):5.440542e-02):3.791683e-01,35:1.085723e+00):3.380672e-01,((((18:1.184899e-01,17:7.144689e-02):5.254489e-01,16:3.988990e-01):4.030103e+00,((14:1.169086e+00,13:8.253805e-01):5.683407e-01,((10:5.687859e-01,(((6:3.797875e-01,(3:1.009023e-01,15:6.284072e-02):2.755813e-01):4.865217e-02,27:1.558927e+00):2.150804e-01,9:5.173026e-01):1.952449e-01):1.158597e-01,(12:5.954869e-01,(((((7:1.146096e-01,2:1.023903e-01):2.582675e-01,5:3.270020e-01):8.278064e-02,4:3.405412e-01):4.279115e-02,8:4.031425e-01):1.824660e-01,11:4.621381e-01):1.237395e-01):2.530799e-01):4.844382e-01):1.876821e-01):2.941726e-01,((22:1.900910e-01,21:2.778917e-02):6.708343e-01,19:1.065497e+00):6.019698e-01):1.807165e-01,1:1.003809e+00);
   tree gen.359000 = [&U] ((((((((4:3.718925e-01,((7:7.934644e-02,2:1.105232e-01):3.326704e-01,5:3.393337e-01):1.025767e-01):4.748424e-02,8:4.324874e-01):1.990610e-01,12:6.315192e-01):5.663609e-02,11:5.540843e-01):3.083986e-01,(((6:3.520448e-01,(15:5.963732e-02,3:1.207162e-01):2.746650e-01):2.001270e-01,9:5.242025e-01):2.788832e-01,10:5.532625e-01):5.449128e-02):3.919996e-01,((13:7.012890e-01,14:1.112423e+00):6.344501e-01,((16:5.736440e-01,(17:7.866221e-02,18:1.397777e-01):3.257096e-01):4.219175e+00,27:2.232990e+00):2.549264e-02):2.092566e-01):4.419895e-01,((22:1.199087e-01,21:1.167279e-01):6.290814e-01,19:1.248622e+00):6.691680e-01):1.782961e-01,(35:7.289103e-01,(((((32:6.096632e-01,31:7.617977e-01):1.493237e-01,25:3.984424e-02):1.113561e-02,26:2.706963e-02):1.387520e-01,(24:1.687603e-01,28:2.396310e-01):1.601298e-01):1.043765e-01,(((34:6.967178e-03,20:2.666712e-01):6.740232e-01,23:1.495938e-01):6.384183e-02,(33:6.575915e-01,(30:1.721017e-01,29:4.500255e-01):2.968743e-01):1.019841e-02):6.042658e-02):6.711376e-01):4.775942e-01,1:9.791368e-01);
   tree gen.359500 = [&U] ((((((12:5.723721e-01,11:5.189896e-01):9.928336e-02,(8:3.527749e-01,(((7:8.906544e-02,2:1.148960e-01):2.678858e-01,5:3.613787e-01):5.927493e-02,4:3.500003e-01):8.970441e-02):1.414561e-01):2.543589e-01,((((6:1.620737e-01,27:2.924625e+00):2.135989e-01,(3:1.091810e-01,15:5.997901e-02):2.974207e-01):1.541184e-01,9:5.546023e-01):2.923012e-01,10:6.016723e-01):7.303658e-02):3.747686e-01,((13:7.102799e-01,14:1.246007e+00):6.030217e-01,(16:5.323696e-01,(17:8.390507e-02,18:1.333769e-01):4.808834e-01):4.577096e+00):1.911247e-01):4.562174e-01,((21:6.468573e-02,22:1.294844e-01):6.968427e-01,19:9.903276e-01):5.672461e-01):2.629329e-01,(20:1.089154e+00,((((((32:7.606216e-01,24:2.560008e-01):2.574222e-02,31:7.554938e-01):1.459814e-01,28:4.047810e-01):4.736106e-02,((34:2.278221e-01,30:2.371858e-01):7.533951e-02,(23:9.463988e-02,29:1.186685e-01):1.098619e-02):7.500419e-02):1.227782e-01,(33:2.464466e-01,(26:6.516911e-03,25:1.848118e-02):3.548648e-03):2.923161e-01):5.237788e-01,35:6.409588e-01):1.552831e-02):8.180533e-01,1:1.023088e+00);
   tree gen.360000 = [&U] ((((((11:5.907149e-01,(8:3.929660e-01,(((7:7.268229e-02,2:7.779278e-02):2.883822e-01,4:3.400595e-01):4.269194e-02,5:3.402783e-01):7.915220e-02):1.546354e-01):1.059717e-01,12:5.583914e-01):2.819137e-01,((9:5.804365e-01,(6:3.614593e-01,(15:8.558464e-02,3:9.056778e-02):2.963602e-01):1.760575e-01):2.213714e-01,10:5.882483e-01):7.720311e-02):3.443734e-01,((((17:1.018669e-01,18:1.313587e-01):2.906460e-01,16:6.639630e-01):3.686323e+00,27:1.487803e+00):2.756829e-01,(13:7.076911e-01,14:1.085485e+00):6.467355e-01):1.164193e-01):4.832875e-01,(19:1.067565e+00,(22:1.441961e-01,21:3.968351e-02):6.090693e-01):5.489511e-01):2.016395e-01,((((((29:1.657162e-01,(28:4.555827e-02,30:4.766338e-02):1.352080e-01):2.104752e-01,((32:7.230473e-01,(31:1.009620e+00,25:1.811189e-02):4.724045e-03):1.283215e-02,26:5.104257e-03):1.057540e-01):3.262940e-02,(24:2.932487e-01,34:2.227623e-01):6.198435e-02):6.778887e-02,23:2.437300e-01):4.277294e-02,33:5.648754e-01):2.584196e-01,(20:6.915882e-01,35:3.253534e-02):7.052265e-01):6.451329e-01,1:8.991264e-01);
   tree gen.360500 = [&U] (((((30:3.939573e-03,34:2.444782e-01):2.968347e-01,29:2.992196e-01):7.881602e-02,(((31:7.869340e-01,32:8.534399e-01):1.208606e-01,((25:5.178338e-02,26:8.743512e-03):3.550351e-02,28:1.894312e-01):1.137278e-01):1.340468e-01,(24:2.001041e-01,(33:5.763660e-01,23:1.144773e-01):1.362396e-01):1.038620e-02):9.887623e-02):2.320384e-01,(35:3.117084e-01,20:7.406195e-01):3.078965e-01):9.281269e-01,((19:1.238990e+00,(22:9.392811e-02,21:9.423237e-02):7.206276e-01):4.876475e-01,((((27:1.713038e+00,(((3:9.956550e-02,15:9.150538e-02):3.149151e-01,6:3.683974e-01):1.756959e-01,9:5.672989e-01):1.701671e-01):7.760261e-02,10:5.260377e-01):1.604532e-01,(11:4.947812e-01,(12:6.433586e-01,(8:4.162177e-01,(4:3.500808e-01,((2:8.074771e-02,7:9.270351e-02):3.093036e-01,5:3.533121e-01):9.735313e-02):7.003607e-02):1.295670e-01):7.479396e-02):3.268863e-01):4.168601e-01,((13:6.874856e-01,14:1.170436e+00):3.364782e-01,((18:1.154976e-01,17:7.890473e-02):2.585887e-01,16:7.280595e-01):4.088272e+00):4.983737e-01):6.295847e-01):1.236679e-01,1:1.003155e+00);
   tree gen.361000 = [&U] (((((11:4.826526e-01,(12:5.838786e-01,(8:4.109025e-01,(((7:9.157861e-02,2:8.708667e-02):3.055639e-01,4:3.555812e-01):4.142668e-02,5:3.764886e-01):9.449347e-02):1.614479e-01):1.137156e-01):2.875838e-01,((9:5.632298e-01,(6:3.752053e-01,(15:8.533864e-02,3:9.470166e-02):2.694530e-01):1.960764e-01):2.174271e-01,10:6.150983e-01):1.617326e-01):3.429866e-01,((((17:9.515053e-02,18:1.373545e-01):2.368021e-01,16:6.942689e-01):3.854582e+00,27:1.494200e+00):2.931526e-01,(13:7.399929e-01,14:1.135031e+00):5.021955e-01):1.904500e-01):5.526898e-01,(19:1.116293e+00,(22:1.357887e-01,21:8.014175e-02):6.930429e-01):5.740074e-01):2.150347e-01,((((33:6.528612e-01,(28:8.000586e-02,(29:1.712449e-01,30:8.467651e-02):5.879044e-02):2.037765e-01):3.691429e-02,((25:1.320490e-02,(31:1.101460e+00,(32:3.517737e-01,26:9.665900e-05):2.777576e-02):2.109300e-02):1.120453e-01,24:2.192976e-01):9.524018e-02):5.810130e-02,(23:2.082292e-01,34:2.945484e-01):7.029502e-02):3.959028e-01,(20:2.153869e-01,35:2.650808e-01):5.111162e-01):7.190407e-01,1:9.441997e-01);
   tree gen.361500 = [&U] ((((((11:4.713696e-01,12:5.702293e-01):5.438579e-02,(8:4.012968e-01,(((7:8.955771e-02,2:8.505084e-02):2.919761e-01,5:3.676874e-01):5.934588e-02,4:2.996806e-01):8.568942e-02):1.862779e-01):2.785763e-01,((9:5.434201e-01,(6:3.664342e-01,(15:8.334368e-02,3:9.248782e-02):2.808300e-01):1.551625e-01):2.878918e-01,10:5.992180e-01):1.167020e-01):2.301837e-01,((((17:6.290502e-02,18:1.356440e-01):2.138705e-01,16:6.206077e-01):3.673648e+00,27:1.459270e+00):2.862996e-01,(13:7.226941e-01,14:1.165419e+00):4.904556e-01):2.072944e-01):4.292352e-01,(19:1.090197e+00,(22:1.326143e-01,21:8.322171e-02):6.209570e-01):5.825195e-01):2.100078e-01,(((((((24:1.114383e-01,((26:8.415960e-05,25:3.482866e-02):6.484428e-02,32:3.325855e-01):1.449147e-02):1.565356e-01,31:9.353015e-01):1.786740e-01,((30:1.373706e-01,28:2.176392e-01):2.999361e-02,29:2.154099e-01):1.669329e-01):3.768704e-02,23:2.033614e-01):6.275652e-02,33:6.203307e-01):2.699232e-02,34:3.820669e-01):1.519434e-01,(20:1.375008e-01,35:1.584278e-01):9.641159e-01):6.700272e-01,1:8.304587e-01);
   tree gen.362000 = [&U] ((((((8:4.412733e-01,(5:3.913880e-01,((7:9.533047e-02,2:9.288003e-02):3.175297e-01,4:3.251350e-01):4.823348e-02):9.121283e-02):1.445437e-01,(12:6.352946e-01,11:5.143945e-01):7.882472e-02):2.613178e-01,((9:5.784481e-01,(6:3.900540e-01,(15:8.871590e-02,3:9.844945e-02):2.989319e-01):1.651641e-01):3.064489e-01,10:6.378427e-01):1.208464e-01):3.733809e-01,((((17:6.695978e-02,18:1.443875e-01):2.276563e-01,16:6.606112e-01):3.910446e+00,27:1.553332e+00):3.451616e-01,(13:7.692780e-01,14:1.240540e+00):5.670927e-01):3.084287e-01):3.301932e-01,(19:1.160470e+00,(22:5.280860e-02,21:8.858606e-02):7.108790e-01):5.999407e-01):2.235446e-01,((33:6.515319e-01,((34:4.193864e-01,((((24:5.311477e-02,32:3.540235e-01):1.666257e-01,31:9.955897e-01):1.387823e-01,(26:2.225207e-04,25:9.398976e-02):2.136372e-01):9.132390e-02,((30:1.024805e-01,28:2.316680e-01):1.852762e-01,29:2.292949e-01):7.308333e-02):1.604805e-01):1.304669e-02,23:2.164698e-01):3.389271e-02):3.305172e-01,(20:1.778122e-01,35:8.242270e-02):9.002163e-01):7.132162e-01,1:8.839888e-01);
   tree gen.362500 = [&U] (((((25:2.851861e-02,26:1.585971e-02):2.353279e-01,((24:1.291038e-01,28:2.512277e-01):4.340361e-02,(32:6.021468e-01,31:7.773142e-01):1.201568e-01):1.443016e-01):4.443225e-02,((((23:1.483557e-02,29:5.565585e-02):7.443665e-02,33:4.085076e-01):1.966520e-02,30:1.802377e-01):1.617106e-01,34:2.726849e-01):8.113258e-03):2.904697e-01,(35:4.617315e-01,20:5.786389e-01):9.434877e-01):7.838893e-01,((((14:1.070696e+00,13:6.306576e-01):5.842565e-01,((18:1.773809e-01,17:6.136927e-02):2.033774e-01,16:6.141928e-01):3.709011e+00):1.337567e-01,((((4:3.835270e-01,((7:1.072638e-01,2:9.087692e-02):3.144192e-01,5:3.393916e-01):7.062361e-02):9.541170e-02,8:3.707936e-01):1.721977e-01,(11:5.366363e-01,12:5.323511e-01):1.022278e-01):2.720355e-01,((9:5.175836e-01,((15:9.183040e-02,3:1.158992e-01):2.411655e-01,(6:2.129058e-01,27:2.133929e+00):1.497410e-01):2.237387e-01):2.882352e-01,10:5.320503e-01):1.276730e-01):4.879724e-01):4.005801e-01,((22:1.027233e-01,21:1.237525e-01):5.684426e-01,19:9.045859e-01):7.165931e-01):2.011873e-01,1:8.427930e-01);
   tree gen.363000 = [&U] ((35:3.258144e-01,(((23:1.547007e-01,((30:1.776150e-01,29:2.881915e-01):1.204103e-01,(33:6.418697e-01,(28:4.320449e-01,((31:9.450279e-01,24:1.270092e-01):2.122667e-01,32:5.685174e-01):9.731327e-02):5.188334e-02):7.364148e-02):3.537695e-02):2.854997e-02,(34:9.933377e-02,20:8.546937e-01):2.722386e-01):1.603243e-01,(25:1.960889e-02,26:9.156773e-03):2.122223e-01):5.093814e-01):3.684040e-01,((27:2.515182e+00,(((12:6.084487e-01,(11:5.023552e-01,((((7:7.058829e-02,2:1.177882e-01):3.201735e-01,5:3.417007e-01):6.042169e-02,4:3.403959e-01):8.863378e-02,8:3.789146e-01):1.037948e-01):5.638325e-02):2.474759e-01,(10:5.880748e-01,((6:3.472444e-01,(15:5.087069e-02,3:1.002202e-01):2.763700e-01):2.381758e-01,9:4.631475e-01):2.901241e-01):1.372420e-01):3.818285e-01,((13:7.123719e-01,14:1.174722e+00):4.538978e-01,(16:5.908049e-01,(17:6.671556e-02,18:1.440206e-01):2.949885e-01):4.006555e+00):1.961679e-01):1.926016e-01):2.252965e-01,((22:8.504143e-02,21:7.861185e-02):6.389249e-01,19:1.237591e+00):5.149951e-01):2.553718e-01,1:8.022371e-01);
   tree gen.363500 = [&U] ((((((26:5.266655e-03,(25:2.378099e-03,34:1.712484e-02):2.166662e-02):3.920945e-01,29:1.277246e-01):3.322163e-02,(30:8.876953e-02,33:8.409217e-02):2.470907e-01):9.044122e-02,(23:1.080281e-01,((24:2.455590e-02,28:1.022227e-01):2.015991e-01,(32:4.968874e-01,31:7.639903e-01):2.062377e-01):2.117467e-01):1.189702e-01):3.336707e-01,(35:1.731509e-02,20:3.932099e-01):8.927615e-01):8.805004e-01,((((14:1.293345e+00,13:6.124771e-01):4.790910e-01,((18:1.675259e-01,17:6.061691e-02):3.212242e-01,16:6.036649e-01):3.645435e+00):1.756083e-01,(((11:5.274378e-01,((5:3.252871e-01,((7:1.190709e-01,2:1.046746e-01):3.341663e-01,4:3.212966e-01):6.082769e-02):7.205982e-02,8:3.776777e-01):2.068980e-01):5.730784e-02,12:5.750841e-01):2.056499e-01,((9:4.821691e-01,((15:9.025634e-02,3:9.095211e-02):3.062783e-01,(6:1.887900e-01,27:1.313336e+00):1.572228e-01):1.794166e-01):2.832946e-01,10:5.445153e-01):1.524578e-01):3.762752e-01):3.937138e-01,((22:1.408715e-01,21:6.982268e-02):6.119904e-01,19:1.099202e+00):6.288848e-01):1.073753e-01,1:1.020798e+00);
   tree gen.364000 = [&U] (((((11:5.027160e-01,(12:6.050868e-01,(8:3.734693e-01,((5:3.298726e-01,(7:8.441831e-02,2:9.071457e-02):3.032421e-01):6.605825e-02,4:3.206644e-01):7.392724e-02):1.744415e-01):6.157155e-02):2.868350e-01,((9:5.451779e-01,(6:3.509499e-01,(15:7.046306e-02,3:9.621432e-02):2.400717e-01):1.714046e-01):2.979225e-01,10:5.521722e-01):1.188650e-01):3.026997e-01,((((17:8.440199e-02,18:1.448473e-01):2.647181e-01,16:6.456131e-01):3.876826e+00,27:1.638986e+00):3.299536e-02,(13:7.501771e-01,14:1.065355e+00):4.663347e-01):2.651430e-01):4.078116e-01,(19:1.019616e+00,(22:1.162739e-01,21:3.959324e-02):6.823698e-01):5.814627e-01):2.359318e-01,((20:1.112202e+00,(((33:2.634393e-01,34:4.700147e-01):1.293746e-01,(24:2.529815e-01,(((31:7.001178e-01,32:6.953837e-01):1.171346e-01,(26:4.404794e-02,25:1.759219e-02):2.365619e-01):8.541879e-02,(29:1.881343e-01,(30:1.169248e-02,28:1.483733e-01):2.472407e-01):9.904002e-02):7.365000e-02):8.106504e-02):5.367238e-02,23:2.475929e-01):2.246090e-01):3.377528e-01,35:5.255216e-01):3.890149e-01,1:6.622383e-01);
   tree gen.364500 = [&U] (((((12:5.324776e-01,(11:4.871227e-01,(8:4.272113e-01,(4:3.288472e-01,((7:1.008751e-01,2:8.764817e-02):2.947777e-01,5:3.296090e-01):5.673665e-02):7.529871e-02):1.733766e-01):1.210744e-01):3.109960e-01,((((6:1.246764e-01,27:1.363148e+00):2.047468e-01,(3:1.086829e-01,15:5.454497e-02):2.938163e-01):1.580694e-01,9:5.736805e-01):2.390117e-01,10:6.475636e-01):1.616443e-01):3.568703e-01,((13:5.201848e-01,14:1.315039e+00):4.516849e-01,(16:5.958589e-01,(17:9.231135e-02,18:1.327570e-01):2.998378e-01):3.941469e+00):2.672980e-01):4.507620e-01,((21:5.960695e-02,22:6.771647e-02):8.056692e-01,19:1.148297e+00):6.508882e-01):1.871260e-01,((((30:1.203511e-01,29:3.494095e-01):2.584786e-01,(((26:6.401517e-03,25:8.353180e-02):9.010996e-02,33:3.459590e-01):1.941705e-01,34:3.297608e-01):1.262153e-01):1.102911e-02,(((31:8.836477e-01,(32:5.282045e-01,24:6.611548e-02):1.092640e-01):1.795202e-01,28:4.445864e-01):2.184844e-01,23:9.978447e-02):8.941657e-02):2.850582e-01,(20:5.485045e-01,35:3.322201e-01):6.577656e-01):6.909678e-01,1:8.805214e-01);
   tree gen.365000 = [&U] (((((((8:3.749626e-01,(((7:8.808705e-02,2:1.046868e-01):2.627379e-01,4:3.613993e-01):4.397158e-02,5:4.144933e-01):7.407566e-02):1.733249e-01,12:6.075062e-01):4.121651e-02,11:5.203499e-01):3.026790e-01,((9:4.665972e-01,(6:3.523532e-01,(15:7.250434e-02,3:1.223722e-01):2.410316e-01):2.051000e-01):2.400633e-01,10:5.543801e-01):1.281318e-01):3.721570e-01,((13:8.369031e-01,14:1.187244e+00):5.437882e-01,(((17:8.473948e-02,18:1.015547e-01):3.782159e-01,16:6.481946e-01):3.892328e+00,27:1.731711e+00):1.682467e-01):1.770170e-01):4.831012e-01,(19:1.166889e+00,(22:1.167388e-01,21:4.577903e-02):6.850983e-01):4.546348e-01):1.577263e-01,((20:1.076894e+00,(23:1.576950e-01,(((((32:2.479317e-01,24:8.167413e-03):3.609172e-01,((26:3.932873e-02,25:2.414404e-02):1.106741e-01,31:9.499783e-01):9.684171e-02):1.007412e-01,(29:3.026374e-01,(30:8.428227e-02,28:3.636868e-01):1.055381e-01):1.110304e-01):7.962199e-02,34:2.360161e-01):1.167640e-01,33:5.007897e-01):4.859130e-04):9.202005e-02):5.616740e-01,35:1.260753e+00):4.173152e-01,1:1.025205e+00);
   tree gen.365500 = [&U] ((((((8:4.124319e-01,(((7:9.479545e-02,2:8.811116e-02):3.089577e-01,5:3.182061e-01):8.497597e-02,4:3.282298e-01):6.976661e-02):1.687973e-01,(12:5.817266e-01,11:4.896664e-01):5.555520e-02):3.002370e-01,((((6:8.547286e-02,27:1.819060e+00):2.563608e-01,(3:1.049230e-01,15:6.131755e-02):2.583673e-01):1.526010e-01,9:5.508671e-01):2.250307e-01,10:4.855551e-01):1.075318e-01):3.445243e-01,((13:6.917094e-01,14:1.269545e+00):3.231866e-01,(16:5.640491e-01,(17:7.739630e-02,18:1.421164e-01):3.523805e-01):3.870226e+00):3.942912e-01):4.432557e-01,((21:4.135997e-02,22:5.670438e-02):7.777969e-01,19:1.108572e+00):6.283706e-01):1.327005e-01,(((((24:2.268067e-01,28:3.345640e-01):8.830071e-02,(32:6.685010e-01,31:8.697239e-01):1.669002e-01):1.737811e-01,23:1.557457e-01):4.175185e-02,((30:2.322858e-01,29:3.373216e-01):4.146285e-02,(34:2.821492e-01,(33:6.242495e-02,(26:8.239858e-03,25:2.702308e-02):9.898984e-02):1.438591e-01):1.108077e-01):1.688729e-01):3.109346e-01,(20:3.371538e-02,35:1.428328e-01):6.754978e-01):8.102225e-01,1:8.619650e-01);
   tree gen.366000 = [&U] ((((34:2.928015e-01,20:1.208547e+00):9.926388e-02,(((((25:3.748940e-02,26:2.930269e-02):2.127656e-02,(24:1.451002e-01,32:7.027565e-01):1.367736e-01):1.109808e-01,31:8.333975e-01):4.642022e-02,28:2.604659e-01):2.163885e-01,((29:2.900961e-01,33:3.109861e-01):1.323533e-01,(30:1.438940e-03,23:4.070108e-02):9.701922e-02):1.750330e-01):9.204575e-02):6.511208e-01,35:3.033977e-01):3.772928e-01,((19:1.107231e+00,(22:1.367965e-01,21:5.482833e-02):6.426359e-01):4.961565e-01,(((10:5.091382e-01,(((27:1.880464e+00,6:1.462538e-01):2.407728e-01,(3:1.071972e-01,15:5.584238e-02):2.239779e-01):2.221186e-01,9:4.574097e-01):3.034837e-01):8.514224e-02,(12:5.382070e-01,((8:4.028023e-01,(4:3.444558e-01,((2:1.114582e-01,7:9.428703e-02):2.884490e-01,5:3.213547e-01):8.473616e-02):7.086802e-02):1.729852e-01,11:5.372874e-01):6.465703e-02):2.379778e-01):3.916997e-01,((13:8.270808e-01,14:1.033624e+00):4.406268e-01,((18:1.950681e-01,17:5.956983e-02):2.395937e-01,16:6.779405e-01):4.203857e+00):3.157822e-01):3.648560e-01):2.105205e-01,1:8.656547e-01);
   tree gen.366500 = [&U] ((((34:1.923975e-01,(((32:7.294539e-01,31:1.053085e+00):1.160042e-01,((25:2.378756e-02,(24:3.823949e-02,28:7.252523e-02):1.378901e-01):1.868302e-03,26:1.010167e-02):5.322138e-02):3.490532e-01,((29:2.216604e-01,(30:5.284846e-03,33:4.470156e-01):1.386570e-01):2.296686e-01,23:1.795611e-01):9.960836e-03):4.993563e-02):9.461384e-02,20:1.282736e+00):6.518129e-01,35:3.426105e-01):2.925282e-01,((19:1.175201e+00,(22:1.451941e-01,21:3.504673e-02):6.412647e-01):6.847423e-01,(((10:5.500905e-01,(((27:1.995900e+00,6:3.038393e-01):8.765132e-02,(3:1.137777e-01,15:7.945557e-02):2.782889e-01):1.573625e-01,9:4.854887e-01):3.338737e-01):9.036887e-02,(12:5.854565e-01,((8:4.275292e-01,(4:3.513298e-01,((2:1.183003e-01,7:9.669678e-02):3.047378e-01,5:3.561266e-01):5.590241e-02):7.521839e-02):1.836043e-01,11:5.702699e-01):7.154059e-02):2.655570e-01):3.709755e-01,((13:8.778528e-01,14:1.097075e+00):4.676756e-01,((18:2.046278e-01,17:3.085055e-02):3.006264e-01,16:7.195572e-01):4.461919e+00):3.351672e-01):4.997273e-01):1.481560e-01,1:9.527118e-01);
   tree gen.367000 = [&U] (27:1.480140e+00,((35:7.840006e-01,(20:1.104304e+00,((23:2.593563e-01,((28:4.114767e-01,(31:8.030705e-01,32:8.590993e-01):3.527127e-02):1.202332e-01,(24:1.981501e-01,34:2.401637e-01):1.134071e-02):1.396902e-01):1.933521e-02,(33:5.005620e-01,((30:2.920562e-01,29:2.993774e-01):3.440321e-02,(25:2.729850e-02,26:1.199163e-02):4.021230e-01):1.965716e-01):1.703366e-01):2.071288e-01):4.837398e-01):5.033366e-01,(((((12:5.698034e-01,11:4.946440e-01):1.483257e-01,(8:4.282686e-01,((5:3.369574e-01,4:3.600283e-01):6.296647e-02,(7:1.059063e-01,2:1.250124e-01):3.483456e-01):3.702554e-02):1.621091e-01):2.409648e-01,(10:5.413073e-01,((6:3.680958e-01,(15:6.716292e-02,3:1.387762e-01):3.127499e-01):2.004752e-01,9:5.718678e-01):3.592445e-01):1.152329e-01):4.553631e-01,((13:8.145695e-01,14:1.242494e+00):3.085594e-01,(16:6.441506e-01,(17:7.974606e-02,18:1.521298e-01):3.118566e-01):3.875592e+00):2.790771e-01):4.597088e-01,((22:7.371718e-02,21:8.842711e-02):7.257002e-01,19:1.063401e+00):5.651669e-01):1.688728e-01):3.793952e-01,1:7.276729e-01);
   tree gen.367500 = [&U] ((((((((25:5.470141e-02,26:4.859878e-03):4.449803e-03,(32:7.733212e-01,31:8.205034e-01):9.553926e-02):3.046575e-02,(24:2.435926e-02,28:7.579787e-02):1.419807e-01):1.647479e-01,23:1.543306e-01):5.705616e-02,(34:3.016001e-01,(30:8.032011e-02,(33:1.294021e-01,29:2.275005e-01):3.375136e-02):3.050614e-01):2.398330e-02):1.207748e-01,20:1.270444e+00):6.507685e-01,35:3.759633e-01):3.689953e-01,((19:1.141394e+00,(22:1.067122e-01,21:6.577767e-02):6.351196e-01):7.198777e-01,(((10:5.448192e-01,(((3:1.126874e-01,15:6.828237e-02):2.515270e-01,(6:2.105248e-01,27:1.976774e+00):1.719341e-01):2.292264e-01,9:5.855100e-01):2.513986e-01):1.061157e-01,(12:5.869841e-01,(11:5.276394e-01,(8:2.931539e-01,(4:3.661685e-01,((2:1.247879e-01,7:7.786296e-02):2.688737e-01,5:3.527140e-01):7.859927e-02):7.543299e-02):2.220583e-01):6.543777e-02):2.439989e-01):3.837428e-01,((13:8.694406e-01,14:1.086562e+00):4.084643e-01,((18:1.948608e-01,17:4.181272e-02):2.155193e-01,16:7.126619e-01):4.419162e+00):2.597464e-01):4.949386e-01):1.493578e-01,1:9.435823e-01);
   tree gen.368000 = [&U] ((((((((25:4.629914e-02,26:2.313581e-02):7.488248e-02,(32:6.394338e-01,31:7.786348e-01):2.179594e-01):5.153880e-03,(24:3.508421e-02,28:6.247386e-02):1.453460e-01):1.278414e-01,((33:2.688884e-01,29:2.843251e-02):1.386901e-01,(30:7.231910e-02,34:2.695612e-01):1.644306e-01):2.141071e-01):6.327122e-02,23:1.677444e-01):2.113641e-01,20:1.161767e+00):5.574293e-01,35:4.283256e-01):1.493864e-01,((19:1.083151e+00,(22:1.012669e-01,21:7.348203e-02):6.385655e-01):6.831438e-01,(((10:5.114931e-01,(((3:1.011716e-01,15:6.479806e-02):3.062472e-01,(6:1.911857e-01,27:1.875903e+00):1.631607e-01):1.761720e-01,9:5.556326e-01):2.385702e-01):1.263547e-01,(12:5.570315e-01,(11:5.007150e-01,(8:3.319653e-01,(4:3.560354e-01,((2:1.184202e-01,7:7.449842e-02):2.551536e-01,5:3.347157e-01):6.794591e-02):8.878781e-02):2.107271e-01):6.209862e-02):2.315481e-01):3.372389e-01,((13:8.250748e-01,14:1.031117e+00):3.876212e-01,((18:2.059338e-01,17:4.737458e-02):1.997769e-01,16:6.762962e-01):4.193661e+00):3.131860e-01):4.435445e-01):1.417364e-01,1:1.017887e+00);
   tree gen.368500 = [&U] (((((25:8.401639e-03,26:1.937659e-02):2.422066e-01,(((32:6.501922e-01,31:8.029800e-01):1.989024e-01,(24:3.618117e-02,28:1.427731e-01):2.397907e-01):1.448671e-01,((30:1.841614e-01,(33:4.879120e-01,(29:1.712667e-01,34:4.105781e-01):1.577824e-02):4.710612e-03):9.659523e-02,23:1.729892e-01):5.457339e-02):2.289128e-02):1.978869e-01,20:1.198092e+00):7.335086e-01,35:4.488518e-01):2.855748e-01,((19:1.117017e+00,(22:1.044332e-01,21:7.478510e-02):6.585312e-01):7.045034e-01,(((10:5.274858e-01,(((3:1.043348e-01,15:9.959664e-02):3.158225e-01,(6:7.636327e-02,27:1.934556e+00):2.391385e-01):1.816803e-01,9:4.996491e-01):2.520441e-01):1.107262e-01,(12:5.744480e-01,(11:5.163707e-01,(8:3.423448e-01,(4:3.671674e-01,((2:1.221228e-01,7:7.682773e-02):2.655194e-01,5:3.451811e-01):6.771766e-02):1.045373e-01):2.064016e-01):6.404023e-02):2.255623e-01):3.111854e-01,((13:8.508721e-01,14:1.045873e+00):4.837566e-01,((18:2.123727e-01,17:3.296834e-02):2.060232e-01,16:6.974417e-01):4.165707e+00):3.254443e-01):6.271162e-01):1.164659e-01,1:9.871311e-01);
   tree gen.369000 = [&U] ((((21:7.466096e-02,22:1.740530e-01):6.300454e-01,19:1.187145e+00):7.130074e-01,(27:2.447712e+00,(((11:4.594158e-01,((8:4.152566e-01,(4:3.803496e-01,((7:1.153589e-01,2:9.462979e-02):3.113653e-01,5:3.769216e-01):7.740434e-02):5.114006e-02):1.658769e-01,12:6.731598e-01):4.773709e-02):2.562093e-01,(10:5.505564e-01,(((15:5.555485e-02,3:1.046931e-01):3.275404e-01,6:3.711829e-01):1.692427e-01,9:5.609623e-01):2.674630e-01):1.159846e-01):3.172568e-01,((14:1.149871e+00,13:6.862309e-01):4.907667e-01,(16:5.591904e-01,(17:7.330895e-02,18:1.636683e-01):3.219975e-01):4.182300e+00):2.490654e-01):2.692539e-01):1.720309e-01):1.985089e-01,(35:5.927259e-01,(((23:2.282606e-01,(31:9.498236e-01,((32:6.205551e-01,24:3.312986e-02):1.236013e-01,28:4.038357e-01):7.758574e-02):1.169587e-01):3.277834e-02,((25:3.577306e-02,26:6.188270e-03):1.411584e-01,33:4.822632e-01):1.252601e-01):9.450756e-02,(30:1.947553e-01,((20:9.943144e-01,34:4.806026e-02):8.320024e-02,29:8.354770e-02):1.933186e-01):1.827870e-01):5.572298e-01):3.442168e-01,1:1.032651e+00);
   tree gen.369500 = [&U] ((((((34:5.378777e-01,(29:1.435661e-01,30:2.035666e-01):1.638707e-02):1.162266e-01,((25:3.275613e-02,26:2.018778e-02):2.297866e-01,(31:8.210782e-01,(32:6.803418e-01,(24:1.022795e-02,28:1.626470e-01):1.953191e-01):5.657366e-02):1.421007e-01):3.419634e-02):5.974447e-02,(33:7.091205e-01,23:4.355820e-02):4.851829e-03):2.797373e-01,20:1.225095e+00):1.155553e-01,35:6.849440e-01):6.828583e-01,((19:1.178651e+00,(22:1.089542e-01,21:7.647066e-02):6.551291e-01):5.227174e-01,(((10:5.665068e-01,(((3:9.738623e-02,15:7.139503e-02):2.943364e-01,(6:2.025756e-01,27:1.821094e+00):1.535364e-01):1.857751e-01,9:5.109106e-01):2.863885e-01):1.113999e-01,(((8:3.962524e-01,(4:3.754429e-01,((2:7.606892e-02,7:1.343800e-01):2.715039e-01,5:3.175195e-01):9.127269e-02):1.068935e-01):1.019320e-01,11:5.172873e-01):1.266636e-01,12:5.565062e-01):2.086426e-01):3.583019e-01,((13:8.270480e-01,14:1.069446e+00):4.946599e-01,((18:1.348164e-01,17:1.205514e-01):2.104587e-01,16:6.662847e-01):3.666499e+00):3.327795e-01):5.652087e-01):1.592421e-01,1:9.327995e-01);
   tree gen.370000 = [&U] (((19:9.132066e-01,(22:1.337710e-01,21:4.004296e-02):6.279345e-01):7.790792e-01,((((12:6.096709e-01,(8:4.297604e-01,((5:3.327279e-01,(7:9.484682e-02,2:1.171051e-01):3.704810e-01):7.237650e-02,4:3.647079e-01):6.360276e-02):1.841413e-01):4.123135e-02,11:5.276367e-01):2.288943e-01,((9:5.047921e-01,(6:3.726854e-01,(15:7.068958e-02,3:1.189530e-01):2.276054e-01):2.000954e-01):2.144087e-01,10:5.320338e-01):1.493881e-01):4.992566e-01,(((13:8.020620e-01,14:1.085972e+00):3.862765e-01,((17:6.786220e-02,18:1.544044e-01):2.302945e-01,16:6.909787e-01):3.559723e+00):2.457459e-02,27:1.354822e+00):1.562707e-01):5.720670e-01):2.172962e-01,((34:4.584517e-01,(((29:1.843869e-01,(28:1.054389e-01,30:9.576951e-03):2.882252e-01):5.017029e-02,((32:4.863221e-01,24:1.688994e-03):3.112427e-01,((26:2.508034e-02,25:2.001538e-02):6.562839e-02,31:9.236364e-01):1.018865e-01):1.413107e-01):1.224302e-01,(23:1.805731e-01,33:3.833343e-01):1.065206e-01):4.892026e-02):2.458286e-01,(20:2.883286e-01,35:2.812620e-01):9.737031e-01):7.610677e-01,1:9.924094e-01);
   tree gen.370500 = [&U] (((20:1.119089e+00,(((23:1.587002e-01,(33:6.232003e-01,34:5.101648e-01):8.309933e-02):8.651581e-02,(26:1.594859e-03,25:6.390712e-02):2.916909e-01):2.776443e-02,(((30:3.929406e-01,29:1.415423e-01):4.632179e-03,28:6.153857e-01):9.699875e-02,(31:9.357825e-01,(24:1.430041e-01,32:5.134410e-01):2.085717e-01):9.742113e-02):6.925483e-02):1.804441e-01):7.301318e-01,35:8.162324e-01):3.354684e-01,(((((18:1.711175e-01,17:5.031368e-02):3.257113e-01,16:6.169431e-01):4.082895e+00,(14:1.261380e+00,13:8.014900e-01):4.134994e-01):3.275145e-01,((((4:3.689357e-01,((7:1.073478e-01,2:8.309435e-02):3.632850e-01,5:3.295945e-01):5.533110e-02):7.685833e-02,8:3.953002e-01):2.288413e-01,(12:5.615015e-01,11:4.802114e-01):6.269928e-02):2.313964e-01,((9:5.480108e-01,((15:9.682168e-02,3:7.669493e-02):3.186885e-01,(6:2.226851e-01,27:1.764599e+00):1.789972e-01):2.250493e-01):3.014985e-01,10:5.684288e-01):1.714098e-01):3.040280e-01):4.948431e-01,((22:4.884966e-02,21:1.478791e-01):8.471023e-01,19:8.741173e-01):6.217048e-01):1.385173e-01,1:8.776375e-01);
   tree gen.371000 = [&U] ((((21:3.975521e-02,22:4.991330e-02):8.103961e-01,19:1.069247e+00):6.778960e-01,(27:1.822027e+00,(((11:4.544643e-01,(12:6.893822e-01,(8:3.754207e-01,(4:3.732565e-01,((7:1.173996e-01,2:9.286507e-02):2.951556e-01,5:3.242967e-01):5.447933e-02):6.294011e-02):2.315846e-01):8.068864e-02):2.612797e-01,(10:5.402892e-01,(((15:1.053135e-01,3:9.132626e-02):2.896263e-01,6:3.642608e-01):1.660865e-01,9:5.053079e-01):2.391555e-01):1.282502e-01):4.296208e-01,((14:1.363190e+00,13:8.242871e-01):3.738479e-01,(16:5.487622e-01,(17:8.913437e-02,18:1.213427e-01):3.545675e-01):4.104305e+00):2.283782e-01):1.276251e-01):3.267443e-01):2.099047e-01,(35:7.177734e-01,(((33:6.095752e-01,(25:3.294082e-02,26:1.836889e-02):5.915387e-02):1.994703e-01,((((31:7.561494e-01,32:6.714267e-01):9.926928e-02,28:5.508672e-01):1.586545e-01,24:2.604407e-01):2.255055e-03,34:2.146237e-01):4.416524e-02):7.664262e-02,(23:9.578405e-02,((20:1.224273e+00,30:3.305360e-01):5.646716e-02,29:2.365403e-01):3.993831e-02):3.425327e-02):5.610170e-01):5.962098e-01,1:9.493088e-01);
   tree gen.371500 = [&U] (((19:8.974435e-01,(22:1.427780e-01,21:7.858916e-02):7.210799e-01):5.438039e-01,(27:1.403798e+00,(((11:5.185291e-01,((8:4.223422e-01,((5:3.269846e-01,(7:9.320964e-02,2:1.000782e-01):3.640860e-01):6.211163e-02,4:3.584126e-01):4.514631e-02):1.484152e-01,12:5.991472e-01):8.774637e-02):2.226214e-01,((9:5.183228e-01,(6:3.662524e-01,(15:6.946939e-02,3:1.171741e-01):2.236767e-01):2.239458e-01):2.447152e-01,10:6.724338e-01):1.102185e-01):4.319315e-01,(((17:8.632562e-02,18:1.212888e-01):1.957762e-01,16:7.124850e-01):4.164634e+00,(13:7.296617e-01,14:1.205610e+00):4.899489e-01):2.664779e-01):6.868461e-02):3.976314e-01):1.586815e-01,((33:5.972186e-01,((((29:1.846201e-01,(28:1.437413e-01,30:1.022299e-01):3.017455e-01):7.016449e-02,(((26:2.386686e-02,25:4.488456e-02):7.329750e-03,31:9.769505e-01):1.397746e-01,(32:3.878944e-01,24:2.141821e-01):1.649682e-01):1.582032e-01):8.161866e-02,34:2.431482e-01):1.327723e-02,23:2.320253e-01):1.737650e-01):2.061557e-01,(20:5.627351e-01,35:2.830693e-01):7.985410e-01):7.479307e-01,1:8.450531e-01);
   tree gen.372000 = [&U] (((((11:4.856053e-01,(((((7:1.090785e-01,2:6.311411e-02):2.392755e-01,5:3.616307e-01):6.052952e-02,4:3.583307e-01):8.132604e-02,8:3.774562e-01):1.950678e-01,12:6.044431e-01):4.754896e-02):2.792225e-01,(10:5.914405e-01,((6:3.753476e-01,(15:8.442573e-02,3:1.082139e-01):2.390886e-01):1.808431e-01,9:5.375842e-01):3.121789e-01):1.114515e-01):3.148832e-01,((13:7.374577e-01,14:1.172380e+00):5.540059e-01,(16:6.086155e-01,(17:3.830230e-02,18:1.316031e-01):3.267286e-01):3.922038e+00):3.375159e-01):5.645864e-01,((22:1.046407e-01,21:1.162420e-01):5.970716e-01,19:1.022921e+00):8.204594e-01):1.495171e-01,((35:5.895773e-01,(20:1.140949e+00,(33:4.279469e-01,((34:1.850455e-01,(24:1.004276e-01,(25:3.875350e-02,26:2.806689e-03):1.317459e-01):3.281480e-02):2.222763e-01,(23:1.168091e-01,((29:1.867892e-01,30:2.027590e-01):1.127142e-01,((32:6.271540e-01,31:1.060005e+00):1.391819e-01,28:3.123358e-01):1.657941e-01):3.115983e-02):8.193568e-03):2.634584e-01):1.369535e-01):1.739629e-01):4.290307e-01,27:1.682187e+00):2.585035e-01,1:7.771225e-01);
   tree gen.372500 = [&U] ((((((12:7.137857e-01,((4:3.755452e-01,(5:3.352350e-01,(7:1.227672e-01,2:8.615150e-02):2.988314e-01):5.799759e-02):5.703193e-02,8:4.431215e-01):1.772477e-01):8.279731e-02,11:4.972472e-01):2.636509e-01,((((6:4.275719e-01,(3:1.197480e-01,15:6.800409e-02):3.414139e-01):1.557383e-01,9:5.754184e-01):1.427287e-01,27:1.976672e+00):1.976097e-01,10:6.517999e-01):1.429290e-01):5.105388e-01,((13:8.109941e-01,14:1.158866e+00):4.750526e-01,(16:5.928693e-01,(17:8.071400e-02,18:1.772311e-01):4.201172e-01):3.975657e+00):1.924457e-01):4.601708e-01,((21:8.140417e-02,22:8.295683e-02):7.240921e-01,19:1.264544e+00):6.277936e-01):1.838613e-01,((((24:2.204547e-01,23:1.506213e-01):7.493048e-02,((28:5.108804e-01,(32:8.052445e-01,31:7.509739e-01):1.719311e-01):1.144719e-01,34:3.282456e-01):5.553719e-02):1.696652e-01,(((30:1.119277e-01,29:3.274501e-01):2.277796e-01,33:5.669660e-01):3.264643e-02,(25:5.372065e-02,26:4.139716e-02):2.912168e-01):1.621953e-01):4.333559e-01,(20:6.108757e-01,35:3.694439e-01):5.175674e-01):7.079227e-01,1:8.472802e-01);
   tree gen.373000 = [&U] ((((((12:6.538077e-01,((4:3.439889e-01,(5:3.070659e-01,(7:1.124514e-01,2:7.891237e-02):2.737212e-01):7.946935e-02):1.107244e-01,8:4.058869e-01):1.623539e-01):5.671090e-02,11:4.764269e-01):2.703771e-01,((9:5.196747e-01,((6:3.916439e-01,(3:1.096858e-01,15:6.228985e-02):3.127256e-01):1.426519e-01,27:1.810577e+00):3.865869e-02):2.295593e-01,10:5.342170e-01):1.309190e-01):4.676393e-01,((13:7.745789e-01,14:1.061489e+00):4.351349e-01,(16:4.444730e-01,(17:6.606266e-02,18:1.623388e-01):3.848156e-01):3.641591e+00):2.032301e-01):5.100872e-01,((21:8.442787e-02,22:1.435916e-01):6.632481e-01,19:1.158287e+00):5.750414e-01):2.211268e-01,(((30:1.050918e-01,29:2.999352e-01):3.249038e-01,((24:3.484793e-01,((28:3.178401e-01,(32:7.375815e-01,31:7.860904e-01):1.252484e-01):1.207343e-01,34:3.434636e-01):5.686177e-02):1.805864e-02,((33:5.193250e-01,(25:3.298794e-02,26:3.791864e-02):1.218321e-01):1.559840e-01,23:1.685666e-01):7.357889e-03):5.635314e-02):4.032531e-01,(20:5.595451e-01,35:3.828127e-01):3.231063e-01):6.484374e-01,1:7.878493e-01);
   tree gen.373500 = [&U] (((((11:5.081655e-01,(12:5.795361e-01,((4:3.371928e-01,(5:3.534869e-01,(7:1.093789e-01,2:9.502200e-02):3.335627e-01):4.401029e-02):5.684435e-02,8:4.486416e-01):1.475726e-01):1.003395e-01):2.349899e-01,(10:5.499582e-01,((6:3.522469e-01,(15:7.847062e-02,3:7.924274e-02):2.396945e-01):1.762514e-01,9:6.056384e-01):2.296108e-01):1.465343e-01):2.804563e-01,((13:5.448315e-01,14:1.284326e+00):5.348188e-01,(16:6.312648e-01,(17:4.951442e-02,18:1.545667e-01):3.315185e-01):3.931977e+00):2.635729e-01):5.128900e-01,((22:9.420797e-02,21:7.081684e-02):5.876574e-01,19:1.046788e+00):6.514704e-01):1.743720e-01,((((((33:3.649595e-01,30:1.559225e-01):3.808269e-02,29:2.812649e-01):2.211251e-01,((((25:1.192009e-01,26:3.981341e-05):1.150213e-01,34:7.414950e-02):7.949365e-02,24:1.649570e-01):1.053578e-01,((28:3.402024e-01,32:9.017663e-01):1.267628e-01,31:1.062691e+00):4.094515e-02):8.852649e-02):2.369518e-02,23:6.742743e-02):2.460806e-01,(20:6.007119e-01,35:3.014536e-01):4.527527e-01):5.211802e-01,27:1.654621e+00):3.349280e-01,1:1.027482e+00);
   tree gen.374000 = [&U] (((((24:2.599184e-01,23:1.000488e-01):4.954710e-02,((33:4.382967e-01,(((28:2.843328e-01,29:1.815010e-01):4.161317e-02,(32:6.454144e-01,(31:8.473090e-01,(26:1.827444e-02,25:2.367756e-02):2.303142e-01):5.765629e-02):1.645963e-01):2.670218e-02,30:3.233750e-01):1.512986e-01):7.962801e-03,34:3.740584e-01):1.649404e-02):2.800011e-01,20:1.272647e+00):1.045073e-02,35:1.529951e+00):7.016862e-01,((((10:5.597349e-01,((9:4.440146e-01,(6:3.202075e-01,(3:1.257776e-01,15:6.303574e-02):2.980060e-01):2.120155e-01):1.941695e-01,27:1.809855e+00):1.231550e-01):1.428201e-01,(12:5.279611e-01,(((((7:1.001894e-01,2:9.041421e-02):3.279483e-01,5:3.591029e-01):9.813891e-02,4:3.592502e-01):2.887613e-02,8:3.891477e-01):2.036121e-01,11:5.781164e-01):4.057594e-02):2.225166e-01):2.969551e-01,((14:1.100227e+00,13:6.632131e-01):3.897221e-01,((18:1.381380e-01,17:8.875936e-02):1.451106e-01,16:7.274356e-01):3.641274e+00):3.701020e-01):4.964575e-01,((22:1.515739e-01,21:6.768927e-02):5.958331e-01,19:1.116184e+00):4.748933e-01):1.438241e-01,1:9.360071e-01);
   tree gen.374500 = [&U] ((((21:1.117112e-01,22:4.480361e-02):4.638585e-01,19:9.432261e-01):7.249714e-01,(27:1.483916e+00,(((11:5.428734e-01,(12:6.044936e-01,(8:3.363074e-01,(4:3.780681e-01,((7:8.045222e-02,2:1.100073e-01):2.982774e-01,5:3.473195e-01):5.605230e-02):9.970312e-02):2.183114e-01):7.632116e-02):2.546923e-01,(10:5.621903e-01,(((15:7.962790e-02,3:1.197574e-01):2.631924e-01,6:3.602354e-01):2.135728e-01,9:5.852453e-01):2.777358e-01):1.885237e-01):3.577564e-01,((16:5.331147e-01,(17:1.026165e-01,18:1.200017e-01):3.771817e-01):3.898183e+00,(14:1.147376e+00,13:7.800480e-01):4.935076e-01):2.048988e-01):3.829827e-02):3.886111e-01):1.498302e-01,(35:5.730970e-01,((((30:1.229704e-01,29:2.516306e-01):2.909258e-01,33:4.779743e-01):1.146361e-02,((24:1.769347e-01,(34:3.667107e-01,31:1.127696e+00):3.706398e-03):1.164482e-01,(23:2.376311e-01,(32:6.490257e-01,((25:5.082659e-02,26:3.313714e-02):4.219450e-02,28:3.028594e-01):1.416411e-01):1.007899e-01):5.816507e-03):4.844770e-02):3.071136e-02,20:1.603409e+00):4.223990e-01):6.888916e-01,1:1.019020e+00);
   tree gen.375000 = [&U] ((((((((4:3.298082e-01,(5:3.169475e-01,(7:9.007847e-02,2:8.523547e-02):2.865801e-01):7.534061e-02):7.774830e-02,8:3.839708e-01):1.811040e-01,11:4.428909e-01):5.992390e-02,12:5.401383e-01):2.029150e-01,(10:5.057575e-01,((6:3.361741e-01,(15:8.761658e-02,3:1.003273e-01):2.198925e-01):1.713151e-01,9:5.183369e-01):2.303026e-01):7.870637e-02):3.485239e-01,((13:7.661959e-01,14:1.099193e+00):3.011221e-01,(16:5.402692e-01,(17:5.349699e-02,18:1.472354e-01):3.086913e-01):3.365190e+00):2.529654e-01):5.308067e-01,((22:1.468134e-01,21:9.036870e-02):5.593408e-01,19:1.060507e+00):5.644436e-01):2.060127e-01,((((((31:9.208027e-01,(28:3.295384e-01,(32:7.273530e-01,(29:1.881661e-01,30:1.841630e-01):3.130606e-02):8.087051e-02):3.303310e-02):1.287015e-01,((26:2.330070e-04,(34:4.200788e-02,25:4.731449e-02):2.068707e-03):2.326565e-01,24:1.153720e-01):6.734342e-02):5.647150e-02,23:1.239834e-01):1.275875e-01,33:3.987586e-01):1.664622e-01,(20:6.964941e-01,35:3.197159e-01):3.957874e-01):6.815314e-01,27:1.296581e+00):5.830552e-02,1:8.793727e-01);
   tree gen.375500 = [&U] (((((23:1.265782e-01,(((31:9.400738e-01,((29:1.856995e-01,32:7.425755e-01):6.695118e-03,30:1.826106e-01):8.723524e-03):3.160461e-02,28:3.364351e-01):1.362627e-01,(24:3.939562e-01,(34:1.906299e-02,(25:7.291198e-02,26:2.427249e-04):2.988883e-02):1.777273e-01):8.230060e-02):7.484162e-02):1.694261e-02,33:4.967907e-01):2.205517e-01,(20:5.504836e-01,35:4.271725e-01):5.150752e-01):7.109912e-01,27:2.699318e+00):2.766000e-01,(((((((4:3.367106e-01,(5:3.085058e-01,(7:9.196369e-02,2:8.701932e-02):2.901035e-01):6.394472e-02):9.633792e-02,8:3.920068e-01):2.047940e-01,11:4.486135e-01):6.117802e-02,12:5.514426e-01):2.793120e-01,(10:5.904690e-01,((6:3.432098e-01,(15:7.533731e-02,3:7.287543e-02):2.535523e-01):1.739147e-01,9:5.291850e-01):2.351225e-01):8.035358e-02):3.616756e-01,((13:6.255878e-01,14:1.059399e+00):4.722008e-01,(16:5.515763e-01,(17:5.461660e-02,18:1.503168e-01):3.151518e-01):3.834115e+00):2.582596e-01):5.419157e-01,((22:1.294196e-01,21:2.640804e-02):5.710470e-01,19:1.082702e+00):5.762566e-01):8.216004e-02,1:8.977767e-01);
   tree gen.376000 = [&U] (((20:5.709278e-01,35:5.424175e-01):4.265653e-01,((((33:2.856254e-01,29:1.010151e-01):1.705195e-01,30:2.323494e-01):7.341400e-02,(25:1.094067e-02,26:1.347131e-03):3.112467e-01):2.682050e-02,(((24:2.508625e-02,34:4.229898e-02):1.739500e-01,((28:4.856515e-01,32:8.332184e-01):3.357614e-02,31:8.244816e-01):1.917043e-01):9.609890e-02,23:1.844002e-01):1.388162e-01):2.470701e-01):8.409557e-01,((19:8.526697e-01,(22:6.297459e-02,21:8.566114e-02):7.642145e-01):6.012498e-01,(((13:6.654325e-01,14:1.153085e+00):4.125812e-01,((18:1.481526e-01,17:9.227552e-02):1.759967e-01,16:8.220502e-01):4.101442e+00):3.247122e-01,((10:4.743672e-01,(((3:1.022546e-01,15:6.539804e-02):2.378604e-01,(6:2.302168e-01,27:1.805749e+00):1.417821e-01):2.392402e-01,9:5.196423e-01):2.539258e-01):1.640105e-01,((12:5.871971e-01,11:4.836353e-01):1.207659e-01,(8:3.811394e-01,((5:3.430807e-01,(2:9.640803e-02,7:1.066774e-01):3.176356e-01):1.077907e-01,4:3.195846e-01):5.593762e-02):1.437233e-01):2.624041e-01):3.313302e-01):4.891265e-01):1.601023e-01,1:9.063062e-01);
   tree gen.376500 = [&U] ((((33:5.698115e-01,(23:4.606282e-02,((((29:3.360775e-01,30:2.910368e-01):5.697896e-03,(31:1.025356e+00,32:5.586369e-01):1.402051e-01):3.668052e-02,28:3.763963e-01):6.683455e-02,((34:1.581958e-01,(25:2.608551e-02,26:2.771939e-05):2.668852e-01):4.259692e-02,24:1.540400e-01):1.168250e-01):1.239874e-01):1.860171e-03):1.995406e-01,(20:8.749795e-01,35:6.815663e-01):3.986265e-01):3.191923e-01,27:1.116587e+00):4.022787e-01,(((((((4:3.652638e-01,((7:1.145044e-01,2:9.439860e-02):3.339962e-01,5:3.346672e-01):9.901278e-02):5.205478e-02,8:3.897281e-01):2.210196e-01,12:6.070323e-01):4.591294e-02,11:4.542325e-01):3.093758e-01,(10:6.405410e-01,((6:3.659372e-01,(15:8.172595e-02,3:1.016636e-01):2.784652e-01):2.205142e-01,9:4.539544e-01):2.550610e-01):6.311320e-02):3.923459e-01,((13:7.581972e-01,14:1.149237e+00):4.467068e-01,(16:5.983502e-01,(17:6.102341e-02,18:1.662834e-01):3.220666e-01):5.104382e+00):2.837887e-01):4.693145e-01,((22:1.336183e-01,21:6.583406e-02):6.194720e-01,19:1.059435e+00):4.931980e-01):8.912724e-02,1:1.004230e+00);
   tree gen.377000 = [&U] (((((14:1.206170e+00,13:7.764840e-01):4.733588e-01,((18:1.739776e-01,17:6.794500e-02):3.027814e-01,16:6.867240e-01):4.196257e+00):3.077983e-01,((12:5.962946e-01,(11:5.440994e-01,((((7:1.051418e-01,2:9.346680e-02):3.414761e-01,5:4.102647e-01):6.529123e-02,4:3.737813e-01):6.319491e-02,8:4.465771e-01):1.906222e-01):7.851136e-02):2.149754e-01,((9:5.781540e-01,((15:1.003966e-01,3:1.035600e-01):2.936630e-01,(6:6.714548e-03,27:3.063731e+00):4.046125e-01):2.191725e-01):3.255232e-01,10:6.597278e-01):1.342986e-01):5.340985e-01):3.435591e-01,((22:1.234894e-01,21:6.303935e-02):7.456100e-01,19:1.210345e+00):5.903908e-01):3.496532e-01,(((23:2.211593e-01,(((34:4.663524e-01,33:3.067315e-01):3.468664e-03,(29:3.544413e-01,30:1.239682e-01):1.782208e-01):1.318380e-01,(((((25:6.201466e-02,31:7.569380e-01):2.894585e-02,26:2.737203e-02):1.419517e-02,32:4.632220e-01):1.457849e-01,28:3.450893e-01):1.106256e-01,24:2.789540e-01):1.103461e-01):2.904023e-03):5.604669e-01,20:7.636680e-01):1.179535e-01,35:9.237005e-01):4.859335e-01,1:9.518375e-01);
   tree gen.377500 = [&U] ((((((28:4.352943e-01,(31:9.735265e-01,(32:3.659111e-01,24:4.773193e-02):1.829289e-01):1.205922e-01):4.723430e-02,(25:4.312055e-02,26:6.062426e-05):6.620732e-02):1.171912e-01,((29:1.818016e-01,30:1.076353e-01):1.209142e-01,23:1.069533e-01):1.310224e-01):1.888803e-01,(34:1.177594e-01,33:1.863815e-01):2.404094e-01):2.398558e-01,(20:8.250329e-01,(27:9.172516e-01,35:7.973940e-01):5.478596e-01):1.602782e-01):7.056957e-01,(((((12:5.384603e-01,((4:3.389443e-01,(5:3.087765e-01,(7:8.603407e-02,2:9.994957e-02):3.036793e-01):8.329489e-02):6.655121e-02,8:4.220452e-01):1.556856e-01):5.657195e-02,11:4.283035e-01):2.958336e-01,(10:5.766609e-01,((6:3.450483e-01,(15:6.074838e-02,3:1.024800e-01):2.388226e-01):2.015222e-01,9:4.169020e-01):2.405013e-01):1.129943e-01):3.445945e-01,((13:7.305571e-01,14:1.176770e+00):6.142260e-01,(16:5.641945e-01,(17:8.644390e-02,18:1.236653e-01):2.805064e-01):3.346627e+00):1.369609e-01):4.425246e-01,((22:5.663294e-02,21:5.183728e-02):5.841106e-01,19:9.989593e-01):8.408176e-01):1.466683e-01,1:8.829280e-01);
   tree gen.378000 = [&U] (((20:1.063095e+00,35:7.509835e-01):1.417661e-01,((23:7.561045e-02,((30:1.830906e-02,33:1.135402e-01):1.760990e-01,29:1.828820e-01):7.016755e-02):1.027659e-01,((((32:7.799591e-01,31:7.481614e-01):7.473113e-02,28:3.283587e-01):9.951319e-02,(25:1.884862e-02,26:2.269024e-02):3.311284e-04):1.149988e-01,(24:1.253896e-03,34:3.636370e-02):2.678466e-01):5.844896e-02):3.520667e-01):6.815743e-01,((19:1.014437e+00,(22:1.373349e-01,21:3.189175e-02):7.409085e-01):5.340795e-01,(((13:7.922909e-01,14:1.117874e+00):5.062234e-01,((18:1.411451e-01,17:7.434900e-02):2.063472e-01,16:7.831678e-01):3.939807e+00):2.044101e-01,((10:5.580074e-01,(((3:1.138481e-01,15:5.801693e-02):2.892611e-01,(6:3.187551e-01,27:1.720338e+00):6.538973e-02):1.928929e-01,9:4.532218e-01):2.599342e-01):1.546731e-01,(11:4.607598e-01,(12:6.490857e-01,(8:3.631118e-01,((5:3.344888e-01,(2:8.514559e-02,7:1.016316e-01):3.130514e-01):9.297806e-02,4:3.218000e-01):8.782541e-02):1.060171e-01):7.727955e-02):2.702699e-01):3.126925e-01):5.936313e-01):1.267643e-01,1:1.019800e+00);
   tree gen.378500 = [&U] (((20:6.682102e-01,35:8.742427e-01):1.748293e-01,((((30:4.333020e-02,33:1.231050e-01):2.098062e-01,29:1.150358e-01):8.601396e-02,23:1.191490e-01):7.779326e-02,((((32:5.988976e-01,31:7.769592e-01):1.735337e-01,25:1.455165e-02):1.200133e-02,(26:3.389717e-03,28:5.169285e-01):1.787277e-03):2.215056e-01,(24:4.807136e-04,34:1.341192e-01):2.904104e-01):1.273822e-01):3.336936e-01):8.247184e-01,((19:1.099895e+00,(22:9.141286e-02,21:5.523833e-02):6.917548e-01):5.695430e-01,(((13:6.714649e-01,14:1.212045e+00):6.782882e-01,((18:1.530354e-01,17:8.069169e-02):2.414659e-01,16:8.491432e-01):4.875216e+00):2.459686e-01,((10:5.380132e-01,(((3:1.234389e-01,15:6.290438e-02):3.329639e-01,(6:3.056874e-01,27:1.865262e+00):7.089827e-02):1.998949e-01,9:4.914019e-01):2.818314e-01):1.677030e-01,(11:4.995749e-01,(12:6.833885e-01,(8:3.937009e-01,((5:3.626667e-01,(2:1.248417e-01,7:1.101932e-01):3.394234e-01):8.989967e-02,4:3.489090e-01):8.954903e-02):1.172920e-01):6.251224e-02):2.930379e-01):3.390343e-01):6.436398e-01):1.374431e-01,1:1.105710e+00);
   tree gen.379000 = [&U] ((((21:7.907269e-02,22:7.418140e-02):7.532682e-01,19:1.234100e+00):6.870723e-01,(((((4:3.187602e-01,((7:1.164069e-01,2:9.630069e-02):2.980022e-01,5:3.530816e-01):8.843219e-02):8.339467e-02,8:4.553167e-01):1.578682e-01,(12:5.990951e-01,11:4.994946e-01):9.334444e-02):2.745155e-01,(((6:3.512073e-01,(27:1.922889e+00,(3:9.923416e-02,15:7.469197e-02):2.281195e-01):9.891440e-02):2.029666e-01,9:6.174333e-01):2.057126e-01,10:5.653237e-01):9.302970e-02):3.754570e-01,((13:7.708808e-01,14:1.172108e+00):3.101648e-01,(16:6.083183e-01,(17:1.339664e-01,18:1.251318e-01):2.998867e-01):3.935042e+00):3.713033e-01):4.803287e-01):2.285141e-01,(35:5.305432e-01,((((28:4.225554e-01,(32:6.269594e-01,31:7.970612e-01):2.236659e-01):2.273490e-02,33:7.862129e-01):2.776329e-02,(((26:2.452482e-02,25:4.680587e-02):7.070818e-03,34:1.652395e-01):1.501820e-01,24:2.070518e-01):2.247099e-02):1.483941e-01,(23:1.910759e-01,(20:1.585116e+00,(30:2.196203e-01,29:2.147742e-01):1.742804e-01):2.160691e-02):3.717900e-02):8.963783e-01):2.708819e-01,1:1.015245e+00);
   tree gen.379500 = [&U] ((35:4.610356e-01,(((23:2.961783e-02,((33:2.645692e-01,29:1.199964e-01):1.885939e-01,30:3.160362e-01):1.115961e-02):8.956664e-02,((((32:4.769926e-01,31:7.286221e-01):1.693248e-01,28:3.184692e-01):2.561174e-01,(24:9.829318e-02,34:2.690958e-01):1.459521e-01):6.934066e-02,(26:1.466560e-02,25:2.398151e-02):1.179146e-01):5.181281e-02):1.923156e-01,20:8.034547e-01):1.106888e-01):8.097505e-01,((19:1.031467e+00,(22:9.158983e-02,21:7.190733e-02):6.487185e-01):5.341099e-01,(((13:7.374439e-01,14:1.136640e+00):5.237883e-01,((18:1.488937e-01,17:5.830251e-02):1.796972e-01,16:7.963153e-01):4.571913e+00):2.114113e-01,((10:4.881559e-01,(((3:1.157593e-01,15:9.287745e-02):2.857481e-01,(6:2.265051e-01,27:1.749218e+00):1.532539e-01):1.963962e-01,9:4.916190e-01):3.558151e-01):1.688231e-01,((12:5.946352e-01,11:4.229069e-01):1.515558e-01,(8:3.692075e-01,((5:3.401040e-01,4:3.272022e-01):5.815024e-02,(2:1.170749e-01,7:1.106073e-01):3.183068e-01):7.389611e-02):1.658444e-01):2.748071e-01):3.638347e-01):4.708415e-01):1.426443e-01,1:1.054725e+00);
   tree gen.380000 = [&U] ((35:6.730667e-01,(20:1.266428e+00,(((23:2.589650e-02,30:3.161707e-01):3.271200e-02,(33:2.518362e-01,29:8.627082e-02):2.594532e-01):4.766959e-02,(((26:2.910337e-02,25:3.235666e-02):1.434458e-01,(28:3.338508e-01,(32:4.985686e-01,31:8.168182e-01):4.190892e-01):1.013844e-01):7.343511e-02,(24:4.993686e-02,34:4.457663e-01):9.449697e-02):1.881505e-01):2.555331e-01):2.313398e-01):7.089636e-01,((19:1.081285e+00,(22:1.395088e-01,21:7.702042e-02):6.427157e-01):6.488573e-01,(((13:7.730613e-01,14:1.134733e+00):5.490865e-01,((18:1.560851e-01,17:6.669162e-02):1.786995e-01,16:8.347761e-01):4.792729e+00):2.216221e-01,((10:5.117330e-01,(((3:8.615737e-02,15:9.736328e-02):2.995493e-01,(6:1.594348e-02,27:1.833703e+00):3.267496e-01):2.058819e-01,9:5.839899e-01):2.632137e-01):1.034409e-01,((12:6.233552e-01,11:4.493025e-01):1.588757e-01,(8:3.870397e-01,(4:3.744471e-01,((2:1.227294e-01,7:7.877076e-02):3.254460e-01,5:3.565305e-01):4.750546e-02):8.021847e-02):1.377493e-01):3.216293e-01):3.814073e-01):4.935824e-01):1.460846e-01,1:1.055822e+00);
   tree gen.380500 = [&U] ((((23:1.986221e-01,((29:2.267475e-01,30:1.273344e-01):1.178304e-01,(((33:3.348798e-01,(26:3.186325e-03,25:2.387919e-02):7.740922e-02):2.083895e-01,34:5.412749e-01):7.185089e-03,(28:4.434079e-01,((32:8.576071e-01,24:7.688772e-02):1.240026e-03,31:9.191161e-01):1.930228e-01):1.450970e-01):6.017845e-03):4.709391e-02):3.986921e-01,(27:1.640297e+00,35:5.429291e-01):4.739406e-01):8.860456e-02,20:1.224493e+00):6.917697e-01,(((16:8.214360e-01,(17:8.206449e-02,18:1.529317e-01):2.345361e-01):4.585800e+00,((((12:5.703082e-01,11:4.608951e-01):1.126020e-01,((4:3.955108e-01,(5:3.376689e-01,(7:1.068334e-01,2:9.256209e-02):3.001197e-01):6.706834e-02):4.455353e-02,8:4.102428e-01):1.432669e-01):2.968403e-01,(10:5.971165e-01,((6:3.668328e-01,(15:5.349756e-02,3:1.041321e-01):2.969257e-01):1.820682e-01,9:4.998780e-01):2.138392e-01):1.043757e-01):3.097339e-01,(13:5.799894e-01,14:1.251065e+00):8.195268e-01):1.097255e-01):3.360537e-01,((22:1.432355e-01,21:2.911386e-02):7.250442e-01,19:1.031228e+00):7.702138e-01):2.424383e-01,1:1.014322e+00);
   tree gen.381000 = [&U] (((((18:1.302719e-01,17:8.494757e-02):2.475539e-01,16:7.358519e-01):4.107175e+00,((14:1.257835e+00,13:6.958756e-01):7.199833e-01,(((11:4.723120e-01,(8:3.668851e-01,(5:3.104094e-01,((7:1.028545e-01,2:9.767282e-02):3.032742e-01,4:3.951048e-01):5.380452e-02):7.554755e-02):2.421593e-01):7.497489e-02,12:5.366873e-01):2.280722e-01,((9:4.342192e-01,((15:7.752141e-02,3:1.033395e-01):2.233590e-01,(6:6.991544e-02,27:1.883146e+00):4.162194e-01):2.431861e-01):3.018655e-01,10:5.438300e-01):1.664672e-01):3.204971e-01):1.851279e-01):3.386684e-01,((22:9.417373e-02,21:7.241927e-02):6.056585e-01,19:1.242496e+00):6.266559e-01):1.578051e-01,((20:5.502967e-01,35:1.158249e-01):7.223221e-01,(33:4.460486e-01,(((34:1.863703e-01,29:1.309266e-01):1.598321e-01,(23:3.694220e-02,30:2.123791e-02):1.982114e-01):1.370357e-01,((((32:5.355937e-01,31:7.803195e-01):1.023584e-01,25:4.597162e-02):2.789735e-03,(24:3.711621e-02,28:7.119813e-02):3.192625e-01):1.433786e-03,26:4.254894e-03):1.214494e-01):2.252994e-01):2.214596e-01):5.885279e-01,1:9.113358e-01);
   tree gen.381500 = [&U] (((35:8.476002e-01,20:1.348249e+00):2.665985e-03,((24:4.436971e-01,((((30:2.063732e-01,29:1.167579e-01):8.870299e-02,34:2.000411e-01):2.247824e-01,23:1.437012e-01):6.914241e-02,((31:7.414934e-01,32:6.622073e-01):8.716105e-02,((25:7.160316e-02,26:1.978098e-02):1.129178e-01,28:2.712673e-01):1.062433e-01):1.232369e-01):2.306005e-03):2.626031e-01,33:9.320018e-01):1.475791e-01):7.891439e-01,(((((14:1.259019e+00,13:6.685263e-01):3.637502e-01,((18:8.667169e-02,17:1.113542e-01):2.711769e-01,16:6.692898e-01):4.381865e+00):1.004111e-01,27:1.598084e+00):1.370616e-01,((10:5.174263e-01,(9:4.663353e-01,(6:3.864480e-01,(3:1.039742e-01,15:8.679653e-02):2.438145e-01):1.896653e-01):2.393302e-01):1.569337e-01,(11:4.718128e-01,(12:6.255443e-01,(8:3.627058e-01,(4:3.006987e-01,((7:7.190910e-02,2:1.052342e-01):2.858912e-01,5:3.385195e-01):8.044638e-02):3.511299e-02):2.103726e-01):6.247512e-02):3.275886e-01):3.643002e-01):3.962595e-01,((22:1.034822e-01,21:9.959799e-02):6.727111e-01,19:1.003206e+00):6.535707e-01):1.985426e-01,1:8.546009e-01);
   tree gen.382000 = [&U] ((((33:2.222660e-02,(25:5.709228e-02,26:1.304901e-03):4.389701e-02):4.026668e-01,(((23:1.619292e-01,34:3.586344e-01):9.252214e-02,(28:5.224191e-01,(31:1.027422e+00,(24:9.088575e-02,32:7.034556e-01):1.065038e-01):5.801676e-02):1.256818e-01):1.777110e-02,(30:2.328961e-01,29:2.572497e-01):1.152885e-01):6.363688e-02):3.408568e-01,(20:1.049559e+00,35:6.548518e-01):1.518841e-02):6.343505e-01,((19:9.953776e-01,(22:9.645530e-02,21:4.858688e-02):5.438369e-01):5.731950e-01,(((13:6.803698e-01,14:1.045774e+00):4.394315e-01,((18:1.345171e-01,17:4.497606e-02):1.028476e-01,16:8.417223e-01):3.449011e+00):1.892683e-01,((10:6.504397e-01,(((3:1.019469e-01,15:7.263166e-02):3.020419e-01,(6:3.276909e-02,27:1.486134e+00):3.300990e-01):2.032818e-01,9:5.233286e-01):2.288901e-01):9.070083e-02,((((((2:1.277421e-01,7:7.917888e-02):2.716132e-01,5:3.248973e-01):7.984818e-02,4:3.634218e-01):4.268017e-02,8:4.644687e-01):1.979210e-01,11:4.873111e-01):7.184988e-02,12:5.609135e-01):2.226302e-01):3.850356e-01):4.667694e-01):2.090541e-01,1:8.276863e-01);
   tree gen.382500 = [&U] ((((30:2.353162e-01,29:1.189927e-01):1.909308e-01,(23:1.636119e-01,(((28:5.100573e-01,((32:7.107654e-01,31:1.038098e+00):1.574341e-01,24:1.385461e-01):1.290603e-03):1.001081e-01,34:3.623611e-01):8.876128e-02,(33:3.821123e-01,(25:2.460563e-02,26:1.741386e-02):1.307384e-02):2.267091e-01):3.012173e-02):1.601287e-02):4.236739e-01,(35:6.616565e-01,20:1.015309e+00):2.922834e-02):6.409422e-01,((19:1.206446e+00,(22:9.745760e-02,21:7.574574e-02):5.494881e-01):5.791512e-01,(((13:6.874397e-01,14:1.056641e+00):4.439978e-01,((18:1.359149e-01,17:8.470697e-02):1.444803e-01,16:8.504689e-01):3.484850e+00):1.912350e-01,((10:6.571986e-01,(((3:1.030063e-01,15:8.497670e-02):3.019715e-01,(6:4.112221e-02,27:1.343994e+00):3.335292e-01):2.016562e-01,9:4.757723e-01):2.758289e-01):1.646021e-01,((((((2:1.290695e-01,7:8.000166e-02):2.744356e-01,5:3.282734e-01):4.542886e-02,4:3.671983e-01):4.766666e-02,8:3.840492e-01):2.703844e-01,11:4.923749e-01):8.103373e-02,12:5.667421e-01):2.235469e-01):3.890366e-01):4.716197e-01):9.033704e-02,1:1.002685e+00);
   tree gen.383000 = [&U] (((((14:1.180128e+00,13:5.464512e-01):4.690027e-01,((18:1.334147e-01,17:7.322896e-02):2.666548e-01,16:6.748031e-01):3.673657e+00):2.681257e-01,(((12:4.957507e-01,11:4.595241e-01):8.145599e-02,(8:3.310032e-01,(4:3.225904e-01,((7:6.232035e-02,2:8.736330e-02):3.099539e-01,5:2.776452e-01):6.489235e-02):7.776330e-02):1.799309e-01):1.830815e-01,((9:5.081685e-01,((15:6.933891e-02,3:9.481728e-02):2.921909e-01,(6:1.326581e-02,27:1.463861e+00):2.950842e-01):1.952421e-01):2.035877e-01,10:5.283862e-01):1.402797e-01):3.245293e-01):3.783785e-01,((22:1.181525e-01,21:5.628721e-02):6.155234e-01,19:1.111348e+00):4.543481e-01):1.608317e-01,((20:8.002706e-02,35:1.759030e-01):8.102319e-01,((((24:2.930408e-01,(32:5.002286e-01,31:6.979556e-01):2.050375e-01):6.980734e-02,(26:8.059469e-03,(28:1.288331e-01,25:3.869747e-03):1.846968e-02):1.343006e-01):3.867622e-02,(((29:1.291303e-01,30:2.195695e-01):2.132029e-02,34:7.987665e-02):1.450131e-01,23:3.060842e-01):1.793272e-02):8.969062e-02,33:5.447035e-01):3.757939e-01):6.621467e-01,1:8.151429e-01);
   tree gen.383500 = [&U] (((((14:1.226675e+00,13:7.036806e-01):4.875010e-01,((18:1.386767e-01,17:7.611723e-02):2.771721e-01,16:7.014184e-01):3.818552e+00):2.286470e-01,((12:5.164006e-01,((8:3.082832e-01,(4:3.564403e-01,((7:6.477836e-02,2:1.264745e-01):3.112754e-01,5:2.885960e-01):1.031820e-01):7.265247e-02):2.058354e-01,11:4.776485e-01):7.566552e-02):1.865605e-01,((9:5.282115e-01,((15:7.207375e-02,3:1.023542e-01):3.037154e-01,(6:4.487925e-03,27:1.521598e+00):3.253249e-01):2.118262e-01):2.405286e-01,10:5.022353e-01):1.127991e-01):3.448388e-01):4.263509e-01,((22:1.228127e-01,21:5.850727e-02):6.398006e-01,19:1.155182e+00):4.722683e-01):2.742153e-01,((20:7.377693e-01,35:2.585327e-01):4.840400e-01,((((26:2.455499e-02,(28:3.340210e-01,25:1.910909e-02):3.424917e-02):1.440724e-01,(24:1.547836e-01,(32:4.997030e-01,31:8.289640e-01):8.357816e-02):1.927887e-01):1.173670e-01,23:4.177971e-01):1.612069e-02,(((34:3.653216e-02,30:1.649411e-01):5.291115e-03,29:1.412556e-01):1.269520e-01,33:2.653381e-01):9.204153e-02):3.343309e-01):6.882628e-01,1:8.472935e-01);
   tree gen.384000 = [&U] ((((((29:2.842791e-01,(33:3.067432e-01,30:2.470195e-01):1.982747e-01):3.181041e-02,23:1.732227e-01):5.178724e-02,(26:2.982129e-02,25:3.390052e-02):2.284339e-01):2.958554e-02,(((31:4.511123e-01,34:2.642762e-01):3.548644e-01,24:3.852244e-01):1.901837e-01,(32:8.024844e-01,28:4.363220e-01):9.474419e-02):8.960313e-02):3.575793e-01,((27:1.667636e+00,20:6.575948e-01):6.343389e-02,35:5.580923e-01):3.284196e-01):8.524027e-01,(((16:7.768979e-01,(17:6.955540e-02,18:1.825549e-01):1.844319e-01):4.655890e+00,((((12:6.639746e-01,((((7:1.044002e-01,2:8.717421e-02):3.074858e-01,5:3.400457e-01):7.150654e-02,4:3.588209e-01):5.213664e-02,8:3.568588e-01):1.769510e-01):3.932728e-02,11:5.450252e-01):2.463445e-01,(10:6.877193e-01,((6:3.830694e-01,(15:6.358906e-02,3:1.286092e-01):2.932347e-01):1.894519e-01,9:6.596411e-01):2.114600e-01):1.663434e-01):4.541379e-01,(13:8.676929e-01,14:1.312644e+00):7.135118e-01):2.120180e-01):2.679875e-01,((22:1.556306e-01,21:4.031070e-02):6.742883e-01,19:1.186116e+00):7.151218e-01):2.140575e-01,1:8.767792e-01);
   tree gen.384500 = [&U] (((24:3.195377e-01,((((30:2.461883e-01,(29:1.564442e-02,33:3.057110e-01):2.429538e-01):1.314636e-02,23:9.850103e-02):5.242961e-05,((31:4.695534e-01,34:2.633869e-01):3.762986e-01,(32:7.997842e-01,28:4.492140e-01):1.575990e-01):2.512994e-01):1.048409e-02,(26:1.654117e-02,25:4.419636e-02):2.286056e-01):5.553111e-02):2.747241e-01,((35:1.126298e-01,20:6.523135e-01):4.597510e-01,27:1.640557e+00):3.273145e-01):8.661245e-01,(((16:7.742837e-01,(17:6.932136e-02,18:1.337695e-01):2.607688e-01):4.640224e+00,((((12:6.034057e-01,((((7:1.034753e-01,2:8.129801e-02):2.816835e-01,5:3.389015e-01):7.942440e-02,4:3.576135e-01):7.545534e-02,8:3.945565e-01):1.662890e-01):3.919495e-02,11:5.431913e-01):2.455156e-01,(10:6.770908e-01,((6:3.817804e-01,(15:8.330692e-02,3:1.281765e-01):2.922480e-01):1.888144e-01,9:5.980850e-01):3.206330e-01):1.746443e-01):4.870423e-01,(13:9.826936e-01,14:1.308227e+00):6.566472e-01):1.666883e-01):2.670858e-01,((22:5.144000e-02,21:1.381604e-01):8.083859e-01,19:1.182125e+00):6.074624e-01):2.133373e-01,1:8.738289e-01);
   tree gen.385000 = [&U] (((((14:1.313799e+00,13:6.830866e-01):4.273905e-01,((18:1.485262e-01,17:8.152343e-02):2.696786e-01,16:7.512365e-01):4.089763e+00):3.425785e-01,((12:5.514609e-01,(11:4.622215e-01,(8:3.545517e-01,(4:3.597749e-01,((7:9.306065e-02,2:1.044347e-01):2.922379e-01,5:3.090934e-01):7.532194e-02):1.090670e-01):2.370060e-01):7.253066e-02):1.931245e-01,((9:5.657276e-01,((15:4.889523e-02,3:1.354765e-01):3.190217e-01,(6:3.129235e-02,27:1.546875e+00):3.477965e-01):1.851894e-01):2.673480e-01,10:6.108162e-01):1.574990e-01):3.653641e-01):4.566323e-01,((22:1.349846e-01,21:3.617109e-02):6.175341e-01,19:1.004155e+00):6.307076e-01):1.683969e-01,((20:7.858802e-01,35:5.018589e-01):3.601874e-01,((30:1.266449e-01,(29:8.592866e-02,33:4.164751e-02):1.413355e-01):3.229282e-01,(((26:6.521802e-03,(25:5.925173e-03,23:1.822363e-01):2.729736e-02):7.603207e-02,(34:4.346968e-01,(28:3.729294e-01,(31:8.460535e-01,32:6.481217e-01):1.582112e-01):1.476882e-01):4.456333e-02):6.481636e-02,24:4.127138e-01):1.984777e-01):1.914084e-01):8.299453e-01,1:8.588673e-01);
   tree gen.385500 = [&U] (((20:1.343398e+00,(23:6.977066e-02,(((34:1.928125e-01,(26:5.725414e-03,25:5.149334e-02):1.442052e-01):2.079257e-01,(30:2.156368e-01,(33:1.676058e-01,29:1.341267e-01):1.360807e-01):1.185916e-01):4.458706e-02,(31:9.063014e-01,(32:7.202590e-01,(28:3.541835e-01,24:7.011219e-02):1.343493e-01):5.354622e-02):1.963381e-01):7.635481e-02):2.309181e-01):4.075910e-01,35:9.197740e-01):3.537051e-01,((19:1.361138e+00,(22:8.719847e-02,21:1.257452e-01):6.019640e-01):8.057678e-01,(((13:7.521838e-01,14:1.135015e+00):5.219384e-01,((18:1.171102e-01,17:1.128576e-01):1.145032e-01,16:8.437399e-01):4.163687e+00):1.921932e-01,((10:6.319051e-01,(((6:2.679197e-01,27:1.584919e+00):1.993720e-01,(3:9.904822e-02,15:7.531070e-02):2.686119e-01):2.109064e-01,9:4.984050e-01):2.397356e-01):1.089567e-01,(12:6.348457e-01,(((4:3.365626e-01,((2:1.217587e-01,7:8.568821e-02):2.994779e-01,5:3.624033e-01):7.329494e-02):8.031399e-02,8:4.288279e-01):1.614540e-01,11:5.152830e-01):6.427026e-02):2.679154e-01):4.006501e-01):4.383289e-01):2.773431e-01,1:7.666336e-01);
   tree gen.386000 = [&U] ((((21:1.241370e-01,22:4.581094e-02):6.383907e-01,19:1.023681e+00):6.970544e-01,(((16:7.455587e-01,(17:7.235840e-02,18:1.562664e-01):2.637513e-01):3.370181e+00,(13:8.120154e-01,14:1.143059e+00):4.989644e-01):1.461120e-01,(((((((7:8.795169e-02,2:1.024645e-01):2.552051e-01,4:3.839097e-01):6.786324e-02,5:3.460980e-01):1.012114e-01,8:3.768791e-01):1.517191e-01,12:5.874047e-01):5.847733e-02,11:5.196732e-01):2.814929e-01,((27:1.224732e+00,(9:5.767134e-01,(6:3.774526e-01,(3:1.509175e-01,15:7.463417e-02):2.812273e-01):1.603399e-01):1.374729e-01):1.491698e-01,10:5.479750e-01):1.693474e-01):3.928510e-01):5.040592e-01):2.511372e-01,(35:8.893885e-01,(20:1.406599e+00,(((23:1.630719e-01,34:5.327907e-01):1.184284e-01,((28:4.007819e-01,24:2.754324e-01):1.741412e-02,((25:4.016624e-02,32:6.107210e-01):3.872293e-02,(31:7.383901e-01,26:3.094569e-02):5.442161e-03):9.940408e-02):8.591340e-02):1.186090e-01,(29:1.150546e-01,(33:2.019548e-01,30:1.723381e-02):1.504780e-01):1.672147e-01):1.157131e-01):2.840336e-01):7.157796e-01,1:9.802004e-01);
   tree gen.386500 = [&U] (((20:4.128135e-02,35:1.936428e-01):8.098639e-01,(33:5.624184e-01,(23:1.455003e-01,((29:1.119490e-01,(34:1.080318e-01,30:2.893346e-01):2.834993e-02):1.657596e-01,((28:3.543827e-01,(((25:4.338702e-03,31:6.790853e-01):9.572886e-03,32:6.360181e-01):4.699563e-02,26:1.069232e-02):2.309939e-01):6.202288e-02,24:1.579737e-01):1.816637e-01):4.552782e-02):1.531066e-01):2.144724e-01):7.104413e-01,((19:1.055277e+00,(21:1.000756e-01,22:1.871699e-01):6.485742e-01):4.922255e-01,((((10:5.097059e-01,(9:5.911283e-01,((15:7.134847e-02,3:1.190993e-01):2.756198e-01,6:3.641231e-01):1.619176e-01):2.289182e-01):1.136108e-01,(11:4.612877e-01,((8:3.785384e-01,(4:3.365105e-01,(5:3.667564e-01,(7:9.546429e-02,2:1.048882e-01):2.657309e-01):6.340267e-02):8.297694e-02):1.573381e-01,12:5.810887e-01):6.003187e-02):2.439063e-01):2.106435e-01,27:2.296914e+00):1.114341e-01,(((17:8.081592e-02,18:1.453552e-01):2.542290e-01,16:5.907444e-01):4.185118e+00,(14:1.093716e+00,13:8.066726e-01):5.591842e-01):1.285995e-01):4.659586e-01):3.548204e-01,1:8.756941e-01);
   tree gen.387000 = [&U] (((20:1.446042e-01,35:1.998241e-01):1.323697e+00,(33:6.137661e-01,((((29:4.428897e-03,34:8.750458e-02):1.315661e-01,30:2.902021e-01):2.566083e-01,23:2.514445e-01):6.218052e-03,((24:1.487314e-01,28:3.554453e-01):2.519969e-02,(32:6.538264e-01,(26:9.760019e-03,(31:6.977771e-01,25:2.105266e-02):1.583947e-03):6.356400e-02):2.215130e-01):1.202843e-01):1.156879e-01):1.659959e-01):7.455503e-01,((19:1.058441e+00,(21:1.003756e-01,22:6.502507e-02):5.953184e-01):5.550177e-01,((((10:5.112342e-01,(9:5.929007e-01,((15:5.845371e-02,3:1.194564e-01):3.443452e-01,6:3.652149e-01):1.862576e-01):2.198159e-01):1.081082e-01,(11:4.929891e-01,((8:3.796734e-01,(4:3.643416e-01,(5:3.678561e-01,(7:9.575052e-02,2:8.379596e-02):2.665276e-01):5.917488e-02):8.779046e-02):1.578099e-01,12:5.828310e-01):8.302617e-02):2.402017e-01):2.204427e-01,27:2.303801e+00):2.288414e-01,(((17:5.321276e-02,18:1.457910e-01):2.688280e-01,16:5.725551e-01):4.197667e+00,(14:1.096996e+00,13:8.090913e-01):5.608608e-01):1.930730e-01):4.922748e-01):1.820354e-01,1:8.783197e-01);
   tree gen.387500 = [&U] ((35:6.921683e-01,(20:1.207803e+00,((((31:9.682114e-01,32:4.932710e-01):1.345110e-01,24:2.862721e-01):3.940382e-02,28:3.512123e-01):1.825541e-01,(((34:2.351996e-01,(30:1.636522e-01,29:2.490783e-01):1.052002e-02):1.144297e-01,(33:1.768414e-01,(26:9.101638e-03,25:4.763424e-02):7.183542e-02):2.927841e-01):7.718345e-02,23:2.965659e-01):2.397968e-02):2.963080e-01):1.326728e-01):7.112753e-01,((19:1.277123e+00,(22:4.605497e-02,21:1.852545e-01):7.658218e-01):6.191617e-01,(((13:7.458740e-01,14:1.127117e+00):6.137424e-01,((18:1.359159e-01,17:7.473351e-02):2.116250e-01,16:7.759742e-01):4.636369e+00):9.231037e-02,((10:5.393448e-01,(((6:8.700600e-02,27:1.674922e+00):2.980036e-01,(3:8.947632e-02,15:7.729630e-02):2.796489e-01):2.402513e-01,9:4.780434e-01):2.398700e-01):1.100503e-01,(11:5.009023e-01,(((4:3.163181e-01,(5:3.123040e-01,(2:1.237717e-01,7:1.030088e-01):2.875047e-01):1.028224e-01):9.740005e-02,8:3.313867e-01):2.401862e-01,12:6.219143e-01):2.030640e-02):2.478483e-01):4.109952e-01):4.715702e-01):2.319113e-01,1:9.001017e-01);
   tree gen.388000 = [&U] (((((14:1.098256e+00,13:8.635329e-01):5.136133e-01,((16:6.040252e-01,(17:1.214947e-01,18:1.051515e-01):4.401466e-01):3.319568e+00,27:8.936222e-01):1.169115e-01):1.806817e-01,(((11:4.926211e-01,12:5.631133e-01):8.253072e-02,((((7:8.495235e-02,2:1.055410e-01):2.574164e-01,5:3.139137e-01):8.305540e-02,4:3.434825e-01):8.638172e-02,8:3.722964e-01):1.755591e-01):2.752714e-01,(10:6.005883e-01,(((15:6.882754e-02,3:8.649492e-02):2.667013e-01,6:3.790388e-01):2.472658e-01,9:4.725728e-01):2.716943e-01):9.683551e-02):3.270220e-01):4.623912e-01,((21:7.033627e-02,22:9.858564e-02):7.646915e-01,19:1.017842e+00):5.572857e-01):1.466664e-01,((33:5.687650e-01,((((31:6.398318e-01,(32:6.288659e-01,24:1.045230e-01):3.254300e-02):1.552146e-01,(28:4.779186e-01,(29:3.988946e-01,30:1.473001e-01):1.669174e-01):1.233916e-02):9.962188e-02,(25:3.482931e-02,26:2.697688e-02):2.658045e-01):7.123127e-02,(23:1.847273e-01,34:5.482311e-01):3.751859e-02):2.177523e-01):2.578623e-01,(35:3.614116e-01,20:1.011916e+00):5.276333e-01):5.927096e-01,1:8.902577e-01);
   tree gen.388500 = [&U] (((20:1.925121e-01,35:2.573941e-01):8.474586e-01,((((((32:7.064890e-01,31:6.214730e-01):8.843371e-03,(26:4.670715e-03,25:2.944807e-02):7.874168e-02):4.915752e-02,24:1.067205e-01):1.085148e-01,28:3.116064e-01):1.133320e-01,23:1.962031e-01):9.256229e-02,((29:1.418435e-01,34:7.081591e-02):2.887792e-01,(30:5.604721e-02,33:3.622839e-01):8.683619e-02):1.860959e-01):2.711590e-01):7.551240e-01,((19:1.072032e+00,(21:3.909767e-02,22:1.240349e-01):5.043745e-01):6.640952e-01,(((10:5.177990e-01,(9:4.759214e-01,((15:8.746199e-02,3:9.378343e-02):2.395945e-01,6:3.699046e-01):2.394371e-01):2.164050e-01):1.542811e-01,((8:4.382658e-01,(4:3.690201e-01,(5:3.271143e-01,(7:9.462995e-02,2:8.364435e-02):2.781225e-01):6.421653e-02):3.725306e-02):1.674528e-01,(11:4.371053e-01,12:5.903152e-01):7.846553e-02):2.432861e-01):3.063468e-01,(27:1.195165e+00,(((17:8.920986e-02,18:1.379752e-01):3.019589e-01,16:6.054455e-01):4.251569e+00,(14:1.111082e+00,13:7.822728e-01):4.108045e-01):2.854760e-01):8.769260e-03):5.495633e-01):1.787579e-01,1:8.895983e-01);
   tree gen.389000 = [&U] (((20:2.053558e-01,35:9.145792e-02):8.631138e-01,((((32:7.195400e-01,31:7.036784e-01):1.093302e-01,(24:2.474142e-01,34:4.645894e-01):5.829450e-02):4.676081e-02,(28:2.965316e-01,(26:3.065761e-03,25:2.999206e-02):1.281418e-01):1.991134e-02):8.526683e-02,(23:6.032565e-02,((30:1.906146e-01,33:3.061475e-01):2.238761e-02,29:2.739070e-01):9.030471e-02):7.309494e-02):3.511906e-01):7.690734e-01,((19:1.071646e+00,(21:3.981993e-02,22:1.263262e-01):4.883890e-01):5.990359e-01,((((17:9.085784e-02,18:1.405241e-01):2.665016e-01,16:6.166299e-01):4.004215e+00,(14:1.131607e+00,13:7.967238e-01):4.236195e-01):2.930665e-01,(((10:5.273643e-01,(9:4.847131e-01,((15:7.465946e-02,3:9.551590e-02):2.440205e-01,6:3.767379e-01):2.438602e-01):2.537755e-01):1.492885e-01,((8:4.463619e-01,(4:3.758370e-01,(5:3.526421e-01,(7:8.402082e-02,2:8.518952e-02):2.832603e-01):3.905047e-02):3.929076e-02):2.077889e-01,(12:6.350726e-01,11:4.524406e-01):8.659052e-02):2.669836e-01):2.604574e-01,27:1.251848e+00):1.908963e-02):5.218643e-01):1.820601e-01,1:9.060319e-01);
   tree gen.389500 = [&U] (((20:8.416710e-01,35:6.106289e-01):5.012846e-01,(33:6.928477e-01,((((25:5.710343e-02,26:1.280364e-02):9.563759e-02,(34:1.484949e-01,31:6.071449e-01):2.185140e-01):1.237811e-01,((24:1.577878e-01,28:3.348265e-01):1.062832e-01,32:5.216585e-01):7.453415e-02):3.222060e-02,((23:1.592133e-02,29:1.113916e-01):8.942660e-02,30:2.569959e-01):1.527436e-01):4.111715e-01):4.366599e-01):4.550022e-01,((((27:1.435826e+00,((18:1.319379e-01,17:8.286692e-02):2.711175e-01,16:6.961966e-01):3.675985e+00):5.865524e-01,(14:1.092558e+00,13:6.833845e-01):4.493334e-01):1.272170e-01,((10:5.303466e-01,(9:5.110920e-01,(6:3.711730e-01,(3:8.627236e-02,15:1.009244e-01):3.534849e-01):2.002380e-01):2.478197e-01):1.239085e-01,(11:5.403507e-01,((8:4.058689e-01,(4:3.789549e-01,((7:1.141805e-01,2:1.020986e-01):3.006657e-01,5:4.094094e-01):5.107068e-02):4.817343e-02):1.315962e-01,12:6.345628e-01):6.914317e-02):3.308298e-01):4.757651e-01):4.695605e-01,((22:1.072906e-01,21:5.113688e-02):6.382795e-01,19:9.123678e-01):7.609365e-01):2.329512e-01,1:9.433931e-01);
   tree gen.390000 = [&U] (((((14:1.095856e+00,13:8.566219e-01):5.085746e-01,(27:1.593984e+00,(16:5.605782e-01,(17:8.345653e-02,18:1.416704e-01):3.802335e-01):3.612667e+00):7.098590e-01):2.019155e-01,((11:4.800085e-01,(((5:3.114013e-01,(4:3.407335e-01,(7:8.807390e-02,2:7.277570e-02):2.391275e-01):6.772442e-02):8.810887e-02,8:3.138185e-01):1.871418e-01,12:6.229593e-01):7.626419e-02):1.315757e-01,(10:4.774211e-01,(((15:6.402758e-02,3:1.061774e-01):3.061636e-01,6:3.044817e-01):1.797450e-01,9:4.687907e-01):2.695198e-01):1.873327e-01):3.461220e-01):5.127529e-01,((21:5.733922e-02,22:1.086686e-01):8.836180e-01,19:1.074917e+00):5.799690e-01):1.056965e-01,(35:9.063322e-01,(((((((28:4.152605e-01,32:6.164274e-01):8.093598e-02,31:1.341881e+00):9.337148e-02,24:2.589567e-01):6.633131e-03,23:2.217008e-01):9.796664e-02,33:4.599460e-01):7.999426e-02,(((25:3.283118e-02,26:2.153118e-03):1.988831e-01,34:1.097690e-01):2.062312e-01,(29:1.430765e-01,30:2.317742e-01):1.466926e-01):6.607192e-02):1.179620e-01,20:1.106581e+00):3.902004e-01):6.127329e-01,1:9.610337e-01);
   tree gen.390500 = [&U] (((20:4.701373e-01,35:4.069089e-01):1.030307e+00,((((29:4.923211e-02,33:3.036126e-01):2.651947e-01,30:3.047120e-01):6.288010e-02,23:2.003023e-01):4.835887e-02,(((26:9.166533e-03,25:9.940615e-02):1.920783e-01,34:3.160217e-01):8.188859e-02,(31:8.509346e-01,(32:8.709533e-01,(28:3.814242e-01,24:3.614837e-01):8.775005e-03):3.452526e-02):1.230810e-01):3.173842e-02):3.508640e-01):7.429020e-01,((19:1.089557e+00,(21:4.380078e-02,22:8.999007e-02):5.237655e-01):5.963096e-01,((((10:5.943422e-01,(9:4.867011e-01,((15:8.978238e-02,3:1.043667e-01):2.614662e-01,6:3.846592e-01):2.422356e-01):3.285167e-01):1.772239e-01,((12:5.820343e-01,(8:4.481926e-01,(4:4.077575e-01,(5:3.540885e-01,(7:1.277269e-01,2:8.553891e-02):2.844220e-01):7.391855e-02):3.998196e-02):2.027467e-01):5.358881e-02,11:5.176659e-01):1.801740e-01):4.586972e-01,(((17:7.177932e-02,18:1.364243e-01):2.665879e-01,16:7.024621e-01):4.508244e+00,(14:1.224479e+00,13:7.056750e-01):4.031426e-01):3.202080e-01):5.090806e-01,27:1.616749e+00):1.797519e-01):1.720942e-01,1:9.097479e-01);
   tree gen.391000 = [&U] (((((14:1.184100e+00,13:9.514974e-01):4.353724e-01,((18:8.898509e-02,17:1.383574e-01):2.578936e-01,16:7.211342e-01):4.380263e+00):2.099719e-01,(((8:4.043135e-01,(((7:1.216836e-01,2:6.453619e-02):3.313863e-01,5:3.509505e-01):7.539857e-02,4:3.491851e-01):7.037570e-02):1.792195e-01,(11:5.188524e-01,12:5.866369e-01):6.524105e-02):2.670124e-01,((9:5.240256e-01,((15:9.875983e-02,3:1.010735e-01):3.119830e-01,(6:2.334171e-04,27:1.711924e+00):3.524275e-01):1.957278e-01):2.694413e-01,10:5.059937e-01):1.594014e-01):4.147996e-01):6.313757e-01,((22:1.464644e-01,21:6.098274e-02):6.771506e-01,19:9.354262e-01):5.295804e-01):1.491835e-01,(35:8.608687e-01,((23:1.533144e-01,((29:1.063148e-01,(33:1.836070e-01,(30:1.358828e-01,34:1.177556e-01):2.705957e-02):8.510162e-02):2.033423e-01,(((32:7.280455e-01,31:1.039541e+00):1.007611e-01,(28:2.223574e-01,24:2.600421e-01):5.620344e-02):1.415662e-01,(26:1.953058e-02,25:3.368798e-02):1.886359e-01):4.108977e-02):1.138886e-01):2.602120e-01,20:1.499351e+00):6.784661e-01):2.676458e-01,1:9.112092e-01);
   tree gen.391500 = [&U] (((20:1.697310e+00,((((28:3.124262e-01,(30:1.150300e-01,29:1.944267e-01):1.170706e-01):1.919256e-01,(24:3.998222e-01,(32:6.126633e-01,31:6.925009e-01):6.769066e-02):1.420090e-01):8.381023e-02,((33:4.245615e-01,23:2.953389e-02):2.792764e-01,(25:3.206762e-02,26:3.236386e-02):1.827136e-01):5.827598e-03):7.804738e-02,34:2.543599e-01):2.185181e-01):2.430056e-01,35:6.332665e-01):5.498593e-01,((19:9.791841e-01,(22:5.297789e-02,21:1.078342e-01):7.628216e-01):4.923311e-01,(((13:8.889289e-01,14:1.189359e+00):4.287672e-01,((18:1.306463e-01,17:1.078440e-01):2.403855e-01,16:6.282848e-01):3.833759e+00):2.702708e-01,((10:5.591967e-01,(((6:4.683858e-02,27:1.275139e+00):3.201401e-01,(3:9.754887e-02,15:8.075383e-02):2.647317e-01):1.920327e-01,9:5.221418e-01):2.834149e-01):1.046973e-01,(11:5.388977e-01,(12:6.286474e-01,((((2:8.489827e-02,7:1.090494e-01):2.838813e-01,5:3.942472e-01):5.250944e-02,4:3.312139e-01):1.215747e-01,8:3.684395e-01):1.936127e-01):3.577060e-02):2.437186e-01):3.766625e-01):5.877912e-01):1.361314e-01,1:8.926334e-01);
   tree gen.392000 = [&U] (((20:1.312890e+00,((((29:2.480667e-01,(30:2.077068e-01,28:3.142382e-01):3.414525e-02):1.481719e-01,(((32:5.776082e-01,31:6.965173e-01):2.334282e-01,(25:2.533614e-02,26:5.210280e-02):1.593957e-01):7.295237e-02,24:2.535675e-01):1.517045e-01):4.228539e-02,34:2.558352e-01):9.287630e-02,(33:4.270239e-01,23:2.970518e-02):5.898069e-02):9.956334e-02):3.424349e-01,35:6.369394e-01):5.530484e-01,((19:9.848632e-01,(22:9.428444e-02,21:1.084596e-01):7.075552e-01):4.951866e-01,(((13:8.482214e-01,14:1.196257e+00):4.168438e-01,((18:1.314040e-01,17:1.084695e-01):2.191078e-01,16:6.469118e-01):3.855995e+00):2.515156e-01,((10:5.624400e-01,(((6:2.949668e-02,27:1.282535e+00):3.219969e-01,(3:9.811464e-02,15:8.122219e-02):2.662671e-01):2.030513e-01,9:5.251702e-01):2.515949e-01):8.725889e-02,((((5:3.965337e-01,((2:8.539066e-02,7:1.096819e-01):2.814491e-01,4:3.533858e-01):6.236428e-02):5.770203e-02,8:3.250784e-01):1.889564e-01,12:6.322934e-01):5.438212e-02,11:5.420232e-01):2.451321e-01):4.263195e-01):5.529725e-01):1.636265e-01,1:8.978106e-01);
   tree gen.392500 = [&U] (((20:1.144949e+00,((30:1.683056e-01,(29:2.379664e-02,33:3.602968e-01):2.018856e-01):1.399964e-01,(23:1.983771e-01,(34:3.957154e-01,(((24:1.144941e-01,28:2.199130e-01):1.258978e-01,(32:6.325995e-01,31:7.850658e-01):3.240511e-01):1.199749e-01,(26:2.116849e-02,25:6.716421e-02):1.090829e-01):3.923835e-02):1.113354e-01):3.505332e-02):1.669829e-01):1.727417e-01,35:7.744787e-01):5.883500e-01,((19:1.244783e+00,(21:1.206302e-01,22:1.186352e-01):6.918056e-01):7.038906e-01,((((10:6.055931e-01,(9:4.746301e-01,((15:8.755563e-02,3:1.074421e-01):2.436449e-01,6:3.648314e-01):2.362278e-01):2.760616e-01):8.884827e-02,(11:4.487357e-01,(12:5.886513e-01,(8:4.370767e-01,((5:3.399562e-01,(7:1.235358e-01,2:5.300689e-02):2.888733e-01):8.410361e-02,4:3.789932e-01):7.417455e-02):1.376486e-01):3.963274e-02):2.602652e-01):4.401529e-01,(((17:9.635259e-02,18:1.169808e-01):2.120384e-01,16:6.888173e-01):3.751629e+00,(14:1.194110e+00,13:6.988244e-01):4.542509e-01):1.674394e-01):3.758253e-01,27:2.240064e+00):2.088897e-01):2.458679e-01,1:9.037586e-01);
   tree gen.393000 = [&U] (((((14:1.344871e+00,13:7.297195e-01):4.213599e-01,(27:1.173944e+00,(16:6.443979e-01,(17:7.178475e-02,18:1.629082e-01):4.143728e-01):4.494220e+00):1.631050e-01):3.091304e-01,(((12:6.394890e-01,((((7:1.007675e-01,2:1.365861e-01):2.993604e-01,5:3.753472e-01):5.015540e-02,4:4.117091e-01):1.182135e-01,8:3.510477e-01):2.020113e-01):7.839997e-02,11:5.625178e-01):2.225315e-01,(10:6.250219e-01,(((15:5.507559e-02,3:1.216290e-01):2.773526e-01,6:4.020817e-01):1.568551e-01,9:5.980719e-01):3.412369e-01):1.189766e-01):2.734581e-01):5.169206e-01,((21:9.335044e-02,22:1.472549e-01):7.373345e-01,19:1.142004e+00):6.794768e-01):3.100640e-01,((33:5.645553e-01,((((29:1.313932e-01,(30:1.311554e-01,34:1.037690e-01):7.190197e-02):1.207578e-01,(25:9.691820e-02,26:7.268204e-03):3.468756e-01):1.120608e-01,23:2.349502e-01):1.650026e-01,((28:3.336175e-01,24:3.232064e-02):6.508647e-02,(32:8.967282e-01,31:9.843740e-01):1.609743e-01):1.391460e-01):2.294111e-01):1.554928e-01,(20:1.169031e+00,35:6.135268e-01):9.066078e-03):8.515848e-01,1:1.009715e+00);
   tree gen.393500 = [&U] (((((23:1.946800e-01,((30:1.867779e-01,(29:8.599040e-03,33:3.177778e-01):2.219089e-01):2.746187e-01,(((25:2.934778e-02,(32:7.023731e-01,31:1.120323e+00):7.110224e-02):1.653259e-02,26:1.645720e-02):2.453697e-02,(24:6.721667e-03,28:5.380147e-02):3.922744e-01):1.698621e-01):2.982877e-04):2.770800e-02,34:5.174698e-01):3.070201e-01,20:1.693011e+00):7.999334e-02,35:6.683276e-01):8.461004e-01,((19:1.232969e+00,(21:1.119319e-01,22:9.578994e-02):6.403557e-01):7.508990e-01,(((10:6.029569e-01,(9:4.469270e-01,((15:8.516652e-02,3:9.834183e-02):2.758955e-01,6:4.180649e-01):1.878898e-01):3.183908e-01):1.834761e-01,((12:6.279636e-01,11:5.233904e-01):8.393516e-02,(8:4.662663e-01,((5:3.626597e-01,(7:1.359252e-01,2:5.785478e-02):3.174723e-01):5.766399e-02,4:4.043037e-01):4.154480e-02):1.468413e-01):2.113313e-01):4.508002e-01,(27:2.389664e+00,(((17:1.027874e-01,18:1.247932e-01):2.342587e-01,16:7.348190e-01):4.002177e+00,(14:1.253063e+00,13:7.454945e-01):5.540045e-01):2.600593e-01):7.998866e-03):4.172709e-01):7.381094e-02,1:1.188487e+00);
   tree gen.394000 = [&U] (((((14:1.221290e+00,13:6.917903e-01):4.656270e-01,((18:1.041363e-01,17:1.403418e-01):2.560137e-01,16:5.604728e-01):3.934283e+00):1.557657e-01,(((12:6.168962e-01,11:5.048323e-01):4.973866e-02,(8:4.245600e-01,(((7:1.435427e-01,2:9.734989e-02):3.085558e-01,5:3.142898e-01):8.684134e-02,4:3.216547e-01):7.679724e-02):1.746804e-01):2.581190e-01,((9:5.280017e-01,((15:6.461980e-02,3:1.139558e-01):2.693670e-01,(6:1.535785e-01,27:2.034585e+00):2.002940e-01):1.976954e-01):2.821443e-01,10:5.341118e-01):1.690723e-01):4.340986e-01):4.109656e-01,((22:1.168484e-01,21:8.442895e-02):6.283427e-01,19:1.010365e+00):6.382944e-01):1.333465e-01,(35:8.939027e-01,((((29:1.729828e-01,34:2.957689e-02):8.323176e-02,30:1.922204e-01):1.982237e-01,(23:2.038646e-01,(((24:1.680281e-01,31:1.172480e+00):5.148222e-02,32:8.072132e-01):1.860888e-01,((26:6.207822e-03,(33:2.555117e-01,25:6.205428e-03):5.080792e-02):6.860028e-02,28:6.055511e-01):1.849036e-02):1.421703e-01):4.529018e-02):1.836820e-01,20:8.887233e-01):2.414441e-01):6.133760e-01,1:9.178762e-01);
   tree gen.394500 = [&U] ((((((28:4.917495e-01,(25:4.800079e-02,((32:7.947888e-01,24:3.254466e-02):2.692199e-03,26:3.369083e-03):1.673316e-03):4.375406e-02):2.822087e-01,(34:1.433795e-01,31:7.041633e-01):3.477685e-01):7.158649e-02,33:6.088855e-01):1.067506e-02,((30:2.037792e-01,29:3.415720e-01):5.972496e-02,23:8.195141e-02):1.165974e-01):2.387020e-01,(20:3.460915e-01,35:4.509682e-01):6.219630e-01):8.352579e-01,((((14:1.230051e+00,13:6.470165e-01):5.712077e-01,(((18:7.332416e-02,17:1.265293e-01):2.692976e-01,16:5.928117e-01):3.685637e+00,27:8.020962e-01):6.220686e-01):2.768933e-01,((10:6.314395e-01,(9:5.258605e-01,(6:4.108864e-01,(3:1.016608e-01,15:5.753565e-02):2.676787e-01):1.820427e-01):2.205847e-01):2.516302e-01,(((8:4.391017e-01,(4:3.087995e-01,((7:9.379198e-02,2:9.526124e-02):3.549865e-01,5:3.663611e-01):6.519568e-02):6.983565e-02):1.305815e-01,12:5.956463e-01):8.674919e-02,11:5.003612e-01):2.463948e-01):3.703431e-01):4.118428e-01,((22:6.620173e-02,21:8.137149e-02):7.147510e-01,19:1.333994e+00):6.669009e-01):2.974804e-01,1:8.797768e-01);
   tree gen.395000 = [&U] (((((10:5.841306e-01,(9:5.832979e-01,(6:3.952926e-01,(15:7.291393e-02,3:9.045283e-02):2.893427e-01):2.001416e-01):3.620631e-01):6.236248e-02,((8:3.766571e-01,(((7:1.179922e-01,2:9.739084e-02):2.806385e-01,4:3.553440e-01):6.314840e-02,5:3.486721e-01):5.564367e-02):1.710083e-01,(12:4.696617e-01,11:4.599546e-01):1.017332e-01):2.478222e-01):3.961013e-01,((27:1.256827e+00,((17:1.404900e-01,18:7.863363e-02):2.628289e-01,16:5.887057e-01):3.456351e+00):5.227107e-01,(13:7.798960e-01,14:1.035375e+00):4.768307e-01):8.895216e-02):4.177832e-01,(19:1.016331e+00,(22:1.373154e-01,21:6.961450e-02):5.516869e-01):6.151720e-01):1.374524e-01,((35:1.627606e-01,20:5.365704e-01):7.559238e-01,((((33:4.658509e-01,29:1.922147e-03):1.448991e-01,30:2.642156e-01):3.662345e-02,(((26:6.917508e-03,25:7.320974e-02):4.241804e-02,(31:5.982319e-01,34:2.713529e-01):3.124126e-01):4.518910e-02,(28:3.374251e-01,(24:2.648285e-03,32:4.668954e-01):2.609472e-01):1.181307e-01):1.467386e-01):8.356994e-04,23:1.600387e-01):2.309615e-01):9.893985e-01,1:1.040952e+00);
   tree gen.395500 = [&U] (((20:1.290103e+00,35:7.488272e-01):1.302545e-01,((((30:3.634956e-01,23:9.240625e-03):1.031002e-02,29:3.083489e-01):1.625064e-01,((28:2.912528e-01,(32:6.225525e-01,31:1.132368e+00):1.257663e-01):1.419069e-01,(24:2.099603e-01,(34:3.710585e-01,(25:5.463292e-02,26:2.881866e-03):1.642027e-01):4.388956e-02):3.641707e-02):1.079889e-01):4.981407e-02,33:4.043982e-01):5.529048e-01):6.318779e-01,((19:1.029333e+00,(22:1.256277e-01,21:3.766094e-02):7.203565e-01):5.471859e-01,(((13:7.910515e-01,14:1.171585e+00):3.984106e-01,((18:1.582867e-01,17:6.291480e-02):2.838753e-01,16:6.592458e-01):4.382926e+00):2.426581e-01,((10:5.404998e-01,(((6:5.717309e-02,27:2.190630e+00):2.529260e-01,(3:7.760449e-02,15:9.984235e-02):2.890758e-01):1.773142e-01,9:5.046839e-01):1.710132e-01):1.738640e-01,((11:5.384488e-01,(((5:2.866232e-01,(2:1.164268e-01,7:7.028990e-02):3.424819e-01):7.682857e-02,4:3.803904e-01):6.516018e-02,8:3.737618e-01):1.529270e-01):1.276458e-01,12:5.378841e-01):2.289745e-01):4.866932e-01):4.875647e-01):1.188450e-01,1:8.604673e-01);
   tree gen.396000 = [&U] (((((14:1.290133e+00,13:6.230273e-01):5.669416e-01,((18:1.173185e-01,17:1.169362e-01):3.631007e-01,16:5.396968e-01):4.348768e+00):1.609136e-01,(((12:6.660851e-01,(8:3.739941e-01,((5:3.313993e-01,(7:1.053951e-01,2:9.765308e-02):3.475492e-01):6.155889e-02,4:4.549460e-01):8.732540e-02):1.961035e-01):5.127284e-02,11:6.118168e-01):1.784318e-01,((9:5.567454e-01,((15:6.839472e-02,3:9.762735e-02):3.158248e-01,(6:3.785120e-02,27:2.145345e+00):2.977227e-01):2.342521e-01):2.641201e-01,10:6.171419e-01):1.575691e-01):4.338585e-01):4.131097e-01,((22:9.411769e-02,21:1.871122e-01):9.313110e-01,19:8.940262e-01):6.109319e-01):2.227657e-01,((34:5.640565e-01,((((((32:4.300661e-01,24:6.525326e-02):1.897345e-01,28:3.308795e-01):5.977349e-03,(26:5.535440e-03,25:4.202290e-02):1.856727e-01):6.610576e-02,31:1.143594e+00):4.436426e-02,(30:2.668516e-01,(29:4.507100e-02,33:1.060607e-01):2.585051e-01):1.300260e-01):5.016365e-02,23:2.762154e-01):3.038325e-02):5.120884e-01,(20:9.501708e-01,35:1.253104e-01):2.559033e-01):6.880954e-01,1:9.678441e-01);
   tree gen.396500 = [&U] ((((27:1.896734e+00,((14:1.144382e+00,13:7.242540e-01):3.363711e-01,(16:5.463674e-01,(17:1.054254e-01,18:1.491514e-01):3.101480e-01):4.622250e+00):7.893620e-02):1.940375e-01,((((((5:3.555890e-01,(7:8.603149e-02,2:9.876197e-02):3.423870e-01):7.461094e-02,4:3.972491e-01):6.108350e-02,8:4.085009e-01):1.769874e-01,11:4.862625e-01):3.737458e-02,12:6.275163e-01):2.584389e-01,(10:5.542205e-01,(((15:7.359865e-02,3:8.156587e-02):2.491976e-01,6:3.822664e-01):2.171566e-01,9:5.209630e-01):3.092857e-01):1.746914e-01):3.241796e-01):3.984962e-01,((21:1.163582e-01,22:1.161706e-01):6.411897e-01,19:1.042133e+00):7.897869e-01):2.674534e-01,((((((25:3.234888e-02,26:3.033035e-03):2.043266e-01,24:2.262201e-01):1.058374e-02,(31:1.070773e+00,(32:9.416667e-01,28:4.995050e-01):1.115792e-01):1.240424e-01):6.342463e-02,23:1.415124e-01):6.672635e-02,((34:2.182794e-01,(29:1.001959e-01,33:3.062869e-01):1.126644e-01):5.924280e-02,30:2.316577e-01):5.853630e-02):4.241082e-01,(35:4.848383e-01,20:1.376309e+00):1.150501e-01):6.154067e-01,1:8.685868e-01);
   tree gen.397000 = [&U] ((((22:7.284816e-02,21:7.883051e-02):7.050213e-01,19:1.098693e+00):6.134068e-01,(27:1.919626e+00,(((11:5.361247e-01,(12:6.894835e-01,(8:3.652822e-01,(5:3.322723e-01,((7:1.017219e-01,2:9.811784e-02):3.594106e-01,4:3.602658e-01):3.491663e-02):5.625264e-02):1.430498e-01):4.289392e-02):2.984555e-01,(10:6.232911e-01,((6:4.008439e-01,(15:4.887566e-02,3:1.176970e-01):2.895874e-01):1.487026e-01,9:4.599274e-01):2.813560e-01):1.146182e-01):3.519401e-01,((13:8.399643e-01,14:1.028533e+00):5.118412e-01,(16:5.802644e-01,(17:1.009936e-01,18:1.341553e-01):3.447598e-01):3.649753e+00):1.446979e-01):9.096168e-02):4.748289e-01):1.446857e-01,((((29:3.155492e-01,30:2.165720e-01):1.414036e-01,(((25:3.547274e-02,26:1.322331e-02):3.265783e-02,23:3.745275e-02):1.605074e-01,(((32:6.351283e-01,31:7.302544e-01):1.578134e-01,28:3.072385e-01):2.036951e-01,(24:1.613077e-01,34:1.962245e-01):7.644102e-02):8.823744e-02):6.267906e-02):2.734504e-03,33:6.548163e-01):4.604515e-01,(35:3.616943e-01,20:3.415856e-01):8.114323e-01):6.405871e-01,1:8.114524e-01);
   tree gen.397500 = [&U] (((((14:1.225184e+00,13:5.916624e-01):5.384002e-01,((18:1.458471e-01,17:8.469099e-02):3.202852e-01,16:5.125270e-01):3.947415e+00):9.270196e-02,(((8:3.551662e-01,((5:3.147157e-01,(7:9.296496e-02,2:9.273695e-02):2.980536e-01):7.452145e-02,4:3.088298e-01):7.453472e-02):2.068423e-01,(11:4.651301e-01,12:5.992915e-01):8.305295e-02):2.693811e-01,((9:5.287172e-01,((15:8.327726e-02,3:1.176356e-01):2.546353e-01,(6:1.526019e-02,27:1.923320e+00):3.220773e-01):2.182491e-01):2.787008e-01,10:5.860732e-01):9.553287e-02):3.283180e-01):5.776906e-01,((22:8.937954e-02,21:5.499751e-02):8.044574e-01,19:9.028371e-01):6.538911e-01):1.527377e-01,((34:3.120248e-01,(20:2.522796e-01,35:1.376168e-02):1.218551e+00):8.203577e-02,(((30:3.029981e-01,(33:3.106486e-01,29:1.219555e-02):1.058338e-01):1.593026e-01,(28:3.096469e-01,(((26:9.821548e-04,25:3.279513e-02):1.118373e-01,(32:3.401701e-01,24:3.535484e-02):1.873488e-01):2.947007e-02,31:1.086023e+00):1.961237e-01):1.383453e-01):1.429706e-02,23:2.869631e-01):1.694866e-01):1.060969e+00,1:9.438714e-01);
   tree gen.398000 = [&U] ((((23:1.171081e-01,(((32:5.951170e-01,31:8.488480e-01):2.433314e-01,((26:1.024085e-02,25:6.276000e-02):5.444212e-02,28:3.791944e-01):1.428326e-01):2.608602e-02,(34:2.754772e-01,24:8.065314e-02):2.887988e-02):1.606458e-01):5.347951e-02,((30:1.921463e-01,33:6.256308e-01):8.628426e-02,29:3.039335e-01):1.398410e-01):2.695923e-01,(20:1.067636e-01,35:9.240584e-02):9.672919e-01):6.989665e-01,((((((18:9.516864e-02,17:1.110765e-01):2.631603e-01,16:6.728496e-01):3.544004e+00,(14:1.130344e+00,13:8.670896e-01):3.647720e-01):5.114867e-02,27:1.421154e+00):2.320657e-01,((10:5.420857e-01,(9:4.926919e-01,(6:3.475097e-01,(3:9.090750e-02,15:6.217787e-02):2.537826e-01):2.221035e-01):1.932436e-01):1.273714e-01,((8:3.507340e-01,(4:3.505855e-01,((7:8.854954e-02,2:1.048824e-01):2.817098e-01,5:3.174177e-01):7.239636e-02):7.035358e-02):1.763267e-01,(11:4.926398e-01,12:5.657833e-01):1.024315e-01):2.982325e-01):3.405703e-01):5.052304e-01,((22:3.964817e-02,21:1.767092e-01):8.955465e-01,19:1.053427e+00):4.721353e-01):1.893680e-01,1:8.713699e-01);
   tree gen.398500 = [&U] (((((14:1.268516e+00,13:7.440048e-01):5.860142e-01,((18:1.548821e-01,17:8.768628e-02):2.651145e-01,16:7.909020e-01):4.087024e+00):1.767679e-01,((11:4.580610e-01,((8:4.140931e-01,((5:3.258463e-01,(7:1.002216e-01,2:9.963891e-02):2.884242e-01):1.005227e-01,4:3.634871e-01):7.717080e-02):2.141577e-01,12:6.315428e-01):8.956544e-02):2.719141e-01,((9:5.474165e-01,((15:8.622254e-02,3:9.920681e-02):2.636410e-01,(6:1.453292e-01,27:1.841440e+00):2.190100e-01):2.195039e-01):2.157715e-01,10:6.068010e-01):1.018910e-01):3.314702e-01):4.827133e-01,((22:1.965423e-01,21:2.910269e-02):6.985876e-01,19:1.055857e+00):7.875935e-01):1.927315e-01,(((34:4.438237e-03,20:1.012364e+00):1.455037e-01,35:7.916195e-01):4.634530e-01,(((30:2.302266e-01,(33:1.504951e-01,29:1.810465e-01):1.182564e-01):4.125097e-02,23:2.854886e-01):1.727468e-01,(((26:4.442085e-03,25:3.517755e-02):7.320848e-02,28:2.497168e-01):4.794730e-02,((32:5.317345e-01,24:7.949323e-02):1.011674e-01,31:9.674068e-01):8.899301e-02):2.269908e-01):1.478490e-01):9.836884e-01,1:9.772536e-01);
   tree gen.399000 = [&U] (((((28:3.412984e-01,((25:4.507421e-02,26:2.244882e-02):1.854509e-01,24:6.183137e-02):1.717922e-02):5.800407e-02,(32:5.448403e-01,31:9.103695e-01):3.025931e-01):1.721418e-01,(23:2.957055e-01,((30:9.383218e-02,33:4.161212e-01):1.073721e-01,(34:2.481809e-01,29:1.459094e-01):8.924761e-02):1.939280e-01):6.430718e-03):4.720832e-01,(20:4.447952e-01,35:3.749704e-02):9.229597e-01):6.170228e-01,((((((18:1.020661e-01,17:1.136955e-01):2.001855e-01,16:7.216154e-01):3.949850e+00,(14:1.170064e+00,13:7.669879e-01):3.824783e-01):6.627945e-02,27:1.524154e+00):1.378017e-01,((10:5.813742e-01,(9:5.284005e-01,(6:3.726959e-01,(3:1.180411e-01,15:9.161738e-02):2.187183e-01):2.380859e-01):2.567461e-01):1.366028e-01,((12:6.252515e-01,(8:3.761540e-01,(4:3.796076e-01,((7:9.496730e-02,2:7.969937e-02):3.858594e-01,5:3.840064e-01):6.711479e-02):9.660836e-02):1.086296e-01):7.600949e-02,11:5.195035e-01):3.198474e-01):4.370410e-01):5.418477e-01,((22:8.307832e-02,21:5.854210e-02):6.933625e-01,19:9.230075e-01):5.063540e-01):2.094341e-01,1:9.345237e-01);
   tree gen.399500 = [&U] (((((14:1.261160e+00,13:7.396909e-01):7.129342e-01,((18:1.539840e-01,17:6.432115e-02):2.818631e-01,16:6.745810e-01):4.063326e+00):1.125668e-01,((((8:4.116921e-01,((5:3.239570e-01,(7:8.803039e-02,2:9.906118e-02):3.053964e-01):8.855617e-02,4:3.613795e-01):5.464646e-02):1.991191e-01,12:6.370708e-01):6.300881e-02,11:4.546411e-01):2.729828e-01,((9:5.442424e-01,((15:7.013435e-02,3:8.455883e-02):2.896147e-01,(6:1.444865e-01,27:1.954956e+00):2.177401e-01):1.860248e-01):2.693723e-01,10:6.032826e-01):1.658408e-01):3.778394e-01):5.368213e-01,((22:4.084462e-02,21:2.893394e-02):6.994013e-01,19:1.224868e+00):6.893664e-01):1.618764e-01,(((35:2.174238e-01,20:8.580065e-01):3.184882e-01,34:1.569667e-01):2.312265e-01,(23:1.837988e-01,(((30:1.599738e-02,33:4.305704e-01):2.521079e-01,29:1.644286e-01):1.444748e-01,(((25:4.402547e-02,26:6.792166e-03):6.150198e-04,28:3.325738e-01):1.806928e-01,((32:4.114272e-01,24:1.927544e-02):2.241719e-01,31:9.815612e-01):2.035394e-01):1.265093e-01):2.228220e-03):1.764985e-01):8.231320e-01,1:1.007428e+00);
   tree gen.400000 = [&U] ((((21:1.066449e-01,22:3.386306e-02):7.427653e-01,19:1.029060e+00):5.520346e-01,(((16:6.853961e-01,(17:7.899113e-02,18:1.411262e-01):2.509458e-01):3.876625e+00,(13:7.288918e-01,14:1.091840e+00):4.357834e-01):2.049538e-01,((((8:3.687057e-01,(((7:9.687094e-02,2:9.692068e-02):2.767623e-01,5:3.790412e-01):6.365944e-02,4:3.412326e-01):7.709870e-02):1.743296e-01,12:6.259201e-01):9.028615e-02,11:5.600975e-01):2.918889e-01,((27:1.875095e+00,(9:6.055903e-01,(6:3.806229e-01,(3:1.262687e-01,15:6.151985e-02):2.741537e-01):2.027465e-01):7.884200e-02):1.279392e-01,10:5.714212e-01):1.543792e-01):4.198657e-01):4.831165e-01):2.082183e-01,((33:5.469412e-01,((29:1.445134e-01,(30:8.315011e-02,34:9.772584e-02):1.271752e-01):9.547475e-02,((((32:7.553592e-01,31:8.595011e-01):8.007898e-02,(24:7.134301e-02,28:4.578175e-01):3.370949e-02):1.837163e-01,(25:2.796182e-02,26:7.509230e-03):2.103035e-01):3.279793e-03,23:1.922895e-01):1.087323e-01):5.981316e-02):1.385339e-01,(20:4.317223e-01,35:3.437295e-01):6.778559e-01):9.154279e-01,1:9.993972e-01);
   tree gen.400500 = [&U] ((((((12:5.165078e-01,(11:5.721826e-01,(8:4.164531e-01,(4:3.946788e-01,((7:8.387882e-02,2:9.261657e-02):3.334311e-01,5:3.278836e-01):5.722905e-02):5.640459e-02):1.595758e-01):6.907318e-02):2.518076e-01,(10:5.918126e-01,((6:3.366832e-01,(15:9.611179e-02,3:7.852429e-02):2.654221e-01):1.723669e-01,9:5.944651e-01):2.506320e-01):1.587094e-01):3.158255e-01,((13:9.558099e-01,14:1.127939e+00):5.790193e-01,(16:7.358856e-01,(17:7.123266e-02,18:1.371204e-01):1.352277e-01):4.309182e+00):2.512149e-01):6.090844e-01,((22:2.505562e-02,21:1.051015e-01):8.325943e-01,19:1.057362e+00):6.897825e-01):1.592756e-01,((((29:2.660531e-01,30:1.706600e-01):1.824446e-01,((34:1.723124e-01,20:1.500245e+00):1.265399e-01,(23:1.471152e-01,33:5.948212e-01):3.197661e-02):2.328164e-02):4.797881e-02,(((25:5.342312e-02,26:3.815080e-02):1.457748e-02,(32:6.002892e-01,31:8.070100e-01):2.298032e-01):8.830345e-02,(28:4.077674e-01,24:1.408817e-01):3.012594e-02):2.077805e-01):4.791103e-01,35:1.096856e+00):7.009317e-01):1.176897e-01,27:1.805885e+00,1:8.309849e-01);
   tree gen.401000 = [&U] ((((21:1.080115e-01,22:3.428917e-02):6.885407e-01,19:9.005179e-01):4.466554e-01,(((16:6.353597e-01,(17:7.322449e-02,18:1.308235e-01):2.704708e-01):3.593617e+00,(13:6.756800e-01,14:1.012131e+00):2.883704e-01):2.655397e-01,(((11:5.192083e-01,(8:3.440279e-01,(((7:9.750003e-02,2:8.917364e-02):2.772772e-01,5:3.178328e-01):4.918325e-02,4:3.163213e-01):9.150330e-02):1.695083e-01):6.377771e-02,12:5.257162e-01):2.598223e-01,((27:1.464649e+00,(9:4.881994e-01,(6:3.374782e-01,(3:1.170507e-01,15:6.404451e-02):2.541395e-01):1.742451e-01):1.662005e-01):1.126795e-01,10:5.363473e-01):1.415384e-01):4.909535e-01):4.044350e-01):1.859179e-01,((((24:2.738362e-02,31:8.068747e-01):2.103326e-01,(32:7.073923e-01,28:3.024374e-01):1.921688e-02):1.502200e-01,((((33:2.109469e-01,30:1.057680e-01):1.249624e-01,(29:1.267492e-01,34:3.358197e-01):6.249551e-02):1.977630e-01,(25:4.630444e-02,26:5.098027e-03):1.283117e-01):4.506793e-02,23:1.862409e-01):1.710225e-02):1.932372e-01,(20:1.875839e-01,35:3.186360e-01):6.756092e-01):8.485984e-01,1:8.004678e-01);
   tree gen.401500 = [&U] (((20:1.465215e+00,((29:2.791023e-01,(30:1.166326e-01,33:5.439626e-01):5.081222e-02):3.329414e-02,(23:2.462218e-01,((32:8.250571e-01,(24:2.987329e-02,28:2.538383e-01):1.285418e-02):1.140212e-01,((25:1.955026e-02,26:1.765512e-02):1.240146e-01,(31:8.522248e-01,34:1.634252e-01):1.680232e-01):8.618253e-02):1.767286e-01):1.639846e-01):2.317135e-01):3.442701e-01,35:1.001397e+00):5.880475e-01,((27:1.679529e+00,((((17:1.065627e-01,18:1.307252e-01):3.153762e-01,16:5.943982e-01):4.180271e+00,(13:6.401098e-01,14:1.324024e+00):5.095626e-01):1.655811e-01,((10:5.905042e-01,(9:4.996450e-01,(6:3.930618e-01,(15:6.448968e-02,3:1.073930e-01):2.391657e-01):1.825375e-01):2.599403e-01):1.599658e-01,(11:4.748247e-01,(12:5.983519e-01,(8:4.210506e-01,((5:3.582026e-01,(7:1.000905e-01,2:8.849033e-02):3.221498e-01):8.996931e-02,4:3.742722e-01):5.894424e-02):1.600801e-01):8.145312e-02):2.279170e-01):3.768033e-01):1.322943e-01):3.733429e-01,(19:1.094866e+00,(22:1.193461e-01,21:5.510916e-02):6.341648e-01):6.990085e-01):2.562107e-01,1:9.491235e-01);
   tree gen.402000 = [&U] (((((24:1.280860e-01,28:1.140929e-01):2.872959e-01,(32:6.843089e-01,31:8.724245e-01):3.265443e-01):7.283747e-02,((((34:1.297820e-01,30:3.592361e-02):1.395422e-01,(29:3.483882e-02,33:3.212997e-02):2.316782e-01):1.928565e-01,23:2.829309e-01):7.678428e-03,(25:1.893583e-02,26:1.162949e-02):3.120028e-01):5.000698e-02):5.395822e-01,(20:8.321261e-01,35:3.632398e-01):2.414881e-01):5.481628e-01,((((14:1.088866e+00,13:8.251046e-01):5.006605e-01,(27:1.760743e+00,((18:1.656939e-01,17:6.826727e-02):3.641922e-01,16:5.655881e-01):4.269077e+00):5.731996e-02):2.075197e-01,((10:5.899450e-01,(9:4.650625e-01,(6:3.438178e-01,(3:1.183390e-01,15:7.214954e-02):3.118459e-01):2.425526e-01):2.162814e-01):1.498746e-01,((12:6.344691e-01,(8:3.816993e-01,((5:3.258610e-01,(7:9.665269e-02,2:9.248176e-02):3.132120e-01):8.173626e-02,4:3.669574e-01):6.182267e-02):1.537115e-01):6.017763e-02,11:5.271622e-01):2.319276e-01):3.764035e-01):5.092627e-01,((22:1.017106e-01,21:5.167623e-02):4.550747e-01,19:9.438887e-01):7.670048e-01):2.358322e-01,1:9.031748e-01);
   tree gen.402500 = [&U] ((((21:3.230300e-02,22:1.394896e-01):8.294956e-01,19:9.873645e-01):5.543915e-01,(((16:6.277591e-01,(17:7.972940e-02,18:1.434402e-01):3.732766e-01):3.940189e+00,(13:9.459117e-01,14:1.159931e+00):4.683390e-01):1.080508e-01,(((11:5.041877e-01,(8:4.166497e-01,(4:3.764545e-01,((7:1.576817e-01,2:9.777361e-02):3.054584e-01,5:3.484849e-01):9.175161e-02):8.893180e-02):1.502180e-01):9.487224e-02,12:5.764167e-01):2.584495e-01,((((6:3.700249e-01,(3:1.283391e-01,15:6.746104e-02):2.786489e-01):1.940134e-01,27:2.549013e+00):3.249167e-02,9:5.352817e-01):2.386163e-01,10:5.880731e-01):9.469149e-02):4.847882e-01):5.193746e-01):1.391106e-01,((((((30:1.697519e-01,34:5.524864e-01):8.755211e-02,29:1.971169e-01):4.881232e-02,23:1.485431e-01):6.897690e-02,(31:1.193267e+00,((32:8.502236e-01,24:1.868632e-01):5.298917e-03,28:4.442196e-01):4.846584e-02):1.009147e-01):5.300675e-02,(33:1.949388e-01,(25:6.731614e-02,26:1.650230e-02):1.009216e-01):1.574290e-01):4.371527e-01,(20:6.334504e-01,35:4.343358e-02):5.302479e-01):9.515940e-01,1:8.483213e-01);
   tree gen.403000 = [&U] ((((21:4.196880e-02,22:1.052014e-01):7.009829e-01,19:9.737574e-01):6.887945e-01,(((16:6.191078e-01,(17:7.863063e-02,18:1.427747e-01):3.716688e-01):3.885888e+00,(13:9.328758e-01,14:1.143945e+00):4.618847e-01):1.065617e-01,(((11:5.670821e-01,(8:4.109078e-01,(4:3.712665e-01,((7:1.329034e-01,2:9.642617e-02):3.324788e-01,5:3.436823e-01):9.048716e-02):4.850785e-02):1.885549e-01):9.356478e-02,12:6.646935e-01):2.548878e-01,((((6:3.649255e-01,(3:1.265704e-01,15:5.978773e-02):2.974707e-01):1.867084e-01,9:6.243203e-01):1.800166e-01,27:2.513885e+00):1.597196e-01,10:5.722047e-01):9.075641e-02):4.781072e-01):4.994651e-01):2.143533e-01,(((((((32:5.689899e-01,24:1.909608e-01):5.505449e-02,31:1.176823e+00):8.698432e-02,28:4.380977e-01):5.788096e-02,34:4.908995e-01):9.592973e-02,((29:1.944004e-01,(33:1.922523e-01,(25:2.017034e-02,26:1.627487e-02):5.965793e-02):1.958140e-01):5.148203e-02,30:2.366235e-01):1.336741e-01):6.639114e-02,23:2.193829e-01):2.176595e-01,(20:5.142735e-01,35:1.738515e-02):7.185624e-01):9.528325e-01,1:8.483913e-01);
   tree gen.403500 = [&U] (((((14:1.213276e+00,13:8.417744e-01):3.476517e-01,((18:1.345746e-01,17:5.656073e-02):2.505231e-01,16:6.051181e-01):3.903277e+00):3.118402e-01,((((8:4.107614e-01,(4:3.559199e-01,((7:9.879604e-02,2:9.841778e-02):2.624267e-01,5:3.602409e-01):7.022249e-02):7.347026e-02):1.673101e-01,12:5.700035e-01):5.393692e-02,11:4.651928e-01):2.572854e-01,((9:5.186224e-01,((15:6.572052e-02,3:1.060925e-01):2.656179e-01,(6:4.822096e-02,27:1.654642e+00):3.251084e-01):2.371039e-01):2.438392e-01,10:5.512662e-01):1.341103e-01):3.860522e-01):4.799510e-01,((22:6.814099e-02,21:6.855185e-02):7.095215e-01,19:1.000697e+00):5.052974e-01):1.907217e-01,(((34:5.283906e-02,(35:8.397228e-01,20:4.151604e-01):4.012818e-03):3.909372e-01,23:1.447475e-01):8.758392e-02,(((33:8.672453e-02,29:5.687353e-04):2.675928e-01,30:2.690803e-01):2.582623e-01,((24:2.144358e-02,28:1.843728e-01):1.347933e-01,((25:4.303210e-02,26:5.737594e-04):7.650524e-02,(32:4.994989e-01,31:8.403201e-01):1.135273e-01):7.774247e-02):1.036141e-01):2.363275e-01):9.534079e-01,1:9.626874e-01);
   tree gen.404000 = [&U] ((((21:1.006438e-01,22:9.367112e-02):6.667694e-01,19:1.009108e+00):6.303055e-01,(((16:5.758838e-01,(17:7.513802e-02,18:1.271263e-01):3.248134e-01):3.459986e+00,(13:7.245365e-01,14:1.018567e+00):4.376113e-01):3.408228e-01,((11:4.905088e-01,(12:5.918416e-01,(8:3.658714e-01,(4:3.287958e-01,((7:1.155498e-01,2:9.383875e-02):2.960384e-01,5:3.200367e-01):9.918889e-02):7.786969e-02):2.033553e-01):7.976663e-02):1.749577e-01,((((6:3.647650e-01,(3:1.050130e-01,15:8.318285e-02):2.405034e-01):2.122750e-01,9:5.558934e-01):1.698552e-01,27:1.364961e+00):1.198988e-01,10:5.094898e-01):1.451436e-01):4.627535e-01):3.643849e-01):1.601928e-01,((((33:1.168752e-01,29:3.049800e-02):3.335481e-01,30:1.914382e-01):1.840450e-01,(23:1.418593e-01,((25:1.084360e-02,((24:1.574368e-01,(28:4.059972e-01,32:8.736429e-01):2.714781e-02):6.102264e-02,(31:7.255692e-01,34:4.354651e-01):1.852007e-01):1.487408e-02):8.648888e-03,26:3.695036e-03):1.169881e-01):1.837211e-01):1.812853e-01,(20:5.781774e-01,35:7.189837e-03):4.124417e-01):9.076421e-01,1:9.032120e-01);
   tree gen.404500 = [&U] (((((14:1.056000e+00,13:9.557312e-01):5.622307e-01,((18:1.153514e-01,17:7.786575e-02):1.944602e-01,16:6.638769e-01):4.015792e+00):1.665947e-01,(((12:6.403114e-01,(8:4.357704e-01,(4:4.188657e-01,((7:1.016439e-01,2:1.012548e-01):2.699914e-01,5:3.253053e-01):8.885729e-02):3.596451e-02):2.005275e-01):7.414785e-02,11:4.841991e-01):2.480717e-01,((9:5.848340e-01,((15:6.761497e-02,3:1.091507e-01):2.732746e-01,(6:4.890514e-02,27:1.702339e+00):3.245223e-01):2.310137e-01):2.781984e-01,10:5.872680e-01):8.828048e-02):3.175391e-01):5.646572e-01,((22:1.214807e-01,21:8.064087e-02):7.662508e-01,19:1.029543e+00):5.644276e-01):1.433791e-01,(20:1.229131e+00,(34:3.563037e-01,((((33:3.585842e-01,29:1.621453e-01):1.448843e-01,30:2.768368e-01):2.854068e-01,(((32:5.566410e-01,31:8.645430e-01):1.342577e-01,((25:6.060527e-02,24:7.981462e-02):2.613397e-03,26:1.703562e-02):1.015810e-01):4.189388e-02,28:2.894577e-01):7.898829e-02):1.729286e-01,(35:8.388915e-01,23:1.489199e-01):1.259685e-01):1.126075e-01):1.579206e-01):9.808907e-01,1:1.016495e+00);
   tree gen.405000 = [&U] (((35:2.132888e-01,20:4.598725e-01):6.257264e-01,(((29:2.360816e-01,30:2.258846e-01):2.332853e-01,((25:2.619374e-02,(33:6.878210e-02,34:1.312291e-02):1.684392e-01):6.383253e-03,26:2.334864e-02):1.556641e-01):1.754627e-02,((28:4.128586e-01,(24:1.907746e-01,(32:5.478949e-01,31:7.849609e-01):1.098582e-01):3.838648e-02):1.374079e-01,23:1.603418e-01):5.344637e-02):2.679515e-01):6.173367e-01,((19:1.006935e+00,(21:5.338984e-02,22:4.215403e-02):8.411548e-01):5.903956e-01,(((((17:7.963120e-02,18:1.678235e-01):3.161342e-01,16:5.855537e-01):3.210962e+00,27:1.953525e+00):1.177165e-01,(14:1.053270e+00,13:7.492088e-01):5.176402e-01):1.805858e-01,((10:5.426681e-01,(9:4.920749e-01,((15:5.801734e-02,3:1.039307e-01):2.462232e-01,6:4.053631e-01):2.042107e-01):2.820171e-01):1.073974e-01,((8:3.142833e-01,(4:3.889427e-01,((7:7.766804e-02,2:9.783037e-02):2.879583e-01,5:2.819668e-01):4.934835e-02):1.083674e-01):1.927841e-01,(11:4.564505e-01,12:5.803703e-01):4.496891e-02):2.549754e-01):4.082401e-01):4.825934e-01):1.004735e-01,1:9.356754e-01);
   tree gen.405500 = [&U] (((20:1.113544e+00,((((23:4.258251e-01,(28:3.775424e-01,32:9.441729e-01):1.487550e-01):4.311383e-02,(31:4.911634e-01,34:1.917177e-01):3.858299e-01):5.340710e-02,(24:3.003435e-01,(25:8.750530e-02,26:3.218445e-02):8.084889e-02):1.411355e-01):1.291958e-01,((33:3.776439e-01,29:1.060103e-01):1.108285e-01,30:3.212498e-01):2.279584e-01):3.134542e-01):3.390937e-01,35:8.931895e-01):2.988548e-01,((((10:6.239564e-01,(9:4.970572e-01,(6:4.153289e-01,(15:8.314860e-02,3:1.229129e-01):3.092778e-01):2.011704e-01):2.866489e-01):1.182661e-01,(((8:3.493242e-01,(4:2.985857e-01,((7:6.627320e-02,2:1.056726e-01):3.193800e-01,5:3.750748e-01):6.188820e-02):8.246266e-02):1.963546e-01,12:6.405802e-01):8.387814e-02,11:4.841775e-01):2.337373e-01):3.776549e-01,(((17:8.475859e-02,18:1.432461e-01):3.144716e-01,16:7.193922e-01):4.552735e+00,(27:1.636101e+00,(13:8.824372e-01,14:1.136406e+00):3.000679e-01):2.634218e-01):1.143426e-01):5.225219e-01,(19:1.220131e+00,(22:9.879908e-02,21:1.294595e-01):7.309255e-01):5.829519e-01):1.969303e-01,1:1.042219e+00);
   tree gen.406000 = [&U] (((19:1.112116e+00,(22:1.684177e-01,21:8.945912e-02):7.799322e-01):5.580472e-01,((((10:5.304331e-01,(((27:1.382595e+00,6:2.508403e-01):1.510784e-01,(3:9.752402e-02,15:7.737328e-02):2.595647e-01):1.561308e-01,9:4.806238e-01):2.881685e-01):1.285996e-01,((11:5.276785e-01,12:6.201134e-01):9.381145e-02,(8:4.340502e-01,(5:3.571146e-01,((2:1.188497e-01,7:1.105536e-01):3.333654e-01,4:3.749754e-01):6.074411e-02):1.058763e-01):1.471603e-01):2.405775e-01):3.934693e-01,(13:9.301642e-01,14:1.063264e+00):7.893351e-01):2.163717e-01,((18:1.037712e-01,17:1.532145e-01):3.289146e-01,16:6.116891e-01):4.409697e+00):3.054039e-01):2.195564e-01,(35:9.467288e-01,((20:1.611360e+00,23:5.464211e-02):7.243810e-02,((((29:5.933138e-02,34:1.019821e-01):1.270019e-01,30:1.153017e-01):2.192185e-01,33:5.045231e-01):1.655856e-01,((26:1.106366e-02,(25:2.223979e-02,(31:9.299691e-01,32:6.980730e-01):1.536421e-02):9.050445e-02):8.738495e-02,(24:2.035777e-01,28:2.521091e-01):1.080005e-01):2.348454e-01):1.100019e-01):9.355930e-01):7.460146e-03,1:7.801165e-01);
   tree gen.406500 = [&U] ((((((30:1.290928e-01,29:2.491630e-01):2.145724e-01,(34:9.135713e-02,33:7.989872e-02):4.496048e-01):7.303873e-03,(31:1.052252e+00,((24:2.379581e-01,((25:2.772159e-02,26:1.901964e-03):1.062393e-01,32:6.794104e-01):5.613493e-02):3.855333e-02,28:2.529357e-01):1.626489e-02):1.898184e-01):2.095862e-02,23:1.663985e-01):1.842028e-01,(20:4.995965e-01,35:3.406979e-01):6.383807e-01):9.757673e-01,(((((10:4.854625e-01,(9:5.138672e-01,(6:3.559747e-01,(3:1.202934e-01,15:5.509613e-02):3.261423e-01):2.080378e-01):2.597958e-01):1.505296e-01,(11:4.820314e-01,(12:6.033227e-01,((4:3.206398e-01,((7:1.160086e-01,2:8.044320e-02):3.132198e-01,5:3.598790e-01):8.450874e-02):8.230729e-02,8:3.730989e-01):1.450655e-01):6.183842e-02):2.677759e-01):4.102978e-01,(((18:1.058611e-01,17:1.138203e-01):2.559708e-01,16:7.007703e-01):4.163704e+00,(14:1.170821e+00,13:7.866447e-01):4.421655e-01):2.629412e-01):6.021712e-02,27:1.479102e+00):3.686522e-01,((22:1.098032e-01,21:7.686121e-02):6.898165e-01,19:1.018227e+00):6.898367e-01):1.243453e-01,1:1.052954e+00);
   tree gen.407000 = [&U] (((35:3.096374e-01,20:1.619119e-01):1.059377e+00,((29:2.424459e-01,30:1.902949e-01):1.898397e-01,((33:6.415164e-02,34:2.885416e-01):3.390606e-01,(((32:6.109368e-01,31:9.065348e-01):1.583128e-01,28:3.909241e-01):1.945627e-01,(((25:6.719563e-03,24:1.881846e-01):3.060883e-02,23:4.532339e-02):1.965005e-02,26:3.271968e-02):6.010569e-02):2.183552e-02):8.855110e-02):2.351416e-01):1.042976e+00,((19:1.122795e+00,(21:1.165678e-01,22:2.811025e-02):8.727616e-01):4.508951e-01,(((14:1.174461e+00,13:7.508975e-01):4.779705e-01,(((17:6.927690e-02,18:1.796940e-01):7.969642e-02,16:8.639339e-01):3.860653e+00,27:1.173207e+00):3.982483e-01):2.520432e-01,((10:5.587384e-01,(9:5.486940e-01,((15:6.469293e-02,3:1.178234e-01):2.858235e-01,6:3.588904e-01):2.637748e-01):3.144666e-01):1.710943e-01,((12:6.442618e-01,(8:3.504454e-01,(4:4.305739e-01,(5:3.144105e-01,(7:8.154761e-02,2:1.067129e-01):2.999943e-01):7.122331e-02):7.298062e-02):1.508195e-01):5.852276e-02,11:5.237418e-01):2.603144e-01):4.296269e-01):5.381215e-01):1.816867e-01,1:9.258312e-01);
   tree gen.407500 = [&U] (((35:6.370804e-01,20:5.229186e-01):5.152177e-01,((((26:5.221003e-03,(23:8.650181e-02,25:2.914046e-02):1.472510e-02):9.182966e-02,(((32:6.037336e-01,24:7.221727e-02):8.164288e-02,28:4.890198e-01):5.561670e-02,31:8.994054e-01):9.043021e-02):6.430084e-02,(33:2.605682e-01,34:1.972571e-01):3.985896e-01):7.639481e-02,(29:2.405392e-01,30:1.887984e-01):1.188300e-01):2.332924e-01):9.829267e-01,((19:1.113965e+00,(21:1.524332e-01,22:5.713687e-02):8.658978e-01):5.095426e-01,(((14:1.165225e+00,13:7.449921e-01):4.742116e-01,(((17:6.873208e-02,18:1.782808e-01):1.981786e-01,16:8.112060e-01):4.075891e+00,27:1.381402e+00):3.690994e-01):2.500611e-01,((10:5.543442e-01,(9:5.443789e-01,((15:4.927604e-02,3:1.168968e-01):2.835756e-01,6:3.560679e-01):2.617003e-01):3.119935e-01):1.697488e-01,((12:6.391951e-01,11:5.196228e-01):8.969088e-02,(8:3.476894e-01,(4:3.356402e-01,(5:3.119378e-01,(7:7.460391e-02,2:1.058736e-01):2.976350e-01):7.066318e-02):7.240667e-02):1.496334e-01):2.297052e-01):4.084658e-01):5.338895e-01):1.802579e-01,1:9.185501e-01);
   tree gen.408000 = [&U] (((((((((32:8.168161e-01,(24:7.219456e-02,28:3.878153e-01):1.416680e-01):4.795379e-02,31:9.971467e-01):7.534247e-02,(25:6.675990e-02,26:4.058042e-04):1.049902e-01):4.788828e-03,23:2.221206e-01):4.589550e-02,34:6.366181e-01):7.685205e-02,((29:1.321537e-03,33:1.438211e-01):2.534358e-01,30:2.366986e-01):2.518672e-01):4.895582e-01,35:7.363805e-01):7.344965e-03,20:1.217651e+00):6.630038e-01,(((((17:6.803518e-02,18:1.615952e-01):3.313320e-01,16:6.698902e-01):4.461717e+00,((10:6.124872e-01,(9:5.054983e-01,(6:3.751294e-01,(15:9.034269e-02,3:9.720632e-02):2.502772e-01):2.293513e-01):2.768780e-01):8.930352e-02,(11:5.230903e-01,(12:5.755064e-01,(8:3.552565e-01,(4:4.234675e-01,((7:8.174116e-02,2:1.074672e-01):3.154892e-01,5:3.377006e-01):8.361833e-02):8.754576e-02):1.797042e-01):6.364192e-02):3.095934e-01):3.382267e-01):1.806338e-01,((13:9.387733e-01,14:1.083446e+00):2.079941e-01,27:1.485784e+00):4.950846e-01):5.907906e-01,(19:1.169509e+00,(22:4.118604e-02,21:1.702221e-01):7.023800e-01):8.106034e-01):2.463886e-01,1:8.420807e-01);
   tree gen.408500 = [&U] (((19:1.138180e+00,(22:7.053841e-02,21:4.962700e-02):9.012526e-01):5.742168e-01,(((10:5.609578e-01,(((27:2.483374e+00,6:7.979103e-02):2.948212e-01,(3:1.268831e-01,15:7.125646e-02):2.907020e-01):2.833807e-01,9:5.121782e-01):2.898164e-01):1.362079e-01,(12:5.742305e-01,(11:5.398446e-01,((4:3.910330e-01,((2:8.087532e-02,7:9.500939e-02):3.300067e-01,5:3.610551e-01):4.947087e-02):6.616073e-02,8:4.323602e-01):1.537317e-01):7.916812e-02):2.591896e-01):3.328946e-01,((13:7.416084e-01,14:1.206696e+00):5.175161e-01,((18:1.355330e-01,17:1.038418e-01):3.840591e-01,16:5.241080e-01):4.037233e+00):2.766726e-01):3.538420e-01):1.871741e-01,((20:1.208077e+00,((((26:1.231046e-03,25:5.823498e-02):4.366408e-02,33:4.609700e-01):2.035085e-01,34:3.154700e-01):8.795381e-02,((29:2.611326e-01,(23:2.213986e-02,30:8.010604e-02):5.165165e-02):2.343218e-01,((28:4.123438e-01,(31:9.428641e-01,32:6.010248e-01):8.504421e-02):9.537643e-02,24:2.311863e-01):2.187179e-01):8.548163e-02):2.989636e-01):4.909378e-01,35:4.154620e-01):3.345994e-01,1:1.092174e+00);
   tree gen.409000 = [&U] (((((14:1.160577e+00,13:7.038049e-01):3.586473e-01,((18:1.620462e-01,17:6.239807e-02):1.930137e-01,16:7.197237e-01):3.904409e+00):2.169932e-01,(((12:5.688827e-01,(8:3.624472e-01,(((7:1.119966e-01,2:6.832529e-02):2.770902e-01,5:3.097912e-01):4.991163e-02,4:3.955160e-01):7.904497e-02):1.699910e-01):4.118379e-02,11:4.905867e-01):2.278904e-01,((9:4.918077e-01,((15:5.145781e-02,3:1.297293e-01):2.230706e-01,(6:1.331954e-01,27:1.265181e+00):2.534198e-01):2.077266e-01):2.546279e-01,10:5.340040e-01):1.680929e-01):3.307042e-01):5.028729e-01,((22:2.147169e-01,21:1.791197e-02):5.995223e-01,19:1.035667e+00):5.246184e-01):1.980218e-01,(35:1.285352e+00,(20:1.139923e+00,((28:4.747135e-01,((34:1.866127e-01,(25:1.441905e-01,26:5.290252e-04):1.231798e-01):7.095722e-02,((31:6.805102e-01,32:6.137863e-01):1.602971e-01,24:2.698948e-01):9.259326e-02):2.010923e-02):1.086019e-01,((30:2.999151e-01,(29:1.802190e-01,33:1.256165e-01):2.376377e-01):8.521013e-02,23:9.676963e-02):6.191875e-02):2.334395e-01):5.002415e-01):3.898298e-01,1:9.335013e-01);
   tree gen.409500 = [&U] (((((10:5.739455e-01,(((27:9.987744e-01,6:1.605982e-01):1.671989e-01,(3:1.298208e-01,15:5.605166e-02):2.974326e-01):1.603596e-01,9:5.240366e-01):3.530245e-01):9.824436e-02,((((5:3.694145e-01,((2:1.169733e-01,7:9.720913e-02):3.376473e-01,4:4.000865e-01):5.022778e-02):5.813342e-02,8:3.664122e-01):1.512215e-01,12:5.875256e-01):8.416120e-02,11:5.526784e-01):2.832408e-01):4.458826e-01,((13:7.587787e-01,14:1.234634e+00):3.159287e-01,((18:9.756858e-02,17:1.268535e-01):3.084032e-01,16:5.993902e-01):3.940041e+00):2.830784e-01):5.781554e-01,(19:1.164532e+00,(22:1.368235e-01,21:4.959363e-02):7.129301e-01):5.875115e-01):1.522125e-01,((20:1.018229e+00,((((33:6.116263e-01,(26:1.590354e-02,25:4.555379e-02):2.270384e-01):8.868732e-02,34:3.936450e-01):3.702607e-02,(30:2.695259e-01,(23:2.285184e-02,29:4.063050e-03):1.510390e-01):9.865469e-02):2.831199e-02,(28:3.851596e-01,(24:3.679737e-01,(32:6.959671e-01,31:1.089132e+00):2.890161e-02):4.968283e-02):1.665018e-01):3.288480e-01):1.344846e-01,35:6.425633e-01):7.875808e-01,1:1.117461e+00);
   tree gen.410000 = [&U] ((((21:9.148932e-02,22:6.422186e-02):7.242154e-01,19:9.423423e-01):5.362012e-01,(((16:5.831227e-01,(17:6.264573e-02,18:1.637714e-01):2.915567e-01):3.983659e+00,(13:8.603346e-01,14:1.016119e+00):4.367327e-01):2.919291e-01,(((8:3.764372e-01,(5:3.421927e-01,(4:3.324485e-01,(7:7.847442e-02,2:1.015730e-01):3.597131e-01):6.107367e-02):5.464447e-02):1.682367e-01,(12:6.012982e-01,11:5.161884e-01):7.945993e-02):3.171174e-01,(((9:5.808256e-01,(6:3.680221e-01,(3:1.142345e-01,15:7.192239e-02):2.655682e-01):2.195360e-01):3.219051e-02,27:2.232752e+00):2.371401e-01,10:5.921154e-01):1.267027e-01):4.650006e-01):3.600709e-01):2.073822e-01,(20:1.116165e+00,(35:7.690182e-01,(((((32:7.129342e-01,(31:5.679646e-01,34:2.930361e-01):1.502258e-01):2.220491e-01,(((24:7.956568e-02,28:2.068231e-01):5.462343e-03,25:1.726868e-02):2.486336e-02,26:8.433600e-03):2.423011e-01):1.134155e-01,(30:2.465562e-01,29:2.052829e-01):1.882840e-01):4.370159e-02,23:1.981345e-01):1.759862e-01,33:4.938304e-01):1.155548e-01):2.265348e-02):7.310400e-01,1:9.019174e-01);
   tree gen.410500 = [&U] (((((25:1.697945e-02,26:6.512953e-03):1.655748e-01,((23:3.044791e-02,(33:3.979325e-01,29:1.454414e-01):7.418885e-02):1.074151e-02,(20:1.107580e+00,30:2.763539e-01):1.239104e-02):1.553883e-01):1.861230e-02,((24:4.625738e-01,(28:2.197014e-01,(32:9.683277e-01,31:1.044828e+00):1.243248e-01):7.965649e-02):3.083870e-02,34:6.535788e-01):7.098463e-02):4.418488e-01,35:9.812850e-01):6.732608e-01,((((10:5.544530e-01,(9:5.130676e-01,(6:4.207445e-01,(15:9.814782e-02,3:1.081179e-01):2.611801e-01):2.342987e-01):2.910283e-01):1.055082e-01,(12:6.049782e-01,((8:4.296157e-01,(((7:1.018620e-01,2:8.817171e-02):3.138102e-01,5:3.688536e-01):5.634981e-02,4:3.381079e-01):6.415649e-02):1.949911e-01,11:4.942148e-01):7.844845e-02):3.164169e-01):3.963415e-01,((27:1.840621e+00,((17:8.953309e-02,18:1.679470e-01):3.401309e-01,16:6.060857e-01):4.113015e+00):9.104957e-02,(13:7.809769e-01,14:1.169375e+00):5.375099e-01):1.688230e-01):4.908248e-01,(19:9.589671e-01,(22:1.410934e-01,21:1.033450e-01):6.463626e-01):6.058645e-01):1.273156e-01,1:1.138280e+00);
   tree gen.411000 = [&U] (((((23:1.611480e-01,(28:2.978063e-01,((27:1.846737e+00,((32:3.416622e-01,24:7.448820e-02):1.854064e-01,31:1.027169e+00):6.195603e-02):1.023891e-01,((25:2.197800e-02,26:1.546981e-03):2.570459e-01,(29:1.765647e-01,30:2.573993e-01):5.700608e-02):1.666559e-01):3.329145e-02):1.324753e-01):5.883795e-02,(34:3.913994e-01,33:5.631442e-01):6.512401e-02):2.259324e-02,20:1.045819e+00):2.221867e-01,35:3.891656e-01):9.085143e-01,(((((12:5.984780e-01,((((7:8.826280e-02,2:8.879298e-02):2.408179e-01,5:3.757847e-01):5.490842e-02,4:3.759323e-01):7.546677e-02,8:3.451266e-01):1.917622e-01):3.285395e-02,11:5.326466e-01):2.689719e-01,(10:5.222586e-01,(((15:6.450689e-02,3:1.021424e-01):2.765582e-01,6:3.999942e-01):1.757389e-01,9:5.263708e-01):2.098699e-01):1.513040e-01):3.889277e-01,((16:7.715548e-01,(17:6.431365e-02,18:1.410662e-01):1.444827e-01):3.679380e+00,(14:1.050329e+00,13:7.684789e-01):4.055076e-01):2.651755e-01):4.552881e-01,((21:8.130292e-02,22:7.369615e-02):6.457230e-01,19:1.114906e+00):5.679723e-01):1.193127e-01,1:8.445471e-01);
   tree gen.411500 = [&U] (((((14:1.117358e+00,13:7.694271e-01):7.706235e-01,((18:1.558019e-01,17:9.575825e-02):2.128027e-01,16:7.593136e-01):4.382940e+00):1.025826e-01,((11:4.982421e-01,(12:6.001016e-01,(8:4.558300e-01,((5:3.226743e-01,(7:1.272866e-01,2:9.130679e-02):3.210921e-01):1.015902e-01,4:3.984975e-01):6.948640e-02):1.965420e-01):9.563767e-02):2.489102e-01,((9:5.596883e-01,((15:8.113593e-02,3:1.368654e-01):2.630678e-01,(6:2.272415e-02,27:1.971931e+00):4.428164e-01):2.325157e-01):2.996895e-01,10:6.364146e-01):1.441574e-01):4.428703e-01):4.528369e-01,((22:1.040275e-01,21:1.158413e-01):6.043581e-01,19:1.139396e+00):6.540953e-01):1.766325e-01,(35:8.010913e-01,((((34:6.036443e-02,(25:2.927665e-02,26:3.111733e-02):2.389754e-01):3.030037e-01,(((33:7.721426e-02,29:1.009872e-01):2.970718e-01,30:2.446950e-01):1.669852e-01,((28:3.198170e-01,(31:1.073373e+00,32:4.726937e-01):2.483801e-01):2.389217e-02,24:1.939289e-01):1.515609e-01):1.415841e-02):3.235277e-02,23:1.286084e-01):2.892190e-01,20:1.311585e+00):4.454206e-01):5.062047e-01,1:1.048003e+00);
   tree gen.412000 = [&U] (((((34:1.603953e-02,33:1.557916e-01):3.756714e-01,(((28:1.213588e-01,24:7.858231e-02):3.101768e-01,((32:4.684685e-01,29:4.469882e-02):1.012675e-01,30:1.933916e-01):2.749952e-01):3.319345e-02,(31:1.080864e+00,(25:1.397821e-02,26:1.478638e-02):8.986268e-02):1.607316e-01):6.781831e-02):1.617493e-02,23:1.338440e-01):2.652147e-01,(20:5.401712e-01,35:1.365697e-01):6.987087e-01):9.847216e-01,((27:1.466503e+00,((((18:1.071048e-01,17:1.128605e-01):3.209501e-01,16:7.336991e-01):4.412449e+00,(14:1.248793e+00,13:6.734132e-01):4.173185e-01):3.054593e-01,((10:5.817807e-01,(9:5.315745e-01,(6:3.908624e-01,(3:8.158884e-02,15:1.073493e-01):2.249256e-01):2.817232e-01):2.660703e-01):1.510885e-01,((12:6.200118e-01,11:5.249140e-01):8.994817e-02,((4:3.695829e-01,(5:3.321800e-01,(7:8.417836e-02,2:1.220408e-01):3.520781e-01):1.088622e-01):5.234254e-02,8:4.494197e-01):1.901160e-01):2.880071e-01):4.604281e-01):1.576744e-01):2.962090e-01,((22:1.003466e-01,21:6.699275e-02):6.833616e-01,19:1.202965e+00):6.523404e-01):2.033935e-01,1:8.495537e-01);
   tree gen.412500 = [&U] (((((14:1.055996e+00,13:7.121361e-01):4.039882e-01,((18:1.113780e-01,17:7.908982e-02):1.969576e-01,16:7.027756e-01):4.056589e+00):2.400130e-01,(((12:5.802882e-01,(8:4.061472e-01,(((7:1.178090e-01,2:8.450815e-02):3.171789e-01,4:3.902895e-01):5.711001e-02,5:3.098778e-01):1.170350e-01):1.822504e-01):6.998587e-02,11:5.637222e-01):2.303765e-01,((9:5.370674e-01,((15:7.509460e-02,3:9.622722e-02):2.434799e-01,(6:1.499739e-01,27:1.707967e+00):2.486131e-01):1.998988e-01):2.823601e-01,10:5.890276e-01):1.548737e-01):3.210278e-01):5.144140e-01,((22:9.628170e-02,21:6.049997e-02):6.691133e-01,19:1.054557e+00):6.272375e-01):1.596662e-01,(35:6.583572e-01,((34:2.557453e-01,(((25:7.401404e-02,26:1.869870e-03):1.193085e-01,((((31:8.016560e-01,32:9.210363e-01):1.746185e-01,24:1.899213e-01):1.684727e-02,28:4.909979e-01):1.208227e-01,23:2.996215e-01):4.509617e-02):3.491324e-02,((33:1.687083e-01,29:5.008142e-02):2.766481e-01,30:2.264752e-01):1.600067e-01):3.253701e-02):2.180575e-01,20:1.240096e+00):4.546763e-01):3.037064e-01,1:1.036435e+00);
   tree gen.413000 = [&U] ((35:1.471244e+00,((((33:1.206271e-01,29:8.426288e-02):8.691519e-02,30:1.874702e-01):2.088541e-01,(((((25:1.025764e-01,(31:5.690305e-01,26:2.790791e-02):7.557515e-03):5.080454e-02,(28:3.151447e-01,32:6.729792e-01):1.003605e-01):1.509429e-01,23:1.779741e-01):8.006588e-02,24:4.004427e-01):2.124928e-02,34:5.147310e-01):5.690602e-02):1.580534e-01,20:9.474466e-01):3.421177e-01):6.127100e-01,((19:1.021583e+00,(21:1.070215e-01,22:1.930430e-02):8.025149e-01):5.495487e-01,((((14:1.213374e+00,13:7.540695e-01):3.476106e-01,27:1.643590e+00):1.135014e-01,((17:5.724108e-02,18:1.834646e-01):2.336623e-01,16:5.651967e-01):3.896161e+00):1.884868e-01,((10:5.887245e-01,(9:6.129977e-01,((15:8.539352e-02,3:8.871612e-02):2.294791e-01,6:3.762630e-01):1.444167e-01):2.238957e-01):1.350911e-01,((12:5.946566e-01,11:4.534905e-01):7.273453e-02,(8:3.811413e-01,((4:3.589603e-01,(7:1.054169e-01,2:1.008001e-01):2.582074e-01):7.956752e-02,5:3.439759e-01):8.261347e-02):1.574828e-01):2.678735e-01):4.060560e-01):4.648006e-01):2.357235e-01,1:9.257101e-01);
   tree gen.413500 = [&U] (((34:2.255916e-01,(((26:1.451710e-02,(25:2.602954e-02,((32:5.466371e-01,31:6.114666e-01):2.096674e-01,28:3.196125e-01):6.747078e-02):4.741148e-02):1.469853e-01,23:1.804972e-01):7.938729e-02,(24:4.221733e-01,(29:3.168215e-01,(33:1.210129e-01,30:2.725475e-02):1.884755e-01):3.006780e-01):2.418703e-03):3.015647e-02):2.668782e-01,(20:9.798046e-01,35:6.012109e-01):3.469678e-01):6.682015e-01,((19:1.036066e+00,(21:9.796438e-02,22:2.857257e-02):8.138920e-01):5.573395e-01,(((27:1.666890e+00,(14:1.183121e+00,13:7.647598e-01):2.187747e-01):2.012428e-01,((17:8.996187e-02,18:1.242826e-01):3.046939e-01,16:5.732094e-01):3.951396e+00):1.877477e-01,((10:6.550771e-01,(9:6.216881e-01,((15:8.793906e-02,3:8.997384e-02):2.660782e-01,6:3.815972e-01):1.935680e-01):2.270698e-01):1.857402e-01,((12:6.030870e-01,11:4.599195e-01):4.264998e-02,(8:3.865446e-01,(4:3.609865e-01,(5:4.166537e-01,(7:1.069114e-01,2:1.022291e-01):2.827757e-01):7.850340e-02):8.378466e-02):1.597154e-01):2.387780e-01):4.005245e-01):5.364750e-01):2.390653e-01,1:9.388337e-01);
   tree gen.414000 = [&U] (((34:4.650601e-01,((((((32:5.434467e-01,31:6.078978e-01):1.950970e-01,28:3.177471e-01):1.419898e-01,(25:2.587762e-02,26:1.037449e-02):2.145753e-01):7.724506e-02,23:2.259922e-01):2.132203e-02,24:4.197093e-01):5.644948e-02,(29:3.149724e-01,(33:1.203066e-01,30:1.692763e-02):1.410697e-01):3.017994e-01):6.101619e-02):2.807275e-01,(20:6.571008e-01,35:3.683973e-01):3.449428e-01):6.152838e-01,((19:1.030019e+00,(21:6.252947e-02,22:1.338706e-01):8.091418e-01):4.701403e-01,(((14:1.176216e+00,13:7.602963e-01):2.678105e-01,(((17:8.943682e-02,18:1.235572e-01):2.792754e-01,16:5.698638e-01):3.712646e+00,27:5.421682e-01):2.022565e-01):3.248008e-01,((10:6.512537e-01,(9:5.909590e-01,((15:8.742581e-02,3:8.944871e-02):2.645252e-01,6:3.793700e-01):1.924383e-01):2.434162e-01):1.190679e-01,(12:5.995671e-01,((8:3.842886e-01,(4:3.588796e-01,(5:3.744218e-01,(7:7.582410e-02,2:1.016324e-01):2.811253e-01):7.804522e-02):6.382637e-02):1.869259e-01,11:4.684556e-01):4.402903e-02):2.373844e-01):3.981869e-01):4.895346e-01):2.376700e-01,1:9.333542e-01);
   tree gen.414500 = [&U] (((23:1.291198e-01,((34:8.945615e-02,33:1.965175e-01):4.508061e-01,((25:2.237748e-02,26:3.997859e-02):1.605860e-01,((28:1.610626e-01,24:3.349453e-01):1.694050e-01,(31:1.008428e+00,((30:6.127701e-02,32:3.192053e-01):2.047800e-01,29:1.435133e-01):1.360495e-01):7.205233e-02):8.979047e-02):1.056660e-01):2.257487e-02):2.567998e-01,(20:4.204873e-01,35:2.491468e-02):7.481916e-01):8.062705e-01,((27:1.096102e+00,((((18:1.126064e-01,17:7.025194e-02):3.683190e-01,16:6.384997e-01):3.650750e+00,(14:1.248682e+00,13:7.087465e-01):3.764023e-01):2.632863e-01,((10:6.172131e-01,(9:5.061891e-01,(6:3.738115e-01,(3:7.750614e-02,15:9.332313e-02):3.018581e-01):2.407715e-01):2.298229e-01):1.016473e-01,((12:6.068226e-01,11:5.164875e-01):6.690171e-02,((5:3.658029e-01,((7:1.277586e-01,2:7.794086e-02):2.618469e-01,4:3.519335e-01):7.104118e-02):6.368604e-02,8:3.817045e-01):1.651292e-01):2.841201e-01):3.334550e-01):3.033507e-01):2.794985e-01,((22:5.541212e-02,21:1.013644e-01):8.668815e-01,19:1.067529e+00):4.503589e-01):2.393295e-01,1:8.636761e-01);
   tree gen.415000 = [&U] ((((21:5.114970e-02,22:7.339046e-02):6.312020e-01,19:1.163676e+00):5.006225e-01,(((16:6.218192e-01,(17:7.638294e-02,18:1.631526e-01):2.923851e-01):3.949846e+00,(13:8.102767e-01,14:1.106739e+00):3.739391e-01):3.427813e-01,(((8:3.969830e-01,(((7:7.946338e-02,2:1.115665e-01):2.901331e-01,5:3.083797e-01):6.805251e-02,4:3.747787e-01):8.961057e-02):1.460647e-01,(11:5.289252e-01,12:5.871757e-01):1.084468e-01):3.033611e-01,(((9:4.138230e-01,27:1.651673e+00):1.075283e-01,(6:3.976004e-01,(3:1.105707e-01,15:6.273975e-02):2.837327e-01):1.625941e-01):2.616033e-01,10:5.983468e-01):1.013848e-01):3.679010e-01):5.927691e-01):1.143809e-01,((((24:4.824760e-02,(25:2.596031e-02,26:6.401219e-04):3.445722e-02):1.044452e-01,((34:6.500705e-01,23:2.086214e-01):3.202382e-02,((28:2.823559e-01,32:6.004332e-01):1.128095e-01,31:8.823964e-01):6.406563e-02):4.882880e-02):1.172876e-01,(29:1.725080e-01,(30:1.125307e-01,33:2.163115e-01):1.958137e-01):6.480122e-02):2.631259e-01,(20:5.351054e-01,35:1.337546e-01):3.225523e-01):7.468635e-01,1:9.833531e-01);
   tree gen.415500 = [&U] ((((23:5.386968e-02,33:4.212127e-01):1.801634e-01,((((24:1.311555e-01,(25:7.689386e-02,26:8.481542e-02):1.159337e-01):1.281694e-01,31:9.751872e-01):7.522262e-02,(((30:1.761350e-01,32:5.938966e-01):3.746772e-02,29:2.977916e-01):2.152193e-01,28:4.021073e-01):4.741000e-02):1.690520e-01,34:3.700564e-01):2.826388e-02):2.081657e-01,(20:3.954132e-01,35:3.111301e-01):6.922388e-01):8.266981e-01,((27:1.767469e+00,((((18:1.611084e-01,17:1.015401e-01):2.954125e-01,16:6.360832e-01):3.530410e+00,(14:1.207522e+00,13:7.602433e-01):5.035411e-01):2.035462e-01,((10:5.968679e-01,(9:4.895036e-01,(6:3.614895e-01,(3:8.736279e-02,15:6.448599e-02):2.471905e-01):2.328349e-01):2.222472e-01):1.410720e-01,(11:5.317180e-01,(((((7:5.871283e-02,2:1.091368e-01):2.893366e-01,5:3.667308e-01):4.927692e-02,4:3.403327e-01):7.662111e-02,8:4.232058e-01):2.014500e-01,12:5.868198e-01):1.900098e-02):3.339555e-01):3.500523e-01):1.070845e-01):3.122001e-01,((22:9.176507e-02,21:5.742539e-02):6.368962e-01,19:1.102466e+00):4.359969e-01):2.314404e-01,1:8.352067e-01);
   tree gen.416000 = [&U] ((((21:9.925911e-02,22:1.225415e-01):6.302778e-01,19:1.091928e+00):7.255842e-01,(((16:6.175661e-01,(17:7.167348e-02,18:1.315954e-01):2.380072e-01):3.772081e+00,(13:7.603183e-01,14:1.038502e+00):3.508836e-01):3.426356e-01,(((8:3.349537e-01,(((7:9.761072e-02,2:1.046878e-01):2.722447e-01,5:3.188696e-01):4.996705e-02,4:3.455479e-01):6.836048e-02):1.751199e-01,(11:4.225947e-01,12:5.498233e-01):1.125492e-01):3.170243e-01,(((9:1.147470e-01,27:2.343133e+00):3.819155e-01,(6:3.596546e-01,(3:1.037533e-01,15:5.326146e-02):2.662389e-01):2.061704e-01):2.587520e-01,10:5.614552e-01):9.513382e-02):3.717852e-01):4.363219e-01):1.713092e-01,((((24:1.753916e-01,(((32:6.013073e-01,31:8.279914e-01):2.343989e-01,28:4.980044e-01):1.410742e-01,((23:1.046492e-01,34:2.998595e-01):4.401295e-02,(25:1.963748e-02,26:4.760971e-04):1.871199e-01):7.155680e-02):1.855817e-02):7.200131e-02,(29:1.836192e-01,(30:8.708946e-02,33:3.577701e-01):2.394310e-01):1.586554e-01):3.185981e-01,20:1.387911e+00):3.108195e-01,35:4.621172e-01):5.057105e-01,1:9.227236e-01);
   tree gen.416500 = [&U] ((((((33:2.301879e-01,29:1.271310e-01):1.593219e-01,30:1.852428e-01):1.270331e-01,((((25:5.244729e-02,26:1.786101e-02):1.449300e-01,34:1.544959e-01):1.116819e-01,24:3.638473e-01):7.657803e-02,((31:9.909195e-01,32:8.497972e-01):1.092840e-01,28:4.150288e-01):1.625594e-01):2.359252e-02):1.867813e-02,23:2.587072e-01):3.515699e-01,(20:8.455194e-01,35:3.008211e-01):3.262619e-01):6.167896e-01,((19:1.085457e+00,(21:1.057859e-01,22:1.016910e-01):6.789343e-01):7.593005e-01,(((14:1.191808e+00,13:7.703750e-01):4.346829e-01,(((17:8.807033e-02,18:1.492927e-01):2.705671e-01,16:6.560355e-01):3.484158e+00,27:1.187222e+00):4.472656e-01):2.644993e-01,((10:5.759063e-01,(9:5.225855e-01,((15:6.741909e-02,3:9.976692e-02):2.948741e-01,6:3.843990e-01):2.342947e-01):2.217933e-01):1.094605e-01,((12:7.050208e-01,(8:3.893828e-01,(4:3.797760e-01,((7:9.402130e-02,2:9.745748e-02):3.004031e-01,5:3.605399e-01):3.808856e-02):8.128181e-02):1.360584e-01):6.865145e-02,11:4.572840e-01):2.340180e-01):4.570552e-01):3.989782e-01):1.946449e-01,1:9.457270e-01);
   tree gen.417000 = [&U] ((((((30:9.166379e-02,34:9.041741e-02):7.221533e-02,29:2.031593e-01):1.664625e-01,(((27:1.490975e+00,31:5.828568e-01):3.180478e-01,((25:7.157982e-02,26:7.470575e-03):4.369830e-02,(32:5.303917e-01,24:1.160201e-01):2.845614e-02):1.205391e-01):1.201261e-01,28:4.067342e-01):1.544975e-01):9.558644e-02,(23:1.159452e-01,33:6.773617e-01):1.599879e-02):9.425755e-02,(35:2.979854e-01,20:8.820576e-01):4.182949e-01):8.760895e-01,((((11:4.438551e-01,(12:6.239855e-01,(((5:3.403318e-01,(7:9.803600e-02,2:9.891789e-02):3.132340e-01):6.451857e-02,4:4.120061e-01):5.773470e-02,8:3.681541e-01):1.646323e-01):6.661813e-02):1.721875e-01,(10:5.610416e-01,(((15:5.945171e-02,3:1.156754e-01):2.852826e-01,6:4.191734e-01):2.203366e-01,9:5.055709e-01):2.711908e-01):1.277901e-01):5.232706e-01,((16:8.854908e-01,(17:7.183882e-02,18:1.551042e-01):5.716661e-02):3.906682e+00,(14:1.063305e+00,13:7.738281e-01):4.975093e-01):2.124661e-01):4.177489e-01,((21:6.931920e-02,22:1.361479e-01):7.064955e-01,19:1.041029e+00):5.412021e-01):2.437362e-01,1:7.820068e-01);
   tree gen.417500 = [&U] ((((33:6.802478e-01,23:9.948570e-02):3.184445e-02,(((30:5.688718e-04,34:4.456086e-02):2.684159e-01,29:2.046264e-01):9.248940e-02,((((32:4.373671e-01,(24:4.801190e-02,27:1.452693e+00):1.600673e-01):1.247797e-01,(26:5.064113e-03,25:6.686660e-02):1.240317e-02):2.098811e-02,31:8.510011e-01):1.135483e-01,28:4.096714e-01):9.152371e-02):6.844619e-02):1.554459e-01,(35:3.001373e-01,20:9.079076e-01):4.629206e-01):8.824161e-01,((((11:4.470603e-01,(12:6.284916e-01,((((7:9.874396e-02,2:9.963222e-02):3.154960e-01,5:3.487960e-01):6.436194e-02,4:3.912295e-01):5.346464e-02,8:3.915872e-01):1.320672e-01):6.709921e-02):2.247692e-01,(10:5.650931e-01,(((15:5.988104e-02,3:1.165108e-01):2.873428e-01,6:2.864486e-01):2.219278e-01,9:5.092219e-01):3.009415e-01):1.719339e-01):3.140110e-01,((16:8.918853e-01,(17:9.520790e-02,18:1.415956e-01):8.095430e-02):3.934894e+00,(14:1.273358e+00,13:7.794163e-01):5.011020e-01):9.298587e-02):4.597720e-01,((21:6.981978e-02,22:1.142226e-01):7.370004e-01,19:1.048547e+00):5.451103e-01):2.454963e-01,1:7.876540e-01);
   tree gen.418000 = [&U] ((((((8:3.990634e-01,(4:3.983030e-01,((7:8.090120e-02,2:9.862112e-02):3.365868e-01,5:3.770019e-01):3.705656e-02):7.032003e-02):1.628310e-01,(12:6.320367e-01,11:4.632351e-01):1.016794e-01):2.660752e-01,((9:4.739699e-01,((15:3.553229e-02,3:1.428128e-01):2.735558e-01,(6:2.377773e-01,27:1.436222e+00):1.712322e-01):2.311570e-01):2.942047e-01,10:6.194726e-01):1.143149e-01):3.565335e-01,((14:1.143959e+00,13:7.713565e-01):4.423474e-01,((18:1.328225e-01,17:8.882316e-02):3.508938e-01,16:5.290821e-01):3.946079e+00):2.288403e-01):4.017386e-01,((22:9.238911e-02,21:7.929297e-02):6.710293e-01,19:9.653386e-01):6.489239e-01):1.189167e-01,((20:6.323616e-01,35:3.515279e-01):5.663933e-01,((((((31:9.511178e-01,32:6.077548e-01):1.345216e-01,28:4.064983e-01):6.407025e-02,24:2.512920e-01):1.179840e-01,(((25:3.165067e-02,26:5.689617e-03):2.299933e-01,(30:1.945240e-01,29:1.721045e-01):1.261784e-01):7.517805e-02,34:2.724405e-01):4.783551e-02):3.363508e-02,23:2.170147e-01):1.156466e-01,33:6.578835e-01):3.102933e-01):7.218572e-01,1:9.222181e-01);
   tree gen.418500 = [&U] (((((27:1.564423e+00,(16:6.347764e-01,(17:7.756388e-02,18:1.323463e-01):3.346928e-01):4.019838e+00):3.193826e-01,(13:6.966831e-01,14:1.174006e+00):5.337841e-01):2.436013e-01,((11:4.759874e-01,(12:6.956452e-01,(8:3.843249e-01,(((7:9.910678e-02,2:9.419092e-02):2.913294e-01,5:3.180144e-01):6.050760e-02,4:3.809158e-01):1.436680e-01):1.620155e-01):7.462175e-02):2.375149e-01,(10:5.729759e-01,((6:3.810691e-01,(15:5.922448e-02,3:1.066921e-01):2.950308e-01):2.501856e-01,9:4.881319e-01):2.206379e-01):1.476093e-01):3.928358e-01):4.871330e-01,((22:1.289844e-01,21:8.485805e-02):6.934694e-01,19:1.201648e+00):6.195800e-01):1.367776e-01,((((24:1.354980e-01,(28:3.090606e-01,(31:9.218871e-01,32:6.184503e-01):1.599425e-01):1.946026e-02):1.828037e-01,23:1.642693e-01):7.840559e-02,(33:5.829357e-01,(((25:5.409174e-02,26:1.394130e-02):2.155650e-01,(20:1.072546e+00,34:1.873486e-02):1.495886e-01):1.290047e-01,(29:3.534411e-01,30:1.591983e-01):1.037333e-01):7.774090e-02):8.149114e-02):7.357599e-01,35:1.448017e+00):3.774313e-01,1:8.678579e-01);
   tree gen.419000 = [&U] (((((10:5.420535e-01,(((27:1.696270e+00,6:3.462140e-01):5.792086e-02,(3:1.144866e-01,15:4.694452e-02):2.713096e-01):1.520198e-01,9:5.486053e-01):2.898146e-01):1.516525e-01,((((((2:1.011055e-01,7:8.978930e-02):3.202093e-01,5:3.408452e-01):5.519198e-02,4:4.389179e-01):1.132233e-01,8:4.275136e-01):2.263081e-01,11:4.493660e-01):8.569461e-02,12:6.099471e-01):2.420638e-01):3.836440e-01,((13:7.601632e-01,14:1.363420e+00):4.922230e-01,((18:1.508019e-01,17:1.517734e-01):2.882391e-01,16:6.995072e-01):4.690371e+00):1.692971e-01):5.634284e-01,(19:1.034312e+00,(22:1.111386e-01,21:5.352540e-02):6.063946e-01):7.697002e-01):2.128835e-01,(((((((33:1.833098e-01,34:1.311326e-01):7.777431e-02,30:7.922321e-02):4.976201e-02,29:3.169977e-01):1.844193e-01,23:1.274754e-01):1.578700e-02,(31:1.301638e+00,(32:8.317088e-01,(((26:1.400749e-02,25:5.462872e-02):4.055274e-02,24:2.074243e-01):5.471059e-03,28:3.559457e-01):7.416997e-03):9.532959e-02):5.253640e-02):4.142273e-01,20:1.086228e+00):5.165076e-01,35:7.288045e-01):1.259727e-01,1:1.185274e+00);
   tree gen.419500 = [&U] (((((10:5.146048e-01,(((27:1.610374e+00,6:1.676595e-01):1.634643e-01,(3:1.086892e-01,15:6.254799e-02):2.575710e-01):2.375715e-01,9:5.208249e-01):2.631008e-01):1.815689e-01,((12:5.790605e-01,11:4.266109e-01):9.997696e-02,((((2:9.598566e-02,7:8.482677e-02):3.039945e-01,5:3.235854e-01):7.557893e-02,4:4.193771e-01):9.805363e-02,8:3.593144e-01):1.891617e-01):2.298061e-01):3.642170e-01,((13:7.216699e-01,14:1.294379e+00):4.672977e-01,((18:1.223587e-01,17:1.440878e-01):3.295378e-01,16:6.640854e-01):4.452859e+00):1.929304e-01):5.442375e-01,(19:9.819363e-01,(22:1.362997e-01,21:5.114530e-02):5.756878e-01):7.307239e-01):1.920619e-01,((((23:1.962602e-01,(29:2.384531e-01,(34:6.741434e-03,(33:1.011899e-01,30:7.784897e-02):1.525704e-01):5.568789e-02):2.643224e-01):2.152493e-02,(((24:1.655003e-01,31:9.888964e-01):7.950007e-02,32:7.344687e-01):8.801304e-02,((26:3.490743e-03,25:3.490696e-02):1.098080e-01,28:3.349940e-01):8.174199e-02):1.362760e-01):4.040284e-01,20:1.036658e+00):4.056487e-01,35:6.918991e-01):2.828260e-01,1:1.125254e+00);
   tree gen.420000 = [&U] (((((13:7.905787e-01,14:1.105511e+00):5.043231e-01,((16:6.072532e-01,(17:9.518725e-02,18:9.507849e-02):2.074059e-01):3.832038e+00,27:1.798498e+00):1.749990e-02):1.137105e-01,((11:4.482167e-01,(12:6.550589e-01,(8:3.619021e-01,(5:3.756893e-01,((7:1.095894e-01,2:8.930430e-02):3.030163e-01,4:3.690361e-01):6.411054e-02):6.755917e-02):1.550669e-01):7.026807e-02):3.403980e-01,(10:5.395465e-01,((6:4.251112e-01,(15:9.187746e-02,3:1.004673e-01):2.559064e-01):2.271143e-01,9:4.700398e-01):2.919301e-01):1.389973e-01):4.764559e-01):5.611215e-01,((22:9.559701e-02,21:7.977383e-02):5.537123e-01,19:1.178211e+00):7.207436e-01):1.913069e-01,((((20:1.182333e+00,(25:5.753318e-02,26:1.392015e-02):2.171120e-01):1.517366e-02,(23:1.718819e-01,(33:4.869758e-01,((24:1.952527e-03,28:4.184477e-02):2.991394e-01,(31:8.730167e-01,32:4.763914e-01):1.138972e-01):1.859284e-02):1.206622e-01):1.852448e-02):4.444468e-02,(29:1.882027e-01,(34:3.883751e-01,30:2.481590e-01):8.714304e-03):2.210328e-01):5.057069e-01,35:5.545716e-01):5.440629e-01,1:9.516865e-01);
   tree gen.420500 = [&U] ((((23:2.270805e-01,((34:2.908999e-01,33:3.354040e-01):2.475741e-01,(((25:8.668348e-02,26:2.676568e-03):2.858368e-01,(24:2.338027e-01,31:9.275720e-01):2.367473e-02):7.342256e-02,((28:9.961341e-02,29:2.312728e-03):2.513857e-01,(32:3.453189e-01,30:7.825758e-02):2.880100e-01):2.078777e-01):1.061288e-01):2.511699e-02):1.175162e-01,20:1.139003e+00):1.559348e-01,35:1.001004e+00):8.809947e-01,((((10:6.125016e-01,(9:6.389632e-01,(6:4.289795e-01,(3:9.528550e-02,15:7.320753e-02):2.820082e-01):1.627452e-01):3.088572e-01):1.794117e-01,(((((7:7.625802e-02,2:1.218043e-01):2.959869e-01,5:3.858162e-01):8.946722e-02,4:3.379480e-01):9.499204e-02,8:4.317003e-01):1.827133e-01,(12:7.142652e-01,11:5.458697e-01):5.427241e-02):2.601385e-01):3.209564e-01,((((18:1.149097e-01,17:1.334633e-01):2.750438e-01,16:6.714758e-01):3.461131e+00,27:1.553424e+00):7.881833e-01,(14:1.069897e+00,13:9.267808e-01):4.193881e-01):4.209329e-01):4.887332e-01,((22:1.467128e-01,21:2.483261e-02):8.309969e-01,19:1.166572e+00):6.288762e-01):1.796122e-01,1:7.905840e-01);
   tree gen.421000 = [&U] (((((13:8.231938e-01,14:1.062448e+00):4.469243e-01,((16:6.969360e-01,(17:9.457196e-02,18:1.425907e-01):1.449543e-01):3.283852e+00,27:8.641607e-01):5.601753e-01):1.634700e-01,(((12:5.377499e-01,(8:3.641548e-01,(((7:1.092051e-01,2:8.266491e-02):3.125786e-01,5:3.625828e-01):6.875431e-02,4:3.507125e-01):8.578347e-02):1.685939e-01):1.189253e-01,11:4.446488e-01):2.740000e-01,(10:6.490127e-01,((6:4.102805e-01,(15:6.427201e-02,3:1.075236e-01):2.469787e-01):1.757838e-01,9:4.536417e-01):2.218617e-01):9.252511e-02):4.647427e-01):3.371611e-01,((22:1.072170e-01,21:3.934274e-02):5.422601e-01,19:1.115493e+00):6.955993e-01):1.683616e-01,((23:1.576336e-01,(((((25:5.627650e-02,26:1.885318e-02):3.705552e-02,(31:8.286052e-01,32:6.720856e-01):7.600017e-02):1.161141e-01,(24:1.145400e-01,28:2.762362e-01):1.174994e-01):1.629486e-01,(29:1.464026e-01,(30:2.647290e-01,(34:7.276206e-02,33:4.907589e-01):8.481556e-03):2.598652e-02):1.471237e-01):9.516563e-02,20:1.080873e+00):5.499023e-03):4.006241e-01,35:9.454049e-01):5.348644e-01,1:9.184854e-01);
   tree gen.421500 = [&U] (((((13:6.884035e-01,14:1.069513e+00):3.227049e-01,((16:7.015705e-01,(17:9.715085e-02,18:1.435389e-01):1.459182e-01):3.305689e+00,27:8.817339e-01):5.350157e-01):2.770574e-01,((12:5.413258e-01,((8:3.665763e-01,(5:3.649939e-01,((7:1.067239e-01,2:8.321462e-02):2.648050e-01,4:3.506507e-01):4.594130e-02):8.635391e-02):1.535943e-01,11:4.757274e-01):6.218954e-02):2.914873e-01,(10:6.290184e-01,((6:4.130088e-01,(15:6.469940e-02,3:1.082387e-01):2.542659e-01):1.666067e-01,9:4.566583e-01):3.015588e-01):1.036440e-01):4.608682e-01):4.460301e-01,((22:1.079299e-01,21:5.665680e-02):5.076797e-01,19:1.122911e+00):7.002249e-01):1.694811e-01,(((23:3.385203e-02,20:1.069840e+00):1.078623e-01,(((31:8.341152e-01,32:6.765548e-01):1.672234e-01,(24:7.904942e-02,((25:6.281616e-02,26:1.961652e-03):3.842371e-02,28:8.283983e-02):4.350735e-02):2.309467e-01):1.712540e-01,((33:5.999905e-01,(34:2.032244e-01,30:1.496597e-01):1.585301e-01):3.850678e-02,29:2.486131e-01):6.359696e-02):5.130835e-02):4.032882e-01,35:9.516917e-01):7.523596e-01,1:1.026010e+00);
   tree gen.422000 = [&U] (((((13:6.779572e-01,14:1.053284e+00):3.972945e-01,((16:7.944101e-01,(17:9.567662e-02,18:1.413608e-01):1.876380e-01):3.255527e+00,27:8.683539e-01):4.587414e-01):2.186559e-01,(((8:3.610137e-01,(((7:1.075403e-01,2:8.195186e-02):2.446363e-01,5:3.665404e-01):6.885412e-02,4:3.453297e-01):5.080850e-02):1.570134e-01,(12:5.331114e-01,11:4.685084e-01):6.238090e-02):2.584956e-01,(10:6.194732e-01,((6:4.067415e-01,(15:6.371761e-02,3:1.303658e-01):2.504075e-01):1.420817e-01,9:5.898820e-01):2.461920e-01):1.057419e-01):4.482673e-01):3.619369e-01,((22:1.062921e-01,21:1.001425e-01):4.999758e-01,19:1.105871e+00):6.895992e-01):2.348726e-01,(((23:3.895032e-02,20:1.053606e+00):1.448582e-01,(((31:7.721369e-01,32:5.447966e-01):3.792478e-01,(((28:1.063652e-01,24:2.190382e-02):7.457759e-02,25:1.943201e-02):2.790813e-02,26:7.808750e-03):1.245659e-01):1.806943e-01,((29:1.440565e-01,34:4.610987e-02):7.265240e-02,(33:2.831162e-01,30:5.170787e-02):1.440048e-01):1.891345e-01):5.753287e-02):5.844721e-01,35:7.661789e-01):6.903688e-01,1:1.076488e+00);
   tree gen.422500 = [&U] (((35:2.051043e-01,20:7.388219e-01):6.712380e-01,((((32:5.649684e-01,31:9.403720e-01):1.233232e-01,((25:5.257599e-02,(24:2.128537e-04,28:2.891945e-01):7.251098e-02):8.096490e-03,26:2.069127e-03):1.421980e-01):1.043250e-01,23:1.076852e-01):1.837525e-01,(29:1.537186e-01,((33:3.043493e-01,30:8.061650e-02):1.027286e-01,34:7.159559e-02):1.566007e-01):2.974594e-02):3.324318e-01):9.857423e-01,((((10:5.916263e-01,(9:5.805075e-01,(6:3.481823e-01,(15:7.492422e-02,3:1.188556e-01):2.750978e-01):1.452381e-01):2.623430e-01):9.564775e-02,(12:5.561542e-01,(11:4.609994e-01,(8:3.590782e-01,(4:2.982151e-01,(5:3.473308e-01,(7:8.081632e-02,2:9.368475e-02):3.081088e-01):6.145297e-02):1.119277e-01):2.251159e-01):9.351156e-02):2.191275e-01):2.736008e-01,(27:1.238295e+00,(((17:9.820836e-02,18:1.193526e-01):3.355568e-01,16:5.690225e-01):4.289339e+00,(13:6.708705e-01,14:1.176866e+00):4.745696e-01):3.225263e-03):2.046092e-01):3.894927e-01,(19:9.216491e-01,(22:6.269437e-02,21:4.131570e-02):6.219275e-01):6.099381e-01):1.754424e-01,1:9.234084e-01);
   tree gen.423000 = [&U] ((((((12:5.535769e-01,(8:3.967926e-01,((5:3.550341e-01,(7:9.238118e-02,2:9.572878e-02):3.083460e-01):5.827836e-02,4:3.398225e-01):9.005706e-02):1.980490e-01):5.244023e-02,11:4.930776e-01):1.983874e-01,((9:5.768393e-01,((15:8.876917e-02,3:8.705188e-02):2.768459e-01,(6:1.155387e-01,27:1.361242e+00):2.069139e-01):2.264360e-01):2.848224e-01,10:4.770754e-01):1.586902e-01):3.201515e-01,((14:1.024429e+00,13:7.540959e-01):5.231244e-01,((18:1.128758e-01,17:1.004528e-01):1.590902e-01,16:7.990379e-01):4.043015e+00):2.992372e-01):4.110951e-01,((22:3.170772e-02,21:1.363739e-01):5.775341e-01,19:1.130622e+00):6.672635e-01):1.983215e-01,(35:6.245214e-01,(((25:2.823389e-02,26:3.778269e-03):1.794056e-01,((34:1.962717e-01,33:3.962158e-01):7.984862e-02,((((32:5.420629e-01,31:6.174296e-01):2.654832e-01,28:3.332159e-01):1.808683e-01,24:1.145471e-01):2.671531e-02,23:1.487809e-01):1.137084e-01):1.141371e-01):5.677758e-02,((30:7.764322e-02,20:1.269125e+00):1.127948e-01,29:1.627855e-01):1.660224e-01):7.231207e-01):2.728610e-01,1:8.953499e-01);
   tree gen.423500 = [&U] ((20:1.317854e+00,((((((33:9.236063e-02,29:1.532665e-01):1.007087e-01,30:1.066965e-01):8.362515e-02,(26:2.764062e-02,25:6.354371e-02):4.337812e-01):1.500636e-01,23:1.224871e-01):5.563445e-02,((24:7.995342e-02,34:1.299314e-01):1.683471e-01,((32:5.072214e-01,31:8.583495e-01):1.414540e-01,28:4.844736e-01):7.092767e-02):1.476007e-01):4.012069e-01,35:6.756455e-01):3.548305e-02):6.634819e-01,((19:9.844226e-01,(21:3.810166e-02,22:6.740936e-02):7.119704e-01):6.341590e-01,(((14:1.202970e+00,13:7.151145e-01):4.014452e-01,(((17:7.932360e-02,18:1.217120e-01):3.117324e-01,16:5.708466e-01):3.376309e+00,27:2.094972e+00):7.432500e-01):1.944208e-01,((10:6.352688e-01,(9:4.940608e-01,((15:7.704953e-02,3:8.314333e-02):2.777957e-01,6:3.500377e-01):2.033013e-01):2.669519e-01):1.387980e-01,(11:4.969718e-01,(12:6.235692e-01,(8:3.802882e-01,(((7:8.153452e-02,2:1.226158e-01):3.095105e-01,4:3.630108e-01):4.658674e-02,5:3.482162e-01):8.163846e-02):1.949814e-01):6.082212e-02):2.083060e-01):3.559148e-01):4.154597e-01):2.325355e-01,1:8.581709e-01);
   tree gen.424000 = [&U] (((((((8:3.967670e-01,(((7:9.802492e-02,2:1.012227e-01):2.796251e-01,4:3.100266e-01):3.934420e-02,5:3.357936e-01):1.065519e-01):1.848630e-01,12:5.776651e-01):3.948212e-02,11:4.506302e-01):2.884989e-01,(10:5.806309e-01,((6:4.003439e-01,(15:6.069649e-02,3:9.456445e-02):2.647623e-01):1.592419e-01,9:5.619132e-01):2.181243e-01):1.412783e-01):3.807184e-01,((13:7.356031e-01,14:1.077247e+00):4.973152e-01,(27:1.483247e+00,(16:7.231100e-01,(17:9.353574e-02,18:1.158654e-01):2.183872e-01):3.559977e+00):5.043035e-02):2.397500e-01):6.161628e-01,((22:1.532901e-01,21:8.146366e-02):6.048764e-01,19:1.139990e+00):5.600007e-01):1.698213e-01,((20:1.021354e+00,(((29:3.430424e-01,(30:1.653509e-01,34:4.002671e-01):1.042168e-01):8.124185e-02,((26:9.446293e-04,(25:4.709144e-02,(31:7.541243e-01,32:5.189655e-01):1.739739e-01):1.831219e-02):6.120808e-02,(28:2.385872e-01,24:9.337672e-02):2.108856e-01):2.595708e-01):5.492989e-02,(23:1.057848e-01,33:4.642000e-01):1.493488e-02):3.349032e-01):2.766802e-01,35:9.420978e-01):5.504050e-01,1:1.047452e+00);
   tree gen.424500 = [&U] (((((10:5.859492e-01,(((27:1.575948e+00,6:1.727649e-01):2.818159e-01,(3:8.628781e-02,15:6.683332e-02):2.349889e-01):2.011973e-01,9:6.261411e-01):2.839227e-01):1.400600e-01,((((((2:8.057960e-02,7:1.351477e-01):4.326613e-01,5:3.610895e-01):5.222519e-02,4:3.530175e-01):1.006769e-01,8:4.022079e-01):2.149240e-01,12:7.058177e-01):1.291005e-01,11:4.911690e-01):2.804315e-01):4.249565e-01,((13:7.101843e-01,14:1.373036e+00):5.844666e-01,((18:1.755861e-01,17:4.973973e-02):3.073509e-01,16:7.647064e-01):4.617651e+00):1.840942e-01):5.485092e-01,(19:1.216337e+00,(22:6.458559e-02,21:1.218334e-01):8.886350e-01):6.945003e-01):2.326809e-01,(35:4.145006e-01,(((24:3.092538e-01,((25:3.164776e-02,(33:6.402649e-01,26:8.059851e-03):1.514165e-03):1.800500e-01,(23:1.426363e-01,(34:2.629699e-01,(28:4.390582e-01,(31:1.002582e+00,32:7.730650e-01):2.373020e-01):8.748900e-02):1.424020e-01):1.625018e-01):8.339694e-03):2.103263e-01,(29:3.033460e-01,30:2.310685e-01):2.368823e-01):3.270986e-01,20:1.377830e+00):1.640926e-01):5.349255e-01,1:1.019601e+00);
   tree gen.425000 = [&U] (((35:9.514931e-01,20:5.760559e-01):5.322301e-01,((((34:3.861310e-02,(30:3.337550e-03,33:3.800026e-01):4.310097e-02):1.853249e-01,29:2.312372e-01):6.032833e-02,23:1.587474e-01):8.125168e-02,((((26:1.597777e-02,25:5.400333e-02):6.636396e-02,(24:1.349529e-01,32:6.206229e-01):8.461810e-02):5.166475e-03,28:2.689472e-01):1.305829e-02,31:1.023539e+00):1.501547e-01):3.479384e-01):8.199310e-01,(((((10:6.142044e-01,(9:5.523575e-01,(6:4.138723e-01,(15:5.843462e-02,3:1.293673e-01):2.492139e-01):2.143392e-01):2.614644e-01):7.095419e-02,(11:5.157791e-01,(12:6.389951e-01,(8:3.908352e-01,(4:3.060664e-01,((7:1.072283e-01,2:1.329568e-01):2.986967e-01,5:4.155245e-01):7.698341e-02):1.379911e-01):1.571645e-01):5.239611e-02):3.358188e-01):3.405550e-01,((13:8.862239e-01,14:1.158166e+00):5.993325e-01,((17:9.421796e-02,18:1.299082e-01):2.976783e-01,16:6.437905e-01):4.337638e+00):1.785846e-01):7.761709e-02,27:1.951855e+00):4.019865e-01,(19:1.003160e+00,(22:1.881311e-01,21:9.838045e-02):7.027874e-01):6.574408e-01):1.923651e-01,1:1.005075e+00);
   tree gen.425500 = [&U] ((((((28:3.331172e-01,(32:5.795858e-01,31:1.112404e+00):1.312110e-01):1.983553e-01,(24:1.576827e-01,34:1.360998e-01):1.694018e-01):5.069853e-02,((29:2.024737e-01,30:1.881784e-01):1.541463e-01,((25:2.697470e-02,33:2.180507e-01):1.138888e-02,26:1.812941e-03):1.980810e-01):1.130447e-01):1.647914e-02,23:9.617710e-02):3.212326e-01,(20:8.705393e-01,35:5.904932e-01):3.238025e-01):7.985490e-01,((19:1.205423e+00,(21:9.900498e-02,22:5.511538e-02):8.310734e-01):7.001081e-01,((27:1.448434e+00,(((17:8.742020e-02,18:1.556428e-01):2.256144e-01,16:6.552584e-01):3.506060e+00,(14:1.154841e+00,13:7.017830e-01):5.510207e-01):2.182274e-01):1.135175e-01,((10:6.023761e-01,(9:4.752813e-01,((15:7.401814e-02,3:1.067314e-01):2.938313e-01,6:3.643459e-01):2.048471e-01):2.620398e-01):1.624796e-01,(((8:3.762628e-01,(4:3.722704e-01,((7:8.622440e-02,2:8.535233e-02):3.113572e-01,5:3.840404e-01):4.154540e-02):8.035859e-02):1.364973e-01,12:6.283384e-01):9.699703e-02,11:5.235513e-01):2.196328e-01):3.986074e-01):4.666153e-01):1.457211e-01,1:1.101391e+00);
   tree gen.426000 = [&U] (((35:3.284662e-01,20:7.840730e-01):4.660629e-01,(((30:1.861057e-01,29:2.287462e-01):1.020977e-02,34:5.748801e-03):1.547241e-01,(33:3.520967e-01,(23:1.385026e-01,(((24:1.182647e-01,28:3.026038e-01):3.568875e-02,(32:5.089793e-01,31:9.089149e-01):2.568366e-01):1.028698e-01,(26:7.475806e-03,25:2.933835e-02):8.076210e-02):2.950929e-02):8.945653e-02):2.326859e-02):3.788448e-01):7.020578e-01,((((13:7.109976e-01,14:1.092540e+00):5.068811e-01,((17:1.165743e-01,18:1.225471e-01):3.676215e-01,16:6.073108e-01):4.091850e+00):8.673016e-02,(27:1.467875e+00,((10:5.794011e-01,(9:5.210587e-01,(6:3.904207e-01,(15:6.678958e-02,3:1.220368e-01):2.371289e-01):2.887831e-01):2.466488e-01):1.998036e-01,(11:4.865530e-01,(12:6.027872e-01,(8:4.013134e-01,(4:3.289889e-01,((7:1.127567e-01,2:8.763374e-02):2.714462e-01,5:3.919792e-01):7.206669e-02):2.716951e-02):2.066320e-01):5.954363e-02):2.484274e-01):1.760426e-01):1.596085e-01):4.335395e-01,(19:1.025512e+00,(22:1.774709e-01,21:5.927942e-02):7.012902e-01):6.201876e-01):1.814650e-01,1:1.022089e+00);
   tree gen.426500 = [&U] ((((((12:6.791284e-01,(8:4.062337e-01,(((7:7.727032e-02,2:9.058851e-02):3.089352e-01,5:3.530751e-01):1.040382e-01,4:3.731107e-01):4.071037e-02):1.600319e-01):1.361140e-01,11:4.989926e-01):2.885550e-01,((9:5.813010e-01,(27:1.190694e+00,(6:3.326956e-01,(15:8.269696e-02,3:7.167393e-02):2.795259e-01):4.395284e-02):1.104171e-01):2.567386e-01,10:5.851389e-01):1.526490e-01):3.907433e-01,((14:1.395661e+00,13:6.496168e-01):3.999226e-01,((18:1.346613e-01,17:8.104865e-02):2.982067e-01,16:6.058265e-01):3.923794e+00):2.554463e-01):4.536609e-01,((22:5.871803e-02,21:1.432672e-01):7.607479e-01,19:1.221051e+00):5.872014e-01):1.905571e-01,(35:1.494528e+00,(20:1.097061e+00,(((29:1.996037e-01,30:2.398482e-01):1.779743e-02,(34:2.215808e-02,33:1.064178e-01):2.053740e-01):2.187786e-01,(23:1.775771e-01,((26:4.870120e-03,25:3.115721e-02):2.265679e-01,(((32:4.705136e-01,31:1.069893e+00):1.916776e-01,28:4.985896e-01):3.060107e-02,24:1.372093e-01):3.083765e-02):7.153348e-03):9.253959e-02):3.604580e-01):2.782655e-01):3.585887e-01,1:9.125301e-01);
   tree gen.427000 = [&U] (((35:7.370063e-02,20:1.239027e-01):6.908461e-01,(33:7.677927e-01,(((32:7.658005e-01,31:1.049244e+00):7.581002e-02,((24:4.589786e-02,28:1.683060e-01):2.071687e-01,(26:4.883758e-03,25:7.512309e-02):9.841680e-02):1.271808e-02):1.687539e-01,(29:1.611820e-01,(23:1.781964e-01,(30:8.778020e-02,34:2.375911e-01):1.600906e-01):2.307720e-03):2.092672e-01):6.584747e-02):2.460265e-01):6.668660e-01,(((((13:8.060583e-01,14:1.100367e+00):3.753094e-01,((17:1.133142e-01,18:1.152416e-01):3.297310e-01,16:5.375190e-01):3.759321e+00):3.601525e-01,((10:5.388873e-01,(9:5.156342e-01,(6:3.831413e-01,(15:7.468256e-02,3:1.135036e-01):2.530021e-01):2.685903e-01):2.923411e-01):1.106957e-01,(12:5.744330e-01,((8:3.732521e-01,((5:3.602715e-01,(7:1.036800e-01,2:8.150607e-02):2.699075e-01):6.955915e-02,4:3.699936e-01):7.984321e-02):1.856377e-01,11:4.868294e-01):6.232089e-02):3.543340e-01):2.752303e-01):2.214258e-01,27:1.551160e+00):3.729860e-01,(19:9.792912e-01,(22:1.262540e-01,21:2.515071e-02):6.934309e-01):5.220480e-01):2.619725e-01,1:7.876978e-01);
   tree gen.427500 = [&U] ((((((12:6.286270e-01,(8:4.083036e-01,((5:3.548741e-01,(7:7.411534e-02,2:9.105008e-02):2.707081e-01):8.314897e-02,4:3.929949e-01):3.337446e-02):1.324320e-01):1.001088e-01,11:5.015351e-01):2.274383e-01,((9:4.828322e-01,(27:2.659399e+00,(6:3.890649e-01,(15:7.734298e-02,3:1.361464e-01):2.304453e-01):8.748771e-02):1.387491e-01):2.918110e-01,10:5.881203e-01):1.336056e-01):3.533820e-01,((14:1.306573e+00,13:8.130863e-01):3.459318e-01,((18:1.353475e-01,17:8.146161e-02):3.439483e-01,16:6.089133e-01):3.684694e+00):3.482286e-01):5.153438e-01,((22:1.009420e-01,21:5.485846e-02):7.223253e-01,19:9.908306e-01):6.457768e-01):9.033271e-02,(35:4.617893e-01,(20:1.108912e+00,(((29:2.589481e-01,30:2.316592e-01):9.601666e-02,(34:5.386019e-03,33:6.072159e-02):2.392638e-01):1.170180e-01,(((28:3.514048e-01,((26:1.907677e-03,25:1.030197e-01):1.583487e-01,(32:6.181349e-01,31:8.977664e-01):2.871463e-01):6.450117e-03):6.585644e-02,24:1.535605e-01):1.751983e-01,23:1.661415e-01):3.226295e-02):3.014757e-01):1.326696e-01):5.915426e-01,1:9.171797e-01);
   tree gen.428000 = [&U] (((((10:6.668726e-01,(((27:1.709429e+00,6:7.286106e-02):3.074207e-01,(3:1.044468e-01,15:7.363261e-02):3.042454e-01):2.002702e-01,9:5.506085e-01):2.853117e-01):1.311461e-01,((12:6.220138e-01,11:4.049364e-01):8.574006e-02,(((5:3.161979e-01,(2:8.570017e-02,7:8.912824e-02):3.038808e-01):8.166523e-02,4:2.909860e-01):8.507542e-02,8:4.166763e-01):1.574439e-01):2.897760e-01):3.888376e-01,((13:8.277075e-01,14:1.271535e+00):4.907697e-01,((18:1.537567e-01,17:8.357384e-02):2.917171e-01,16:6.693866e-01):3.663240e+00):2.502517e-01):4.000045e-01,(19:7.820723e-01,(22:1.179385e-01,21:9.719553e-02):7.086767e-01):7.407589e-01):1.815440e-01,(35:5.786019e-01,(20:1.062488e+00,((33:4.229572e-01,23:1.478332e-01):3.858195e-02,((31:8.121885e-01,((29:1.987633e-01,((30:1.744132e-01,32:7.162205e-01):6.287156e-02,28:5.963251e-01):6.322373e-02):9.592580e-02,(25:8.538315e-02,26:6.101748e-03):3.001624e-01):3.463901e-02):7.564579e-02,(34:6.648666e-02,24:1.377091e-02):3.120527e-01):1.321771e-01):2.150562e-01):2.570965e-01):5.078953e-01,1:9.439761e-01);
   tree gen.428500 = [&U] (((20:1.329740e+00,(33:6.280576e-01,(((24:1.243114e-01,28:2.498466e-01):2.645820e-01,((31:1.083856e+00,32:8.187054e-01):1.071565e-01,(26:1.208474e-02,25:4.590589e-02):2.087557e-01):4.120442e-03):1.166778e-01,((30:9.142320e-02,34:1.989787e-01):2.503224e-01,(23:1.489552e-02,29:4.822350e-02):9.849071e-02):1.054726e-01):2.632997e-01):1.177951e-01):4.641423e-01,35:7.358370e-01):6.497239e-01,(((((17:8.460278e-02,18:1.241877e-01):3.553278e-01,16:5.792462e-01):4.421718e+00,((13:8.686320e-01,14:1.185788e+00):3.457856e-01,27:8.621072e-01):2.112224e-01):1.781777e-01,((10:5.807207e-01,(9:5.556625e-01,(6:3.422835e-01,(15:8.048011e-02,3:9.069848e-02):2.899332e-01):2.352492e-01):2.446994e-01):1.192889e-01,(11:5.466102e-01,((8:4.163722e-01,((5:3.882391e-01,(7:9.884745e-02,2:1.124003e-01):2.763179e-01):8.645940e-02,4:3.987160e-01):7.129257e-02):1.139066e-01,12:6.313513e-01):1.048731e-01):2.414329e-01):4.175900e-01):4.660026e-01,(19:1.055313e+00,(22:1.533538e-01,21:6.872922e-02):7.472614e-01):6.706994e-01):1.797799e-01,1:1.091745e+00);
   tree gen.429000 = [&U] (((((10:6.570064e-01,(((27:2.327436e+00,6:1.228537e-01):2.649383e-01,(3:1.029016e-01,15:7.254324e-02):2.357943e-01):1.368508e-01,9:5.986085e-01):2.199941e-01):1.069699e-01,((12:6.128113e-01,((4:3.201040e-01,(5:3.241627e-01,(2:1.231625e-01,7:8.143319e-02):2.893334e-01):8.220549e-02):1.061300e-01,8:4.023106e-01):1.865582e-01):5.400081e-02,11:5.011406e-01):2.854889e-01):3.508785e-01,((13:6.157385e-01,14:1.252723e+00):4.835089e-01,((18:1.102545e-01,17:1.000621e-01):2.825462e-01,16:5.702997e-01):3.541077e+00):1.961177e-01):3.724202e-01,(19:1.002586e+00,(22:1.338676e-01,21:9.575755e-02):6.918373e-01):5.612765e-01):1.585708e-01,(35:5.700417e-01,(20:1.046768e+00,((((28:4.071783e-01,(30:1.465878e-01,29:1.712223e-01):5.188821e-02):6.016650e-02,((31:6.325235e-01,(25:5.890109e-02,26:6.368267e-03):9.837842e-02):9.531828e-02,32:8.188602e-01):1.487905e-01):5.560766e-02,(34:7.132213e-02,24:1.235238e-01):2.617634e-01):1.264531e-01,(23:8.871066e-02,33:4.684616e-01):7.774408e-02):1.367302e-01):4.271673e-01):5.003811e-01,1:9.300102e-01);
   tree gen.429500 = [&U] (((((12:5.738947e-01,((8:3.689541e-01,(5:3.305228e-01,((7:9.656366e-02,2:9.724971e-02):3.357825e-01,4:3.759568e-01):6.168843e-02):9.819154e-02):1.768876e-01,11:5.776942e-01):7.825592e-02):2.812452e-01,(10:6.245058e-01,((6:3.729483e-01,(15:8.092596e-02,3:1.235528e-01):2.919714e-01):2.054307e-01,9:5.586435e-01):2.776485e-01):6.292191e-02):5.066038e-01,((16:7.474297e-01,(17:1.002804e-01,18:1.303947e-01):1.779898e-01):3.827635e+00,((13:8.713712e-01,14:1.214866e+00):4.032426e-01,27:1.765560e+00):8.403264e-02):2.217165e-01):4.685612e-01,((22:7.948936e-02,21:9.971461e-02):7.214819e-01,19:1.123635e+00):6.352786e-01):1.979754e-01,((33:6.415261e-01,((((25:6.383729e-02,26:3.360798e-03):1.792540e-01,31:1.084664e+00):3.071390e-02,(28:3.017244e-01,32:6.798962e-01):7.250302e-02):1.256589e-01,((24:3.371578e-02,34:1.342755e-02):3.620085e-01,((23:2.398361e-02,29:7.872381e-03):4.849269e-02,30:2.672120e-01):1.341059e-01):2.384196e-02):2.666228e-01):1.691749e-01,(35:4.526646e-02,20:1.993692e-01):1.155790e+00):8.535955e-01,1:1.110222e+00);
   tree gen.430000 = [&U] (((((12:5.509231e-01,(11:5.684226e-01,(8:3.541858e-01,(((7:9.197163e-02,2:9.335704e-02):3.093186e-01,5:3.172927e-01):3.245852e-02,4:3.609082e-01):9.426117e-02):1.698072e-01):7.819689e-02):2.698242e-01,(10:5.995084e-01,((6:3.580200e-01,(15:6.574958e-02,3:1.033972e-01):2.802844e-01):1.972078e-01,9:5.921822e-01):2.665349e-01):8.169899e-02):4.589501e-01,(((16:7.175119e-01,(17:9.626646e-02,18:1.251753e-01):1.708653e-01):3.674424e+00,27:1.958906e+00):3.851016e-01,(13:8.032259e-01,14:1.166237e+00):5.750242e-01):1.870948e-01):4.790124e-01,((22:7.703281e-02,21:6.185321e-02):6.926027e-01,19:1.016818e+00):6.275559e-01):2.065988e-01,((33:4.533108e-01,((24:3.236622e-02,34:3.021988e-03):2.933724e-01,((29:1.287364e-01,30:2.565161e-01):1.662912e-01,(23:1.070267e-01,(28:3.985583e-01,(32:6.559360e-01,((25:3.703960e-02,26:4.023084e-03):1.368452e-01,31:7.347621e-01):6.008073e-03):5.562579e-02):2.229785e-01):3.370671e-02):2.604185e-02):1.440149e-01):1.847910e-01,(35:6.197463e-02,20:4.756897e-01):5.580243e-01):8.319240e-01,1:9.115945e-01);
   tree gen.430500 = [&U] ((((((8:3.665786e-01,(4:3.735362e-01,(5:3.423790e-01,(7:9.518968e-02,2:9.662356e-02):3.201415e-01):3.957970e-02):9.286876e-02):1.760257e-01,(11:5.883115e-01,12:5.701996e-01):1.042739e-01):2.765319e-01,(10:6.284572e-01,((6:3.705470e-01,(15:6.805013e-02,3:1.070150e-01):2.900915e-01):1.827667e-01,9:4.802523e-01):2.758609e-01):1.011355e-01):3.850589e-01,(((16:7.426173e-01,(17:9.963478e-02,18:1.416137e-01):1.768438e-01):3.802990e+00,27:2.027447e+00):5.342310e-01,(13:6.772431e-01,14:1.207044e+00):5.951441e-01):1.936412e-01):5.515905e-01,((22:5.969338e-02,21:1.102874e-01):7.168365e-01,19:1.052396e+00):6.008030e-01):2.234161e-01,((33:4.691720e-01,(((29:2.016234e-01,30:1.848992e-01):1.886788e-01,(((28:5.440408e-01,32:6.788869e-01):5.900816e-02,31:7.672268e-01):2.608160e-01,(24:2.672920e-01,((25:4.431412e-02,26:6.596402e-03):9.636244e-02,34:8.218103e-03):1.457966e-01):1.157774e-01):2.808394e-02):8.543203e-02,23:1.558898e-01):4.871006e-02):3.899595e-01,(35:5.324027e-01,20:2.269151e-01):8.432169e-01):6.522761e-01,1:9.434908e-01);
   tree gen.431000 = [&U] ((35:7.341650e-01,((((23:1.993985e-01,((26:3.195090e-02,25:2.881274e-02):2.529523e-02,(28:3.065868e-01,(31:8.696049e-01,32:5.789548e-01):2.202896e-01):8.963882e-02):4.862055e-02):6.404097e-02,(24:4.850668e-02,34:1.924143e-02):2.373051e-01):1.978254e-01,((30:1.642499e-01,33:1.787252e-01):1.221331e-01,29:3.598646e-01):2.142117e-01):3.019820e-01,20:9.006535e-01):2.117309e-01):5.127580e-01,((((10:5.570785e-01,(9:5.930772e-01,((15:8.915081e-02,3:9.300281e-02):2.814935e-01,6:3.461672e-01):2.211434e-01):1.956410e-01):1.853936e-01,(((8:3.817424e-01,(((7:9.907109e-02,2:6.985334e-02):2.831991e-01,5:3.352255e-01):7.647459e-02,4:3.506793e-01):6.066805e-02):1.997965e-01,11:4.615273e-01):5.848915e-02,12:5.651563e-01):2.468701e-01):4.174492e-01,((14:1.067988e+00,13:6.781653e-01):6.120576e-01,(((17:7.447750e-02,18:1.451848e-01):2.708375e-01,16:6.677508e-01):4.542376e+00,27:1.831965e+00):3.834528e-02):2.622385e-01):3.926931e-01,(19:1.102836e+00,(21:3.956099e-02,22:5.758123e-02):5.047912e-01):7.481954e-01):1.507441e-01,1:8.785931e-01);
   tree gen.431500 = [&U] ((((((12:5.748162e-01,(8:3.971582e-01,(4:3.894655e-01,(5:3.454355e-01,(7:1.066719e-01,2:8.142893e-02):3.064160e-01):5.225370e-02):9.093300e-02):1.566214e-01):7.295536e-02,11:4.038643e-01):2.642370e-01,(10:5.572778e-01,(9:4.925692e-01,(27:2.299943e+00,((15:7.971418e-02,3:9.902986e-02):2.523861e-01,6:3.788907e-01):5.479310e-02):1.851989e-01):2.325855e-01):1.613039e-01):3.360138e-01,((14:1.137542e+00,13:8.972328e-01):4.041981e-01,((18:1.174518e-01,17:9.519485e-02):3.408268e-01,16:5.935599e-01):3.947486e+00):3.133429e-01):6.048875e-01,((22:1.076050e-01,21:5.398915e-02):7.774789e-01,19:1.141613e+00):6.201261e-01):1.936867e-01,(35:3.688962e-01,(((24:2.562694e-01,(28:2.235058e-01,(32:6.490177e-01,31:9.672076e-01):7.801504e-02):3.010008e-02):2.993726e-01,((30:1.648069e-01,33:3.676170e-01):3.026287e-01,(29:2.892552e-02,34:7.133560e-02):1.168159e-01):7.754068e-02):8.149207e-02,(23:1.267361e-02,(26:2.966262e-03,(25:7.681663e-03,20:9.955362e-01):5.654054e-02):2.085834e-01):1.424461e-01):9.568066e-01):1.990025e-01,1:9.152393e-01);
   tree gen.432000 = [&U] (((((23:1.948086e-01,((((32:5.710265e-01,31:8.529626e-01):6.096908e-02,28:4.104783e-01):1.310048e-01,34:3.564493e-01):3.251675e-02,24:3.707191e-01):1.802521e-02):1.252215e-02,(33:7.627349e-01,35:9.597127e-01):2.160723e-02):7.365702e-02,((29:2.040766e-01,(25:4.796352e-02,26:1.213523e-02):2.072119e-01):2.843724e-02,30:1.977675e-01):2.140776e-01):1.509225e-01,20:1.520829e+00):8.768450e-01,((((10:5.711498e-01,(9:4.811269e-01,(6:3.724480e-01,(3:1.318519e-01,15:5.308272e-02):2.805583e-01):1.934448e-01):3.069210e-01):1.375997e-01,(11:5.088041e-01,(12:5.497323e-01,((4:3.342967e-01,((7:1.255814e-01,2:6.364934e-02):2.939096e-01,5:3.719163e-01):7.787286e-02):7.849048e-02,8:3.872812e-01):1.244344e-01):6.589487e-02):2.490831e-01):3.589036e-01,((27:1.912027e+00,(14:1.113559e+00,13:7.204625e-01):3.483978e-01):1.807262e-01,((18:1.146973e-01,17:7.906961e-02):2.121273e-01,16:7.825401e-01):3.874515e+00):1.173189e-01):4.233745e-01,((22:1.422587e-01,21:5.486292e-02):7.648979e-01,19:1.017255e+00):4.048921e-01):1.471915e-01,1:9.660130e-01);
   tree gen.432500 = [&U] ((((((34:2.870040e-01,23:3.432974e-01):8.280597e-02,((32:5.538907e-01,31:8.534995e-01):1.448571e-01,28:4.720358e-01):5.429675e-02):9.391117e-02,((33:5.148299e-02,35:9.603168e-01):4.632009e-01,24:2.032774e-01):1.299051e-02):1.438108e-01,((29:2.941595e-01,30:2.050640e-01):1.958667e-01,(25:4.565030e-02,26:6.631913e-03):2.400108e-01):1.782523e-01):1.370881e-01,20:1.058272e+00):8.014594e-01,((((10:5.715093e-01,(9:4.814297e-01,(6:3.726824e-01,(3:1.319349e-01,15:5.711276e-02):2.807349e-01):1.935666e-01):2.849049e-01):1.472359e-01,(((4:3.345072e-01,((7:1.256605e-01,2:6.368940e-02):2.940946e-01,5:3.147227e-01):4.980294e-02):7.853989e-02,8:3.702200e-01):1.241805e-01,(11:5.112460e-01,12:5.500783e-01):7.476117e-02):2.312164e-01):3.591295e-01,((27:1.913230e+00,(14:1.083289e+00,13:7.140673e-01):5.640921e-01):1.336584e-02,((18:1.147695e-01,17:7.911938e-02):2.122608e-01,16:7.371072e-01):3.876954e+00):6.521254e-02):4.236410e-01,((22:6.297905e-02,21:7.539473e-02):5.606530e-01,19:8.815386e-01):5.334583e-01):2.193060e-01,1:9.666210e-01);
   tree gen.433000 = [&U] (((((29:3.203379e-01,30:1.598861e-01):2.820194e-01,(25:6.965424e-02,26:3.594323e-03):2.790833e-01):1.644752e-02,((33:7.078490e-02,35:8.387573e-01):5.294375e-01,((((32:6.031835e-01,31:6.605342e-01):2.072544e-01,28:3.030188e-01):1.602218e-01,(23:1.034395e-01,34:6.866712e-01):4.162756e-02):1.276983e-01,24:2.847669e-01):9.982362e-02):7.134723e-02):2.780775e-01,20:1.458236e+00):8.727842e-01,((((10:6.223700e-01,(9:5.242739e-01,(6:4.058488e-01,(3:1.083828e-01,15:6.219544e-02):3.057185e-01):2.107928e-01):3.102597e-01):6.681624e-02,((11:5.567436e-01,((4:3.642762e-01,(5:3.427310e-01,(7:1.307302e-01,2:6.935736e-02):3.331413e-01):7.317401e-02):8.587591e-02,8:4.031672e-01):1.653483e-01):7.122054e-02,12:5.990318e-01):2.436641e-01):3.910898e-01,(((18:1.249833e-01,17:8.616050e-02):2.311507e-01,16:8.027050e-01):3.926420e+00,((14:1.103787e+00,13:7.776148e-01):5.816162e-01,27:2.083496e+00):6.320979e-02):1.677495e-01):4.721754e-01,((22:1.175798e-01,21:4.752465e-02):6.105476e-01,19:9.599900e-01):5.809327e-01):2.388229e-01,1:1.052644e+00);
   tree gen.433500 = [&U] (((((10:5.244326e-01,(((27:1.686398e+00,6:2.767042e-02):3.204905e-01,(3:1.195606e-01,15:6.525744e-02):2.819262e-01):2.309691e-01,9:6.450385e-01):1.717406e-01):1.965975e-01,(((((2:1.248885e-01,7:9.081321e-02):2.914032e-01,5:3.357806e-01):6.457791e-02,4:3.658173e-01):3.607566e-02,8:4.542212e-01):1.950894e-01,(12:6.088267e-01,11:4.906073e-01):9.586159e-02):2.302300e-01):4.187247e-01,((13:8.237028e-01,14:1.257633e+00):5.098141e-01,((18:1.086582e-01,17:9.933362e-02):2.707233e-01,16:7.610178e-01):3.793263e+00):2.247913e-01):6.140940e-01,(19:8.747599e-01,(22:1.820908e-01,21:9.945277e-02):7.160339e-01):7.290316e-01):1.304459e-01,(20:1.294586e+00,(35:9.247667e-01,((((31:6.672520e-01,32:6.146297e-01):1.929722e-01,(26:1.929888e-02,(28:4.767679e-01,25:2.569319e-02):3.740258e-03):7.052167e-02):2.630672e-01,(24:2.207681e-01,34:3.296615e-01):5.611731e-02):1.030298e-01,(23:1.009658e-01,((30:1.904958e-02,33:6.607821e-02):1.733301e-01,29:4.706960e-01):3.026101e-01):2.666069e-02):3.024438e-01):1.837616e-02):7.962747e-01,1:9.802505e-01);
   tree gen.434000 = [&U] ((((21:9.727983e-02,22:9.701427e-02):7.019904e-01,19:1.156460e+00):5.413601e-01,(((16:5.661202e-01,(17:5.041301e-02,18:1.858891e-01):4.308401e-01):4.522902e+00,(13:7.047751e-01,14:1.288603e+00):5.068028e-01):2.284362e-01,(((8:4.439864e-01,(4:3.937762e-01,((7:9.398849e-02,2:1.110644e-01):3.373473e-01,5:3.161334e-01):9.394073e-02):6.467315e-02):2.094526e-01,(11:4.503448e-01,12:6.314261e-01):5.501190e-02):2.362692e-01,((((27:1.941753e+00,6:3.175676e-01):9.672669e-02,(3:8.033760e-02,15:7.901604e-02):2.726518e-01):1.369385e-01,9:6.036173e-01):2.773935e-01,10:5.986573e-01):8.605128e-02):4.444895e-01):6.043552e-01):2.701596e-01,((20:1.168197e+00,(((33:4.262858e-01,30:9.452971e-02):2.539752e-01,29:3.709724e-01):1.595789e-01,((((32:8.250635e-01,(24:2.476765e-02,28:3.978216e-01):7.188402e-02):1.437749e-01,(34:1.401589e-01,31:4.618659e-01):5.677092e-01):5.177301e-02,(26:1.106213e-02,25:2.274291e-02):7.536541e-02):9.987275e-03,23:1.672497e-01):2.007582e-01):3.249178e-01):2.342469e-01,35:7.902335e-01):4.154250e-01,1:8.749472e-01);
   tree gen.434500 = [&U] (((((10:4.964493e-01,(((27:1.416336e+00,6:1.975075e-03):3.649397e-01,(3:7.330749e-02,15:6.121181e-02):2.741434e-01):1.785153e-01,9:5.124790e-01):2.955504e-01):1.658855e-01,(((4:3.462976e-01,((2:8.784469e-02,7:7.625443e-02):2.815328e-01,5:3.322887e-01):4.676766e-02):3.846130e-02,8:4.299843e-01):1.314489e-01,(12:5.561008e-01,11:4.644289e-01):7.923539e-02):2.492004e-01):4.024536e-01,((13:7.797507e-01,14:1.190526e+00):4.826109e-01,((18:1.499528e-01,17:9.403326e-02):2.309309e-01,16:7.204105e-01):3.597243e+00):2.787736e-01):6.410810e-01,(19:1.093360e+00,(22:1.428939e-01,21:8.179012e-02):4.437874e-01):7.427738e-01):1.317152e-01,((35:9.036736e-01,20:1.196017e+00):1.482929e-01,(((24:1.637832e-02,34:6.773870e-01):2.263917e-01,(((26:9.694115e-03,25:4.173140e-02):2.172315e-02,(31:6.573865e-01,32:5.818335e-01):2.765490e-01):2.170569e-02,28:3.074061e-01):8.272186e-02):1.702941e-01,((33:1.140272e-01,(23:4.297719e-02,30:2.693405e-02):1.048810e-01):1.435506e-01,29:1.599914e-01):9.035001e-02):3.607393e-01):7.537861e-01,1:9.468450e-01);
   tree gen.435000 = [&U] ((((((29:1.367435e-01,30:3.150023e-01):3.245471e-02,20:1.197114e+00):1.733035e-01,(((33:5.305469e-01,(25:2.670214e-02,26:1.685854e-02):7.460724e-03):1.183474e-01,34:2.625137e-01):8.693955e-02,23:8.319981e-02):2.023583e-03):1.027819e-01,(24:2.515949e-01,((32:4.089667e-01,31:8.262955e-01):1.428287e-01,28:2.253014e-01):2.830804e-02):1.534003e-01):3.619768e-01,35:6.728803e-01):6.949063e-01,(27:2.035659e+00,(((21:4.530509e-02,22:1.719811e-01):6.253879e-01,19:1.114474e+00):5.285843e-01,(((14:1.310014e+00,13:5.663366e-01):8.206719e-01,(((11:4.888086e-01,((4:3.809317e-01,(5:3.654517e-01,(7:1.228645e-01,2:9.756598e-02):2.983748e-01):6.352543e-02):7.236580e-02,8:3.843440e-01):1.681137e-01):8.885292e-02,12:6.199411e-01):1.643226e-01,(10:6.076107e-01,(((15:9.892381e-02,3:1.024494e-01):2.570418e-01,6:3.195036e-01):1.777787e-01,9:5.368761e-01):3.272440e-01):1.284467e-01):3.327209e-01):1.048908e-01,(16:5.669081e-01,(17:5.647199e-02,18:1.442175e-01):4.313470e-01):4.393241e+00):4.531152e-01):2.024886e-01):7.163384e-02,1:8.715312e-01);
   tree gen.435500 = [&U] (27:1.980813e+00,((((((28:5.345060e-01,(32:5.730894e-01,24:1.082508e-01):9.496379e-02):2.142117e-02,31:7.927415e-01):1.522763e-01,23:1.105244e-01):4.097597e-02,(((33:2.179333e-01,(25:7.475401e-02,26:9.292938e-03):4.579965e-02):1.151588e-01,34:2.554408e-01):4.365204e-02,((30:3.702424e-01,29:2.138647e-01):3.158028e-02,20:1.164860e+00):9.787320e-02):1.766117e-01):3.350704e-01,35:6.547510e-01):6.476628e-01,(((21:5.234019e-02,22:1.362707e-01):6.085382e-01,19:1.164523e+00):5.143428e-01,(((14:1.274719e+00,13:5.510779e-01):7.202183e-01,(((((4:4.110466e-01,(5:3.463718e-01,(7:1.195542e-01,2:6.196862e-02):2.898609e-01):6.525234e-02):6.883161e-02,8:3.739887e-01):1.649618e-01,12:6.032381e-01):8.645897e-02,11:4.574149e-01):3.384245e-01,(10:5.912400e-01,(((15:9.253606e-02,3:9.968909e-02):2.642728e-01,6:3.521227e-01):1.782659e-01,9:5.224111e-01):3.184271e-01):1.249860e-01):3.237565e-01):2.146384e-01,(16:5.516340e-01,(17:5.495048e-02,18:1.536378e-01):3.351862e-01):4.145121e+00):2.800036e-01):8.628913e-02):5.814094e-02,1:9.892412e-01);
   tree gen.436000 = [&U] (((((10:5.446825e-01,(9:5.428186e-01,(6:3.542398e-01,(15:6.739607e-02,3:1.224043e-01):3.038410e-01):2.269783e-01):2.127486e-01):1.791749e-01,(11:4.809719e-01,((8:3.464058e-01,(4:3.804226e-01,(5:3.405388e-01,(7:8.332789e-02,2:1.205609e-01):3.071072e-01):8.688224e-02):9.670942e-02):1.960564e-01,12:6.221639e-01):7.899481e-02):2.318686e-01):4.118755e-01,(((14:1.172065e+00,13:8.395391e-01):2.522693e-01,27:2.041105e+00):1.389208e-01,((18:1.296846e-01,17:9.085058e-02):5.219085e-01,16:4.706561e-01):3.892577e+00):3.458384e-01):4.913020e-01,((22:8.267009e-02,21:7.962022e-02):6.785028e-01,19:1.003693e+00):6.889008e-01):1.455711e-01,(35:5.854593e-01,((((30:2.023036e-01,29:1.884696e-01):8.890276e-02,23:9.790191e-02):1.354284e-01,((34:1.458078e-01,33:3.822565e-01):1.512470e-01,(((26:9.101339e-03,25:3.196811e-02):6.766858e-02,24:2.672391e-01):3.297476e-02,((31:9.610462e-01,32:6.359861e-01):2.181375e-01,28:3.750987e-01):8.118196e-02):1.349280e-01):5.240589e-02):1.841463e-01,20:1.306321e+00):5.586939e-01):1.859619e-01,1:1.069351e+00);
   tree gen.436500 = [&U] (((((10:5.838022e-01,(9:5.289971e-01,(6:3.538739e-01,(15:6.977168e-02,3:1.155816e-01):3.035271e-01):1.929851e-01):2.125289e-01):1.789899e-01,((8:3.460480e-01,(((7:1.034568e-01,2:1.204364e-01):3.170130e-01,5:3.401870e-01):7.586851e-02,4:3.800296e-01):6.218402e-02):1.463320e-01,(12:6.215213e-01,11:4.920531e-01):7.891322e-02):3.096886e-01):3.527734e-01,(((14:1.116723e+00,13:8.386719e-01):2.955106e-01,27:2.038997e+00):5.932979e-02,((18:1.295507e-01,17:9.075674e-02):4.576175e-01,16:4.701699e-01):4.196235e+00):3.050034e-01):5.832946e-01,((22:8.258470e-02,21:7.953798e-02):6.778020e-01,19:1.002656e+00):6.881892e-01):1.454207e-01,(35:5.848546e-01,(((33:6.283530e-01,34:1.490481e-01):9.127541e-02,(((28:3.747112e-01,(32:6.661778e-01,31:9.600535e-01):4.780338e-02):6.600884e-02,(30:2.020946e-01,29:1.882749e-01):1.642400e-01):2.478700e-02,(23:2.106595e-01,((26:2.130422e-02,25:3.193509e-02):8.216350e-02,24:2.102664e-01):2.249593e-01):9.391850e-03):1.440799e-01):1.137177e-01,20:1.287020e+00):7.250789e-01):4.195674e-01,1:1.068247e+00);
   tree gen.437000 = [&U] (((((10:5.779790e-01,(9:6.009142e-01,(6:3.503442e-01,(15:6.430049e-02,3:1.144288e-01):3.004996e-01):2.069544e-01):2.419570e-01):1.858347e-01,((12:6.315752e-01,11:5.056557e-01):7.549189e-02,(8:3.783467e-01,(((7:1.024248e-01,2:1.192350e-01):2.782921e-01,5:3.367938e-01):7.467755e-02,4:3.762390e-01):6.607841e-02):1.343039e-01):3.065996e-01):3.492546e-01,(((14:1.105584e+00,13:8.431946e-01):4.036063e-01,27:2.060324e+00):4.113571e-02,((18:1.284935e-01,17:8.985148e-02):5.429882e-01,16:4.654802e-01):4.154379e+00):3.019611e-01):6.158508e-01,((22:7.791200e-02,21:8.659343e-02):7.375454e-01,19:9.926548e-01):4.382462e-01):1.439702e-01,(35:5.790209e-01,(20:1.330507e+00,(34:4.833615e-01,(33:6.047000e-01,((23:2.566824e-01,((((30:1.442942e-01,29:2.501870e-01):1.328418e-01,32:6.595329e-01):4.120931e-02,28:3.654680e-01):6.391950e-02,31:9.234706e-01):5.156571e-02):3.122971e-02,((26:2.300917e-03,25:3.307599e-02):2.101689e-01,24:2.081691e-01):7.575390e-02):6.705107e-02):1.292635e-01):1.899787e-01):7.178465e-01):2.485489e-01,1:1.057591e+00);
   tree gen.437500 = [&U] ((((((25:3.632864e-02,26:5.133377e-03):4.464690e-01,((30:6.669942e-03,20:7.626113e-01):2.464395e-01,29:1.753691e-01):7.294200e-02):8.898471e-03,23:1.429113e-01):8.405163e-03,((24:1.101477e-01,34:2.987009e-01):3.224527e-02,((33:7.297559e-01,28:1.620498e-01):2.167066e-01,(31:8.589098e-01,32:1.083324e+00):1.846434e-01):3.299187e-02):2.411020e-01):2.002066e-01,35:9.373119e-01):8.224449e-01,(((27:1.512806e+00,(((18:1.637922e-01,17:5.349494e-02):2.818081e-01,16:7.121627e-01):4.094070e+00,(14:1.137319e+00,13:7.746260e-01):4.094048e-01):1.789044e-01):9.042773e-02,((10:5.246144e-01,(9:5.416634e-01,(6:3.931772e-01,(3:1.095213e-01,15:6.025354e-02):2.440807e-01):1.896399e-01):2.813403e-01):1.216049e-01,(((((7:1.011935e-01,2:6.875649e-02):2.733761e-01,5:2.996716e-01):1.052582e-01,4:3.439908e-01):7.017162e-02,8:4.109019e-01):1.448370e-01,(12:6.443080e-01,11:5.155660e-01):5.278927e-02):3.298373e-01):3.461123e-01):4.437248e-01,((22:1.599907e-01,21:4.395637e-02):6.368526e-01,19:9.326895e-01):5.404824e-01):1.875081e-01,1:1.019778e+00);
   tree gen.438000 = [&U] ((27:1.861342e+00,((((34:8.828425e-03,33:1.757772e-01):5.340276e-01,((((32:7.463809e-01,31:9.744059e-01):9.881158e-02,28:3.598420e-01):1.403997e-01,24:1.151228e-01):1.860624e-03,23:1.570376e-01):1.264143e-01):1.678964e-01,((25:8.987944e-02,26:1.401416e-02):3.444052e-01,(30:1.325614e-01,(20:6.635840e-01,29:4.343005e-02):1.549646e-01):1.870907e-01):3.095297e-01):2.558813e-01,35:9.250959e-01):4.812892e-01):2.802357e-01,(((21:4.816009e-02,22:1.192100e-01):7.899244e-01,19:1.009997e+00):5.552462e-01,(((14:1.061226e+00,13:7.827141e-01):4.381895e-01,(16:5.568419e-01,(17:8.564945e-02,18:1.245328e-01):3.272006e-01):4.101789e+00):3.551169e-01,((((((7:1.160665e-01,2:1.059568e-01):2.652154e-01,4:3.913970e-01):5.997545e-02,5:3.254721e-01):9.452988e-02,8:3.832977e-01):1.552726e-01,(11:5.439992e-01,12:4.791922e-01):1.060325e-01):2.803412e-01,(10:5.952898e-01,(((15:9.434053e-02,3:6.401186e-02):3.045569e-01,6:3.644366e-01):2.133823e-01,9:5.222492e-01):2.429111e-01):1.261659e-01):4.086921e-01):4.030033e-01):2.222311e-01,1:8.724472e-01);
   tree gen.438500 = [&U] (((27:1.916554e+00,(((24:2.381707e-01,((34:1.066118e-02,33:1.058110e-01):6.192454e-01,(31:1.003309e+00,(28:3.705158e-01,32:7.685204e-01):1.689621e-01):1.473560e-01):1.415787e-02):3.845931e-02,23:1.853008e-01):9.240603e-02,((25:4.629979e-02,26:2.151235e-02):4.888928e-01,(30:1.364935e-01,(20:4.839986e-01,29:4.471829e-02):1.081442e-01):1.059380e-01):2.341769e-01):3.174256e-01):4.922696e-01,35:9.525365e-01):1.518152e-01,(((21:6.954989e-02,22:1.409270e-01):8.133555e-01,19:1.039956e+00):5.717162e-01,(((14:1.092705e+00,13:8.059313e-01):4.524609e-01,(16:5.733592e-01,(17:8.819003e-02,18:1.233043e-01):3.093250e-01):4.223458e+00):1.631127e-01,(((((((7:1.195093e-01,2:1.090998e-01):2.730824e-01,5:3.238275e-01):5.094296e-02,4:3.676518e-01):9.048409e-02,8:3.946672e-01):1.657473e-01,11:5.601356e-01):6.774132e-02,12:6.048718e-01):2.935563e-01,(10:6.129475e-01,(((15:9.713891e-02,3:7.496219e-02):3.079144e-01,6:3.752467e-01):2.197117e-01,9:5.377404e-01):2.501165e-01):1.299083e-01):4.208149e-01):5.476095e-01):2.412687e-01,1:9.610739e-01);
   tree gen.439000 = [&U] (((((10:5.233732e-01,(9:5.000642e-01,(6:3.141463e-01,(15:8.726296e-02,3:1.086166e-01):2.721092e-01):1.578409e-01):2.785181e-01):1.482520e-01,((12:5.151660e-01,11:4.578828e-01):1.535873e-01,(8:4.332546e-01,(5:3.548726e-01,((7:7.955300e-02,2:1.079701e-01):3.176595e-01,4:3.544271e-01):6.698426e-02):5.058454e-02):1.951054e-01):2.229855e-01):3.731808e-01,(((14:1.126478e+00,13:7.596535e-01):3.634367e-01,((18:1.163538e-01,17:9.992155e-02):2.945926e-01,16:5.200766e-01):4.187721e+00):1.627614e-01,27:1.426058e+00):9.921418e-04):3.245731e-01,((22:8.999295e-02,21:8.731052e-02):7.907278e-01,19:8.826439e-01):5.869609e-01):1.705312e-01,(35:2.853364e-01,(20:1.241020e+00,((((34:7.584647e-02,33:3.115842e-01):3.405388e-01,(((30:1.121806e-01,(29:9.955700e-03,28:1.535000e-01):2.462107e-01):3.330284e-02,32:7.112055e-01):1.118782e-01,31:9.355341e-01):2.101554e-02):4.686900e-02,(23:1.111595e-01,24:1.123973e-01):2.198749e-01):1.096537e-01,(26:2.835741e-02,25:2.158959e-02):2.260845e-01):7.734395e-02):4.385246e-01):4.004851e-01,1:1.000353e+00);
   tree gen.439500 = [&U] ((((((24:1.852406e-01,34:1.683987e-01):2.177355e-01,(28:2.732177e-01,(31:1.029383e+00,32:6.523941e-01):4.269338e-02):9.566662e-02):1.082288e-01,((23:1.184077e-01,30:1.274961e-01):4.448287e-02,29:1.509637e-01):9.844202e-02):1.590345e-01,((25:8.467981e-02,26:7.095986e-03):1.379776e-01,33:2.080785e-01):2.998609e-01):1.877283e-01,(20:7.692748e-01,35:4.440583e-01):2.422545e-01):7.316326e-01,((((27:1.030434e+00,(14:1.067153e+00,13:7.561854e-01):4.040359e-01):2.474699e-01,((18:1.218949e-01,17:9.343297e-02):2.408461e-01,16:6.952091e-01):4.276046e+00):9.655368e-03,((10:5.607815e-01,(9:5.287687e-01,(6:4.109622e-01,(3:1.174057e-01,15:5.881915e-02):2.344335e-01):2.109079e-01):2.115849e-01):1.324258e-01,(((((5:2.962825e-01,(7:8.104634e-02,2:9.222465e-02):3.055555e-01):7.094236e-02,4:3.481286e-01):8.243445e-02,8:4.011200e-01):1.639986e-01,11:4.998017e-01):6.187005e-02,12:6.188780e-01):3.518460e-01):3.476068e-01):5.466108e-01,((22:1.271133e-01,21:5.163750e-02):4.903535e-01,19:1.049926e+00):5.942462e-01):2.581514e-01,1:8.469613e-01);
   tree gen.440000 = [&U] (((20:1.099580e+00,((33:6.141500e-01,23:1.573901e-01):3.481445e-02,((((30:3.357072e-01,29:4.635004e-01):2.648941e-03,32:5.853014e-01):2.593683e-02,28:4.900763e-01):1.703139e-01,((34:1.102662e-02,(26:1.291191e-03,25:7.503211e-02):1.679301e-02):1.585254e-01,(31:9.853392e-01,24:1.418458e-01):1.451684e-01):9.050090e-02):1.173366e-01):1.546991e-01):4.911776e-01,35:5.494129e-01):5.593890e-01,(((((9:5.425014e-01,(6:3.632801e-01,(15:6.644772e-02,3:1.080481e-01):3.292423e-01):1.806041e-01):3.075756e-01,10:5.369395e-01):9.609556e-02,((8:3.946088e-01,(((7:7.877261e-02,2:1.040075e-01):2.906775e-01,5:3.282104e-01):5.278357e-02,4:3.474032e-01):5.921468e-02):1.632854e-01,(12:6.636763e-01,11:4.879277e-01):9.400066e-02):3.309739e-01):3.998520e-01,((27:1.132121e+00,(13:7.484763e-01,14:1.266292e+00):4.881925e-01):1.405527e-01,((17:1.037546e-01,18:1.149923e-01):4.348029e-01,16:5.489707e-01):4.242640e+00):1.311712e-01):5.104663e-01,(19:1.109342e+00,(22:6.649885e-02,21:7.488323e-02):6.764589e-01):6.888212e-01):1.735826e-01,1:8.993515e-01);
   tree gen.440500 = [&U] (((20:1.065269e+00,35:3.337225e-01):3.347697e-01,(33:5.949860e-01,((34:5.403596e-02,(25:7.446819e-02,26:3.030524e-02):3.034813e-02):1.139125e-01,(((31:9.078534e-01,24:1.374197e-01):1.534409e-01,(((30:3.257049e-01,29:3.012463e-01):3.787020e-02,32:5.785140e-01):1.788740e-02,28:3.206003e-01):5.403709e-02):9.187946e-02,23:2.769424e-01):3.988517e-02):1.538277e-01):1.429549e-01):7.152814e-01,(((((9:5.255732e-01,(6:3.519444e-01,(15:6.437428e-02,3:1.046765e-01):3.189686e-01):1.716414e-01):2.455689e-01,10:5.321372e-01):1.074755e-01,(11:4.727024e-01,((8:3.822955e-01,(((7:7.692765e-02,2:1.007621e-01):3.382550e-01,5:3.697474e-01):5.023451e-02,4:3.609580e-01):7.620376e-02):1.735342e-01,12:6.181667e-01):7.742439e-02):3.425459e-01):4.168248e-01,((27:1.182843e+00,((17:1.005170e-01,18:1.114041e-01):3.898033e-01,16:5.318406e-01):4.181178e+00):1.313133e-01,(13:7.009164e-01,14:1.226779e+00):5.016101e-01):1.270781e-01):4.945377e-01,(19:1.074726e+00,(22:6.442382e-02,21:9.111279e-02):7.773322e-01):7.686114e-01):1.681661e-01,1:8.712881e-01);
   tree gen.441000 = [&U] (((((16:5.976182e-01,(17:7.159566e-02,18:1.735976e-01):3.475373e-01):4.299972e+00,(27:1.916688e+00,(14:1.237245e+00,13:7.365394e-01):1.452600e-01):4.778505e-01):1.803320e-01,((11:5.390800e-01,((8:4.354719e-01,(4:3.573477e-01,((7:9.524409e-02,2:1.023257e-01):2.820687e-01,5:3.617060e-01):6.747922e-02):8.305005e-02):1.979594e-01,12:6.203267e-01):6.693342e-02):2.179327e-01,(10:5.875189e-01,((6:3.410444e-01,(15:7.130494e-02,3:1.105541e-01):3.053046e-01):1.973919e-01,9:4.962828e-01):2.480038e-01):1.323417e-01):4.109933e-01):4.601006e-01,((22:6.727757e-02,21:6.354474e-02):7.371009e-01,19:1.304406e+00):6.091643e-01):1.982318e-01,(((((25:2.575719e-02,34:3.356505e-01):1.258485e-02,26:3.181388e-03):1.562666e-01,((24:4.076351e-02,28:2.313901e-01):1.436314e-01,(31:8.358438e-01,32:5.474473e-01):5.187709e-02):1.112562e-01):2.108596e-01,((33:1.268592e-01,(30:2.046590e-01,29:1.831635e-01):4.127177e-02):2.057559e-01,23:2.002024e-02):1.122152e-01):4.535726e-01,(35:3.743235e-01,20:8.758215e-01):2.602338e-01):6.884967e-01,1:9.105092e-01);
   tree gen.441500 = [&U] (((((10:5.740699e-01,(9:5.138108e-01,(6:3.381796e-01,(15:5.720260e-02,3:1.317979e-01):2.760477e-01):1.917548e-01):2.978631e-01):6.468747e-02,((12:5.932032e-01,(8:3.705938e-01,(5:3.741149e-01,(4:3.127379e-01,(7:1.089972e-01,2:9.330774e-02):3.055311e-01):6.018409e-02):4.677429e-02):1.518558e-01):4.651711e-02,11:5.454747e-01):2.861425e-01):3.778507e-01,(((14:9.488572e-01,13:8.015367e-01):1.820715e-01,27:1.567863e+00):4.374173e-01,((18:9.779022e-02,17:9.914643e-02):3.769614e-01,16:5.160422e-01):4.155235e+00):6.806129e-02):5.441070e-01,((22:1.368135e-01,21:1.931508e-02):6.351738e-01,19:9.593304e-01):5.543851e-01):2.250606e-01,(((((26:1.414656e-02,25:5.313702e-02):1.115329e-01,24:1.029760e-01):3.169231e-01,(((28:3.170860e-01,29:6.166880e-02):1.128859e-01,(30:2.137727e-02,32:4.544604e-01):1.755408e-01):9.937036e-02,((23:2.471460e-01,31:8.961959e-01):2.817132e-02,34:2.574248e-01):9.159096e-02):1.173473e-01):2.165078e-01,33:5.311083e-01):7.795558e-02,(35:3.462828e-01,20:6.789940e-01):8.670829e-01):7.851886e-01,1:9.563215e-01);
   tree gen.442000 = [&U] (((35:6.460348e-01,20:9.449963e-01):4.368963e-01,((33:4.053393e-01,((30:3.445022e-01,29:2.011928e-01):5.799894e-02,34:1.079156e-01):3.950373e-02):8.659394e-02,((((32:5.837484e-01,31:9.309600e-01):7.263044e-02,28:3.220519e-01):1.073971e-01,(25:3.953343e-02,26:3.280073e-02):9.801550e-02):8.383431e-02,(23:7.848081e-02,24:3.275893e-01):3.508931e-02):1.181227e-01):1.933482e-01):7.528311e-01,((((((17:1.017560e-01,18:1.119085e-01):3.415160e-01,16:5.342486e-01):4.200108e+00,(13:6.079111e-01,14:1.232333e+00):6.109801e-01):1.504659e-01,27:1.865723e+00):6.087176e-02,(((9:4.778494e-01,(6:3.535378e-01,(15:5.749202e-02,3:1.249491e-01):2.663715e-01):2.250807e-01):2.954386e-01,10:5.200916e-01):1.481684e-01,((11:4.812192e-01,12:5.202952e-01):9.022164e-02,(8:3.840264e-01,(((7:8.251807e-02,2:9.591503e-02):3.110020e-01,5:3.378567e-01):3.766744e-02,4:3.554965e-01):8.437745e-02):2.038665e-01):2.763020e-01):3.205455e-01):5.770704e-01,(19:1.040748e+00,(22:4.501830e-02,21:6.939456e-02):8.061954e-01):6.699430e-01):1.496081e-01,1:8.293911e-01);
   tree gen.442500 = [&U] (((((31:7.157637e-01,(25:4.612591e-02,26:1.148147e-02):2.412179e-02):1.541051e-01,(34:2.738996e-01,(32:7.118626e-01,(24:1.307842e-02,28:2.834755e-01):1.087589e-01):5.770421e-02):1.090136e-01):1.398257e-01,((33:1.835700e-01,29:1.891748e-01):7.320948e-02,(23:3.342894e-02,30:1.882599e-01):9.836542e-03):2.631609e-01):2.661065e-01,(20:8.638740e-01,35:6.954654e-02):3.844037e-01):8.612542e-01,(((((18:1.357951e-01,17:8.042648e-02):1.332303e-01,16:7.259731e-01):3.945179e+00,((14:1.064814e+00,13:7.896477e-01):3.611890e-01,27:1.367988e+00):1.872403e-01):1.274222e-01,((10:6.200888e-01,(9:5.630509e-01,(6:4.235255e-01,(3:1.232245e-01,15:6.339587e-02):2.984113e-01):2.255859e-01):2.638364e-01):1.186694e-01,((11:4.542685e-01,12:5.917277e-01):9.563813e-02,(((5:3.090425e-01,8:4.106656e-01):9.046524e-02,4:3.349574e-01):5.601522e-02,(7:8.345349e-02,2:1.061958e-01):3.140110e-01):1.699484e-01):3.225826e-01):3.225922e-01):4.488153e-01,((22:2.400328e-02,21:1.444815e-01):6.614077e-01,19:1.131810e+00):5.784583e-01):2.152323e-01,1:9.149814e-01);
   tree gen.443000 = [&U] (((((27:1.543275e+00,(16:5.572562e-01,(17:5.866274e-02,18:1.618732e-01):2.991023e-01):4.193229e+00):5.958899e-04,(14:1.323724e+00,13:7.857237e-01):4.645732e-01):2.806300e-01,((11:5.056004e-01,((8:4.060609e-01,((5:3.295995e-01,(7:8.823087e-02,2:1.307548e-01):3.090094e-01):9.422589e-02,4:3.704005e-01):8.067209e-02):1.938116e-01,12:6.421059e-01):8.778317e-02):2.399562e-01,(10:5.292055e-01,((6:3.900184e-01,(15:5.621707e-02,3:1.227922e-01):2.994548e-01):1.791234e-01,9:5.427661e-01):2.900886e-01):2.091535e-01):2.946083e-01):4.535048e-01,((22:7.375436e-02,21:5.750219e-02):8.721637e-01,19:1.216309e+00):5.925660e-01):1.976758e-01,(((23:2.536089e-01,(((31:8.191812e-01,32:7.556592e-01):7.928695e-02,28:3.071173e-01):2.233948e-01,(26:2.701322e-02,(25:1.226545e-01,24:1.078370e-01):2.011316e-02):1.471232e-01):1.887931e-02):1.358158e-01,((29:1.774069e-01,(33:3.157620e-01,30:2.137577e-01):1.615185e-01):5.738621e-02,34:2.267487e-01):2.698926e-02):4.966394e-01,(35:6.504926e-02,20:8.552145e-01):4.799698e-01):5.744804e-01,1:8.490151e-01);
   tree gen.443500 = [&U] (((35:8.674112e-02,20:3.632447e-01):9.129394e-01,(((23:2.563668e-01,(28:4.117508e-01,((25:2.576585e-02,(31:1.056486e+00,32:7.390188e-01):6.274121e-02):3.079858e-02,26:7.146793e-03):6.135360e-03):1.447716e-01):7.053383e-03,24:2.597905e-01):1.454936e-01,((30:1.992008e-01,29:2.256063e-01):1.868225e-01,(34:2.546342e-01,33:4.023349e-01):8.556824e-02):7.179594e-02):3.967916e-01):6.343908e-01,(((((13:6.510742e-01,14:1.218385e+00):3.480216e-01,((17:8.493175e-02,18:1.158859e-01):3.631884e-01,16:5.681518e-01):4.390390e+00):3.771390e-01,(((9:5.081734e-01,(6:3.821762e-01,(15:6.114044e-02,3:1.137153e-01):2.832752e-01):1.683763e-01):3.005922e-01,10:5.530964e-01):1.154941e-01,(((8:3.853532e-01,(((7:9.477739e-02,2:9.337026e-02):3.039963e-01,5:3.592969e-01):8.131447e-02,4:3.780561e-01):6.887408e-02):2.189513e-01,12:5.470905e-01):7.595528e-02,11:5.138293e-01):2.592693e-01):4.820463e-01):6.877542e-02,27:1.697646e+00):3.257322e-01,(19:1.117183e+00,(22:1.670701e-01,21:9.714184e-02):7.365026e-01):5.994767e-01):2.443258e-01,1:8.469176e-01);
   tree gen.444000 = [&U] (((35:2.221596e-02,20:4.453829e-01):8.227120e-01,((23:2.805816e-01,(24:4.264016e-01,((25:6.204843e-03,(28:3.208372e-01,(31:1.030118e+00,32:7.604872e-01):8.001766e-02):7.539840e-02):6.692551e-02,26:7.354406e-03):8.628083e-02):8.109935e-02):1.351259e-02,((30:2.049875e-01,29:2.321601e-01):2.496907e-01,(34:2.620313e-01,33:4.140227e-01):1.204824e-01):7.086381e-02):4.102018e-01):6.528198e-01,(((((13:7.655763e-01,14:1.253779e+00):4.311404e-01,((17:8.739901e-02,18:1.192524e-01):3.737390e-01,16:6.062932e-01):4.129821e+00):9.870996e-02,27:1.474969e+00):1.763908e-01,(((9:5.229358e-01,(6:3.730200e-01,(15:6.291656e-02,3:1.170187e-01):2.915044e-01):1.883700e-01):3.093244e-01,10:5.691638e-01):1.188492e-01,(((8:3.965477e-01,(((7:9.753066e-02,2:9.608266e-02):3.006868e-01,5:3.761107e-01):1.158353e-01,4:3.890386e-01):8.044632e-02):1.961907e-01,11:4.551489e-01):7.359919e-02,12:6.712674e-01):2.684136e-01):3.965924e-01):4.877030e-01,(19:1.201025e+00,(22:7.439135e-02,21:1.369215e-01):7.707241e-01):6.808111e-01):2.847857e-01,1:8.715205e-01);
   tree gen.444500 = [&U] (((((14:1.305751e+00,13:7.614614e-01):5.499489e-01,((16:4.721818e-01,(17:7.566398e-02,18:1.366539e-01):4.516581e-01):4.183795e+00,27:1.820092e+00):2.181571e-01):3.517832e-01,(((11:3.936557e-01,12:6.104351e-01):1.105980e-01,(8:3.501293e-01,(5:3.317219e-01,((7:9.193468e-02,2:1.152920e-01):3.050960e-01,4:3.589630e-01):7.903367e-02):9.216736e-02):1.704885e-01):2.666250e-01,(10:5.009844e-01,((6:3.635596e-01,(15:7.247781e-02,3:1.139085e-01):2.713401e-01):1.727151e-01,9:4.940606e-01):2.495512e-01):1.578513e-01):3.444821e-01):5.670439e-01,((22:1.026990e-01,21:6.294617e-02):7.030586e-01,19:1.178751e+00):5.622514e-01):9.677032e-02,(((((34:1.352652e-02,30:6.069410e-02):9.826889e-02,33:2.241947e-01):2.182834e-01,29:2.115619e-01):1.245862e-01,(23:1.062601e-01,((28:3.372707e-01,(32:6.062681e-01,31:9.322486e-01):1.672084e-01):1.054686e-01,((26:1.212844e-02,25:7.414954e-02):6.463557e-02,24:1.509576e-01):1.873648e-01):5.005742e-02):8.946958e-02):4.150679e-01,(35:5.160061e-01,20:3.567341e-01):6.530145e-01):9.114030e-01,1:8.571472e-01);
   tree gen.445000 = [&U] ((((21:1.108481e-01,22:6.875880e-02):7.056531e-01,19:9.477463e-01):6.695913e-01,(((13:7.230763e-01,14:1.198577e+00):3.685598e-01,(16:5.808905e-01,(17:8.012566e-02,18:1.223129e-01):2.423793e-01):3.886477e+00):2.677998e-01,(((12:5.655780e-01,11:4.620620e-01):1.013900e-01,(8:3.842209e-01,(((7:9.504455e-02,2:9.679958e-02):2.460106e-01,4:3.274483e-01):5.649603e-02,5:3.326244e-01):7.215795e-02):1.580551e-01):2.728965e-01,((9:4.522335e-01,(((3:9.501120e-02,15:8.410744e-02):2.697222e-01,6:3.557130e-01):3.267347e-02,27:1.380121e+00):1.292188e-01):1.783401e-01,10:5.892031e-01):1.446199e-01):3.147307e-01):4.435002e-01):1.701422e-01,(35:2.982407e-01,(20:1.448401e+00,((29:1.263750e-01,(30:1.538709e-02,33:2.051494e-01):2.170747e-01):1.161094e-01,((((28:5.458698e-01,(31:7.571549e-01,32:6.792399e-01):1.426635e-01):1.829326e-01,23:1.011086e-01):1.472292e-01,(34:4.086614e-01,26:3.999754e-03):1.467696e-02):7.496343e-04,(24:3.735337e-01,25:1.309443e-02):1.724420e-02):2.165751e-01):1.507645e-01):5.171972e-01):3.478386e-01,1:9.155479e-01);
   tree gen.445500 = [&U] ((((21:1.215785e-01,22:7.541482e-02):7.739621e-01,19:9.377245e-01):7.344094e-01,(((13:7.429333e-01,14:1.172609e+00):4.455234e-01,(16:6.371222e-01,(17:8.788203e-02,18:1.416221e-01):2.370308e-01):3.434756e+00):2.743220e-01,(((12:6.203274e-01,11:4.501699e-01):1.321318e-01,(8:3.654226e-01,(((7:1.042451e-01,2:1.061700e-01):2.698250e-01,5:3.648232e-01):6.196499e-02,4:3.591462e-01):8.236670e-02):1.800406e-01):2.993135e-01,((9:4.960108e-01,(((3:1.042085e-01,15:9.224925e-02):2.958320e-01,6:3.901469e-01):8.151151e-02,27:1.513720e+00):1.694391e-01):2.979785e-01,10:6.462394e-01):8.076887e-02):3.671001e-01):4.864321e-01):1.866124e-01,(((29:1.759368e-01,(30:8.678786e-04,33:3.181175e-01):2.220903e-01):1.125358e-01,((25:2.725762e-02,(24:1.247142e-01,23:1.477654e-01):3.261871e-02):1.282704e-02,((28:5.987114e-01,(31:8.304494e-01,32:7.509186e-01):1.328979e-01):9.144265e-02,(26:4.512121e-03,34:4.544537e-01):1.295201e-02):2.455177e-02):1.829169e-01):2.181549e-01,(20:9.072411e-01,35:5.963020e-01):3.017441e-01):5.812398e-01,1:1.004175e+00);
   tree gen.446000 = [&U] ((((((34:4.036091e-01,24:3.944996e-02):1.572201e-01,(28:4.617869e-01,(32:6.495516e-01,31:8.366956e-01):1.351494e-01):1.846605e-01):5.200028e-02,((33:9.605485e-02,(26:3.087304e-03,25:6.256418e-02):1.176088e-01):2.322912e-01,23:5.344488e-02):3.563061e-02):5.579601e-03,(29:1.625027e-01,30:1.997038e-01):2.906525e-01):4.319179e-01,(35:2.742246e-01,20:7.211722e-01):4.932069e-01):6.420170e-01,(((((10:6.185855e-01,(9:4.805294e-01,(6:4.050766e-01,(3:1.099717e-01,15:9.068763e-02):3.084196e-01):2.513562e-01):2.644484e-01):1.899573e-01,(11:5.005260e-01,(((((7:1.208432e-01,2:6.990658e-02):3.125016e-01,5:3.302135e-01):5.118196e-02,4:3.238114e-01):9.490401e-02,8:3.461603e-01):1.780065e-01,12:5.847507e-01):4.200133e-02):1.827227e-01):1.945366e-01,27:1.512922e+00):1.319831e-01,(((18:1.440982e-01,17:7.716218e-02):3.273448e-01,16:6.746368e-01):4.145478e+00,(14:1.191412e+00,13:7.570584e-01):4.705477e-01):2.680480e-01):5.120507e-01,((22:1.193166e-01,21:6.372824e-02):7.605056e-01,19:1.166178e+00):5.981672e-01):1.925391e-01,1:1.053163e+00);
   tree gen.446500 = [&U] (((35:4.016904e-02,20:3.045665e-01):9.742258e-01,(((33:5.037908e-01,29:3.581630e-02):1.397645e-01,(34:1.153833e-01,30:2.547992e-01):1.306894e-01):1.001513e-01,(23:1.470145e-01,(((28:2.481612e-01,(26:3.075663e-02,25:4.974646e-02):5.899263e-02):4.193360e-02,(31:7.203216e-01,32:7.923297e-01):1.348859e-01):1.643274e-01,24:2.269353e-01):2.019914e-02):9.677287e-02):1.471626e-01):8.098190e-01,(((((17:9.059405e-02,18:1.105031e-01):3.522299e-01,16:5.624786e-01):4.397164e+00,(13:7.102508e-01,14:1.050230e+00):6.272857e-01):1.063913e-01,(27:1.662809e+00,(((9:4.974097e-01,(6:3.460632e-01,(15:6.436764e-02,3:1.050022e-01):2.514833e-01):1.855823e-01):2.456362e-01,10:5.417978e-01):1.671498e-01,((8:3.639237e-01,(5:3.290909e-01,(4:3.969659e-01,(7:1.024457e-01,2:7.647377e-02):2.589549e-01):6.550424e-02):9.184142e-02):2.044564e-01,(11:5.370650e-01,12:6.009692e-01):6.155748e-02):2.125072e-01):2.990872e-01):1.214802e-01):5.823847e-01,(19:1.041142e+00,(22:6.482894e-02,21:1.075633e-01):8.139841e-01):4.807296e-01):1.827352e-01,1:9.825024e-01);
   tree gen.447000 = [&U] ((35:2.517644e-01,(((20:1.055229e+00,30:7.767217e-02):4.993258e-02,29:2.962164e-01):2.850080e-01,(((((34:3.435687e-01,25:2.048901e-03):3.381251e-02,26:6.258808e-03):1.228982e-01,23:9.880775e-02):1.000918e-02,33:4.577379e-01):2.195181e-02,((28:3.987720e-01,24:2.543223e-01):1.518172e-02,(32:5.844041e-01,31:9.883529e-01):1.630276e-01):7.996119e-02):1.210007e-01):7.142806e-01):5.624986e-01,((((12:5.040610e-01,(11:5.329687e-01,((((7:9.162437e-02,2:1.172807e-01):3.093812e-01,5:2.710650e-01):7.829030e-02,4:3.523457e-01):7.405952e-02,8:3.440801e-01):2.468133e-01):7.527913e-02):1.961855e-01,((27:2.137371e+00,(((15:8.529920e-02,3:8.369307e-02):2.840706e-01,6:3.509863e-01):2.190374e-01,9:4.941038e-01):1.517922e-01):1.379468e-01,10:5.667553e-01):1.309611e-01):3.881026e-01,((14:1.041876e+00,13:7.098699e-01):5.416735e-01,(16:6.295934e-01,(17:5.903325e-02,18:1.556156e-01):3.227628e-01):3.867810e+00):1.713253e-01):5.110309e-01,((21:9.723613e-02,22:6.052832e-02):7.196897e-01,19:9.480202e-01):5.510843e-01):1.964224e-01,1:8.070031e-01);
   tree gen.447500 = [&U] (((20:7.713297e-01,35:2.599493e-01):4.981795e-01,((34:7.469020e-03,33:2.884613e-01):2.884185e-01,(((26:4.904956e-03,25:2.750265e-02):1.986377e-01,24:1.106249e-01):1.130394e-01,((28:4.021354e-01,(32:6.448415e-01,31:7.992876e-01):2.249885e-01):1.062111e-01,((23:9.310521e-02,29:1.895855e-01):1.012523e-01,30:1.505647e-01):1.659588e-01):1.075740e-02):6.464834e-03):1.991016e-01):8.781595e-01,(((((10:5.616539e-01,(9:4.177395e-01,(6:3.584228e-01,(3:1.099327e-01,15:8.662432e-02):2.917055e-01):2.400940e-01):3.034183e-01):1.251300e-01,(11:4.669801e-01,(((((7:1.154287e-01,2:6.830600e-02):2.984998e-01,5:3.154182e-01):7.363132e-02,4:3.093029e-01):7.872603e-02,8:4.126664e-01):1.181219e-01,12:5.837017e-01):6.948614e-02):2.214783e-01):3.540411e-01,27:1.976728e+00):1.172913e-01,(((18:1.376418e-01,17:7.254985e-02):3.097905e-01,16:6.444093e-01):4.298483e+00,(14:1.138030e+00,13:7.305347e-01):4.976945e-01):1.472890e-01):5.173553e-01,((22:5.732275e-02,21:1.050222e-01):6.788583e-01,19:1.066136e+00):5.157271e-01):1.363438e-01,1:9.613240e-01);
   tree gen.448000 = [&U] ((20:7.571575e-01,(((33:4.106574e-01,(26:1.002705e-03,25:4.620406e-02):8.417419e-03):2.509959e-01,((30:4.009498e-01,((29:1.141491e-01,(31:8.278534e-01,(32:6.571906e-01,28:4.487724e-01):7.502103e-02):9.388338e-02):3.163669e-02,23:2.467510e-01):2.474686e-02):5.000145e-02,(34:1.027784e-01,24:1.889519e-01):2.638211e-01):9.299057e-03):2.210417e-01,35:7.817100e-01):1.590158e-02):6.435046e-01,(((((14:1.244440e+00,13:8.158636e-01):4.552762e-01,(16:5.225154e-01,(17:1.177925e-01,18:1.223193e-01):3.812309e-01):4.121533e+00):2.205426e-01,((12:6.177972e-01,(11:5.142874e-01,(8:3.267391e-01,(5:3.756892e-01,((7:1.034274e-01,2:8.113504e-02):3.195408e-01,4:3.104223e-01):5.606808e-02):1.051922e-01):2.604385e-01):5.581543e-02):2.316172e-01,(10:5.294151e-01,((6:3.470697e-01,(15:6.916204e-02,3:8.897849e-02):2.658989e-01):2.318114e-01,9:4.716516e-01):2.652690e-01):1.161500e-01):3.361661e-01):4.835528e-01,((22:8.653276e-02,21:5.315471e-02):8.305400e-01,19:1.068236e+00):3.054773e-01):2.010991e-01,27:2.223207e+00):3.623519e-02,1:8.976005e-01);
   tree gen.448500 = [&U] ((((((14:1.337901e+00,13:7.535207e-01):4.414593e-01,((18:1.574547e-01,17:7.465493e-02):3.918365e-01,16:5.581127e-01):3.428433e+00):2.658178e-01,((10:5.867080e-01,(9:5.123676e-01,(6:3.490833e-01,(15:6.764550e-02,3:1.217348e-01):2.834203e-01):2.020822e-01):2.424316e-01):1.848179e-01,((8:4.434263e-01,((4:3.384755e-01,(7:1.201259e-01,2:8.550206e-02):2.579838e-01):5.748851e-02,5:3.699876e-01):5.983044e-02):1.908748e-01,(11:5.803155e-01,12:5.768262e-01):6.929770e-02):2.209421e-01):4.643213e-01):2.234323e-01,27:1.511527e+00):1.918037e-01,((22:4.285228e-02,21:1.187075e-01):6.356762e-01,19:1.073304e+00):6.092617e-01):2.297605e-01,((((((29:2.597214e-01,(26:1.256844e-02,25:3.903976e-02):4.921364e-01):2.018719e-03,30:2.307712e-01):2.205002e-01,(33:3.222258e-01,34:2.008003e-02):3.100102e-01):7.967577e-02,((24:1.378441e-01,(28:2.972876e-01,(32:6.559904e-01,31:8.449380e-01):1.604190e-01):2.081112e-01):7.886653e-02,23:3.436330e-01):1.277028e-01):2.734371e-01,20:1.238455e+00):3.606413e-01,35:8.554231e-01):5.046170e-01,1:9.480146e-01);
   tree gen.449000 = [&U] ((20:8.082309e-01,((((30:2.243741e-01,(29:2.449107e-01,34:7.900358e-02):9.672969e-02):4.399069e-02,33:2.639744e-01):9.243814e-02,(23:2.260555e-01,(((25:4.001455e-02,26:2.217873e-02):3.278062e-02,28:1.776794e-01):2.234465e-01,((31:9.762524e-01,32:8.437719e-01):1.320384e-01,24:2.381228e-01):5.666666e-02):9.965521e-02):3.349487e-03):2.103385e-01,35:1.088100e+00):8.973191e-02):9.188987e-01,(((((9:5.261305e-01,(6:3.746339e-01,(15:6.591718e-02,3:1.083170e-01):2.581643e-01):2.261351e-01):2.753086e-01,10:6.042943e-01):1.723821e-01,((11:5.540197e-01,12:5.792393e-01):1.547038e-01,(8:4.000971e-01,(4:3.533823e-01,(5:4.040859e-01,(7:1.343215e-01,2:1.004213e-01):2.784655e-01):4.361110e-02):7.447761e-02):1.133233e-01):2.445932e-01):4.353828e-01,((13:9.190604e-01,14:1.083385e+00):5.717145e-01,(((17:1.268218e-01,18:1.453925e-01):3.929133e-01,16:5.802356e-01):4.034613e+00,27:1.278147e+00):1.036614e-01):1.216546e-01):4.851548e-01,(19:1.287727e+00,(22:7.019565e-02,21:8.440978e-02):7.687689e-01):5.744791e-01):1.349836e-01,1:9.393649e-01);
   tree gen.449500 = [&U] ((35:4.522639e-01,(((((20:6.800759e-01,30:1.236060e-01):2.145294e-01,(25:1.240073e-02,26:1.656783e-02):3.869582e-01):2.598786e-02,23:1.319373e-02):4.727251e-03,29:9.114038e-02):1.630157e-01,(34:2.108309e-01,(24:3.225037e-01,(((31:8.369357e-01,32:6.412100e-01):2.026749e-01,28:3.433377e-01):2.363993e-01,33:6.891091e-01):3.500572e-02):2.907721e-02):3.573940e-02):5.581241e-01):4.865720e-01,(((16:6.531806e-01,(17:5.850137e-02,18:1.622573e-01):3.080233e-01):3.849425e+00,((14:1.167776e+00,13:7.641497e-01):7.425367e-01,((11:4.614916e-01,(12:6.514750e-01,(((5:3.462956e-01,(7:7.177120e-02,2:1.111083e-01):2.842677e-01):6.772599e-02,4:3.455662e-01):6.817228e-02,8:4.387785e-01):1.968162e-01):5.698049e-02):2.444586e-01,((9:5.265725e-01,(27:1.574536e+00,((15:7.459774e-02,3:1.094786e-01):2.704672e-01,6:3.693396e-01):2.042845e-01):3.705014e-02):2.737598e-01,10:6.646945e-01):1.427518e-01):4.096266e-01):1.962395e-01):3.595685e-01,((21:6.131071e-02,22:1.208109e-01):9.485496e-01,19:8.953195e-01):5.072112e-01):2.526236e-01,1:9.178472e-01);
   tree gen.450000 = [&U] (((20:4.080093e-01,35:2.577408e-01):5.476297e-01,(((31:8.981824e-01,32:7.540616e-01):2.108463e-01,(((28:3.256557e-01,26:2.542006e-03):1.043218e-02,25:1.020193e-01):1.065869e-01,24:3.208886e-01):1.799100e-02):1.287714e-01,((29:8.218586e-02,(34:1.367180e-02,33:9.082282e-02):4.614786e-01):1.138413e-01,(23:8.258412e-02,30:1.757249e-01):9.317881e-02):1.248319e-01):2.802144e-01):8.185176e-01,((((10:4.509101e-01,(9:4.602995e-01,(6:3.537574e-01,(3:1.381576e-01,15:5.291619e-02):2.202123e-01):1.915368e-01):2.484362e-01):8.825577e-02,(12:5.789956e-01,(((4:3.414660e-01,((7:8.407158e-02,2:1.183567e-01):2.757302e-01,5:3.184716e-01):4.686895e-02):9.170331e-02,8:3.772766e-01):1.408272e-01,11:5.732118e-01):9.077838e-02):2.343032e-01):4.275374e-01,((27:1.355576e+00,((18:1.444631e-01,17:6.090806e-02):2.572398e-01,16:6.457036e-01):4.343879e+00):5.257583e-02,(14:1.091793e+00,13:6.481745e-01):4.452204e-01):2.939553e-01):5.251891e-01,((22:1.083045e-01,21:5.579011e-02):5.723352e-01,19:1.004620e+00):6.755457e-01):9.242015e-02,1:9.953009e-01);
   tree gen.450500 = [&U] (((20:4.194339e-01,35:2.061511e-01):9.241494e-01,(((28:4.470599e-01,24:1.400427e-01):1.572102e-01,((26:2.229750e-03,25:1.048760e-01):7.930914e-02,(31:8.322314e-01,32:7.751758e-01):1.552100e-01):8.553346e-02):2.269486e-01,((29:3.583713e-02,(34:1.405462e-02,33:2.407248e-02):3.722086e-01):9.321814e-02,(23:1.834494e-01,30:1.649557e-01):8.766065e-02):1.056282e-01):1.700232e-01):8.414367e-01,((((10:4.635359e-01,(9:4.731883e-01,(6:3.636629e-01,(3:1.420261e-01,15:5.439789e-02):2.263784e-01):1.999450e-01):2.553926e-01):1.209389e-01,(11:5.892622e-01,(((4:3.510273e-01,((7:8.642564e-02,2:9.353356e-02):2.834509e-01,5:3.273890e-01):1.122649e-01):9.427107e-02,8:3.878407e-01):1.447705e-01,12:6.220764e-01):6.400949e-02):2.408639e-01):4.395087e-01,((14:1.122364e+00,13:7.343609e-01):4.679222e-01,(((18:1.376003e-01,17:1.005472e-01):2.396353e-01,16:6.637838e-01):4.206126e+00,27:1.920810e+00):4.943585e-01):2.926400e-01):5.398948e-01,((22:1.113371e-01,21:3.918493e-02):8.547606e-01,19:1.032750e+00):5.180600e-01):2.357624e-01,1:9.712000e-01);
   tree gen.451000 = [&U] ((((((14:1.070986e+00,13:7.776181e-01):4.383618e-01,(16:5.195095e-01,(17:8.115695e-02,18:1.175693e-01):3.790377e-01):4.391537e+00):1.934344e-01,(((12:6.176538e-01,(8:4.340700e-01,(((7:1.255056e-01,2:6.098563e-02):3.201917e-01,5:3.025419e-01):6.661347e-02,4:3.513765e-01):6.536383e-02):1.838511e-01):7.114315e-02,11:4.255416e-01):2.628485e-01,(10:5.263695e-01,((6:4.175949e-01,(15:6.191229e-02,3:1.168510e-01):2.479902e-01):2.268211e-01,9:4.689382e-01):2.640244e-01):1.084967e-01):2.894398e-01):5.522402e-01,((22:1.107856e-01,21:5.491276e-02):7.555119e-01,19:9.453698e-01):5.488360e-01):1.959422e-01,((((29:3.552481e-01,30:1.898978e-01):4.983079e-02,(33:3.801201e-01,(26:7.152344e-03,25:7.991660e-02):2.984636e-01):8.203447e-02):1.083551e-01,(34:2.317268e-01,(23:1.923294e-01,((32:6.078376e-01,31:7.660754e-01):5.678226e-02,(28:3.014379e-01,24:5.970498e-02):1.061044e-01):5.524131e-02):1.045385e-01):7.341550e-02):4.151823e-01,(35:3.805017e-01,20:3.064241e-01):8.417321e-01):4.742515e-01):4.014042e-01,27:1.565560e+00,1:5.964545e-01);
   tree gen.451500 = [&U] (((((((18:1.045649e-01,17:1.258299e-01):3.730740e-01,16:5.313882e-01):4.230102e+00,(14:1.234737e+00,13:8.323870e-01):4.007071e-01):2.255560e-01,27:1.522721e+00):1.220389e-01,((10:6.361401e-01,(9:5.268608e-01,(6:3.189518e-01,(15:7.960880e-02,3:8.540118e-02):2.666105e-01):2.358461e-01):3.073540e-01):1.249145e-01,(11:4.943139e-01,(12:6.125954e-01,(8:4.249367e-01,(((7:1.103748e-01,2:9.317843e-02):3.471185e-01,5:3.199737e-01):5.390889e-02,4:3.535595e-01):8.815225e-02):2.193273e-01):5.261476e-02):2.978665e-01):4.002997e-01):4.794633e-01,((22:4.729013e-02,21:7.504911e-02):8.962436e-01,19:1.021910e+00):5.383734e-01):1.848676e-01,((20:8.384449e-01,35:5.431684e-01):1.286057e-01,(23:1.374003e-01,((((30:1.360645e-01,33:4.694576e-01):1.701541e-01,29:1.262018e-01):8.665590e-02,(26:2.385892e-02,25:4.407288e-02):2.096080e-01):1.346788e-02,(((28:3.795897e-01,(32:8.074007e-01,31:8.625221e-01):2.216204e-01):1.731624e-01,24:3.016710e-01):1.422365e-02,34:1.639487e-01):9.377406e-02):8.625345e-02):3.669316e-01):7.992494e-01,1:9.724153e-01);
   tree gen.452000 = [&U] ((((21:6.963953e-02,22:8.801615e-02):7.485219e-01,19:1.049454e+00):5.504857e-01,(((13:6.815737e-01,14:1.199567e+00):5.445940e-01,(16:6.889346e-01,(17:4.427727e-02,18:1.919924e-01):2.097490e-01):4.601254e+00):1.801412e-01,(((11:4.736921e-01,((((7:9.461186e-02,2:1.040550e-01):3.046121e-01,5:3.021444e-01):6.448108e-02,4:3.797302e-01):7.817247e-02,8:3.951365e-01):1.895374e-01):7.697980e-02,12:5.383779e-01):2.223925e-01,(10:6.259312e-01,(9:5.473906e-01,(((3:9.392621e-02,15:9.887756e-02):2.825063e-01,6:3.632404e-01):1.556830e-01,27:1.323933e+00):2.142760e-02):1.971250e-01):1.105454e-01):3.776687e-01):3.565018e-01):2.130489e-01,((33:6.877253e-01,(((30:1.755697e-01,29:1.336102e-01):8.686625e-02,23:2.814964e-02):1.065078e-01,((34:2.458444e-01,((24:1.825794e-02,25:4.114871e-02):7.534415e-03,26:2.078135e-02):5.022020e-02):1.781341e-01,((31:6.633498e-01,32:7.699202e-01):1.619736e-01,28:3.767184e-01):1.255918e-01):1.735798e-02):1.924760e-01):3.859939e-01,(20:8.352577e-01,35:1.478549e-01):2.543932e-01):7.320987e-01,1:8.496982e-01);
   tree gen.452500 = [&U] ((((((14:1.227767e+00,13:8.072860e-01):3.350946e-01,(16:5.662294e-01,(17:8.425328e-02,18:1.472781e-01):3.934989e-01):4.559084e+00):4.214003e-01,((((8:4.506308e-01,(4:3.826454e-01,((7:1.276372e-01,2:8.328830e-02):3.196704e-01,5:3.414613e-01):7.415592e-02):5.085689e-02):1.869228e-01,12:6.354290e-01):7.843522e-02,11:5.908240e-01):2.741647e-01,(10:5.901525e-01,((6:4.335271e-01,(15:8.428619e-02,3:7.479546e-02):2.390612e-01):2.463106e-01,9:4.933064e-01):2.326586e-01):1.414198e-01):4.238905e-01):4.434165e-01,((22:4.596753e-02,21:1.247591e-01):7.820132e-01,19:9.814378e-01):5.966525e-01):1.443629e-01,((((((32:4.395005e-01,24:2.019663e-02):1.758603e-01,31:1.056120e+00):2.408832e-01,28:4.009369e-01):2.819967e-02,(23:8.207489e-02,((29:1.118606e-01,(33:2.038290e-02,(26:1.505520e-03,25:8.720230e-03):3.006717e-01):1.269160e-01):5.770149e-02,30:2.019349e-01):1.250048e-01):8.051439e-02):6.342414e-02,34:4.463004e-01):2.319553e-01,(35:2.541718e-01,20:2.879064e-01):8.108015e-01):8.836270e-01):3.799293e-01,27:8.003433e-01,1:6.703864e-01);
   tree gen.453000 = [&U] ((((21:5.241302e-02,22:9.905583e-02):6.483017e-01,19:1.030570e+00):6.321522e-01,(((13:7.076744e-01,14:1.245504e+00):4.802638e-01,(16:7.153172e-01,(17:6.179153e-02,18:1.570115e-01):1.854475e-01):4.042414e+00):1.699301e-01,((12:5.589949e-01,(11:4.852291e-01,((((7:8.598648e-02,2:1.080397e-01):3.162771e-01,5:3.137150e-01):5.762809e-02,4:3.216932e-01):1.000641e-01,8:4.102681e-01):1.755449e-01):9.155560e-02):2.968419e-01,(10:6.170176e-01,((((3:6.881371e-02,15:9.163548e-02):2.686252e-01,6:3.771506e-01):1.808294e-01,9:5.683528e-01):8.209344e-03,27:1.055378e+00):2.207440e-01):1.121373e-01):4.696848e-01):5.233627e-01):1.329365e-01,(20:1.101204e+00,((35:9.425157e-01,33:2.592872e-01):3.572857e-01,((((34:3.843859e-01,24:2.527939e-02):9.546060e-02,(25:7.074313e-02,26:3.986841e-03):2.794407e-01):7.358033e-02,((31:6.846697e-01,32:6.990084e-01):1.348180e-01,28:3.138106e-01):2.184635e-01):6.536168e-02,((30:1.788469e-01,29:4.603698e-01):6.038239e-02,23:4.125775e-02):1.348967e-01):3.306439e-01):1.052078e-01):6.641599e-01,1:9.546012e-01);
   tree gen.453500 = [&U] ((35:1.121466e+00,(((20:9.497659e-01,29:1.381909e-01):4.791425e-02,30:2.437033e-01):1.550308e-01,((((34:1.318622e-01,33:6.226737e-02):3.412720e-01,24:2.168004e-01):6.840133e-03,((31:9.323373e-01,(28:2.454954e-01,32:9.051802e-01):5.479553e-02):1.049583e-01,(25:2.813833e-02,26:2.825775e-02):6.012788e-02):5.304767e-02):8.755803e-02,23:7.635024e-02):1.350139e-01):2.633259e-01):8.872066e-01,(((((11:5.393001e-01,12:5.948684e-01):9.103204e-02,((((7:7.038607e-02,2:1.115475e-01):3.167237e-01,4:4.141961e-01):5.548968e-02,5:4.083826e-01):5.833791e-02,8:3.925144e-01):1.448615e-01):3.273245e-01,((27:1.017440e+00,(9:6.178398e-01,((15:8.580661e-02,3:1.060922e-01):2.636901e-01,6:3.567960e-01):2.085359e-01):1.344998e-01):1.443109e-01,10:6.240837e-01):1.099277e-01):3.813163e-01,((14:1.187415e+00,13:7.436464e-01):4.867086e-01,(16:6.622320e-01,(17:5.010804e-02,18:1.839203e-01):2.397767e-01):4.246261e+00):1.681730e-01):4.402059e-01,((21:9.887243e-02,22:1.599387e-01):5.851997e-01,19:1.195471e+00):6.184760e-01):2.067774e-01,1:9.153218e-01);
   tree gen.454000 = [&U] (((((18:1.476504e-01,17:8.521054e-02):2.940315e-01,16:6.467839e-01):3.887903e+00,((13:7.650225e-01,14:1.097845e+00):6.444866e-01,((10:6.482205e-01,(((27:9.914847e-01,6:1.251002e-01):2.814467e-01,(3:1.149587e-01,15:7.887573e-02):2.557253e-01):2.160402e-01,9:4.436804e-01):2.089398e-01):1.571161e-01,(12:5.865525e-01,(11:4.892637e-01,(8:3.715987e-01,(4:3.698160e-01,(5:2.966761e-01,(2:1.028359e-01,7:1.105740e-01):3.226899e-01):5.273632e-02):9.460903e-02):2.127071e-01):3.088424e-02):2.497676e-01):3.648080e-01):1.906590e-01):2.897331e-01,(19:1.167552e+00,(22:8.972142e-02,21:1.498608e-01):7.685896e-01):6.388776e-01):1.241173e-01,(((25:3.872326e-02,(26:1.627541e-02,34:6.768400e-02):5.173666e-04):2.733936e-01,(33:4.833332e-01,(((30:3.286045e-01,((29:1.570488e-01,32:8.380634e-01):3.186844e-02,28:4.867610e-01):6.527140e-02):7.726728e-03,23:3.016152e-01):1.900090e-02,(24:2.309155e-01,31:9.879827e-01):2.797291e-01):1.540474e-02):3.798703e-03):2.787538e-01,(35:4.546325e-02,20:1.119762e-01):1.180016e+00):9.702764e-01,1:9.215477e-01);
   tree gen.454500 = [&U] (((((14:1.335760e+00,13:8.498490e-01):4.843269e-01,(((18:1.748820e-01,17:1.066583e-01):3.687897e-01,16:6.249517e-01):4.560778e+00,27:1.958389e+00):1.151156e-01):3.197852e-01,((10:6.032900e-01,(9:4.989167e-01,(6:3.618660e-01,(15:7.267353e-02,3:1.049047e-01):2.551961e-01):1.984551e-01):3.304957e-01):1.205196e-01,((12:6.297152e-01,(8:4.476162e-01,(((7:8.556716e-02,2:8.690170e-02):3.266407e-01,5:3.987998e-01):5.718695e-02,4:4.413124e-01):1.234647e-01):1.773952e-01):7.685683e-02,11:5.552611e-01):2.198486e-01):4.178728e-01):5.428963e-01,((22:1.479755e-01,21:1.022458e-01):7.185314e-01,19:1.196505e+00):6.515491e-01):1.883104e-01,((20:1.361535e+00,((((33:3.432630e-01,29:1.764530e-01):6.358288e-02,30:2.102390e-01):2.748100e-01,(((24:3.740744e-02,23:3.170155e-02):1.418967e-01,(25:5.619740e-02,26:1.528401e-02):1.916229e-01):1.314322e-01,((31:8.408942e-01,32:5.440386e-01):1.025483e-01,28:4.745682e-01):6.775957e-02):1.353835e-01):1.138433e-02,34:4.572852e-01):2.270841e-01):3.278745e-01,35:6.256399e-01):7.444276e-01,1:9.597153e-01);
   tree gen.455000 = [&U] ((((30:1.703628e-01,((33:1.345786e-01,29:6.525997e-02):2.247605e-01,34:1.313317e-01):3.609624e-03):1.776613e-01,(23:2.305795e-01,(((28:3.591649e-01,(25:5.765626e-02,24:1.746188e-01):3.053654e-02):1.895813e-02,(32:7.093596e-01,31:7.574896e-01):9.074361e-02):2.204662e-02,26:1.635449e-03):4.105217e-02):2.845182e-01):4.661392e-01,(35:4.891156e-01,20:7.186613e-01):6.215702e-01):7.167864e-01,((((((9:5.571786e-01,((15:6.380783e-02,3:1.208395e-01):3.151598e-01,6:2.634746e-01):2.496653e-01):2.615901e-01,10:5.220387e-01):1.247274e-01,(((5:3.453186e-01,(4:3.757863e-01,(7:1.007479e-01,2:9.104260e-02):2.958569e-01):7.473853e-02):7.343570e-02,8:4.263575e-01):1.702829e-01,(12:6.137426e-01,11:4.997900e-01):9.376915e-02):3.599878e-01):4.707695e-01,((14:1.217512e+00,13:7.326674e-01):5.879417e-01,27:1.989453e+00):1.766593e-01):1.596218e-01,((17:5.200796e-02,18:1.493814e-01):4.135480e-01,16:6.148552e-01):4.672220e+00):3.072467e-01,(19:1.116030e+00,(21:4.431437e-02,22:9.627449e-02):7.214395e-01):6.100841e-01):1.555862e-01,1:9.724596e-01);
   tree gen.455500 = [&U] ((35:8.176221e-01,((34:9.620665e-02,33:1.670739e-01):2.884932e-01,((28:5.013936e-01,(24:2.224146e-01,(31:8.238406e-01,32:8.524345e-01):7.729972e-02):1.242462e-01):1.457401e-01,(((20:8.362186e-01,29:1.483359e-01):1.783964e-01,30:8.649312e-02):3.448238e-01,(23:1.589636e-01,(25:1.310330e-02,26:2.283497e-02):2.517558e-01):6.734125e-02):6.966737e-03):1.328061e-02):4.243021e-01):5.663949e-01,(((((11:4.910577e-01,12:5.467532e-01):8.288889e-02,((4:3.562219e-01,((7:7.508467e-02,2:7.956446e-02):2.975288e-01,5:3.142828e-01):5.464981e-02):9.629786e-02,8:3.780080e-01):1.420741e-01):3.277001e-01,((27:1.844851e+00,(9:5.406302e-01,((15:7.319531e-02,3:1.094991e-01):2.754973e-01,6:4.082450e-01):1.664813e-01):1.493667e-01):8.271951e-02,10:5.607918e-01):1.133548e-01):3.391915e-01,((14:1.156465e+00,13:7.284225e-01):4.042743e-01,(16:6.029929e-01,(17:5.286880e-02,18:1.540380e-01):3.076113e-01):3.518058e+00):2.950434e-01):3.910089e-01,((21:4.065289e-02,22:1.207743e-01):5.342414e-01,19:9.303593e-01):7.339561e-01):2.193044e-01,1:8.047978e-01);
   tree gen.456000 = [&U] (((((18:1.232194e-01,17:6.907187e-02):2.330229e-01,16:6.110347e-01):3.673010e+00,((13:7.227381e-01,14:1.049303e+00):5.836668e-01,((10:5.255466e-01,(((27:1.363883e+00,6:3.188116e-02):3.646931e-01,(3:9.245332e-02,15:7.451610e-02):2.533573e-01):2.520195e-01,9:4.459749e-01):2.473838e-01):8.407551e-02,((12:4.917440e-01,11:4.622210e-01):1.334759e-01,(8:3.238206e-01,(((2:9.798678e-02,7:1.001343e-01):3.056516e-01,4:3.397913e-01):5.927817e-02,5:3.392014e-01):8.777091e-02):1.532509e-01):3.063763e-01):3.210624e-01):2.064644e-01):4.069671e-01,(19:1.211641e+00,(22:5.132817e-02,21:1.119517e-01):7.893057e-01):5.216957e-01):2.293798e-01,(35:5.429554e-01,(((23:1.019756e-01,(29:2.094800e-01,30:3.083559e-01):8.107468e-02):2.016928e-02,(33:3.712928e-01,(34:4.198985e-01,((24:1.271747e-01,(31:9.804139e-01,32:5.649630e-01):5.759200e-02):6.948350e-02,(26:6.306134e-03,(25:1.338401e-01,28:3.647764e-01):8.525502e-03):8.148579e-02):1.340628e-01):7.494397e-02):8.825502e-03):2.069180e-01,20:1.272315e+00):2.655730e-01):4.350063e-01,1:8.218822e-01);
   tree gen.456500 = [&U] (((((18:1.354904e-01,17:7.595054e-02):2.562290e-01,16:6.718859e-01):4.038794e+00,((13:9.067096e-01,14:1.153800e+00):6.311821e-01,((10:5.778842e-01,(((27:1.689518e+00,6:3.010112e-02):3.604137e-01,(3:1.016605e-01,15:8.193693e-02):2.537016e-01):2.771173e-01,9:5.046905e-01):2.720200e-01):1.172721e-01,(12:5.407153e-01,(11:5.338033e-01,(8:3.560689e-01,(4:3.736301e-01,(5:3.768944e-01,(2:1.062446e-01,7:1.101064e-01):3.360905e-01):7.060873e-02):7.932685e-02):1.658473e-01):8.417898e-02):3.368874e-01):3.530361e-01):1.815977e-01):4.219511e-01,(19:1.332305e+00,(22:8.878960e-02,21:8.828569e-02):8.679103e-01):4.685061e-01):2.522231e-01,(35:5.954920e-01,(((23:1.478384e-01,33:6.290240e-01):5.184188e-02,((((26:1.029043e-03,25:1.471688e-01):3.833293e-02,34:6.918673e-02):2.922734e-01,(29:1.538492e-01,30:3.390642e-01):2.154902e-01):2.163958e-02,((24:9.289202e-02,(31:1.078050e+00,32:5.461248e-01):2.052351e-01):2.288132e-02,28:3.359847e-01):1.358887e-01):1.247705e-01):3.253142e-01,20:1.399021e+00):2.871465e-01):4.783273e-01,1:9.037310e-01);
   tree gen.457000 = [&U] (((((((32:6.665552e-01,31:6.208229e-01):1.242233e-01,28:3.754891e-01):2.256080e-01,((25:6.370444e-02,26:8.813931e-03):1.162968e-01,23:7.535181e-02):1.096085e-01):7.283115e-02,24:4.647606e-01):4.839644e-03,((29:3.704253e-01,(33:1.717639e-01,30:8.940064e-02):8.607185e-02):7.368683e-02,34:6.293783e-02):1.395652e-01):5.202864e-01,(35:2.797317e-01,20:2.353110e-01):1.016122e+00):4.744565e-01,((27:1.451567e+00,((((9:5.489010e-01,((15:6.285989e-02,3:1.042292e-01):2.587134e-01,6:3.750874e-01):1.743630e-01):2.263002e-01,10:5.142832e-01):1.339641e-01,((12:5.158487e-01,11:5.629618e-01):7.330617e-02,((4:3.238397e-01,(5:3.071664e-01,(7:1.089535e-01,2:8.245585e-02):2.889065e-01):9.763866e-02):9.740782e-02,8:3.821509e-01):1.907079e-01):3.499850e-01):3.421589e-01,((14:1.199868e+00,13:7.824181e-01):6.520716e-01,((17:1.157015e-01,18:1.000071e-01):3.888982e-01,16:4.845577e-01):3.653067e+00):1.542228e-01):1.365509e-01):3.900357e-01,(19:1.007133e+00,(21:8.056877e-02,22:7.211938e-02):7.710685e-01):5.588922e-01):1.382961e-01,1:9.580126e-01);
   tree gen.457500 = [&U] (((((10:5.627746e-01,(((27:1.645343e+00,6:3.855823e-02):4.013649e-01,(3:9.900241e-02,15:7.979457e-02):2.470683e-01):1.954843e-01,9:5.048684e-01):2.926768e-01):1.023531e-01,(12:5.265775e-01,(11:5.198462e-01,(8:4.579084e-01,(4:3.638610e-01,(5:3.670399e-01,(2:8.791234e-02,7:9.321119e-02):3.203456e-01):8.136990e-02):7.701375e-02):1.680456e-01):1.173662e-01):2.841290e-01):4.296314e-01,((13:8.830024e-01,14:1.123632e+00):5.227502e-01,((18:1.319478e-01,17:7.396470e-02):4.026463e-01,16:5.354622e-01):3.933194e+00):2.169807e-01):5.349222e-01,(19:1.036500e+00,(22:7.059162e-02,21:7.155304e-02):8.086221e-01):6.560521e-01):2.270821e-01,(35:6.232308e-01,((((((31:7.639628e-01,32:5.904342e-01):1.418878e-01,(24:1.799090e-01,28:3.271999e-01):3.417704e-02):2.096652e-01,(29:1.231541e-01,30:3.301989e-01):2.712714e-01):3.113852e-02,34:3.164456e-01):1.951277e-02,(23:9.138479e-02,((25:4.990151e-02,26:1.268196e-03):4.640900e-02,33:4.365042e-01):1.134150e-01):1.434049e-02):1.717960e-01,20:1.022912e+00):5.007483e-01):4.868696e-01,1:8.801016e-01);
   tree gen.458000 = [&U] ((((((34:4.237679e-01,((33:2.228307e-01,30:6.540448e-02):1.824343e-01,29:1.691722e-01):8.181361e-02):9.516765e-02,(((32:6.918499e-01,31:7.626130e-01):2.329316e-01,28:5.770900e-01):7.776870e-02,(23:1.608531e-02,24:1.258377e-01):1.405020e-01):1.193486e-01):7.293010e-02,(25:6.602507e-02,26:5.716810e-02):1.587886e-01):4.746020e-01,20:1.415323e+00):6.391131e-03,35:1.001331e+00):5.676441e-01,((27:1.489042e+00,((((9:5.328094e-01,((15:6.191662e-02,3:1.283828e-01):2.970046e-01,6:3.870177e-01):2.323464e-01):2.696300e-01,10:5.337993e-01):1.390479e-01,((((4:3.361289e-01,(5:3.257593e-01,(7:9.592071e-02,2:1.048285e-01):3.125913e-01):1.145675e-01):5.651540e-02,8:3.897874e-01):2.039613e-01,11:5.920361e-01):8.915514e-02,12:5.354243e-01):3.012334e-01):3.732645e-01,((14:1.245401e+00,13:6.709627e-01):6.768166e-01,((17:1.279708e-01,18:8.763122e-02):4.053066e-01,16:6.880198e-01):3.791695e+00):2.147852e-01):3.023362e-01):2.419518e-01,(19:1.095894e+00,(21:8.373883e-02,22:8.321316e-02):8.003292e-01):5.819356e-01):1.719650e-01,1:1.015744e+00);
   tree gen.458500 = [&U] (((((10:5.449611e-01,(((27:1.972300e+00,6:3.501897e-02):3.061192e-01,(3:1.010486e-01,15:7.726884e-02):2.392478e-01):1.892967e-01,9:5.584792e-01):2.834127e-01):1.381630e-01,((11:5.149210e-01,12:5.099098e-01):8.467573e-02,(8:3.637182e-01,(4:3.523437e-01,(5:3.554220e-01,(2:8.512966e-02,7:1.048948e-01):2.680758e-01):7.879430e-02):1.177219e-01):1.676256e-01):2.611524e-01):4.160323e-01,((13:7.381759e-01,14:1.088066e+00):4.898213e-01,((18:1.277713e-01,17:8.905769e-02):4.371025e-01,16:5.185133e-01):3.808697e+00):2.119636e-01):5.179903e-01,(19:1.003692e+00,(22:1.313008e-01,21:1.443720e-01):4.911142e-01):5.419726e-01):1.618139e-01,(35:8.140567e-01,(((29:3.019795e-01,30:2.781480e-01):5.805576e-02,(((((32:5.006557e-01,31:7.122513e-01):1.079897e-01,28:3.393491e-01):9.203537e-02,(24:1.269477e-01,34:6.855923e-02):1.750962e-01):6.136878e-02,23:9.946654e-02):1.180208e-02,((25:3.596576e-02,26:1.159940e-03):4.866551e-02,33:4.225439e-01):6.774166e-02):1.205027e-01):7.298507e-02,20:9.905337e-01):5.769485e-01):4.888877e-01,1:9.735005e-01);
   tree gen.459000 = [&U] ((((((30:1.274671e-02,34:1.267668e-01):1.205649e-01,(20:8.045247e-01,29:1.181747e-01):1.671519e-01):1.522698e-01,((33:2.304861e-01,(25:3.496358e-02,26:9.529481e-03):1.377775e-01):2.297189e-01,((32:7.382932e-01,31:1.207134e+00):1.482255e-01,(28:8.401234e-02,24:3.571914e-02):2.828351e-01):1.225397e-01):2.688041e-02):7.743599e-02,23:2.498153e-01):6.977755e-01,35:8.174070e-01):3.070763e-01,(((((12:5.730671e-01,11:4.786685e-01):1.053526e-01,((4:3.863150e-01,((7:9.795572e-02,2:1.091836e-01):2.798135e-01,5:3.418968e-01):5.763280e-02):8.712692e-02,8:3.637606e-01):1.815789e-01):2.322834e-01,(((9:5.896428e-01,((15:1.000062e-01,3:1.169435e-01):2.474554e-01,6:3.890642e-01):2.178753e-01):6.698546e-02,27:1.208043e+00):2.281987e-01,10:5.434380e-01):1.105826e-01):3.499232e-01,((14:1.000144e+00,13:7.792423e-01):5.405173e-01,(16:6.200815e-01,(17:7.513518e-02,18:1.667624e-01):3.845035e-01):3.687374e+00):2.495472e-01):4.925112e-01,((21:1.097947e-01,22:1.005403e-01):7.460201e-01,19:9.705876e-01):5.964595e-01):1.472097e-01,1:9.119317e-01);
   tree gen.459500 = [&U] ((35:7.383260e-01,(((30:1.350081e-01,(20:5.967968e-01,29:1.483565e-01):8.646941e-02):1.677123e-01,34:2.102980e-01):9.053899e-02,((23:6.398178e-02,33:1.861592e-01):2.276031e-01,((26:1.670093e-02,(24:2.168639e-01,((31:9.893467e-01,32:6.660768e-01):1.450102e-01,28:3.213000e-01):4.376812e-02):2.001125e-03):3.835258e-02,25:2.361193e-02):1.025356e-01):1.088085e-01):8.101493e-01):2.165496e-01,((((17:5.073199e-02,18:1.530210e-01):2.876567e-01,16:6.110891e-01):3.990756e+00,(((13:8.024411e-01,14:1.010272e+00):6.033165e-01,(((9:5.896617e-01,(6:3.469031e-01,(15:5.240155e-02,3:1.174741e-01):2.561468e-01):1.535700e-01):2.417462e-01,10:5.574151e-01):1.687341e-01,(((8:3.516608e-01,(4:3.212888e-01,(5:2.750543e-01,(7:8.622306e-02,2:7.708737e-02):2.931259e-01):7.043094e-02):1.076429e-01):1.479563e-01,12:5.487652e-01):4.788674e-02,11:4.799101e-01):2.404994e-01):3.538988e-01):1.259792e-02,27:2.546049e+00):1.320848e-01):2.797543e-01,(19:1.085259e+00,(22:7.126976e-02,21:6.953794e-02):6.774527e-01):6.385752e-01):1.388493e-01,1:9.340544e-01);
   tree gen.460000 = [&U] (((20:8.695134e-01,((30:2.007448e-01,29:2.260066e-01):1.912874e-01,(((24:7.335897e-02,23:2.271942e-01):3.529642e-02,((31:8.342971e-01,32:6.826471e-01):1.828374e-01,28:5.953399e-01):1.263362e-01):2.088543e-01,(33:3.093737e-01,(34:3.063282e-01,(25:6.586162e-02,26:3.022744e-02):1.348690e-01):9.364675e-03):8.925837e-02):1.542640e-01):2.877883e-01):3.555528e-01,35:6.950727e-01):4.907496e-01,(((22:9.967860e-02,21:5.820611e-02):7.738033e-01,19:9.447927e-01):8.159423e-01,(((14:1.087837e+00,13:8.603667e-01):7.223803e-01,((10:5.423134e-01,(9:5.044881e-01,(6:3.450707e-01,(3:1.042210e-01,15:8.510204e-02):2.696844e-01):2.149482e-01):2.418457e-01):1.278428e-01,((12:6.974040e-01,11:5.143082e-01):4.200992e-02,((((7:1.056728e-01,2:1.166074e-01):2.874643e-01,5:3.578291e-01):7.073243e-02,4:3.910785e-01):5.710694e-02,8:3.790723e-01):1.623775e-01):2.664652e-01):4.217535e-01):1.882540e-01,(((18:2.225135e-01,17:2.954482e-02):1.228172e-01,16:8.132795e-01):2.962485e+00,27:1.041163e+00):1.292907e+00):2.479122e-01):1.548213e-01,1:1.035280e+00);
   tree gen.460500 = [&U] ((27:1.818889e+00,(((22:9.826091e-02,21:6.362967e-02):6.718954e-01,19:1.184286e+00):6.659481e-01,((((18:1.646665e-01,17:4.746030e-02):3.517269e-01,16:5.132175e-01):4.275238e+00,(14:1.153618e+00,13:6.495631e-01):5.056501e-01):3.365757e-01,((10:5.180548e-01,(9:5.738450e-01,(6:3.266873e-01,(15:6.249212e-02,3:1.140622e-01):2.348297e-01):1.406613e-01):2.455075e-01):1.204232e-01,(((8:4.418565e-01,(((7:1.101593e-01,2:8.268868e-02):2.879578e-01,4:2.925500e-01):7.169173e-02,5:3.280604e-01):7.057665e-02):9.187074e-02,12:5.887870e-01):6.038093e-02,11:5.081012e-01):2.622834e-01):2.714010e-01):4.001201e-01):2.084641e-01):5.041902e-02,(((((30:3.983971e-02,34:1.618203e-01):1.284182e-01,(29:9.402782e-02,33:3.181684e-01):1.211539e-01):7.626690e-02,23:2.313543e-01):1.126791e-01,(28:4.617053e-01,((((24:2.162225e-01,25:8.114957e-03):2.637543e-02,31:8.441261e-01):8.206416e-03,26:2.865389e-03):1.943589e-02,32:6.745231e-01):1.217459e-01):1.296949e-01):1.285569e-01,(20:5.907677e-01,35:4.035264e-01):5.446884e-01):7.951366e-01,1:8.378478e-01);
   tree gen.461000 = [&U] ((35:5.127533e-01,(((20:5.934125e-01,29:6.946076e-02):2.341907e-01,30:2.122387e-01):1.350681e-01,((33:5.792483e-01,23:1.137468e-01):1.005919e-02,(34:2.836191e-01,(((28:2.494541e-01,24:3.078757e-02):1.587486e-01,(32:5.755175e-01,31:9.366725e-01):1.034109e-01):1.691107e-02,(26:1.308532e-02,25:5.010952e-02):4.436526e-02):1.561964e-01):8.859342e-02):5.777109e-02):5.803821e-01):5.859819e-01,((((17:5.162177e-02,18:1.557048e-01):2.978599e-01,16:7.273792e-01):4.022352e+00,(((13:8.038308e-01,14:1.027992e+00):5.768635e-01,27:1.482316e+00):8.115695e-02,(((9:5.648403e-01,(6:3.547321e-01,(15:4.489058e-02,3:1.363888e-01):2.606393e-01):2.234149e-01):2.559597e-01,10:5.671916e-01):1.028292e-01,(((8:3.923405e-01,(4:3.859355e-01,((7:9.216467e-02,2:1.202360e-01):3.014327e-01,5:2.752246e-01):7.776311e-02):9.479548e-02):2.378418e-01,12:5.583900e-01):9.220341e-02,11:4.883273e-01):2.360428e-01):3.361155e-01):1.579673e-01):3.689334e-01,(19:1.167415e+00,(22:8.993499e-02,21:8.955243e-02):6.701547e-01):5.603536e-01):1.887544e-01,1:1.011982e+00);
   tree gen.461500 = [&U] ((((((23:2.665775e-01,(30:2.363830e-01,(33:2.435337e-01,29:1.135852e-01):6.750309e-02):1.480171e-01):2.661401e-02,(28:3.801947e-01,(24:2.905420e-01,(31:8.661364e-01,32:7.219771e-01):1.459766e-01):2.033492e-02):1.444872e-01):5.653648e-02,(34:3.112641e-01,(25:1.656730e-02,26:1.070015e-01):1.055333e-01):1.829155e-01):2.798411e-01,35:6.061781e-01):8.692488e-02,20:1.341648e+00):8.255420e-01,(((22:1.216862e-01,21:7.531331e-02):7.281172e-01,19:9.412123e-01):5.178870e-01,(((14:1.150511e+00,13:9.099359e-01):6.499067e-01,(((18:2.176006e-01,17:6.633183e-02):1.484716e-01,16:9.597284e-01):3.255135e+00,27:8.831963e-01):5.468057e-01):9.804507e-02,((10:6.886895e-01,(9:6.416204e-01,(6:3.649516e-01,(3:1.074443e-01,15:6.151121e-02):3.011254e-01):2.010857e-01):2.495425e-01):1.529990e-01,((12:6.270658e-01,((((7:1.117611e-01,2:1.264487e-01):3.767139e-01,5:3.326232e-01):3.299251e-02,4:4.308570e-01):5.404777e-02,8:4.009122e-01):1.873031e-01):5.856938e-02,11:5.313171e-01):2.191994e-01):3.373277e-01):4.357052e-01):1.645486e-01,1:8.829756e-01);
   tree gen.462000 = [&U] (((20:7.543133e-01,35:3.999886e-01):6.030378e-01,(((23:1.188344e-01,(30:1.898004e-01,(33:2.106518e-01,29:5.345035e-02):1.655404e-01):1.349442e-01):6.735179e-02,(((31:8.174078e-01,32:6.582119e-01):1.410920e-01,28:3.162776e-01):1.315466e-01,24:2.978618e-01):3.878013e-02):4.389688e-02,((25:2.289485e-02,34:2.072760e-01):7.799332e-03,26:5.497746e-02):2.145356e-01):3.953147e-01):6.682574e-01,(((22:1.109389e-01,21:1.238596e-01):6.638096e-01,19:8.580841e-01):7.136539e-01,((((18:1.364466e-01,17:5.372480e-02):1.690170e-01,16:8.749649e-01):3.755563e+00,((14:1.048898e+00,13:8.295701e-01):2.632016e-01,27:2.227072e+00):7.779812e-02):2.111994e-01,((10:6.278642e-01,(9:5.326964e-01,(6:3.327190e-01,(3:1.092578e-01,15:5.607852e-02):2.840506e-01):2.106688e-01):2.387422e-01):8.152547e-02,((11:4.843910e-01,((((7:9.033529e-02,2:1.152807e-01):3.130088e-01,5:3.301877e-01):5.023800e-02,4:3.928035e-01):4.927426e-02,8:3.655035e-01):2.026587e-01):7.619204e-02,12:5.716832e-01):2.252927e-01):4.903619e-01):5.203741e-01):9.059542e-02,1:9.366271e-01);
   tree gen.462500 = [&U] (((((28:1.243870e-01,24:3.768430e-03):2.128641e-01,(32:6.611089e-01,31:1.080939e+00):3.083438e-02):2.158712e-01,(33:6.810047e-01,(((30:1.604021e-01,29:2.203258e-01):1.691046e-01,((34:1.144374e-01,20:6.410797e-01):4.562394e-01,(25:5.086237e-02,26:1.618031e-02):1.690937e-01):2.869903e-02):6.672017e-02,23:1.561887e-01):8.069971e-03):2.454394e-02):6.234919e-01,35:1.018384e+00):4.674671e-01,((((11:5.084203e-01,(12:6.920599e-01,((4:3.948523e-01,(5:3.084586e-01,(7:9.384220e-02,2:1.323469e-01):3.117614e-01):8.760782e-02):7.452663e-02,8:3.346054e-01):1.374955e-01):7.243963e-02):2.286582e-01,(((9:5.939822e-01,27:1.899003e+00):2.133162e-02,((15:6.899960e-02,3:1.055845e-01):2.609596e-01,6:4.076219e-01):1.829992e-01):2.562999e-01,10:5.554477e-01):1.835498e-01):2.935346e-01,((14:1.181185e+00,13:7.964631e-01):5.719329e-01,(16:7.154973e-01,(17:6.711090e-02,18:1.627334e-01):2.854684e-01):3.909020e+00):2.034038e-01):5.896911e-01,((21:1.360031e-01,22:3.297909e-02):8.017844e-01,19:1.028778e+00):3.996634e-01):3.092419e-01,1:1.027060e+00);
   tree gen.463000 = [&U] ((27:1.885467e+00,(((((18:1.602223e-01,17:5.432715e-02):2.695646e-01,16:5.796178e-01):3.724026e+00,(14:1.183762e+00,13:7.862563e-01):4.839587e-01):2.356294e-01,((10:5.892766e-01,(9:4.839919e-01,(6:3.716000e-01,(15:7.108349e-02,3:1.084277e-01):2.882692e-01):2.061925e-01):2.792596e-01):1.217762e-01,((8:3.917858e-01,(((7:7.828351e-02,2:1.049799e-01):3.586242e-01,5:3.731618e-01):3.885106e-02,4:3.419527e-01):8.274461e-02):1.872067e-01,(11:5.928624e-01,12:6.497527e-01):9.287437e-02):2.640414e-01):3.491665e-01):5.484747e-01,((22:2.288877e-02,21:1.591396e-01):6.409857e-01,19:1.311668e+00):5.847969e-01):1.208553e-01):4.314668e-02,((((((32:8.236319e-01,31:7.182973e-01):1.260434e-01,28:3.533059e-01):1.590621e-01,((26:2.927945e-05,25:5.919479e-02):6.083065e-02,24:5.488235e-02):1.052150e-01):1.619831e-01,(((30:7.988296e-02,33:5.599911e-01):6.770700e-02,34:1.472249e-01):4.276551e-02,29:2.950266e-01):2.135842e-01):3.205578e-02,23:2.315147e-01):3.359634e-01,(20:4.242933e-01,35:3.771947e-01):7.775521e-01):5.935459e-01,1:9.361420e-01);
   tree gen.463500 = [&U] (((20:3.394828e-01,35:2.399284e-01):1.074720e+00,((30:1.967193e-01,(33:2.709977e-01,29:1.407751e-01):1.764236e-01):2.402382e-01,((26:2.838380e-02,(25:6.578450e-03,34:1.415758e-01):3.415346e-02):2.589504e-01,(((28:3.523030e-01,(32:7.115098e-01,31:9.384735e-01):1.841434e-01):3.863149e-02,24:1.902916e-01):5.788982e-02,23:2.917772e-01):1.038671e-01):1.436189e-01):4.120863e-01):5.792617e-01,(((22:5.048194e-02,21:1.281690e-01):7.234542e-01,19:1.199779e+00):5.747898e-01,(((((18:1.411793e-01,17:9.841847e-02):2.492947e-01,16:6.197577e-01):4.204058e+00,27:1.655254e+00):1.881428e-01,(14:1.127836e+00,13:7.608165e-01):5.383974e-01):2.764193e-01,((10:6.751161e-01,(9:4.829386e-01,(6:3.554900e-01,(3:1.174803e-01,15:6.029888e-02):3.054277e-01):2.024930e-01):2.513227e-01):1.586590e-01,((((((7:9.713375e-02,2:8.282443e-02):2.993138e-01,5:3.689105e-01):7.797777e-02,4:4.226437e-01):9.710882e-02,8:3.684017e-01):1.219492e-01,12:6.198235e-01):6.985806e-02,11:5.208453e-01):2.427304e-01):3.239497e-01):5.598257e-01):1.184218e-01,1:1.086039e+00);
   tree gen.464000 = [&U] (((34:3.479329e-01,((23:1.002162e-01,((32:5.373557e-01,31:9.363513e-01):1.174946e-01,(24:1.002167e-01,28:2.798673e-01):1.980954e-01):1.176651e-01):6.853671e-03,(((33:1.051291e-02,30:3.260198e-02):1.938382e-01,29:3.105531e-01):6.557011e-02,(25:1.411971e-02,26:9.758819e-03):3.643529e-01):1.801173e-01):2.392299e-01):1.728151e-01,(20:5.283882e-01,35:6.863916e-02):2.570707e-01):6.950894e-01,(((((11:5.545188e-01,(8:3.257415e-01,((4:3.491011e-01,(7:9.421668e-02,2:8.642016e-02):2.944355e-01):5.706250e-02,5:3.583161e-01):5.885901e-02):1.599312e-01):7.090968e-02,12:6.184703e-01):3.191316e-01,(10:5.059698e-01,((6:3.174527e-01,(15:8.337706e-02,3:9.333788e-02):2.605338e-01):2.092404e-01,9:4.824159e-01):2.472854e-01):1.325353e-01):3.501453e-01,(((16:5.976870e-01,(17:8.007397e-02,18:1.424131e-01):3.394201e-01):4.111216e+00,(14:1.126699e+00,13:6.416319e-01):4.744112e-01):6.763730e-02,27:1.989012e+00):9.356189e-02):4.490508e-01,((22:7.901806e-02,21:5.189884e-02):6.084286e-01,19:9.462885e-01):5.040410e-01):1.997125e-01,1:9.276447e-01);
   tree gen.464500 = [&U] (((20:3.830467e-01,35:1.014110e-01):7.990470e-01,(((28:3.727859e-01,24:7.002013e-02):9.471850e-02,(31:9.481014e-01,32:8.540571e-01):8.783701e-02):1.639933e-01,((23:1.165866e-01,(25:6.011705e-02,26:1.904360e-02):1.957787e-01):2.505749e-02,(29:3.125723e-01,(30:7.649337e-02,(33:4.166000e-02,34:2.491334e-01):3.773300e-01):8.087801e-02):8.976549e-02):1.184134e-01):3.335601e-01):7.811255e-01,((((17:1.081024e-01,18:1.345752e-01):3.036919e-01,16:6.933565e-01):4.478682e+00,((((9:5.568414e-01,((15:4.199195e-02,3:1.200954e-01):2.645215e-01,6:4.823114e-01):2.389932e-01):2.544826e-01,10:5.853335e-01):1.214050e-01,((11:5.266511e-01,((((7:1.073988e-01,2:7.641914e-02):3.401563e-01,5:3.983792e-01):1.240470e-01,4:3.291032e-01):1.038136e-01,8:3.735553e-01):1.799875e-01):1.363145e-01,12:5.529060e-01):2.428628e-01):5.352087e-01,((14:1.013511e+00,13:8.894923e-01):6.131884e-01,27:1.467463e+00):1.359429e-01):1.182535e-01):5.001323e-01,(19:1.227884e+00,(21:2.373298e-02,22:1.494603e-01):6.519029e-01):5.774025e-01):2.418236e-01,1:1.077825e+00);
   tree gen.465000 = [&U] ((((((32:5.717554e-01,31:8.466396e-01):2.027886e-01,(24:1.743918e-03,28:6.176090e-02):3.014378e-01):1.243456e-01,(34:7.090624e-01,23:1.478165e-01):2.714246e-03):8.903880e-02,(((33:1.462940e-02,30:2.835790e-02):1.589243e-01,29:1.751827e-01):2.280260e-01,(25:5.401440e-02,26:3.417189e-02):2.356989e-01):2.036504e-02):2.960458e-01,(20:7.339163e-01,35:3.809428e-01):2.253237e-01):7.842175e-01,((((12:5.333566e-01,(11:5.900173e-01,(8:3.465944e-01,(((7:9.957500e-02,2:9.195250e-02):2.832009e-01,5:3.812543e-01):8.160140e-02,4:3.696019e-01):6.409941e-02):1.417552e-01):7.110842e-02):2.198929e-01,(10:5.383603e-01,((6:3.377750e-01,(15:5.456482e-02,3:1.219893e-01):2.774057e-01):1.752238e-01,9:5.132986e-01):2.631158e-01):2.096829e-01):4.075118e-01,(((16:6.496746e-01,(17:8.234782e-02,18:1.515300e-01):2.607590e-01):3.591774e+00,27:1.360661e+00):1.649178e-01,(14:1.198827e+00,13:7.075534e-01):4.243660e-01):2.751951e-01):5.484833e-01,((22:1.295112e-01,21:3.520826e-02):6.473782e-01,19:9.536704e-01):6.413661e-01):1.131497e-01,1:9.870295e-01);
   tree gen.465500 = [&U] ((((21:5.789519e-02,22:1.102536e-01):5.993936e-01,19:1.013045e+00):8.661249e-01,(((13:7.808079e-01,14:1.094126e+00):3.898562e-01,(16:7.876185e-01,(17:1.056596e-01,18:1.070874e-01):2.011132e-01):4.012621e+00):3.682701e-01,((((4:3.747351e-01,(5:3.345574e-01,(7:9.837775e-02,2:6.924124e-02):2.605334e-01):4.167096e-02):6.967972e-02,8:4.284089e-01):1.281561e-01,(12:5.735947e-01,11:4.778761e-01):8.281462e-02):2.492103e-01,(10:5.697148e-01,(((15:5.663223e-02,3:1.200966e-01):2.288678e-01,(27:1.449920e+00,6:1.166417e-02):3.714962e-01):1.576772e-01,9:6.161549e-01):3.059025e-01):1.820088e-01):3.818437e-01):5.450456e-01):1.880244e-01,(35:5.415213e-01,((((26:6.958779e-03,(25:7.427056e-03,33:4.167885e-01):4.210955e-02):7.207524e-02,((24:2.555415e-01,34:3.006878e-01):6.301308e-02,(28:3.839914e-01,(32:4.991478e-01,31:7.741084e-01):1.089445e-01):1.343288e-01):8.522358e-02):8.491888e-02,(23:8.508175e-03,20:1.142764e+00):1.592801e-01):4.666743e-02,(30:1.441397e-01,29:1.580136e-01):1.915569e-01):5.964633e-01):5.028439e-01,1:8.843920e-01);
   tree gen.466000 = [&U] (((34:1.609786e-01,((((33:1.192617e-02,30:5.597726e-02):1.669253e-01,29:1.051820e-01):2.791925e-01,((28:4.391876e-01,(24:2.632926e-01,(32:5.861671e-01,31:8.679799e-01):1.821342e-01):2.490407e-02):1.125012e-01,23:2.337250e-01):7.443264e-02):1.668016e-03,(25:2.576128e-02,26:1.977001e-02):2.468192e-01):6.447340e-02):1.799582e-01,(20:1.047125e+00,35:6.115172e-01):2.486779e-01):7.848449e-01,((((12:5.924052e-01,(11:5.571472e-01,(8:3.553306e-01,(((7:7.814088e-02,2:1.091224e-01):3.242513e-01,5:3.136517e-01):8.365824e-02,4:4.155405e-01):6.066590e-02):2.066498e-01):1.082571e-01):2.080099e-01,(10:5.766153e-01,((6:4.225888e-01,(15:5.577483e-02,3:1.480414e-01):2.843980e-01):1.796405e-01,9:5.302647e-01):3.209354e-01):1.228386e-01):3.063608e-01,(((16:6.660502e-01,(17:8.015111e-02,18:1.553494e-01):2.891660e-01):3.682308e+00,27:1.728834e+00):2.789642e-01,(14:1.229044e+00,13:7.580053e-01):4.842686e-01):1.522528e-01):5.623083e-01,((22:1.509649e-01,21:1.458335e-01):7.008849e-01,19:1.030114e+00):6.575323e-01):2.414691e-01,1:1.011909e+00);
   tree gen.466500 = [&U] ((35:4.295178e-01,((30:1.585577e-01,((34:1.371018e-02,29:4.673188e-02):5.834424e-02,20:1.157636e+00):1.266535e-01):2.803624e-01,((26:9.825025e-03,(25:1.171467e-01,33:3.564017e-01):2.180783e-02):3.661558e-02,((24:1.260399e-01,((31:7.483460e-01,32:6.076766e-01):2.878093e-01,28:3.382850e-01):4.370872e-02):1.308548e-01,23:1.378105e-01):1.908650e-02):5.764325e-02):2.682344e-01):8.842223e-01,(((((9:5.556434e-01,((6:4.165929e-01,(15:9.862766e-02,3:8.611272e-02):2.622639e-01):1.891638e-02,27:1.933053e+00):1.364955e-01):2.579140e-01,10:5.428291e-01):1.827772e-01,(((8:3.464078e-01,(((7:1.208671e-01,2:8.570850e-02):3.400202e-01,5:3.520729e-01):7.485178e-02,4:3.860931e-01):5.706893e-02):1.583334e-01,11:5.232096e-01):6.588101e-02,12:6.635290e-01):2.022030e-01):3.577877e-01,(((17:1.004782e-01,18:1.109291e-01):2.894961e-01,16:6.110627e-01):3.948199e+00,(13:7.278984e-01,14:1.038528e+00):5.894439e-01):1.458482e-01):4.871839e-01,(19:1.127456e+00,(22:9.291118e-02,21:1.364174e-01):6.096935e-01):5.595989e-01):1.645234e-01,1:9.239527e-01);
   tree gen.467000 = [&U] ((((21:8.217195e-02,22:8.079509e-02):6.563175e-01,19:1.072871e+00):7.594046e-01,(((13:7.095899e-01,14:1.172278e+00):6.544960e-01,(16:7.630357e-01,(17:1.132067e-01,18:1.147365e-01):2.320277e-01):4.055258e+00):1.160574e-01,(((12:5.966622e-01,11:5.105529e-01):8.368278e-02,(((7:1.146845e-01,2:8.023354e-02):2.813767e-01,(4:4.088084e-01,5:3.674677e-01):2.933261e-02):9.636476e-02,8:4.714802e-01):1.899197e-01):2.695613e-01,(10:5.639726e-01,(((27:1.431761e+00,(15:9.420424e-02,3:1.161959e-01):1.813734e-01):1.019567e-01,6:3.566000e-01):2.117789e-01,9:6.572290e-01):2.632435e-01):1.950094e-01):3.123362e-01):4.948572e-01):2.657449e-01,(35:7.519738e-01,(((((26:3.179793e-03,25:1.815658e-02):5.812529e-02,23:2.399418e-02):1.336323e-01,33:5.848936e-01):7.282822e-03,(34:3.376675e-01,(28:5.610495e-01,(24:2.786927e-01,(32:6.117379e-01,31:1.061610e+00):9.426763e-02):6.564051e-02):9.289601e-02):1.071839e-01):9.921006e-02,((29:1.319966e-01,30:3.277267e-01):6.287612e-02,20:9.821155e-01):1.449645e-01):3.802103e-01):6.302364e-01,1:8.633185e-01);
   tree gen.467500 = [&U] ((35:1.023891e+00,(((29:2.140388e-01,((30:1.016834e-01,33:6.537609e-01):4.482665e-02,23:5.549176e-02):8.445233e-02):2.057594e-02,(20:1.088796e+00,34:5.552220e-01):3.213437e-02):1.179503e-01,((((31:9.477991e-01,32:8.242223e-01):1.475402e-01,28:4.090264e-01):3.204434e-02,(25:2.023778e-02,26:7.394728e-03):1.375496e-01):4.515503e-02,24:2.540356e-01):1.279065e-01):1.087146e+00):3.182731e-01,((((((18:1.321886e-01,17:8.948026e-02):3.487338e-01,16:5.640217e-01):4.419479e+00,(14:1.300878e+00,13:8.713922e-01):2.464960e-01):3.025666e-01,((10:6.833074e-01,(9:5.591695e-01,(6:4.054046e-01,(15:9.608897e-02,3:1.053737e-01):2.773114e-01):2.091184e-01):2.279895e-01):1.079790e-01,(11:5.224122e-01,(12:6.651957e-01,(8:3.986491e-01,(4:3.624028e-01,(5:4.277229e-01,(7:1.021173e-01,2:9.995489e-02):3.018685e-01):7.525706e-02):5.902414e-02):1.821725e-01):8.074265e-02):2.359439e-01):5.524486e-01):5.350678e-01,((22:5.997781e-02,21:8.513539e-02):7.144380e-01,19:1.148715e+00):6.248896e-01):1.212729e-01,27:1.479214e+00):8.040052e-02,1:8.094254e-01);
   tree gen.468000 = [&U] (((35:9.421578e-01,(((20:1.216577e+00,33:5.923690e-01):1.767542e-01,((((31:8.721398e-01,32:6.453890e-01):9.830072e-02,28:3.835840e-01):8.492279e-02,(25:5.448767e-02,26:1.997514e-02):1.292888e-01):1.004529e-02,(24:2.809300e-01,34:4.510710e-01):3.874259e-02):5.573085e-02):9.540714e-03,((23:5.106205e-02,29:1.969528e-01):6.693379e-02,30:2.454072e-01):1.916194e-01):8.237103e-01):2.407225e-01,(((((18:1.414076e-01,17:8.233737e-02):3.954464e-01,16:5.189979e-01):3.598201e+00,(14:9.994061e-01,13:8.018321e-01):2.951116e-01):2.594580e-01,((10:6.287615e-01,(9:5.145330e-01,(6:3.730426e-01,(15:8.841854e-02,3:9.696214e-02):2.551747e-01):1.924253e-01):2.097900e-01):1.560378e-01,(((8:3.668264e-01,(4:3.334735e-01,(5:3.935793e-01,(7:9.396564e-02,2:9.197585e-02):2.777715e-01):6.924956e-02):6.497376e-02):1.833135e-01,12:6.120956e-01):7.336664e-02,11:4.807100e-01):2.171093e-01):4.787429e-01):4.923553e-01,((22:1.446945e-01,21:7.833934e-02):6.574070e-01,19:1.057017e+00):5.255065e-01):2.075600e-01):3.857031e-01,27:1.986896e+00,1:4.296688e-01);
   tree gen.468500 = [&U] (((20:1.133332e+00,((((33:4.140768e-01,29:1.127040e-01):1.182512e-01,23:3.943041e-02):4.838509e-02,30:2.815702e-01):1.167807e-01,((((26:5.718810e-03,25:3.794067e-02):7.014637e-02,28:4.830942e-01):2.367467e-01,((32:7.636126e-01,31:9.215473e-01):1.427222e-01,34:4.979683e-01):4.798984e-02):2.918078e-02,24:2.426729e-01):7.986886e-02):4.762061e-01):1.185537e-01,35:1.127994e+00):5.327211e-01,((((14:1.147745e+00,13:8.515219e-01):6.124179e-01,(27:1.509060e+00,((17:8.491498e-02,18:1.653694e-01):2.900192e-01,16:7.080163e-01):3.978965e+00):3.072673e-01):1.488594e-01,(((9:6.250996e-01,((15:8.377638e-02,3:1.167981e-01):2.902721e-01,6:3.474609e-01):2.012409e-01):3.094120e-01,10:5.550224e-01):2.127540e-01,(11:5.196976e-01,(12:7.414457e-01,((4:4.006896e-01,((7:8.374295e-02,2:9.310243e-02):3.199816e-01,5:3.167776e-01):7.539755e-02):6.620032e-02,8:4.009306e-01):2.078852e-01):5.841201e-02):2.177250e-01):4.383016e-01):4.559285e-01,(19:1.354667e+00,(21:1.298454e-01,22:8.406495e-02):6.511360e-01):5.899914e-01):2.743512e-01,1:8.189165e-01);
   tree gen.469000 = [&U] ((((23:2.057159e-01,((31:6.783690e-01,32:6.424368e-01):1.909414e-01,(24:1.231594e-01,28:3.540582e-01):1.054798e-01):1.836211e-01):6.296621e-02,((25:2.337140e-02,26:1.378664e-03):6.074215e-01,(29:5.128894e-01,(34:5.285556e-02,(30:7.346390e-02,33:2.677769e-01):3.078812e-02):2.029573e-01):7.998444e-02):8.129668e-03):3.517107e-01,(20:1.027589e+00,35:3.948003e-01):5.774598e-02):6.642400e-01,(((((9:5.332124e-01,((6:3.640087e-01,(15:4.171705e-02,3:1.518626e-01):2.418079e-01):4.004541e-02,27:2.301485e+00):1.265154e-01):2.606328e-01,10:5.335827e-01):1.263262e-01,(11:4.941368e-01,((8:3.812112e-01,(4:3.983975e-01,((7:1.049734e-01,2:7.611392e-02):2.749945e-01,5:3.476725e-01):4.103141e-02):6.711222e-02):1.551606e-01,12:5.564990e-01):8.845666e-02):2.977561e-01):3.599260e-01,(((17:9.473216e-02,18:1.430458e-01):3.326051e-01,16:5.765537e-01):3.661068e+00,(13:7.508311e-01,14:1.069809e+00):4.079008e-01):3.282252e-01):5.749976e-01,(19:1.242463e+00,(22:1.141443e-01,21:4.985603e-02):5.704589e-01):5.910909e-01):2.148806e-01,1:7.884214e-01);
   tree gen.469500 = [&U] (((20:6.385576e-01,35:1.304629e-01):6.744820e-01,(((34:7.310564e-01,(31:9.433847e-01,32:6.132506e-01):1.159939e-01):9.573143e-02,28:3.274191e-01):2.300024e-01,(((29:1.822688e-01,30:3.008900e-01):1.218132e-01,(25:2.734489e-02,26:2.393804e-02):2.537825e-01):4.370505e-02,((23:5.441156e-02,24:1.827758e-01):2.952437e-01,33:4.891876e-01):2.914404e-02):6.269667e-02):2.852786e-01):9.063020e-01,(((((((5:3.884458e-01,(7:8.883003e-02,2:9.107023e-02):3.121483e-01):4.196287e-02,4:4.160962e-01):7.388037e-02,8:4.808484e-01):1.802977e-01,(12:5.767217e-01,11:5.037590e-01):9.739533e-02):2.326559e-01,((((15:8.279684e-02,3:1.340315e-01):2.808538e-01,(6:1.835740e-01,27:2.046767e+00):1.940126e-01):2.446446e-01,9:5.658887e-01):3.007464e-01,10:5.483948e-01):1.931002e-01):3.796334e-01,((14:1.210280e+00,13:7.209552e-01):4.949832e-01,(16:6.209625e-01,(17:1.037652e-01,18:1.164968e-01):3.433430e-01):4.609685e+00):2.283880e-01):4.295506e-01,((21:6.229551e-02,22:9.138224e-02):8.254205e-01,19:1.135377e+00):8.621180e-01):2.828175e-01,1:1.009028e+00);
   tree gen.470000 = [&U] (((35:3.494678e-01,20:6.832377e-01):4.548919e-01,(((33:6.079213e-02,29:2.019238e-02):2.970425e-01,(34:2.494368e-01,30:2.342143e-01):1.856828e-02):1.562013e-01,((31:9.503193e-01,(32:7.983849e-01,28:5.234805e-01):1.102790e-01):5.377775e-02,(((25:8.124278e-02,26:2.205406e-02):2.808862e-01,23:1.599372e-01):7.529330e-02,24:2.418609e-01):2.382987e-02):1.335692e-01):4.656024e-01):6.695121e-01,((((14:1.100910e+00,13:8.118661e-01):4.131087e-01,(27:2.157700e+00,((17:6.459097e-02,18:1.562247e-01):3.073616e-01,16:6.791247e-01):3.816598e+00):1.905339e-01):2.549038e-01,(((9:5.995915e-01,((15:7.871291e-02,3:9.365860e-02):3.395782e-01,6:3.332823e-01):1.510714e-01):2.967860e-01,10:5.323739e-01):1.021701e-01,(12:6.326667e-01,(((4:3.918273e-01,(5:3.038511e-01,(7:8.592323e-02,2:1.208868e-01):2.775138e-01):8.642762e-02):7.041837e-02,8:3.845701e-01):1.848459e-01,11:5.513324e-01):8.873235e-02):2.998445e-01):4.188336e-01):6.067443e-01,(19:1.220345e+00,(21:1.447727e-01,22:8.916043e-02):6.674776e-01):7.567463e-01):2.038884e-01,1:8.989410e-01);
   tree gen.470500 = [&U] ((35:8.681882e-01,(23:1.989216e-01,((31:8.302646e-01,((24:8.612489e-02,32:4.808550e-01):1.785105e-01,28:4.403562e-01):4.249858e-02):9.615145e-02,(((29:1.470189e-01,30:2.355191e-01):3.830463e-02,(34:6.894420e-02,33:8.338994e-02):2.268397e-01):1.990709e-02,((25:4.162623e-02,26:9.065544e-03):2.351009e-02,20:7.357129e-01):1.778747e-01):1.140132e-01):5.693631e-02):3.847994e-01):7.437321e-01,(((22:1.382131e-01,21:3.756153e-02):5.844552e-01,19:1.182659e+00):8.096062e-01,(((10:6.003620e-01,(9:5.539833e-01,(6:4.151388e-01,(3:1.306437e-01,15:4.804168e-02):2.675896e-01):2.062503e-01):3.127931e-01):1.361605e-01,(12:6.355156e-01,(11:5.152198e-01,((4:3.740912e-01,(5:3.474335e-01,(7:1.046467e-01,2:8.257963e-02):3.170696e-01):8.070986e-02):6.210896e-02,8:4.179520e-01):1.474583e-01):6.383087e-02):2.834597e-01):4.831335e-01,((14:1.428157e+00,13:7.213738e-01):4.296679e-01,(27:1.371330e+00,((18:1.601017e-01,17:5.111455e-02):1.948152e-01,16:7.345518e-01):4.157301e+00):3.290504e-01):2.335651e-01):5.266362e-01):1.553273e-01,1:8.809634e-01);
```
