## Supplementary material for "Deep-mining of vertebrate genomes reveals an unexpected diversity of endogenous viral elements": paramyxoviridae_rnapol.nex.run1.t (part 2 of 20)

```
   tree gen.471000 = [&U] (((((13:7.148915e-01,14:1.154947e+00):5.739780e-01,((18:1.598025e-01,17:7.263366e-02):3.342541e-01,16:6.506485e-01):3.707962e+00):2.037931e-01,((10:5.495263e-01,(((27:1.933906e+00,6:1.043373e-01):3.085986e-01,(3:1.096579e-01,15:6.007669e-02):2.734366e-01):1.658251e-01,9:5.366341e-01):2.944931e-01):9.149032e-02,((11:5.865208e-01,(8:3.279429e-01,(4:3.194567e-01,(5:3.558978e-01,(2:1.054236e-01,7:8.924544e-02):3.084803e-01):6.090025e-02):1.205765e-01):1.504873e-01):1.165182e-01,12:5.574892e-01):1.956933e-01):3.095232e-01):5.791159e-01,(19:1.110513e+00,(22:9.164646e-02,21:1.018771e-01):6.797390e-01):5.806734e-01):1.316677e-01,(35:6.591844e-01,((23:1.647874e-01,34:3.291419e-01):9.607458e-02,((30:2.469859e-01,(29:9.495297e-02,20:6.927605e-01):9.587578e-02):2.474375e-01,(((25:7.378130e-02,26:2.772664e-03):1.094788e-01,(28:3.150869e-01,(24:2.629590e-01,(32:6.567277e-01,31:8.970324e-01):7.042370e-02):2.359737e-01):6.594688e-03):7.512000e-02,33:3.260398e-01):2.981956e-03):2.865562e-02):9.067862e-01):2.660820e-01,1:8.980467e-01);
   tree gen.471500 = [&U] (((((13:7.274086e-01,14:1.175169e+00):5.840279e-01,((18:1.626005e-01,17:7.390541e-02):3.401066e-01,16:6.367386e-01):3.772885e+00):2.073614e-01,((10:5.591480e-01,(((27:1.967767e+00,6:1.076133e-01):3.094506e-01,(3:1.115779e-01,15:6.112858e-02):2.782243e-01):1.632220e-01,9:5.460300e-01):2.996494e-01):1.308362e-01,((11:5.967903e-01,(8:3.336849e-01,(4:3.839172e-01,(5:3.428478e-01,(2:1.072695e-01,7:9.080804e-02):3.138815e-01):8.543805e-02):1.112669e-01):1.677629e-01):8.532320e-02,12:5.672503e-01):1.889884e-01):4.101091e-01):5.892557e-01,(19:1.129957e+00,(22:9.325111e-02,21:1.036609e-01):6.869933e-01):5.908404e-01):1.690011e-01,(35:7.739401e-01,((23:1.676727e-01,34:3.349049e-01):5.718524e-02,(24:2.675632e-01,((32:6.682264e-01,31:8.581116e-01):2.159823e-01,(((33:3.317485e-01,(25:9.764825e-02,26:4.130570e-03):1.594928e-02):3.198526e-01,(30:2.513104e-01,(29:1.330811e-01,20:6.116772e-01):1.638679e-01):2.139009e-01):4.448826e-02,28:2.888234e-01):8.621618e-02):6.489312e-03):1.400980e-01):3.568912e-01):3.791659e-01,1:9.174028e-01);
   tree gen.472000 = [&U] (((20:9.121222e-02,35:2.957945e-01):1.069886e+00,((33:3.475614e-01,23:2.409558e-01):2.419739e-02,((24:2.613220e-01,(28:5.886363e-01,(31:9.417795e-01,32:5.867084e-01):2.896744e-01):8.715235e-02):9.506918e-02,(((25:2.751181e-02,26:3.384502e-02):2.159064e-02,34:3.775957e-03):3.287871e-01,(30:2.401458e-01,29:5.306123e-01):1.431526e-01):4.107073e-02):1.161694e-01):2.083922e-01):6.862354e-01,(((((12:6.387267e-01,((4:3.936269e-01,((7:8.736033e-02,2:8.340462e-02):2.768437e-01,5:3.334251e-01):6.313747e-02):7.235845e-02,8:3.413758e-01):1.670940e-01):1.117938e-01,11:5.074494e-01):2.783534e-01,((((15:5.969649e-02,3:1.156030e-01):2.698038e-01,(6:7.725937e-02,27:1.335082e+00):3.080594e-01):2.584659e-01,9:4.811524e-01):2.598579e-01,10:4.968866e-01):1.819053e-01):3.959853e-01,((14:1.138053e+00,13:7.159183e-01):4.823196e-01,(16:5.992042e-01,(17:1.095922e-01,18:1.441713e-01):3.110943e-01):4.176718e+00):1.781610e-01):4.866600e-01,((21:7.362296e-02,22:8.986590e-02):6.087660e-01,19:1.028736e+00):5.776332e-01):2.457924e-01,1:9.124127e-01);
   tree gen.472500 = [&U] (((20:1.216379e+00,((((29:1.006553e-01,30:2.302704e-01):4.878778e-02,(25:3.866055e-02,26:3.054043e-02):4.204393e-01):1.366103e-01,(34:7.470435e-02,33:5.165911e-02):4.705532e-01):8.686420e-03,(23:1.219222e-01,((28:2.552360e-01,24:2.122509e-01):3.379170e-02,(31:9.661112e-01,32:8.414323e-01):2.030647e-01):1.828980e-01):3.380653e-02):1.965412e-01):1.144765e-01,35:7.590843e-01):7.806174e-01,(((22:7.241593e-02,21:6.057494e-02):6.071577e-01,19:1.086193e+00):7.640173e-01,(((10:4.909796e-01,(9:5.434921e-01,(6:3.575637e-01,(3:1.199875e-01,15:7.129146e-02):2.633973e-01):1.866045e-01):2.093566e-01):1.294988e-01,((12:5.836784e-01,((4:3.512722e-01,(5:3.276746e-01,(7:9.122601e-02,2:8.961993e-02):3.076995e-01):1.199559e-01):4.992081e-02,8:3.794601e-01):1.838140e-01):3.726671e-02,11:5.185165e-01):2.959832e-01):3.545266e-01,(27:1.356956e+00,(((18:1.470427e-01,17:5.632449e-02):2.664724e-01,16:6.746365e-01):3.605259e+00,(14:1.277130e+00,13:6.625334e-01):4.391340e-01):1.704677e-01):8.139946e-02):4.261237e-01):1.958978e-01,1:8.091057e-01);
   tree gen.473000 = [&U] (((20:7.605264e-01,35:6.156571e-01):4.472165e-01,((((33:3.097858e-01,29:2.016578e-01):1.022473e-01,30:2.930615e-01):1.676499e-01,((26:7.053127e-03,(25:4.207425e-03,34:1.080246e-01):8.990947e-03):2.656466e-01,(28:5.711987e-01,((31:1.000373e+00,32:5.622563e-01):1.076016e-01,24:1.828040e-01):7.721890e-02):9.642682e-02):3.659796e-02):6.518543e-02,23:8.896845e-02):1.962747e-01):9.267376e-01,((((12:6.473624e-01,(11:5.143102e-01,((((7:9.647638e-02,2:7.538615e-02):2.941252e-01,5:3.736021e-01):6.648166e-02,4:3.746403e-01):7.408850e-02,8:3.615123e-01):1.738992e-01):8.754654e-02):2.813327e-01,((((15:9.556494e-02,3:8.363167e-02):2.988234e-01,(6:5.961923e-02,27:1.353133e+00):3.064692e-01):2.205243e-01,9:5.530875e-01):2.633712e-01,10:6.972396e-01):8.866383e-02):3.910653e-01,((14:1.153440e+00,13:7.255977e-01):4.466170e-01,(16:5.828209e-01,(17:1.110739e-01,18:1.401092e-01):3.602007e-01):4.233188e+00):2.641220e-01):6.042022e-01,((21:5.986891e-02,22:8.960256e-02):7.509533e-01,19:1.120476e+00):5.733318e-01):7.764975e-02,1:8.942002e-01);
   tree gen.473500 = [&U] (((20:1.171549e+00,(33:6.107884e-01,(((34:1.416675e-01,24:1.151921e-01):1.368551e-01,(31:9.580378e-01,(32:6.084262e-01,28:4.558251e-01):4.054113e-02):1.384129e-01):1.107817e-01,(((29:1.596998e-01,(26:1.225965e-02,25:2.067588e-02):2.868910e-01):1.809910e-02,23:1.778406e-02):2.089755e-02,30:2.846659e-01):1.749563e-01):4.867177e-02):2.505520e-01):2.560913e-01,35:6.265786e-01):5.956406e-01,(((16:6.560929e-01,(17:9.071656e-02,18:1.784867e-01):2.407807e-01):4.131984e+00,(((12:5.695281e-01,(11:5.051717e-01,(8:3.799177e-01,(((7:7.361446e-02,2:1.090658e-01):2.809034e-01,5:3.255546e-01):6.550947e-02,4:3.570227e-01):5.566783e-02):1.366831e-01):1.038417e-01):2.339180e-01,(10:5.655329e-01,((6:3.734101e-01,(15:6.062161e-02,3:1.285709e-01):2.705607e-01):1.991698e-01,9:4.922459e-01):2.864377e-01):1.255735e-01):4.267844e-01,(27:8.488573e-01,(14:1.353038e+00,13:8.032349e-01):3.044973e-01):3.896773e-01):3.115767e-01):1.782705e-01,((22:3.576385e-02,21:1.324414e-01):9.024741e-01,19:1.141458e+00):7.936905e-01):2.208508e-01,1:7.951545e-01);
   tree gen.474000 = [&U] (((20:8.656278e-01,(((29:2.574979e-01,(33:3.144800e-01,30:1.094398e-01):5.349787e-02):2.731728e-01,(23:1.479114e-01,(25:4.735092e-02,26:2.539359e-02):3.831280e-01):3.495483e-02):3.869581e-02,(34:1.960485e-01,((32:8.417339e-01,(28:2.622570e-01,24:5.963847e-02):1.706507e-01):3.843337e-02,31:9.394849e-01):1.770965e-01):4.627569e-02):2.654863e-02):6.225666e-01,35:8.015391e-01):3.392448e-01,(((22:5.436926e-02,21:9.896261e-02):6.060616e-01,19:1.086582e+00):6.150578e-01,(27:2.107697e+00,((((18:1.470954e-01,17:5.838159e-02):3.014779e-01,16:6.436678e-01):3.606551e+00,(14:1.231035e+00,13:6.264954e-01):4.662626e-01):1.466850e-01,((10:4.911556e-01,(9:5.268823e-01,(6:4.031253e-01,(3:1.200305e-01,15:6.455496e-02):2.768317e-01):2.270068e-01):2.618977e-01):1.156583e-01,(12:5.463324e-01,(11:5.187024e-01,((4:3.513981e-01,(5:3.101391e-01,(7:8.724985e-02,2:9.811278e-02):3.091973e-01):6.268291e-02):1.077264e-01,8:4.001731e-01):1.756465e-01):9.762587e-02):2.640133e-01):3.312716e-01):1.260838e-01):3.683927e-01):1.264404e-01,1:9.345163e-01);
   tree gen.474500 = [&U] ((((((32:6.921088e-01,31:9.627285e-01):2.024615e-01,28:2.707656e-01):1.030889e-01,(24:2.005988e-01,(34:1.750193e-01,33:5.700726e-01):1.264501e-01):2.200367e-03):1.122852e-01,((26:2.556554e-02,25:4.413295e-02):3.617305e-01,((23:2.189708e-03,20:1.227133e+00):1.817226e-02,(29:1.997937e-01,30:1.387874e-01):2.819815e-01):3.034962e-03):1.086052e-01):5.550844e-01,35:1.493162e+00):6.412184e-01,(((16:6.220901e-01,(17:9.311197e-02,18:1.766625e-01):2.649285e-01):4.161482e+00,((((11:4.540958e-01,12:7.058174e-01):7.770094e-02,(8:3.826299e-01,(((7:1.061637e-01,2:8.693239e-02):3.333140e-01,5:3.278788e-01):7.323517e-02,4:3.595715e-01):5.954855e-02):2.144506e-01):2.745606e-01,(10:5.695702e-01,((6:3.689310e-01,(15:7.247606e-02,3:1.014411e-01):2.653734e-01):1.933114e-01,9:5.192133e-01):3.070183e-01):1.256922e-01):4.367142e-01,(27:2.310320e+00,(14:1.362697e+00,13:6.886137e-01):3.698348e-01):4.338553e-01):1.136945e-01):3.871108e-01,((22:3.601917e-02,21:1.333869e-01):7.186423e-01,19:1.149607e+00):7.179715e-01):3.302034e-01,1:9.845542e-01);
   tree gen.475000 = [&U] (((20:3.236392e-01,35:1.017550e-01):9.488954e-01,(((23:1.586542e-01,((34:1.586026e-01,(29:1.210461e-01,33:1.371494e-02):1.931549e-01):3.493949e-02,30:2.397844e-01):1.482147e-01):9.989776e-02,(26:7.722099e-03,25:4.708444e-02):3.906504e-01):2.223918e-02,((31:9.707616e-01,(32:5.947543e-01,28:4.494300e-01):3.332412e-02):7.283309e-02,24:2.854867e-01):2.304557e-01):1.785588e-01):9.301619e-01,(((((((((7:1.189577e-01,2:9.607546e-02):3.219814e-01,5:3.341798e-01):7.504656e-02,4:4.230636e-01):5.952767e-02,8:3.535455e-01):2.075270e-01,12:6.943550e-01):5.316102e-02,11:5.162106e-01):3.177811e-01,((((15:9.591805e-02,3:1.018961e-01):2.585621e-01,(6:1.742639e-01,27:1.330704e+00):2.420448e-01):2.155943e-01,9:5.551311e-01):2.281548e-01,10:6.998159e-01):1.566235e-01):3.922882e-01,((14:1.171890e+00,13:8.598198e-01):6.740365e-01,(16:5.849744e-01,(17:9.480386e-02,18:1.475823e-01):3.030360e-01):4.248830e+00):1.796475e-01):6.566022e-01,((21:7.063773e-02,22:8.964886e-02):7.824692e-01,19:1.175898e+00):5.537043e-01):1.852178e-01,1:8.975043e-01);
   tree gen.475500 = [&U] (((35:7.680770e-02,20:3.445513e-02):1.115769e+00,((23:1.996562e-01,(((25:9.492992e-02,26:3.284284e-02):3.443849e-01,((29:9.255708e-02,33:2.628293e-01):8.370713e-02,30:1.917721e-01):1.841809e-01):4.001192e-02,(24:2.937271e-01,34:2.891626e-01):9.987913e-02):6.948401e-02):6.224264e-02,((32:6.339941e-01,31:9.969554e-01):1.764870e-02,28:3.387885e-01):2.455207e-01):2.968087e-01):5.530076e-01,((27:1.654847e+00,((((9:5.719933e-01,((15:7.937705e-02,3:1.134278e-01):2.448081e-01,6:3.619848e-01):2.111741e-01):2.175254e-01,10:5.468447e-01):1.186981e-01,((12:6.118699e-01,((((7:1.122191e-01,2:9.939433e-02):3.070954e-01,5:3.729359e-01):6.981641e-02,4:3.570338e-01):7.853040e-02,8:3.703487e-01):1.827441e-01):4.440037e-02,11:5.037326e-01):2.254931e-01):3.455575e-01,(((17:7.394008e-02,18:1.291570e-01):3.602614e-01,16:6.535971e-01):3.953830e+00,(14:1.059420e+00,13:7.079450e-01):5.622125e-01):2.927022e-01):1.408873e-01):3.492926e-01,(19:1.224987e+00,(21:1.007175e-01,22:1.223397e-01):6.339231e-01):7.455550e-01):3.132058e-01,1:9.281474e-01);
   tree gen.476000 = [&U] (((35:5.365691e-02,20:4.775216e-01):1.042045e+00,(((33:2.786085e-01,30:2.014569e-01):3.329829e-02,29:1.437386e-01):1.977238e-01,(((34:3.157894e-01,(25:2.569490e-02,26:1.796914e-02):2.824066e-01):1.583480e-02,24:1.947168e-01):8.293576e-02,(23:2.049777e-01,(31:1.056808e+00,(28:3.591279e-01,32:6.276945e-01):2.603166e-02):2.636804e-01):3.315266e-02):3.688631e-02):4.735096e-01):5.862078e-01,(((27:1.754197e+00,((14:1.073352e+00,13:9.452393e-01):3.652974e-01,((17:7.837912e-02,18:1.369111e-01):3.772059e-01,16:6.928363e-01):4.191201e+00):9.583418e-03):4.782975e-01,(((9:6.063333e-01,((15:6.051512e-02,3:1.242927e-01):3.088776e-01,6:4.235313e-01):2.144104e-01):2.305847e-01,10:5.796749e-01):1.258242e-01,((12:6.486039e-01,((((7:1.189563e-01,2:1.053615e-01):3.255321e-01,4:3.568988e-01):5.727893e-02,5:3.953253e-01):7.179924e-02,8:4.270199e-01):1.597026e-01):9.235753e-02,11:5.339745e-01):2.897636e-01):3.663032e-01):5.298799e-01,(19:1.170336e+00,(21:1.057163e-01,22:1.296844e-01):6.719811e-01):6.031188e-01):2.723600e-01,1:9.838694e-01);
   tree gen.476500 = [&U] (((20:5.018915e-01,35:6.671858e-01):5.962312e-01,(((25:2.272240e-02,26:8.149477e-03):1.294826e-01,((32:5.432611e-01,31:7.063943e-01):2.872711e-01,(28:1.943877e-01,24:1.327011e-01):1.257240e-01):3.890448e-02):1.357494e-01,((33:5.734507e-01,((30:1.561812e-01,29:2.986771e-01):6.985168e-02,34:3.468115e-01):4.170735e-02):1.172016e-01,23:8.193445e-02):1.475992e-02):4.818082e-01):6.647233e-01,((((11:5.096630e-01,(((4:3.521747e-01,((7:1.091403e-01,2:8.512785e-02):2.780256e-01,5:3.581310e-01):6.709143e-02):5.977847e-02,8:3.355367e-01):1.733295e-01,12:6.045105e-01):4.641546e-02):1.967983e-01,((((15:6.277768e-02,3:1.273373e-01):2.570999e-01,(6:1.546837e-01,27:1.292351e+00):1.898461e-01):1.910278e-01,9:5.204127e-01):2.399979e-01,10:6.200733e-01):1.524308e-01):3.231739e-01,((14:1.038355e+00,13:7.618450e-01):4.709155e-01,(16:4.643895e-01,(17:7.836229e-02,18:1.307656e-01):3.512801e-01):3.764684e+00):2.115569e-01):5.817837e-01,((21:3.041902e-02,22:1.216532e-01):6.933084e-01,19:1.041907e+00):5.767832e-01):1.837031e-01,1:9.008267e-01);
   tree gen.477000 = [&U] ((((21:1.611837e-01,22:1.054262e-01):6.605710e-01,19:1.156432e+00):5.417046e-01,(((13:7.584025e-01,14:1.108816e+00):4.752937e-01,(16:6.381505e-01,(17:6.141966e-02,18:1.474214e-01):2.746756e-01):3.805776e+00):2.104237e-01,((((8:3.774957e-01,(4:3.675527e-01,((7:9.405030e-02,2:1.125671e-01):2.711616e-01,5:3.370339e-01):9.149499e-02):5.375457e-02):1.508584e-01,12:5.700013e-01):4.630024e-02,11:5.073459e-01):2.781012e-01,(10:5.015238e-01,(((15:5.471647e-02,3:1.055642e-01):2.625571e-01,(27:1.781859e+00,6:7.247405e-04):3.111472e-01):1.674946e-01,9:5.051127e-01):2.378946e-01):1.544657e-01):3.233932e-01):4.433262e-01):1.440014e-01,((35:5.435756e-01,(((30:4.628622e-03,33:1.751567e-01):1.969519e-01,29:1.482131e-01):7.532187e-02,((23:2.042321e-01,(24:2.292633e-01,((26:3.372731e-03,(25:2.847641e-02,31:7.951294e-01):3.640694e-02):4.965477e-02,(32:6.555320e-01,28:6.723767e-01):8.897978e-02):1.164647e-01):5.962605e-03):7.851974e-02,34:5.700382e-01):3.974223e-02):3.404771e-01):1.541449e-02,20:1.204309e+00):9.140352e-01,1:8.717690e-01);
   tree gen.477500 = [&U] (((20:9.966757e-01,((((33:3.483835e-01,34:1.004029e-01):2.501944e-02,(26:5.727292e-03,25:2.319980e-02):3.924201e-01):2.969731e-02,(29:2.493762e-01,30:1.959826e-01):1.684266e-01):5.805113e-02,((24:4.056930e-02,23:6.115049e-02):1.111038e-01,(28:4.413647e-01,(31:8.276555e-01,32:5.893532e-01):1.773937e-01):1.277389e-01):1.917452e-01):2.546115e-01):3.967258e-01,35:1.005647e+00):4.865060e-01,(((22:2.564886e-02,21:1.159806e-01):6.926579e-01,19:1.111008e+00):7.019421e-01,(((10:5.697967e-01,(9:5.090142e-01,(6:3.636996e-01,(3:1.140449e-01,15:7.587613e-02):2.634151e-01):1.757463e-01):2.474095e-01):1.016688e-01,((11:4.789239e-01,12:5.924328e-01):6.019986e-02,(((5:3.475370e-01,(7:1.022111e-01,2:1.027727e-01):2.594289e-01):7.948903e-02,4:3.442633e-01):9.846134e-02,8:3.365966e-01):1.460622e-01):2.945712e-01):4.640734e-01,((27:1.642863e+00,((18:1.354289e-01,17:6.791961e-02):3.588936e-01,16:6.561499e-01):4.275443e+00):7.634249e-02,(14:1.196496e+00,13:6.874694e-01):4.067278e-01):1.868720e-01):5.694677e-01):1.883536e-01,1:8.744478e-01);
   tree gen.478000 = [&U] (((((13:6.662937e-01,14:1.248354e+00):5.281645e-01,((18:1.496790e-01,17:6.065783e-02):3.845080e-01,16:4.720693e-01):4.399864e+00):2.390047e-01,((10:6.629163e-01,(((27:2.154048e+00,6:1.813031e-01):2.451933e-01,(3:9.450686e-02,15:8.163893e-02):2.653658e-01):1.852828e-01,9:5.681373e-01):2.873710e-01):1.573306e-01,(12:5.481027e-01,((8:3.933981e-01,(4:3.552622e-01,((2:9.187331e-02,7:1.077167e-01):3.451155e-01,5:3.662509e-01):5.839744e-02):5.599620e-02):2.222087e-01,11:5.992458e-01):9.270956e-02):2.259778e-01):3.723565e-01):4.851955e-01,(19:9.029969e-01,(22:8.141616e-02,21:4.005135e-02):9.016741e-01):4.964982e-01):2.057832e-01,((35:6.074059e-01,(34:4.650956e-01,(((((26:2.691323e-02,(31:9.253908e-01,25:6.089743e-02):1.251056e-02):1.188166e-02,32:7.824349e-01):9.646331e-02,28:4.575880e-01):1.287375e-01,24:3.034706e-01):7.722978e-02,((30:2.366687e-01,(29:3.447916e-02,33:1.946354e-01):1.873677e-01):5.962203e-02,23:1.470202e-01):5.848749e-02):4.802528e-02):1.966015e-01):1.444657e-01,20:1.426514e+00):7.623208e-01,1:9.974757e-01);
   tree gen.478500 = [&U] ((((34:4.757528e-01,((28:3.596765e-01,((32:5.106583e-01,24:8.136996e-02):1.887436e-01,31:7.756466e-01):7.428967e-02):2.276884e-01,((29:2.100889e-01,(((25:3.004845e-02,26:9.077269e-04):7.867288e-02,33:7.395985e-02):2.248357e-01,30:3.252006e-01):5.079634e-02):1.051884e-01,23:1.507143e-01):9.343155e-02):9.851999e-02):2.183841e-01,35:7.969681e-01):3.688051e-02,20:1.523020e+00):8.007788e-01,(((((14:1.153597e+00,13:6.464484e-01):3.839092e-01,((17:8.668594e-02,18:1.341596e-01):2.668681e-01,16:6.544471e-01):3.489818e+00):1.407655e-01,27:1.343497e+00):1.339812e-01,(((9:5.048656e-01,((15:5.228275e-02,3:1.256491e-01):2.817445e-01,6:3.472456e-01):1.953806e-01):3.036473e-01,10:5.276662e-01):1.191333e-01,((12:5.163435e-01,11:4.587553e-01):1.267044e-01,((4:3.922866e-01,(5:3.309198e-01,(7:7.808858e-02,2:9.848634e-02):3.865783e-01):4.851236e-02):7.714635e-02,8:3.644644e-01):1.143449e-01):2.433588e-01):3.444610e-01):3.193361e-01,(19:1.077652e+00,(21:4.189897e-02,22:1.465594e-01):7.053052e-01):6.396229e-01):1.632690e-01,1:9.387882e-01);
   tree gen.479000 = [&U] ((35:1.038495e+00,(20:7.978909e-01,(((24:3.783941e-02,23:5.041226e-02):1.170824e-01,(31:1.138108e+00,(28:5.677601e-01,32:6.272211e-01):3.759767e-02):1.355752e-01):1.559013e-01,(((29:2.857851e-01,30:1.844490e-01):1.392400e-01,(26:1.797391e-03,25:3.297466e-02):2.507737e-01):1.989094e-02,(33:6.174756e-01,34:8.936695e-02):7.641256e-02):6.012858e-02):1.558179e-01):1.839743e-01):6.781283e-01,(((22:1.081362e-01,21:5.983739e-02):6.245310e-01,19:8.922167e-01):5.466614e-01,(((10:5.423416e-01,(9:4.882328e-01,(6:4.225006e-01,(3:1.109825e-01,15:6.868062e-02):2.131742e-01):2.177940e-01):3.036826e-01):2.090507e-01,((12:6.105685e-01,11:4.531555e-01):1.009970e-01,((5:3.506388e-01,(4:3.276754e-01,(7:1.113799e-01,2:1.000728e-01):2.498972e-01):4.602787e-02):5.594019e-02,8:4.678528e-01):1.624003e-01):2.169199e-01):3.998486e-01,(((14:1.081564e+00,13:6.585524e-01):4.589784e-01,27:1.715317e+00):5.788847e-02,((18:1.621447e-01,17:6.464697e-02):3.240628e-01,16:6.147403e-01):4.456623e+00):1.469579e-01):3.770723e-01):1.908323e-01,1:8.323134e-01);
   tree gen.479500 = [&U] ((((((30:1.669978e-01,(23:3.230922e-02,29:1.928403e-01):7.525588e-02):1.335175e-01,(33:3.062097e-01,34:9.626114e-02):1.808487e-01):7.042419e-02,(((32:6.929127e-01,31:7.777034e-01):2.537949e-01,24:1.546167e-01):2.304859e-02,(28:4.109895e-01,(25:3.287261e-02,26:1.331559e-02):1.322895e-01):2.964949e-02):7.999089e-02):2.345308e-01,35:1.103979e+00):1.824243e-01,20:1.197401e+00):6.708439e-01,(((((12:5.912483e-01,11:5.733723e-01):9.896733e-02,((((7:9.832921e-02,2:7.892818e-02):2.846013e-01,5:3.660798e-01):5.044361e-02,4:3.363307e-01):1.081849e-01,8:3.831678e-01):1.869006e-01):2.704373e-01,((((15:4.336439e-02,3:1.394141e-01):3.106491e-01,(6:1.071251e-01,27:1.549393e+00):2.146653e-01):2.093210e-01,9:5.370485e-01):2.168786e-01,10:5.195937e-01):1.102623e-01):2.092372e-01,((14:1.065672e+00,13:7.167693e-01):5.291555e-01,(16:5.815682e-01,(17:7.671074e-02,18:1.402419e-01):4.306818e-01):3.438925e+00):3.242315e-01):4.968829e-01,((21:6.296617e-02,22:7.887139e-02):6.285960e-01,19:1.139222e+00):6.740378e-01):1.782379e-01,1:8.144316e-01);
   tree gen.480000 = [&U] ((((23:1.692794e-01,(28:4.959586e-01,((24:5.061356e-02,34:8.026495e-01):1.593785e-01,(32:1.084071e+00,31:8.797318e-01):5.338562e-03):1.425273e-01):1.134816e-01):1.504920e-01,(((26:9.668503e-03,25:6.656922e-02):3.397769e-01,(29:1.808177e-01,30:2.296529e-01):3.541592e-02):2.363212e-02,33:5.641394e-01):1.001579e-01):2.825588e-01,(20:2.176385e-01,35:1.718389e-02):7.271258e-01):9.160042e-01,(((((9:5.056683e-01,((15:7.519827e-02,3:9.830449e-02):2.640166e-01,(6:7.901111e-02,27:1.599067e+00):2.700775e-01):2.578658e-01):2.120429e-01,10:5.076585e-01):1.514810e-01,(11:4.788002e-01,(12:5.998808e-01,(8:3.523379e-01,((5:3.547254e-01,(7:1.071326e-01,2:8.987290e-02):2.710527e-01):4.537138e-02,4:3.522141e-01):1.018444e-01):2.036276e-01):4.308879e-02):2.573987e-01):3.951133e-01,(((17:1.042402e-01,18:1.238540e-01):2.589064e-01,16:6.855623e-01):4.326691e+00,(13:7.730949e-01,14:1.348292e+00):4.633369e-01):2.157176e-01):4.463756e-01,(19:9.604174e-01,(22:3.239209e-02,21:1.152332e-01):7.222335e-01):6.913517e-01):2.592096e-01,1:1.029850e+00);
   tree gen.480500 = [&U] ((((((9:6.418826e-01,((15:6.904868e-02,3:8.421022e-02):2.909999e-01,6:3.723990e-01):1.477455e-01):3.292056e-01,10:5.404717e-01):1.034035e-01,(12:5.267150e-01,(11:5.864848e-01,((5:3.729790e-01,((7:9.153325e-02,2:8.397498e-02):2.874517e-01,4:3.551893e-01):7.494353e-02):9.880788e-02,8:3.920641e-01):1.873326e-01):6.465216e-02):2.499418e-01):4.200584e-01,(((14:1.114338e+00,13:6.607454e-01):4.181267e-01,((17:9.610016e-02,18:1.385556e-01):3.203859e-01,16:5.167858e-01):3.602242e+00):2.845073e-01,27:1.454378e+00):1.096950e-01):6.150822e-01,(19:1.103804e+00,(21:3.309256e-02,22:1.311931e-01):7.461028e-01):6.551454e-01):1.390394e-01,((35:7.285721e-01,(((31:7.041290e-01,32:7.706813e-01):7.429877e-02,(24:4.394469e-02,28:1.533961e-01):2.736467e-01):1.446106e-01,((23:9.443570e-02,((29:2.871100e-01,30:2.669144e-01):6.186323e-02,34:3.252647e-01):2.858629e-02):2.175112e-02,((25:4.864569e-02,26:1.822575e-02):1.410675e-02,33:2.389482e-01):2.588937e-01):7.265898e-02):2.729600e-01):1.410766e-03,20:1.551568e+00):7.210783e-01,1:9.615708e-01);
   tree gen.481000 = [&U] (((((32:4.673049e-01,31:7.720084e-01):2.670449e-01,((28:2.575334e-01,(26:3.573481e-04,24:1.038703e-01):2.722904e-02):8.615740e-03,25:6.072725e-02):1.819727e-01):1.561445e-01,((20:1.334054e+00,23:5.705386e-02):5.151295e-02,(((30:4.513597e-02,33:4.512989e-01):1.237572e-01,34:1.476947e-01):9.285655e-02,29:2.422700e-01):8.430926e-02):2.929005e-02):5.556813e-01,35:7.852630e-01):5.007186e-01,(((((12:5.560833e-01,11:5.804364e-01):6.168708e-02,((((7:9.052802e-02,2:9.815954e-02):2.831339e-01,5:3.398545e-01):8.662254e-02,4:3.282702e-01):8.416194e-02,8:3.739848e-01):1.185025e-01):2.765424e-01,((((15:8.988230e-02,3:1.039473e-01):2.505366e-01,(6:6.601159e-02,27:1.512260e+00):2.950790e-01):2.067248e-01,9:4.784278e-01):2.768308e-01,10:5.071411e-01):1.246311e-01):3.967365e-01,((14:1.166150e+00,13:6.471091e-01):5.034521e-01,(16:4.158715e-01,(17:7.589837e-02,18:1.368808e-01):4.203600e-01):3.356507e+00):1.574655e-01):3.869714e-01,((21:1.538124e-01,22:5.891757e-02):5.818251e-01,19:1.010690e+00):6.735065e-01):2.167601e-01,1:8.571632e-01);
   tree gen.481500 = [&U] (((((10:5.361543e-01,(9:5.004362e-01,(6:3.893037e-01,(3:1.166815e-01,15:7.632077e-02):2.903914e-01):2.562682e-01):2.693889e-01):1.337855e-01,(11:5.121164e-01,(((4:3.505748e-01,((7:8.296433e-02,2:9.923686e-02):3.602454e-01,5:4.094297e-01):9.310817e-02):9.985021e-02,8:3.747651e-01):2.055916e-01,12:6.459314e-01):4.973708e-02):3.544788e-01):5.000581e-01,((27:1.593903e+00,(14:1.228419e+00,13:7.556969e-01):4.625690e-01):9.548537e-03,((18:1.239550e-01,17:7.208964e-02):2.361054e-01,16:7.498711e-01):3.838488e+00):2.487389e-01):3.756449e-01,((22:1.509474e-01,21:3.839124e-02):8.628828e-01,19:1.154103e+00):5.338464e-01):2.043415e-01,((((34:8.598058e-01,((26:9.792032e-03,25:4.747789e-02):3.417678e-01,(30:3.669573e-01,(29:4.223983e-01,23:1.438452e-01):1.057901e-02):6.753431e-02):2.965400e-02):6.063418e-03,((24:9.786308e-02,28:2.608899e-01):1.852769e-01,(31:6.753360e-01,32:6.933801e-01):1.234619e-01):8.384274e-02):2.724338e-01,33:5.524875e-01):1.831972e-01,(20:5.950935e-01,35:1.052446e-01):3.124409e-01):7.383499e-01,1:9.350776e-01);
   tree gen.482000 = [&U] (((((29:2.240480e-01,30:3.072236e-01):4.710339e-02,33:2.989653e-01):6.022741e-02,(((23:2.177400e-02,24:5.469885e-02):1.087589e-01,(28:4.231827e-01,(32:4.823782e-01,31:6.309054e-01):3.328660e-01):8.946235e-02):1.362551e-01,((26:9.135303e-03,25:2.586005e-02):3.159328e-01,34:3.465972e-01):5.708566e-03):7.169470e-02):6.451602e-01,(20:6.739712e-01,35:2.209391e-01):4.088053e-01):6.152190e-01,(((((9:5.924855e-01,((15:8.048709e-02,3:9.887440e-02):3.018451e-01,(6:3.868381e-01,27:2.039404e+00):1.015558e-02):1.827136e-01):2.746908e-01,10:6.380853e-01):1.211331e-01,(((8:3.984410e-01,(4:4.091756e-01,(5:3.926011e-01,(7:1.017593e-01,2:1.051840e-01):2.814687e-01):5.855841e-02):6.561490e-02):1.910846e-01,11:4.698377e-01):7.906806e-02,12:6.033585e-01):2.821818e-01):3.994372e-01,(((17:1.048445e-01,18:1.160336e-01):4.153608e-01,16:5.771047e-01):4.351775e+00,(13:8.217747e-01,14:1.092788e+00):6.409377e-01):1.759023e-01):4.317039e-01,(19:1.101390e+00,(22:6.870619e-02,21:5.730013e-02):7.521724e-01):6.254730e-01):2.645814e-01,1:9.492834e-01);
   tree gen.482500 = [&U] ((((((10:5.320662e-01,(9:4.966205e-01,(6:2.980997e-01,(3:1.011868e-01,15:7.573884e-02):3.238386e-01):1.701299e-01):2.572495e-01):1.726939e-01,(11:5.082116e-01,(((4:2.902853e-01,((7:8.233174e-02,2:9.887657e-02):2.706964e-01,5:3.126667e-01):9.239823e-02):1.131992e-01,8:4.146707e-01):1.584788e-01,12:6.410063e-01):5.016974e-02):2.948314e-01):4.039527e-01,(((18:1.151892e-01,17:9.736046e-02):2.342665e-01,16:7.441535e-01):3.809220e+00,(14:1.219053e+00,13:7.038480e-01):5.129200e-01):2.235873e-01):5.805031e-02,27:1.581749e+00):3.637568e-01,((22:4.900955e-02,21:1.545519e-01):8.679840e-01,19:1.043442e+00):5.372854e-01):1.811787e-01,((((((30:2.008713e-01,29:3.078207e-01):1.145677e-01,(26:5.952195e-02,25:4.711588e-02):2.390884e-01):4.328472e-02,(34:2.965383e-01,23:1.631355e-01):5.640020e-02):1.260588e-01,((24:2.712672e-01,28:1.852028e-01):1.964956e-01,(31:7.492482e-01,32:6.850408e-01):1.356177e-01):7.189665e-03):2.855027e-01,33:8.413982e-01):2.039541e-01,(20:1.686452e-01,35:1.459951e-01):7.346305e-01):5.954163e-01,1:9.279478e-01);
   tree gen.483000 = [&U] ((((20:1.310486e+00,(30:1.765297e-01,29:3.296880e-01):2.174999e-03):9.830642e-02,((23:9.702109e-02,((26:1.095366e-02,25:4.392803e-02):1.401584e-01,33:3.302644e-01):1.854836e-01):7.292716e-02,((32:7.896909e-01,28:4.125830e-01):1.316968e-01,(24:2.444655e-01,(31:4.536831e-01,34:1.122496e-01):4.417922e-01):2.580289e-01):9.327453e-02):2.715385e-02):4.409205e-01,35:1.381671e+00):5.113307e-01,((((((8:3.526671e-01,(((7:1.253010e-01,2:6.631876e-02):3.045092e-01,4:3.396969e-01):9.346374e-02,5:3.668251e-01):9.225031e-02):1.522503e-01,12:7.025981e-01):6.825138e-02,11:4.902744e-01):2.506273e-01,(10:5.543298e-01,((6:3.822370e-01,(15:7.744973e-02,3:1.106850e-01):2.708527e-01):2.483201e-01,9:5.292880e-01):2.524305e-01):1.660998e-01):3.797462e-01,((27:1.610520e+00,(16:7.098238e-01,(17:7.916423e-02,18:1.534043e-01):2.110185e-01):4.063803e+00):1.331724e-01,(14:1.243947e+00,13:7.549738e-01):4.961843e-01):2.745988e-01):4.574143e-01,((22:8.568965e-02,21:8.531246e-02):7.774273e-01,19:9.917173e-01):6.425636e-01):1.381916e-01,1:1.196974e+00);
   tree gen.483500 = [&U] ((((21:1.410362e-01,22:8.688304e-02):6.199991e-01,19:8.767755e-01):6.479620e-01,(((13:6.368359e-01,14:1.122276e+00):5.680897e-01,(16:5.549035e-01,(17:9.744339e-02,18:1.287202e-01):3.226829e-01):4.181477e+00):2.035006e-01,(((11:4.435617e-01,12:6.252274e-01):6.497214e-02,(8:3.529341e-01,(((7:1.002267e-01,2:9.195034e-02):2.595132e-01,5:3.032473e-01):8.355953e-02,4:3.370021e-01):9.844036e-02):9.698496e-02):2.920277e-01,(10:5.062737e-01,(((15:8.044486e-02,3:1.006210e-01):2.691344e-01,(27:1.800125e+00,6:1.325003e-01):2.439168e-01):1.792694e-01,9:5.224662e-01):2.640427e-01):1.228099e-01):3.879752e-01):5.493213e-01):1.525717e-01,((20:1.297569e+00,((((30:2.355066e-01,(25:5.549262e-02,26:3.238068e-03):3.627375e-01):2.379116e-02,29:3.482211e-01):1.564213e-01,((33:3.468172e-01,34:9.250028e-02):2.482366e-01,(28:4.373423e-01,(31:8.635936e-01,(24:1.180491e-02,32:7.401980e-01):1.414882e-01):9.277989e-02):4.515786e-02):9.176486e-02):3.732307e-03,23:1.256166e-01):2.038689e-02):4.795561e-01,35:8.069147e-01):5.750016e-01,1:7.904997e-01);
   tree gen.484000 = [&U] ((((((9:5.001966e-01,((15:6.302986e-02,3:1.247925e-01):2.865729e-01,6:3.016362e-01):1.646397e-01):2.493904e-01,10:4.933601e-01):2.003203e-01,(12:5.433788e-01,(11:4.819918e-01,((5:3.429725e-01,(4:3.821571e-01,(7:1.003119e-01,2:8.176562e-02):2.587237e-01):4.371948e-02):5.217533e-02,8:3.263323e-01):1.956616e-01):9.503767e-02):2.337804e-01):4.265231e-01,((14:1.053565e+00,13:6.869158e-01):5.087590e-01,(((17:6.467201e-02,18:1.400358e-01):2.932269e-01,16:6.275908e-01):3.288243e+00,27:1.491550e+00):5.921088e-01):1.672894e-01):5.050032e-01,(19:1.007588e+00,(21:1.019953e-01,22:5.002308e-02):6.732295e-01):5.032025e-01):2.257513e-01,(((33:6.008971e-01,((25:4.056279e-02,26:3.107684e-02):2.528191e-01,((29:1.756850e-01,30:1.400128e-01):1.674434e-01,((23:7.007215e-02,24:2.467685e-01):8.040918e-02,(34:3.534564e-01,((32:7.756093e-01,28:3.676821e-01):4.583720e-02,31:8.791073e-01):1.393540e-01):9.973890e-03):3.187521e-02):1.447009e-02):2.779015e-02):4.593538e-01,35:7.143968e-01):2.591148e-02,20:1.581641e+00):5.797757e-01,1:9.219003e-01);
   tree gen.484500 = [&U] ((((21:8.700562e-02,22:7.080134e-02):7.073312e-01,19:9.478821e-01):7.482723e-01,(((13:7.703236e-01,14:1.213293e+00):6.141619e-01,(16:5.999062e-01,(17:1.053461e-01,18:9.662525e-02):4.241470e-01):4.520595e+00):9.878673e-02,(((12:6.584367e-01,(8:3.815570e-01,(((7:1.083551e-01,2:9.040738e-02):2.915227e-01,5:3.278407e-01):7.126322e-02,4:3.810056e-01):5.621160e-02):1.742923e-01):4.776684e-02,11:4.795346e-01):2.498605e-01,(10:5.029830e-01,(((15:5.908846e-02,3:1.087814e-01):3.035432e-01,(27:2.010610e+00,6:9.506483e-02):2.636985e-01):1.903037e-01,9:5.622831e-01):2.521247e-01):1.327697e-01):3.722530e-01):4.790649e-01):1.558728e-01,((((((33:2.257520e-01,34:2.338773e-01):1.884759e-01,(25:5.005032e-02,26:7.751903e-03):2.435862e-01):1.062639e-01,((31:9.148848e-01,32:8.004660e-01):1.406581e-02,(28:3.142141e-01,24:7.662491e-02):9.725770e-02):1.264249e-01):5.034190e-02,(20:1.375809e+00,(30:3.069773e-01,29:2.475387e-01):2.113552e-02):3.673224e-02):1.387372e-03,23:2.997077e-01):7.438521e-01,35:1.163880e+00):3.593499e-01,1:9.475968e-01);
   tree gen.485000 = [&U] ((((((33:1.957844e-01,(25:1.955152e-02,26:8.378766e-03):2.669100e-01):7.113313e-02,(29:2.366105e-01,(30:2.171829e-01,34:4.653537e-01):2.930331e-02):2.949329e-02):1.097224e-01,23:1.929215e-01):6.403672e-02,((24:1.614488e-01,28:3.366073e-01):5.531543e-02,(32:7.502887e-01,31:1.317301e+00):9.165073e-02):1.638087e-01):2.442232e-01,(20:3.531198e-01,35:1.102873e-01):9.805761e-01):8.295040e-01,(((16:6.693297e-01,(17:5.767950e-02,18:1.502333e-01):3.730777e-01):4.495786e+00,((14:1.253364e+00,13:7.596121e-01):8.620938e-01,(((8:3.843465e-01,(((7:9.640530e-02,2:1.061541e-01):3.466577e-01,5:3.230252e-01):2.874853e-02,4:3.873477e-01):1.006301e-01):1.650928e-01,(12:5.829406e-01,11:5.277909e-01):7.277149e-02):3.073743e-01,((((15:6.081090e-02,3:1.274202e-01):2.618638e-01,(6:1.833609e-01,27:1.284380e+00):1.715340e-01):2.432121e-01,9:4.647421e-01):2.935435e-01,10:5.895988e-01):8.805181e-02):3.402365e-01):9.200362e-02):3.723652e-01,((21:9.571672e-02,22:3.553692e-02):7.597801e-01,19:1.221457e+00):6.686955e-01):1.853031e-01,1:9.318626e-01);
   tree gen.485500 = [&U] (((((13:6.419462e-01,14:1.039541e+00):4.328152e-01,((18:1.059078e-01,17:7.734243e-02):3.405244e-01,16:4.823619e-01):3.069067e+00):2.676497e-01,((10:5.743820e-01,(((27:1.635416e+00,6:6.611216e-02):2.647034e-01,(3:9.828603e-02,15:6.993857e-02):2.450023e-01):1.910448e-01,9:4.980257e-01):2.450892e-01):1.192901e-01,((11:4.228818e-01,12:5.834591e-01):1.229145e-01,(8:3.333915e-01,((5:3.248651e-01,(2:9.596548e-02,7:9.306950e-02):2.252925e-01):5.848075e-02,4:3.792086e-01):4.102304e-02):1.723880e-01):1.970497e-01):3.519653e-01):3.367877e-01,(19:1.109030e+00,(22:1.421176e-01,21:3.325261e-02):4.072066e-01):7.651578e-01):1.447531e-01,(35:5.013320e-01,((33:4.021016e-01,(23:2.080179e-01,((30:1.885118e-01,(29:4.760658e-02,34:8.879107e-02):1.200845e-01):1.500175e-01,(28:5.266251e-01,(24:1.326801e-01,((32:5.359831e-01,(25:2.372807e-02,26:8.230856e-03):4.107650e-02):4.091246e-02,31:9.844740e-01):5.610240e-02):4.317934e-02):1.116288e-01):5.198149e-02):8.844158e-02):6.473128e-02,20:1.127235e+00):5.286225e-01):2.945512e-01,1:9.768734e-01);
   tree gen.486000 = [&U] ((((((9:5.348569e-01,((15:5.292441e-02,3:1.281925e-01):2.919463e-01,6:3.951103e-01):3.108801e-01):2.666715e-01,10:5.275467e-01):1.421442e-01,(12:5.731161e-01,(11:5.558573e-01,((4:4.086381e-01,((7:1.257550e-01,2:8.167427e-02):2.717748e-01,5:3.755320e-01):5.169449e-02):6.144848e-02,8:3.489450e-01):1.698050e-01):7.794599e-02):2.397970e-01):3.985978e-01,((27:1.804087e+00,(14:1.078423e+00,13:8.326826e-01):5.897820e-01):3.932877e-02,((17:6.915336e-02,18:1.649033e-01):3.885781e-01,16:5.732441e-01):4.153240e+00):1.281799e-01):4.798897e-01,(19:1.139568e+00,(21:6.693196e-02,22:9.741550e-02):6.432587e-01):6.814780e-01):1.459401e-01,(35:8.618487e-01,(20:1.352538e+00,((29:2.047412e-01,(30:1.056028e-01,23:1.667013e-02):1.388742e-01):1.411068e-01,(33:5.679576e-01,(24:3.518028e-01,((28:3.854779e-01,(31:8.632318e-01,32:6.265676e-01):1.851536e-01):1.841582e-01,((25:6.330269e-02,34:1.057913e-01):9.407916e-03,26:1.595598e-03):3.429709e-01):8.499221e-03):2.087619e-02):5.087416e-03):4.866000e-01):1.880619e-01):5.533588e-01,1:9.112258e-01);
   tree gen.486500 = [&U] ((35:1.898366e+00,(20:1.307497e+00,((((28:2.217111e-01,(25:5.698135e-02,(24:1.436273e-01,26:6.753378e-04):9.738014e-03):1.328115e-02):3.185828e-01,(32:1.078724e+00,31:8.448662e-01):1.222139e-01):5.998649e-02,(30:3.511962e-01,(34:1.931998e-01,29:2.586353e-01):8.849760e-02):1.276411e-01):1.107316e-01,(23:8.989535e-02,33:5.610350e-01):1.030129e-01):1.282858e-01):1.859383e-01):7.792794e-01,(((((9:5.759897e-01,((6:2.685574e-01,27:1.466535e+00):1.373076e-01,(15:8.493660e-02,3:1.071310e-01):2.509116e-01):2.262031e-01):2.713425e-01,10:4.956835e-01):1.328854e-01,(11:4.953538e-01,(12:7.081743e-01,(8:4.158576e-01,((5:3.642507e-01,(7:7.854846e-02,2:1.158134e-01):3.151032e-01):3.245478e-02,4:3.419358e-01):1.038406e-01):1.678174e-01):8.168219e-02):2.631492e-01):4.257905e-01,(((17:1.230820e-01,18:1.012872e-01):5.856046e-01,16:4.173734e-01):4.244162e+00,(13:6.998031e-01,14:1.344647e+00):3.873071e-01):2.765620e-01):4.751891e-01,(19:1.294232e+00,(22:1.159779e-01,21:2.723999e-02):5.030848e-01):7.258373e-01):2.455806e-01,1:1.062600e+00);
   tree gen.487000 = [&U] (((((13:9.033091e-01,14:1.295969e+00):4.486622e-01,((18:1.630636e-01,17:4.549087e-02):4.275991e-01,16:6.057056e-01):5.362105e+00):3.449101e-01,((10:6.799318e-01,(((27:2.613733e+00,6:2.090564e-01):1.955273e-01,(3:1.234185e-01,15:7.309175e-02):2.680567e-01):2.763449e-01,9:5.874459e-01):3.008807e-01):1.618093e-01,((12:7.014481e-01,(8:3.822443e-01,((5:4.178537e-01,(2:7.405708e-02,7:1.168681e-01):2.759280e-01):7.455653e-02,4:3.204455e-01):9.268281e-02):2.086990e-01):4.786296e-02,11:4.968205e-01):3.104493e-01):4.145416e-01):5.457985e-01,(19:1.392618e+00,(22:9.757980e-02,21:1.751270e-01):7.047949e-01):6.711517e-01):1.088580e-01,((((28:4.304530e-01,((24:1.389873e-01,(25:3.577346e-02,32:6.277618e-01):4.349764e-03):2.453885e-02,26:1.606285e-02):1.623445e-01):4.240999e-02,31:1.201215e+00):1.212111e-01,((23:1.387703e-01,(29:3.332093e-01,(34:1.560268e-01,30:7.204759e-02):5.522234e-02):1.742064e-01):5.455988e-02,33:5.682329e-01):4.919343e-02):5.989353e-01,(20:1.114292e+00,35:9.453877e-01):2.155453e-01):6.302481e-01,1:1.226668e+00);
   tree gen.487500 = [&U] (((((13:8.179966e-01,14:1.173572e+00):3.348853e-01,((18:1.476631e-01,17:8.476924e-02):3.229707e-01,16:5.485002e-01):4.855684e+00):2.590662e-01,((10:6.157161e-01,(((27:1.511353e+00,6:3.300687e-02):3.093588e-01,(3:1.117624e-01,15:6.618865e-02):2.427403e-01):2.437279e-01,9:5.319649e-01):2.724642e-01):1.024603e-01,((12:6.352003e-01,11:4.498986e-01):6.287314e-02,(8:3.461435e-01,((5:3.969707e-01,(2:6.706281e-02,7:9.289501e-02):2.498682e-01):7.956766e-02,4:3.702759e-01):9.436887e-02):1.850506e-01):3.558348e-01):3.346927e-01):4.793236e-01,(19:1.309122e+00,(22:8.939203e-02,21:1.543496e-01):6.382310e-01):7.375870e-01):1.331373e-01,(((((29:1.529295e-01,(34:2.337171e-01,30:1.560382e-01):8.994599e-02):1.867938e-01,(28:3.897991e-01,(((31:1.003950e+00,24:1.324004e-01):1.174153e-02,32:5.603007e-01):8.273901e-02,(25:9.864953e-02,26:1.670073e-02):6.130685e-02):2.247979e-02):1.150612e-01):6.254742e-02,(23:1.256642e-01,33:4.726067e-01):1.159336e-01):3.582571e-01,20:7.118719e-01):5.869245e-01,35:8.285490e-01):3.850376e-01,1:1.110816e+00);
   tree gen.488000 = [&U] (((((24:2.279225e-01,(31:6.975366e-01,(28:5.171546e-01,32:7.769884e-01):3.803170e-02):2.039770e-02):1.234476e-01,(23:1.615738e-02,(26:4.666451e-03,25:5.639850e-02):2.900349e-02):2.569587e-01):1.192270e-01,((29:2.598655e-01,(20:1.416720e+00,(34:2.695029e-01,30:1.610003e-01):1.140677e-01):3.783541e-03):4.618744e-02,33:4.227140e-01):7.206654e-03):4.248059e-01,35:8.840087e-01):5.809297e-01,(((((8:3.878547e-01,(((7:8.792861e-02,2:1.185427e-01):2.821177e-01,5:3.554071e-01):9.559155e-02,4:3.307343e-01):8.257254e-02):1.579004e-01,(11:3.837530e-01,12:5.357165e-01):6.619657e-02):2.090198e-01,(10:5.712129e-01,((6:2.994230e-01,(15:7.279407e-02,3:9.089798e-02):2.749936e-01):1.833403e-01,9:5.424544e-01):2.859742e-01):1.582254e-01):3.597489e-01,((14:1.089867e+00,13:6.712505e-01):5.061753e-01,(27:9.862721e-01,(16:7.084426e-01,(17:9.687153e-02,18:8.896844e-02):1.858367e-01):4.469934e+00):1.236364e-02):1.813955e-01):5.911866e-01,((22:8.191277e-02,21:8.358363e-02):5.827402e-01,19:1.079161e+00):4.394613e-01):1.366349e-01,1:1.028135e+00);
   tree gen.488500 = [&U] (((20:1.128153e+00,((((23:1.717271e-01,((26:6.357558e-03,25:1.483586e-02):1.271275e-02,(28:4.699800e-01,(32:6.513605e-01,31:9.181570e-01):1.199799e-01):1.231879e-02):1.642801e-01):4.746816e-02,24:1.624423e-01):4.325018e-02,34:3.428879e-01):2.583702e-02,((33:2.883415e-01,30:1.058458e-01):1.942084e-01,29:3.150164e-01):1.645496e-01):2.006205e-01):2.687535e-01,(35:4.177608e-01,27:6.599203e-01):5.818312e-01):4.469621e-01,((((14:1.217786e+00,13:6.677665e-01):2.691062e-01,((18:1.497734e-01,17:9.943107e-02):4.081819e-01,16:5.787901e-01):3.806628e+00):3.690584e-01,(((11:4.946880e-01,12:6.031402e-01):1.148073e-01,(8:3.157947e-01,(4:3.718854e-01,((7:9.645606e-02,2:8.577943e-02):2.992251e-01,5:3.593804e-01):7.495211e-02):8.622086e-02):1.366541e-01):2.839249e-01,(10:5.575499e-01,(9:5.192274e-01,(6:3.495644e-01,(15:7.717861e-02,3:1.065582e-01):3.087648e-01):2.257688e-01):2.754394e-01):1.489030e-01):3.676897e-01):4.122546e-01,((22:2.925780e-02,21:1.061520e-01):6.558770e-01,19:9.794863e-01):7.841191e-01):1.351205e-01,1:1.044891e+00);
   tree gen.489000 = [&U] (((20:1.177661e+00,(((((28:4.253081e-01,32:6.257918e-01):3.119608e-02,((25:2.661335e-02,31:9.012464e-01):4.187931e-02,26:1.748926e-02):3.986502e-02):4.589327e-02,(34:3.349924e-01,24:3.148723e-01):7.890571e-03):3.631292e-02,23:1.649861e-01):1.064420e-01,((33:2.180525e-01,30:8.333445e-02):1.548522e-01,29:2.701791e-01):2.207569e-01):1.095420e-01):4.924246e-01,(35:3.531693e-01,27:8.647626e-01):5.298549e-01):5.043956e-01,((((14:1.169983e+00,13:6.415539e-01):5.007452e-01,((18:1.438942e-01,17:9.552798e-02):3.243574e-01,16:5.560701e-01):3.725627e+00):2.330242e-01,((((8:3.033984e-01,(4:3.572873e-01,((7:1.065367e-01,2:8.241222e-02):2.368226e-01,5:3.452732e-01):7.200993e-02):8.446558e-02):2.171001e-01,12:6.004263e-01):5.485137e-02,11:4.752694e-01):2.727797e-01,(10:5.356637e-01,(9:4.988455e-01,(6:3.358425e-01,(15:9.737853e-02,3:1.023753e-01):2.966444e-01):1.969557e-01):2.646273e-01):1.430579e-01):3.142108e-01):4.661936e-01,((22:2.810931e-02,21:1.019850e-01):6.301311e-01,19:1.221056e+00):7.533391e-01):2.245027e-01,1:7.868561e-01);
   tree gen.489500 = [&U] ((((23:1.952886e-01,(((34:2.032787e-01,30:1.560818e-01):2.665834e-02,29:1.188834e-01):1.863198e-01,(33:7.346793e-01,(28:2.669642e-01,((((32:7.163261e-01,25:4.799819e-02):1.681866e-02,24:1.700827e-01):8.735097e-03,26:7.415246e-03):8.901331e-03,31:9.720713e-01):4.143702e-02):4.409468e-02):1.372353e-01):1.115657e-02):4.069608e-01,20:1.056459e+00):4.361143e-01,35:8.155903e-01):2.241366e-01,((((12:5.518672e-01,((8:3.837288e-01,((4:3.702030e-01,(7:8.999469e-02,2:8.354146e-02):2.968832e-01):3.052666e-02,5:3.478256e-01):6.524347e-02):1.762307e-01,11:4.982594e-01):9.265401e-02):2.122042e-01,(10:5.222935e-01,((6:3.977115e-01,(15:7.124124e-02,3:1.095849e-01):2.306422e-01):2.398895e-01,9:5.308828e-01):2.470933e-01):1.617021e-01):4.311372e-01,((27:1.869861e+00,(16:6.933302e-01,(17:1.029379e-01,18:1.332505e-01):2.168767e-01):4.374582e+00):1.061611e-01,(14:1.127577e+00,13:6.569315e-01):5.200225e-01):2.857138e-01):4.505786e-01,((22:1.176515e-01,21:1.015107e-01):6.054657e-01,19:1.213128e+00):7.346955e-01):1.165900e-01,1:1.006203e+00);
   tree gen.490000 = [&U] (((((30:1.367950e-01,(29:1.398870e-02,34:5.684535e-02):1.921463e-01):2.494640e-01,(33:7.744995e-01,(23:1.947911e-01,(((((28:3.535379e-01,25:3.161159e-02):2.879537e-03,26:1.262519e-02):7.874219e-02,32:7.224293e-01):5.545078e-03,31:1.024758e+00):1.271925e-01,24:1.822528e-01):4.306186e-02):1.403537e-01):1.225639e-03):1.881513e-01,20:1.324898e+00):6.008893e-01,35:8.597959e-01):4.992333e-01,(((((12:6.083204e-01,11:4.304066e-01):1.132565e-01,(8:4.045272e-01,(5:3.411088e-01,((7:9.231712e-02,2:8.806947e-02):3.310339e-01,4:3.902683e-01):5.198689e-02):6.877972e-02):1.559971e-01):2.429104e-01,(10:5.506022e-01,((6:4.192678e-01,(15:7.510257e-02,3:1.155245e-01):2.678671e-01):1.816760e-01,9:5.596571e-01):2.604859e-01):1.704665e-01):4.545051e-01,((27:1.473786e+00,(16:7.309093e-01,(17:8.620600e-02,18:1.404728e-01):2.112804e-01):4.365241e+00):1.184211e-01,(14:1.305224e+00,13:7.304177e-01):3.489647e-01):3.344913e-01):4.750003e-01,((22:4.374533e-02,21:1.413029e-01):7.130826e-01,19:1.278880e+00):7.745166e-01):1.494677e-01,1:1.060740e+00);
   tree gen.490500 = [&U] ((((((9:5.055003e-01,((15:7.861743e-02,3:1.195586e-01):2.705864e-01,6:3.726310e-01):1.696134e-01):2.612873e-01,10:5.339548e-01):1.361573e-01,((12:5.863832e-01,11:4.764387e-01):1.541190e-01,((((7:1.011463e-01,2:8.413852e-02):3.242226e-01,5:3.216029e-01):5.477997e-02,4:4.159091e-01):6.299591e-02,8:3.570227e-01):1.344900e-01):3.143797e-01):3.664356e-01,((((17:5.350670e-02,18:1.545659e-01):3.004504e-01,16:5.876398e-01):4.406793e+00,(14:1.264945e+00,13:8.368881e-01):6.317397e-01):3.446455e-02,27:1.564176e+00):7.756706e-02):4.560682e-01,(19:1.054040e+00,(21:1.137261e-01,22:7.658019e-02):7.100247e-01):6.681402e-01):2.057913e-01,((((23:1.861740e-01,(((32:5.644932e-01,24:3.000158e-02):1.741051e-01,31:7.816398e-01):1.252651e-01,28:2.525049e-01):1.214260e-01):7.812131e-03,((29:2.221159e-01,((26:1.580979e-03,33:2.539738e-01):4.400556e-03,25:7.939040e-02):3.507495e-01):4.493912e-02,30:3.084697e-01):1.595295e-01):1.050967e-01,34:3.471753e-01):8.811906e-02,(20:9.720430e-01,35:8.642062e-01):3.728498e-01):8.395076e-01,1:8.944364e-01);
   tree gen.491000 = [&U] (((((((17:5.378236e-02,18:1.553622e-01):3.382357e-01,16:5.906673e-01):4.429497e+00,(14:1.247804e+00,13:8.411997e-01):6.520935e-01):1.042966e-01,27:1.516163e+00):6.614927e-02,(((9:5.081046e-01,((15:7.902246e-02,3:1.201746e-01):2.719805e-01,6:3.581595e-01):2.633722e-01):2.959238e-01,10:5.367057e-01):1.315275e-01,((12:5.894042e-01,11:4.464893e-01):6.487778e-02,((((7:1.264695e-01,2:6.583451e-02):3.258929e-01,5:3.232598e-01):5.506219e-02,4:4.180519e-01):8.177494e-02,8:3.588621e-01):1.317219e-01):3.159993e-01):3.683235e-01):4.584178e-01,(19:1.253236e+00,(21:1.143120e-01,22:1.233485e-01):6.343072e-01):6.179578e-01):1.726185e-01,((34:3.489639e-01,(20:5.776247e-01,35:2.250471e-01):6.584152e-01):8.857304e-02,(((25:4.910476e-02,(26:5.661984e-04,33:2.733366e-01):3.404455e-03):2.828510e-01,(30:3.100589e-01,29:2.232602e-01):3.106171e-02):9.014057e-02,(((32:5.674014e-01,31:8.875662e-01):1.456693e-01,(24:1.456484e-01,28:2.819397e-01):4.807482e-02):1.155771e-01,23:2.252134e-01):2.943710e-02):8.035854e-02):1.087648e+00,1:8.990444e-01);
   tree gen.491500 = [&U] (((((((30:1.302863e-01,34:2.337294e-02):3.851467e-02,29:2.159016e-01):1.969979e-01,((23:1.564549e-01,24:2.730295e-01):5.660941e-02,(28:4.066354e-01,(26:3.819788e-03,((25:1.149666e-03,32:6.628117e-01):1.277792e-02,31:7.679891e-01):8.719571e-03):1.081224e-01):7.902212e-02):8.727302e-02):6.689889e-02,33:7.264528e-01):2.947035e-01,20:1.504139e+00):8.552415e-02,35:1.140691e+00):5.846563e-01,((27:1.223545e+00,(((12:5.705828e-01,(11:5.226052e-01,(8:3.546001e-01,(5:3.199478e-01,(4:3.290648e-01,(7:1.124609e-01,2:7.206314e-02):2.743672e-01):7.365869e-02):9.153514e-02):1.603265e-01):8.381447e-02):2.013419e-01,(10:4.901766e-01,((6:3.932582e-01,(15:8.029125e-02,3:1.064321e-01):2.512498e-01):2.041226e-01,9:5.249384e-01):2.690646e-01):1.822484e-01):4.035036e-01,((14:1.181504e+00,13:7.208675e-01):3.309527e-01,(16:6.350847e-01,(17:1.283255e-01,18:1.169539e-01):3.568546e-01):4.159399e+00):2.602696e-01):9.244277e-03):4.827071e-01,((22:6.179947e-02,21:1.124583e-01):7.626989e-01,19:1.261832e+00):5.543195e-01):1.401953e-01,1:1.029620e+00);
   tree gen.492000 = [&U] (((((14:1.115758e+00,13:7.291210e-01):5.005355e-01,(27:2.536717e+00,((18:1.309584e-01,17:7.444151e-02):3.468439e-01,16:5.814838e-01):3.795789e+00):2.807883e-01):2.878694e-01,((10:6.362219e-01,(9:6.692860e-01,(6:3.690160e-01,(3:9.488783e-02,15:8.101340e-02):2.767205e-01):1.534960e-01):2.329732e-01):1.752571e-01,((((4:3.823073e-01,((7:9.575582e-02,2:9.386002e-02):3.257231e-01,5:3.201737e-01):9.877183e-02):5.024528e-02,8:3.737357e-01):2.306650e-01,12:6.184050e-01):5.377421e-02,11:4.595408e-01):2.901838e-01):4.086342e-01):4.489931e-01,((22:8.981678e-02,21:9.556511e-02):7.455394e-01,19:1.154314e+00):5.647955e-01):2.908670e-01,(((26:2.885146e-02,25:9.473622e-02):3.872744e-01,(((23:8.658664e-02,24:2.161682e-01):1.092415e-01,((32:7.172709e-01,31:9.367472e-01):2.913289e-01,28:3.359748e-01):7.161808e-02):1.503757e-01,((29:3.307190e-01,34:1.568738e-01):1.575986e-02,(33:1.414671e-02,30:1.115228e-02):2.916035e-01):1.562135e-01):2.440912e-01):2.057964e-01,(20:2.307493e-01,35:1.933349e-01):7.311523e-01):7.451084e-01,1:8.375911e-01);
   tree gen.492500 = [&U] ((35:4.796009e-01,(20:1.504090e+00,(((33:7.313185e-01,(34:7.180936e-02,30:1.302820e-01):6.073359e-02):9.838894e-03,29:2.298118e-01):1.210834e-01,((31:1.035518e+00,((32:7.022117e-01,(26:6.207706e-03,25:5.759683e-02):4.730086e-02):5.663552e-02,28:4.476576e-01):4.239712e-02):9.945103e-02,(24:7.103754e-02,23:8.047926e-02):1.722211e-01):1.408109e-01):3.864319e-01):5.296967e-02):5.846372e-01,(((((14:1.181465e+00,13:7.208439e-01):3.807245e-01,(16:6.350639e-01,(17:1.283213e-01,18:1.045962e-01):3.235655e-01):4.183815e+00):2.343210e-01,(((11:5.136817e-01,12:5.722488e-01):8.292998e-02,(8:3.545885e-01,(4:3.290541e-01,((7:8.838477e-02,2:7.897371e-02):2.689822e-01,5:3.199373e-01):6.073656e-02):1.031141e-01):1.616963e-01):1.956463e-01,(10:5.229105e-01,((6:3.932453e-01,(15:6.837450e-02,3:1.118569e-01):2.512415e-01):2.240126e-01,9:5.249212e-01):2.386655e-01):1.928347e-01):4.553291e-01):6.388145e-02,27:1.331785e+00):4.482066e-01,((22:6.179744e-02,21:6.590438e-02):8.440214e-01,19:1.033605e+00):5.543013e-01):1.401907e-01,1:1.029586e+00);
   tree gen.493000 = [&U] ((((21:1.323484e-01,22:9.842903e-02):7.975315e-01,19:1.223725e+00):6.655301e-01,((((11:5.973682e-01,(12:6.426406e-01,(8:3.466881e-01,(4:3.704281e-01,(5:2.951133e-01,(7:9.185002e-02,2:9.875586e-02):3.467420e-01):9.335214e-02):1.198868e-01):1.247203e-01):5.164601e-02):2.234812e-01,(10:5.215936e-01,(((15:7.223756e-02,3:1.053208e-01):2.818566e-01,(27:1.545868e+00,6:9.158632e-02):2.909109e-01):1.998455e-01,9:5.179922e-01):2.650635e-01):1.504806e-01):4.759201e-01,(13:8.610658e-01,14:1.046981e+00):8.148812e-01):6.399643e-02,(16:5.286733e-01,(17:1.052766e-01,18:1.199898e-01):3.876059e-01):4.642992e+00):4.394307e-01):5.440781e-02,((23:2.246156e-01,(((25:7.656973e-03,26:4.458081e-04):1.235600e-01,((24:8.437709e-02,28:2.961637e-01):1.769915e-01,(32:6.855378e-01,31:1.172605e+00):1.144778e-01):1.422258e-01):4.216303e-02,((34:2.013797e-01,20:1.220936e+00):5.893886e-02,((30:1.807083e-01,33:5.060438e-01):9.507623e-02,29:1.799203e-01):2.012010e-02):9.492898e-02):4.050510e-02):2.055786e-01,35:9.893466e-01):8.026302e-01,1:9.185241e-01);
   tree gen.493500 = [&U] ((((21:9.061509e-02,22:1.013002e-01):8.207954e-01,19:1.088185e+00):4.655584e-01,((((11:5.451774e-01,(12:6.475377e-01,(8:3.568010e-01,(4:3.626842e-01,(5:3.037217e-01,(7:1.191510e-01,2:1.016366e-01):3.568564e-01):9.607521e-02):1.098106e-01):1.202730e-01):6.101900e-02):2.442444e-01,(10:5.875760e-01,(((15:7.820749e-02,3:1.083930e-01):2.811028e-01,(27:1.590961e+00,6:1.172148e-01):2.904079e-01):2.056749e-01,9:5.331019e-01):2.888179e-01):9.983518e-02):4.922809e-01,(13:8.861829e-01,14:1.077521e+00):8.386511e-01):3.171461e-01,(16:5.440946e-01,(17:1.083475e-01,18:1.234899e-01):3.989123e-01):4.472737e+00):1.837226e-01):2.712889e-01,((((25:7.880325e-03,26:1.421564e-04):3.192268e-01,((20:1.256550e+00,33:5.005451e-01):5.898991e-02,(((30:1.947168e-01,34:2.318217e-01):3.699538e-02,29:3.037987e-01):7.195884e-02,23:2.284366e-01):9.385085e-02):5.031830e-02):2.323623e-02,((24:6.264038e-02,28:1.234245e-01):2.290158e-01,(31:1.206810e+00,32:9.783982e-01):1.153675e-01):1.135904e-01):2.271333e-01,35:1.045522e+00):1.139121e+00,1:9.453173e-01);
   tree gen.494000 = [&U] (((((18:1.276312e-01,17:1.026328e-01):3.708530e-01,16:5.614377e-01):4.120915e+00,(((11:4.661496e-01,(12:6.629759e-01,(8:3.789879e-01,((5:3.812847e-01,4:3.778446e-01):7.158867e-02,(7:9.678436e-02,2:1.131778e-01):3.696416e-01):7.831395e-02):2.088005e-01):7.840403e-02):2.455305e-01,(10:5.731991e-01,(9:4.460571e-01,(6:4.102597e-01,(15:5.336331e-02,3:1.364026e-01):2.845896e-01):2.276163e-01):2.911307e-01):1.665032e-01):4.138510e-01,(14:1.096291e+00,13:7.543613e-01):6.512788e-01):3.560154e-01):1.996267e-01,((22:1.348256e-01,21:4.537391e-02):7.303720e-01,19:1.188524e+00):6.190745e-01):2.287585e-01,((20:1.288373e+00,(((28:3.996095e-01,(32:7.018879e-01,31:9.604173e-01):2.199762e-01):1.822902e-01,(23:2.623406e-01,((34:2.427899e-01,33:2.372008e-01):4.422254e-02,((26:4.024378e-02,25:2.869627e-02):7.901681e-02,24:4.452147e-01):6.250997e-03):3.722064e-03):5.662805e-02):3.295822e-02,(30:1.706869e-01,29:2.679564e-01):1.948862e-01):4.177118e-01):2.056154e-01,(35:2.311020e-01,27:6.871624e-01):1.535443e+00):6.243638e-01,1:9.090576e-01);
   tree gen.494500 = [&U] ((35:7.726565e-01,(((33:5.941433e-01,((28:1.899894e-01,24:5.313917e-03):2.256076e-01,(31:8.867537e-01,32:8.394890e-01):1.863833e-01):1.319254e-01):8.460716e-02,((26:7.629259e-04,25:3.459701e-02):1.961286e-01,(((30:6.949204e-02,34:8.561040e-02):1.983360e-02,20:9.793664e-01):5.977377e-02,29:3.075220e-01):2.098264e-01):8.767786e-02):6.570317e-02,23:1.370362e-01):8.649920e-01):2.940633e-01,(((((9:4.999987e-01,((6:7.912333e-03,27:1.839849e+00):4.067701e-01,(15:4.786418e-02,3:1.153672e-01):2.667779e-01):2.447194e-01):3.223216e-01,10:5.749147e-01):1.783324e-01,(11:5.326602e-01,(12:6.903702e-01,(8:3.724393e-01,(4:4.156868e-01,(5:3.270444e-01,(7:9.683574e-02,2:1.018704e-01):3.351758e-01):5.750476e-02):9.717456e-02):1.644313e-01):8.769695e-02):2.621610e-01):3.807375e-01,(((17:1.362131e-01,18:1.121222e-01):4.885558e-01,16:4.354587e-01):3.949916e+00,(13:7.676641e-01,14:1.167195e+00):6.449232e-01):1.025864e-01):5.594832e-01,(19:1.202355e+00,(22:7.979860e-02,21:7.872585e-02):7.487128e-01):5.531349e-01):1.691723e-01,1:9.836012e-01);
   tree gen.495000 = [&U] (((27:1.027699e+00,((((17:5.164306e-02,18:1.672987e-01):3.363214e-01,16:5.848219e-01):3.690370e+00,(14:1.184679e+00,13:7.493531e-01):3.610581e-01):3.408978e-01,(((9:4.510364e-01,((15:5.763639e-02,3:1.125894e-01):2.939294e-01,6:3.845730e-01):1.841160e-01):2.346676e-01,10:5.517751e-01):1.357677e-01,(((((7:8.373833e-02,2:1.123008e-01):3.291679e-01,5:3.417320e-01):7.921537e-02,4:3.839133e-01):6.643234e-02,8:4.107683e-01):1.436072e-01,(11:5.272300e-01,12:5.853084e-01):7.901612e-02):3.234519e-01):2.517256e-01):1.933896e-01):3.815822e-01,(19:1.102583e+00,(21:1.033324e-01,22:1.015886e-01):6.045674e-01):5.973985e-01):2.256085e-01,((23:1.523987e-01,(((((25:3.847024e-02,26:5.861995e-03):7.178150e-02,31:8.388004e-01):1.371036e-01,(32:8.222567e-01,28:2.970275e-01):9.878671e-02):5.312802e-02,24:2.825752e-01):3.961531e-02,(((30:4.953604e-02,33:2.301515e-01):7.571974e-02,29:2.826774e-01):1.283258e-01,34:2.569727e-01):9.463143e-02):1.844572e-01):1.484613e-01,(20:2.289521e-01,35:1.240669e-01):8.716658e-01):7.947511e-01,1:9.643906e-01);
   tree gen.495500 = [&U] ((((((14:1.296200e+00,13:7.398067e-01):4.203384e-01,((18:1.115669e-01,17:1.244286e-01):2.299922e-01,16:6.755224e-01):4.072413e+00):2.337541e-01,27:2.263724e+00):7.894099e-02,((10:6.273870e-01,(9:6.599393e-01,(6:3.818533e-01,(3:7.813972e-02,15:1.135310e-01):2.614329e-01):1.721290e-01):2.606610e-01):1.133967e-01,(11:4.723903e-01,(((((7:9.804662e-02,2:9.750668e-02):2.892546e-01,5:3.618679e-01):5.719257e-02,4:4.278682e-01):5.143688e-02,8:4.154201e-01):2.077233e-01,12:6.326247e-01):8.843335e-02):2.749884e-01):5.070816e-01):4.566707e-01,((22:1.346672e-01,21:4.627597e-02):6.812116e-01,19:1.136507e+00):6.864482e-01):2.838005e-01,((((23:1.982917e-01,((34:1.580918e-01,(33:3.343931e-01,25:4.816259e-02):1.870451e-02):5.088383e-02,26:1.235684e-03):1.264023e-01):1.732332e-01,(((32:4.956221e-01,24:4.375905e-02):3.197284e-01,28:4.321489e-01):1.306455e-01,31:1.306271e+00):5.755679e-02):6.636456e-02,(30:1.983727e-01,29:2.748005e-01):1.108933e-01):2.313647e-01,(20:4.385720e-01,35:1.955972e-01):7.998860e-01):9.766156e-01,1:1.140671e+00);
   tree gen.496000 = [&U] ((35:6.567861e-01,(((26:1.284499e-03,25:3.300666e-02):4.348869e-01,((20:9.688811e-01,(30:1.103722e-01,29:3.310613e-01):3.915784e-02):1.782804e-01,34:3.054670e-01):5.708042e-02):4.741526e-02,((((28:2.917483e-01,24:2.384683e-02):1.867918e-01,(31:9.572106e-01,32:6.041031e-01):1.915777e-01):1.754522e-01,23:2.102833e-01):1.006304e-01,33:6.176404e-01):4.346080e-02):2.034321e-01):7.669839e-01,(((((9:5.679525e-01,((6:2.744925e-01,27:1.704659e+00):1.115274e-01,(15:7.490172e-02,3:1.161587e-01):2.670066e-01):2.055830e-01):3.415615e-01,10:6.060344e-01):8.767365e-02,((8:3.789300e-01,(4:4.240261e-01,(5:3.345380e-01,(7:1.145530e-01,2:1.231540e-01):3.016934e-01):9.327373e-02):6.533801e-02):1.730940e-01,(12:5.364129e-01,11:4.610470e-01):9.709265e-02):2.639503e-01):4.171189e-01,(((17:6.625255e-02,18:1.487749e-01):5.917262e-01,16:4.441947e-01):4.029157e+00,(13:7.830646e-01,14:1.342640e+00):4.793920e-01):2.712243e-01):4.899367e-01,(19:1.317825e+00,(22:5.377304e-02,21:1.516217e-01):8.875291e-01):5.814405e-01):2.095659e-01,1:1.029084e+00);
   tree gen.496500 = [&U] (((((10:6.023026e-01,(9:6.335534e-01,(6:3.665859e-01,(3:1.298224e-01,15:7.177902e-02):2.727263e-01):1.240570e-01):3.124339e-01):1.013589e-01,((12:6.073309e-01,11:4.535030e-01):8.202396e-02,((((7:1.107820e-01,2:7.462114e-02):3.241736e-01,5:3.473996e-01):5.021937e-02,4:3.867143e-01):5.540125e-02,8:3.988107e-01):1.436423e-01):2.834124e-01):4.868073e-01,(((14:1.080852e+00,13:7.279956e-01):3.770976e-01,27:1.503422e+00):2.342356e-01,((18:9.894679e-02,17:1.117916e-01):2.228327e-01,16:6.485134e-01):4.024980e+00):1.616798e-01):6.000093e-01,((22:1.292829e-01,21:8.084475e-02):6.539751e-01,19:1.091067e+00):6.590024e-01):2.403402e-01,(((29:2.698466e-01,((30:1.895050e-01,((34:5.726764e-03,(25:1.220257e-02,26:4.164170e-02):8.445114e-02):1.477567e-01,33:3.349789e-01):3.004913e-01):2.870334e-02,23:2.037970e-01):5.541246e-02):4.632741e-02,(((32:5.913361e-01,24:2.157079e-01):1.827143e-01,28:3.941885e-01):5.733044e-02,31:1.265889e+00):1.049249e-01):2.079627e-01,(20:4.213770e-02,35:5.326837e-01):8.784085e-01):9.375682e-01,1:6.800856e-01);
   tree gen.497000 = [&U] ((((33:4.520645e-01,((((31:7.765755e-01,32:5.726195e-01):1.285147e-01,28:1.674861e-01):1.728712e-01,(34:1.944017e-01,((25:4.805931e-02,26:1.278760e-04):3.194199e-01,24:7.261931e-02):1.021955e-01):9.076187e-02):5.484371e-02,(23:1.420207e-01,(30:3.085641e-01,29:3.135505e-01):5.861690e-02):5.695970e-02):1.770325e-01):2.047105e-01,20:8.304414e-01):2.800542e-01,35:4.556965e-01):2.386135e-01,((((14:9.974200e-01,13:6.683331e-01):4.402937e-01,(16:5.554812e-01,(17:5.151290e-02,18:1.346692e-01):3.706989e-01):4.028203e+00):2.788776e-01,(((((((7:1.001621e-01,2:9.061235e-02):3.210976e-01,5:3.119732e-01):6.062528e-02,4:3.859618e-01):7.643588e-02,8:3.305766e-01):1.994763e-01,12:6.252263e-01):4.821955e-02,11:4.322822e-01):2.647857e-01,((((15:6.675828e-02,3:1.058918e-01):3.158941e-01,(6:1.844774e-01,27:1.389571e+00):1.769265e-01):2.011955e-01,9:5.485916e-01):1.932525e-01,10:5.813974e-01):1.629439e-01):3.325721e-01):4.110171e-01,((21:5.320634e-02,22:9.729996e-02):5.728580e-01,19:1.001715e+00):5.723826e-01):2.116927e-01,1:9.534172e-01);
   tree gen.497500 = [&U] (35:1.427006e+00,((((((9:5.693612e-01,((6:1.345265e-01,27:2.544807e+00):2.769948e-01,(15:7.456850e-02,3:1.123762e-01):2.658188e-01):2.208262e-01):3.194055e-01,10:5.039268e-01):1.009775e-01,((11:4.765736e-01,(8:3.772443e-01,(4:4.221397e-01,(5:3.330497e-01,(7:1.206568e-01,2:7.821117e-02):3.335550e-01):5.926560e-02):7.068490e-02):2.708808e-01):6.953728e-02,12:5.340265e-01):3.356995e-01):3.696542e-01,(((17:8.285953e-02,18:1.584604e-01):5.110277e-01,16:4.369762e-01):4.421183e+00,(13:7.795809e-01,14:1.188190e+00):4.337339e-01):2.405477e-01):5.121659e-01,(19:1.311962e+00,(22:4.034100e-02,21:1.053699e-01):6.892909e-01):7.398210e-01):2.434314e-01,((((23:2.521712e-02,(26:1.650308e-02,25:8.810943e-03):4.440548e-02):1.565300e-01,33:7.142544e-01):1.294229e-02,((34:2.469934e-01,30:9.840380e-02):7.637016e-02,(20:9.234101e-01,29:6.081536e-02):1.411526e-01):2.425112e-01):3.314778e-02,((28:4.788302e-02,24:1.076167e-02):2.271305e-01,(31:1.080663e+00,32:6.014156e-01):1.607375e-01):2.528601e-01):1.186842e+00):3.848999e-02,1:1.024506e+00);
   tree gen.498000 = [&U] (((27:1.580843e+00,((((17:9.649738e-02,18:1.232018e-01):2.094354e-01,16:7.892233e-01):4.808710e+00,(14:1.281744e+00,13:8.000226e-01):5.744741e-01):2.251607e-01,(((9:5.275460e-01,((15:1.023058e-01,3:1.039349e-01):2.629888e-01,6:4.105769e-01):2.112864e-01):3.448004e-01,10:5.183227e-01):1.402234e-01,(12:6.248857e-01,((8:4.410520e-01,(4:4.060826e-01,((7:9.817209e-02,2:1.018914e-01):2.622468e-01,5:3.740454e-01):5.979284e-02):1.096134e-01):1.673730e-01,11:5.446807e-01):5.411287e-02):2.176357e-01):4.394711e-01):1.831605e-01):3.544485e-01,(19:1.302024e+00,(21:1.047320e-01,22:8.792321e-02):5.808621e-01):8.947137e-01):1.690733e-01,((35:1.043161e+00,20:5.807907e-01):6.703294e-01,(((29:2.878633e-01,((33:1.201128e-01,34:7.762845e-02):9.709774e-02,30:1.751310e-01):3.078638e-02):2.982295e-01,((24:1.366359e-01,28:4.991585e-01):3.503868e-02,(31:7.162827e-01,((25:6.575144e-02,26:1.836510e-02):7.541870e-03,32:6.471430e-01):9.557996e-02):1.810585e-01):2.223923e-01):1.455623e-01,23:5.187708e-02):5.161284e-01):6.006370e-01,1:1.029601e+00);
   tree gen.498500 = [&U] ((((21:1.084996e-01,22:7.919553e-02):7.471391e-01,19:1.109660e+00):6.027657e-01,(((((8:3.472879e-01,(((7:9.379322e-02,2:8.170230e-02):2.921355e-01,5:3.576158e-01):5.391031e-02,4:3.431601e-01):1.031431e-01):1.584085e-01,12:5.799116e-01):6.016211e-02,11:4.055051e-01):2.871704e-01,(10:5.729139e-01,(((15:7.359325e-02,3:1.035828e-01):2.825895e-01,(27:1.315930e+00,6:1.808380e-02):3.420383e-01):1.999095e-01,9:4.878135e-01):3.014840e-01):9.623882e-02):3.172676e-01,((16:5.227793e-01,(17:6.697264e-02,18:1.460990e-01):3.880815e-01):4.223231e+00,(13:6.429271e-01,14:1.292634e+00):5.160488e-01):2.446989e-01):5.535350e-01):2.512876e-01,(35:4.978192e-01,((25:2.973916e-02,26:1.650070e-02):2.416164e-01,(((29:1.406735e-01,30:1.963205e-01):1.163129e-01,((((32:6.991289e-01,(31:5.586606e-01,34:3.926402e-01):1.492161e-01):1.404949e-01,(24:1.611783e-01,28:2.801264e-01):8.611484e-02):1.464476e-01,23:1.169996e-01):9.195035e-03,33:5.504035e-01):9.156206e-02):6.626416e-02,20:1.298169e+00):1.981075e-02):4.665576e-01):2.433901e-01,1:9.258063e-01);
   tree gen.499000 = [&U] (((((13:6.406049e-01,14:1.087793e+00):5.743070e-01,((18:1.654086e-01,17:5.981658e-02):2.487204e-01,16:6.714624e-01):3.638243e+00):2.578319e-01,((10:6.647876e-01,(((27:1.733388e+00,6:6.621909e-02):3.083158e-01,(3:1.146036e-01,15:6.448854e-02):2.836512e-01):1.594372e-01,9:5.253459e-01):2.363067e-01):1.222269e-01,((12:6.489888e-01,(8:4.072286e-01,(((2:1.017772e-01,7:9.690889e-02):3.062201e-01,5:3.549659e-01):6.733933e-02,4:3.665043e-01):6.221135e-02):2.085187e-01):7.108591e-02,11:4.966910e-01):2.446279e-01):3.505714e-01):4.301174e-01,(19:1.021292e+00,(22:8.545602e-02,21:1.069926e-01):5.677073e-01):6.811158e-01):1.767659e-01,((((35:4.922834e-01,20:5.202990e-01):4.737598e-01,23:1.525932e-02):1.630614e-01,(((30:2.826177e-02,28:1.975231e-01):1.981252e-01,(33:1.638862e-01,29:2.681960e-01):5.325707e-02):1.634705e-01,(31:9.718209e-01,((32:3.386592e-01,(26:1.865517e-02,25:3.082959e-02):1.372428e-01):1.166342e-01,24:1.618762e-01):8.816549e-02):1.974428e-01):1.781333e-01):3.497465e-02,34:5.348679e-01):9.220718e-01,1:9.405747e-01);
   tree gen.499500 = [&U] (((((13:7.993946e-01,14:1.050533e+00):4.368416e-01,((18:1.597429e-01,17:5.776770e-02):2.402010e-01,16:6.484630e-01):3.513623e+00):2.490004e-01,((10:6.420168e-01,(((27:1.296441e+00,6:6.395091e-02):2.977551e-01,(3:1.025102e-01,15:4.704916e-02):2.739353e-01):2.396824e-01,9:5.073513e-01):2.549713e-01):1.457027e-01,((12:6.267592e-01,(8:4.094458e-01,(((2:9.829107e-02,7:8.316200e-02):2.957312e-01,5:3.428074e-01):6.503277e-02,4:3.878561e-01):5.214450e-02):2.013763e-01):7.646997e-02,11:4.796780e-01):2.362487e-01):3.469533e-01):3.747270e-01,(19:9.863100e-01,(22:8.252892e-02,21:6.750484e-02):7.817881e-01):4.394576e-01):1.776358e-01,((35:5.691680e-01,20:6.283074e-01):4.056194e-01,((23:1.349631e-01,(((30:8.127718e-03,28:1.324486e-01):1.882906e-01,(33:3.613062e-01,29:2.127070e-01):1.697466e-01):1.857849e-01,(((32:6.171531e-01,24:1.563315e-01):7.521633e-02,(26:8.814724e-03,25:7.811218e-02):1.397120e-01):2.797072e-02,31:8.536893e-01):1.291785e-01):2.289738e-01):3.880363e-02,34:5.673804e-01):2.883296e-02):8.064566e-01,1:9.362345e-01);
   tree gen.500000 = [&U] ((((21:5.903296e-02,22:4.672432e-02):7.833311e-01,19:1.179030e+00):7.214691e-01,((((8:3.742170e-01,(((7:1.215681e-01,2:9.020269e-02):2.755831e-01,5:3.117630e-01):5.818387e-02,4:3.646127e-01):6.394505e-02):9.947749e-02,(12:5.933686e-01,11:4.993896e-01):9.148653e-02):2.967457e-01,(10:5.764531e-01,(((15:8.950494e-02,3:9.349118e-02):2.589340e-01,(27:1.398195e+00,6:5.552683e-02):3.400983e-01):2.373207e-01,9:5.080243e-01):3.047881e-01):1.666118e-01):3.738417e-01,((16:6.000192e-01,(17:7.529651e-02,18:1.278561e-01):3.153871e-01):4.285943e+00,(13:6.105484e-01,14:1.373442e+00):6.457861e-01):1.959423e-01):5.846746e-01):1.334029e-01,(35:8.036149e-01,(20:1.266395e+00,((30:3.663144e-01,(33:4.288593e-01,29:1.164269e-01):6.814846e-02):1.817498e-01,((25:7.752213e-02,26:3.655082e-03):1.487158e-01,(24:2.570958e-01,(23:1.563497e-01,((28:3.592557e-01,(32:7.159032e-01,31:6.861412e-01):3.655603e-02):1.667432e-01,34:2.137602e-01):3.153268e-02):2.403348e-02):1.792429e-01):1.220197e-01):1.163740e-01):4.957243e-01):4.346524e-01,1:9.706440e-01);
   tree gen.500500 = [&U] (((20:2.762639e-01,35:3.378060e-01):7.596272e-01,((34:4.666903e-01,(30:1.230967e-01,29:2.287084e-01):2.553971e-03):1.556488e-01,(((24:1.712283e-01,(26:2.220277e-02,(((31:7.945338e-01,32:8.394634e-01):1.137223e-01,28:3.497328e-01):5.175275e-02,25:4.161126e-03):4.737453e-02):1.126091e-01):1.796257e-01,33:6.459554e-01):9.534944e-02,23:2.224210e-01):3.414995e-02):2.988862e-01):7.415628e-01,((((14:1.221247e+00,13:7.194119e-01):4.782893e-01,(16:6.230228e-01,(17:7.870196e-02,18:1.349771e-01):3.147629e-01):3.924040e+00):2.851438e-01,(((12:6.517093e-01,11:4.873999e-01):8.047525e-02,((((7:8.346779e-02,2:1.073981e-01):2.915039e-01,4:4.032929e-01):5.186515e-02,5:3.808435e-01):4.480037e-02,8:4.337942e-01):2.029484e-01):3.051338e-01,((((15:9.304090e-02,3:1.279016e-01):2.897615e-01,(6:8.308759e-02,27:2.100796e+00):3.356845e-01):2.034268e-01,9:5.732255e-01):2.695573e-01,10:6.075043e-01):1.705143e-01):3.696087e-01):4.758668e-01,((21:1.233710e-01,22:3.861334e-02):7.480299e-01,19:9.984821e-01):6.210421e-01):2.729307e-01,1:8.686501e-01);
   tree gen.501000 = [&U] (35:8.977051e-01,((20:1.263909e+00,(((29:1.957702e-01,(30:2.509898e-01,33:4.505537e-01):2.758977e-02):1.123719e-01,34:3.269648e-01):1.799917e-02,(((31:7.090634e-01,32:7.365975e-01):1.998286e-01,(24:6.689903e-02,28:1.118700e-01):3.119116e-01):1.771773e-01,((25:2.331981e-02,26:4.360165e-03):1.251214e-01,23:3.708825e-02):9.449103e-02):2.236032e-02):6.613106e-01):6.464374e-01,(((((17:1.091702e-01,18:1.330677e-01):5.470248e-01,16:4.106446e-01):4.536660e+00,(13:8.052376e-01,14:1.206676e+00):5.479840e-01):1.923006e-01,(((9:5.308249e-01,((6:1.995506e-01,27:1.164143e+00):1.966195e-01,(15:7.307760e-02,3:1.454214e-01):3.131006e-01):2.120466e-01):3.017662e-01,10:6.204369e-01):1.006981e-01,(11:5.579448e-01,(12:5.686974e-01,(8:4.118012e-01,(((7:1.316613e-01,2:8.776608e-02):3.240585e-01,5:3.711681e-01):6.550585e-02,4:4.010419e-01):1.187649e-01):1.750327e-01):3.401560e-02):2.314756e-01):4.593975e-01):4.493790e-01,(19:1.069998e+00,(22:8.672373e-02,21:1.224578e-01):8.153671e-01):7.340733e-01):2.119879e-01):1.781230e-01,1:6.641284e-01);
   tree gen.501500 = [&U] ((((21:4.874613e-02,22:1.263552e-01):7.046160e-01,19:1.260902e+00):5.711120e-01,((((12:6.314465e-01,11:5.074583e-01):6.819111e-02,(8:4.366200e-01,(((7:9.168887e-02,2:8.958910e-02):2.740158e-01,5:3.900624e-01):4.370989e-02,4:3.705037e-01):6.318134e-02):1.775470e-01):2.933667e-01,(10:5.857669e-01,(((15:9.095108e-02,3:1.006412e-01):2.941917e-01,(27:1.420786e+00,6:1.531660e-01):2.085541e-01):1.610319e-01,9:5.162325e-01):2.784801e-01):8.798425e-02):3.950848e-01,((16:6.102824e-01,(17:6.648289e-02,18:1.299219e-01):3.805043e-01):4.236081e+00,(13:7.459100e-01,14:1.208132e+00):5.292018e-01):1.669082e-01):5.589979e-01):1.995642e-01,(35:6.706938e-01,(20:1.559376e+00,((((24:3.104851e-01,32:5.864529e-01):1.097684e-02,(31:8.952174e-01,28:4.568287e-01):2.081953e-01):1.134191e-01,((34:2.299601e-01,(25:2.836335e-02,26:6.990400e-03):4.084246e-01):4.302069e-02,(30:2.136970e-01,(33:1.435431e-01,29:1.445996e-04):2.880453e-01):4.515091e-02):1.698507e-01):9.349972e-02,23:1.701280e-01):2.405888e-01):2.031208e-01):8.367368e-01,1:9.863268e-01);
   tree gen.502000 = [&U] (((20:3.682106e-01,35:4.572351e-01):5.903978e-01,((((31:7.690017e-01,((25:4.158862e-03,32:5.849100e-01):2.301016e-02,26:1.194845e-03):1.356294e-01):1.514510e-01,24:2.126799e-01):2.130931e-02,(28:5.742757e-01,(33:4.408394e-01,(29:2.485409e-01,30:2.672936e-01):9.683150e-02):1.164576e-02):5.665596e-03):9.336646e-02,(23:1.967811e-01,34:3.952424e-01):8.316998e-02):3.216178e-01):7.722070e-01,((((14:1.185884e+00,13:8.612380e-01):6.549429e-01,(16:6.053465e-01,(17:1.219814e-01,18:1.311475e-01):3.030022e-01):3.956060e+00):1.822832e-01,(((12:6.332190e-01,11:5.177646e-01):7.241744e-02,((4:3.918507e-01,((7:8.472217e-02,2:1.043510e-01):2.907171e-01,5:3.629376e-01):6.515410e-02):8.361309e-02,8:3.960799e-01):2.219491e-01):2.563165e-01,((((15:9.040114e-02,3:1.242728e-01):2.524898e-01,(6:6.823607e-02,27:1.452887e+00):3.839237e-01):2.511652e-01,9:5.865275e-01):2.231398e-01,10:5.651056e-01):1.835082e-01):4.328174e-01):5.360752e-01,((21:4.719352e-02,22:1.078437e-01):6.914537e-01,19:1.045336e+00):5.660928e-01):1.051380e-01,1:9.411869e-01);
   tree gen.502500 = [&U] (((20:2.791561e-01,35:4.092248e-01):5.741699e-01,(23:1.343936e-01,(((30:2.397370e-01,29:1.381391e-01):1.815761e-01,(34:3.097952e-01,33:2.937926e-01):7.080793e-02):1.081162e-02,((25:2.294335e-02,(((32:5.186181e-01,31:7.519168e-01):2.320634e-01,28:3.945932e-01):4.977985e-02,24:1.529774e-01):1.618987e-02):2.605803e-02,26:4.975687e-02):2.725518e-01):1.033858e-01):2.725014e-01):8.503211e-01,(((16:7.032532e-01,(17:8.299154e-02,18:1.355171e-01):2.779689e-01):4.224294e+00,(((11:5.983513e-01,(12:6.265802e-01,((4:3.266405e-01,((7:6.279526e-02,2:1.306130e-01):3.175608e-01,5:3.361406e-01):6.766237e-02):7.193965e-02,8:4.375568e-01):2.459977e-01):3.986957e-02):2.227460e-01,(10:5.090159e-01,((6:4.513229e-01,(15:6.171981e-02,3:1.365788e-01):2.812109e-01):1.709662e-01,9:5.107816e-01):2.353687e-01):1.276417e-01):4.463729e-01,((14:1.244508e+00,13:7.890391e-01):5.435869e-01,27:1.110039e+00):2.132485e-01):2.053952e-01):3.242801e-01,((22:9.656725e-02,21:8.510042e-02):5.787877e-01,19:1.101078e+00):6.748822e-01):9.948742e-02,1:1.009299e+00);
   tree gen.503000 = [&U] ((((21:9.379695e-02,22:1.206971e-01):7.493286e-01,19:1.227701e+00):4.474280e-01,((((12:5.915581e-01,(8:4.251232e-01,(4:3.607479e-01,((7:9.075723e-02,2:7.480764e-02):3.013692e-01,5:3.168148e-01):5.195975e-02):5.480994e-02):1.872132e-01):7.971038e-02,11:4.810267e-01):2.550443e-01,(10:5.703429e-01,(((15:6.299911e-02,3:1.232339e-01):2.423384e-01,(27:1.894941e+00,6:2.539781e-01):1.699893e-01):2.218798e-01,9:5.026394e-01):2.982660e-01):1.214633e-01):3.846817e-01,((16:5.942128e-01,(17:8.112872e-02,18:1.377981e-01):2.823040e-01):4.476184e+00,(13:8.265529e-01,14:1.340530e+00):2.923335e-01):4.027095e-01):5.096291e-01):1.270171e-01,(35:3.048757e-01,(20:1.425670e+00,((23:2.829584e-01,(29:7.476277e-02,((30:5.441146e-02,33:2.229433e-01):1.511084e-01,((25:4.952505e-02,26:1.137371e-02):4.181517e-01,34:6.969950e-01):5.123572e-02):6.400047e-02):1.986795e-01):3.007331e-03,((24:1.994233e-01,(32:4.878174e-01,31:8.990548e-01):2.569639e-01):2.345568e-02,28:3.785335e-01):1.914774e-01):3.055784e-01):4.970578e-01):3.930125e-01,1:9.603554e-01);
   tree gen.503500 = [&U] (((27:1.850221e+00,(((14:1.237213e+00,13:7.307980e-01):4.585591e-01,((17:7.060018e-02,18:1.285293e-01):2.007090e-01,16:6.852762e-01):4.404488e+00):2.598284e-01,((10:5.526672e-01,(9:6.004576e-01,((15:7.966619e-02,3:9.318357e-02):2.951247e-01,6:3.252423e-01):1.860461e-01):2.845503e-01):1.443337e-01,(((8:3.827167e-01,(4:3.669022e-01,((7:9.253929e-02,2:1.161490e-01):3.456817e-01,5:3.289137e-01):8.186971e-02):5.526524e-02):1.872750e-01,12:6.820479e-01):7.823456e-02,11:5.687911e-01):2.185238e-01):4.311974e-01):4.548559e-01):4.446019e-02,(19:1.087960e+00,(21:4.750972e-02,22:1.197683e-01):6.251419e-01):7.207463e-01):1.672312e-01,(35:2.605106e-01,(20:1.053669e+00,((((33:5.884525e-01,23:2.575740e-01):2.140989e-02,(29:2.795614e-01,30:1.807419e-01):2.765752e-01):8.276822e-02,((24:2.955919e-01,(32:7.992047e-01,31:9.402564e-01):5.176847e-02):4.559382e-02,((25:4.233941e-02,26:8.415063e-03):2.304613e-01,28:3.024383e-01):4.141766e-02):1.340464e-01):1.409113e-01,34:3.075353e-01):2.351306e-01):1.385073e-01):5.398767e-01,1:1.008928e+00);
   tree gen.504000 = [&U] (((((13:8.740161e-01,14:8.933946e-01):4.981684e-01,((18:1.218306e-01,17:9.273572e-02):2.238672e-01,16:6.888058e-01):4.529836e+00):3.347472e-01,((10:5.782501e-01,(((27:1.661582e+00,6:2.618635e-01):1.534536e-01,(3:8.419575e-02,15:9.006353e-02):2.531404e-01):1.782536e-01,9:5.297005e-01):2.630881e-01):9.360809e-02,(((8:4.128038e-01,(((2:1.112577e-01,7:7.896364e-02):3.410898e-01,5:3.419423e-01):9.041979e-02,4:3.716135e-01):6.844689e-02):1.663417e-01,12:6.329059e-01):8.199945e-02,11:4.654290e-01):2.931210e-01):3.872670e-01):3.617680e-01,(19:1.209099e+00,(22:1.007401e-01,21:6.943479e-02):7.496793e-01):5.568378e-01):1.297794e-01,((35:2.624610e-02,20:2.617948e-01):7.792928e-01,((((31:1.001789e+00,((((28:2.894312e-01,30:1.183604e-01):1.557864e-01,29:1.723651e-01):8.183754e-02,32:7.335646e-01):3.074946e-02,(25:3.691537e-02,26:7.676892e-02):2.637562e-01):1.184808e-01):4.937228e-02,(34:3.037734e-01,24:9.310738e-03):3.438326e-01):6.709204e-02,23:1.616114e-01):6.099169e-02,33:5.402959e-01):3.240821e-01):6.883045e-01,1:1.021298e+00);
   tree gen.504500 = [&U] (((((13:8.784971e-01,14:9.971527e-01):5.277193e-01,((18:1.098686e-01,17:9.321117e-02):2.331628e-01,16:7.041357e-01):3.961142e+00):1.677719e-01,((10:5.812147e-01,(((27:1.670101e+00,6:2.554304e-01):1.873346e-01,(3:8.462742e-02,15:9.052528e-02):2.544382e-01):1.791675e-01,9:5.324163e-01):2.272818e-01):1.699877e-01,(((8:4.149203e-01,(((2:1.118281e-01,7:7.221039e-02):2.502423e-01,5:3.436954e-01):9.088337e-02,4:3.735188e-01):7.345489e-02):1.671945e-01,12:6.361507e-01):4.057629e-02,11:4.678152e-01):2.417134e-01):3.980429e-01):3.963002e-01,(19:1.215298e+00,(22:1.012566e-01,21:1.219534e-01):7.618775e-01):5.596927e-01):2.567634e-01,((35:1.972106e-01,20:5.081756e-01):7.832882e-01,(((((25:5.125593e-02,26:7.716251e-02):2.565426e-01,31:1.006925e+00):7.220892e-02,((29:1.639529e-01,32:7.373255e-01):5.511271e-02,(28:4.080540e-01,30:1.609573e-01):7.972604e-03):1.199208e-01):2.218437e-02,(23:1.667048e-01,(34:2.216353e-01,24:7.245152e-03):2.373059e-01):2.934356e-02):1.576785e-01,33:5.430659e-01):3.257436e-01):6.918334e-01,1:1.046283e+00);
   tree gen.505000 = [&U] (((20:7.184311e-01,35:7.144486e-01):7.290759e-01,(33:3.596510e-01,((24:2.868462e-01,((28:2.204085e-01,(25:6.344007e-02,26:2.554386e-02):6.447229e-02):9.036567e-02,(31:9.525258e-01,32:5.653762e-01):1.392344e-01):5.148572e-02):1.525524e-01,(29:2.133610e-01,(23:1.354972e-01,(34:3.256207e-01,30:1.727790e-01):2.440464e-02):2.538657e-02):7.254682e-02):1.254830e-01):4.615989e-01):6.734727e-01,((((14:1.006785e+00,13:7.809170e-01):4.938806e-01,(16:5.606844e-01,(17:9.501120e-02,18:1.214715e-01):3.594969e-01):4.201028e+00):2.072218e-01,((11:5.291961e-01,(((4:3.629402e-01,(5:3.535887e-01,(7:1.082566e-01,2:7.934262e-02):3.125925e-01):8.725067e-02):4.043907e-02,8:3.668574e-01):2.162466e-01,12:6.415462e-01):9.992941e-02):2.477845e-01,(((6:3.237766e-01,((15:5.526731e-02,3:9.852344e-02):5.632945e-02,27:2.674725e+00):2.775464e-01):1.884628e-01,9:5.432539e-01):2.265381e-01,10:6.217789e-01):1.934037e-01):3.932298e-01):5.357896e-01,((21:8.831372e-02,22:7.106320e-02):8.727704e-01,19:1.300691e+00):5.344291e-01):2.076262e-01,1:7.880017e-01);
   tree gen.505500 = [&U] ((((22:1.386320e-01,21:6.408816e-02):6.624661e-01,19:1.065315e+00):6.476567e-01,(27:2.291393e+00,(((14:1.012018e+00,13:8.635477e-01):4.734265e-01,((18:1.616305e-01,17:7.286073e-02):1.423607e-01,16:8.286487e-01):4.054618e+00):3.562895e-01,((10:6.073830e-01,(9:5.300312e-01,(6:3.793107e-01,(3:1.027616e-01,15:5.732427e-02):2.530030e-01):2.205093e-01):2.695280e-01):1.874158e-01,((((((7:1.219830e-01,2:9.445678e-02):2.779014e-01,5:3.531146e-01):5.452775e-02,4:3.930267e-01):7.580936e-02,8:3.685825e-01):1.825731e-01,12:5.536478e-01):9.515953e-02,11:4.514723e-01):2.242123e-01):3.770035e-01):3.649759e-01):1.160941e-01):1.105462e-01,(((23:2.347291e-01,(((32:8.492448e-01,24:9.869276e-02):1.658993e-01,((25:2.841706e-02,28:4.545422e-01):1.394972e-02,26:8.550230e-03):3.964529e-02):8.506871e-02,31:8.280544e-01):1.566385e-01):6.273064e-02,(((33:9.436113e-02,34:1.092172e-01):2.433691e-01,29:2.078002e-01):3.742990e-02,30:2.463946e-01):2.297339e-01):2.825884e-01,(35:1.932921e-01,20:6.663192e-01):6.884472e-01):8.720551e-01,1:1.032656e+00);
   tree gen.506000 = [&U] ((((((14:1.206604e+00,13:8.473259e-01):5.807890e-01,((18:1.714186e-01,17:8.972203e-02):3.273889e-01,16:7.234968e-01):4.014130e+00):2.414452e-01,(((11:5.545275e-01,(8:4.047271e-01,((5:3.750891e-01,(7:1.159580e-01,2:1.183365e-01):2.773586e-01):4.117869e-02,4:3.781189e-01):5.730926e-02):2.480449e-01):6.242297e-02,12:5.734758e-01):2.383381e-01,(10:6.087450e-01,(9:5.492918e-01,(6:3.609971e-01,(15:8.297011e-02,3:1.259428e-01):3.038374e-01):2.457989e-01):2.288634e-01):1.725257e-01):4.252251e-01):6.763157e-03,27:1.634818e+00):5.329440e-01,((22:1.459986e-01,21:4.233373e-02):6.750253e-01,19:9.962097e-01):6.987475e-01):3.465220e-01,((20:1.219020e+00,((23:1.450987e-01,((28:2.722251e-01,(32:6.767417e-01,31:8.292038e-01):2.030086e-01):2.284427e-01,(24:2.648038e-01,34:3.730104e-01):2.453446e-02):4.329143e-02):8.102630e-02,((33:3.822832e-01,(26:2.602206e-03,25:8.003238e-02):5.019592e-01):1.492666e-03,(29:2.221215e-01,30:2.679520e-01):1.336151e-03):2.158568e-01):1.858476e-01):8.342546e-01,35:6.458434e-01):2.605381e-01,1:8.344278e-01);
   tree gen.506500 = [&U] ((((21:1.092576e-01,22:9.744479e-02):6.262485e-01,19:9.342220e-01):6.297100e-01,(((((8:3.996486e-01,(4:3.836289e-01,(5:3.176977e-01,(7:9.977050e-02,2:7.920505e-02):2.899965e-01):5.631136e-02):8.806662e-02):1.802584e-01,12:6.309995e-01):6.719676e-02,11:4.711614e-01):2.456202e-01,(10:5.640382e-01,(((15:6.999086e-02,3:1.004170e-01):2.244045e-01,(27:2.533294e+00,6:3.082857e-01):1.310379e-01):2.400226e-01,9:5.095586e-01):2.485751e-01):1.364868e-01):4.844398e-01,((16:6.237184e-01,(17:9.752770e-02,18:1.349720e-01):2.950377e-01):3.971746e+00,(13:6.963377e-01,14:1.196578e+00):3.383672e-01):3.862834e-01):4.908954e-01):1.223606e-01,(35:3.319342e-01,(20:1.183397e+00,(((29:3.293414e-01,(33:3.895915e-02,(25:2.639703e-02,26:1.475202e-02):2.359140e-01):3.120402e-02):1.218606e-02,30:3.015070e-01):3.676220e-01,(((24:2.144734e-01,((31:8.616935e-01,32:7.189334e-01):2.602746e-01,28:3.497210e-01):1.443003e-01):3.436265e-02,34:5.798251e-01):8.205018e-03,23:1.706601e-01):1.145316e-01):2.437335e-01):3.444271e-01):5.152591e-01,1:9.592213e-01);
   tree gen.507000 = [&U] ((((21:1.192213e-01,22:5.332797e-02):7.602140e-01,19:1.019418e+00):6.871361e-01,(((((8:4.360944e-01,(4:4.186137e-01,(5:3.808063e-01,(7:1.088690e-01,2:1.068860e-01):3.354896e-01):6.144664e-02):6.401841e-02):1.984209e-01,12:6.885431e-01):6.507206e-02,11:5.141287e-01):2.680194e-01,(10:6.154753e-01,((27:2.764316e+00,(6:3.619194e-01,(15:7.637364e-02,3:8.685505e-02):2.898522e-01):1.850184e-01):6.712673e-02,9:5.560275e-01):2.712438e-01):1.762616e-01):3.091529e-01,((16:6.805980e-01,(17:7.738116e-02,18:1.472807e-01):3.256990e-01):4.350132e+00,(13:7.598398e-01,14:1.305700e+00):3.692244e-01):5.146184e-01):6.186833e-01):1.387327e-01,(35:3.622047e-01,(20:1.291317e+00,(((29:3.464564e-01,(33:1.401783e-01,(25:7.048349e-02,26:7.186776e-03):2.649899e-01):3.515069e-02):2.048031e-02,30:2.176478e-01):4.701059e-01,(24:2.340322e-01,(34:3.908431e-01,(((31:9.402751e-01,32:6.474937e-01):9.540053e-02,28:3.816136e-01):2.248217e-01,23:2.811662e-01):2.088618e-01):1.660807e-02):1.324069e-01):2.659606e-01):2.705807e-01):5.622479e-01,1:9.871517e-01);
   tree gen.507500 = [&U] (((27:2.426474e+00,(((17:7.953096e-02,18:1.445520e-01):1.968846e-01,16:7.230156e-01):3.908756e+00,(((10:5.899504e-01,(9:5.244738e-01,((15:8.409651e-02,3:9.409796e-02):2.600466e-01,6:3.706219e-01):1.981730e-01):3.213379e-01):1.060944e-01,(12:5.593210e-01,((8:3.850320e-01,(((7:9.079867e-02,2:9.736468e-02):3.010061e-01,5:3.353076e-01):5.774104e-02,4:4.197348e-01):8.461109e-02):1.787943e-01,11:5.177188e-01):5.407224e-02):2.500079e-01):3.850060e-01,(14:1.205194e+00,13:7.645613e-01):5.960979e-01):1.492334e-01):2.467096e-01):2.532027e-01,(19:9.683607e-01,(21:8.950652e-02,22:3.356552e-02):1.082082e+00):5.636249e-01):1.384093e-01,(35:7.985461e-01,(((30:2.322684e-01,(29:8.315225e-03,33:1.683190e-01):2.956019e-01):1.380132e-01,(34:3.905279e-01,(23:1.454029e-01,((32:7.301342e-01,31:5.975516e-01):1.699927e-01,((28:2.849869e-02,24:1.247405e-02):2.702941e-01,(25:5.325178e-02,26:1.028423e-02):1.096505e-01):5.172370e-02):1.141790e-01):1.757544e-02):1.484659e-01):5.370122e-01,20:1.270736e+00):9.205709e-03):6.525036e-01,1:9.572921e-01);
   tree gen.508000 = [&U] ((20:1.235596e+00,(35:5.355950e-01,(((((30:1.648669e-01,29:1.607888e-01):1.132744e-02,33:4.235656e-01):2.033158e-01,(((25:3.772462e-02,26:1.919701e-03):2.620876e-02,(31:8.409418e-01,32:6.168315e-01):4.521672e-02):1.023587e-02,(28:1.104049e-01,24:4.573296e-02):2.436969e-01):1.379271e-01):7.831805e-03,34:5.858707e-01):1.059408e-01,23:2.082194e-01):6.356173e-02):8.826508e-02):9.104575e-01,((((14:1.276949e+00,13:6.790659e-01):6.765009e-01,(16:5.853249e-01,(17:9.835409e-02,18:1.281460e-01):3.573114e-01):4.558658e+00):8.092787e-02,((11:4.371922e-01,(12:6.559798e-01,(((5:3.630962e-01,(7:1.046333e-01,2:7.584148e-02):3.091165e-01):4.409176e-02,4:3.574888e-01):8.763983e-02,8:3.751110e-01):2.051278e-01):9.559058e-02):4.083148e-01,((((15:7.255442e-02,(3:4.117117e-02,27:1.915287e+00):8.370530e-02):2.976517e-01,6:3.751215e-01):2.023338e-01,9:5.554926e-01):2.780919e-01,10:6.105262e-01):6.477067e-02):3.632128e-01):6.474395e-01,((21:7.885861e-02,22:6.094126e-02):7.745368e-01,19:1.051704e+00):5.768593e-01):2.299174e-01,1:9.574023e-01);
   tree gen.508500 = [&U] (((((10:5.655729e-01,(9:5.028018e-01,((15:7.237385e-02,3:9.020971e-02):2.493012e-01,6:3.553073e-01):1.687452e-01):3.211411e-01):1.017105e-01,((12:6.373948e-01,(8:3.691220e-01,(((7:7.844668e-02,2:9.169790e-02):3.111247e-01,5:3.222116e-01):6.080924e-02,4:4.023908e-01):3.315072e-02):1.610324e-01):4.985459e-02,11:4.963259e-01):2.149891e-01):3.524803e-01,((14:1.155393e+00,13:6.092540e-01):5.658703e-01,(((17:7.624464e-02,18:1.385789e-01):1.283909e-01,16:6.931396e-01):3.301059e+00,27:1.180103e+00):9.237287e-02):1.610297e-01):4.752569e-01,(19:1.078990e+00,(21:4.714804e-02,22:1.619873e-01):5.525945e-01):5.660522e-01):1.252275e-01,(35:9.206461e-01,((34:3.594627e-01,((30:2.226708e-01,((29:8.244665e-02,33:2.099562e-01):9.911764e-03,23:1.497468e-01):9.337512e-02):1.448204e-01,(((32:5.808043e-01,31:5.728600e-01):1.425723e-01,(25:5.464637e-02,26:1.155464e-02):1.161097e-01):7.722020e-02,(28:2.678558e-01,24:7.214474e-02):2.155387e-01):2.493705e-01):8.749572e-02):2.546233e-01,20:1.218228e+00):3.174234e-01):3.600186e-01,1:9.027760e-01);
   tree gen.509000 = [&U] (((((13:6.859290e-01,14:1.174048e+00):4.731682e-01,((18:1.625093e-01,17:7.053438e-02):3.266689e-01,16:6.144123e-01):3.902850e+00):3.242121e-01,((11:6.242877e-01,((8:3.798964e-01,((5:3.645456e-01,(2:9.566328e-02,7:1.320116e-01):3.618214e-01):6.675229e-02,4:3.908100e-01):1.123544e-01):1.587002e-01,12:6.646764e-01):8.458629e-02):3.309299e-01,(10:6.368439e-01,((6:3.525002e-01,(3:1.294325e-01,15:6.765173e-02):3.039206e-01):2.291551e-01,(27:1.576813e+00,9:5.876083e-01):7.438224e-03):2.196866e-01):1.193520e-01):3.375148e-01):4.987237e-01,(19:1.069858e+00,(22:1.350160e-01,21:5.834726e-02):7.993047e-01):5.853347e-01):1.738883e-01,((35:8.909806e-02,20:3.990534e-01):6.778098e-01,(33:7.345965e-01,(((25:4.952744e-02,26:6.284320e-03):2.727496e-01,(((30:1.234946e-01,32:8.185992e-01):1.056504e-01,(29:4.920749e-02,28:1.160218e-01):2.034651e-01):1.790489e-01,23:1.445256e-01):1.437337e-02):1.117616e-01,(31:1.019734e+00,(34:2.181740e-02,24:1.808032e-02):1.376175e-01):1.882266e-01):2.657394e-01):2.019483e-01):8.910208e-01,1:1.021626e+00);
   tree gen.509500 = [&U] (((((((8:4.075976e-01,(4:4.179344e-01,(5:3.522174e-01,(7:8.966110e-02,2:9.519637e-02):3.075364e-01):9.556731e-02):4.699125e-02):2.151039e-01,11:5.864757e-01):7.108947e-02,12:5.894033e-01):2.399907e-01,(10:5.990877e-01,(9:5.273619e-01,(6:4.099971e-01,(15:9.882884e-02,3:1.000077e-01):2.430410e-01):2.285275e-01):2.885103e-01):1.509749e-01):4.248026e-01,(27:1.328667e+00,((14:9.886515e-01,13:8.122747e-01):6.571912e-01,((18:1.025138e-01,17:1.169293e-01):2.722253e-01,16:6.946120e-01):3.877995e+00):7.816600e-05):3.084703e-01):4.380847e-01,((22:1.470570e-01,21:6.538493e-02):6.579826e-01,19:1.091701e+00):7.641184e-01):1.806680e-01,((((25:3.296854e-02,26:2.205642e-03):1.684487e-02,34:2.960626e-01):1.304810e-01,(33:6.075609e-01,((29:1.373095e-01,30:2.279461e-01):2.274107e-01,(23:1.324393e-01,(((31:6.549123e-01,32:6.554654e-01):1.666944e-01,28:3.879775e-01):2.277973e-01,24:2.817760e-01):2.376225e-02):5.220792e-02):4.837976e-02):2.517197e-02):2.204749e-01,(20:9.804686e-01,35:1.553423e+00):2.188455e-01):9.866903e-01,1:1.015259e+00);
   tree gen.510000 = [&U] ((((22:4.524363e-02,21:7.445577e-02):5.979842e-01,19:1.092184e+00):5.717426e-01,((((14:1.029562e+00,13:8.183759e-01):2.087542e-01,27:1.517088e+00):4.032902e-01,((18:1.949191e-01,17:6.279296e-02):2.143483e-01,16:7.230326e-01):3.572752e+00):2.257789e-01,((10:5.494819e-01,(9:4.805021e-01,(6:3.541181e-01,(3:1.053535e-01,15:7.114875e-02):2.571097e-01):1.833965e-01):2.076238e-01):1.661159e-01,((((5:3.688806e-01,(7:8.474901e-02,2:1.105317e-01):2.705862e-01):8.017671e-02,4:3.668017e-01):8.316271e-02,8:3.906185e-01):1.653686e-01,(12:5.953428e-01,11:5.234367e-01):7.192691e-02):2.013964e-01):4.175189e-01):4.477958e-01):2.705447e-01,((((((32:6.651620e-01,31:8.098858e-01):8.030710e-03,(25:6.888853e-02,26:7.469031e-04):1.641675e-01):1.066601e-01,(28:2.729946e-01,24:1.607872e-01):5.437395e-02):1.416811e-01,(((34:2.842592e-01,29:1.490114e-01):8.451541e-04,30:2.115253e-01):1.968615e-02,23:1.298408e-01):1.031844e-01):2.191115e-01,33:4.709176e-01):2.473960e-01,(35:2.639165e-01,20:2.761778e-01):5.730545e-01):5.770607e-01,1:8.098718e-01);
   tree gen.510500 = [&U] ((((22:9.098872e-02,21:8.195429e-02):7.920309e-01,19:1.112418e+00):5.110997e-01,(((27:1.545193e+00,(14:1.038127e+00,13:8.335371e-01):2.100191e-01):8.338198e-02,((18:1.416438e-01,17:6.316749e-02):2.183193e-01,16:7.364274e-01):3.638940e+00):4.079819e-01,((10:5.596615e-01,(9:4.894038e-01,(6:3.606785e-01,(3:1.073052e-01,15:7.246684e-02):2.618729e-01):1.745026e-01):2.661091e-01):4.699370e-02,(12:6.164384e-01,(((5:3.757144e-01,(4:3.735970e-01,(7:1.021355e-01,2:1.125794e-01):2.703384e-01):7.826490e-02):6.660898e-02,8:3.978551e-01):1.684322e-01,11:5.331338e-01):3.877064e-02):3.201038e-01):3.810401e-01):4.560916e-01):2.042244e-01,(((((31:1.065763e+00,(28:2.757686e-01,(26:1.702050e-03,(32:6.774847e-01,25:4.178098e-02):5.044715e-02):5.330662e-03):6.031439e-02):3.277284e-02,24:2.400564e-01):7.823414e-02,((29:2.113154e-01,23:1.322462e-01):2.691792e-02,(30:2.328210e-01,34:4.375485e-01):1.160310e-02):1.703599e-01):3.241415e-01,33:4.796417e-01):2.519792e-01,(35:3.114050e-01,20:7.495561e-02):1.069124e+00):6.071036e-01,1:9.804045e-01);
   tree gen.511000 = [&U] (((((13:8.407317e-01,14:1.122316e+00):4.922027e-01,((18:1.503430e-01,17:1.026430e-01):3.122749e-01,16:5.873396e-01):3.730879e+00):2.033434e-01,((((8:4.839513e-01,((2:9.145459e-02,7:1.222202e-01):3.573762e-01,(4:3.156588e-01,5:4.080971e-01):2.592915e-02):6.444996e-02):2.040820e-01,12:6.313730e-01):6.066525e-02,11:4.704458e-01):2.049946e-01,(10:6.087828e-01,(((6:3.139019e-01,(3:1.358177e-01,15:5.668991e-02):2.643513e-01):2.516501e-01,9:6.187284e-01):3.461121e-02,27:2.013976e+00):1.929198e-01):1.610240e-01):3.637895e-01):6.113670e-01,(19:1.137853e+00,(22:1.193532e-01,21:4.651662e-02):7.754707e-01):6.102059e-01):1.132653e-01,((35:4.395832e-02,20:5.340039e-01):7.145445e-01,((((((29:1.440609e-03,28:2.189582e-01):2.130089e-01,(30:8.968837e-02,32:4.742879e-01):1.462992e-01):1.921290e-01,((24:8.402959e-02,34:2.332505e-01):7.321171e-02,31:9.268226e-01):1.967693e-01):1.219025e-02,23:1.787370e-01):7.996421e-02,(25:4.857825e-02,26:1.494172e-03):2.272166e-01):1.391969e-01,33:3.965158e-01):3.937234e-01):6.896485e-01,1:9.270042e-01);
   tree gen.511500 = [&U] (((27:1.193757e+00,(((14:1.422403e+00,13:8.129694e-01):5.961454e-01,((17:7.745386e-02,18:1.682704e-01):2.619190e-01,16:6.380193e-01):4.427707e+00):6.608731e-02,(((((8:4.559474e-01,((5:3.879664e-01,(7:1.219693e-01,2:1.117673e-01):3.307745e-01):5.373705e-02,4:3.901709e-01):8.308464e-02):2.102347e-01,11:5.647532e-01):7.557018e-02,12:6.084039e-01):3.580857e-01,10:6.568952e-01):7.006132e-02,(9:5.691455e-01,((15:1.150654e-01,3:1.053605e-01):3.176560e-01,6:3.699127e-01):2.732608e-01):3.337162e-01):5.693433e-01):1.449914e-01):5.315547e-01,(19:1.295751e+00,(21:9.896408e-02,22:8.222180e-02):6.345865e-01):6.321190e-01):2.340407e-01,((20:1.721458e+00,((24:1.625981e-01,23:2.129166e-01):1.045289e-01,((((25:3.138409e-02,26:3.691071e-02):1.154903e-01,34:2.610013e-02):2.580045e-01,(33:1.911914e-01,(29:3.506433e-01,30:1.236107e-01):4.116020e-02):2.695994e-01):2.533555e-01,(31:1.275429e+00,(32:7.859095e-01,28:3.658505e-01):1.178682e-01):2.200616e-01):4.558037e-02):3.498367e-01):1.117488e-02,35:6.092614e-01):6.133543e-01,1:1.151830e+00);
   tree gen.512000 = [&U] ((((22:1.014359e-01,21:6.484868e-02):4.998236e-01,19:1.143343e+00):5.983501e-01,(((27:1.553039e+00,((18:1.455816e-01,17:7.971715e-02):2.328526e-01,16:6.467923e-01):4.399015e+00):2.370047e-01,(14:1.066987e+00,13:8.567097e-01):4.009903e-01):2.856626e-01,((10:5.439934e-01,(9:5.079394e-01,(6:3.707054e-01,(3:9.167028e-02,15:7.208128e-02):2.535151e-01):1.700221e-01):2.802283e-01):1.285669e-01,(11:4.935942e-01,(12:6.335756e-01,(((5:3.861594e-01,(7:8.334632e-02,2:1.074952e-01):2.818641e-01):5.219626e-02,4:3.613525e-01):7.136711e-02,8:4.089156e-01):1.594683e-01):6.432869e-02):2.399871e-01):3.664546e-01):5.247672e-01):2.236012e-01,(((((34:2.723333e-01,(30:2.450051e-01,29:2.657250e-01):7.567779e-02):1.031604e-01,((32:4.983084e-01,31:7.371808e-01):1.306365e-01,((26:1.895791e-02,(25:2.424676e-02,28:2.163515e-01):4.136317e-03):8.850916e-02,24:1.853654e-01):8.239867e-03):1.041595e-01):3.039031e-02,23:1.480753e-01):2.184473e-01,33:2.731656e-01):3.635869e-01,(35:1.203976e-02,20:2.615556e-01):5.920410e-01):5.150783e-01,1:1.007660e+00);
   tree gen.512500 = [&U] (((((13:6.565485e-01,14:1.104150e+00):5.069047e-01,((17:7.073874e-02,18:1.248979e-01):1.778141e-01,16:6.969601e-01):4.268631e+00):1.611813e-01,(((9:5.921448e-01,((6:1.105894e-01,27:1.571071e+00):2.672848e-01,(15:5.685710e-02,3:9.252088e-02):2.787996e-01):1.605384e-01):2.056610e-01,10:5.852252e-01):1.592998e-01,((11:5.000617e-01,((4:3.563672e-01,((7:7.223461e-02,2:1.239056e-01):3.539640e-01,5:3.977267e-01):5.319118e-02):7.654025e-02,8:3.928392e-01):1.555835e-01):6.431311e-02,12:5.337831e-01):2.174898e-01):5.185664e-01):3.291008e-01,(19:1.232220e+00,(22:4.717134e-02,21:1.386768e-01):6.223117e-01):7.456614e-01):2.131378e-01,(((((24:3.697909e-01,((34:1.406047e-01,31:5.647600e-01):3.062852e-01,(25:3.615473e-02,26:4.943960e-03):1.923101e-01):5.797168e-02):3.526559e-03,(32:8.917726e-01,28:4.083698e-01):1.666370e-01):2.800061e-02,23:2.586714e-01):1.141970e-01,(30:2.389072e-01,(33:3.907637e-01,29:1.276446e-01):4.840951e-02):7.033047e-02):1.845823e-01,(35:6.370127e-01,20:9.195260e-01):5.929835e-01):7.586331e-01,1:9.129356e-01);
   tree gen.513000 = [&U] ((((21:5.700996e-02,22:1.503960e-01):7.220411e-01,19:1.052639e+00):6.221598e-01,((((11:4.188314e-01,12:5.606126e-01):1.264873e-01,(8:3.963673e-01,(((7:6.428367e-02,2:1.216594e-01):2.985368e-01,4:4.064642e-01):4.593294e-02,5:3.661010e-01):8.853019e-02):1.410908e-01):2.850347e-01,(10:6.251098e-01,(9:5.701523e-01,((6:3.842635e-01,(15:6.959890e-02,3:1.347671e-01):2.834178e-01):1.277258e-01,27:1.392147e+00):1.345614e-01):2.275829e-01):1.735717e-01):4.600891e-01,((13:7.963782e-01,14:1.005267e+00):5.089270e-01,(16:6.913511e-01,(17:6.229309e-02,18:1.558629e-01):2.722811e-01):4.238879e+00):1.687005e-01):4.327227e-01):2.840438e-01,(((33:4.370922e-01,23:1.164677e-02):1.837281e-01,(20:1.387005e+00,(((((25:2.570265e-02,26:2.350181e-02):3.657714e-04,24:8.189344e-03):1.603838e-01,(31:1.055261e+00,32:6.904832e-01):1.149596e-01):9.709813e-02,(30:1.499555e-01,(28:4.375391e-01,29:2.764513e-01):1.529601e-02):2.765144e-01):5.825488e-02,34:4.412767e-01):1.046396e-01):2.638264e-02):3.910510e-01,35:1.310974e+00):5.500724e-01,1:9.081887e-01);
   tree gen.513500 = [&U] ((((22:7.428451e-02,21:9.323644e-02):6.133169e-01,19:9.854553e-01):6.565666e-01,(((27:2.194777e+00,(14:1.089767e+00,13:5.961033e-01):4.778109e-01):1.484359e-02,((18:1.381624e-01,17:7.565456e-02):4.243365e-01,16:4.934731e-01):3.753715e+00):1.621393e-01,((10:5.162701e-01,(9:4.820535e-01,(6:3.971510e-01,(3:1.359835e-01,15:7.307372e-02):2.405953e-01):1.541535e-01):2.681710e-01):1.103135e-01,((12:5.778900e-01,11:4.755593e-01):5.710498e-02,(((5:3.501328e-01,(7:8.089582e-02,2:1.029346e-01):2.850171e-01):7.311193e-02,4:3.346055e-01):3.850055e-02,8:4.408044e-01):1.976815e-01):2.622496e-01):3.877885e-01):4.348703e-01):1.783839e-01,(((((34:3.940206e-01,33:2.798713e-01):2.009904e-01,(30:2.258608e-01,29:2.211787e-01):1.319264e-01):1.343561e-02,(((25:4.498290e-02,26:1.764243e-02):5.725896e-02,(32:6.395502e-01,31:1.014015e+00):2.064965e-01):7.147173e-03,(28:1.706298e-01,24:9.086693e-02):1.838501e-01):1.427393e-01):4.819860e-02,23:1.448546e-01):2.378321e-01,(35:4.612452e-01,20:7.070649e-02):9.008818e-01):8.683552e-01,1:9.220408e-01);
   tree gen.514000 = [&U] ((35:4.856092e-01,(((33:7.978834e-01,((34:3.259586e-02,20:1.179359e+00):3.450515e-01,30:6.353408e-02):7.164059e-02):1.321513e-01,(28:2.998447e-01,((32:7.159262e-01,31:7.186894e-01):2.378956e-01,29:5.498018e-03):2.675574e-02):1.813394e-01):1.455209e-01,((24:3.369628e-01,(25:2.786773e-02,26:2.181297e-02):1.622541e-01):5.629316e-02,23:1.811159e-02):6.141235e-02):5.198082e-01):6.068720e-01,(((((14:1.128118e+00,13:8.795704e-01):4.203714e-01,(16:6.112529e-01,(17:9.751491e-02,18:1.328271e-01):2.777875e-01):4.283885e+00):3.415627e-01,27:2.610748e+00):3.587920e-02,(((11:5.052820e-01,12:6.686562e-01):1.459717e-01,(8:4.471292e-01,((7:1.189270e-01,2:1.045800e-01):3.227486e-01,(5:4.228103e-01,4:3.850751e-01):8.118527e-02):8.118075e-02):1.153311e-01):2.615152e-01,(10:5.453595e-01,((6:4.705627e-01,(15:5.877975e-02,3:9.751376e-02):2.827144e-01):1.872571e-01,9:5.257253e-01):3.079597e-01):1.592741e-01):3.938081e-01):6.701491e-01,((22:1.420217e-01,21:8.593421e-02):6.511803e-01,19:9.832753e-01):6.451620e-01):2.728454e-01,1:8.614359e-01);
   tree gen.514500 = [&U] (((35:2.436295e-01,20:1.501832e-01):8.859682e-01,(((((28:3.116037e-01,(32:5.260560e-01,31:1.206019e+00):1.805050e-01):5.473491e-02,24:1.839644e-01):8.362870e-02,23:1.703506e-01):1.026245e-01,((30:1.120284e-01,34:4.192253e-02):1.829637e-01,29:2.799866e-01):2.126223e-01):8.941746e-02,(33:1.040799e-01,(25:5.090187e-02,26:1.729166e-03):3.512816e-02):3.423969e-01):3.744700e-01):6.115274e-01,(((((8:3.796149e-01,(((7:9.324546e-02,2:8.674658e-02):2.684721e-01,5:3.702122e-01):9.032688e-02,4:3.875421e-01):6.260042e-02):1.493035e-01,(12:5.912971e-01,11:4.733376e-01):6.921404e-02):2.684449e-01,(((((3:6.819295e-02,27:2.068265e+00):4.048989e-02,15:5.569861e-02):2.963580e-01,6:3.701965e-01):2.508031e-01,9:5.619047e-01):3.261294e-01,10:6.111525e-01):1.208093e-01):3.168234e-01,((14:1.206209e+00,13:6.505812e-01):4.678445e-01,(16:6.036842e-01,(17:8.158438e-02,18:1.689130e-01):2.969972e-01):3.992780e+00):2.384875e-01):5.826113e-01,((21:1.002269e-01,22:6.195446e-02):6.928493e-01,19:9.298388e-01):8.051674e-01):1.335825e-01,1:9.835973e-01);
   tree gen.515000 = [&U] (((35:2.542591e-02,20:2.276537e-01):8.808008e-01,(((((28:3.212078e-01,(32:6.126008e-01,31:1.231013e+00):4.943244e-02):7.924852e-02,24:1.828914e-01):6.393029e-02,23:1.231194e-01):1.267925e-01,((30:9.572699e-02,34:5.471268e-02):1.637391e-01,29:2.783535e-01):5.026021e-02):1.123832e-01,((25:4.896662e-03,33:1.034729e-01):3.966354e-02,26:2.752518e-03):3.403999e-01):1.960132e-01):7.860661e-01,(((((8:3.605249e-01,(((7:8.903612e-02,2:8.624063e-02):3.413277e-01,4:3.852817e-01):4.068856e-02,5:3.680529e-01):5.746581e-02):1.436686e-01,(12:5.878484e-01,11:4.705768e-01):7.971190e-02):2.668792e-01,(((((3:6.779521e-02,27:2.257519e+00):4.025373e-02,15:5.537375e-02):2.946295e-01,6:3.680373e-01):2.493403e-01,9:5.685317e-01):2.676435e-01,10:6.075879e-01):1.201047e-01):3.149755e-01,((14:1.199174e+00,13:6.467867e-01):4.878814e-01,(16:6.001632e-01,(17:8.110854e-02,18:1.327353e-01):2.952650e-01):3.969492e+00):2.661979e-01):5.000440e-01,((21:7.873892e-02,22:7.729254e-02):8.303488e-01,19:1.121859e+00):6.358635e-01):1.328034e-01,1:9.778604e-01);
   tree gen.515500 = [&U] ((((22:6.496129e-02,21:9.383203e-02):8.776785e-01,19:1.060872e+00):7.815635e-01,(((27:9.805922e-01,((18:1.118349e-01,17:8.067333e-02):4.205412e-01,16:4.822179e-01):4.153112e+00):1.127616e-01,(14:1.275116e+00,13:7.193031e-01):5.799701e-01):1.201681e-01,((10:5.044949e-01,(9:5.014987e-01,(6:3.485978e-01,(3:1.190100e-01,15:6.619459e-02):2.973843e-01):2.273141e-01):2.844534e-01):1.077974e-01,((11:4.472265e-01,12:5.844905e-01):1.147454e-01,((4:3.839170e-01,((7:1.293587e-01,2:9.005441e-02):3.138429e-01,5:3.529277e-01):7.023005e-02):6.907070e-02,8:3.629610e-01):1.605967e-01):2.957016e-01):4.060719e-01):4.497841e-01):2.253077e-01,((((((25:2.445247e-02,26:2.680655e-02):1.812923e-01,(31:6.951234e-01,32:5.862076e-01):3.009951e-02):1.779665e-01,(28:1.425970e-01,24:5.629839e-02):2.611524e-01):1.421757e-01,(29:2.115035e-01,(23:4.674524e-02,30:1.971295e-01):6.681285e-03):1.584243e-01):1.157118e-01,(34:5.977967e-02,33:1.267989e-01):4.132133e-01):3.895772e-01,(35:2.620454e-02,20:8.058838e-01):5.101291e-01):6.407025e-01,1:8.586294e-01);
   tree gen.516000 = [&U] (((((13:6.288811e-01,14:1.162070e+00):3.621743e-01,((17:8.009233e-02,18:1.258823e-01):1.820924e-01,16:7.261402e-01):3.757567e+00):2.673163e-01,(((9:5.129466e-01,(6:3.388298e-01,(27:2.183530e+00,(15:9.790621e-02,3:1.028666e-01):5.262702e-02):1.949157e-01):2.364841e-01):2.495840e-01,10:5.667694e-01):1.091133e-01,(((((7:1.050597e-01,2:1.057393e-01):3.214680e-01,5:3.271680e-01):7.542811e-02,4:3.825588e-01):1.026144e-01,8:3.676490e-01):1.726322e-01,(11:5.464444e-01,12:5.911784e-01):5.001707e-02):2.981240e-01):3.486808e-01):3.949245e-01,(19:9.208193e-01,(22:4.193738e-02,21:5.796268e-02):7.761046e-01):5.723791e-01):1.673466e-01,((20:7.541553e-01,35:4.830721e-01):2.696784e-01,((((25:2.073130e-02,26:1.903568e-02):2.328693e-02,(23:1.223735e-02,24:1.134092e-01):7.852987e-03):1.628142e-01,((34:1.496736e-01,31:6.901647e-01):3.191506e-01,(28:3.944017e-01,(30:1.997559e-01,(32:5.512475e-01,29:7.304046e-02):6.087629e-02):1.645569e-01):8.210761e-02):8.326790e-02):3.882915e-01,33:3.309680e-01):2.493753e-01):7.448129e-01,1:8.646867e-01);
   tree gen.516500 = [&U] (((35:2.160810e-01,20:6.708498e-04):7.733154e-01,(((((30:1.380748e-01,33:2.914503e-01):1.642085e-01,(34:9.945503e-02,29:1.228949e-01):1.909617e-01):8.200092e-02,23:2.649121e-01):2.199205e-02,(25:3.429965e-02,26:1.709222e-03):3.561124e-01):9.938381e-02,((24:2.565485e-01,(32:6.571446e-01,31:8.383045e-01):4.493329e-02):8.382803e-02,28:4.844337e-01):8.156332e-02):6.263314e-01):4.466304e-01,((((12:5.953333e-01,(11:6.078178e-01,(8:3.783396e-01,((5:3.777141e-01,(7:8.785844e-02,2:8.726040e-02):3.432909e-01):6.007828e-02,4:3.953952e-01):8.721668e-02):1.647210e-01):7.886327e-02):2.522057e-01,(((((3:5.205120e-02,27:1.911726e+00):6.051851e-02,15:7.256754e-02):3.221443e-01,6:3.939369e-01):1.798317e-01,9:5.834554e-01):2.938014e-01,10:5.580531e-01):9.720101e-02):4.767132e-01,((14:1.338132e+00,13:6.637645e-01):3.235534e-01,(16:6.848304e-01,(17:8.686278e-02,18:1.220630e-01):2.883771e-01):4.157781e+00):2.817284e-01):5.707562e-01,((21:6.149422e-02,22:1.068486e-01):8.282259e-01,19:1.132359e+00):5.884765e-01):2.304752e-01,1:9.779708e-01);
   tree gen.517000 = [&U] (((((13:6.539334e-01,14:1.316962e+00):3.983411e-01,((17:8.328292e-02,18:1.308970e-01):2.471830e-01,16:6.826280e-01):3.907255e+00):2.721947e-01,(((9:5.333805e-01,(6:3.523275e-01,(27:1.505590e+00,(15:6.115560e-02,3:1.048678e-01):2.042262e-01):4.390842e-02):2.459048e-01):2.408675e-01,10:6.274469e-01):8.429308e-02,((11:5.944063e-01,((((7:7.440506e-02,2:1.099516e-01):2.817104e-01,5:3.402012e-01):1.044801e-01,4:3.977985e-01):5.571931e-02,8:3.822949e-01):1.795092e-01):1.324205e-01,12:6.853271e-01):3.100002e-01):3.587471e-01):4.360010e-01,(19:9.575014e-01,(22:6.322648e-02,21:6.499223e-02):8.199727e-01):4.904217e-01):3.120206e-01,((20:7.159386e-01,35:9.671881e-01):5.351006e-01,((((28:4.104020e-01,29:3.295536e-02):1.395117e-01,(30:2.494040e-02,32:2.899024e-01):2.544478e-01):1.604225e-01,((34:5.889043e-02,31:6.305484e-01):4.364431e-01,(23:1.554026e-03,((25:2.577426e-02,26:1.154178e-03):6.110133e-03,24:1.047644e-01):6.839897e-03):1.689479e-01):1.337399e-01):5.818539e-02,33:6.146663e-01):3.761728e-01):5.769957e-01,1:8.991327e-01);
   tree gen.517500 = [&U] ((((22:9.834366e-02,21:6.842103e-02):6.840383e-01,19:1.095792e+00):4.858429e-01,(((27:1.845889e+00,((18:1.052406e-01,17:1.122819e-01):3.427801e-01,16:4.980905e-01):4.289815e+00):7.389745e-02,(14:1.271439e+00,13:6.492291e-01):4.827549e-01):1.739703e-01,((10:5.211008e-01,(9:5.180059e-01,(6:3.402704e-01,(3:1.197876e-01,15:9.143120e-02):2.756589e-01):2.170540e-01):2.295325e-01):1.385125e-01,(12:6.067847e-01,(((4:3.730618e-01,((7:1.238335e-01,2:9.854762e-02):3.404839e-01,5:3.645446e-01):7.185310e-02):7.570895e-02,8:4.039699e-01):1.890430e-01,11:5.812347e-01):1.278541e-01):2.416230e-01):4.832108e-01):4.659518e-01):1.763822e-01,(((((23:2.733845e-02,30:7.437018e-02):1.465784e-01,29:1.217784e-01):1.123819e-01,(34:4.210355e-01,(((25:6.033671e-02,26:7.035359e-03):1.146417e-02,(32:5.664892e-01,31:8.293275e-01):2.874076e-02):1.168715e-01,(28:2.060194e-01,24:1.375358e-02):1.654709e-01):4.563693e-02):1.264935e-01):9.975553e-02,33:6.476923e-01):3.817981e-01,(35:7.187104e-02,20:1.693400e-01):1.048990e+00):7.490513e-01,1:8.729174e-01);
   tree gen.518000 = [&U] (((((13:9.270602e-01,14:9.938784e-01):3.808899e-01,((18:1.529742e-01,17:8.150103e-02):3.536975e-01,16:6.090463e-01):3.949623e+00):3.106538e-01,(((8:3.567731e-01,(((2:1.214766e-01,7:9.487763e-02):3.107512e-01,5:3.399651e-01):9.050182e-02,4:3.400389e-01):5.785479e-02):1.618885e-01,(12:6.001822e-01,11:4.500745e-01):8.993288e-02):3.720810e-01,(10:5.188630e-01,(9:5.222079e-01,((3:1.086578e-01,15:7.034023e-02):2.390694e-01,(27:1.910559e+00,6:1.290638e-01):2.388846e-01):1.653677e-01):3.351908e-01):8.387873e-02):3.630870e-01):4.678257e-01,(19:1.096397e+00,(22:2.155963e-01,21:1.467649e-02):4.691269e-01):6.249106e-01):2.247465e-01,((33:3.950204e-01,((((((26:1.365720e-02,25:1.484647e-01):4.518836e-02,34:1.143949e-01):3.041695e-02,31:8.737459e-01):8.376376e-02,24:3.226716e-01):1.871737e-01,((30:1.527870e-01,29:1.958931e-01):2.001120e-01,(28:3.708489e-01,32:9.027068e-01):6.884111e-02):3.534388e-02):1.195409e-01,23:2.109563e-01):2.110220e-01):1.247702e-01,(35:1.162733e-01,20:6.478579e-01):5.596654e-01):7.415550e-01,1:8.534452e-01);
   tree gen.518500 = [&U] (((((11:5.771923e-01,(12:5.788479e-01,(8:3.590936e-01,(4:3.605964e-01,((7:1.037238e-01,2:7.539441e-02):2.769299e-01,5:4.022282e-01):2.564896e-02):7.923677e-02):1.441029e-01):8.256016e-02):2.382611e-01,(10:5.332543e-01,(9:5.428493e-01,(6:3.108223e-01,(15:7.238207e-02,3:8.936810e-02):2.730942e-01):2.518166e-01):2.302679e-01):1.086087e-01):2.887574e-01,((27:2.085037e+00,(14:1.226787e+00,13:7.417822e-01):5.059353e-01):4.914962e-02,((18:1.534281e-01,17:7.184134e-02):2.704680e-01,16:5.859062e-01):3.944142e+00):2.253255e-01):4.404294e-01,((22:9.669101e-02,21:6.529832e-02):6.538378e-01,19:1.257904e+00):7.674988e-01):1.071199e-01,((20:8.272449e-01,35:4.488142e-01):4.357434e-01,(((33:4.147184e-01,29:6.891254e-02):3.379535e-01,(34:2.596778e-01,30:1.477964e-01):5.058204e-02):1.095661e-01,(((((25:1.301778e-02,32:3.952658e-01):3.269287e-02,26:7.376231e-03):1.391755e-01,31:9.149606e-01):7.781224e-02,28:5.861491e-01):1.307793e-01,(24:2.572425e-01,23:1.185093e-01):2.528705e-02):9.655653e-02):3.854941e-01):6.818130e-01,1:9.729835e-01);
   tree gen.519000 = [&U] (((((13:9.285996e-01,14:9.955287e-01):4.423856e-01,((18:1.532282e-01,17:8.163636e-02):3.542849e-01,16:6.100576e-01):3.955601e+00):2.755789e-01,(((8:3.573655e-01,(5:3.527736e-01,((2:1.219682e-01,7:8.183182e-02):3.112671e-01,4:3.547670e-01):8.889746e-02):1.214794e-01):1.228280e-01,(12:6.011788e-01,11:4.846580e-01):9.008221e-02):2.214481e-01,(10:5.438758e-01,(9:5.230750e-01,((3:1.266243e-01,15:7.045703e-02):2.394663e-01,(27:2.086696e+00,6:9.775972e-02):2.872310e-01):1.847764e-01):2.333389e-01):1.745914e-01):3.636899e-01):5.818895e-01,(19:1.098218e+00,(22:1.235433e-01,21:3.675764e-02):7.047086e-01):6.259483e-01):2.750850e-01,((33:5.273996e-01,((30:1.454470e-01,29:1.802151e-01):2.709157e-01,((34:5.376740e-01,(31:9.033089e-01,(32:7.444698e-01,(28:5.536238e-01,24:3.340229e-01):2.271439e-02):5.187242e-02):2.304229e-02):1.243492e-01,((25:5.650617e-02,26:1.164219e-02):2.514578e-02,23:1.449189e-01):4.025333e-02):7.231984e-02):6.644415e-02):3.201089e-01,(35:7.454868e-02,20:9.923262e-01):4.456480e-01):6.721665e-01,1:8.548623e-01);
   tree gen.519500 = [&U] (((20:9.702425e-01,(((((25:9.764061e-03,26:5.657235e-03):1.128818e-01,33:3.328743e-02):1.328048e-01,(34:1.632445e-01,(29:1.970752e-01,30:1.453576e-01):9.409610e-02):9.365166e-02):2.007639e-01,((31:9.095814e-01,(32:6.192216e-01,24:1.588448e-01):4.245338e-02):1.506286e-01,28:4.928528e-01):1.220188e-01):1.866042e-01,23:1.242920e-01):2.458812e-01):4.031078e-01,35:6.624830e-01):3.473731e-01,((((11:4.639985e-01,(12:5.546219e-01,(8:3.712405e-01,(4:3.562788e-01,((7:9.423733e-02,2:9.365880e-02):2.648408e-01,5:3.646731e-01):7.185645e-02):7.838778e-02):1.833356e-01):8.737541e-02):2.250501e-01,((((3:1.116807e-01,(27:1.768643e+00,15:5.031550e-02):3.235760e-03):2.684768e-01,6:4.187343e-01):2.364677e-01,9:5.079738e-01):2.782427e-01,10:5.150463e-01):1.779346e-01):2.819308e-01,((14:9.488040e-01,13:7.237084e-01):4.974551e-01,(16:6.640114e-01,(17:5.494305e-02,18:1.641760e-01):1.923915e-01):4.114070e+00):1.829534e-01):5.287196e-01,((21:8.764740e-02,22:5.855835e-02):5.753070e-01,19:1.112582e+00):5.028015e-01):2.037175e-01,1:9.646698e-01);
   tree gen.520000 = [&U] ((((22:2.657064e-02,21:7.962566e-02):6.848999e-01,19:1.012851e+00):7.571782e-01,((27:2.273153e+00,((10:5.970690e-01,(9:4.954234e-01,(6:3.654992e-01,(3:1.145654e-01,15:6.616374e-02):3.072662e-01):1.917794e-01):2.557410e-01):1.438441e-01,((12:5.803319e-01,11:5.439516e-01):6.888724e-02,((((7:1.157432e-01,2:7.638144e-02):2.944416e-01,4:3.676080e-01):3.240273e-02,5:3.684573e-01):8.020829e-02,8:3.993563e-01):2.178495e-01):2.941026e-01):1.935100e-01):1.190525e-01,((14:1.150882e+00,13:6.338986e-01):5.278017e-01,((18:1.697560e-01,17:7.417469e-02):1.607885e-01,16:7.601765e-01):4.032106e+00):1.041193e-01):5.214861e-01):1.367092e-01,((35:1.284088e+00,20:1.268112e+00):2.491147e-01,(33:8.786780e-01,(((34:2.910671e-02,30:7.452270e-02):2.788641e-01,29:3.242831e-01):6.948439e-02,(23:1.977326e-01,(((25:2.450276e-02,(32:7.249208e-01,31:7.485761e-01):1.252624e-01):2.930380e-02,26:1.029048e-02):5.122298e-02,(28:4.497181e-01,24:1.022943e-01):3.004047e-02):1.628471e-01):3.543657e-02):6.355022e-02):3.235960e-01):7.346133e-01,1:9.086821e-01);
   tree gen.520500 = [&U] ((((20:1.051406e+00,23:9.944022e-02):1.447186e-01,(((26:3.216004e-03,(33:9.811037e-02,25:2.383025e-03):4.688307e-02):9.660792e-02,34:1.447776e-01):1.619377e-01,((((24:2.437216e-01,32:7.061973e-01):7.810817e-02,31:9.856703e-01):1.136384e-01,28:3.507993e-01):1.122662e-01,(29:2.679509e-01,30:1.776117e-01):1.317926e-01):1.594202e-02):4.529288e-02):4.115578e-01,35:7.956106e-01):6.727220e-01,(((((11:4.865456e-01,(8:4.022958e-01,(4:3.860825e-01,((7:1.021205e-01,2:1.014936e-01):3.050894e-01,5:3.331518e-01):7.392571e-02):8.494513e-02):1.953336e-01):1.064876e-01,12:6.146119e-01):2.623430e-01,((((27:1.296394e+00,(3:8.512303e-02,15:7.195111e-02):4.524011e-02):1.911538e-01,6:4.102548e-01):2.022472e-01,9:5.504672e-01):3.015185e-01,10:5.581313e-01):1.928193e-01):4.606186e-01,((14:1.344803e+00,13:6.653012e-01):5.390686e-01,(16:5.046038e-01,(17:6.737810e-02,18:1.779098e-01):2.948189e-01):3.702864e+00):1.023869e-01):5.729484e-01,((21:4.543444e-02,22:9.714892e-02):6.843825e-01,19:1.068482e+00):6.311306e-01):1.744331e-01,1:1.045367e+00);
   tree gen.521000 = [&U] (((((13:5.746997e-01,14:1.222721e+00):6.551940e-01,((18:1.106713e-01,17:9.883411e-02):3.473253e-01,16:6.043553e-01):3.704059e+00):1.224644e-01,((11:5.031900e-01,(12:6.327385e-01,(8:3.485471e-01,(((2:1.147284e-01,7:7.344096e-02):3.146185e-01,5:3.494440e-01):6.744694e-02,4:4.041414e-01):5.866986e-02):1.951408e-01):4.941849e-02):2.169679e-01,(10:5.064775e-01,(9:4.742742e-01,((3:8.552973e-02,15:7.208351e-02):2.941611e-01,(27:1.692911e+00,6:1.176623e-01):2.443736e-01):2.226975e-01):3.325127e-01):1.067538e-01):3.841953e-01):5.434816e-01,(19:1.022609e+00,(22:8.379950e-02,21:5.848058e-02):7.899095e-01):5.235534e-01):1.502883e-01,((33:5.172659e-01,((30:2.571139e-01,29:2.689607e-01):1.563900e-01,(34:2.679827e-01,(((31:8.201130e-01,23:2.610845e-01):7.138550e-02,(26:1.213495e-02,25:1.732424e-02):2.024535e-01):2.230849e-02,((32:5.020657e-01,24:1.269251e-01):1.559233e-01,28:4.393708e-01):2.295212e-02):3.376392e-02):1.996978e-01):8.515042e-02):2.836322e-01,(35:5.151529e-02,20:6.804400e-01):9.450068e-01):6.665916e-01,1:8.440305e-01);
   tree gen.521500 = [&U] ((35:9.758084e-01,(20:1.058913e+00,((((28:4.564434e-01,(31:1.026321e+00,(32:7.613786e-01,24:2.739198e-01):2.488622e-03):9.203662e-02):1.222062e-01,(34:4.084472e-01,33:4.397235e-01):7.935683e-02):5.229991e-02,(23:1.568153e-01,(26:2.141794e-02,25:3.651500e-02):8.704719e-02):1.089527e-02):4.406970e-02,(29:2.660147e-01,30:1.097281e-01):2.857511e-01):4.188108e-01):6.072042e-01):8.791018e-02,(((((11:4.951201e-01,(8:4.093856e-01,(5:3.332916e-01,((7:9.233519e-02,2:1.225194e-01):3.191228e-01,4:3.928865e-01):7.993224e-02):1.289447e-01):1.462483e-01):1.110449e-01,12:5.532240e-01):2.063429e-01,((((6:4.048081e-01,(3:8.662318e-02,15:8.840042e-02):2.453023e-01):3.256979e-02,27:1.319240e+00):1.972308e-01,9:5.601682e-01):3.068323e-01,10:6.202748e-01):1.023823e-01):3.777760e-01,((14:1.202046e+00,13:6.770260e-01):4.836966e-01,(16:7.878063e-01,(17:6.856553e-02,18:1.363078e-01):3.113496e-01):3.864694e+00):2.102272e-01):6.127161e-01,((21:5.788476e-02,22:9.886101e-02):6.630951e-01,19:1.087312e+00):5.998013e-01):1.594705e-01,1:1.053227e+00);
   tree gen.522000 = [&U] ((((21:1.228307e-01,22:1.152109e-01):6.584471e-01,19:1.091322e+00):5.474807e-01,(((13:8.569668e-01,14:1.230420e+00):4.525048e-01,(16:5.610830e-01,(17:8.381627e-02,18:1.298886e-01):4.334210e-01):3.919991e+00):2.776477e-01,(((12:6.158424e-01,11:4.463737e-01):7.018358e-02,((4:3.820930e-01,(5:3.911724e-01,(7:1.140462e-01,2:1.026089e-01):2.772117e-01):7.471085e-02):5.671254e-02,8:4.496127e-01):2.375989e-01):3.143832e-01,(10:5.928857e-01,(9:5.791461e-01,((15:6.419425e-02,3:1.048499e-01):2.918894e-01,(6:1.009073e-01,27:1.810132e+00):2.659365e-01):1.693371e-01):3.560933e-01):6.864773e-02):3.450369e-01):5.817056e-01):2.174642e-01,(((34:2.673807e-01,33:1.695037e-01):2.329805e-01,(((((((26:6.563584e-03,25:6.770112e-02):3.053109e-02,24:1.280597e-01):1.016528e-01,32:5.946411e-01):5.795619e-02,31:9.873767e-01):9.093185e-02,28:3.014204e-01):2.857656e-02,(30:1.193451e-01,29:3.717879e-01):3.649114e-01):6.574160e-02,23:3.459282e-01):2.785452e-02):2.809159e-01,(35:3.158338e-01,20:5.219937e-01):1.048678e+00):7.598184e-01,1:9.805763e-01);
   tree gen.522500 = [&U] ((((22:1.246855e-01,21:2.994695e-02):8.494550e-01,19:1.047342e+00):5.985641e-01,(((10:5.472656e-01,(9:5.436239e-01,(6:3.938293e-01,(3:1.046870e-01,15:6.841679e-02):2.633857e-01):2.107247e-01):2.362381e-01):1.183279e-01,((11:5.553412e-01,(((5:3.400546e-01,(7:1.127536e-01,2:7.898243e-02):3.190572e-01):9.778541e-02,4:3.801260e-01):6.588020e-02,8:4.129554e-01):1.935333e-01):5.172447e-02,12:6.242204e-01):2.937047e-01):2.922779e-01,(((18:1.613211e-01,17:7.323495e-02):2.005425e-01,16:7.754321e-01):4.192838e+00,((14:1.118597e+00,13:8.759862e-01):5.427686e-01,27:6.484863e-01):1.162120e-01):6.823022e-02):5.450983e-01):1.902085e-01,((20:1.481396e+00,((((((26:4.602555e-04,25:4.684846e-02):4.985838e-02,(32:5.376312e-01,31:8.406400e-01):6.004409e-02):8.850690e-02,(28:9.961651e-02,24:8.291865e-02):2.775153e-01):1.232154e-01,(30:2.748543e-01,(34:3.906550e-01,29:7.439470e-02):5.902473e-02):8.912364e-02):1.536893e-03,23:2.951448e-01):1.288388e-01,33:7.669909e-01):4.528828e-03):3.308692e-02,35:1.056431e+00):9.454802e-01,1:9.469678e-01);
   tree gen.523000 = [&U] ((((((9:5.763982e-01,((6:2.740812e-01,27:1.791357e+00):1.270370e-01,(15:5.057281e-02,3:1.140070e-01):2.479523e-01):1.963486e-01):2.766374e-01,10:5.711583e-01):9.711031e-02,(((4:3.529562e-01,(5:3.975103e-01,(7:9.121251e-02,2:1.015413e-01):2.336771e-01):6.572439e-02):6.592345e-02,8:3.712728e-01):2.001763e-01,(11:5.236318e-01,12:6.361572e-01):8.563563e-02):3.024551e-01):3.583829e-01,((13:7.430557e-01,14:1.371042e+00):6.840751e-01,((17:3.994587e-02,18:1.642173e-01):3.349874e-01,16:6.875608e-01):4.128131e+00):1.245819e-01):5.286886e-01,(19:9.867830e-01,(22:9.652095e-02,21:9.699208e-02):9.308347e-01):5.405602e-01):1.324448e-01,(35:7.935001e-01,(((((29:1.890515e-01,(32:6.411748e-01,30:1.736953e-01):1.254264e-02):1.418168e-01,28:3.506983e-01):1.046197e-01,(((25:2.064604e-02,26:2.058929e-02):7.585648e-02,(34:2.017650e-01,31:7.340813e-01):2.298023e-01):1.164177e-01,24:3.591605e-01):7.940825e-02):1.555978e-01,(23:4.334490e-02,33:3.541844e-01):1.194284e-01):3.110141e-01,20:1.046863e+00):5.644265e-01):2.573871e-01,1:9.867186e-01);
   tree gen.523500 = [&U] ((((22:8.747325e-02,21:5.909270e-02):7.594066e-01,19:1.027865e+00):6.147779e-01,(((10:5.836115e-01,(9:5.602538e-01,(6:3.477177e-01,(3:1.027402e-01,15:8.931075e-02):2.943445e-01):1.836970e-01):2.501364e-01):1.161275e-01,(((((5:3.337310e-01,(7:1.156727e-01,2:7.751368e-02):3.131241e-01):9.596701e-02,4:3.588251e-01):7.043768e-02,8:4.122618e-01):2.263854e-01,12:6.126125e-01):5.076261e-02,11:5.450142e-01):2.882430e-01):2.977231e-01,((((18:1.569302e-01,17:7.187308e-02):2.255951e-01,16:7.610123e-01):4.114868e+00,(14:1.059628e+00,13:8.596965e-01):5.574438e-01):7.809523e-03,27:1.757827e+00):1.094510e-01):6.415333e-01):1.926007e-01,((20:1.736332e+00,((((((28:3.186766e-01,24:3.112286e-02):6.460450e-02,(26:2.612868e-03,25:8.676037e-02):1.444026e-01):1.000012e-01,(31:8.576949e-01,32:6.783060e-01):1.105161e-01):1.621241e-01,((30:3.334807e-01,29:2.172526e-01):1.331199e-01,34:5.444523e-01):3.186294e-02):4.675789e-02,23:1.734642e-01):3.221545e-02,33:7.527281e-01):1.563065e-01):3.365383e-01,35:5.443880e-01):6.189327e-01,1:9.293581e-01);
   tree gen.524000 = [&U] ((((((9:5.666158e-01,((6:1.235555e-01,27:2.282262e+00):2.215961e-01,(15:8.247378e-02,3:1.120721e-01):3.038259e-01):2.214969e-01):2.719424e-01,10:5.614648e-01):1.699762e-01,(11:4.867831e-01,(12:6.283914e-01,((4:3.655595e-01,(5:3.907638e-01,(7:8.966447e-02,2:9.981792e-02):2.955715e-01):8.108107e-02):8.358012e-02,8:3.503505e-01):1.821596e-01):7.056835e-02):2.468407e-01):3.129891e-01,((13:7.304447e-01,14:1.282263e+00):4.822053e-01,((17:9.115196e-02,18:1.089274e-01):3.844142e-01,16:6.758917e-01):4.058070e+00):2.139297e-01):5.197158e-01,(19:1.373577e+00,(22:6.465986e-02,21:9.534595e-02):9.167495e-01):3.776677e-01):1.301970e-01,(35:5.791170e-01,(((23:7.144697e-02,33:7.524140e-01):8.202049e-02,((28:4.741858e-01,(32:6.142459e-01,(29:3.428954e-01,30:2.575567e-01):2.625115e-02):7.103755e-02):1.475042e-01,(((25:1.115148e-01,26:1.025494e-02):9.191699e-02,24:1.973363e-01):4.545303e-02,(34:1.442022e-01,31:7.384315e-01):1.663528e-01):1.793245e-01):5.048003e-02):2.937921e-01,20:1.029096e+00):5.360580e-01):2.967889e-01,1:9.766272e-01);
   tree gen.524500 = [&U] ((((21:1.312904e-01,22:4.826615e-02):7.758999e-01,19:1.084296e+00):5.612214e-01,(((13:7.832082e-01,14:1.120527e+00):3.762176e-01,(16:5.582681e-01,(17:4.463963e-02,18:1.432336e-01):3.527977e-01):3.887930e+00):1.601255e-01,(((12:5.938719e-01,((((7:7.474312e-02,2:1.398027e-01):3.199324e-01,5:3.547159e-01):6.392312e-02,4:3.796331e-01):4.297420e-02,8:4.351052e-01):1.254185e-01):1.025954e-01,11:5.437549e-01):2.749492e-01,(10:5.890688e-01,(9:6.173585e-01,((15:6.186856e-02,3:1.041749e-01):2.166300e-01,(6:2.067083e-01,27:2.162525e+00):2.071729e-01):1.883679e-01):2.588966e-01):1.772386e-01):3.889494e-01):4.904590e-01):2.654522e-01,(35:1.115564e+00,(20:1.268360e+00,((23:1.013859e-01,(34:1.469644e-01,33:1.588959e-01):1.830435e-01):1.058829e-01,(((30:2.238128e-01,29:3.071571e-01):2.765836e-01,(((32:3.944595e-01,(26:2.936934e-03,25:2.674535e-02):2.841714e-03):8.959584e-02,31:8.067975e-01):1.589672e-01,24:3.501097e-01):9.168899e-02):2.437996e-02,28:2.516693e-01):2.245846e-01):1.847482e-01):1.439822e-01):6.965330e-01,1:9.651081e-01);
   tree gen.525000 = [&U] ((((((12:6.485641e-01,(8:4.008210e-01,(((7:1.093662e-01,2:6.504061e-02):2.926117e-01,5:3.967133e-01):5.521562e-02,4:3.888722e-01):9.818221e-02):1.555091e-01):6.521952e-02,11:4.897933e-01):2.661212e-01,(10:5.772738e-01,(9:5.454420e-01,(6:3.934075e-01,(15:6.980685e-02,3:1.056282e-01):2.602456e-01):1.984929e-01):2.495534e-01):1.387135e-01):4.370198e-01,((((18:1.740565e-01,17:3.891415e-02):2.780992e-01,16:5.767638e-01):3.925273e+00,27:1.912418e+00):1.059960e-01,(14:1.146949e+00,13:7.571407e-01):5.562909e-01):2.040634e-01):5.476173e-01,((22:1.830863e-01,21:3.024471e-02):7.241090e-01,19:1.065174e+00):4.409674e-01):1.673237e-01,(20:1.337471e+00,((35:5.319071e-01,33:8.972693e-02):4.535146e-01,(((34:3.628672e-01,(26:1.388346e-02,25:7.122116e-02):2.307342e-01):1.471534e-01,((30:1.700416e-01,29:2.247275e-01):1.065261e-01,23:1.765305e-01):6.874601e-03):4.823981e-02,((24:1.347868e-01,28:4.723730e-01):8.281360e-02,(32:5.954212e-01,31:1.008357e+00):1.146315e-01):1.443782e-01):3.744759e-01):1.777397e-02):7.460281e-01,1:8.374061e-01);
   tree gen.525500 = [&U] (((((13:6.746561e-01,14:1.197244e+00):4.669396e-01,((18:1.180048e-01,17:9.997652e-02):3.057234e-01,16:6.598832e-01):3.648858e+00):3.502089e-01,(((12:5.652234e-01,(8:3.947350e-01,(((2:1.079734e-01,7:8.741930e-02):3.489913e-01,5:3.463421e-01):1.001090e-01,4:3.835507e-01):6.356032e-02):2.147447e-01):9.554746e-02,11:4.675233e-01):2.080206e-01,(10:6.125589e-01,((27:2.091559e+00,9:4.859747e-01):5.098736e-03,(6:3.577476e-01,(3:1.065402e-01,15:6.657897e-02):2.598548e-01):2.104798e-01):2.099518e-01):1.465002e-01):3.639642e-01):4.572957e-01,(19:1.137687e+00,(22:1.273779e-01,21:4.075895e-02):8.045786e-01):5.964767e-01):1.370700e-01,((((24:4.245360e-01,((((30:2.032427e-01,23:7.546566e-03):7.049350e-03,(25:3.388129e-02,26:1.748377e-02):3.273535e-01):5.668007e-03,29:1.319007e-01):1.564925e-01,((32:4.907942e-01,31:8.892069e-01):1.399703e-01,28:3.194665e-01):1.943173e-01):1.927864e-02):2.878656e-02,33:3.207895e-01):5.299681e-02,34:3.158613e-01):4.226387e-01,(35:6.510844e-01,20:4.819748e-01):6.370336e-01):6.688157e-01,1:9.067047e-01);
   tree gen.526000 = [&U] ((((14:1.231299e+00,13:8.316682e-01):6.852244e-01,(((16:6.802431e-01,(17:1.155493e-01,18:1.392425e-01):2.128929e-01):4.428132e+00,(((8:4.108810e-01,(4:3.545345e-01,((7:1.058004e-01,2:7.417072e-02):3.709862e-01,5:4.077852e-01):7.542499e-02):6.950941e-02):1.878971e-01,(11:5.109447e-01,12:6.133368e-01):8.055748e-02):2.896051e-01,(10:6.601622e-01,((6:4.345763e-01,(15:6.254228e-02,3:1.093964e-01):2.152762e-01):2.669719e-01,9:5.840284e-01):2.113045e-01):1.208462e-01):2.910237e-01):7.789734e-02,27:1.351951e+00):9.173936e-02):5.214439e-01,((22:1.295188e-01,21:6.806579e-02):7.278977e-01,19:9.374745e-01):6.045692e-01):1.708782e-01,(((23:1.958372e-01,((28:3.461705e-01,(31:1.006290e+00,32:4.698748e-01):2.161933e-01):7.568186e-02,24:2.423419e-01):6.654824e-02):1.249160e-01,((34:5.410659e-02,30:2.952049e-02):2.392848e-01,(33:5.802227e-01,29:1.793254e-01):2.683668e-02):9.175241e-02):1.085859e-01,((26:4.210231e-03,25:7.479655e-02):2.762965e-01,(20:6.324630e-01,35:4.443135e-01):4.052332e-01):5.160078e-02):9.897962e-01,1:8.169773e-01);
   tree gen.526500 = [&U] ((((22:6.343623e-02,21:4.711690e-02):6.684733e-01,19:1.010896e+00):6.419434e-01,(((10:5.405040e-01,(9:5.038749e-01,(6:3.257030e-01,(3:1.116362e-01,15:7.297286e-02):2.693936e-01):1.302032e-01):2.633797e-01):1.612820e-01,((((4:3.643923e-01,((7:6.051395e-02,2:1.074775e-01):2.857933e-01,5:3.176959e-01):3.578594e-02):5.140450e-02,8:4.441155e-01):1.424458e-01,11:4.705585e-01):9.111508e-02,12:5.180689e-01):2.582159e-01):3.291446e-01,((((18:1.535256e-01,17:8.355983e-02):1.314942e-01,16:7.395481e-01):3.663389e+00,27:1.174524e+00):3.913902e-01,(14:9.849701e-01,13:6.938669e-01):5.117269e-01):1.180174e-01):3.610055e-01):3.163888e-01,(((34:1.415859e-01,33:3.366206e-01):1.899476e-01,((23:1.979102e-01,(25:7.875145e-02,26:4.120934e-03):2.520322e-01):6.719561e-02,(((24:1.470774e-01,(32:6.701382e-01,31:8.266203e-01):8.938041e-02):6.269879e-02,28:4.207329e-01):1.503746e-01,(29:2.210905e-01,30:3.055212e-01):1.192455e-01):6.630189e-02):1.329483e-01):1.717419e-01,(35:4.319865e-01,20:2.691471e-01):6.932044e-01):5.558661e-01,1:8.843947e-01);
   tree gen.527000 = [&U] ((((21:7.238846e-02,22:9.461790e-02):5.819567e-01,19:1.038687e+00):6.587920e-01,(((13:7.853224e-01,14:1.183115e+00):3.669758e-01,(16:6.377301e-01,(17:1.011461e-01,18:1.490835e-01):3.071316e-01):3.942278e+00):1.897459e-01,(((((((7:1.081255e-01,2:1.127303e-01):2.822648e-01,5:3.812512e-01):7.865363e-02,4:3.381585e-01):8.132003e-02,8:3.995440e-01):1.751030e-01,11:5.003625e-01):9.095401e-02,12:5.395181e-01):1.566775e-01,(10:5.435839e-01,(9:5.191793e-01,((15:6.671554e-02,3:1.094309e-01):2.458951e-01,(6:6.834931e-02,27:1.114547e+00):3.744625e-01):1.888061e-01):2.103367e-01):1.558940e-01):4.716523e-01):4.406249e-01):2.079606e-01,((((29:9.200378e-02,(30:2.407040e-01,(26:5.895169e-02,(32:1.362060e-01,25:1.590978e-03):9.019711e-02):2.251003e-01):5.048698e-02):1.758042e-01,(31:8.365260e-01,24:2.508479e-01):5.313399e-02):9.497882e-03,28:2.977204e-01):1.462219e-01,(((35:1.104931e-01,23:3.838088e-02):2.611445e-01,(34:2.437951e-01,33:5.159166e-01):1.190279e-01):2.290767e-02,20:1.072273e+00):8.081244e-02):1.033827e+00,1:8.693250e-01);
   tree gen.527500 = [&U] (((((13:8.512691e-01,14:1.180484e+00):4.629355e-01,((18:1.263851e-01,17:7.521558e-02):2.929449e-01,16:6.506457e-01):3.622510e+00):1.542748e-01,(((12:6.149158e-01,(8:4.227117e-01,((5:3.373378e-01,(2:1.075815e-01,7:1.008346e-01):2.611262e-01):8.020826e-02,4:3.451030e-01):6.927706e-02):1.816662e-01):5.502248e-02,11:4.367380e-01):2.602291e-01,(10:6.232082e-01,(9:4.791717e-01,(27:1.585797e+00,(6:3.548746e-01,(3:1.142703e-01,15:7.396490e-02):2.918562e-01):3.815152e-02):1.833119e-01):2.667881e-01):1.611286e-01):3.373432e-01):4.508941e-01,(19:1.121523e+00,(22:1.174560e-01,21:1.086971e-01):5.933205e-01):6.410950e-01):1.911804e-01,((23:3.192647e-01,(((29:2.419728e-01,30:3.215446e-01):1.378619e-01,(((32:7.336774e-01,31:9.736769e-01):1.153164e-01,28:3.622276e-01):3.518929e-02,24:3.546528e-01):9.513886e-02):3.921157e-02,((33:3.331122e-01,(25:3.804067e-02,26:2.928982e-03):1.241547e-01):4.790317e-02,34:3.173512e-02):2.279979e-01):8.224445e-02):2.760143e-01,(35:2.361217e-01,20:2.834928e-01):7.489973e-01):7.306819e-01,1:9.991172e-01);
   tree gen.528000 = [&U] ((((22:9.016991e-02,21:5.895418e-02):7.251294e-01,19:1.109152e+00):6.037906e-01,(((10:5.930389e-01,(9:5.524036e-01,(6:3.573601e-01,(3:1.149032e-01,15:8.191078e-02):2.881671e-01):2.134031e-01):3.965998e-01):1.499595e-01,(11:4.878173e-01,(12:6.550236e-01,((4:3.327829e-01,((7:6.682968e-02,2:1.179239e-01):3.150825e-01,5:3.485747e-01):1.079460e-01):8.561585e-02,8:4.872818e-01):1.803002e-01):7.867255e-02):2.816978e-01):4.624889e-01,((14:1.100806e+00,13:7.613081e-01):3.891027e-01,(27:1.812345e+00,((18:1.483379e-01,17:7.378998e-02):2.282778e-01,16:6.879186e-01):4.019456e+00):3.971942e-01):3.437764e-01):5.668293e-01):2.371004e-01,((23:2.296153e-01,(((25:4.276627e-02,26:5.354476e-03):2.441673e-01,((29:2.365699e-01,30:1.070723e-01):4.658488e-01,((32:5.157432e-01,31:8.487848e-01):2.048428e-01,(24:2.550880e-01,28:4.530632e-01):2.158202e-02):2.777079e-01):2.686805e-03):2.236672e-02,(34:4.806640e-02,33:3.540976e-01):2.435549e-01):7.981362e-02):2.379789e-01,(35:1.657430e-01,20:4.453504e-01):1.182838e+00):7.174741e-01,1:8.687456e-01);
   tree gen.528500 = [&U] ((((((16:5.728499e-01,(17:1.182387e-01,18:1.074565e-01):2.966715e-01):4.266022e+00,27:1.523939e+00):4.328017e-01,(13:7.091659e-01,14:1.241179e+00):5.526457e-01):2.298076e-01,(((8:4.204440e-01,(4:3.663293e-01,((7:1.101764e-01,2:8.598242e-02):3.318009e-01,5:3.465594e-01):4.960759e-02):7.525523e-02):2.323158e-01,(12:5.899821e-01,11:4.432835e-01):5.223027e-02):2.538734e-01,(10:5.214354e-01,((6:3.633913e-01,(15:8.086820e-02,3:1.119425e-01):2.606043e-01):1.957284e-01,9:5.231806e-01):3.177953e-01):1.564231e-01):3.993893e-01):4.486708e-01,((22:1.876706e-01,21:4.045308e-02):6.653577e-01,19:9.592938e-01):4.765079e-01):2.846068e-01,((((24:1.761798e-01,(31:8.848359e-01,32:6.267822e-01):8.201385e-02):8.651064e-02,28:3.747395e-01):1.443409e-01,((26:3.910620e-03,25:3.678508e-02):2.622188e-01,(23:2.685279e-01,(((34:2.011424e-01,30:2.158953e-01):4.939082e-02,29:1.871975e-01):3.371850e-02,33:4.011200e-01):1.025904e-01):3.737209e-02):2.690448e-02):2.914104e-01,(20:7.853351e-01,35:3.690240e-01):4.584715e-01):9.462705e-01,1:7.960607e-01);
   tree gen.529000 = [&U] ((((((12:5.859122e-01,11:4.481491e-01):1.025732e-01,(8:4.213729e-01,(5:3.255451e-01,(4:3.543084e-01,(2:9.050929e-02,7:9.647914e-02):3.227094e-01):6.633382e-02):7.295461e-02):2.038614e-01):2.399244e-01,(10:6.394914e-01,(9:4.916914e-01,((27:2.018063e+00,6:4.410426e-01):5.795632e-03,(3:1.143212e-01,15:6.440365e-02):2.391246e-01):2.072604e-01):2.991533e-01):1.095009e-01):4.754649e-01,(((18:1.144279e-01,17:1.224250e-01):2.165171e-01,16:6.676457e-01):3.717159e+00,(13:9.498377e-01,14:1.113672e+00):4.435972e-01):2.431655e-01):3.330553e-01,(19:9.616760e-01,(22:9.670846e-02,21:5.629813e-02):5.154190e-01):6.643079e-01):1.888475e-01,(((((32:4.688725e-01,31:7.055496e-01):1.963073e-01,(24:1.308603e-01,28:2.142594e-01):1.273389e-01):1.723571e-01,((((26:5.512709e-03,25:2.162126e-02):5.188842e-02,33:5.821391e-01):4.574042e-02,34:5.592796e-02):1.623471e-01,(29:1.545870e-01,30:2.365218e-01):1.118954e-01):5.942464e-02):4.454259e-02,23:1.288980e-01):1.644610e-01,(35:4.124513e-01,20:1.340777e-01):8.930878e-01):8.040509e-01,1:1.025222e+00);
   tree gen.529500 = [&U] ((((((16:6.003326e-01,(17:1.239112e-01,18:9.816191e-02):3.364147e-01):4.470686e+00,27:1.402209e+00):4.322749e-02,(13:7.431884e-01,14:1.300725e+00):7.478545e-01):1.769976e-01,((11:4.605069e-01,((8:4.406150e-01,(4:3.839040e-01,((7:1.355874e-01,2:9.010746e-02):3.449967e-01,5:3.631858e-01):7.935793e-02):6.193390e-02):2.354371e-01,12:6.182867e-01):5.432712e-02):2.660531e-01,(10:5.892991e-01,((6:3.808252e-01,(15:7.308814e-02,3:1.173130e-01):2.791862e-01):2.051185e-01,9:5.482804e-01):2.738471e-01):1.579792e-01):3.649120e-01):5.402927e-01,((22:9.445140e-02,21:1.537659e-01):8.294151e-01,19:1.201710e+00):6.125476e-01):1.703719e-01,((((30:2.262530e-01,29:2.724666e-01):2.111754e-01,(34:2.204603e-01,33:3.714751e-01):5.884102e-02):1.541639e-01,(((28:2.305656e-01,24:1.539018e-01):5.436099e-02,(31:9.272862e-01,32:7.682368e-01):2.662245e-01):1.638216e-01,(23:1.195830e-01,(26:1.607635e-02,25:3.798347e-02):2.171738e-01):7.548336e-02):5.323863e-02):2.511239e-01,(20:4.779021e-01,35:3.268914e-01):6.102546e-01):7.795029e-01,1:7.506583e-01);
   tree gen.530000 = [&U] ((((((17:7.537635e-02,18:1.262109e-01):2.793520e-01,16:5.898181e-01):4.000494e+00,(13:6.696566e-01,14:1.300878e+00):5.441229e-01):2.237723e-01,(((9:5.533424e-01,((6:1.325868e-01,27:2.242983e+00):2.407045e-01,(15:6.513958e-02,3:1.067768e-01):2.466204e-01):1.906864e-01):2.608919e-01,10:5.777805e-01):1.166196e-01,(12:5.336751e-01,(11:5.265922e-01,((4:3.368675e-01,((7:9.866737e-02,2:8.943050e-02):3.135841e-01,5:3.218962e-01):6.381121e-02):6.027951e-02,8:3.786059e-01):1.792039e-01):1.502710e-01):3.034106e-01):3.352842e-01):5.715847e-01,(19:1.133931e+00,(22:1.426966e-01,21:6.943602e-02):5.638152e-01):4.480387e-01):2.477679e-01,((20:5.194821e-01,35:3.107587e-01):7.126222e-01,(((((((25:3.529284e-02,26:5.005857e-02):3.013608e-02,24:2.799312e-01):6.911472e-02,32:7.024380e-01):1.063447e-01,28:4.914537e-01):1.211076e-02,31:9.436119e-01):2.198844e-01,((34:1.719102e-02,30:5.024815e-02):1.453774e-01,29:2.647846e-01):1.205685e-01):9.922042e-02,(33:5.459001e-01,23:8.195123e-03):1.258132e-01):3.289596e-01):7.118909e-01,1:7.686602e-01);
   tree gen.530500 = [&U] ((((((17:7.722914e-02,18:1.156936e-01):2.862186e-01,16:6.043161e-01):4.098827e+00,(13:6.861171e-01,14:1.332854e+00):4.427109e-01):3.603710e-01,(((9:5.669438e-01,((6:1.358458e-01,27:2.298117e+00):2.466211e-01,(15:6.674074e-02,3:1.094014e-01):2.526824e-01):1.953735e-01):3.009909e-01,10:5.919826e-01):1.037802e-01,((((4:3.263548e-01,((7:1.010927e-01,2:1.130061e-01):3.368453e-01,5:3.298086e-01):1.079482e-01):7.516762e-02,8:3.879121e-01):1.836088e-01,12:5.467931e-01):8.557799e-02,11:5.395361e-01):2.825372e-01):3.435256e-01):5.856345e-01,(19:1.165299e+00,(22:1.370417e-01,21:4.028830e-02):7.642500e-01):5.631715e-01):1.377820e-01,((20:5.322511e-01,35:3.873440e-01):7.346734e-01,((((34:1.613489e-02,30:6.167200e-02):1.539097e-01,29:2.952534e-01):1.091223e-01,(((25:2.895672e-02,26:2.853623e-02):1.089512e-01,33:1.627229e-01):1.047424e-01,23:2.458027e-02):2.888219e-01):1.089869e-01,((31:9.668063e-01,24:2.918286e-01):9.108291e-02,(32:7.925385e-01,28:2.961808e-01):3.107828e-02):4.986985e-02):3.370456e-01):8.103212e-01,1:7.875542e-01);
   tree gen.531000 = [&U] (((((((8:4.168428e-01,(4:3.208888e-01,(5:3.610334e-01,(7:9.083845e-02,2:1.144901e-01):3.026695e-01):7.920573e-02):5.002461e-02):1.746883e-01,12:6.133757e-01):7.528528e-02,11:5.244998e-01):1.950434e-01,(10:5.214087e-01,(9:5.835133e-01,(6:3.312403e-01,(15:6.797102e-02,3:1.137145e-01):2.829994e-01):2.404244e-01):2.381421e-01):1.620730e-01):4.120412e-01,((27:1.641796e+00,((18:1.693225e-01,17:5.492204e-02):2.524998e-01,16:5.841226e-01):3.054155e+00):6.077048e-01,(14:1.195586e+00,13:7.532637e-01):6.137086e-01):2.202789e-01):3.887086e-01,((22:9.024739e-02,21:8.897522e-02):7.713994e-01,19:1.183199e+00):6.791564e-01):1.961273e-01,((((34:3.321880e-01,24:1.764362e-01):1.849690e-01,((32:8.668351e-01,(35:1.093309e+00,31:5.673973e-01):2.289983e-01):4.259776e-02,28:5.067324e-01):1.700466e-01):7.374730e-02,(23:7.585817e-02,(((26:5.422844e-02,25:1.556020e-02):1.552610e-01,33:2.748329e-01):5.661944e-02,(29:1.060843e-01,30:2.899140e-01):9.832224e-02):1.048845e-01):3.179588e-02):2.810410e-01,20:1.021662e+00):9.220027e-01,1:8.247417e-01);
   tree gen.531500 = [&U] ((((22:7.577997e-02,21:7.864270e-02):8.010786e-01,19:1.227122e+00):6.769191e-01,(((14:1.159374e+00,13:7.904801e-01):4.126165e-01,((18:1.495300e-01,17:7.348905e-02):2.508337e-01,16:7.501963e-01):3.675673e+00):3.609033e-01,(27:2.616022e+00,((10:5.034518e-01,(9:5.856644e-01,(6:3.648465e-01,(3:1.123068e-01,15:6.952582e-02):3.207057e-01):1.882922e-01):2.742863e-01):1.732477e-01,(11:5.297879e-01,(12:6.354876e-01,(((4:3.725969e-01,(7:1.129505e-01,2:9.359267e-02):3.276829e-01):1.085850e-01,5:3.115963e-01):7.786326e-02,8:4.018895e-01):1.714292e-01):8.142190e-02):3.020305e-01):2.226122e-01):1.384758e-01):3.607780e-01):3.103381e-01,((33:5.386468e-01,((((32:5.282865e-01,31:9.254179e-01):2.951155e-02,24:1.694322e-01):1.704436e-01,(28:2.799746e-01,(25:4.531780e-02,26:3.359922e-02):5.031303e-02):4.582236e-02):1.898409e-01,(23:1.179437e-01,((29:2.262450e-01,30:3.634972e-01):1.408447e-02,34:2.959332e-01):4.500420e-02):4.992118e-02):8.522243e-02):2.093015e-01,(35:5.706415e-01,20:5.847012e-01):4.960299e-01):9.163558e-01,1:8.502056e-01);
   tree gen.532000 = [&U] ((((22:1.024250e-01,21:7.702757e-02):6.315155e-01,19:1.201920e+00):7.057188e-01,(((14:1.133223e+00,13:7.742455e-01):4.041424e-01,((18:1.464590e-01,17:7.197976e-02):2.456822e-01,16:7.347891e-01):3.600183e+00):3.534912e-01,(27:2.562295e+00,((10:5.090056e-01,(9:5.385212e-01,(6:3.573534e-01,(3:1.307263e-01,15:6.809792e-02):3.061333e-01):1.844251e-01):2.431888e-01):1.656523e-01,(11:5.189074e-01,(12:5.879001e-01,((((7:1.106308e-01,2:9.167050e-02):3.209531e-01,5:3.051969e-01):1.003105e-01,4:3.649446e-01):1.006071e-01,8:3.428129e-01):1.701760e-01):9.214353e-02):2.457888e-01):2.867170e-01):1.031819e-01):4.081785e-01):3.039645e-01,((23:1.736161e-01,(33:4.473229e-01,(((29:1.698364e-01,34:2.615557e-01):1.115337e-01,30:3.560319e-01):6.103237e-02,(((32:7.200806e-01,24:1.951615e-01):8.459586e-02,31:9.064120e-01):1.390635e-01,((28:2.664647e-01,25:1.353281e-03):5.280305e-02,26:1.721814e-02):1.921792e-01):1.139879e-01):6.399054e-02):5.725351e-02):4.207253e-01,(35:1.528426e-01,20:7.727622e-01):6.217923e-01):6.003736e-01,1:9.018961e-01);
   tree gen.532500 = [&U] ((35:3.730499e-01,((((24:1.761525e-01,28:9.725241e-02):2.229408e-01,(32:6.750069e-01,((31:7.870958e-01,25:7.662830e-02):3.376300e-03,26:3.300736e-03):1.851709e-01):9.451848e-02):1.488900e-01,((34:4.717728e-01,(33:2.439610e-01,30:4.106879e-03):1.432818e-01):7.307022e-02,(29:1.756071e-01,23:8.393210e-02):3.688454e-02):1.334457e-01):2.127693e-01,20:1.201680e+00):3.799729e-01):4.138669e-01,((((14:1.193473e+00,13:7.278395e-01):6.921033e-01,((((8:3.972626e-01,(((7:1.059291e-01,2:8.970011e-02):2.868049e-01,4:3.389824e-01):6.573912e-02,5:3.602576e-01):5.906071e-02):1.762495e-01,12:6.751475e-01):5.354444e-02,11:5.104792e-01):2.181276e-01,((((15:6.789994e-02,3:8.427510e-02):2.418633e-01,(27:1.774285e+00,6:7.109381e-02):3.287188e-01):1.788113e-01,9:5.818664e-01):3.148128e-01,10:5.748788e-01):2.179967e-01):4.929625e-01):1.245565e-01,(16:6.191620e-01,(17:1.073949e-01,18:1.119229e-01):2.563431e-01):4.084558e+00):4.109273e-01,((21:7.955499e-02,22:1.325875e-01):8.151626e-01,19:1.027807e+00):4.840629e-01):1.807576e-01,1:1.109606e+00);
   tree gen.533000 = [&U] ((((22:8.606590e-02,21:6.560719e-02):6.851656e-01,19:1.178693e+00):6.274949e-01,((((10:4.991691e-01,(9:5.281143e-01,(6:3.504476e-01,(3:8.590174e-02,15:7.786245e-02):3.002173e-01):1.999398e-01):2.270378e-01):1.710679e-01,((11:5.028935e-01,12:5.765390e-01):8.720630e-02,((4:3.578921e-01,((7:1.121470e-01,2:8.961850e-02):3.021271e-01,5:3.668243e-01):6.215357e-02):7.687874e-02,8:3.918952e-01):1.225122e-01):2.888503e-01):3.458309e-01,27:1.353296e+00):9.108430e-02,((14:1.111323e+00,13:7.592833e-01):4.815958e-01,((18:1.527077e-01,17:6.409563e-02):1.955739e-01,16:7.205893e-01):3.610903e+00):2.322028e-01):4.190949e-01):2.192464e-01,(((((24:9.047172e-02,((28:1.665815e-02,25:4.890645e-02):1.283179e-02,26:3.030971e-02):2.283458e-01):1.407330e-01,(31:1.023092e+00,32:7.685707e-01):1.293718e-01):8.680544e-02,33:6.186341e-01):1.239638e-02,(23:1.308166e-01,((29:2.843042e-01,30:2.061238e-01):9.671849e-03,34:4.974549e-01):1.332455e-01):6.166198e-02):3.129934e-01,(35:8.543429e-02,20:7.647697e-01):7.265204e-01):9.607939e-01,1:8.844671e-01);
   tree gen.533500 = [&U] ((((22:9.614743e-02,21:1.160430e-01):7.221451e-01,19:1.242309e+00):6.613618e-01,((((10:5.425128e-01,(9:5.566174e-01,(6:3.693618e-01,(3:9.053800e-02,15:7.059232e-02):3.134774e-01):2.107308e-01):2.942695e-01):1.113960e-01,(11:5.300354e-01,(12:6.076557e-01,(((4:3.772081e-01,(7:1.206435e-01,2:9.445536e-02):3.102555e-01):6.463159e-02,5:4.019381e-01):8.102800e-02,8:4.130464e-01):1.605413e-01):7.890485e-02):2.829567e-01):4.213904e-01,27:1.456306e+00):6.885643e-02,((14:1.171303e+00,13:8.002630e-01):5.075883e-01,((18:1.609496e-01,17:6.755497e-02):2.061294e-01,16:7.594807e-01):3.805789e+00):2.447351e-01):4.036189e-01):2.310794e-01,((((29:3.937986e-02,(34:2.460457e-01,33:2.848055e-01):2.278627e-01):6.919548e-02,(30:1.660615e-01,23:1.691564e-01):5.118433e-02):9.661363e-02,((24:1.277924e-01,(28:2.595320e-03,(25:4.209679e-02,26:2.793782e-02):1.202500e-02):2.834633e-01):1.776067e-01,(32:8.352845e-01,31:1.115632e+00):5.494422e-02):1.363624e-01):3.192120e-01,(35:6.880230e-01,20:9.302640e-01):8.271324e-02):7.149694e-01,1:9.322032e-01);
   tree gen.534000 = [&U] ((((22:8.973520e-02,21:7.232825e-02):6.683475e-01,19:1.159458e+00):6.172545e-01,((((10:4.656215e-01,(9:5.194957e-01,(6:3.927748e-01,(3:1.083075e-01,15:6.793098e-02):2.925711e-01):1.966769e-01):2.931192e-01):9.957196e-02,((11:4.946865e-01,12:5.671302e-01):7.513591e-02,((((7:8.661104e-02,2:8.815598e-02):3.014057e-01,5:3.751322e-01):7.971634e-02,4:3.520515e-01):7.819002e-02,8:3.854996e-01):1.501979e-01):2.640859e-01):4.171684e-01,((14:9.927508e-01,13:7.478023e-01):4.942454e-01,((18:1.502156e-01,17:7.278516e-02):2.709239e-01,16:7.088297e-01):3.551975e+00):2.325613e-01):7.666903e-02,27:1.208733e+00):3.767009e-01):1.105133e-01,(((((34:2.447461e-01,(30:1.612076e-02,23:1.578750e-01):1.237978e-01):2.732270e-02,(29:5.444275e-02,33:3.424692e-01):1.082531e-01):1.290880e-01,((32:8.171150e-01,(24:1.928265e-01,((26:6.220005e-02,25:4.362015e-02):2.101512e-02,28:8.204152e-02):1.412727e-01):5.487988e-02):3.795879e-02,31:9.289351e-01):1.185335e-01):2.053257e-02,35:1.936502e+00):3.973850e-01,20:8.682232e-01):6.672870e-01,1:9.833258e-01);
   tree gen.534500 = [&U] (((27:1.891951e+00,(((16:6.800030e-01,(17:7.142851e-02,18:1.253872e-01):2.339162e-01):4.549467e+00,(13:7.856499e-01,14:1.344839e+00):2.972771e-01):2.687261e-01,((12:5.550022e-01,(11:5.475751e-01,(((5:3.370824e-01,(7:8.217237e-02,2:1.102736e-01):3.220205e-01):7.944268e-02,4:3.915233e-01):5.952299e-02,8:4.401489e-01):1.871037e-01):1.065575e-01):2.524879e-01,(10:5.944460e-01,((6:3.188289e-01,(15:7.953070e-02,3:1.194821e-01):3.037735e-01):2.758919e-01,9:5.096052e-01):2.521159e-01):1.156815e-01):2.954389e-01):2.957092e-01):2.474470e-01,((22:7.852911e-02,21:9.442396e-02):6.945697e-01,19:1.008542e+00):5.780558e-01):2.763051e-01,(((29:2.488522e-01,((30:1.581941e-02,(33:2.550763e-01,34:1.284198e-01):1.644141e-03):1.730870e-01,(26:3.682984e-04,25:5.507432e-02):4.037570e-01):1.308087e-02):1.048697e-01,(((28:3.546021e-01,(32:9.622900e-01,31:9.131967e-01):5.376002e-02):6.716068e-02,24:2.022764e-01):9.633219e-02,23:1.834997e-01):1.236860e-01):2.300590e-01,(20:7.347949e-02,35:1.433887e-01):9.453482e-01):7.477734e-01,1:9.198377e-01);
   tree gen.535000 = [&U] (((((((8:3.620836e-01,(4:3.815809e-01,((2:1.056841e-01,7:8.570262e-02):3.164761e-01,5:3.421459e-01):6.181849e-02):5.969351e-02):2.231388e-01,11:4.902841e-01):7.686971e-02,12:5.171081e-01):2.899323e-01,(10:4.699544e-01,(9:5.598005e-01,((27:1.238629e+00,6:2.847108e-01):1.541049e-01,(3:1.037792e-01,15:6.977172e-02):2.820536e-01):1.888931e-01):2.475754e-01):1.227522e-01):2.811855e-01,(((18:1.389296e-01,17:8.694778e-02):3.738202e-01,16:6.134100e-01):4.185306e+00,(13:8.627189e-01,14:1.179327e+00):4.305287e-01):1.382452e-01):6.942281e-01,(19:1.060676e+00,(22:1.656991e-01,21:5.473585e-02):6.034906e-01):7.532077e-01):1.331793e-01,((35:1.468388e-02,20:3.915161e-02):1.161227e+00,((26:9.710411e-05,25:5.159266e-02):1.782769e-01,(((29:2.627135e-01,30:3.754279e-01):3.113804e-01,(23:1.995589e-01,((28:3.035854e-01,24:1.323098e-01):7.838215e-02,(32:7.708157e-01,31:7.126422e-01):2.733495e-01):1.569425e-01):1.724742e-02):1.227536e-03,(33:7.328356e-02,34:1.979216e-01):3.297574e-01):4.892745e-02):4.167610e-01):8.962198e-01,1:9.655443e-01);
   tree gen.535500 = [&U] ((((21:9.385965e-02,22:7.697175e-02):8.437193e-01,19:1.175321e+00):5.639582e-01,(((16:5.899708e-01,(17:8.486531e-02,18:1.266738e-01):3.788261e-01):4.099028e+00,(13:7.015065e-01,14:1.081557e+00):5.723567e-01):1.437138e-01,(((12:5.544382e-01,((4:3.596776e-01,(5:3.577498e-01,(7:1.111522e-01,2:1.025101e-01):2.712657e-01):8.155165e-02):6.292313e-02,8:4.181789e-01):2.256420e-01):2.440771e-02,11:5.019470e-01):2.780468e-01,(10:5.553056e-01,((((15:5.719033e-02,3:8.867691e-02):2.891261e-01,6:3.995117e-01):1.817469e-01,9:6.085737e-01):1.421499e-01,27:2.313745e+00):8.056797e-02):1.032124e-01):4.481811e-01):3.893916e-01):1.700092e-01,(((((29:3.608258e-01,30:9.343514e-02):2.173370e-01,((34:1.050861e-02,20:1.194149e+00):2.452800e-01,33:5.936640e-01):5.685493e-02):4.564408e-02,((26:1.318644e-02,25:5.194795e-02):2.165821e-01,((32:5.996406e-01,31:8.532313e-01):1.231449e-01,(24:1.047805e-01,28:2.266408e-01):2.524936e-01):1.147066e-01):3.950865e-02):9.787949e-02,23:1.836089e-01):4.886430e-01,35:8.314050e-01):4.319896e-01,1:9.559961e-01);
   tree gen.536000 = [&U] (((((((8:3.767989e-01,(((2:9.852520e-02,7:9.422099e-02):3.085616e-01,4:3.557331e-01):3.914251e-02,5:3.432656e-01):7.784812e-02):1.638411e-01,12:6.000856e-01):2.413195e-02,11:5.376973e-01):2.390688e-01,(10:6.148624e-01,(9:5.218803e-01,((27:1.162513e+00,6:2.921095e-02):3.190649e-01,(3:9.674931e-02,15:7.720061e-02):2.721035e-01):1.836205e-01):3.499587e-01):1.409461e-01):3.113730e-01,(((18:1.295186e-01,17:8.105804e-02):3.410197e-01,16:5.718584e-01):3.961936e+00,(13:6.396985e-01,14:1.099441e+00):4.196674e-01):2.172776e-01):6.304586e-01,(19:1.117556e+00,(22:1.324857e-01,21:1.031342e-02):5.685460e-01):6.314320e-01):1.241579e-01,((35:4.276903e-01,20:4.493038e-02):1.065311e+00,(((24:1.070774e-01,28:2.571847e-01):1.254812e-01,(32:4.598701e-01,31:8.846455e-01):9.317719e-02):1.036225e-01,((29:2.449176e-01,30:1.784955e-01):3.830170e-01,((33:3.088764e-01,34:2.950501e-01):3.865241e-01,(23:5.590647e-02,(26:2.696951e-05,25:5.581057e-02):7.937176e-02):1.826355e-01):1.760027e-02):3.546770e-02):5.331737e-01):6.271969e-01,1:8.718583e-01);
   tree gen.536500 = [&U] (((20:9.150352e-01,35:1.264278e-01):6.520069e-01,((24:3.370359e-01,33:6.305268e-01):5.500057e-02,((29:3.058519e-01,30:3.281052e-01):2.423754e-01,((34:2.694480e-01,23:2.962722e-01):1.169813e-01,(((26:5.301788e-03,25:6.622000e-02):7.095112e-02,28:3.466604e-01):8.756973e-02,(31:9.147775e-01,32:5.462552e-01):3.504820e-01):2.335042e-02):1.282216e-01):5.597519e-02):3.032736e-01):9.949515e-01,(((16:6.364016e-01,(17:1.173071e-01,18:1.308624e-01):3.070623e-01):5.059846e+00,((14:1.302994e+00,13:6.818661e-01):6.743182e-01,((12:6.477112e-01,(((5:3.468710e-01,(4:3.799479e-01,(7:9.332180e-02,2:1.139389e-01):3.116356e-01):3.159609e-02):7.024622e-02,8:3.699680e-01):1.596612e-01,11:5.487684e-01):8.015370e-02):3.014475e-01,((((15:6.299698e-02,3:9.547671e-02):2.697705e-01,(27:1.075584e+00,6:8.323472e-02):3.276789e-01):2.315264e-01,9:4.273518e-01):2.739850e-01,10:5.985157e-01):1.107408e-01):4.588216e-01):2.389196e-01):3.536016e-01,((21:7.399380e-02,22:8.935842e-02):8.295044e-01,19:8.583228e-01):6.446683e-01):1.307414e-01,1:8.761639e-01);
   tree gen.537000 = [&U] ((((((8:3.855326e-01,(4:3.650623e-01,((2:9.910912e-02,7:9.027737e-02):2.775122e-01,5:3.522678e-01):6.127718e-02):8.827751e-02):2.009745e-01,(12:5.912159e-01,11:4.636403e-01):8.682462e-02):2.076536e-01,(10:6.309873e-01,(9:5.802007e-01,((27:1.610034e+00,6:2.584229e-02):3.673893e-01,(3:9.928658e-02,15:7.922522e-02):2.834585e-01):2.079639e-01):2.364000e-01):1.853277e-01):3.136942e-01,(((18:1.329153e-01,17:8.189084e-02):2.644503e-01,16:5.868555e-01):4.065839e+00,(13:7.677840e-01,14:1.128274e+00):3.741083e-01):3.105833e-01):3.580929e-01,(19:1.146864e+00,(22:1.359601e-01,21:6.680421e-02):5.250326e-01):6.233961e-01):2.384210e-01,((35:1.636127e-01,20:5.950776e-01):6.483378e-01,((((33:2.532281e-03,34:5.100586e-02):5.426132e-01,23:7.084914e-02):1.638921e-01,(29:2.044751e-01,30:1.584385e-01):1.237530e-01):1.311083e-01,((24:1.337739e-01,(32:5.767107e-01,31:8.097172e-01):8.941327e-02):7.699494e-02,((25:7.105949e-02,28:3.511826e-01):1.387463e-02,26:2.542253e-03):1.188361e-01):1.038201e-01):5.196957e-01):4.970230e-01,1:9.017055e-01);
   tree gen.537500 = [&U] (((35:1.021061e+00,((20:1.133888e+00,23:9.111280e-03):2.931518e-04,(34:2.232099e-01,(((31:1.018679e+00,32:7.967102e-01):5.801264e-02,((25:1.153664e-02,26:1.890129e-03):1.259244e-01,24:2.071984e-01):8.681049e-02):1.006357e-01,(((33:3.218900e-01,30:4.948914e-02):1.316147e-01,29:3.419794e-01):1.200095e-01,28:3.589598e-01):3.504534e-02):9.864006e-02):2.808886e-01):2.431243e-02):9.144061e-01,27:1.111790e+00):8.933759e-02,((19:8.937559e-01,(21:1.802371e-01,22:4.155454e-02):7.593331e-01):5.855793e-01,(((14:1.087988e+00,13:9.276310e-01):4.195590e-01,((17:8.020206e-02,18:1.471183e-01):2.759198e-01,16:6.801948e-01):4.352840e+00):2.222617e-01,(((9:4.687870e-01,((15:5.640949e-02,3:1.299308e-01):2.504832e-01,6:3.711954e-01):1.983222e-01):2.139572e-01,10:5.879970e-01):1.295423e-01,((((4:3.943642e-01,((7:8.299928e-02,2:1.042884e-01):2.678165e-01,5:3.262931e-01):5.034948e-02):9.389678e-02,8:3.629908e-01):2.438375e-01,12:6.229068e-01):6.747567e-02,11:4.490199e-01):2.381402e-01):4.189276e-01):3.898345e-01):1.677722e-01,1:9.415232e-01);
   tree gen.538000 = [&U] (((((((11:6.065600e-01,(((5:3.981771e-01,4:3.609310e-01):5.854073e-02,(7:1.118523e-01,2:9.374257e-02):2.911032e-01):9.805800e-02,8:3.244103e-01):1.825112e-01):7.829505e-02,12:6.129053e-01):2.821112e-01,(10:5.020433e-01,((6:3.989776e-01,(15:7.349273e-02,3:1.190333e-01):3.405049e-01):2.054854e-01,9:6.045342e-01):2.684344e-01):1.385429e-01):2.170477e-01,27:1.413979e+00):2.646356e-01,((16:6.029004e-01,(17:7.372770e-02,18:1.232096e-01):4.155692e-01):4.034378e+00,(13:7.156424e-01,14:1.182942e+00):6.114813e-01):1.848832e-01):4.808513e-01,((22:3.464739e-02,21:9.154273e-02):8.033085e-01,19:1.356825e+00):5.110493e-01):2.016238e-01,((20:4.778505e-01,35:1.059201e-01):5.940661e-01,(((23:1.430987e-01,((32:5.512326e-01,(31:8.484951e-01,(26:1.273239e-02,25:5.234501e-02):3.875103e-02):2.996989e-02):7.653894e-02,(24:2.387537e-02,28:2.464983e-01):1.847712e-01):1.460168e-01):1.014412e-01,(34:2.755061e-02,33:3.848892e-01):3.991833e-01):3.580958e-02,(30:1.497698e-01,29:1.666273e-01):1.775610e-01):2.797703e-01):1.021880e+00,1:1.020574e+00);
   tree gen.538500 = [&U] (((((((9:5.330787e-01,((6:2.771529e-01,27:1.358294e+00):1.061287e-01,(15:7.454349e-02,3:1.095145e-01):2.382428e-01):2.432707e-01):2.777448e-01,10:5.481352e-01):1.725029e-01,((((((7:1.039210e-01,2:7.858910e-02):3.053174e-01,5:3.250821e-01):9.489637e-02,4:4.217469e-01):5.805028e-02,8:3.886936e-01):1.092215e-01,12:6.385688e-01):8.381561e-02,11:4.928452e-01):2.204275e-01):3.691852e-01,(13:7.932885e-01,14:1.063101e+00):7.771717e-01):3.784249e-01,((17:6.367715e-02,18:1.500733e-01):4.405073e-01,16:5.170879e-01):3.902873e+00):3.860674e-01,(19:8.849200e-01,(22:1.969376e-01,21:2.418082e-02):6.728938e-01):7.052448e-01):2.010504e-01,((((23:3.574553e-02,(30:3.041203e-01,(29:2.125995e-01,33:3.467709e-01):8.484296e-02):1.229103e-01):1.857819e-02,((28:5.264748e-01,(((32:5.348323e-01,(31:4.979921e-01,34:1.529372e-01):1.663844e-01):2.658912e-02,25:4.078506e-02):7.289532e-03,26:7.760393e-04):7.621456e-02):9.716527e-02,24:1.592060e-01):1.597565e-01):3.764406e-01,20:1.150240e+00):2.201900e-02,35:7.853305e-01):6.235275e-01,1:9.483542e-01);
   tree gen.539000 = [&U] ((((((12:6.506908e-01,(8:4.187165e-01,(((2:1.085203e-01,7:1.001780e-01):2.853078e-01,5:3.827551e-01):5.950817e-02,4:4.148316e-01):8.110817e-02):1.680727e-01):5.094428e-02,11:4.955262e-01):2.623522e-01,(10:6.058030e-01,(9:5.151678e-01,((27:2.996039e+00,6:1.241552e-01):2.855239e-01,(3:9.768249e-02,15:8.467376e-02):2.952814e-01):2.491374e-01):2.871670e-01):1.025604e-01):3.787160e-01,(((18:1.535098e-01,17:8.566389e-02):1.751683e-01,16:8.119655e-01):4.568888e+00,(13:8.205867e-01,14:1.205868e+00):4.539533e-01):3.243164e-01):4.526231e-01,(19:1.046399e+00,(22:4.377826e-02,21:9.340546e-02):7.456644e-01):7.510477e-01):1.602279e-01,((35:2.648802e-01,20:9.094186e-01):5.115574e-01,(23:5.155763e-02,((((26:3.318894e-02,(25:3.795180e-03,(28:1.556855e-02,24:1.005931e-01):4.727906e-04):7.586687e-02):1.962480e-01,(31:9.420126e-01,32:9.334092e-01):1.830835e-01):3.202136e-02,(29:4.082757e-01,30:2.521453e-01):9.224659e-02):1.426773e-01,(33:3.710296e-01,34:1.613820e-01):2.526299e-01):1.633035e-01):8.337234e-02):8.331471e-01,1:9.898859e-01);
   tree gen.539500 = [&U] ((((22:1.076352e-01,21:3.780858e-02):5.574069e-01,19:1.078551e+00):6.431351e-01,(((10:4.979682e-01,(9:5.202782e-01,(6:3.407341e-01,(3:1.115702e-01,15:5.250612e-02):2.823226e-01):2.570435e-01):3.165191e-01):1.942529e-01,((11:5.616470e-01,12:5.685632e-01):3.127119e-02,(((5:3.195477e-01,(7:1.105658e-01,2:9.598658e-02):2.646588e-01):1.317704e-01,8:4.393452e-01):2.886505e-02,4:3.624544e-01):1.771555e-01):3.350659e-01):4.957119e-01,(((14:1.286647e+00,13:6.344283e-01):5.025690e-01,((18:1.804190e-01,17:5.862372e-02):3.244532e-01,16:6.042089e-01):4.254332e+00):2.188306e-01,27:1.820208e+00):6.898617e-02):4.443552e-01):1.953656e-01,(((((34:2.591468e-01,30:3.483602e-02):1.295980e-01,29:3.040142e-01):2.111474e-01,((31:8.706704e-01,32:6.113299e-01):5.096773e-02,((24:1.693634e-01,28:3.066317e-01):5.978294e-02,(26:5.763708e-02,25:6.716656e-02):7.830465e-02):4.577425e-02):8.239482e-02):9.444043e-02,(33:3.183105e-01,23:9.140659e-02):9.257743e-02):3.185419e-01,(35:5.409763e-01,20:6.167127e-01):4.962977e-01):9.084051e-01,1:1.038294e+00);
   tree gen.540000 = [&U] (((((((9:5.406975e-01,((6:7.759390e-02,27:1.484544e+00):2.578475e-01,(15:6.923985e-02,3:1.058334e-01):2.396059e-01):2.359288e-01):2.226323e-01,10:5.849108e-01):1.171636e-01,((12:6.476952e-01,((((7:1.093848e-01,2:7.971229e-02):3.096810e-01,5:3.496240e-01):7.076446e-02,4:3.969755e-01):3.352893e-02,8:3.942488e-01):1.838153e-01):5.801107e-02,11:4.696538e-01):2.741711e-01):3.713473e-01,(13:8.098472e-01,14:1.078294e+00):6.033766e-01):3.612193e-02,((17:6.458722e-02,18:1.522182e-01):2.626063e-01,16:5.603618e-01):4.146489e+00):4.482882e-01,(19:8.975672e-01,(22:1.125638e-01,21:1.399514e-02):7.045519e-01):6.127539e-01):2.090203e-01,((((((29:1.198883e-01,33:6.810945e-02):9.173602e-02,30:1.898118e-01):6.338432e-03,23:6.356429e-03):2.216438e-01,(28:4.605210e-01,(24:1.084750e-01,(26:6.179690e-03,(((31:6.772350e-01,34:2.701195e-01):1.565521e-01,32:5.885520e-01):4.243086e-02,25:5.778372e-02):4.226280e-02):1.083469e-01):5.018067e-02):1.923367e-01):2.457803e-01,20:1.051237e+00):3.024694e-01,35:7.980447e-01):4.595403e-01,1:1.002812e+00);
   tree gen.540500 = [&U] (((((13:8.145932e-01,14:1.084614e+00):5.381487e-01,((17:8.589806e-02,18:1.531102e-01):2.641453e-01,16:5.636457e-01):4.170789e+00):1.712243e-01,(((9:5.438661e-01,((6:7.478360e-03,27:1.493244e+00):3.212726e-01,(15:6.397234e-02,3:1.064536e-01):2.410101e-01):2.373114e-01):2.239370e-01,10:5.883386e-01):8.087347e-02,((12:5.699291e-01,((((7:9.972142e-02,2:1.042968e-01):3.266670e-01,5:3.516729e-01):5.401294e-02,4:3.862863e-01):9.214022e-02,8:3.965592e-01):1.848925e-01):5.835103e-02,11:4.724061e-01):2.935266e-01):3.681624e-01):4.752202e-01,(19:9.028272e-01,(22:1.132235e-01,21:4.921010e-02):6.734287e-01):5.219013e-01):2.102452e-01,((((((33:7.908942e-02,30:1.193127e-01):1.569145e-01,29:1.803583e-01):7.459551e-02,23:7.542808e-03):1.369075e-01,(24:1.027880e-01,(((26:5.451765e-03,(32:5.920011e-01,25:5.812235e-02):1.552471e-02):1.052994e-01,(31:7.613040e-01,34:2.717025e-01):4.453639e-02):1.295949e-01,28:4.632198e-01):5.918469e-02):1.146190e-01):2.006560e-01,20:1.057398e+00):4.731746e-01,35:8.027214e-01):4.622334e-01,1:1.008689e+00);
   tree gen.541000 = [&U] (((((13:7.982819e-01,14:1.095962e+00):2.958627e-01,((17:8.829749e-02,18:1.500444e-01):2.588561e-01,16:5.523594e-01):4.087274e+00):4.411780e-01,(((9:4.545041e-01,((6:1.832027e-02,27:1.463343e+00):3.148394e-01,(15:6.269137e-02,3:1.111164e-01):2.618817e-01):1.720504e-01):2.863844e-01,10:5.765578e-01):9.380271e-02,(11:4.629467e-01,(((((7:9.772461e-02,2:1.022084e-01):3.201259e-01,5:3.446311e-01):8.490554e-02,4:3.454126e-01):9.029522e-02,8:3.886186e-01):1.321781e-01,12:5.585170e-01):8.312362e-02):2.717765e-01):3.571438e-01):4.657045e-01,(19:1.168469e+00,(22:1.109563e-01,21:4.822472e-02):6.599441e-01):4.871877e-01):1.520583e-01,((((((33:6.512788e-03,30:7.254398e-02):1.181273e-01,29:1.818213e-01):1.768702e-01,23:2.961156e-03):7.519722e-02,((28:4.511544e-01,24:1.295681e-01):1.203181e-01,((32:6.539340e-01,(31:7.460598e-01,34:2.662619e-01):1.083182e-01):8.150525e-02,(25:3.096830e-02,26:5.176575e-03):1.040855e-01):6.264125e-02):2.153605e-01):1.966381e-01,20:1.241775e+00):5.053957e-01,35:7.750031e-01):3.660509e-01,1:9.884907e-01);
   tree gen.541500 = [&U] (((((14:1.089403e+00,13:7.070181e-01):7.757030e-01,((((((7:9.747432e-02,2:8.780542e-02):2.809533e-01,5:3.506399e-01):6.132203e-02,4:3.881536e-01):6.007236e-02,8:3.681351e-01):1.271155e-01,(12:5.857775e-01,11:5.305571e-01):4.598976e-02):2.699598e-01,(((6:3.759766e-01,(27:1.539789e+00,(15:7.191424e-02,3:1.009592e-01):7.901386e-02):1.888495e-01):2.485523e-01,9:4.906260e-01):2.225164e-01,10:5.921975e-01):1.049583e-01):3.347666e-01):1.669999e-01,(16:5.634226e-01,(17:5.917510e-02,18:1.275679e-01):2.922355e-01):4.459718e+00):1.981063e-01,((21:5.428654e-02,22:1.553634e-01):4.592390e-01,19:1.064429e+00):7.809653e-01):1.510431e-01,((20:2.081384e-01,35:4.086068e-01):8.579000e-01,((23:4.674508e-02,33:6.305718e-01):7.379987e-02,((24:1.775496e-01,((31:8.842913e-01,32:6.180580e-01):1.525573e-01,28:4.094327e-01):4.057320e-02):1.013817e-01,((34:5.646855e-01,(25:2.099968e-02,26:3.045349e-02):3.558332e-01):4.362199e-02,(29:2.944100e-01,30:1.556748e-01):1.522957e-01):2.840892e-04):3.366165e-02):5.004628e-01):5.608398e-01,1:1.061058e+00);
   tree gen.542000 = [&U] (((((18:1.357262e-01,17:9.353946e-02):1.230179e-01,16:7.845367e-01):4.555283e+00,((13:7.172187e-01,14:1.158983e+00):6.648509e-01,((((8:3.457620e-01,(5:3.556174e-01,((2:1.082974e-01,7:1.014185e-01):2.725391e-01,4:3.429677e-01):3.460706e-02):1.188117e-01):1.234973e-01,11:4.710077e-01):8.694154e-02,12:5.468598e-01):2.427893e-01,(10:5.287215e-01,(9:4.933021e-01,((27:1.834216e+00,6:1.157424e-01):2.540796e-01,(3:9.608537e-02,15:8.181341e-02):2.784900e-01):2.335819e-01):2.354519e-01):9.935431e-02):4.005185e-01):2.814324e-01):2.523158e-01,(19:9.791446e-01,(22:9.032665e-02,21:1.104344e-01):8.137883e-01):6.152153e-01):1.013051e-01,(20:1.110933e+00,((23:1.250066e-01,(((30:5.294521e-02,(33:1.222714e-01,34:6.355690e-02):2.021110e-01):1.591251e-01,29:2.449047e-01):1.073828e-01,(26:4.536053e-03,(((31:7.874862e-01,32:4.283903e-01):2.319842e-01,(28:3.618639e-01,24:2.245496e-02):9.747752e-02):2.182738e-02,25:3.793702e-02):9.446209e-02):1.730473e-01):5.713628e-02):2.266435e-01,35:9.905096e-01):1.386987e-02):6.208184e-01,1:1.100690e+00);
   tree gen.542500 = [&U] (((((13:8.395427e-01,14:1.187046e+00):3.962311e-01,((17:1.018110e-01,18:1.078837e-01):2.988522e-01,16:5.982651e-01):4.377005e+00):2.454435e-01,(((9:5.668613e-01,((6:8.282149e-02,27:1.320763e+00):2.980731e-01,(15:7.261542e-02,3:1.068905e-01):2.705369e-01):1.464337e-01):2.644141e-01,10:6.246516e-01):1.821560e-01,((((((7:1.086172e-01,2:1.100516e-01):2.964645e-01,5:3.732728e-01):1.023954e-01,4:3.801275e-01):5.602498e-02,8:3.994369e-01):1.709508e-01,12:5.903169e-01):8.144814e-02,11:5.436360e-01):2.082434e-01):4.305455e-01):4.559815e-01,(19:1.220754e+00,(22:6.857512e-02,21:9.610126e-02):7.060110e-01):5.896413e-01):1.883541e-01,(((((30:9.683876e-02,(29:2.105622e-01,33:2.021393e-01):6.971002e-02):3.725203e-01,((23:2.386826e-01,((32:7.082814e-01,31:8.434992e-01):7.054679e-02,28:3.633081e-01):1.229843e-01):1.275564e-01,((25:5.097757e-02,26:4.976616e-04):1.637623e-01,24:3.288956e-01):1.240660e-01):3.134220e-02):5.882783e-02,34:3.778717e-01):2.154359e-01,20:1.339798e+00):3.960632e-01,35:3.539248e-01):3.890918e-01,1:9.682100e-01);
   tree gen.543000 = [&U] (((((13:8.098077e-01,14:1.259939e+00):5.200782e-01,((18:1.324468e-01,17:9.368944e-02):3.304710e-01,16:8.528752e-01):4.626178e+00):2.265418e-01,((11:4.543593e-01,((8:4.263066e-01,(((2:9.452937e-02,7:1.102528e-01):3.191223e-01,5:3.375323e-01):4.839397e-02,4:3.728426e-01):8.065009e-02):2.206616e-01,12:5.796226e-01):1.225636e-01):2.251510e-01,(10:5.332305e-01,(9:5.362721e-01,((27:1.306332e+00,6:1.577203e-01):1.999063e-01,(3:1.175979e-01,15:8.418097e-02):2.558087e-01):1.780519e-01):3.452190e-01):1.885140e-01):3.843228e-01):4.314408e-01,(19:1.064435e+00,(22:1.921201e-01,21:4.604302e-02):6.829625e-01):6.310394e-01):1.616252e-01,(((((32:8.321517e-01,28:3.966817e-01):4.959781e-02,31:8.560816e-01):1.674634e-01,(((26:1.118125e-02,25:2.202783e-02):1.344337e-01,24:1.226661e-01):6.769564e-02,23:2.857874e-01):9.717596e-03):1.347997e-01,(((30:5.276710e-03,33:5.419112e-01):1.117451e-01,34:2.929955e-02):1.055036e-01,29:3.827656e-01):1.838159e-01):3.546844e-01,(35:1.104527e+00,20:1.166293e+00):1.378545e-02):8.052405e-01,1:1.172913e+00);
   tree gen.543500 = [&U] ((((22:5.626537e-02,21:1.002870e-01):5.993253e-01,19:1.043057e+00):6.775355e-01,(27:1.967913e+00,(((10:5.310710e-01,(9:5.658862e-01,(6:3.693482e-01,(3:1.443220e-01,15:3.551210e-02):2.867441e-01):2.033269e-01):2.640798e-01):1.904430e-01,(11:4.993152e-01,(12:6.073181e-01,((((7:1.168417e-01,2:7.230412e-02):2.944720e-01,5:3.263067e-01):5.959014e-02,4:3.716985e-01):6.065125e-02,8:3.979249e-01):1.978191e-01):8.441198e-02):2.140155e-01):3.058574e-01,(((18:1.242375e-01,17:6.944332e-02):3.467733e-01,16:5.853592e-01):4.282966e+00,(14:1.246507e+00,13:6.358879e-01):4.739742e-01):2.160915e-01):1.584555e-01):3.940502e-01):1.911874e-01,((20:1.063376e+00,(((23:2.374689e-02,(29:2.506349e-01,30:2.026908e-01):1.254225e-01):5.873281e-02,(((((24:1.463043e-01,28:3.932335e-01):3.354617e-02,(31:8.678602e-01,32:6.265428e-01):7.260179e-02):4.451844e-02,25:9.549348e-03):1.016170e-02,26:1.241326e-02):9.307305e-02,34:5.380611e-01):1.087918e-02):1.174230e-01,33:6.585417e-01):2.374025e-01):1.886846e-01,35:6.861027e-01):5.339190e-01,1:8.016221e-01);
   tree gen.544000 = [&U] ((((22:1.403851e-01,21:1.093061e-01):6.532245e-01,19:1.136863e+00):7.384683e-01,(((10:5.788319e-01,(9:5.265183e-01,(6:4.025648e-01,(3:1.226256e-01,15:3.949867e-02):3.125319e-01):2.216127e-01):3.380652e-01):1.814009e-01,((11:5.442201e-01,12:6.619361e-01):9.102779e-02,((((7:1.273496e-01,2:8.830132e-02):2.876255e-01,5:3.828951e-01):7.970524e-02,4:3.872236e-01):6.610581e-02,8:4.698721e-01):1.849109e-01):2.362610e-01):3.333641e-01,((((18:1.354105e-01,17:6.511858e-02):3.779596e-01,16:6.638139e-01):4.875156e+00,27:2.496282e+00):3.493704e-01,(14:1.207090e+00,13:6.930752e-01):4.664800e-01):1.866311e-01):4.954001e-01):2.083815e-01,((20:1.159008e+00,(((23:1.186515e-01,(29:2.475571e-01,30:2.209194e-01):1.069680e-01):8.224779e-02,(((28:4.285982e-01,24:2.264361e-01):4.047591e-02,(25:2.145327e-02,(31:1.031562e+00,(32:6.828897e-01,26:1.349517e-02):4.076491e-02):8.812751e-03):1.303508e-01):6.586370e-02,34:5.864506e-01):8.113943e-02):4.257119e-01,33:7.177664e-01):1.017953e-01):2.056536e-01,35:7.478060e-01):5.819359e-01,1:8.737145e-01);
   tree gen.544500 = [&U] (((((13:8.051385e-01,14:1.209770e+00):6.068486e-01,((18:1.383934e-01,17:9.076007e-02):1.509903e-01,16:9.157509e-01):4.335264e+00):1.664146e-01,(((11:5.588523e-01,(8:4.238485e-01,(4:3.706928e-01,((2:9.398433e-02,7:9.673843e-02):3.653561e-01,5:3.355861e-01):7.815515e-02):6.203379e-02):1.712526e-01):9.587185e-02,12:5.614710e-01):2.837068e-01,(10:6.079961e-01,(9:5.036988e-01,((27:1.477392e+00,6:6.544530e-02):3.884157e-01,(3:1.169199e-01,15:6.034108e-02):2.543338e-01):1.723978e-01):2.409571e-01):6.922056e-02):4.041301e-01):5.277564e-01,(19:1.109983e+00,(22:5.187305e-02,21:6.576044e-02):5.630350e-01):7.123974e-01):3.474616e-01,(35:9.062540e-01,(((((26:2.263062e-02,25:4.390462e-02):1.877728e-02,((31:8.147771e-01,32:6.281275e-01):2.497560e-01,28:3.922574e-01):2.378454e-02):5.282042e-02,24:4.834291e-01):6.081247e-02,23:2.660411e-01):1.005995e-01,(20:1.051255e+00,((34:5.540353e-02,(29:2.653346e-01,30:1.556117e-01):4.792911e-02):1.906178e-02,33:4.041542e-01):9.446088e-02):1.094316e-01):3.072588e-01):7.125994e-01,1:8.634019e-01);
   tree gen.545000 = [&U] (((((13:7.995988e-01,14:1.201447e+00):5.259747e-01,((18:1.374412e-01,17:6.884590e-02):1.900675e-01,16:8.657698e-01):4.305436e+00):2.209082e-01,(((11:5.550072e-01,(8:4.754709e-01,(4:3.681423e-01,((2:9.333768e-02,7:9.607283e-02):3.628423e-01,5:3.332771e-01):5.365863e-02):6.460794e-02):1.700744e-01):9.521221e-02,12:5.576079e-01):2.817548e-01,(10:6.038128e-01,(9:5.002332e-01,((27:1.603943e+00,6:2.642391e-01):1.476881e-01,(3:1.161154e-01,15:5.992591e-02):2.525839e-01):2.314965e-01):2.392992e-01):1.051589e-01):3.944883e-01):5.241253e-01,(19:1.010859e+00,(22:5.151615e-02,21:6.530799e-02):9.883945e-01):6.270280e-01):3.356738e-01,((35:7.301244e-01,(((34:1.685797e-01,33:6.298833e-01):6.290325e-02,(29:2.635090e-01,30:3.016516e-01):7.459426e-03):1.816996e-01,((((31:8.091711e-01,32:5.978557e-01):2.480376e-01,(28:3.895585e-01,24:2.237172e-01):2.342579e-02):7.438525e-02,(26:3.047200e-04,25:5.192619e-02):1.098494e-01):1.036984e-02,23:2.814972e-01):9.774910e-02):2.353120e-01):1.594376e-01,20:1.044022e+00):8.114753e-01,1:9.348725e-01);
   tree gen.545500 = [&U] (((((13:7.473335e-01,14:1.186780e+00):5.099432e-01,((17:9.181607e-02,18:1.085638e-01):3.408714e-01,16:6.158261e-01):4.301628e+00):2.443650e-01,(((9:5.419043e-01,((6:2.165563e-01,27:1.641610e+00):1.347466e-01,(15:4.361828e-02,3:1.034349e-01):2.784256e-01):1.950756e-01):2.984435e-01,10:5.413029e-01):1.327632e-01,(((((7:8.855202e-02,2:8.903025e-02):2.894385e-01,5:3.222712e-01):4.711283e-02,4:3.364920e-01):9.079115e-02,8:3.886751e-01):1.799120e-01,(12:5.820408e-01,11:4.541913e-01):1.137478e-01):2.973177e-01):2.720711e-01):5.070456e-01,(19:1.041303e+00,(22:1.243005e-01,21:5.546755e-02):6.860553e-01):5.128268e-01):2.010121e-01,(35:6.305707e-01,((23:9.236429e-02,((30:2.388565e-01,(29:2.319389e-01,(33:3.260399e-01,34:7.037949e-02):1.880947e-01):2.985924e-02):1.565252e-01,(28:3.781283e-01,((32:7.474132e-01,24:2.278289e-01):1.184144e-02,((25:7.724926e-03,31:8.235952e-01):2.355755e-02,26:7.121096e-03):2.324700e-03):4.981608e-02):3.053294e-01):1.841075e-02):2.068719e-01,20:1.040118e+00):3.419399e-01):6.199473e-01,1:8.996823e-01);
   tree gen.546000 = [&U] (((((13:9.149854e-01,14:1.169759e+00):3.565928e-01,((18:1.338162e-01,17:9.146441e-02):1.955095e-01,16:7.224447e-01):3.986527e+00):3.039151e-01,((((8:3.980297e-01,(4:3.755620e-01,((2:9.422146e-02,7:9.353894e-02):3.326196e-01,5:3.244871e-01):5.876373e-02):6.617363e-02):1.962068e-01,11:5.228648e-01):9.105574e-02,12:5.771606e-01):2.428088e-01,(10:4.988290e-01,(9:4.870397e-01,((27:1.991065e+00,6:2.090572e-01):1.931682e-01,(3:1.130529e-01,15:7.306112e-02):2.691827e-01):2.236953e-01):2.241386e-01):1.023853e-01):3.840838e-01):4.418900e-01,(19:9.841977e-01,(22:8.649748e-02,21:7.372627e-02):8.395640e-01):6.104904e-01):1.289965e-01,((20:9.042106e-01,35:9.693454e-01):1.935811e-02,(33:6.730471e-01,((((28:5.198218e-01,((26:2.139527e-03,25:3.623610e-02):1.156640e-01,(31:9.827933e-01,32:6.311543e-01):1.721976e-01):9.506213e-03):2.427019e-02,24:1.139576e-01):1.651959e-01,23:2.931017e-01):8.193196e-02,(34:2.475071e-01,(30:2.447520e-01,29:2.537937e-01):1.162970e-01):5.065377e-02):1.485421e-01):3.801770e-01):7.172107e-01,1:9.102156e-01);
   tree gen.546500 = [&U] (((((13:8.178499e-01,14:1.073451e+00):6.457132e-01,((17:9.594118e-02,18:1.394916e-01):2.892937e-01,16:6.434939e-01):4.494891e+00):1.426532e-01,(((9:5.337447e-01,((6:1.771249e-01,27:2.166907e+00):2.145919e-01,(15:6.165313e-02,3:1.193824e-01):2.551137e-01):2.087723e-01):3.060997e-01,10:5.960458e-01):1.281315e-01,((((4:3.516099e-01,((7:9.460640e-02,2:1.089826e-01):3.462920e-01,5:3.367502e-01):7.682977e-02):7.479701e-02,8:4.061375e-01):2.071721e-01,12:6.081907e-01):8.438493e-02,11:4.865324e-01):2.380683e-01):3.097916e-01):4.592279e-01,(19:1.045385e+00,(22:1.171339e-01,21:8.974186e-02):7.385110e-01):6.738037e-01):1.859804e-01,(35:1.135386e+00,((((30:2.476289e-01,29:9.919514e-02):2.126553e-01,(23:1.062593e-01,((26:2.121310e-03,(((32:6.960116e-01,28:3.798246e-01):6.420693e-02,24:1.593755e-01):1.929114e-02,31:1.190544e+00):1.524469e-01):4.207795e-02,25:4.168169e-02):8.453126e-03):1.440836e-01):1.815460e-03,(33:3.429938e-01,34:2.324787e-01):1.458815e-01):5.780252e-02,20:1.086849e+00):4.239732e-01):6.647242e-01,1:9.626608e-01);
   tree gen.547000 = [&U] ((((((17:4.606480e-02,18:1.385597e-01):2.873611e-01,16:6.391951e-01):4.464863e+00,(13:8.136027e-01,14:1.066280e+00):5.900535e-01):1.430991e-01,(((9:5.301791e-01,((6:1.759416e-01,27:2.152431e+00):2.337440e-01,(15:6.124126e-02,3:1.185849e-01):2.534094e-01):1.749559e-01):3.040548e-01,10:5.529013e-01):1.272756e-01,(11:4.832821e-01,(12:6.041277e-01,((4:3.492610e-01,((7:9.397439e-02,2:1.114398e-01):2.824822e-01,5:3.345005e-01):7.631651e-02):7.429734e-02,8:4.034243e-01):2.057881e-01):8.236987e-02):2.237935e-01):3.181666e-01):4.528984e-01,(19:1.011256e+00,(22:9.042606e-02,21:1.160507e-01):7.335774e-01):6.693024e-01):1.872103e-01,(35:8.566534e-01,((((29:9.627434e-02,((33:1.753467e-01,34:2.014893e-01):7.159850e-02,30:2.459746e-01):1.260669e-01):2.143018e-01,(((32:6.664091e-01,((26:1.400019e-02,24:2.245241e-01):2.279053e-02,25:6.340152e-02):2.634801e-02):5.421087e-02,31:1.190127e+00):7.269683e-02,28:4.914216e-01):1.167146e-01):1.377964e-01,23:1.325859e-01):6.114883e-02,20:1.079588e+00):3.331844e-01):6.289132e-01,1:9.562298e-01);
   tree gen.547500 = [&U] ((((((17:1.297950e-01,18:9.234902e-02):3.089035e-01,16:6.500507e-01):4.540691e+00,(13:8.274203e-01,14:1.254771e+00):5.030629e-01):2.652668e-01,(((9:5.393028e-01,((6:1.789297e-01,27:2.188986e+00):2.377138e-01,(15:5.657480e-02,3:1.205989e-01):2.651603e-01):2.579941e-01):3.018203e-01,10:5.622914e-01):2.008574e-01,(11:4.914898e-01,(12:6.143877e-01,((4:3.551926e-01,((7:9.557038e-02,2:9.563848e-02):2.992645e-01,5:3.401814e-01):6.880934e-02):7.555915e-02,8:4.102758e-01):2.092831e-01):5.480725e-02):2.995181e-01):3.599126e-01):5.122799e-01,(19:1.028431e+00,(22:8.052000e-02,21:7.201513e-02):7.460360e-01):6.806693e-01):1.903897e-01,(((((34:2.049112e-01,29:3.919089e-02):1.202241e-01,30:2.501521e-01):1.931669e-01,(33:5.310548e-01,(31:1.210340e+00,((((32:6.013428e-01,25:8.930228e-03):5.737749e-02,26:1.423796e-02):7.385523e-02,24:2.317862e-01):2.057128e-02,28:4.731708e-01):1.107523e-02):9.176014e-02):1.288831e-01):1.582007e-01,23:1.916180e-01):5.830457e-02,(20:9.197779e-01,35:6.197573e-01):3.317802e-01):9.330926e-01,1:9.724697e-01);
   tree gen.548000 = [&U] ((((((17:1.318480e-01,18:1.001478e-01):1.843175e-01,16:6.603325e-01):4.612511e+00,(13:8.405075e-01,14:1.225870e+00):5.110197e-01):2.694624e-01,(((9:5.478329e-01,((6:4.094471e-02,27:1.789534e+00):3.834478e-01,(15:5.746963e-02,3:1.225064e-01):2.693543e-01):2.620748e-01):3.065941e-01,10:5.711851e-01):2.040344e-01,(12:6.285210e-01,(11:4.992637e-01,((4:3.608106e-01,((7:1.058485e-01,2:9.715118e-02):3.039979e-01,5:3.455620e-01):7.955325e-02):7.675426e-02,8:4.167651e-01):2.125933e-01):8.337670e-02):2.066364e-01):4.944310e-01):5.203826e-01,(19:1.044697e+00,(22:6.749687e-02,21:7.414950e-02):7.578359e-01):6.914354e-01):1.934011e-01,(((((34:2.711244e-01,29:1.183361e-01):5.173067e-02,30:1.199289e-01):2.568724e-01,(33:5.394544e-01,(28:4.806549e-01,(((26:2.863130e-03,(32:6.108542e-01,25:2.481611e-02):4.715707e-03):6.589023e-02,24:3.559807e-01):1.216127e-01,31:1.212590e+00):7.172824e-02):6.628382e-02):9.350986e-02):1.515274e-01,23:1.946488e-01):2.272287e-01,(20:4.552393e-01,35:1.963684e-01):8.990069e-01):9.063447e-01,1:9.878511e-01);
   tree gen.548500 = [&U] ((((21:1.545432e-01,22:2.049775e-02):7.016412e-01,19:1.252891e+00):6.606944e-01,(((16:6.016587e-01,(17:1.238772e-01,18:1.094578e-01):3.333629e-01):3.535248e+00,(13:7.186734e-01,14:1.108294e+00):3.688088e-01):3.013899e-01,((((4:3.442773e-01,(5:3.488649e-01,(7:9.010834e-02,2:7.978253e-02):3.139532e-01):6.334430e-02):6.461110e-02,8:3.988377e-01):1.637895e-01,(11:4.720198e-01,12:5.943830e-01):4.717029e-02):3.062414e-01,(10:5.369807e-01,((((3:2.507191e-02,27:2.070804e+00):8.236100e-02,15:7.408909e-02):2.612408e-01,6:3.499549e-01):1.929368e-01,9:5.587760e-01):2.053827e-01):1.904157e-01):3.564710e-01):3.509338e-01):2.232293e-01,(35:5.634254e-01,((((33:3.764448e-01,30:2.310743e-01):3.604678e-02,29:2.871142e-01):1.202964e-01,((23:2.001836e-01,(((25:5.218544e-02,26:3.272117e-03):7.127903e-02,((31:7.060754e-01,32:7.892275e-01):1.830534e-01,28:4.289920e-01):4.966026e-02):8.119276e-02,34:4.032421e-01):1.487432e-02):1.008330e-02,24:2.032948e-01):1.308998e-01):1.719211e-01,20:1.264747e+00):1.610841e-01):6.469579e-01,1:8.457924e-01);
   tree gen.549000 = [&U] ((((21:1.645226e-01,22:5.727490e-02):7.469487e-01,19:1.333795e+00):6.775144e-01,(((16:6.405100e-01,(17:9.948690e-02,18:1.165259e-01):3.699650e-01):3.763532e+00,(13:8.274016e-01,14:1.179861e+00):3.926242e-01):3.208518e-01,((11:5.024999e-01,(12:6.327645e-01,(((4:3.665085e-01,(7:9.182064e-02,2:8.493438e-02):3.211012e-01):6.602905e-02,5:3.661254e-01):7.377926e-02,8:4.257081e-01):1.915306e-01):5.021624e-02):2.797380e-01,(10:5.506660e-01,((((3:3.527949e-02,27:2.204523e+00):7.886882e-02,15:7.887330e-02):2.781101e-01,6:3.725528e-01):2.146063e-01,9:5.384913e-01):2.186450e-01):1.623987e-01):3.794896e-01):6.357439e-01):2.420200e-01,(35:5.225143e-01,(((33:5.571479e-01,(30:2.418700e-01,29:1.647876e-01):1.323326e-02):2.078833e-01,(((24:2.019800e-01,((31:7.589454e-01,(32:8.401908e-01,28:4.566936e-01):1.309084e-01):1.218228e-01,23:2.131102e-01):7.510603e-02):4.174179e-02,(25:1.350634e-02,26:2.142027e-03):1.731716e-01):7.752297e-03,34:3.324211e-01):1.669626e-01):2.744947e-01,20:1.346417e+00):1.069949e-01):6.887344e-01,1:9.004084e-01);
   tree gen.549500 = [&U] ((((21:1.501084e-01,22:5.577680e-02):8.559742e-01,19:1.298907e+00):7.008011e-01,(((16:5.273501e-01,(17:1.015642e-01,18:1.255775e-01):3.338267e-01):3.665091e+00,(13:8.057598e-01,14:1.013167e+00):3.823546e-01):3.124594e-01,(((((4:3.569220e-01,(7:8.993794e-02,2:8.271281e-02):2.947365e-01):2.891401e-02,5:3.565489e-01):1.042185e-01,8:3.742837e-01):1.636838e-01,(12:6.092113e-01,11:4.893563e-01):7.864013e-02):2.724210e-01,(10:5.362626e-01,((((3:3.994722e-02,27:2.146861e+00):4.738751e-02,15:7.835188e-02):2.708358e-01,6:3.628082e-01):2.089930e-01,9:5.244063e-01):2.812115e-01):1.581509e-01):3.695636e-01):4.437885e-01):1.798209e-01,((35:5.624911e-01,20:1.311199e+00):1.590592e-01,(((24:2.107702e-01,23:3.918707e-02):1.312353e-01,(34:3.237261e-01,(31:7.390941e-01,(32:8.182145e-01,28:4.447481e-01):8.354960e-02):1.254359e-01):1.054289e-01):6.974258e-02,((25:3.319462e-02,26:1.641387e-02):3.018314e-01,(30:2.066674e-01,(33:5.220281e-01,29:4.172749e-02):3.899385e-02):1.281055e-01):1.520033e-01):2.718579e-01):6.518821e-01,1:8.768570e-01);
   tree gen.550000 = [&U] ((((((17:9.434622e-02,18:1.350070e-01):3.061308e-01,16:6.423610e-01):4.486978e+00,(13:8.176324e-01,14:1.081336e+00):4.137979e-01):3.289009e-01,(((9:5.201447e-01,((6:1.144028e-01,27:1.733549e+00):2.316445e-01,(15:6.068872e-02,3:1.191723e-01):2.606653e-01):1.687944e-01):2.424948e-01,10:6.868044e-01):1.704577e-01,(11:4.658139e-01,(12:6.015773e-01,((5:3.361573e-01,((7:1.029678e-01,2:9.201049e-02):3.657169e-01,4:3.509909e-01):5.187585e-02):6.924970e-02,8:3.869944e-01):1.750390e-01):5.552441e-02):2.306453e-01):2.431567e-01):5.446028e-01,(19:1.016265e+00,(22:7.281083e-02,21:9.813664e-02):6.980686e-01):5.944651e-01):1.934420e-01,((33:5.086870e-01,(((28:1.156943e-01,(26:1.066828e-02,25:1.682854e-02):4.897202e-02):2.100963e-01,(31:9.323062e-01,(24:3.912569e-02,32:4.632011e-01):2.891655e-01):1.799836e-01):1.304197e-01,((23:2.058609e-01,30:3.503943e-01):1.819147e-02,(29:1.444312e-01,34:5.081653e-01):8.433555e-03):1.432024e-01):1.985590e-01):1.451561e-01,(20:5.022599e-01,35:2.644185e-02):7.097262e-01):9.211124e-01,1:9.609660e-01);
   tree gen.550500 = [&U] ((((((9:5.247850e-01,((15:4.886172e-02,3:1.127013e-01):2.359748e-01,6:4.128167e-01):3.058870e-01):2.653472e-01,10:6.127345e-01):8.359200e-02,(12:6.419762e-01,(((((7:7.741532e-02,2:9.103499e-02):2.875536e-01,5:3.198526e-01):7.651704e-02,4:3.715659e-01):4.892393e-02,8:4.237585e-01):2.241425e-01,11:5.503195e-01):8.961352e-02):3.244638e-01):4.894551e-01,(((14:1.299454e+00,13:6.162772e-01):3.798934e-01,((17:7.245680e-02,18:1.427703e-01):1.939471e-01,16:8.994084e-01):4.521373e+00):1.610435e-01,27:1.691550e+00):2.514201e-01):4.539427e-01,(19:1.230679e+00,(21:6.411373e-02,22:1.050677e-01):6.184018e-01):8.157145e-01):2.017086e-01,((((((32:1.082051e+00,28:4.634882e-01):1.073726e-01,((23:2.830329e-01,31:1.172381e+00):9.700862e-03,24:3.114279e-01):2.108880e-02):2.312759e-01,(((33:3.660171e-02,30:1.714840e-02):2.153540e-01,29:1.597527e-01):2.318803e-01,(25:8.366066e-02,26:6.732280e-03):2.144442e-01):3.205976e-02):2.099137e-02,34:2.678390e-01):1.702576e-01,35:6.671096e-01):2.702339e-01,20:1.385697e+00):6.625071e-01,1:1.098175e+00);
   tree gen.551000 = [&U] ((((((9:5.252396e-01,((15:4.890405e-02,3:1.127990e-01):2.361792e-01,6:4.131743e-01):1.639205e-01):3.107206e-01,10:6.132653e-01):4.807250e-02,(12:6.425324e-01,(11:5.347793e-01,((((7:1.025265e-01,2:1.192505e-01):2.796617e-01,5:3.845669e-01):5.239243e-02,4:3.718878e-01):3.863570e-02,8:4.241257e-01):2.243367e-01):8.969115e-02):2.684736e-01):4.898791e-01,((14:1.246932e+00,13:8.091650e-01):3.645059e-01,(((17:1.056751e-01,18:1.247925e-01):1.413910e-01,16:8.437562e-01):4.391694e+00,27:1.693015e+00):7.746994e-02):1.949250e-01):4.892734e-01,(19:1.231745e+00,(21:6.416928e-02,22:9.025704e-02):7.127951e-01):8.164212e-01):2.017371e-01,((35:6.676875e-01,(34:2.712094e-01,(((33:1.349586e-01,30:7.540543e-02):2.126162e-01,29:1.598911e-01):2.595043e-01,(((31:1.173397e+00,(32:7.543890e-01,28:3.699105e-01):1.296533e-01):5.255503e-02,(24:1.187365e-01,23:1.943581e-01):1.189087e-01):9.240812e-02,(25:6.774030e-02,26:2.236072e-02):2.061852e-01):5.091141e-02):1.070094e-01):2.191037e-01):6.601180e-03,20:1.386897e+00):7.258120e-01,1:1.010912e+00);
   tree gen.551500 = [&U] ((((21:6.167097e-02,22:1.018540e-01):6.445672e-01,19:1.173190e+00):7.962252e-01,(((16:5.341630e-01,(17:8.552013e-02,18:1.435119e-01):3.417517e-01):3.712441e+00,(13:7.666908e-01,14:1.152100e+00):5.577392e-01):2.121899e-01,((((4:3.489609e-01,(5:3.611551e-01,(7:9.441615e-02,2:9.885003e-02):3.011551e-01):5.674864e-02):7.162459e-02,8:3.791191e-01):1.827754e-01,(12:5.786563e-01,11:4.699064e-01):7.697707e-02):2.672750e-01,(10:5.431907e-01,((((27:2.310219e+00,15:2.430669e-02):5.951979e-02,3:6.775486e-02):2.888539e-01,6:4.103194e-01):1.867438e-01,9:5.058036e-01):3.115511e-01):1.547724e-01):4.602086e-01):3.744112e-01):1.487144e-01,((20:1.131443e+00,(33:6.326061e-01,(((((28:3.974196e-01,29:1.476541e-01):2.232305e-02,30:2.537574e-01):7.445096e-02,(32:5.910525e-01,(31:9.328900e-01,(25:2.655407e-02,26:7.887109e-03):3.498669e-03):1.220831e-01):2.374523e-01):6.063251e-02,34:3.332373e-01):5.324331e-03,(23:5.651255e-02,24:8.706248e-04):2.525907e-01):9.114781e-02):2.853528e-01):1.289770e-01,35:4.221050e-01):7.147523e-01,1:1.046103e+00);
   tree gen.552000 = [&U] ((((((9:5.220020e-01,((15:4.577152e-02,3:1.096064e-01):2.644245e-01,6:3.867086e-01):2.342030e-01):2.359887e-01,10:5.866563e-01):1.072089e-01,((((5:3.599336e-01,((7:1.326336e-01,2:5.972030e-02):3.683978e-01,4:3.480667e-01):5.958210e-02):6.968667e-02,8:3.969585e-01):1.705982e-01,11:5.005242e-01):7.988870e-02,12:6.013752e-01):2.721024e-01):5.353380e-01,(((17:6.272120e-02,18:1.446605e-01):1.357481e-01,16:7.897097e-01):4.081020e+00,(27:1.374816e+00,(14:1.156251e+00,13:8.070281e-01):2.556267e-01):8.024124e-02):2.372847e-01):3.843571e-01,(19:1.152846e+00,(21:2.952424e-02,22:8.447566e-02):7.862207e-01):7.641257e-01):2.179614e-01,((20:1.025777e+00,(((23:1.306945e-01,(25:9.169228e-02,26:1.003572e-02):5.901884e-02):2.217109e-02,(24:2.782834e-01,((31:7.352737e-01,32:5.693673e-01):1.403222e-01,28:3.218156e-01):5.547398e-02):5.850117e-02):1.878691e-01,(34:2.538372e-01,((30:1.208474e-01,29:2.000431e-01):2.865288e-02,33:3.697715e-01):2.442493e-01):3.124824e-02):2.792515e-01):1.595404e-01,35:6.249191e-01):6.683179e-01,1:9.612855e-01);
   tree gen.552500 = [&U] ((((((9:4.972194e-01,((15:5.973922e-02,3:1.104764e-01):2.628401e-01,6:3.683492e-01):1.896998e-01):2.247849e-01,10:5.588042e-01):8.742408e-02,(12:5.728243e-01,(((((7:1.263367e-01,2:7.850049e-02):3.670005e-01,5:3.082546e-01):5.793157e-02,4:3.279541e-01):6.800243e-02,8:3.781124e-01):1.982392e-01,11:4.604424e-01):7.143010e-02):2.535726e-01):2.913847e-01,(27:1.309545e+00,(((17:6.656866e-02,18:1.377926e-01):1.293033e-01,16:7.545614e-01):3.887269e+00,(14:1.009978e+00,13:6.748342e-01):4.023456e-01):1.203950e-01):2.260193e-01):3.937905e-01,(19:1.032927e+00,(21:8.467708e-02,22:7.462342e-02):7.488940e-01):5.292588e-01):1.421539e-01,((20:1.058307e+00,(34:3.250298e-01,((33:3.522162e-01,(30:1.151101e-01,29:1.212962e-01):1.589411e-01):1.612398e-01,(((25:5.772196e-02,26:1.948928e-03):7.577366e-02,24:1.893347e-01):1.868922e-01,(23:1.392605e-01,((31:7.003658e-01,32:6.285339e-01):2.075972e-01,28:4.435817e-01):1.740131e-01):5.145901e-02):1.233730e-03):3.102249e-02):1.244151e-01):2.927089e-01,35:7.939690e-01):5.862545e-01,1:9.156475e-01);
   tree gen.553000 = [&U] ((((((9:5.495096e-01,((15:5.030497e-02,3:1.138586e-01):2.857953e-01,6:4.070867e-01):1.818315e-01):2.634844e-01,10:6.175709e-01):9.661804e-02,((11:4.861392e-01,12:6.330654e-01):7.972599e-02,((((7:1.238447e-01,2:8.675600e-02):3.134654e-01,5:3.406722e-01):7.564461e-02,4:3.624434e-01):7.645500e-02,8:4.178767e-01):2.190871e-01):2.802395e-01):3.220282e-01,((14:1.116192e+00,13:7.458031e-01):5.085730e-01,(27:1.447264e+00,((17:9.023734e-02,18:1.522836e-01):1.423010e-01,16:8.339149e-01):4.296074e+00):2.716289e-01):2.153818e-01):4.735521e-01,(19:1.141555e+00,(21:4.373466e-02,22:8.247120e-02):7.618505e-01):6.535829e-01):1.028033e-01,((20:1.098061e+00,((((23:9.335029e-02,(30:3.399131e-02,33:2.634858e-01):1.712720e-01):6.341317e-03,29:1.789782e-01):1.285871e-01,(((25:6.000171e-02,26:2.497128e-03):1.476373e-02,24:7.602566e-02):2.505313e-01,((31:7.740199e-01,32:6.946337e-01):1.680978e-01,28:4.902310e-01):1.598253e-01):1.373496e-01):3.567283e-02,34:3.592116e-01):1.374993e-01):4.623515e-01,35:8.955351e-01):5.611341e-01,1:1.011942e+00);
   tree gen.553500 = [&U] ((((((9:5.828563e-01,((15:4.856632e-02,3:1.201503e-01):2.534942e-01,6:4.013783e-01):1.792817e-01):2.871036e-01,10:6.089109e-01):9.526320e-02,((11:4.793222e-01,12:6.241881e-01):9.175857e-02,((((7:8.065173e-02,2:8.553945e-02):2.649535e-01,5:3.358951e-01):8.300749e-02,4:3.573610e-01):6.760941e-02,8:4.120169e-01):1.521170e-01):2.647194e-01):3.992097e-01,((((17:8.897197e-02,18:1.386342e-01):1.344264e-01,16:8.222211e-01):4.235832e+00,27:1.426969e+00):1.488787e-01,(14:1.082072e+00,13:7.353450e-01):5.776090e-01):4.947366e-02):3.847091e-01,(19:1.125547e+00,(21:4.149544e-02,22:1.320944e-01):6.233982e-01):7.558695e-01):2.165415e-01,((20:1.010564e+00,(((23:6.695052e-02,29:1.432745e-01):1.907794e-03,(30:6.154330e-02,33:2.415066e-01):2.668928e-01):1.176418e-01,((26:2.462112e-03,(25:3.867534e-02,(24:1.035755e-01,34:3.398215e-01):2.274866e-02):1.030936e-02):2.555632e-01,((31:8.951892e-01,32:8.085884e-01):1.326301e-01,28:3.911380e-01):1.532724e-01):5.330047e-02):4.416298e-01):1.874377e-01,35:1.065715e+00):5.574949e-01,1:9.977515e-01);
   tree gen.554000 = [&U] ((((((17:7.564562e-02,18:1.505479e-01):4.047604e-01,16:6.045089e-01):4.138799e+00,(13:8.559675e-01,14:1.175011e+00):4.236448e-01):1.809924e-01,(((9:5.445319e-01,((6:2.015374e-02,27:1.624859e+00):3.343919e-01,(15:6.174968e-02,3:1.154144e-01):2.937069e-01):2.130799e-01):2.512089e-01,10:5.377260e-01):1.397886e-01,((12:6.189740e-01,((((7:1.148425e-01,2:8.673148e-02):3.404032e-01,5:3.858483e-01):5.740853e-02,4:3.792221e-01):7.489959e-02,8:4.285366e-01):1.656681e-01):6.596114e-02,11:4.918914e-01):2.321884e-01):3.722803e-01):5.767869e-01,(19:1.140971e+00,(22:4.779866e-02,21:8.257283e-02):8.497558e-01):4.800356e-01):1.543868e-01,((((33:4.798514e-01,((24:4.254799e-01,31:1.033719e+00):5.782821e-02,((30:3.784539e-01,((25:2.747542e-02,28:1.139913e-01):2.490061e-02,26:1.795782e-02):2.016216e-01):1.161483e-01,(29:1.517372e-03,32:3.734812e-01):3.444612e-01):1.112833e-01):8.077713e-02):3.705385e-03,34:5.059743e-01):4.665657e-02,23:1.987822e-01):2.569677e-01,(20:1.225178e-01,35:1.781129e-01):1.011310e+00):6.852823e-01,1:9.036124e-01);
   tree gen.554500 = [&U] (((((16:5.825974e-01,(17:7.308769e-02,18:1.477349e-01):3.984035e-01):4.117554e+00,(27:1.233279e+00,(13:8.205301e-01,14:1.104990e+00):2.916285e-01):3.150267e-01):8.634511e-02,(((11:4.833556e-01,12:5.383971e-01):1.094939e-01,((4:3.644955e-01,(5:3.162439e-01,(7:1.237717e-01,2:9.376067e-02):2.649131e-01):9.549188e-02):1.004223e-01,8:3.856858e-01):1.789179e-01):3.263851e-01,(10:5.363943e-01,((6:4.015355e-01,(15:5.927416e-02,3:1.090719e-01):2.835940e-01):2.069797e-01,9:5.515597e-01):2.760694e-01):1.390531e-01):3.814711e-01):4.659467e-01,((22:1.203342e-01,21:4.922327e-02):8.540509e-01,19:1.022781e+00):4.689840e-01):1.950435e-01,((35:7.877298e-01,20:5.923957e-01):7.717922e-01,(((34:2.836335e-01,(((31:8.886822e-01,32:7.022369e-01):8.087818e-02,(28:4.893041e-01,(25:1.344180e-02,26:1.859497e-02):1.807280e-02):1.495909e-01):1.175949e-01,((23:8.525632e-02,29:1.104592e-01):3.760226e-02,30:1.800341e-01):5.952054e-02):4.385422e-02):1.193392e-01,24:2.750994e-01):3.491300e-02,33:5.844089e-01):3.109991e-01):8.294798e-01,1:9.484697e-01);
   tree gen.555000 = [&U] ((((((9:4.632158e-01,((15:9.444852e-02,3:1.125441e-01):3.132217e-01,6:3.571558e-01):2.276878e-01):2.958513e-01,10:5.639183e-01):1.720776e-01,(((((7:6.921593e-02,2:8.395209e-02):2.599199e-01,5:3.409644e-01):8.271656e-02,4:3.565241e-01):6.230128e-02,8:3.797039e-01):1.299950e-01,(11:4.801030e-01,12:6.280242e-01):5.761268e-02):2.763567e-01):3.111387e-01,(27:1.171082e+00,((14:1.045234e+00,13:7.398641e-01):6.053284e-01,((17:7.594187e-02,18:1.394862e-01):1.415214e-01,16:8.272742e-01):4.261863e+00):1.154230e-01):7.826688e-02):5.093246e-01,(19:1.196946e+00,(21:5.267326e-02,22:1.489018e-01):5.106555e-01):6.868521e-01):1.643316e-01,((((29:1.495241e-01,(30:1.015681e-01,23:4.860890e-02):1.040181e-01):1.848146e-01,(((31:6.267320e-01,32:6.278664e-01):2.120174e-01,28:3.140377e-01):1.280700e-01,(34:1.571000e-01,(24:1.310983e-01,(25:3.199195e-02,26:5.776515e-03):4.125947e-02):3.992032e-02):2.702451e-01):2.909634e-02):6.352606e-02,33:4.690276e-01):2.723928e-01,(20:5.841337e-01,35:3.603955e-01):7.894345e-01):7.862448e-01,1:7.110544e-01);
   tree gen.555500 = [&U] ((((22:1.225140e-01,21:4.887949e-02):6.460563e-01,19:1.134095e+00):5.915516e-01,((27:1.610307e+00,(((18:1.261460e-01,17:9.153930e-02):2.824622e-01,16:6.723692e-01):4.355001e+00,(14:9.791166e-01,13:9.920082e-01):3.609037e-01):2.482825e-01):7.199754e-02,(((9:5.037125e-01,(6:4.302607e-01,(3:1.380135e-01,15:4.828664e-02):1.963816e-01):2.040109e-01):2.569577e-01,10:5.987807e-01):1.041771e-01,((11:5.626273e-01,((((7:1.016254e-01,2:8.982773e-02):3.145923e-01,5:3.901189e-01):7.517161e-02,4:3.985980e-01):6.658751e-02,8:3.850205e-01):2.157265e-01):7.691237e-02,12:5.773125e-01):2.398855e-01):3.608878e-01):5.586202e-01):1.471558e-01,(((23:8.531421e-02,(24:2.516915e-01,(((31:9.387447e-01,32:5.868208e-01):2.169530e-01,28:4.578155e-01):1.196968e-01,34:5.806629e-01):5.525642e-02):4.050784e-02):5.472921e-02,((30:2.138778e-01,(33:6.705139e-02,29:2.069835e-01):7.538978e-03):1.864511e-01,(25:7.456431e-02,26:4.443819e-02):2.695175e-01):2.691052e-01):3.567934e-01,(20:1.100094e+00,35:2.482581e-01):1.447164e-01):6.643764e-01,1:1.016493e+00);
   tree gen.556000 = [&U] ((((22:1.161865e-01,21:1.023259e-01):6.446024e-01,19:1.075523e+00):5.994288e-01,((27:1.725804e+00,(((18:1.393552e-01,17:8.681159e-02):2.678740e-01,16:5.607314e-01):4.130079e+00,(14:9.285484e-01,13:9.407742e-01):3.422642e-01):2.362029e-01):2.186255e-02,(((9:4.776974e-01,(6:3.293321e-01,(3:1.308855e-01,15:4.579279e-02):2.067034e-01):2.190080e-01):2.996619e-01,10:5.417213e-01):1.890205e-01,((11:4.835435e-01,((((7:9.121802e-02,2:8.518841e-02):3.075974e-01,5:3.699705e-01):7.426139e-02,4:3.780117e-01):6.094230e-02,8:3.651354e-01):2.045849e-01):7.294009e-02,12:5.474962e-01):2.750699e-01):3.422491e-01):5.297693e-01):1.949931e-01,((((23:8.083656e-02,(((31:8.902616e-01,32:5.388238e-01):4.232750e-02,28:4.341708e-01):1.668155e-01,34:5.506735e-01):1.564145e-01):5.972840e-02,24:2.812995e-01):1.906405e-01,(((29:1.962934e-01,33:8.583758e-02):4.292528e-02,30:2.028317e-01):1.850516e-01,(25:3.398717e-02,26:1.670189e-02):2.295848e-01):1.866866e-01):3.422172e-01,(20:1.043278e+00,35:8.043420e-01):1.148556e-01):6.341668e-01,1:9.639943e-01);
   tree gen.556500 = [&U] (((((13:7.940549e-01,14:1.040275e+00):2.332680e-01,((18:8.879065e-02,17:1.177883e-01):2.924688e-01,16:6.996796e-01):4.760977e+00):2.688665e-01,((11:5.176047e-01,((((5:3.532248e-01,(2:1.123741e-01,7:1.012503e-01):3.060026e-01):8.541712e-02,4:3.509705e-01):4.746816e-02,8:4.025943e-01):2.079724e-01,12:6.562427e-01):9.578893e-02):2.452439e-01,(10:5.479784e-01,(9:5.154175e-01,((6:8.086648e-03,27:2.056827e+00):3.814244e-01,(3:1.036116e-01,15:9.071191e-02):2.848574e-01):2.190785e-01):2.643141e-01):1.211668e-01):4.581232e-01):4.153401e-01,(19:1.070637e+00,(22:5.376751e-02,21:6.984057e-02):7.298670e-01):5.608945e-01):2.269261e-01,((35:2.197196e-01,20:1.131942e-01):1.013324e+00,(((((24:6.138887e-02,(32:7.067778e-01,31:9.166384e-01):1.832933e-01):6.082388e-02,28:4.372385e-01):2.440192e-01,34:2.541593e-01):2.117640e-01,(((30:1.482603e-01,29:2.127836e-01):7.409608e-02,33:2.171356e-01):1.723184e-01,(26:2.140418e-02,25:6.333576e-02):2.787607e-01):4.271811e-02):1.592044e-02,23:7.119688e-02):5.114840e-01):7.462166e-01,1:1.022287e+00);
   tree gen.557000 = [&U] (((((13:7.852472e-01,14:1.006820e+00):3.248407e-01,((18:1.003825e-01,17:1.164818e-01):2.892248e-01,16:6.919186e-01):3.653502e+00):2.791420e-01,(((((5:3.493068e-01,(2:9.048481e-02,7:1.001272e-01):3.316269e-01):1.226335e-01,4:3.470775e-01):4.248245e-02,8:3.981287e-01):2.056656e-01,(12:6.489636e-01,11:5.077660e-01):9.472642e-02):2.425236e-01,(10:5.419002e-01,(9:5.097005e-01,(6:3.654759e-01,((3:1.024624e-01,15:8.970573e-02):2.487469e-01,27:1.812538e+00):4.651349e-02):1.766431e-01):2.668710e-01):1.585133e-01):4.465880e-01):5.105741e-01,(19:1.110435e+00,(22:6.981437e-02,21:4.578584e-02):7.217712e-01):5.546730e-01):9.559430e-02,((35:2.172824e-01,20:1.771745e-01):1.257569e+00,((((32:9.294572e-01,28:4.881481e-01):2.313563e-02,31:9.698943e-01):1.515494e-01,(24:1.439619e-02,34:2.913982e-01):1.817805e-01):1.378118e-01,(((29:1.608002e-01,(33:4.994991e-02,(26:2.116676e-02,25:5.879779e-02):2.578449e-01):1.306653e-01):1.298338e-01,30:1.460718e-01):1.647153e-01,23:7.989068e-02):1.438393e-01):3.060142e-01):7.379395e-01,1:1.263063e+00);
   tree gen.557500 = [&U] ((((((9:5.696848e-01,((6:1.731783e-01,27:1.699607e+00):2.205279e-01,(15:4.232634e-02,3:1.155181e-01):3.300910e-01):1.939407e-01):2.808875e-01,10:6.265072e-01):1.218035e-01,((12:5.691154e-01,11:5.657422e-01):1.421975e-01,(((5:3.671658e-01,(7:1.179190e-01,2:8.390909e-02):2.966484e-01):8.260188e-02,4:3.587955e-01):8.468353e-02,8:3.979416e-01):1.720041e-01):2.451856e-01):3.123946e-01,(((17:8.120675e-02,18:1.424387e-01):1.800807e-01,16:7.741317e-01):4.162670e+00,(13:8.101853e-01,14:1.234591e+00):5.024798e-01):1.355679e-01):5.656391e-01,(19:1.079513e+00,(22:9.025401e-02,21:3.105880e-02):6.033127e-01):8.821101e-01):2.800225e-01,((((((32:6.576693e-01,30:1.620718e-01):5.261378e-02,29:3.484200e-01):2.943246e-02,28:4.228313e-01):1.023419e-01,33:6.872771e-01):6.741164e-02,(((25:2.484604e-02,26:8.649308e-03):1.470117e-01,((24:5.518556e-02,34:4.408598e-01):1.811816e-01,23:1.365634e-01):2.115554e-02):1.230063e-01,31:1.068702e+00):2.506695e-02):3.588834e-01,(20:5.122818e-01,35:9.162658e-02):7.252075e-01):7.195334e-01,1:8.836139e-01);
   tree gen.558000 = [&U] (((((16:6.931013e-01,(17:7.945889e-02,18:1.322886e-01):3.024738e-01):3.704861e+00,(13:8.063759e-01,14:1.135390e+00):5.052347e-01):1.072299e-01,(((((((5:3.387464e-01,(7:1.078329e-01,2:7.297074e-02):3.205352e-01):4.890650e-02,4:4.134585e-01):5.585803e-02,8:3.974321e-01):1.830884e-01,11:4.419996e-01):1.743161e-02,12:6.047605e-01):2.040045e-01,(10:5.291223e-01,((6:3.308296e-01,(15:5.394336e-02,3:1.004561e-01):2.642139e-01):1.899383e-01,9:5.005438e-01):2.615148e-01):1.824200e-01):4.042240e-01,27:2.417259e+00):8.308645e-02):3.936443e-01,((22:7.888452e-02,21:8.139501e-02):7.805819e-01,19:9.547766e-01):6.871737e-01):2.029354e-01,((20:3.149273e-01,35:1.635963e-01):6.042373e-01,(33:6.231418e-01,(34:1.629470e-01,(((28:3.668409e-01,((25:2.822893e-02,32:3.907952e-01):6.009335e-02,26:1.466355e-02):1.166270e-01):1.483291e-01,(24:2.537676e-01,31:7.895561e-01):2.648284e-02):1.459519e-01,((30:1.014396e-01,23:1.779690e-02):9.235698e-02,29:1.686215e-01):1.267229e-01):1.323140e-01):8.288971e-02):3.006100e-01):5.982035e-01,1:1.064350e+00);
   tree gen.558500 = [&U] ((((((8:3.637777e-01,(((7:7.706148e-02,2:8.967523e-02):2.730321e-01,5:3.850252e-01):8.532900e-02,4:3.459959e-01):5.344400e-02):1.619653e-01,(12:6.208080e-01,11:4.970756e-01):6.106504e-02):2.372400e-01,(10:6.347578e-01,((27:1.485872e+00,(6:3.489657e-01,(15:5.506627e-02,3:1.217853e-01):3.087908e-01):1.062559e-01):1.043977e-01,9:5.633830e-01):2.631743e-01):1.974317e-01):2.979370e-01,((16:6.361483e-01,(17:1.578339e-01,18:1.095569e-01):3.223080e-01):3.882128e+00,(14:1.238660e+00,13:7.037740e-01):4.312233e-01):1.956078e-01):4.399869e-01,((21:1.139257e-01,22:8.746973e-02):8.447116e-01,19:9.482534e-01):6.647755e-01):1.392638e-01,((((((34:4.394198e-01,(((32:5.865595e-01,24:1.987097e-02):1.176193e-01,31:8.056882e-01):1.758829e-01,28:4.829494e-01):1.996106e-02):9.044390e-02,(33:3.333513e-01,(29:2.159067e-01,30:1.186656e-01):9.665508e-03):2.081836e-01):5.499472e-03,(25:2.753832e-02,26:9.693731e-03):3.410338e-01):5.246125e-02,23:1.174350e-01):1.959928e-01,20:1.138877e+00):5.203485e-01,35:8.463680e-01):4.304917e-01,1:9.708286e-01);
   tree gen.559000 = [&U] ((((21:7.578698e-02,22:7.674886e-02):6.379364e-01,19:1.183891e+00):5.974803e-01,(((13:8.355730e-01,14:1.202113e+00):4.064353e-01,(16:5.417034e-01,(17:1.183963e-01,18:1.133972e-01):4.134577e-01):3.722931e+00):3.678437e-01,(((8:4.090974e-01,(5:3.245303e-01,((7:9.866544e-02,2:1.079070e-01):3.284226e-01,4:3.786644e-01):7.889580e-02):9.826964e-02):1.832651e-01,(11:4.961045e-01,12:5.727940e-01):7.236202e-02):2.445736e-01,(10:5.664065e-01,((9:5.866522e-01,((15:6.121697e-02,3:9.290954e-02):2.613382e-01,6:3.527810e-01):1.567927e-01):2.136024e-02,27:1.801769e+00):2.086943e-01):1.568099e-01):2.615278e-01):5.027205e-01):1.541795e-01,(35:6.682020e-01,((((34:3.448514e-01,23:1.378847e-01):1.389859e-01,(((28:2.162530e-01,29:2.489045e-01):3.070563e-03,30:1.227416e-01):2.013786e-01,(24:1.450340e-01,(26:2.650540e-03,(25:1.337399e-02,(32:5.647344e-01,31:9.941074e-01):1.068362e-04):8.195093e-02):2.702992e-02):2.024782e-01):7.032865e-02):5.898094e-02,33:5.490004e-01):4.172908e-01,20:8.167212e-01):4.920362e-02):5.841262e-01,1:8.879078e-01);
   tree gen.559500 = [&U] (((((11:4.510350e-01,((8:3.795395e-01,(4:3.827367e-01,((7:9.554737e-02,2:1.057659e-01):2.925579e-01,5:3.826006e-01):6.583661e-02):9.612914e-02):1.591798e-01,12:6.168986e-01):5.041960e-02):2.396655e-01,(10:6.307606e-01,((27:1.813850e+00,(6:3.134629e-01,(15:5.086177e-02,3:1.093032e-01):3.068463e-01):8.823189e-02):1.088464e-01,9:5.151152e-01):2.926903e-01):1.775977e-01):3.424279e-01,((16:6.725617e-01,(17:6.369894e-02,18:1.088670e-01):2.858607e-01):3.857681e+00,(14:1.050197e+00,13:6.993421e-01):4.569484e-01):3.050350e-01):4.737786e-01,((21:1.266974e-01,22:1.544926e-01):6.538946e-01,19:1.164115e+00):7.566633e-01):2.153497e-01,((((((34:2.972832e-01,31:7.636133e-01):1.096285e-01,(25:3.897738e-02,26:1.474037e-02):7.714825e-02):1.172340e-01,((24:1.781557e-01,32:6.254258e-01):1.325423e-02,28:2.820217e-01):1.781225e-01):3.847720e-02,(33:5.908269e-01,(23:1.747514e-01,(30:1.422442e-01,29:2.189733e-01):2.177827e-01):7.761162e-02):1.333146e-02):2.957924e-01,20:1.375202e+00):2.431030e-01,35:8.410382e-01):5.617090e-01,1:8.812537e-01);
   tree gen.560000 = [&U] (((((11:4.773482e-01,((8:4.016817e-01,(4:4.050655e-01,((7:1.011216e-01,2:1.119362e-01):3.096257e-01,5:4.049214e-01):7.459076e-02):4.293224e-02):1.684663e-01,12:6.528883e-01):5.336107e-02):2.795561e-01,(10:6.675590e-01,(((6:9.742048e-02,27:1.870724e+00):3.345230e-01,(15:8.999673e-02,3:1.187118e-01):3.322405e-01):2.730136e-01,9:5.451669e-01):3.097658e-01):1.879587e-01):3.774562e-01,((16:7.117987e-01,(17:6.741512e-02,18:1.152183e-01):2.795967e-01):4.082737e+00,(14:1.111466e+00,13:7.401416e-01):4.836066e-01):3.228307e-01):5.402034e-01,((21:1.340889e-01,22:8.796090e-02):7.036015e-01,19:1.232029e+00):8.008068e-01):2.318640e-01,((35:8.901041e-01,20:1.414342e+00):1.895142e-01,(33:6.954750e-01,(23:1.295941e-01,((30:2.681205e-01,29:1.293560e-01):1.804425e-01,(((32:6.620681e-01,28:2.984748e-01):1.898619e-02,24:1.658832e-01):7.144378e-02,((26:5.979431e-02,(34:1.660304e-01,31:6.802419e-01):2.069402e-01):2.098906e-02,25:1.681334e-02):3.196038e-01):6.494076e-02):1.626724e-02):7.441650e-02):3.572966e-01):9.007898e-01,1:9.326658e-01);
   tree gen.560500 = [&U] ((((23:2.374130e-01,((28:4.270308e-01,((24:1.503345e-01,32:5.068863e-01):2.513971e-02,31:8.532213e-01):1.532927e-01):2.362098e-01,(((25:2.882666e-02,26:1.264976e-03):4.172850e-01,30:2.196293e-01):2.168686e-02,((33:3.429567e-02,34:5.330717e-02):5.695391e-02,29:9.106384e-02):1.583103e-01):1.689316e-01):1.527287e-02):2.108972e-01,20:1.030618e+00):2.016177e-01,35:7.382002e-01):4.794233e-01,(((22:1.021794e-01,21:5.215061e-02):4.760962e-01,19:1.153723e+00):6.938639e-01,((((8:3.879215e-01,((4:3.788050e-01,(7:8.597417e-02,2:1.053100e-01):3.346675e-01):3.676924e-02,5:3.633201e-01):7.755277e-02):1.576216e-01,(11:5.055818e-01,12:5.940237e-01):9.552814e-02):2.501802e-01,(10:5.674438e-01,(9:5.605877e-01,(6:3.822660e-01,(15:8.480565e-02,3:1.154914e-01):2.869945e-01):1.996050e-01):2.875579e-01):1.641670e-01):4.720264e-01,((27:1.244481e+00,((18:1.219743e-01,17:9.747373e-02):1.584282e-01,16:8.449873e-01):3.096920e+00):8.687804e-01,(14:1.354621e+00,13:6.838167e-01):5.040798e-01):1.399973e-01):5.362176e-01):2.629661e-01,1:1.010497e+00);
   tree gen.561000 = [&U] (((((13:7.842635e-01,14:1.024405e+00):5.183497e-01,((18:1.500587e-01,17:1.008041e-01):1.796544e-01,16:8.930712e-01):4.085349e+00):3.064602e-01,((11:4.887521e-01,(12:5.709196e-01,(((4:3.824151e-01,(2:1.188149e-01,7:8.644829e-02):3.158788e-01):7.108180e-02,5:4.230212e-01):4.046218e-02,8:3.772558e-01):1.594158e-01):9.368763e-02):2.846034e-01,(10:6.869323e-01,(27:1.282862e+00,(9:5.087230e-01,((3:1.053404e-01,15:7.637793e-02):2.687924e-01,6:3.340026e-01):1.936767e-01):1.520875e-02):3.411457e-01):1.687527e-01):3.269120e-01):6.191789e-01,(19:1.070174e+00,(22:6.303240e-02,21:8.842354e-02):8.837291e-01):6.266625e-01):2.154801e-01,((35:5.040740e-02,20:3.525517e-01):8.744295e-01,((((26:5.190838e-03,25:4.570215e-02):1.927652e-01,34:3.488152e-01):5.767940e-03,((28:4.019243e-01,(24:2.065296e-01,32:6.064062e-01):7.523782e-02):6.499054e-02,31:1.249365e+00):2.534446e-02):1.556096e-01,(23:1.889659e-01,(30:3.110849e-01,(33:4.380169e-01,29:2.918537e-01):2.918529e-02):3.423420e-02):3.146503e-02):3.398864e-01):7.715666e-01,1:8.680523e-01);
   tree gen.561500 = [&U] ((((22:6.975312e-02,21:9.721580e-02):8.343498e-01,19:9.686299e-01):6.958785e-01,((((9:4.770553e-01,(6:3.843568e-01,(3:1.272523e-01,15:5.579277e-02):2.800584e-01):2.062992e-01):3.291440e-01,10:5.898142e-01):1.327041e-01,((12:6.487016e-01,11:4.267446e-01):6.531280e-02,((((7:1.290171e-01,2:9.610373e-02):2.898669e-01,5:2.651878e-01):7.572983e-02,4:4.192189e-01):4.223635e-02,8:4.239466e-01):1.846786e-01):2.427832e-01):3.615556e-01,(((14:1.225768e+00,13:7.752686e-01):3.439200e-01,27:1.474342e+00):1.994869e-01,((18:1.345331e-01,17:8.088347e-02):3.728195e-01,16:5.842373e-01):4.411889e+00):4.300497e-02):4.764469e-01):1.269456e-01,(((((25:2.682691e-02,26:1.170034e-02):9.325605e-02,23:2.668617e-01):7.390469e-02,(((32:5.133602e-01,31:7.843522e-01):2.321304e-01,28:3.418901e-01):1.044506e-01,24:4.589634e-01):9.935944e-03):5.160554e-02,(30:3.553329e-01,(33:4.957314e-01,(29:7.669980e-02,34:2.248843e-01):4.743565e-02):7.713368e-02):1.240585e-01):4.426010e-01,(20:7.093445e-01,35:1.348957e-01):6.912742e-01):6.477017e-01,1:9.946836e-01);
   tree gen.562000 = [&U] (((20:8.837914e-01,35:2.140595e-01):6.176767e-01,((((31:8.480981e-01,24:3.608578e-01):1.395980e-02,(32:9.786921e-01,28:3.525077e-01):9.859047e-02):8.726362e-02,(((29:1.890915e-01,(34:2.006366e-01,33:4.590072e-01):1.090258e-02):1.199191e-02,30:3.832546e-01):4.374255e-02,(25:4.765247e-02,26:8.352345e-03):3.607731e-01):1.788800e-02):1.050032e-01,23:1.865572e-01):3.389683e-01):7.229470e-01,(((22:9.474042e-02,21:5.062681e-02):7.161380e-01,19:1.120012e+00):4.013178e-01,((27:1.993432e+00,((18:1.376101e-01,17:7.809164e-02):1.884857e-01,16:8.202974e-01):3.684081e+00):5.261379e-01,((14:1.315040e+00,13:6.638361e-01):6.066949e-01,(((8:3.426238e-01,(((7:7.179669e-02,2:1.022329e-01):3.182658e-01,5:2.958177e-01):7.150538e-02,4:3.677366e-01):9.728370e-02):1.135916e-01,(11:5.039045e-01,12:5.766668e-01):5.718150e-02):2.941823e-01,(10:5.361823e-01,(9:5.442077e-01,(6:3.528231e-01,(15:4.786269e-02,3:1.200569e-01):2.548581e-01):1.650013e-01):2.661895e-01):1.303680e-01):4.406646e-01):8.468401e-02):4.401033e-01):1.058687e-01,1:9.809715e-01);
   tree gen.562500 = [&U] ((((22:1.160385e-01,21:6.320899e-02):7.962836e-01,19:9.971267e-01):6.390838e-01,(((14:1.219611e+00,13:8.146294e-01):5.038940e-01,((18:1.384910e-01,17:7.863281e-02):1.901478e-01,16:7.764308e-01):4.541685e+00):2.170833e-01,(27:1.339565e+00,(((9:4.910901e-01,(6:4.387752e-01,(3:1.140941e-01,15:5.897685e-02):3.066896e-01):1.854846e-01):3.388273e-01,10:6.071663e-01):1.453623e-01,((12:6.677862e-01,((((7:9.117444e-02,2:9.893107e-02):3.680273e-01,5:3.342484e-01):6.249378e-02,4:3.860894e-01):6.703532e-02,8:4.205516e-01):2.397674e-01):4.849409e-02,11:4.392993e-01):2.770970e-01):4.962760e-01):6.070203e-02):6.217957e-01):1.788613e-01,(((((25:8.962967e-02,26:1.595695e-02):2.577293e-02,33:5.103156e-01):1.595708e-01,(((23:2.546499e-01,(28:3.684655e-01,(31:9.755639e-01,32:1.019292e+00):8.492669e-02):2.942087e-01):3.907225e-02,24:4.577892e-01):1.702104e-02,(29:2.162287e-01,30:2.858701e-01):7.789373e-02):6.620353e-02):4.628636e-02,34:3.894582e-01):2.748523e-01,(20:1.256425e+00,35:2.479333e-01):3.216602e-01):7.702587e-01,1:1.023947e+00);
   tree gen.563000 = [&U] ((((22:1.432259e-01,21:6.747481e-02):7.363490e-01,19:9.654621e-01):6.187892e-01,((27:1.291079e+00,((14:1.311094e+00,13:7.887602e-01):5.124146e-01,((18:1.340931e-01,17:9.670623e-02):1.841095e-01,16:7.517747e-01):4.397460e+00):1.603529e-01):3.834059e-02,(((9:4.754952e-01,(6:3.723843e-01,(3:9.867776e-02,15:7.923147e-02):2.969504e-01):2.855159e-01):3.280676e-01,10:5.878853e-01):1.407462e-01,(11:5.337393e-01,(((((7:7.832475e-02,2:9.578943e-02):3.563403e-01,5:3.236341e-01):8.514226e-02,4:3.738289e-01):1.215515e-01,8:4.071966e-01):1.928404e-01,12:5.756041e-01):4.875013e-02):2.277452e-01):4.170746e-01):5.310887e-01):1.551731e-01,(((((25:8.003775e-02,26:1.545022e-02):2.012477e-01,(34:4.047551e-01,33:6.504170e-01):1.569562e-01):6.447138e-03,(29:1.235088e-01,30:3.263079e-01):2.395656e-01):3.325726e-02,(23:1.255681e-01,(24:4.432518e-01,(28:5.713080e-01,(32:6.164039e-01,31:7.122244e-01):1.825288e-01):1.288798e-01):8.410028e-02):1.195762e-01):3.670127e-01,(20:5.121239e-01,35:3.283999e-01):5.054857e-01):7.100443e-01,1:1.021818e+00);
   tree gen.563500 = [&U] (((((11:5.050436e-01,((8:4.001668e-01,(5:3.268886e-01,((7:1.136828e-01,2:9.215742e-02):3.565389e-01,4:3.192134e-01):5.442900e-02):7.924948e-02):2.131242e-01,12:5.504623e-01):6.545890e-02):2.316752e-01,(10:5.361980e-01,(((6:1.335619e-02,27:1.882166e+00):3.737262e-01,(15:7.645089e-02,3:9.435053e-02):2.231878e-01):1.766989e-01,9:4.040242e-01):2.485053e-01):1.675358e-01):3.325539e-01,((16:5.876632e-01,(17:7.920463e-02,18:1.149057e-01):2.327190e-01):3.866763e+00,(14:1.081705e+00,13:8.020155e-01):4.106498e-01):1.400330e-01):4.552716e-01,((21:1.035311e-01,22:1.008511e-01):7.018303e-01,19:1.000987e+00):7.393827e-01):9.973343e-02,(35:7.069964e-01,(20:1.309014e+00,((29:2.622103e-01,(30:2.832365e-02,(33:9.240324e-02,34:7.784187e-02):1.231411e-01):9.975683e-02):2.533047e-01,((24:2.262760e-01,((32:4.054254e-01,31:7.157436e-01):1.466753e-01,28:3.157279e-01):1.334641e-01):1.121465e-01,((25:3.082114e-02,26:1.080348e-02):5.448663e-02,23:3.185166e-02):2.017140e-01):4.595683e-02):2.105285e-01):2.298189e-01):4.857634e-01,1:8.490090e-01);
   tree gen.564000 = [&U] (((((13:8.505539e-01,14:1.208457e+00):4.667698e-01,((18:1.453333e-01,17:7.618435e-02):2.415369e-01,16:7.085191e-01):4.248267e+00):1.900403e-01,(((12:6.066346e-01,(((5:3.332266e-01,(2:9.832918e-02,7:9.725664e-02):3.288474e-01):7.454906e-02,4:3.840996e-01):7.363879e-02,8:3.789544e-01):2.036957e-01):9.831504e-02,11:5.153178e-01):3.070641e-01,(10:6.799267e-01,(9:5.290103e-01,((6:3.798235e-01,(3:8.569466e-02,15:9.058482e-02):3.125318e-01):4.129597e-02,27:2.106315e+00):2.285200e-01):3.268613e-01):1.287971e-01):4.026603e-01):6.103035e-01,(19:8.556312e-01,(22:8.143126e-02,21:1.721410e-01):7.589249e-01):6.308002e-01):1.489352e-01,((35:5.365513e-01,20:1.115839e+00):9.006903e-02,(((23:4.002091e-02,(30:1.818022e-01,29:2.366004e-01):1.420185e-01):3.444157e-02,33:5.032203e-01):2.778437e-02,(((32:7.651456e-01,31:8.856198e-01):2.203792e-01,(24:1.461960e-04,28:3.035726e-01):1.071935e-01):1.121597e-01,((25:4.714847e-02,26:1.582968e-02):1.229519e-01,34:3.430713e-01):2.340500e-02):9.224609e-02):4.747069e-01):6.756252e-01,1:1.099704e+00);
   tree gen.564500 = [&U] ((((((8:4.029458e-01,(((7:1.084205e-01,2:9.279741e-02):3.705241e-01,5:3.291587e-01):6.307211e-02,4:3.627479e-01):6.937829e-02):1.531418e-01,(12:5.586560e-01,11:4.719855e-01):1.552911e-01):2.738847e-01,(10:5.399216e-01,(((6:3.474353e-02,27:1.861050e+00):3.753245e-01,(15:8.695890e-02,3:1.091957e-01):2.203972e-01):1.943182e-01,9:5.063805e-01):2.556820e-01):1.171154e-01):3.348633e-01,((16:5.298556e-01,(17:8.305634e-02,18:1.351007e-01):3.972876e-01):4.131380e+00,(14:1.166538e+00,13:7.190522e-01):3.597065e-01):3.370820e-01):4.584333e-01,((21:7.626578e-02,22:5.295106e-02):6.097657e-01,19:1.007938e+00):7.445174e-01):1.852786e-01,(35:6.025057e-01,(20:1.318104e+00,(23:7.738013e-02,(((24:3.505149e-01,28:3.676503e-01):7.448794e-02,((32:5.361840e-01,31:9.598985e-01):1.864724e-01,(25:2.942198e-02,26:1.146436e-02):9.623215e-02):6.541966e-02):1.098368e-01,(33:1.950266e-01,(29:2.674072e-01,(34:8.844899e-02,30:1.658622e-02):1.018909e-01):2.971777e-02):2.084165e-01):1.225804e-01):1.324423e-01):3.635922e-01):6.111694e-01,1:9.835622e-01);
   tree gen.565000 = [&U] (((((((17:7.839480e-02,18:1.273009e-01):2.094777e-01,16:6.402327e-01):3.736762e+00,27:1.665012e+00):5.533970e-01,(14:1.195226e+00,13:7.574754e-01):4.733220e-01):2.744034e-01,(((9:6.114094e-01,((15:6.209097e-02,3:1.386494e-01):2.465667e-01,6:4.230284e-01):2.069376e-01):2.512810e-01,10:5.326917e-01):1.577983e-01,((11:5.231391e-01,12:6.030605e-01):8.786369e-02,((5:3.416529e-01,((7:9.775762e-02,2:1.420427e-01):3.039298e-01,4:3.647882e-01):5.224129e-02):9.174086e-02,8:3.834943e-01):1.807377e-01):2.400909e-01):3.863481e-01):3.389652e-01,(19:1.032424e+00,(21:4.947166e-02,22:9.010534e-02):7.361281e-01):5.856673e-01):1.580945e-01,((20:9.864833e-01,35:6.147381e-01):3.967899e-01,(((25:2.502977e-02,26:6.489403e-03):2.693704e-01,23:2.614994e-02):8.766796e-02,(33:4.176153e-01,((28:4.395474e-01,((32:3.852073e-01,24:2.012036e-01):7.875560e-02,31:8.150660e-01):9.180912e-02):1.242730e-01,((34:1.049853e-01,29:1.061905e-01):1.602708e-01,30:1.590964e-01):2.215782e-01):5.100497e-02):1.006875e-03):2.019925e-01):8.926657e-01,1:9.707700e-01);
   tree gen.565500 = [&U] (((((((11:4.744769e-01,12:5.616048e-01):9.708551e-02,(8:3.521852e-01,(((7:1.089927e-01,2:9.235594e-02):3.146035e-01,5:3.476431e-01):6.871143e-02,4:3.783257e-01):1.144569e-01):1.108561e-01):2.633248e-01,(10:5.427716e-01,(((6:5.027230e-03,27:2.491841e+00):3.745766e-01,(15:8.741791e-02,3:1.155325e-01):2.465629e-01):1.807955e-01,9:5.268659e-01):3.263735e-01):1.517259e-01):2.214076e-01,(16:5.053302e-01,(17:8.375356e-02,18:1.358138e-01):3.993846e-01):4.153188e+00):1.136263e-01,(14:1.228831e+00,13:8.729348e-01):6.145658e-01):5.097704e-01,((21:7.982164e-02,22:5.039701e-02):6.129843e-01,19:1.013258e+00):7.484473e-01):1.268257e-01,(35:7.661641e-01,((((32:5.717989e-01,31:9.649653e-01):2.481344e-01,(28:2.269340e-01,(24:1.522201e-01,(25:9.360644e-02,26:7.155214e-03):1.790688e-01):1.415668e-01):1.691260e-01):3.097519e-04,(30:1.951972e-01,(34:4.163404e-01,(33:3.496627e-01,29:8.970684e-02):1.938344e-02):1.092758e-01):1.117796e-01):1.037728e-01,(23:1.197455e-01,20:1.325062e+00):9.882046e-02):1.946869e-01):7.796660e-01,1:9.887539e-01);
   tree gen.566000 = [&U] (((((((17:1.237695e-01,18:1.215281e-01):2.695042e-01,16:6.172890e-01):3.845576e+00,27:1.688901e+00):1.860111e-01,(14:1.230030e+00,13:7.795329e-01):4.871050e-01):2.823940e-01,(((9:6.125211e-01,((15:6.389905e-02,3:1.426868e-01):2.537467e-01,6:3.886283e-01):1.737519e-01):2.460781e-01,10:6.608273e-01):9.552565e-02,(12:5.604509e-01,(11:5.383727e-01,((((7:9.443027e-02,2:1.069540e-01):3.052400e-01,5:3.581236e-01):5.366137e-02,4:3.887171e-01):9.582297e-02,8:3.946615e-01):1.855625e-01):7.868575e-02):3.192410e-01):3.112013e-01):5.185526e-01,(19:1.230783e+00,(21:7.405145e-02,22:8.985007e-02):6.027993e-01):7.143887e-01):1.254097e-01,((20:9.355740e-01,35:5.960424e-02):4.490685e-01,((((28:3.934951e-01,(32:3.964245e-01,24:1.334634e-01):1.965377e-01):6.830138e-02,(26:1.128916e-03,(25:9.821102e-02,31:6.986744e-01):4.153362e-02):1.894181e-01):5.568296e-02,(30:2.461931e-01,(23:2.503644e-01,29:3.827944e-01):1.055666e-02):1.374064e-01):1.593546e-01,(33:4.505301e-01,34:5.146306e-01):6.569039e-02):6.431146e-01):7.345987e-01,1:9.990385e-01);
   tree gen.566500 = [&U] ((((22:9.840246e-02,21:1.017508e-01):8.337221e-01,19:1.161314e+00):6.013048e-01,((((18:1.253720e-01,17:7.446468e-02):1.906960e-01,16:7.127600e-01):3.560485e+00,(14:1.243053e+00,13:6.404228e-01):4.074491e-01):3.244635e-01,(((9:5.130100e-01,(6:3.530587e-01,(3:1.130641e-01,15:6.678698e-02):2.681580e-01):1.826663e-01):2.531614e-01,10:6.145298e-01):1.526251e-01,((((((7:1.031335e-01,2:8.575838e-02):3.143432e-01,4:3.765272e-01):4.254904e-02,5:3.440937e-01):7.755273e-02,8:3.816340e-01):1.792251e-01,12:5.456795e-01):6.982548e-02,11:4.793515e-01):2.226875e-01):3.988219e-01):4.948480e-01):1.429341e-01,((35:4.752716e-01,27:1.045295e+00):6.109026e-01,(20:1.152117e+00,(((30:1.441403e-01,29:2.507052e-01):3.460525e-01,((33:7.387303e-01,(25:2.117183e-02,(34:1.105339e-01,26:5.586159e-03):7.242568e-03):1.594778e-01):5.415437e-02,(23:3.751604e-03,24:1.538439e-01):1.184731e-01):4.391263e-03):5.254804e-03,((32:6.452666e-01,31:9.525490e-01):4.726174e-02,28:3.060247e-01):1.470676e-01):6.169417e-01):3.588178e-01):1.738429e-01,1:8.644209e-01);
   tree gen.567000 = [&U] (((((13:6.784859e-01,14:1.321543e+00):3.478530e-01,((18:1.206710e-01,17:7.528968e-02):2.440695e-01,16:6.745200e-01):4.445873e+00):3.174581e-01,(((11:5.392875e-01,(((2:8.272154e-02,7:9.905801e-02):3.408899e-01,(5:3.362186e-01,4:3.938531e-01):4.768256e-02):5.262107e-02,8:3.965813e-01):1.914297e-01):7.865101e-02,12:5.613475e-01):2.993612e-01,(10:5.627236e-01,(9:5.536169e-01,(6:4.102353e-01,((15:9.606900e-02,27:1.618404e+00):7.842457e-03,3:8.339806e-02):2.404313e-01):2.226571e-01):2.897812e-01):1.384316e-01):3.400004e-01):4.556637e-01,(19:1.007570e+00,(22:1.382363e-01,21:6.490841e-02):7.240912e-01):7.166540e-01):2.205443e-01,((35:2.244597e-01,20:4.344990e-01):7.022173e-01,(((26:1.679255e-02,25:3.089495e-02):2.963783e-01,(((34:6.468768e-01,(28:4.689392e-01,((32:5.261616e-01,24:6.229249e-02):9.416522e-02,31:8.889043e-01):1.282997e-01):4.150545e-03):1.270402e-01,23:1.649063e-01):6.170481e-02,(30:2.794982e-01,29:1.477171e-01):1.066633e-01):1.046552e-02):9.096115e-02,33:5.843673e-01):4.053471e-01):6.434702e-01,1:1.017666e+00);
   tree gen.567500 = [&U] (((((12:5.826241e-01,((((5:3.709874e-01,(7:9.202355e-02,2:8.668620e-02):3.256280e-01):1.025354e-01,4:4.414676e-01):6.018925e-02,8:4.427841e-01):2.009328e-01,11:6.073164e-01):7.560285e-02):2.926059e-01,(10:6.154467e-01,((6:4.292352e-01,(15:1.142135e-01,3:1.031314e-01):2.618316e-01):2.347350e-01,9:6.287114e-01):2.607111e-01):1.272048e-01):4.187219e-01,(((13:9.156682e-01,14:1.224396e+00):5.894321e-01,(16:7.448974e-01,(17:9.681835e-02,18:1.448751e-01):2.471981e-01):4.105959e+00):2.351982e-01,27:1.779571e+00):8.002689e-02):4.946479e-01,((22:2.266819e-01,21:6.936951e-02):4.525961e-01,19:1.131596e+00):7.868873e-01):2.118421e-01,(35:7.280791e-01,((((25:3.090096e-02,26:1.651966e-02):1.372715e-01,(34:6.227124e-01,((24:9.384630e-02,23:9.345649e-02):9.975894e-02,((32:6.654863e-01,31:7.630754e-01):1.553409e-01,28:3.310342e-01):2.813598e-01):8.805236e-02):1.372766e-01):6.631427e-02,((33:2.557351e-01,30:3.031848e-02):2.324209e-01,29:2.840113e-01):2.395184e-01):9.312435e-02,20:1.266658e+00):5.894097e-01):5.466084e-01,1:9.727497e-01);
   tree gen.568000 = [&U] ((((22:6.143835e-02,21:4.823444e-02):1.005260e+00,19:1.230477e+00):5.883263e-01,((((18:1.469239e-01,17:7.617174e-02):2.124164e-01,16:7.290996e-01):3.862895e+00,(14:1.183415e+00,13:6.551042e-01):4.935452e-01):2.710620e-01,(((9:4.900933e-01,(6:4.114201e-01,(3:1.377593e-01,15:7.598671e-02):2.462002e-01):1.851473e-01):2.424344e-01,10:6.286175e-01):1.445517e-01,(11:4.903404e-01,(((((7:1.064869e-01,2:9.142682e-02):2.802391e-01,4:4.226932e-01):2.691329e-02,5:3.519819e-01):7.933059e-02,8:3.267318e-01):2.462499e-01,12:5.710804e-01):7.507049e-02):2.232137e-01):3.054434e-01):4.378632e-01):1.982497e-01,((35:3.568261e-01,27:1.555733e+00):3.175988e-01,(20:1.184798e+00,((((((26:7.918348e-04,25:4.745757e-02):8.061526e-03,(31:9.812917e-01,34:5.877477e-01):1.237425e-01):2.213470e-02,24:2.191767e-01):2.282202e-02,(32:7.322948e-01,28:3.938006e-01):1.206067e-01):2.664635e-02,23:2.432476e-01):1.964730e-01,(33:5.732869e-01,(30:2.612462e-01,29:1.571391e-01):9.099991e-02):9.191783e-02):2.790220e-01):5.575968e-01):2.290694e-01,1:9.794162e-01);
   tree gen.568500 = [&U] ((((22:1.062660e-01,21:3.934611e-02):9.357642e-01,19:9.329043e-01):5.574858e-01,((((18:1.496736e-01,17:7.759731e-02):2.163918e-01,16:7.427448e-01):3.935190e+00,(14:1.205563e+00,13:6.673645e-01):5.027820e-01):1.670636e-01,(((9:4.992655e-01,(6:3.635042e-01,(3:1.003797e-01,15:7.740881e-02):2.508079e-01):2.094101e-01):2.469716e-01,10:6.403822e-01):1.498707e-01,((11:4.636528e-01,((4:3.282482e-01,((7:1.209735e-01,2:9.313789e-02):2.829941e-01,5:3.520513e-01):8.574462e-02):1.099267e-01,8:3.328466e-01):2.720029e-01):7.964560e-02,12:5.817682e-01):2.171829e-01):3.111598e-01):4.825883e-01):1.572696e-01,((35:1.964660e-02,27:1.584849e+00):5.896804e-01,(20:1.314593e+00,((30:2.882860e-01,29:1.600800e-01):1.629678e-01,(24:1.824882e-01,(((((31:1.160848e+00,34:4.994593e-01):4.612541e-02,(32:9.167357e-01,28:2.902698e-01):1.279453e-01):8.117412e-02,(26:3.014580e-03,25:4.834574e-02):1.869329e-03):1.300564e-02,23:1.771052e-01):6.710077e-02,33:4.904321e-01):3.322487e-02):1.116528e-01):1.982252e-01):4.395286e-01):3.650253e-01,1:9.977461e-01);
   tree gen.569000 = [&U] ((((((9:5.539996e-01,((15:8.684522e-02,3:1.244113e-01):2.999459e-01,6:3.413814e-01):2.198568e-01):2.430746e-01,10:6.435384e-01):1.693100e-01,((((((7:1.188097e-01,2:8.272367e-02):2.993745e-01,4:3.826003e-01):4.341342e-02,5:3.429651e-01):4.367954e-02,8:4.051426e-01):1.990326e-01,12:6.052782e-01):7.533218e-02,11:4.616709e-01):2.479189e-01):4.193331e-01,((27:1.637067e+00,(14:1.184304e+00,13:6.727837e-01):4.457723e-01):6.070227e-02,((17:6.962463e-02,18:1.624593e-01):2.794559e-01,16:6.364644e-01):3.816787e+00):1.304400e-01):4.366914e-01,(19:1.008048e+00,(21:6.342597e-02,22:1.773741e-01):8.271603e-01):5.462589e-01):2.082529e-01,((20:3.369368e-01,35:2.713457e-02):5.962072e-01,((((30:8.873719e-02,34:2.260585e-01):4.780349e-02,29:1.640689e-01):1.585833e-01,(23:8.280805e-02,33:4.183875e-01):1.631589e-01):6.332989e-03,(((31:8.845817e-01,(32:4.536237e-01,24:7.973965e-02):1.260761e-01):7.446460e-02,(25:8.374758e-02,26:1.762751e-03):8.342127e-02):1.238537e-01,28:4.382890e-01):1.295394e-01):3.508166e-01):7.709566e-01,1:9.340107e-01);
   tree gen.569500 = [&U] ((((((9:4.908547e-01,((15:7.904111e-02,3:9.965742e-02):2.809614e-01,6:3.197743e-01):2.059414e-01):2.506996e-01,10:6.028069e-01):1.585939e-01,(((((4:3.583844e-01,(7:8.185032e-02,2:9.334835e-02):3.011779e-01):4.038487e-02,5:3.212578e-01):6.434962e-02,8:3.794999e-01):1.929684e-01,12:5.669683e-01):5.433981e-02,11:4.324503e-01):2.322273e-01):3.927922e-01,(27:1.256181e+00,(((17:7.860230e-02,18:1.424220e-01):2.617683e-01,16:5.961806e-01):3.616004e+00,(14:1.146072e+00,13:6.302011e-01):5.302684e-01):3.214670e-02):1.095371e-01):4.090519e-01,(19:9.442459e-01,(21:1.279941e-02,22:1.329660e-01):7.748067e-01):5.116845e-01):1.950719e-01,((20:5.501809e-01,35:2.541714e-02):5.584714e-01,((((34:2.117506e-01,29:4.618227e-02):1.154296e-01,30:2.461046e-01):6.590904e-02,((31:8.285938e-01,(32:5.229773e-01,24:3.771197e-02):1.277749e-01):7.107873e-02,(28:1.902858e-01,(25:5.480071e-02,26:1.357834e-03):1.033439e-01):8.323604e-02):7.214380e-02):7.610386e-02,(23:7.756688e-02,33:3.919064e-01):1.528321e-01):2.044158e-01):8.737516e-01,1:7.740311e-01);
   tree gen.570000 = [&U] ((((21:6.797578e-03,22:1.150713e-01):5.833366e-01,19:1.194533e+00):5.084579e-01,((((16:6.079785e-01,(17:7.245456e-02,18:1.660298e-01):2.499140e-01):3.432251e+00,27:2.200372e+00):8.087153e-01,(13:8.530313e-01,14:1.188112e+00):4.848020e-01):2.172612e-01,((10:5.734762e-01,(9:5.399288e-01,((15:6.242482e-02,3:1.336006e-01):3.100908e-01,6:4.133615e-01):1.760242e-01):2.706771e-01):1.286794e-01,((12:6.550744e-01,(8:3.692619e-01,(((7:1.097052e-01,2:7.101186e-02):2.947366e-01,5:4.025995e-01):5.420781e-02,4:3.191442e-01):1.107980e-01):1.603030e-01):4.144735e-02,11:5.315761e-01):2.251454e-01):3.778211e-01):4.537570e-01):2.232336e-01,((20:1.144290e+00,(((30:1.465527e-01,33:1.434376e-01):4.143629e-02,(29:3.314715e-01,34:4.522165e-02):2.952661e-02):2.979211e-01,(((26:2.770575e-02,25:6.651789e-02):1.376656e-01,23:2.054044e-01):1.379470e-02,(((24:5.087783e-02,28:3.642541e-01):1.047352e-01,32:6.651366e-01):2.483598e-02,31:1.041917e+00):1.583525e-01):8.259123e-02):8.555676e-02):2.894555e-01,35:6.218248e-01):6.032789e-01,1:9.761756e-01);
   tree gen.570500 = [&U] (((((13:6.962010e-01,14:1.255571e+00):5.297674e-01,((17:8.954909e-02,18:1.069095e-01):2.842499e-01,16:5.999276e-01):3.942958e+00):3.077887e-01,((10:6.076315e-01,(9:4.642994e-01,((6:1.099788e-01,27:1.684046e+00):2.824297e-01,(15:5.139850e-02,3:1.188397e-01):2.722675e-01):1.980751e-01):2.573307e-01):1.045413e-01,(11:4.514921e-01,(((4:3.561679e-01,(5:3.199912e-01,8:4.083788e-01):7.564027e-02):3.929681e-02,(7:8.600556e-02,2:1.086712e-01):3.036691e-01):1.935493e-01,12:6.035091e-01):4.486025e-02):2.548230e-01):3.229105e-01):3.655935e-01,(19:1.012049e+00,(22:9.849830e-02,21:4.449069e-02):8.709327e-01):4.503724e-01):1.944044e-01,(((23:1.577065e-01,(33:2.448049e-01,(29:2.568737e-01,30:1.837047e-01):4.732867e-02):1.078792e-01):1.131544e-01,((28:3.988752e-01,32:6.827337e-01):1.915005e-01,((25:3.245149e-02,(26:2.493076e-02,(31:1.074290e+00,24:1.057065e-01):4.546604e-02):6.015690e-03):1.163237e-01,34:4.896442e-01):7.034596e-02):3.130475e-02):4.281304e-01,(35:1.371445e+00,20:7.989120e-01):1.783918e-01):6.973017e-01,1:8.660604e-01);
   tree gen.571000 = [&U] (((((13:8.088079e-01,14:1.282913e+00):3.987760e-01,((18:1.378647e-01,17:8.253110e-02):2.872573e-01,16:6.716245e-01):3.641092e+00):2.587596e-01,(((11:4.669173e-01,((((2:8.880054e-02,7:1.007384e-01):2.894562e-01,5:3.302313e-01):8.088658e-02,4:3.695457e-01):6.041110e-02,8:4.047856e-01):1.833918e-01):8.722818e-02,12:5.311444e-01):1.918607e-01,(10:5.243016e-01,(9:5.719324e-01,(6:3.202490e-01,(27:2.098876e+00,(3:9.704138e-02,15:8.828036e-02):1.623977e-01):1.256466e-01):1.755934e-01):3.419890e-01):1.743862e-01):4.643804e-01):4.440662e-01,(19:1.133040e+00,(22:9.196657e-02,21:1.746926e-01):8.386038e-01):6.159809e-01):1.389184e-01,((35:1.483971e-01,20:2.274667e-01):6.852566e-01,(((23:1.496684e-02,24:8.755109e-02):2.076750e-01,((31:9.370885e-01,34:2.956467e-01):2.194790e-01,(32:7.862955e-01,28:3.661822e-01):1.785443e-01):1.449506e-02):1.731419e-01,((33:3.057474e-01,(26:1.834759e-03,25:4.127420e-02):1.621650e-01):1.644777e-01,(30:1.914426e-01,29:2.252594e-01):1.734535e-02):1.503940e-01):2.231912e-01):8.083019e-01,1:9.105734e-01);
   tree gen.571500 = [&U] (((((13:8.418152e-01,14:1.335269e+00):3.897573e-01,((18:1.423858e-01,17:6.841844e-02):2.989802e-01,16:6.990334e-01):3.789684e+00):3.494288e-01,(((11:5.173662e-01,((((2:9.242447e-02,7:1.048495e-01):2.936353e-01,5:3.437080e-01):8.418755e-02,4:3.846268e-01):6.287647e-02,8:4.213048e-01):1.908760e-01):9.078795e-02,12:5.528202e-01):1.996904e-01,(10:5.462754e-01,(9:5.952728e-01,(6:3.333183e-01,(27:2.143627e+00,(3:1.010016e-01,15:9.188306e-02):1.202899e-01):1.598330e-01):2.207901e-01):2.863788e-01):1.499391e-01):5.243509e-01):4.621884e-01,(19:9.994568e-01,(22:9.571971e-02,21:7.786493e-02):7.042486e-01):6.411190e-01):2.845813e-01,((35:3.513075e-01,20:2.645287e-01):1.007058e+00,(((34:3.077119e-01,(((32:6.519670e-01,31:7.588029e-01):4.299930e-02,28:3.811260e-01):3.594754e-02,(23:2.160948e-01,24:1.742837e-01):7.895718e-03):1.058016e-01):1.244996e-01,(33:3.182249e-01,(26:1.614643e-04,25:3.909146e-02):7.649153e-02):3.268407e-01):3.084699e-02,(30:2.807386e-01,29:1.896466e-01):1.019135e-01):3.310950e-01):8.412885e-01,1:8.812270e-01);
   tree gen.572000 = [&U] (((((13:7.520086e-01,14:1.341429e+00):5.101995e-01,((18:1.474447e-01,17:7.084929e-02):3.096027e-01,16:7.238694e-01):3.924328e+00):2.795831e-01,(((12:5.724615e-01,((((2:9.570823e-02,7:8.952624e-02):3.040679e-01,5:3.834773e-01):8.717866e-02,4:4.069591e-01):6.194369e-02,8:4.806046e-01):1.693567e-01):9.860813e-02,11:4.764313e-01):1.558778e-01,(10:5.656841e-01,(9:6.164223e-01,(6:3.451609e-01,(27:2.219789e+00,(3:1.045901e-01,15:9.514758e-02):2.297035e-01):1.404191e-01):2.286346e-01):2.965536e-01):2.252749e-01):4.830608e-01):4.786096e-01,(19:1.034967e+00,(22:1.908939e-02,21:8.063141e-02):7.292700e-01):6.638974e-01):2.946923e-01,((35:3.637892e-01,20:1.784000e-01):1.010852e+00,(((23:2.242353e-01,24:1.734214e-01):3.133822e-03,(((32:6.751309e-01,31:7.857626e-01):1.669531e-01,28:4.477675e-01):2.198635e-01,34:3.862810e-01):1.755148e-02):2.519931e-01,((33:3.295312e-01,(26:1.383816e-04,25:8.427276e-02):1.520776e-01):1.306273e-01,(30:7.234707e-02,29:1.675457e-01):1.429685e-01):5.093293e-02):3.428585e-01):7.905889e-01,1:9.904017e-01);
   tree gen.572500 = [&U] ((((16:5.340479e-01,(17:8.597568e-02,18:1.170956e-01):3.511354e-01):4.429571e+00,((14:1.241524e+00,13:7.746647e-01):6.939018e-01,(((11:4.045291e-01,(8:4.418973e-01,(4:3.311639e-01,((7:1.051732e-01,2:9.302146e-02):3.149665e-01,5:3.550246e-01):8.030617e-02):7.556565e-02):1.978281e-01):3.703443e-02,12:5.657742e-01):3.020687e-01,(10:6.272632e-01,(((6:4.901890e-02,27:1.887929e+00):3.351709e-01,(15:6.300624e-02,3:1.035855e-01):2.863270e-01):3.000321e-01,9:5.590886e-01):2.335348e-01):1.057795e-01):3.488448e-01):1.241019e-01):4.144681e-01,((21:6.666695e-02,22:1.541792e-01):5.358283e-01,19:1.059181e+00):5.522334e-01):2.358490e-01,((20:1.743842e-01,35:1.237623e-01):1.231334e+00,(34:2.962779e-01,((((32:7.608181e-01,28:4.363643e-01):5.592997e-02,(24:2.962590e-01,31:1.102582e+00):3.526109e-02):1.194853e-01,((25:7.270091e-02,26:5.120852e-04):9.487074e-02,(33:5.614119e-01,23:2.075194e-01):4.640438e-02):6.358589e-02):3.393218e-02,(29:1.933957e-01,30:2.038323e-01):1.782857e-01):8.044046e-02):3.479101e-01):7.965431e-01,1:9.488745e-01);
   tree gen.573000 = [&U] ((((((9:5.449504e-01,((15:6.757998e-02,3:1.125800e-01):2.769127e-01,6:3.595268e-01):1.629125e-01):2.611892e-01,10:5.596107e-01):1.190827e-01,((12:5.973753e-01,11:3.795323e-01):8.774429e-02,(((5:3.270282e-01,(7:1.035589e-01,2:8.396741e-02):2.640089e-01):6.973135e-02,4:3.570624e-01):1.037382e-01,8:3.564794e-01):2.011310e-01):2.931715e-01):4.097870e-01,((((17:6.664359e-02,18:1.230837e-01):3.302779e-01,16:5.871408e-01):3.384937e+00,27:1.109317e+00):5.051571e-01,(14:1.237033e+00,13:6.351887e-01):3.858170e-01):1.610741e-01):3.924557e-01,(19:1.176811e+00,(21:1.386947e-01,22:1.116261e-01):7.204329e-01):5.271921e-01):2.221278e-01,((20:5.985039e-01,35:5.858496e-01):4.600446e-01,(((23:7.391210e-02,33:3.959756e-01):1.326955e-01,((24:2.181853e-01,28:3.464770e-01):1.502048e-01,(32:6.881972e-01,31:6.832770e-01):2.080789e-01):5.473188e-02):9.093926e-02,(((34:1.760267e-01,30:3.242469e-01):1.496397e-02,29:1.886419e-01):2.725343e-02,(25:7.957103e-02,26:8.398346e-04):6.160757e-01):1.536519e-01):2.757146e-01):9.109778e-01,1:8.939587e-01);
   tree gen.573500 = [&U] ((((21:6.473787e-02,22:1.349958e-01):6.619916e-01,19:1.158151e+00):6.121217e-01,((((13:7.618415e-01,14:1.221270e+00):5.075419e-01,27:2.125883e+00):9.785359e-02,(16:5.654718e-01,(17:7.368231e-02,18:1.505558e-01):4.062356e-01):4.656000e+00):8.835305e-02,((10:5.136096e-01,(9:5.425604e-01,((15:6.906250e-02,3:1.123014e-01):2.665891e-01,6:3.751329e-01):1.923861e-01):2.615537e-01):1.175073e-01,(11:4.673906e-01,((8:3.539074e-01,(4:2.883232e-01,((7:9.578166e-02,2:8.370270e-02):2.697560e-01,5:3.089990e-01):7.092648e-02):5.175869e-02):2.346645e-01,12:5.861630e-01):8.859443e-02):2.150819e-01):3.610615e-01):3.595658e-01):2.487062e-01,((20:1.357748e+00,(((30:2.584520e-01,(29:1.734318e-01,33:3.157118e-01):8.047194e-02):5.739165e-02,(25:4.219474e-02,26:1.794000e-02):3.112281e-01):1.841365e-01,((((24:5.751812e-04,28:1.909317e-01):2.193623e-01,(32:5.618797e-01,31:8.375851e-01):8.538427e-02):6.239873e-02,34:2.780624e-01):2.185228e-02,23:1.382307e-01):2.599250e-01):3.022595e-01):5.576663e-01,35:5.132709e-01):9.570692e-02,1:8.016346e-01);
   tree gen.574000 = [&U] ((((((9:5.798848e-01,((15:7.145331e-02,3:1.004152e-01):2.927838e-01,6:3.633135e-01):1.736580e-01):2.773263e-01,10:5.916846e-01):9.352357e-02,((12:6.316137e-01,11:4.086209e-01):1.210236e-01,((5:3.599994e-01,(4:3.775274e-01,(7:1.107380e-01,2:7.904058e-02):2.865650e-01):7.334078e-02):8.350942e-02,8:3.769109e-01):1.873091e-01):2.633184e-01):4.332738e-01,((((17:1.145698e-01,18:1.262851e-01):3.244320e-01,16:6.207926e-01):4.115614e+00,27:1.172897e+00):4.158374e-01,(14:1.307934e+00,13:7.610733e-01):4.044546e-01):3.269108e-01):4.149492e-01,(19:1.244260e+00,(21:9.184016e-02,22:1.153951e-01):7.432007e-01):7.034166e-01):1.711009e-01,((20:6.328070e-01,35:1.979878e-01):7.434419e-01,(((25:4.365979e-02,26:5.936231e-04):4.331148e-01,((29:1.465952e-01,34:1.507427e-01):1.252383e-02,30:2.628655e-01):2.169445e-01):2.412353e-02,((23:7.910264e-02,33:4.186708e-01):1.766435e-01,((24:1.773018e-01,28:2.277793e-01):1.721608e-01,(32:7.276410e-01,31:8.350017e-01):1.013723e-01):1.357375e-01):5.902588e-02):1.233408e-01):1.094092e+00,1:9.676679e-01);
   tree gen.574500 = [&U] ((((20:1.258995e+00,((((29:6.593438e-02,30:2.310170e-01):7.860482e-02,(26:4.213509e-04,25:4.308819e-02):3.058824e-01):2.728909e-02,(33:1.819656e-01,34:2.305777e-01):1.813198e-01):1.776930e-01,(23:3.279162e-01,((24:7.186253e-02,(32:6.535627e-01,31:9.706154e-01):8.760578e-02):5.166427e-02,28:2.920553e-01):2.029667e-01):5.900041e-02):2.940131e-01):1.355128e-01,27:1.625871e+00):1.722204e-01,35:7.891206e-01):6.279952e-01,((((14:1.029336e+00,13:7.969763e-01):3.928922e-01,((18:1.831100e-01,17:6.044946e-02):2.390476e-01,16:5.950960e-01):3.416682e+00):2.287769e-01,(((12:5.731254e-01,(8:3.610592e-01,(((7:8.865267e-02,2:8.733768e-02):2.835719e-01,5:3.465145e-01):9.851175e-02,4:4.019349e-01):1.267468e-01):1.514550e-01):6.897207e-02,11:4.640579e-01):2.588403e-01,(10:5.241573e-01,(9:4.848908e-01,(6:3.821886e-01,(15:7.674101e-02,3:1.039890e-01):2.790497e-01):1.782723e-01):2.634610e-01):1.510858e-01):4.033486e-01):4.484703e-01,((22:1.084792e-01,21:5.607319e-02):6.452399e-01,19:1.118814e+00):7.285702e-01):2.305179e-01,1:9.267023e-01);
   tree gen.575000 = [&U] ((((((9:5.895650e-01,((15:6.456693e-02,3:9.117886e-02):2.804456e-01,6:3.480031e-01):1.816584e-01):2.734802e-01,10:5.667504e-01):1.196900e-01,((12:5.426900e-01,11:5.308779e-01):7.049545e-02,((((7:9.877180e-02,2:7.390119e-02):2.844351e-01,5:3.448286e-01):7.107579e-02,4:3.616179e-01):6.444680e-02,8:3.920644e-01):1.605493e-01):2.396372e-01):4.707824e-01,((((17:1.097417e-01,18:1.209633e-01):2.407769e-01,16:5.946317e-01):3.013266e+00,27:1.123470e+00):9.898917e-01,(14:1.252816e+00,13:7.290008e-01):4.723955e-01):1.598070e-01):5.629228e-01,(19:1.040854e+00,(21:5.576762e-02,22:4.479316e-02):5.846357e-01):6.794241e-01):2.143906e-01,((20:4.930379e-01,35:2.447798e-01):5.261403e-01,((((25:7.119655e-02,(32:6.728143e-01,((24:2.611966e-01,28:2.488052e-01):4.611233e-02,31:9.762614e-01):9.884937e-03):6.242900e-02):1.106592e-02,26:1.302216e-03):1.772043e-01,(29:2.460681e-01,(30:1.982131e-01,34:1.201137e-01):3.843669e-02):1.920739e-01):1.286872e-01,(23:1.829465e-02,33:4.158587e-01):1.225190e-01):1.334289e-01):6.398232e-01,1:1.022315e+00);
   tree gen.575500 = [&U] ((((21:2.020752e-02,22:1.761139e-01):6.356693e-01,19:1.171790e+00):5.550411e-01,(((13:7.946931e-01,14:1.333337e+00):4.818191e-01,(27:2.823587e+00,(16:6.103381e-01,(17:8.876593e-02,18:1.496467e-01):2.968727e-01):4.813287e+00):1.031584e-01):2.325547e-01,((10:5.543610e-01,(9:5.856088e-01,((15:5.118493e-02,3:1.440732e-01):3.130051e-01,6:3.733685e-01):1.792720e-01):2.687625e-01):2.203060e-01,(11:5.044749e-01,(12:6.245938e-01,(8:4.016401e-01,(4:3.445980e-01,((7:8.608215e-02,2:9.300403e-02):3.074392e-01,5:4.123901e-01):9.976291e-02):8.563915e-02):1.606193e-01):8.163152e-02):2.055662e-01):4.925279e-01):5.781689e-01):2.685219e-01,(35:7.512678e-01,(20:1.038796e+00,((34:4.281562e-01,(((24:1.848797e-02,32:5.718728e-01):1.978515e-01,31:1.173124e+00):1.083160e-01,28:4.394759e-01):7.580994e-02):2.056015e-01,((33:2.478468e-01,30:1.680840e-01):1.261097e-01,(23:5.133865e-03,(29:1.684762e-01,(25:1.364217e-01,26:7.308751e-03):4.227936e-01):2.021277e-02):1.076876e-02):1.855919e-01):3.859807e-01):9.723123e-02):4.826997e-01,1:9.354378e-01);
   tree gen.576000 = [&U] (((27:1.371200e+00,35:2.644226e-01):5.014757e-01,(20:1.261863e+00,(((28:4.590548e-01,(32:6.531248e-01,24:8.604361e-02):1.559976e-01):9.309341e-02,31:9.565923e-01):1.618713e-01,(((29:1.994961e-01,(23:3.704866e-02,33:2.497236e-01):6.634729e-02):7.352551e-02,34:2.337856e-01):1.543339e-03,((26:9.787884e-04,25:3.530596e-02):4.667193e-01,30:1.184219e-01):3.064762e-02):1.131410e-01):2.938153e-01):5.148357e-01):3.124526e-01,((((14:1.207349e+00,13:8.267746e-01):6.463683e-01,((18:1.587563e-01,17:6.414471e-02):2.448859e-01,16:7.592407e-01):3.714047e+00):5.029547e-02,((12:5.945542e-01,(11:5.289760e-01,(8:3.745589e-01,(((7:9.046442e-02,2:9.060317e-02):2.941744e-01,5:3.271919e-01):6.970582e-02,4:4.538530e-01):4.630547e-02):1.424301e-01):8.969700e-02):2.959064e-01,(10:5.437551e-01,(9:5.352717e-01,(6:3.964784e-01,(15:8.093320e-02,3:1.078770e-01):3.121117e-01):1.785945e-01):2.550936e-01):1.118506e-01):3.887064e-01):4.424924e-01,((22:1.211234e-01,21:2.769761e-02):8.883759e-01,19:1.131179e+00):5.133490e-01):2.514546e-01,1:8.656383e-01);
   tree gen.576500 = [&U] ((((((9:5.724637e-01,((15:8.689212e-02,3:1.022059e-01):2.901628e-01,6:3.379087e-01):1.905398e-01):2.984214e-01,10:5.297363e-01):1.043070e-01,(12:5.791608e-01,(((((7:1.010954e-01,2:9.181567e-02):2.628971e-01,5:3.348263e-01):1.256691e-01,4:3.511286e-01):3.680160e-02,8:3.806919e-01):1.422724e-01,11:5.698484e-01):5.304355e-02):2.593320e-01):5.346130e-01,((((17:7.206979e-02,18:1.154377e-01):2.337927e-01,16:5.821611e-01):3.841240e+00,(14:1.216476e+00,13:7.078549e-01):5.369457e-01):5.400211e-02,27:1.102135e+00):3.412267e-02):3.867697e-01,(19:1.010662e+00,(21:7.880843e-02,22:1.440772e-01):7.124170e-01):4.909753e-01):2.654695e-01,(((((30:1.974458e-01,(29:2.443535e-02,34:9.392342e-02):1.463044e-01):1.013183e-01,((((28:3.363651e-01,25:7.275168e-02):1.075170e-02,26:6.840719e-03):1.071650e-01,(24:2.145774e-01,32:6.026538e-01):7.304047e-03):1.397672e-02,31:8.388085e-01):8.989652e-02):9.442389e-02,23:2.417987e-01):4.803596e-02,33:7.099152e-01):3.707855e-01,(20:1.006396e+00,35:7.141905e-01):5.026019e-01):7.207018e-01,1:7.939973e-01);
   tree gen.577000 = [&U] ((((21:7.888344e-02,22:1.703589e-01):6.470700e-01,19:1.014565e+00):6.285628e-01,(((27:1.749767e+00,(13:7.697386e-01,14:1.187607e+00):5.137787e-01):2.477772e-02,(16:5.452209e-01,(17:4.896663e-02,18:1.572141e-01):3.469234e-01):4.259109e+00):1.541507e-01,((10:5.556815e-01,(9:5.324044e-01,((15:9.721516e-02,3:1.125467e-01):3.031763e-01,6:3.307066e-01):1.951193e-01):2.654359e-01):1.931124e-01,((12:6.049806e-01,(8:3.818944e-01,(((7:1.159719e-01,2:9.008357e-02):3.461789e-01,5:2.942933e-01):4.181584e-02,4:3.998435e-01):7.563885e-02):1.579691e-01):6.377740e-02,11:5.259200e-01):1.866392e-01):4.580438e-01):4.048081e-01):1.209365e-01,((35:4.460082e-01,20:1.108158e+00):1.489246e-01,(34:2.866306e-01,((31:1.006013e+00,((24:3.866137e-02,32:7.265848e-01):1.362663e-01,28:3.842824e-01):1.074589e-03):2.436231e-01,(((23:1.571443e-02,(25:4.406599e-02,26:7.388309e-03):3.752794e-01):2.383488e-02,29:2.143550e-01):2.374028e-02,(33:4.255981e-01,30:1.245022e-01):2.796067e-02):1.626137e-01):1.550697e-01):1.865106e-01):6.594339e-01,1:9.060637e-01);
   tree gen.577500 = [&U] ((((21:7.812703e-02,22:8.136370e-02):6.458436e-01,19:1.012642e+00):6.273714e-01,(((27:1.746450e+00,(16:5.441875e-01,(17:4.974648e-02,18:1.569161e-01):3.462659e-01):4.407245e+00):3.517682e-02,(13:8.037353e-01,14:1.185356e+00):4.833297e-01):1.773203e-01,((10:5.546283e-01,(9:4.834920e-01,((15:9.703090e-02,3:1.123334e-01):3.026016e-01,6:3.300798e-01):2.421066e-01):2.301638e-01):1.600070e-01,((12:6.038339e-01,(8:3.811706e-01,(((7:1.157521e-01,2:8.991282e-02):3.455228e-01,5:2.937355e-01):3.344389e-02,4:3.990856e-01):8.280939e-02):1.576697e-01):6.365652e-02,11:5.249232e-01):1.702995e-01):3.354661e-01):6.438202e-01):1.207072e-01,(((34:3.494527e-01,((((25:4.466970e-02,26:7.374305e-03):2.711333e-01,(31:1.004106e+00,((24:1.605045e-01,32:6.348415e-01):1.561370e-01,28:3.835541e-01):8.488647e-02):8.390373e-02):4.521161e-02,((33:4.202676e-01,30:1.703190e-01):1.085534e-01,29:1.465702e-01):1.228798e-01):1.007648e-01,23:2.243943e-01):4.593507e-02):2.034864e-01,20:1.106058e+00):1.279831e-01,35:7.776267e-01):5.529325e-01,1:9.043464e-01);
   tree gen.578000 = [&U] (((((14:1.426194e+00,13:6.569349e-01):6.474076e-01,(16:5.429278e-01,(17:1.053475e-01,18:1.276682e-01):3.938687e-01):4.431882e+00):2.062758e-01,(((8:3.854795e-01,(((7:9.497508e-02,2:9.107198e-02):3.654219e-01,5:3.221678e-01):5.506176e-02,4:4.026490e-01):9.496269e-02):1.432215e-01,(11:5.984252e-01,12:5.414920e-01):1.032233e-01):2.337206e-01,(10:5.639830e-01,(9:6.115472e-01,((6:3.978576e-01,(15:1.050206e-01,3:9.517204e-02):3.254068e-01):1.378885e-01,27:2.195213e+00):2.292900e-02):2.840409e-01):1.380507e-01):2.587862e-01):6.014466e-01,((21:7.813368e-02,22:1.036362e-01):7.233483e-01,19:1.162769e+00):6.185440e-01):1.268731e-01,((20:1.315239e+00,35:3.650680e-01):4.356213e-01,(((((30:1.850637e-01,29:2.552659e-01):1.781553e-01,34:3.773512e-01):6.366752e-02,(((25:9.001073e-02,26:6.816295e-03):1.092335e-01,31:7.484714e-01):2.351064e-03,((32:5.734649e-01,24:8.991341e-02):1.265404e-01,28:4.143827e-01):5.338825e-02):1.698855e-01):1.603477e-01,23:6.548164e-02):6.256763e-02,33:4.101650e-01):2.617532e-01):7.719373e-01,1:9.794760e-01);
   tree gen.578500 = [&U] ((((21:1.334863e-01,22:3.294403e-02):7.291832e-01,19:1.033245e+00):6.191797e-01,((((13:7.876349e-01,14:1.275709e+00):4.300236e-01,(16:5.552123e-01,(17:8.063775e-02,18:1.205512e-01):3.969107e-01):4.489567e+00):3.386295e-02,27:1.816870e+00):1.976996e-01,((10:5.925688e-01,(9:4.933293e-01,((15:5.073335e-02,3:1.102198e-01):2.714217e-01,6:3.863342e-01):2.050498e-01):2.873866e-01):1.632626e-01,((12:5.883054e-01,(8:3.889260e-01,(((7:1.181072e-01,2:9.174221e-02):2.541129e-01,5:2.990895e-01):9.987870e-02,4:4.072055e-01):7.211077e-02):1.608777e-01):8.039185e-02,11:4.162737e-01):3.061077e-01):3.422916e-01):4.360265e-01):2.198756e-01,(((20:1.233594e+00,34:7.416100e-02):2.204063e-01,((((24:2.202767e-01,(28:3.913579e-01,(32:7.274663e-01,31:9.376777e-01):9.251381e-02):9.290041e-02):3.631060e-04,(25:5.079332e-02,26:1.549080e-02):2.073997e-01):6.968504e-02,(33:4.195545e-01,(29:1.315296e-01,30:1.442434e-01):2.714288e-02):1.615305e-01):3.380370e-02,23:1.761316e-01):1.841520e-01):3.991306e-01,35:9.468031e-01):4.401030e-01,1:9.227464e-01);
   tree gen.579000 = [&U] ((((((14:1.203156e+00,13:6.751984e-01):4.942672e-01,((17:1.017831e-01,18:1.395081e-01):2.656059e-01,16:6.447230e-01):3.664027e+00):9.711489e-02,(((9:5.577884e-01,((15:5.194609e-02,3:1.261359e-01):3.474014e-01,6:3.378287e-01):2.335723e-01):2.783760e-01,10:5.903597e-01):1.297088e-01,((12:5.311903e-01,11:4.284595e-01):1.123846e-01,(8:3.956107e-01,(4:3.584892e-01,((7:8.605948e-02,2:9.978156e-02):3.017195e-01,5:3.249618e-01):5.397806e-02):6.899923e-02):1.530807e-01):3.152778e-01):3.523286e-01):1.525716e-01,27:1.408431e+00):3.913740e-01,(19:1.128806e+00,(21:8.164457e-02,22:7.276469e-02):7.189337e-01):5.774618e-01):2.441538e-01,((((23:1.064402e-01,34:5.127715e-01):4.901776e-02,(((28:3.537283e-01,(29:2.187968e-01,30:1.377903e-01):6.999235e-02):1.145430e-01,32:5.887341e-01):9.962678e-02,(((26:1.199348e-02,25:3.320710e-02):3.069811e-01,24:1.407222e-01):7.578321e-02,31:8.100203e-01):1.123327e-01):5.153308e-02):1.319288e-01,33:6.282329e-01):1.504376e-01,(20:3.513262e-01,35:6.428531e-02):5.681880e-01):7.348294e-01,1:1.008942e+00);
   tree gen.579500 = [&U] (((((16:5.354732e-01,(17:1.016131e-01,18:1.357246e-01):4.135288e-01):4.180525e+00,(27:1.734554e+00,(13:7.703727e-01,14:1.150106e+00):4.421911e-01):1.224774e-01):2.667134e-01,((11:4.931997e-01,(((4:3.880879e-01,(5:3.303876e-01,(7:8.858818e-02,2:1.089411e-01):3.079677e-01):6.896359e-02):6.985213e-02,8:4.608696e-01):1.723445e-01,12:5.737166e-01):9.172978e-02):2.729130e-01,(10:5.959890e-01,((6:3.968042e-01,(15:6.328878e-02,3:1.032472e-01):2.678437e-01):2.396764e-01,9:5.592475e-01):2.896032e-01):1.131376e-01):3.670501e-01):5.234334e-01,((22:1.109121e-01,21:1.070186e-01):6.148343e-01,19:1.173597e+00):6.936882e-01):9.404035e-02,(35:7.144713e-01,(20:1.201472e+00,(((((34:2.062544e-01,(25:4.040610e-02,26:1.365759e-03):1.384868e-01):8.709383e-02,24:2.263257e-01):9.392472e-02,(28:3.171955e-01,(31:8.408004e-01,32:7.229092e-01):5.949587e-02):1.815833e-01):8.107081e-02,((33:2.838744e-01,30:1.279922e-01):1.597155e-01,29:1.560955e-01):1.834544e-01):6.445037e-03,23:2.416343e-01):1.101330e-01):5.473053e-01):2.903003e-01,1:1.022945e+00);
   tree gen.580000 = [&U] ((((21:1.180691e-01,22:8.349492e-02):8.223129e-01,19:1.170294e+00):7.013067e-01,((27:1.494212e+00,((13:7.553038e-01,14:1.214324e+00):6.486668e-01,(16:6.288548e-01,(17:6.113503e-02,18:1.521379e-01):3.321897e-01):4.530992e+00):4.479269e-02):2.936619e-01,((10:5.571022e-01,(9:5.587637e-01,((15:5.621797e-02,3:1.286430e-01):2.677624e-01,6:4.375770e-01):1.880635e-01):2.267063e-01):1.625908e-01,((8:4.405125e-01,(((7:9.519392e-02,2:1.143957e-01):3.207864e-01,5:3.387603e-01):1.082132e-01,4:3.837854e-01):6.794908e-02):1.640201e-01,(12:6.196159e-01,11:5.254150e-01):6.235712e-02):2.134035e-01):3.921528e-01):5.733669e-01):1.451161e-01,(35:9.529898e-01,(20:1.161481e+00,((((23:1.623519e-01,24:1.843044e-01):7.715567e-03,34:4.277141e-01):1.412755e-01,(((32:6.505955e-01,31:9.204874e-01):1.435551e-01,(25:7.494348e-02,26:1.725999e-02):2.493542e-01):5.108860e-02,28:5.073952e-01):4.054509e-02):4.982620e-02,(29:2.874242e-01,(30:1.847072e-01,33:4.847974e-01):1.076430e-01):5.923897e-02):3.149659e-01):5.644363e-01):2.578131e-01,1:8.751177e-01);
   tree gen.580500 = [&U] (((((13:7.559743e-01,14:1.133514e+00):4.882564e-01,((18:1.229136e-01,17:7.626122e-02):3.500701e-01,16:6.621257e-01):4.328158e+00):2.094623e-01,((11:4.540708e-01,(12:6.051481e-01,((((2:7.331571e-02,7:1.042591e-01):2.783891e-01,5:3.863922e-01):9.397927e-02,4:3.295053e-01):7.233735e-02,8:3.898188e-01):1.543873e-01):7.929469e-02):2.575912e-01,(10:5.611472e-01,(9:4.679448e-01,((6:4.668550e-02,27:1.821777e+00):3.762085e-01,(3:1.039711e-01,15:6.005716e-02):2.376063e-01):2.248570e-01):2.635986e-01):1.296997e-01):3.670751e-01):5.260425e-01,(19:1.113451e+00,(22:7.745594e-02,21:6.037943e-02):6.477490e-01):5.319885e-01):2.271767e-01,(((((25:6.691968e-02,26:9.276434e-03):8.915666e-02,((((32:6.038956e-01,28:6.368485e-01):6.219945e-02,31:8.161914e-01):1.936712e-01,34:5.655421e-01):7.687764e-02,(24:3.227580e-01,23:9.908813e-02):2.710179e-02):1.092011e-02):1.680273e-01,((33:3.756873e-01,29:1.652905e-01):1.348471e-02,30:3.051884e-01):1.017322e-01):2.132645e-01,20:1.104819e+00):2.650253e-01,35:3.909580e-01):6.404429e-01,1:7.837570e-01);
   tree gen.581000 = [&U] ((((21:6.914803e-02,22:7.194366e-02):8.082009e-01,19:1.080960e+00):7.653984e-01,(((13:7.714617e-01,14:1.193484e+00):5.787992e-01,(27:1.029591e+00,(16:6.180628e-01,(17:1.046634e-01,18:1.495270e-01):3.536467e-01):4.453234e+00):1.328823e-01):2.031359e-01,((10:5.686928e-01,(9:5.491746e-01,((15:8.596243e-02,3:1.264353e-01):2.631672e-01,6:4.300676e-01):2.241916e-01):2.197128e-01):1.804123e-01,(11:4.883344e-01,((8:4.234870e-01,(4:4.207311e-01,((7:9.130627e-02,2:1.124325e-01):3.079644e-01,5:3.329467e-01):5.879617e-02):3.614281e-02):1.494147e-01,12:6.872990e-01):4.948794e-02):2.294682e-01):3.507381e-01):4.958266e-01):1.803421e-01,(((((30:1.796376e-01,29:1.850483e-01):2.090811e-01,((((23:2.134058e-01,24:1.011622e-01):3.124153e-02,(26:6.116570e-02,25:5.372976e-02):3.625871e-02):1.444419e-02,((32:8.201380e-01,31:9.083968e-01):1.764386e-01,28:4.883148e-01):8.957307e-02):4.513467e-02,34:6.100565e-01):1.636963e-01):1.099508e-01,33:5.911363e-01):9.360461e-02,35:9.429471e-01):2.411094e-01,20:1.247117e+00):6.233204e-01,1:8.600994e-01);
   tree gen.581500 = [&U] (((((16:4.945228e-01,(17:8.332673e-02,18:1.253450e-01):3.819041e-01):3.681936e+00,(27:1.315171e+00,(13:7.114582e-01,14:1.044178e+00):4.221699e-01):3.163959e-02):2.387927e-01,((((4:3.893093e-01,((7:7.850260e-02,2:9.649326e-02):2.659394e-01,5:3.073595e-01):8.653083e-02):7.016555e-02,8:3.512943e-01):1.924274e-01,(11:4.554821e-01,12:5.395119e-01):8.970033e-02):2.444864e-01,(10:5.578615e-01,((6:3.408535e-01,(15:5.844876e-02,3:1.050521e-01):2.718141e-01):1.845419e-01,9:5.366879e-01):2.638936e-01):1.084985e-01):4.097843e-01):4.302703e-01,((22:1.093433e-01,21:6.188492e-02):5.966423e-01,19:1.277176e+00):6.836144e-01):2.637615e-01,(35:7.662970e-01,(((24:4.847159e-01,(34:2.050185e-01,(((((25:7.545607e-02,26:3.770092e-02):2.587722e-01,(28:5.207993e-01,(31:6.728257e-01,32:6.597933e-01):1.977622e-01):9.543154e-02):5.229945e-02,29:3.448368e-01):3.883986e-02,33:3.860378e-01):5.260011e-02,30:2.153257e-01):3.263067e-02):4.583930e-02):3.046236e-02,23:1.732027e-01):6.715668e-02,20:7.787410e-01):3.268765e-01):5.739711e-01,1:8.951142e-01);
   tree gen.582000 = [&U] ((27:9.621782e-01,((20:4.989697e-02,35:3.236104e-02):9.761815e-01,((34:2.903838e-01,(33:3.545179e-01,23:1.130011e-01):1.394260e-01):7.967844e-02,(((25:3.773737e-02,26:5.700130e-04):1.003181e-01,(24:2.685707e-01,28:1.454259e-01):1.598846e-02):1.504328e-01,((32:6.657365e-01,(29:1.629021e-01,30:9.146606e-02):1.878249e-01):1.429786e-01,31:8.515757e-01):4.774627e-02):1.663422e-01):1.652723e-01):7.475949e-01):1.584306e-01,(((22:7.091937e-02,21:1.412165e-01):7.638816e-01,19:1.133468e+00):5.738677e-01,((((9:5.390081e-01,(6:3.539740e-01,(3:8.028602e-02,15:7.411552e-02):2.561175e-01):2.053104e-01):2.814843e-01,10:5.407983e-01):1.314827e-01,(12:6.412875e-01,(((4:3.671554e-01,((7:9.266343e-02,2:1.144724e-01):2.933936e-01,5:3.266561e-01):6.354570e-02):6.620712e-02,8:3.884549e-01):1.814772e-01,11:4.625589e-01):9.206688e-02):2.328071e-01):4.140476e-01,((14:1.005392e+00,13:8.349994e-01):4.316559e-01,(16:7.658946e-01,(17:8.659800e-02,18:1.276246e-01):1.441493e-01):4.322467e+00):3.136977e-01):4.219034e-01):1.988372e-01,1:9.551555e-01);
   tree gen.582500 = [&U] (((27:8.956306e-01,35:2.060908e-02):1.760424e+00,(20:1.087076e+00,(((29:2.101525e-01,(30:1.755400e-01,23:3.670584e-02):6.010698e-02):4.417389e-02,33:4.880490e-01):4.735031e-02,((26:3.814529e-03,25:1.706183e-02):2.659893e-01,((((31:8.630306e-01,32:6.217991e-01):1.074304e-01,28:3.630324e-01):9.321148e-02,24:2.132399e-01):2.097167e-01,34:2.155282e-01):1.339444e-03):7.691401e-02):1.952073e-01):7.067059e-01):1.549163e-01,((((12:5.644160e-01,((8:2.995206e-01,(((7:1.410685e-01,2:5.972882e-02):2.911079e-01,5:3.736723e-01):4.906912e-02,4:3.067069e-01):9.465602e-02):1.911032e-01,11:4.897517e-01):8.728511e-02):2.987770e-01,(10:5.674539e-01,(9:5.304069e-01,(6:3.339901e-01,(15:7.276816e-02,3:1.066127e-01):2.724756e-01):1.846233e-01):2.675552e-01):1.321797e-01):4.639913e-01,((14:1.089782e+00,13:7.503759e-01):5.399520e-01,((18:1.421528e-01,17:1.044240e-01):4.261988e-01,16:6.549917e-01):3.984289e+00):2.450834e-01):4.404116e-01,((22:9.573384e-02,21:1.143279e-01):6.843765e-01,19:9.308715e-01):6.055058e-01):1.294044e-01,1:9.297165e-01);
   tree gen.583000 = [&U] ((((21:1.313798e-01,22:1.060910e-01):7.877982e-01,19:1.213735e+00):6.922828e-01,(((13:8.230624e-01,14:1.216889e+00):8.310324e-01,(27:8.258217e-01,(16:6.794145e-01,(17:1.081453e-01,18:1.545014e-01):2.749995e-01):4.599572e+00):1.463215e-01):1.231801e-01,((10:5.393961e-01,(9:6.110882e-01,((15:6.568589e-02,3:1.167385e-01):3.135627e-01,6:4.288738e-01):2.106381e-01):3.081452e-01):1.706458e-01,(11:5.214487e-01,((8:4.160610e-01,(4:4.159063e-01,(5:3.440230e-01,(7:9.434380e-02,2:1.284932e-01):3.182096e-01):1.023401e-01):7.269187e-02):2.076686e-01,12:6.105668e-01):9.146824e-02):1.876819e-01):4.036639e-01):5.090166e-01):8.019853e-02,(((((25:5.950705e-02,26:1.385867e-02):7.659511e-02,23:5.369365e-02):1.863511e-01,((30:2.068605e-01,29:2.958670e-01):3.225122e-01,(((((32:7.276228e-01,31:1.112232e+00):1.468192e-01,28:3.164845e-01):1.027858e-01,24:2.823690e-01):1.825015e-01,34:5.523059e-01):4.650763e-02,33:6.371290e-01):6.771035e-03):1.405238e-02):3.407541e-01,20:1.418614e+00):2.976725e-01,35:9.334515e-01):6.618974e-01,1:1.037046e+00);
   tree gen.583500 = [&U] ((((21:5.918617e-02,22:9.623947e-02):7.146438e-01,19:1.101028e+00):4.861612e-01,((((16:6.163245e-01,(17:9.810301e-02,18:1.401545e-01):2.494633e-01):4.172459e+00,(13:7.466334e-01,14:1.439508e+00):5.085123e-01):3.337692e-02,27:1.143619e+00):1.474099e-01,((10:4.893082e-01,(9:5.543430e-01,((15:5.958635e-02,3:1.058982e-01):2.844454e-01,6:3.890489e-01):1.910784e-01):2.795310e-01):1.547998e-01,(12:5.538700e-01,((8:3.774259e-01,(4:3.772855e-01,(5:3.120773e-01,(7:9.938046e-02,2:1.165614e-01):2.886609e-01):6.740262e-02):6.594176e-02):1.883846e-01,11:4.730273e-01):8.297456e-02):2.229150e-01):5.710305e-01):3.816480e-01):1.161782e-01,(((33:7.564529e-01,(((28:2.870960e-01,24:2.428071e-01):1.218642e-01,(32:7.535428e-01,31:1.008951e+00):9.131167e-02):3.641499e-02,(34:5.010192e-01,(((25:2.919086e-02,26:2.018589e-02):9.259378e-02,23:4.870769e-02):1.347446e-01,(30:1.734284e-01,29:1.843132e-01):1.617833e-01):5.334516e-03):1.143901e-01):1.090685e-01):1.231076e-01,20:1.286883e+00):2.555940e-01,35:5.990098e-01):6.004341e-01,1:9.383285e-01);
   tree gen.584000 = [&U] (((((((9:5.530783e-01,(6:3.744954e-01,(3:9.354545e-02,15:9.924223e-02):2.759000e-01):1.776681e-01):3.001970e-01,10:6.597573e-01):1.067852e-01,(11:5.389516e-01,(((4:3.879819e-01,((7:1.075805e-01,2:9.689117e-02):4.228417e-01,5:3.541680e-01):4.212037e-02):7.823575e-02,8:4.153826e-01):1.871686e-01,12:6.783998e-01):2.304710e-02):3.125209e-01):4.963434e-01,((14:1.171435e+00,13:7.808939e-01):6.037805e-01,(16:6.912171e-01,(17:1.150566e-01,18:1.509282e-01):2.683434e-01):3.912782e+00):2.123998e-01):8.309302e-02,27:1.744114e+00):3.786040e-01,((22:6.275297e-02,21:3.286912e-02):7.210923e-01,19:1.072255e+00):8.133723e-01):1.060721e-01,((23:2.390616e-01,(((33:5.033297e-01,34:5.013808e-02):1.246167e-01,(29:1.777756e-01,30:2.523739e-01):8.873230e-02):7.916471e-02,((((24:1.903865e-01,25:3.563799e-03):5.854702e-02,26:4.239938e-02):9.199166e-02,(31:1.044314e+00,32:4.968261e-01):1.904621e-01):3.340686e-02,28:3.701862e-01):1.749096e-01):6.816952e-02):2.165739e-01,(20:2.052780e-01,35:9.579972e-02):1.092499e+00):7.346392e-01,1:9.931478e-01);
   tree gen.584500 = [&U] (((27:1.045570e+00,35:2.848947e-02):7.915896e-01,(((26:7.382452e-03,25:4.278001e-02):4.720113e-01,(((34:3.426965e-01,(28:3.294719e-01,((31:9.009555e-01,32:7.693739e-01):9.962328e-02,24:3.139863e-01):5.865275e-02):6.413584e-02):1.983460e-02,((30:2.084343e-01,33:5.864274e-01):1.809636e-02,29:1.675018e-01):1.428365e-01):1.161957e-01,23:1.864410e-01):8.271115e-03):2.632423e-02,20:1.503574e+00):6.262384e-01):3.891030e-01,(((((12:6.939517e-01,(8:3.941413e-01,(4:3.239339e-01,(5:4.035566e-01,(7:1.481978e-01,2:6.274740e-02):2.921574e-01):5.481039e-02):8.800854e-02):1.595663e-01):9.387236e-02,11:5.026432e-01):2.637269e-01,(10:5.760199e-01,(9:5.572126e-01,(6:4.049703e-01,(15:6.393868e-02,3:1.105789e-01):2.474376e-01):1.874332e-01):2.750354e-01):9.404406e-02):3.819822e-01,((14:1.008410e+00,13:8.869110e-01):3.665017e-01,((18:1.037584e-01,17:1.097014e-01):3.848112e-01,16:6.880937e-01):3.807782e+00):2.473330e-01):4.860617e-01,((22:8.545690e-02,21:8.729604e-02):6.479999e-01,19:1.036474e+00):5.727414e-01):1.768717e-01,1:9.252427e-01);
   tree gen.585000 = [&U] ((((21:1.419860e-01,22:7.247046e-02):5.083000e-01,19:1.087418e+00):5.757715e-01,(((13:7.113415e-01,14:1.296457e+00):5.225465e-01,((16:5.537775e-01,(17:1.016121e-01,18:1.141540e-01):3.818479e-01):4.120883e+00,27:1.013492e+00):6.902572e-03):1.139439e-01,((10:6.086731e-01,(9:4.882723e-01,((15:9.672229e-02,3:1.045892e-01):2.834425e-01,6:3.241531e-01):2.144138e-01):2.641314e-01):1.218064e-01,(((8:3.727606e-01,(((7:9.815202e-02,2:1.037979e-01):2.518653e-01,5:3.082197e-01):7.007932e-02,4:3.726219e-01):6.137766e-02):1.977479e-01,12:5.956002e-01):6.995739e-02,11:5.089343e-01):2.721203e-01):4.070948e-01):4.433666e-01):1.068392e-01,((20:6.812564e-01,35:1.013360e+00):1.929460e-01,(33:5.325398e-01,(((31:9.915911e-01,((24:5.090313e-02,32:5.896409e-01):1.491245e-01,28:4.301317e-01):3.520485e-02):1.917020e-01,((23:9.732472e-03,(25:3.318060e-02,26:1.431952e-02):1.678562e-01):2.051785e-01,(30:2.321066e-01,29:2.639035e-01):1.218487e-01):4.174293e-02):4.939371e-02,34:3.122787e-01):2.639880e-01):1.360349e-01):5.222105e-01,1:1.044181e+00);
   tree gen.585500 = [&U] (35:8.068517e-01,(((20:1.104306e+00,(30:2.339874e-01,29:1.979333e-01):1.009231e-01):7.561520e-03,(((24:1.077991e-01,(26:1.099181e-03,((28:3.553121e-01,25:3.974179e-02):2.272055e-02,(32:7.575671e-01,31:6.479602e-01):1.813044e-01):1.312046e-02):1.312006e-01):1.629021e-02,34:4.003204e-01):1.483831e-02,(23:2.473851e-01,33:5.896743e-01):6.032099e-02):2.040385e-01):8.284387e-01,((((13:6.284130e-01,14:1.072896e+00):5.355725e-01,((18:1.465528e-01,17:8.664832e-02):2.307008e-01,16:6.312892e-01):3.618276e+00):8.914870e-02,(((12:5.068298e-01,11:4.494537e-01):7.577228e-02,(((4:3.766417e-01,(2:9.671544e-02,7:1.120752e-01):2.980716e-01):6.326066e-02,5:3.060316e-01):9.579850e-02,8:3.375259e-01):2.136067e-01):2.201355e-01,(10:5.673293e-01,(9:4.298202e-01,((6:4.731473e-02,27:1.413080e+00):3.089372e-01,(3:1.079513e-01,15:5.838877e-02):2.640310e-01):1.804505e-01):2.650044e-01):1.479531e-01):3.051259e-01):4.163810e-01,(19:8.356372e-01,(22:1.144352e-01,21:9.857433e-02):6.658498e-01):7.029706e-01):2.085474e-01):3.480758e-01,1:6.245005e-01);
   tree gen.586000 = [&U] (((((((9:5.292282e-01,(6:4.081979e-01,(3:1.120041e-01,15:5.293488e-02):2.309000e-01):1.619041e-01):2.895316e-01,10:5.813136e-01):1.249671e-01,((((4:3.378242e-01,((7:9.418020e-02,2:1.141399e-01):2.898489e-01,5:3.120582e-01):6.123647e-02):8.722508e-02,8:3.659945e-01):2.204515e-01,12:5.977396e-01):6.517952e-02,11:4.831603e-01):2.940558e-01):3.424089e-01,((14:9.877730e-01,13:7.252021e-01):5.131519e-01,(16:6.606012e-01,(17:8.947756e-02,18:1.295667e-01):2.632163e-01):4.080884e+00):2.018503e-01):1.839941e-01,27:1.745235e+00):2.364889e-01,((22:1.615443e-01,21:6.006197e-02):5.307353e-01,19:9.447665e-01):6.438761e-01):1.879216e-01,((((29:1.521455e-01,(30:2.191542e-01,33:4.845153e-01):5.428353e-02):1.218855e-01,34:5.390252e-01):8.747276e-03,((24:1.952362e-01,((((25:3.151619e-02,26:3.078338e-02):2.957376e-02,32:7.259188e-01):3.900735e-02,31:8.355041e-01):7.795683e-02,28:3.256509e-01):2.519027e-02):8.739009e-02,23:3.883138e-01):5.942432e-02):3.084032e-01,(20:2.250335e-02,35:2.243452e-02):1.250841e+00):8.044843e-01,1:8.573175e-01);
   tree gen.586500 = [&U] (((((((17:7.891714e-02,18:1.235771e-01):2.882989e-01,16:6.726382e-01):3.942285e+00,(14:1.161283e+00,13:7.952273e-01):4.120761e-01):1.200395e-01,27:1.078045e+00):8.582192e-02,(((9:5.121128e-01,((15:7.907532e-02,3:9.274757e-02):3.171433e-01,6:3.444315e-01):2.461823e-01):2.736807e-01,10:5.773050e-01):1.282947e-01,((((7:7.709216e-02,2:1.078513e-01):2.903734e-01,((8:4.146868e-01,5:3.018079e-01):9.374101e-02,4:3.414582e-01):7.579910e-02):1.689371e-01,11:5.653854e-01):1.066394e-01,12:5.576442e-01):2.727055e-01):4.381603e-01):5.023402e-01,(19:1.184837e+00,(21:6.494782e-02,22:9.908038e-02):6.094680e-01):6.687648e-01):2.141583e-01,((((33:4.042736e-01,23:2.306025e-01):1.208540e-02,((25:2.466562e-02,((26:2.669745e-02,31:8.292881e-01):3.427710e-03,(32:7.707453e-01,24:3.949460e-02):7.414005e-02):1.033386e-02):2.160605e-01,(30:1.222778e-01,(29:1.714751e-01,28:2.204390e-02):6.280553e-02):3.164376e-01):1.040389e-01):2.350201e-01,(34:3.075509e-01,35:4.536442e-01):8.278536e-02):1.206703e-01,20:1.031500e+00):5.811623e-01,1:8.318202e-01);
   tree gen.587000 = [&U] (((((11:4.856264e-01,(((((7:1.041231e-01,2:8.461676e-02):2.643400e-01,5:2.798988e-01):1.455442e-01,4:3.719324e-01):6.387049e-02,8:4.564274e-01):1.913325e-01,12:6.469038e-01):6.635496e-02):2.407811e-01,(10:5.624868e-01,((6:3.828546e-01,(15:7.333930e-02,3:1.119177e-01):2.483650e-01):1.630723e-01,9:6.162898e-01):3.010452e-01):1.416251e-01):2.801434e-01,(((16:6.126597e-01,(17:1.039702e-01,18:1.431382e-01):3.144776e-01):3.782600e+00,27:1.574004e+00):9.475292e-02,(13:7.763828e-01,14:1.200257e+00):5.886966e-01):1.870844e-01):4.456164e-01,((22:1.089010e-01,21:3.291657e-02):6.562128e-01,19:1.427243e+00):8.508983e-01):2.338789e-01,(35:8.336019e-01,(23:1.013475e-01,(((((30:2.041296e-01,29:1.605702e-01):2.066102e-01,((26:5.985935e-03,25:2.818293e-02):1.122798e-01,33:3.874465e-02):2.541450e-01):1.039727e-01,28:4.295146e-01):2.204636e-02,((24:2.100214e-01,32:6.548770e-01):4.241563e-02,31:1.077699e+00):2.595052e-01):1.782220e-01,(20:1.270405e+00,34:3.300320e-01):2.795082e-01):1.759443e-01):1.936767e-01):6.586053e-01,1:9.775970e-01);
   tree gen.587500 = [&U] (((((((9:5.507574e-01,(6:4.248035e-01,(3:8.731820e-02,15:7.860813e-02):2.325208e-01):1.909073e-01):2.115626e-01,10:6.049617e-01):1.050722e-01,(11:5.028155e-01,(12:5.634741e-01,((4:3.515670e-01,((7:9.801148e-02,2:9.010491e-02):3.016401e-01,5:3.247529e-01):8.744687e-02):7.280364e-02,8:3.907926e-01):1.247769e-01):7.619211e-02):2.303926e-01):2.676513e-01,27:1.696459e+00):1.037767e-01,((14:1.148279e+00,13:7.547036e-01):3.922748e-01,(16:6.874747e-01,(17:8.888499e-02,18:1.174467e-01):2.249301e-01):3.939823e+00):2.437860e-01):3.691232e-01,((22:1.311672e-01,21:6.250532e-02):7.325077e-01,19:9.920046e-01):6.475106e-01):2.290070e-01,(((((28:1.008723e-01,25:7.171964e-02):1.841938e-02,26:1.755595e-02):1.279512e-01,((31:8.814758e-01,32:6.431673e-01):1.656674e-01,24:1.950524e-01):6.317286e-02):1.436196e-01,(((33:2.750623e-01,(34:1.287262e-01,29:9.683675e-02):3.364430e-02):5.962460e-02,30:1.179535e-01):2.543563e-01,23:1.650959e-01):3.498229e-02):4.605635e-01,(20:1.572176e-01,35:3.079477e-01):1.049888e+00):5.203198e-01,1:8.921935e-01);
   tree gen.588000 = [&U] (((((11:4.826127e-01,(12:6.428893e-01,((5:4.005708e-01,((7:1.007237e-01,2:8.721870e-02):2.809034e-01,4:3.696243e-01):6.734814e-02):7.764978e-02,8:3.721006e-01):1.436457e-01):7.809618e-02):2.471872e-01,(10:6.205599e-01,((6:4.016684e-01,(15:7.817727e-02,3:1.112232e-01):2.468237e-01):1.620603e-01,9:6.124653e-01):2.294942e-01):1.471509e-01):3.740564e-01,((13:7.715648e-01,14:1.192809e+00):5.850433e-01,(27:1.640317e+00,(16:6.501226e-01,(17:1.092124e-01,18:9.985771e-02):2.686713e-01):3.759126e+00):3.843908e-01):2.172266e-01):4.767165e-01,((22:1.082252e-01,21:3.163907e-02):6.521405e-01,19:1.027951e+00):6.983874e-01):1.658304e-01,(35:2.315427e-01,((23:1.007186e-01,20:1.262521e+00):1.205259e-01,((33:3.532070e-01,(26:2.470611e-02,25:3.797035e-02):2.423125e-01):4.705003e-02,(((28:3.801464e-01,24:1.676140e-01):1.070408e-01,(32:4.852073e-01,31:9.145850e-01):9.335954e-02):2.027860e-01,((30:2.121050e-01,29:2.937155e-01):1.582342e-01,34:2.766857e-01):1.479629e-01):2.794877e-02):2.867882e-02):4.636208e-01):4.766508e-01,1:9.626358e-01);
   tree gen.588500 = [&U] (((((12:6.598723e-01,((((5:4.127286e-01,(7:1.033844e-01,2:9.068118e-02):2.883239e-01):6.610465e-02,4:3.793886e-01):7.409568e-02,8:3.819303e-01):1.789927e-01,11:4.953617e-01):7.263297e-02):2.537170e-01,(10:5.394614e-01,((6:3.745416e-01,(15:8.024245e-02,3:1.141613e-01):2.436378e-01):1.829772e-01,9:6.286445e-01):2.355567e-01):2.117286e-01):3.569886e-01,((13:7.919469e-01,14:1.224319e+00):6.004982e-01,(27:1.683649e+00,(16:6.579197e-01,(17:9.912836e-02,18:1.024956e-01):2.919923e-01):3.858430e+00):2.612794e-01):2.275057e-01):4.784262e-01,((22:1.110841e-01,21:1.318116e-01):7.340127e-01,19:1.102905e+00):5.764042e-01):1.702111e-01,(35:2.749656e-01,((23:1.418205e-01,20:8.478576e-01):1.442073e-01,((((30:2.177081e-01,29:1.885830e-01):4.913622e-02,33:4.970099e-01):1.571200e-01,(34:2.436546e-01,(26:2.241516e-02,25:3.897340e-02):1.079597e-01):1.913353e-01):4.713876e-02,(24:4.128455e-01,((32:4.980248e-01,31:9.387452e-01):2.141782e-01,28:3.809114e-01):5.603219e-02):3.370634e-02):4.547160e-02):6.172365e-01):3.440344e-01,1:9.880654e-01);
   tree gen.589000 = [&U] ((((16:6.328173e-01,(17:9.889467e-02,18:1.482818e-01):2.382185e-01):4.385537e+00,((14:1.211217e+00,13:7.754914e-01):7.745510e-01,((12:6.474444e-01,((8:3.750190e-01,((5:3.532690e-01,(7:7.208073e-02,2:1.215137e-01):3.123538e-01):6.293092e-02,4:3.733287e-01):5.014156e-02):1.896205e-01,11:5.736604e-01):8.561676e-02):3.164269e-01,(10:5.598875e-01,(9:5.176912e-01,(27:2.338867e+00,(6:3.775099e-01,(15:7.514625e-02,3:1.212428e-01):2.567500e-01):6.912657e-02):1.851752e-01):2.628741e-01):9.921909e-02):3.778487e-01):1.593862e-01):3.615277e-01,((21:5.645075e-02,22:1.229263e-01):8.521030e-01,19:9.934101e-01):6.474432e-01):1.375603e-01,(35:9.186386e-01,(20:1.115685e+00,((33:5.252790e-01,23:9.991743e-02):1.110172e-01,(34:4.551025e-01,(((29:2.630982e-01,(30:1.497021e-01,32:5.261651e-01):2.666194e-01):7.040967e-02,(28:2.355673e-01,(25:3.637068e-02,26:8.876703e-03):5.658245e-02):1.749634e-01):1.263026e-01,(24:2.716634e-01,31:1.069682e+00):3.244101e-02):4.520040e-02):1.234293e-01):3.781356e-01):1.454232e-01):5.310150e-01,1:1.025261e+00);
   tree gen.589500 = [&U] ((((((9:4.955353e-01,(6:3.582722e-01,(3:8.947278e-02,15:7.365107e-02):2.822616e-01):1.956180e-01):2.541452e-01,10:6.198892e-01):8.917287e-02,((((4:3.602419e-01,((7:9.439682e-02,2:1.027300e-01):2.772155e-01,5:3.327662e-01):6.281723e-02):7.677259e-02,8:3.867673e-01):1.491502e-01,11:5.152225e-01):1.021100e-01,12:5.773778e-01):2.729282e-01):4.410364e-01,((27:1.665148e+00,(16:6.628649e-01,(17:1.008542e-01,18:1.407079e-01):2.354910e-01):4.037039e+00):5.737027e-02,(14:1.114997e+00,13:7.075154e-01):4.549205e-01):2.075218e-01):4.289626e-01,((22:6.103139e-02,21:1.011484e-01):7.074018e-01,19:1.016482e+00):5.678786e-01):7.698386e-02,((((((26:1.051213e-03,31:9.463466e-01):5.727331e-03,(25:3.493512e-03,32:7.539661e-01):2.281703e-02):2.701744e-01,(24:5.026018e-02,28:1.706306e-01):1.830631e-01):6.178231e-02,((34:1.383579e-01,(29:1.673367e-01,33:2.190221e-01):4.718924e-02):6.039259e-02,30:2.309473e-01):1.844544e-01):3.785439e-02,23:2.539643e-01):3.841128e-01,(20:1.124491e-01,35:2.232873e-01):9.275454e-01):5.933647e-01,1:8.701970e-01);
   tree gen.590000 = [&U] (((35:1.714386e-01,20:3.022385e-01):9.449760e-01,(33:4.750763e-01,(23:1.998908e-01,(((29:7.002462e-02,34:3.089555e-01):1.854091e-01,30:1.482964e-01):1.510429e-01,(((((25:1.035032e-02,28:1.815062e-01):3.400879e-02,24:1.298364e-01):2.835181e-02,26:6.568514e-03):1.143140e-01,32:5.939329e-01):3.941121e-02,31:8.981926e-01):6.685044e-02):1.212248e-01):7.313667e-03):3.029342e-01):6.160853e-01,((((13:8.074555e-01,14:1.194354e+00):6.338880e-01,(((11:4.583788e-01,12:5.267111e-01):6.716809e-02,(8:4.090332e-01,(4:3.421630e-01,((2:1.027739e-01,7:9.137778e-02):2.674471e-01,5:2.867169e-01):5.898615e-02):7.654794e-02):1.723227e-01):2.006909e-01,(10:5.607100e-01,(9:5.759491e-01,((6:1.753544e-01,27:1.819013e+00):2.069926e-01,(3:9.156678e-02,15:6.772847e-02):2.395510e-01):1.695491e-01):2.407302e-01):1.238734e-01):4.144938e-01):8.098571e-02,((18:1.703818e-01,17:5.885112e-02):2.258977e-01,16:7.023052e-01):4.034582e+00):3.471414e-01,(19:1.083555e+00,(22:1.529737e-01,21:6.715252e-02):6.283142e-01):5.866591e-01):1.825120e-01,1:7.846514e-01);
   tree gen.590500 = [&U] ((((((12:6.218211e-01,(((5:2.931335e-01,(7:9.423005e-02,2:8.937661e-02):2.706393e-01):6.228931e-02,4:3.739305e-01):5.429312e-02,8:3.671559e-01):1.401410e-01):5.536317e-02,11:4.585719e-01):2.653330e-01,(10:5.260518e-01,((6:3.691533e-01,(15:1.032185e-01,3:8.571309e-02):2.262325e-01):1.783566e-01,9:5.187101e-01):3.139579e-01):1.077641e-01):4.483266e-01,((16:5.772835e-01,(17:6.987450e-02,18:1.593828e-01):2.851204e-01):4.098414e+00,((13:7.774371e-01,14:1.206705e+00):2.732056e-01,27:1.259412e+00):2.630383e-01):1.778956e-01):4.753202e-01,((22:9.714678e-02,21:9.355196e-02):7.407482e-01,19:1.044515e+00):6.364660e-01):2.375062e-01,(35:7.866097e-01,(((((25:2.027795e-02,26:1.025571e-03):4.133162e-02,34:1.638399e-01):1.909407e-01,23:1.146179e-01):1.119658e-01,((31:9.364710e-01,(28:2.829118e-01,(32:5.637302e-01,24:5.017660e-02):8.173300e-02):5.930375e-02):1.788037e-01,((33:3.674836e-01,29:2.605558e-01):4.003172e-02,30:1.586709e-01):2.400038e-01):6.203429e-03):2.328557e-01,20:1.186648e+00):1.652126e-01):6.767034e-01,1:9.738507e-01);
   tree gen.591000 = [&U] ((((((9:5.275223e-01,((15:7.591534e-02,3:1.068640e-01):2.867421e-01,6:3.779522e-01):2.064234e-01):2.135853e-01,10:6.172115e-01):1.019395e-01,(12:5.637855e-01,((8:3.690412e-01,(5:3.480731e-01,((7:8.620629e-02,2:1.152136e-01):3.444532e-01,4:3.573673e-01):6.973148e-02):6.449458e-02):1.885324e-01,11:4.991003e-01):7.095063e-02):3.042562e-01):5.095780e-01,((27:1.213396e+00,(14:1.202593e+00,13:8.287428e-01):1.315049e-01):5.386159e-01,((17:1.089792e-01,18:1.183847e-01):3.025180e-01,16:5.307409e-01):3.849960e+00):1.376434e-01):5.254985e-01,(19:9.455561e-01,(21:4.695829e-02,22:1.668439e-01):5.580194e-01):7.371985e-01):1.790821e-01,(((33:8.912208e-02,35:5.197070e-01):3.626902e-01,(((30:1.185773e-01,32:4.650078e-01):1.845052e-01,(29:1.063657e-02,28:3.216308e-01):1.351559e-01):1.607480e-01,((34:3.104651e-01,23:3.218217e-01):5.648311e-02,(24:1.379755e-01,((25:3.333148e-02,31:4.660201e-01):2.509405e-02,26:1.611650e-04):2.700704e-01):7.994425e-02):1.189734e-02):1.103581e-01):3.900118e-01,20:7.209568e-01):7.473002e-01,1:9.435964e-01);
   tree gen.591500 = [&U] (((((13:7.955585e-01,14:1.256877e+00):4.559830e-01,(16:7.107869e-01,(17:8.358136e-02,18:1.290382e-01):2.782224e-01):4.037919e+00):3.005881e-01,((((12:6.343068e-01,(((5:2.990194e-01,(7:9.415038e-02,2:8.570450e-02):2.760735e-01):5.796110e-02,4:3.871876e-01):5.864787e-02,8:3.745281e-01):1.431041e-01):4.816363e-02,11:4.677797e-01):2.380070e-01,(10:5.366145e-01,((6:3.594745e-01,(15:7.168907e-02,3:1.158100e-01):2.625808e-01):2.354739e-01,9:4.418135e-01):2.600815e-01):1.394094e-01):4.286325e-01,27:1.284700e+00):2.671822e-02):4.040866e-01,((22:9.909741e-02,21:1.230905e-01):6.830913e-01,19:1.065488e+00):7.863248e-01):1.533505e-01,(((23:1.558533e-01,((((32:5.069746e-01,31:9.552746e-01):9.706940e-02,(24:1.763469e-01,28:3.012121e-01):8.746489e-02):6.532071e-02,(25:8.942923e-02,(34:1.433884e-01,26:8.624867e-03):1.435054e-03):1.301806e-01):5.289299e-02,(30:1.618569e-01,(33:8.601958e-02,29:1.831281e-01):6.769886e-02):2.739066e-01):1.751983e-01):1.904696e-01,20:1.105210e+00):3.635913e-01,35:4.502762e-01):5.463833e-01,1:1.036505e+00);
   tree gen.592000 = [&U] ((((((9:4.707637e-01,(6:3.622740e-01,(3:6.952050e-02,15:8.348335e-02):2.767256e-01):2.034900e-01):3.562025e-01,10:5.711880e-01):8.941465e-02,(11:5.402102e-01,(12:6.085318e-01,((((7:1.047657e-01,2:7.454554e-02):2.831085e-01,5:3.160668e-01):5.483692e-02,4:3.215951e-01):1.372263e-01,8:3.574812e-01):1.039078e-01):7.449975e-02):2.445569e-01):4.110734e-01,((14:1.209380e+00,13:7.725961e-01):4.574268e-01,(27:8.769876e-01,(16:6.895398e-01,(17:8.145657e-02,18:1.212576e-01):2.410236e-01):3.280675e+00):3.836066e-01):1.943989e-01):4.407991e-01,((22:7.029918e-02,21:7.112396e-02):9.555365e-01,19:9.754015e-01):5.077426e-01):1.862320e-01,(((23:2.923274e-01,((31:9.811271e-01,32:6.025595e-01):2.445289e-01,(24:3.759312e-01,28:4.607076e-01):2.650903e-02):4.424894e-02):1.010757e-01,(((29:1.773198e-01,(30:3.994463e-02,33:1.939228e-01):1.101322e-01):1.889095e-01,(26:1.996975e-02,25:6.530048e-02):4.555745e-01):4.853820e-02,34:3.357206e-01):1.480509e-02):3.366077e-01,(20:1.130128e+00,35:1.242096e-01):5.195978e-01):7.227681e-01,1:9.627483e-01);
   tree gen.592500 = [&U] ((((((13:8.248627e-01,14:1.029148e+00):4.427647e-01,(16:6.640156e-01,(17:6.961769e-02,18:1.392792e-01):2.216107e-01):4.186655e+00):2.965899e-01,(((12:6.531046e-01,(((5:3.290540e-01,(7:9.761839e-02,2:9.228557e-02):2.862426e-01):5.566477e-02,4:3.985003e-01):5.142228e-02,8:3.843145e-01):1.483753e-01):7.590947e-02,11:4.850102e-01):2.411698e-01,(10:5.713328e-01,((6:3.727157e-01,(15:6.214256e-02,3:1.457838e-01):2.722528e-01):1.658547e-01,9:5.591068e-01):2.948612e-01):1.268116e-01):2.946234e-01):1.068691e-01,27:2.038213e+00):4.175282e-01,((22:9.362241e-02,21:5.649795e-02):7.082952e-01,19:9.365464e-01):7.448023e-01):1.855334e-01,(((((((32:4.814734e-01,31:9.904619e-01):7.451852e-02,(28:3.063855e-01,24:1.386996e-01):7.221043e-02):2.061491e-01,(((30:1.678188e-01,33:1.352141e-01):1.929768e-01,34:1.547868e-01):3.884844e-02,29:2.897666e-01):1.312047e-01):2.788703e-02,23:3.085141e-01):8.238882e-02,20:1.145920e+00):6.270923e-03,(26:8.269134e-03,25:7.949205e-02):3.136793e-01):4.574012e-01,35:8.078389e-01):3.338623e-01,1:9.470476e-01);
   tree gen.593000 = [&U] (((27:5.475236e-01,35:3.749611e-01):9.027151e-01,(((23:2.034864e-01,(((32:6.348411e-01,31:6.064817e-01):1.121998e-01,28:5.057763e-01):1.304082e-01,(24:1.325327e-01,(26:3.177056e-03,(34:1.071517e-01,25:2.819174e-02):1.280181e-01):1.232161e-01):1.632492e-02):1.023257e-02):1.605339e-01,(33:3.801124e-01,(29:1.745394e-01,30:2.187385e-01):1.166566e-01):1.457235e-01):2.164600e-01,20:9.372993e-01):5.138659e-01):2.550094e-01,((((11:4.706640e-01,(12:6.125106e-01,(8:3.816649e-01,(4:3.666279e-01,((7:8.693628e-02,2:9.825213e-02):2.657332e-01,5:3.149123e-01):6.888617e-02):6.270703e-02):2.012852e-01):4.081318e-02):1.768713e-01,(10:5.530668e-01,(9:5.336485e-01,(6:3.469233e-01,(15:4.602800e-02,3:1.255466e-01):2.296408e-01):1.798979e-01):2.223688e-01):2.025061e-01):3.940785e-01,((14:1.122116e+00,13:8.521837e-01):3.089531e-01,((18:1.159544e-01,17:7.220502e-02):3.454160e-01,16:5.121557e-01):4.419822e+00):3.366427e-01):5.501766e-01,((22:1.096688e-01,21:4.330041e-02):7.046439e-01,19:9.598934e-01):5.332968e-01):1.857234e-01,1:1.026773e+00);
   tree gen.593500 = [&U] (((((((5:3.705002e-01,((7:1.031020e-01,2:8.797250e-02):3.023221e-01,4:4.327070e-01):5.872409e-02):6.052395e-02,8:4.033511e-01):2.037782e-01,(12:6.668308e-01,11:5.187530e-01):7.936707e-02):2.547174e-01,(10:6.034269e-01,((6:3.936527e-01,(15:4.722032e-02,3:1.225447e-01):3.298758e-01):2.451488e-01,9:6.035495e-01):2.743072e-01):1.744368e-01):3.426958e-01,((16:7.013162e-01,(17:9.004147e-02,18:1.711011e-01):3.313037e-01):4.421837e+00,(27:8.177650e-01,(13:8.711988e-01,14:1.086960e+00):4.676367e-01):3.758759e-04):2.624780e-01):4.449673e-01,((22:1.069712e-01,21:5.842170e-02):8.100681e-01,19:1.124258e+00):6.103707e-01):1.699462e-01,(((23:1.563707e-01,((25:2.618154e-02,26:7.305584e-03):8.063255e-02,20:1.170552e+00):2.441220e-01):2.769139e-03,((((33:1.615753e-01,34:4.928969e-02):2.448795e-02,29:1.132390e-02):2.674041e-01,30:1.584523e-01):1.484617e-01,(((24:2.198083e-03,32:3.957372e-01):3.455490e-01,28:4.238051e-01):1.358330e-02,31:1.161168e+00):1.843534e-01):1.282103e-02):4.497575e-01,35:1.127739e+00):7.249462e-01,1:8.385361e-01);
   tree gen.594000 = [&U] (((((11:4.925274e-01,(12:6.331192e-01,((5:3.517695e-01,((7:9.413268e-02,2:8.352505e-02):2.788931e-01,4:4.108315e-01):5.642859e-02):6.146825e-02,8:3.829597e-01):1.934762e-01):6.302411e-02):2.418401e-01,(10:5.729207e-01,((6:3.737516e-01,(15:8.653947e-02,3:1.171129e-01):3.131989e-01):1.690719e-01,9:5.730371e-01):2.373387e-01):1.656182e-01):4.664879e-01,((13:8.253526e-01,14:1.032008e+00):4.439954e-01,(27:1.068735e+00,(16:6.658612e-01,(17:8.548942e-02,18:1.826612e-01):3.008748e-01):4.198291e+00):2.954545e-01):3.332732e-01):4.224720e-01,((22:1.015633e-01,21:6.222700e-02):6.428668e-01,19:9.445112e-01):5.795134e-01):2.706491e-01,((((31:1.102466e+00,((24:1.749518e-03,32:6.122262e-01):3.216449e-01,28:3.331220e-01):5.949765e-03):1.868844e-01,(((29:3.451898e-02,(33:1.518580e-01,34:1.738443e-02):2.231624e-01):1.915762e-01,30:1.874675e-01):1.674459e-01,23:1.406688e-01):8.036809e-02):1.374264e-01,((25:2.007591e-02,20:1.139732e+00):7.295036e-03,26:5.404543e-03):2.177915e-01):3.446474e-01,35:5.790612e-01):6.320688e-01,1:1.080564e+00);
   tree gen.594500 = [&U] ((((((11:4.951655e-01,(8:4.502490e-01,(4:3.069512e-01,((7:1.133124e-01,2:9.835294e-02):3.423104e-01,5:3.804327e-01):6.131698e-02):7.583959e-02):1.613273e-01):1.129504e-01,12:5.111790e-01):2.779936e-01,(10:5.560244e-01,(27:1.622718e+00,(((15:7.182831e-02,3:1.034519e-01):2.324208e-01,6:4.126054e-01):1.988449e-01,9:5.652619e-01):2.239957e-01):4.468721e-02):1.616284e-01):3.411003e-01,((16:6.853782e-01,(17:1.198514e-01,18:1.031634e-01):3.051214e-01):4.499704e+00,(14:1.249943e+00,13:7.776902e-01):4.497846e-01):3.614593e-01):5.882251e-01,((21:4.076305e-02,22:1.256987e-01):5.991730e-01,19:1.128215e+00):5.467337e-01):2.280889e-01,((((((31:8.211648e-01,24:1.009189e-01):3.216020e-01,32:6.618084e-01):4.141467e-02,((28:2.672412e-01,(29:2.493872e-01,30:1.306210e-01):1.636421e-01):1.042223e-01,(25:2.141844e-02,26:1.289009e-02):2.680480e-01):3.971981e-03):1.867796e-01,23:1.589551e-01):5.942422e-02,(33:2.113964e-01,34:2.327348e-02):4.069418e-01):1.869810e-01,(20:8.668319e-01,35:3.334708e-01):3.385650e-01):7.335400e-01,1:9.147483e-01);
   tree gen.595000 = [&U] ((((21:1.298975e-01,22:2.398628e-02):5.935240e-01,19:9.737591e-01):6.745246e-01,((27:1.814740e+00,((13:7.889108e-01,14:1.228067e+00):4.408713e-01,(16:6.429982e-01,(17:7.829177e-02,18:1.529397e-01):3.421348e-01):3.796647e+00):4.844274e-04):2.801863e-01,((10:5.133061e-01,(9:6.019248e-01,((15:5.326465e-02,3:1.170539e-01):2.379693e-01,6:4.017523e-01):1.943772e-01):2.219765e-01):1.830518e-01,(11:4.798577e-01,(12:6.260348e-01,(8:3.747181e-01,(((7:1.096847e-01,2:7.651599e-02):3.535464e-01,5:3.228678e-01):7.427467e-02,4:3.549485e-01):9.324853e-02):1.611286e-01):7.450438e-02):2.752008e-01):3.312913e-01):6.283081e-01):2.228168e-01,((33:6.917771e-01,((24:2.913877e-01,((25:2.726333e-02,23:1.471559e-02):1.504316e-02,26:6.168193e-03):1.884148e-02):1.544450e-01,((28:4.389686e-01,(32:7.390667e-01,31:9.148522e-01):1.144109e-01):1.223145e-01,((30:1.924050e-01,29:2.593569e-01):5.514055e-02,34:2.220556e-01):5.685222e-02):1.037069e-01):1.926138e-01):3.848974e-01,(20:8.417391e-01,35:1.625491e-02):6.506963e-01):6.738508e-01,1:8.275954e-01);
   tree gen.595500 = [&U] ((((((((4:4.124040e-01,((7:1.126338e-01,2:8.320315e-02):3.279207e-01,5:3.476892e-01):6.435507e-02):7.484635e-02,8:3.646703e-01):1.857540e-01,11:5.194921e-01):7.132612e-02,12:6.306792e-01):2.777885e-01,(10:5.707127e-01,((6:3.593098e-01,(15:9.565376e-02,3:1.166615e-01):3.523777e-01):1.773907e-01,9:5.708287e-01):2.162647e-01):1.347369e-01):3.918295e-01,((13:7.400681e-01,14:1.264391e+00):5.239566e-01,(27:1.743468e+00,(16:6.490566e-01,(17:7.406939e-02,18:1.489936e-01):3.385450e-01):3.949483e+00):1.618033e-01):1.612845e-01):4.991650e-01,((22:1.229576e-01,21:3.261816e-02):6.403893e-01,19:1.174008e+00):6.049786e-01):2.291708e-01,(((((((33:1.144234e-02,34:8.383588e-02):1.550079e-01,29:3.193074e-02):1.460463e-01,30:1.848433e-01):1.653574e-01,((31:1.098217e+00,24:3.010513e-01):6.999495e-02,(((26:1.209197e-02,25:2.711200e-02):5.496072e-02,32:8.294088e-01):1.803967e-03,28:4.519181e-01):1.638956e-01):8.175904e-02):7.489641e-02,23:1.487593e-01):7.878100e-02,20:1.159081e+00):3.851072e-01,35:7.143100e-01):6.195559e-01,1:8.679518e-01);
   tree gen.596000 = [&U] ((((((9:5.957774e-01,(6:3.475391e-01,(3:1.046680e-01,15:8.249410e-02):2.979116e-01):2.074936e-01):2.713215e-01,10:5.655779e-01):1.684870e-01,((12:5.905137e-01,11:5.360779e-01):5.579724e-02,((((7:1.182063e-01,2:7.983572e-02):2.940616e-01,5:3.876099e-01):4.434227e-02,4:4.068126e-01):7.751396e-02,8:3.582858e-01):2.105712e-01):2.643765e-01):3.431790e-01,((14:1.193418e+00,13:7.038974e-01):4.082871e-01,(27:1.549347e+00,(16:6.849113e-01,(17:9.497671e-02,18:1.598852e-01):3.309744e-01):4.042775e+00):2.412663e-01):2.540960e-01):3.969554e-01,((22:7.171769e-02,21:8.780148e-02):7.268828e-01,19:1.085105e+00):6.327115e-01):1.456080e-01,((20:1.538150e-01,35:2.531739e-01):7.838943e-01,((23:8.929077e-03,33:3.791727e-01):2.262385e-01,(((30:2.237195e-01,29:2.140988e-01):1.718526e-01,(26:2.812411e-03,25:2.924178e-02):3.307039e-01):2.042028e-02,(((31:8.971440e-01,34:3.597945e-01):2.230442e-01,(28:3.963023e-01,24:1.911673e-01):4.538372e-02):9.208741e-02,32:8.593644e-01):6.471073e-02):9.021801e-02):3.381413e-02):1.063169e+00,1:9.512397e-01);
   tree gen.596500 = [&U] (((((10:5.212826e-01,(((6:3.357057e-01,(15:6.868243e-02,3:1.069366e-01):2.912598e-01):4.493057e-02,27:1.208919e+00):2.307627e-01,9:4.590778e-01):2.580788e-01):1.244801e-01,((8:3.999725e-01,(4:3.565958e-01,(5:3.499694e-01,(7:7.350986e-02,2:8.322484e-02):2.770004e-01):3.825366e-02):7.112935e-02):1.559175e-01,(12:5.622091e-01,11:4.186426e-01):9.688889e-02):3.066017e-01):4.258535e-01,((13:6.143761e-01,14:9.514649e-01):4.877033e-01,((17:9.490418e-02,18:1.073369e-01):2.694212e-01,16:5.984548e-01):4.220717e+00):2.199983e-01):4.039691e-01,(19:1.139856e+00,(22:8.195239e-02,21:1.962184e-01):6.323268e-01):5.883456e-01):1.375175e-01,((34:3.156807e-01,(((31:8.044694e-01,32:5.550637e-01):7.541100e-02,(28:2.241888e-01,24:3.206234e-02):1.715286e-01):1.943916e-01,((30:3.485837e-01,(33:2.624329e-01,29:1.741637e-01):1.390232e-01):1.284481e-01,((25:3.288327e-02,26:5.924894e-04):1.658303e-01,23:4.149214e-02):1.282612e-01):9.434978e-03):1.416136e-01):2.210616e-01,(35:2.133669e-01,20:3.325043e-01):7.523518e-01):6.981707e-01,1:8.180380e-01);
   tree gen.597000 = [&U] ((((((((5:3.317955e-01,((7:1.072687e-01,2:8.635999e-02):3.208607e-01,4:2.999313e-01):6.089571e-02):6.290730e-02,8:4.161768e-01):2.113222e-01,11:5.057636e-01):1.014854e-01,12:5.927654e-01):2.877000e-01,(10:5.694907e-01,((6:3.377096e-01,(15:6.772047e-02,3:1.096483e-01):3.192724e-01):1.928940e-01,9:5.627332e-01):2.195610e-01):7.393271e-02):3.902768e-01,(27:1.416922e+00,((16:5.792103e-01,(17:6.961665e-02,18:1.352002e-01):3.181931e-01):3.712056e+00,(13:8.736615e-01,14:1.188381e+00):4.129169e-01):9.232452e-02):1.285074e-01):4.705649e-01,((22:1.385968e-01,21:7.065206e-02):6.847702e-01,19:9.660767e-01):5.983249e-01):1.454783e-01,(((((34:2.392716e-02,33:3.628113e-02):8.245216e-02,29:3.332137e-02):2.621021e-01,30:2.066312e-01):1.560680e-01,((23:1.444273e-01,24:3.927176e-01):1.163681e-02,(26:3.302399e-03,(28:3.346954e-01,(31:8.039615e-01,(25:2.830947e-02,32:5.845148e-01):7.346211e-03):6.874208e-02):9.343731e-03):2.340598e-01):9.293421e-02):3.366470e-01,(20:3.215725e-01,35:2.550952e-01):4.513649e-01):5.722011e-01,1:9.941353e-01);
   tree gen.597500 = [&U] ((((((14:1.184846e+00,13:6.988418e-01):5.181327e-01,(16:5.323211e-01,(17:8.962320e-02,18:1.265620e-01):4.036413e-01):4.013738e+00):2.588369e-01,(((9:5.186210e-01,(6:3.884849e-01,(3:8.540852e-02,15:7.318791e-02):2.693973e-01):1.954970e-01):3.187282e-01,10:5.254600e-01):1.608987e-01,(12:5.862725e-01,(11:5.322277e-01,((((7:1.192275e-01,2:8.438556e-02):3.049376e-01,5:3.680987e-01):7.239835e-02,4:3.544308e-01):7.349312e-02,8:3.563520e-01):1.353303e-01):9.938620e-02):2.237367e-01):3.968610e-01):6.573195e-02,27:1.429818e+00):4.650618e-01,((22:2.032651e-01,21:7.498923e-02):6.052828e-01,19:7.688986e-01):6.702972e-01):1.280638e-01,((((28:1.582009e-01,24:1.763281e-01):1.584566e-01,((34:5.043593e-01,32:6.838833e-01):3.549457e-03,31:9.162124e-01):8.153416e-02):7.442057e-02,(((30:2.100397e-01,29:2.344502e-01):2.445784e-01,(26:9.286421e-03,25:1.435109e-02):2.701252e-01):1.132887e-02,(23:5.972537e-02,33:3.892987e-01):1.722841e-01):1.394873e-01):3.934405e-01,(20:3.617315e-01,35:2.276589e-01):6.830192e-01):7.077991e-01,1:9.151338e-01);
   tree gen.598000 = [&U] (((((17:1.025160e-01,18:1.185741e-01):2.297585e-01,16:6.487448e-01):4.350686e+00,((13:6.802733e-01,14:1.031419e+00):7.727556e-01,((10:5.650876e-01,(((6:8.761786e-02,27:1.931791e+00):2.980707e-01,(15:6.490185e-02,3:1.159228e-01):2.928145e-01):1.700390e-01,9:5.593855e-01):2.535998e-01):1.574239e-01,(12:5.849731e-01,((8:3.792227e-01,(((7:8.070686e-02,2:1.252559e-01):2.820430e-01,4:3.865616e-01):6.675364e-02,5:3.793783e-01):5.651091e-02):1.969305e-01,11:5.371171e-01):7.559492e-02):2.279181e-01):3.907287e-01):8.271836e-02):5.229320e-01,(19:1.235641e+00,(22:9.845544e-02,21:9.548966e-02):8.380302e-01):6.377860e-01):1.776068e-01,(((30:1.460810e-01,(33:1.886284e-01,29:1.259768e-01):1.386287e-01):1.943177e-01,((((28:1.786870e-01,24:2.182600e-02):2.847036e-01,(32:7.699890e-01,31:8.720714e-01):3.220663e-01):1.276148e-01,(26:8.062182e-05,(25:1.636050e-02,23:7.689271e-03):3.748214e-02):1.602811e-01):9.010890e-02,34:3.435788e-01):1.415000e-02):3.752687e-01,(35:1.789831e-01,20:8.340533e-01):3.004391e-01):7.825647e-01,1:9.803264e-01);
   tree gen.598500 = [&U] ((((22:1.414284e-01,21:7.848978e-02):8.326807e-01,19:1.020355e+00):5.177613e-01,((((8:3.699344e-01,(4:3.723289e-01,((7:7.817825e-02,2:9.738908e-02):3.326884e-01,5:3.799626e-01):7.032196e-02):1.031362e-01):1.994919e-01,(12:6.066705e-01,11:5.527566e-01):9.543478e-02):2.776213e-01,(10:5.807639e-01,(9:5.303506e-01,(6:4.222330e-01,(15:6.665406e-02,3:1.247343e-01):3.038683e-01):2.002457e-01):2.588550e-01):1.307140e-01):3.600196e-01,((27:1.677584e+00,(14:1.092502e+00,13:7.434465e-01):4.265245e-01):1.717099e-02,((18:1.355230e-01,17:1.112727e-01):3.603599e-01,16:6.090413e-01):4.178787e+00):2.705508e-01):4.892964e-01):1.727485e-01,((((((32:6.552737e-01,31:1.081593e+00):2.143427e-01,((25:2.161811e-02,26:3.894314e-02):1.563888e-01,28:2.431856e-01):2.943280e-02):4.096256e-02,33:6.160599e-01):2.316366e-02,(34:6.722078e-01,(24:1.038805e-01,23:8.261370e-02):1.017308e-01):1.466592e-01):4.259839e-02,((29:3.272934e-01,30:1.288068e-01):1.087144e-01,20:1.201463e+00):1.031082e-01):1.634874e-01,35:1.248723e+00):9.141181e-01,1:9.702021e-01);
   tree gen.599000 = [&U] ((((((17:9.120505e-02,18:1.175041e-01):3.632569e-01,16:6.428907e-01):4.311427e+00,(13:7.614100e-01,14:1.158208e+00):5.497131e-01):2.477996e-01,((10:5.599884e-01,(((6:1.302777e-01,27:1.914359e+00):2.926931e-01,(15:8.188020e-02,3:1.148768e-01):2.214006e-01):2.651354e-01,9:5.543377e-01):2.513114e-01):1.641137e-01,((8:4.091737e-01,(4:3.830734e-01,((7:1.154618e-01,2:1.104459e-01):3.266672e-01,5:3.391869e-01):5.122338e-02):8.433874e-02):2.064251e-01,(11:5.176875e-01,12:5.796944e-01):7.601868e-02):2.318712e-01):4.706280e-01):4.970838e-01,(19:1.224491e+00,(22:9.756701e-02,21:7.251842e-02):6.181781e-01):6.370991e-01):1.578861e-01,((((26:8.954101e-03,25:1.272797e-02):1.405543e-01,(30:2.026257e-01,(33:7.223843e-02,29:8.695235e-02):3.040805e-01):1.762057e-01):6.379816e-02,(((28:3.154711e-01,24:9.725372e-03):1.766333e-01,(32:6.368036e-01,31:8.947795e-01):5.949335e-02):1.974690e-01,(34:4.839479e-01,23:8.927472e-02):4.586130e-02):1.299684e-01):2.661545e-01,(35:2.739621e-01,20:2.207852e-01):8.452326e-01):8.827513e-01,1:1.012635e+00);
   tree gen.599500 = [&U] ((((((17:7.440394e-02,18:1.145779e-01):3.339727e-01,16:4.754114e-01):3.575723e+00,(13:7.000285e-01,14:1.131512e+00):4.957945e-01):2.911306e-01,((10:5.272145e-01,(((6:9.111806e-02,27:1.760032e+00):2.690975e-01,(15:7.527939e-02,3:1.056159e-01):2.240470e-01):2.437614e-01,9:5.096495e-01):2.310518e-01):1.508836e-01,((11:4.759538e-01,12:5.329621e-01):7.185166e-02,(8:3.761879e-01,(5:3.207981e-01,(4:3.476415e-01,(7:1.061538e-01,2:8.478972e-02):2.721031e-01):7.813120e-02):8.946421e-02):1.436656e-01):2.042326e-01):3.687557e-01):4.570111e-01,(19:1.125778e+00,(22:1.656225e-01,21:7.884741e-02):5.492960e-01):5.857390e-01):1.451580e-01,((((26:1.996178e-02,25:8.260784e-03):2.003391e-01,(30:1.862909e-01,(33:2.898931e-01,29:3.054245e-02):1.578321e-01):1.480519e-01):9.124634e-02,(((23:4.824690e-02,24:3.455974e-02):1.312409e-01,34:3.922284e-01):4.782103e-02,(28:4.099958e-01,(32:5.854674e-01,31:8.226464e-01):1.105591e-01):1.571960e-01):1.778623e-01):1.078407e-01,(35:1.238280e-01,20:1.561776e-01):1.365852e+00):8.115879e-01,1:9.310006e-01);
   tree gen.600000 = [&U] ((((((17:6.747530e-02,18:1.209401e-01):4.759842e-01,16:5.018100e-01):3.774275e+00,(13:7.388996e-01,14:1.194343e+00):3.228453e-01):3.072964e-01,((10:5.700785e-01,(((6:9.617765e-02,27:1.857763e+00):2.840399e-01,(15:7.945949e-02,3:1.114806e-01):2.364879e-01):1.700627e-01,9:5.379493e-01):1.921005e-01):1.204851e-01,(12:6.002588e-01,((8:3.970768e-01,(((7:9.725825e-02,2:7.989417e-02):2.872124e-01,5:3.386114e-01):5.100480e-02,4:3.669453e-01):5.628523e-02):1.458416e-01,11:5.023825e-01):7.468140e-02):2.155732e-01):3.892319e-01):4.116573e-01,(19:9.736583e-01,(22:1.342279e-01,21:8.322564e-02):5.797972e-01):6.182639e-01):1.406241e-01,((35:1.843738e-01,20:3.031519e-01):7.091036e-01,((26:5.277068e-03,25:1.534962e-02):2.259717e-01,((30:2.948095e-01,(33:4.916059e-01,29:2.752529e-02):1.674644e-01):5.425426e-02,(34:3.755945e-01,((23:2.573053e-02,24:4.871154e-02):2.081571e-01,(28:2.586358e-01,(32:6.179772e-01,31:7.573270e-01):8.884894e-02):1.908572e-01):2.037835e-02):1.363013e-01):1.263838e-01):1.381028e-01):8.324967e-01,1:8.648050e-01);
   tree gen.600500 = [&U] ((((((11:5.229656e-01,(12:6.588681e-01,((4:3.773596e-01,((7:1.017968e-01,2:1.084402e-01):3.368371e-01,5:4.014294e-01):6.766791e-02):8.003714e-02,8:3.976797e-01):1.522251e-01):8.133294e-02):2.416443e-01,(10:5.791053e-01,((6:4.105353e-01,(15:6.958753e-02,3:1.104272e-01):2.463742e-01):1.715136e-01,9:5.524678e-01):3.258286e-01):1.427869e-01):3.690468e-01,((16:5.377207e-01,(17:9.585589e-02,18:1.480754e-01):4.024751e-01):3.720315e+00,(13:6.901636e-01,14:1.131861e+00):5.439640e-01):2.756448e-01):3.758351e-01,27:1.662081e+00):1.823966e-01,((22:7.815649e-02,21:1.564171e-01):8.055188e-01,19:1.063542e+00):7.073289e-01):1.345259e-01,((((26:3.412851e-03,(34:3.862285e-01,25:3.835213e-03):4.351573e-02):1.058445e-03,(((31:8.698482e-01,32:6.435918e-01):8.799146e-02,28:4.758484e-01):2.232105e-01,(24:3.323035e-01,23:1.542951e-01):3.443356e-02):7.540566e-02):2.207448e-01,((30:2.336470e-02,33:1.431240e-01):1.573615e-01,29:2.894812e-01):2.179056e-01):3.928204e-01,(20:5.748169e-01,35:8.666535e-02):5.511824e-01):8.111729e-01,1:1.023934e+00);
   tree gen.601000 = [&U] ((((((12:5.930639e-01,(((4:3.786134e-01,((7:9.648778e-02,2:1.200323e-01):2.993971e-01,5:4.027632e-01):7.383797e-02):6.488980e-02,8:4.193813e-01):1.656276e-01,11:5.336269e-01):4.345612e-02):2.424472e-01,(10:5.142338e-01,((6:4.118993e-01,(15:6.981875e-02,3:1.107941e-01):2.471928e-01):1.720834e-01,9:5.526627e-01):2.502803e-01):1.467355e-01):4.250188e-01,((16:5.395073e-01,(17:9.418105e-02,18:1.485674e-01):3.694405e-01):3.732677e+00,(13:6.924567e-01,14:1.245086e+00):4.225264e-01):2.953888e-01):8.242025e-02,27:1.667603e+00):3.189483e-01,((22:7.553705e-02,21:8.346496e-02):7.229448e-01,19:1.067076e+00):7.096792e-01):3.100400e-01,((((34:3.325673e-01,((31:8.727384e-01,32:6.457302e-01):6.512080e-02,28:4.471893e-01):2.229832e-01):1.530360e-02,(((24:8.005949e-02,23:1.007180e-01):4.953049e-02,25:8.500357e-03):2.693629e-02,26:2.621372e-04):6.991534e-02):1.302518e-01,((33:2.597508e-01,29:1.451153e-01):2.139331e-02,30:2.073773e-01):2.186296e-01):3.941256e-01,(20:2.039996e-01,35:1.503112e-03):7.161500e-01):7.762287e-01,1:8.105838e-01);
   tree gen.601500 = [&U] ((((((17:7.781010e-02,18:1.344398e-01):5.291150e-01,16:3.855352e-01):4.195571e+00,(13:6.474833e-01,14:1.177994e+00):3.588822e-01):4.103452e-01,((10:5.609507e-01,(((6:1.909902e-01,27:1.691752e+00):2.003662e-01,(15:6.174494e-02,3:1.239244e-01):3.216665e-01):2.219377e-01,9:6.070366e-01):2.535642e-01):9.610897e-02,(11:5.614826e-01,(12:5.540832e-01,(8:3.913049e-01,(((7:9.301255e-02,2:1.035017e-01):2.668734e-01,5:3.538913e-01):7.950197e-02,4:4.079049e-01):5.689710e-02):1.952333e-01):7.352990e-02):2.740657e-01):3.969691e-01):5.814323e-01,(19:1.082341e+00,(22:8.362344e-02,21:7.785635e-02):6.533084e-01):5.353934e-01):1.877315e-01,((35:2.049763e-01,20:1.197541e+00):2.288979e-01,((((26:2.931561e-03,25:4.920971e-02):6.572909e-02,(24:3.169845e-01,34:2.133602e-01):6.228425e-02):1.880017e-01,(23:2.522287e-01,((32:6.534005e-01,31:9.479718e-01):2.422214e-02,28:4.162741e-01):1.599586e-01):5.002989e-02):2.131081e-02,(30:2.046291e-01,(33:2.126846e-01,29:1.873087e-01):7.889232e-02):1.555062e-01):2.778112e-01):7.431434e-01,1:9.637812e-01);
   tree gen.602000 = [&U] ((((((17:7.208508e-02,18:1.443954e-01):4.901844e-01,16:5.064775e-01):3.886874e+00,(13:5.998435e-01,14:1.091321e+00):3.324768e-01):3.801533e-01,((10:5.873817e-01,(((6:9.251278e-02,27:1.567278e+00):2.735389e-01,(15:5.720194e-02,3:1.148064e-01):2.979993e-01):2.056083e-01,9:5.623728e-01):2.349077e-01):1.185740e-01,(((8:3.625139e-01,(((7:8.616898e-02,2:9.588635e-02):3.006890e-01,5:3.278531e-01):2.887788e-02,4:3.778925e-01):9.844296e-02):1.483015e-01,11:5.183025e-01):1.179034e-01,12:4.925460e-01):2.539008e-01):3.677614e-01):5.874061e-01,(19:1.002706e+00,(22:7.747069e-02,21:6.143068e-02):7.880300e-01):5.884780e-01):1.040009e-01,((20:1.208956e+00,((24:2.825850e-01,(((28:5.535647e-01,(32:7.388878e-01,31:1.143267e+00):5.083485e-02):9.502844e-02,23:1.114366e-01):5.608909e-03,((26:1.000715e-02,25:3.224582e-02):1.060731e-01,34:1.976618e-01):1.358079e-01):3.910047e-02):1.207847e-01,((30:5.229161e-02,33:1.939257e-01):1.113501e-01,29:1.735272e-01):1.403042e-01):4.533038e-01):9.886787e-02,35:4.091993e-01):5.420050e-01,1:8.891383e-01);
   tree gen.602500 = [&U] ((((((17:6.927728e-02,18:1.256490e-01):4.461004e-01,16:4.867496e-01):3.735476e+00,(13:6.698339e-01,14:1.048812e+00):5.129395e-01):1.246413e-01,((10:5.645025e-01,(((6:1.094621e-01,27:2.003233e+00):2.628842e-01,(15:5.497385e-02,3:1.101516e-01):2.863919e-01):1.975996e-01,9:5.404677e-01):2.257578e-01):1.336832e-01,((11:4.981140e-01,12:4.733607e-01):7.611212e-02,(8:3.483935e-01,(5:3.150828e-01,((7:8.214516e-02,2:9.215146e-02):2.951197e-01,4:3.631732e-01):2.399466e-02):9.891880e-02):1.632705e-01):2.238551e-01):3.534366e-01):5.645260e-01,(19:9.636492e-01,(22:4.853021e-02,21:9.571071e-02):7.573353e-01):5.655561e-01):1.947257e-01,((20:8.669183e-01,((24:2.497190e-01,(((23:3.012806e-01,(31:6.358265e-01,(28:4.371609e-01,32:7.115597e-01):5.315709e-02):6.925426e-02):1.106909e-01,34:1.824595e-01):3.789072e-02,(26:8.289383e-03,25:5.653486e-03):6.273192e-02):7.613400e-02):5.234830e-02,(33:2.919739e-01,(29:1.629406e-01,30:2.205784e-01):5.155350e-02):3.146821e-01):4.307483e-01):1.826646e-01,35:6.957181e-01):4.227170e-01,1:8.545053e-01);
   tree gen.603000 = [&U] (((27:1.318654e+00,(((16:6.215386e-01,(17:7.187492e-02,18:1.330686e-01):2.743516e-01):3.644268e+00,(13:6.903730e-01,14:1.109589e+00):5.134063e-01):2.342355e-01,(((12:6.473081e-01,((5:4.002987e-01,((7:9.086493e-02,2:1.170951e-01):2.757014e-01,4:3.762846e-01):3.440244e-02):9.709273e-02,8:3.179777e-01):2.017923e-01):7.061377e-02,11:5.114294e-01):2.041796e-01,(10:6.220619e-01,((6:3.540476e-01,(15:9.263727e-02,3:8.712766e-02):2.566843e-01):2.272163e-01,9:5.395728e-01):2.835802e-01):1.382773e-01):3.661728e-01):1.982085e-01):3.808261e-01,((22:8.010218e-02,21:9.783525e-02):4.482329e-01,19:1.226025e+00):5.820712e-01):2.307927e-01,((((23:1.274568e-01,(34:4.144221e-01,(26:2.828518e-03,(25:9.229215e-03,24:5.840054e-02):2.121432e-02):5.847274e-02):4.288158e-02):2.903457e-03,((31:9.050504e-01,32:5.557945e-01):1.182933e-01,28:3.129917e-01):1.352977e-01):1.787054e-01,((29:2.463064e-02,33:2.216548e-01):2.142265e-01,30:2.216503e-01):1.512120e-01):2.587505e-01,(20:5.861774e-02,35:1.017250e-01):1.076473e+00):6.708840e-01,1:9.217557e-01);
   tree gen.603500 = [&U] ((((22:1.264144e-01,21:1.263503e-01):6.551852e-01,19:1.117431e+00):6.137037e-01,((27:8.088084e-01,(((18:1.287875e-01,17:1.260194e-01):2.678466e-01,16:6.158983e-01):3.731558e+00,(14:1.418674e+00,13:6.059804e-01):6.679495e-01):3.046653e-02):8.284808e-02,((11:4.357811e-01,((8:3.437736e-01,(4:3.508494e-01,((7:1.330434e-01,2:6.392805e-02):3.055483e-01,5:3.075850e-01):5.934979e-02):8.067558e-02):2.221781e-01,12:5.843974e-01):9.290482e-02):2.507991e-01,(10:5.222995e-01,(9:5.354686e-01,(6:3.755786e-01,(15:6.882422e-02,3:1.096538e-01):3.057896e-01):1.263975e-01):2.640308e-01):1.671022e-01):4.365967e-01):4.547472e-01):1.626413e-01,((20:9.014075e-01,((23:1.438378e-01,(((24:1.610810e-01,(28:3.493979e-01,32:7.363120e-01):4.764552e-03):1.576512e-01,((25:7.231842e-02,26:1.401323e-02):1.266098e-01,31:9.949576e-01):1.038389e-01):6.233051e-02,(34:1.217709e-02,33:4.138910e-01):4.336912e-01):7.838260e-02):2.961467e-03,(29:1.913378e-01,30:1.919045e-01):1.642802e-01):1.997402e-01):4.949675e-01,35:6.007403e-01):4.869662e-01,1:8.803742e-01);
   tree gen.604000 = [&U] ((((((17:8.909717e-02,18:1.299749e-01):3.510732e-01,16:5.035077e-01):3.864083e+00,(13:6.928953e-01,14:1.084921e+00):5.286599e-01):2.818520e-01,((10:5.839375e-01,(((6:2.455156e-02,27:1.851175e+00):4.002400e-01,(15:7.786263e-02,3:1.088779e-01):2.800722e-01):1.629009e-01,9:5.590752e-01):3.090283e-01):1.661744e-01,((11:5.152633e-01,12:4.896017e-01):9.464376e-02,(8:3.950175e-01,(((7:8.234396e-02,2:9.532410e-02):3.245321e-01,5:3.259306e-01):9.343188e-02,4:3.720171e-01):7.390144e-02):1.688917e-01):2.145353e-01):3.163258e-01):4.891281e-01,(19:9.968262e-01,(22:2.883637e-02,21:1.149095e-01):8.285755e-01):5.046991e-01):2.311311e-01,(((24:4.307560e-01,((((31:7.251667e-01,32:5.676293e-01):1.083639e-01,28:3.027718e-01):5.880490e-02,(25:7.299687e-02,26:6.971369e-03):4.770204e-02):1.823231e-02,(34:5.760559e-01,23:1.256904e-01):1.154063e-01):2.057362e-01):5.677062e-02,((33:4.900001e-01,30:1.651584e-01):9.564584e-02,29:2.624163e-01):3.787877e-02):3.016458e-01,(35:5.036533e-01,20:6.683282e-01):4.967662e-01):7.737365e-01,1:8.021420e-01);
   tree gen.604500 = [&U] ((((27:2.388435e+00,((16:5.410772e-01,(17:6.052797e-02,18:1.395489e-01):2.799647e-01):3.629138e+00,(13:7.461818e-01,14:1.104982e+00):4.715497e-01):1.373605e-01):1.315717e-01,(((12:5.151209e-01,11:4.512703e-01):8.713845e-02,(((7:1.420625e-01,2:7.437527e-02):2.583805e-01,(5:3.730609e-01,4:3.607031e-01):4.719337e-02):9.091717e-02,8:3.667719e-01):2.009545e-01):3.305383e-01,(10:5.319974e-01,((6:3.525777e-01,(15:8.731843e-02,3:1.076667e-01):2.568614e-01):2.016770e-01,9:4.662177e-01):2.650987e-01):1.740572e-01):3.559005e-01):6.158591e-01,((22:7.976962e-02,21:6.835057e-02):6.983341e-01,19:1.061192e+00):6.185624e-01):1.451890e-01,((((30:1.828703e-01,29:1.982513e-01):1.919942e-01,34:2.915220e-01):2.092940e-02,((33:4.455879e-01,(((28:2.588786e-01,(25:5.564131e-03,24:3.731452e-02):1.500427e-02):3.834751e-02,26:4.074674e-02):5.590939e-02,(31:1.103577e+00,32:5.555758e-01):1.402427e-01):1.953751e-01):9.196322e-02,23:1.942817e-01):3.297587e-02):3.280725e-01,(20:6.029322e-01,35:1.013524e-01):6.255011e-01):7.667128e-01,1:8.633704e-01);
   tree gen.605000 = [&U] ((((21:3.929776e-02,22:1.782997e-01):6.439726e-01,19:1.072846e+00):5.768060e-01,(((13:6.912945e-01,14:1.204337e+00):5.049656e-01,((16:5.237702e-01,(17:1.094335e-01,18:1.183731e-01):3.446149e-01):4.132792e+00,27:1.435144e+00):6.310072e-02):1.952488e-01,((10:5.269249e-01,(9:5.227095e-01,((15:6.590306e-02,3:1.199896e-01):3.164082e-01,6:3.820518e-01):2.100582e-01):2.054323e-01):1.886696e-01,((8:3.764107e-01,(4:2.839402e-01,(5:3.671039e-01,(7:7.620088e-02,2:1.096348e-01):2.215636e-01):9.850708e-02):7.204636e-02):1.874444e-01,(12:5.505094e-01,11:4.975724e-01):9.065012e-02):2.509769e-01):3.621797e-01):4.462735e-01):1.872886e-01,(((((30:1.210637e-01,29:3.021962e-01):1.279173e-01,23:3.004527e-02):4.706066e-02,33:5.135896e-01):1.163705e-01,((26:1.181874e-03,((25:1.992741e-02,31:6.126195e-01):5.730474e-04,32:5.814129e-01):8.765497e-02):3.267631e-02,(24:8.360614e-03,28:2.566818e-01):2.094019e-01):1.102314e-01):3.545311e-01,((20:9.477972e-01,35:6.975030e-01):2.730877e-01,34:1.162855e-01):8.381351e-02):6.466037e-01,1:8.201707e-01);
   tree gen.605500 = [&U] (((23:1.205592e-01,((29:1.549938e-01,(30:7.024918e-02,(34:1.094942e-01,20:9.190361e-01):8.120437e-02):2.010775e-02):2.271059e-01,(((28:3.630404e-01,(25:1.797689e-02,26:7.996224e-03):1.465072e-01):7.876574e-02,24:3.469548e-01):2.062122e-02,(33:5.830295e-01,(31:7.907175e-01,32:8.133645e-01):1.738993e-01):3.814741e-02):1.388457e-01):1.084369e-01):5.459603e-01,35:7.782193e-01):3.543334e-01,((((13:8.043375e-01,14:1.206951e+00):4.554315e-01,((18:1.026444e-01,17:9.317765e-02):2.459996e-01,16:6.177957e-01):3.685261e+00):2.024386e-01,(((8:4.403777e-01,(((2:1.180216e-01,7:8.094026e-02):3.153059e-01,5:3.312853e-01):1.357856e-01,4:3.841563e-01):4.235770e-02):1.500348e-01,(11:4.404037e-01,12:6.434153e-01):9.895931e-02):2.354973e-01,(10:6.190246e-01,(9:5.149037e-01,((27:1.359426e+00,6:3.276441e-01):2.611479e-03,(3:9.939024e-02,15:7.479042e-02):3.087388e-01):2.106429e-01):2.160317e-01):1.797626e-01):3.373428e-01):5.455238e-01,(19:1.213283e+00,(22:1.204759e-01,21:6.244582e-02):6.507958e-01):5.641440e-01):1.004780e-01,1:9.925492e-01);
   tree gen.606000 = [&U] ((((((16:5.765079e-01,(17:7.001769e-02,18:1.560756e-01):3.177472e-01):3.600893e+00,(13:7.967579e-01,14:1.131624e+00):4.841077e-01):2.663865e-02,27:1.840845e+00):1.354455e-01,((11:5.070724e-01,(12:5.275411e-01,((((7:1.076586e-01,2:8.515633e-02):2.985233e-01,5:3.713154e-01):5.330731e-02,4:3.364692e-01):6.813688e-02,8:3.831622e-01):2.100775e-01):3.639588e-02):2.336610e-01,(10:5.448245e-01,((6:3.636875e-01,(15:8.822752e-02,3:9.808306e-02):2.180504e-01):2.956138e-01,9:4.869843e-01):2.689292e-01):9.942218e-02):4.628879e-01):3.675128e-01,((22:4.684414e-02,21:1.105119e-01):7.151718e-01,19:1.086779e+00):6.739745e-01):2.749879e-01,((34:3.254373e-01,((((((28:1.802444e-01,24:9.310617e-03):1.283062e-01,(26:1.419120e-02,25:6.003002e-02):1.928243e-01):4.739274e-02,33:4.563316e-01):1.111982e-02,(31:1.064241e+00,32:5.081305e-01):1.806653e-01):5.798810e-02,(30:3.104925e-01,29:2.145251e-01):2.345242e-01):9.795677e-04,23:1.949475e-01):5.813853e-02):2.834382e-01,(20:6.581806e-01,35:8.215552e-02):5.810582e-01):7.025807e-01,1:8.841873e-01);
   tree gen.606500 = [&U] ((((((16:6.076447e-01,(17:7.019989e-02,18:1.564817e-01):3.185741e-01):3.610263e+00,27:2.515259e+00):7.050172e-03,(13:8.846392e-01,14:1.134569e+00):5.110870e-01):1.925429e-01,((11:5.460208e-01,(12:6.326162e-01,(((5:3.722817e-01,(7:1.079388e-01,2:8.537792e-02):3.057374e-01):7.200379e-02,4:3.373448e-01):5.052734e-02,8:3.841593e-01):1.403974e-01):3.649059e-02):2.737461e-01,(10:5.462422e-01,((6:3.646339e-01,(15:8.845711e-02,3:9.833829e-02):2.934942e-01):1.622897e-01,9:4.882515e-01):2.696291e-01):9.968089e-02):4.404327e-01):4.313772e-01,((22:4.696604e-02,21:1.107995e-01):7.170328e-01,19:1.089607e+00):6.137866e-01):1.835728e-01,(((33:4.451782e-01,23:1.160831e-01):7.497430e-02,(((30:2.563837e-01,29:1.778781e-01):1.558016e-01,34:2.395216e-01):1.095521e-01,((26:1.503941e-02,25:3.648070e-02):2.045827e-01,((28:1.807134e-01,24:5.427481e-02):1.308571e-01,(31:8.107989e-01,32:5.094528e-01):1.811354e-01):2.002821e-01):2.239542e-02):1.252556e-01):2.884479e-01,(20:1.410744e-01,35:2.187244e-01):1.009625e+00):7.044090e-01,1:8.985796e-01);
   tree gen.607000 = [&U] ((((21:8.858528e-02,22:8.180345e-02):6.815355e-01,19:1.138371e+00):5.462371e-01,(27:1.899571e+00,(((10:5.810068e-01,(9:5.402013e-01,((15:6.810842e-02,3:8.789790e-02):2.410052e-01,6:3.994612e-01):1.960790e-01):3.359523e-01):1.414391e-01,((8:3.859982e-01,(4:3.744649e-01,(5:3.275602e-01,(7:6.509973e-02,2:1.017707e-01):2.951507e-01):6.887161e-02):9.306198e-02):1.938323e-01,(11:4.989985e-01,12:5.456716e-01):5.833249e-02):2.928785e-01):3.954563e-01,((16:5.412974e-01,(17:8.933949e-02,18:1.280351e-01):4.260556e-01):3.886130e+00,(13:7.585600e-01,14:1.134757e+00):5.085930e-01):2.681332e-01):8.843444e-03):4.014317e-01):1.846231e-01,((20:9.114558e-01,35:5.141053e-01):2.361143e-01,(33:7.875766e-01,(((32:8.109217e-01,((26:3.863759e-02,25:6.514425e-02):2.548277e-03,31:8.249408e-01):4.052431e-02):1.161430e-01,(24:1.231116e-01,28:3.872683e-01):5.699571e-02):1.457817e-01,(34:5.277820e-01,(23:1.110621e-01,(29:2.866168e-01,30:2.016829e-01):1.216919e-01):9.759947e-02):1.871180e-02):1.930340e-01):2.538901e-01):6.867954e-01,1:1.053772e+00);
   tree gen.607500 = [&U] (((35:3.672335e-02,20:1.089305e-01):1.174942e+00,((((33:8.209571e-01,(30:1.855666e-01,29:1.526287e-01):2.401036e-01):1.056020e-02,(24:2.604757e-01,((32:6.155372e-01,31:8.703207e-01):3.142085e-01,(28:4.197012e-01,(25:6.494796e-02,26:2.195261e-03):4.318663e-02):1.528452e-02):1.001102e-01):4.693925e-02):1.239689e-01,34:4.048361e-01):8.006371e-02,23:1.514348e-01):3.792344e-02):9.816907e-01,((19:1.052534e+00,(21:5.656157e-02,22:9.476041e-02):6.215135e-01):6.895712e-01,(27:1.558344e+00,((((17:6.841690e-02,18:1.936540e-01):2.630127e-01,16:6.171656e-01):4.011215e+00,(14:1.104960e+00,13:8.132879e-01):4.171719e-01):3.143043e-01,((11:5.045244e-01,(12:5.328930e-01,((((7:1.144969e-01,2:8.171141e-02):2.927543e-01,5:4.089368e-01):7.484458e-02,4:4.049305e-01):5.745690e-02,8:3.807469e-01):1.703157e-01):7.599065e-02):2.270579e-01,(10:5.159815e-01,(9:5.173860e-01,((15:8.687077e-02,3:7.038216e-02):2.732763e-01,6:4.000439e-01):1.987104e-01):1.865488e-01):1.464281e-01):4.301176e-01):3.566088e-02):4.725959e-01):2.374324e-01,1:8.256007e-01);
   tree gen.608000 = [&U] (((((13:9.268915e-01,14:1.206553e+00):7.926719e-01,(16:6.461976e-01,(17:8.840236e-02,18:1.223850e-01):3.483076e-01):4.825377e+00):1.978151e-01,((((12:6.483410e-01,((((7:9.408646e-02,2:1.078819e-01):2.676965e-01,5:3.616232e-01):7.815602e-02,4:4.112841e-01):6.533406e-02,8:3.801619e-01):1.792813e-01):6.001870e-02,11:5.548299e-01):2.911143e-01,(10:5.590989e-01,((6:3.491580e-01,(15:6.696292e-02,3:1.304586e-01):2.767561e-01):2.016469e-01,9:5.192293e-01):2.574661e-01):1.302814e-01):2.794235e-01,27:1.887107e+00):2.075659e-01):4.683481e-01,((22:5.959811e-02,21:1.121276e-01):7.847076e-01,19:1.107732e+00):4.048942e-01):2.019122e-01,(((((26:1.617494e-02,25:3.708538e-02):1.024677e-01,34:1.396190e-01):1.963512e-01,((31:8.746523e-01,32:5.915834e-01):3.055225e-01,(24:1.229035e-01,28:5.074682e-01):8.399343e-02):9.891352e-02):9.490066e-02,(23:4.670294e-02,(30:2.394251e-01,(29:1.428501e-01,33:6.866250e-02):1.740361e-01):1.137282e-01):6.306494e-02):2.955829e-01,(20:2.500572e-01,35:9.367017e-02):7.523664e-01):9.347942e-01,1:9.821448e-01);
   tree gen.608500 = [&U] (((34:2.268446e-01,(((33:5.035253e-01,((30:2.153006e-01,29:2.331806e-01):1.572725e-01,((32:6.893267e-01,31:8.424329e-01):1.112103e-01,(((25:4.199385e-02,28:6.092639e-03):1.161962e-02,24:2.957106e-01):1.219346e-02,26:1.795805e-02):2.371023e-01):3.922251e-02):6.968989e-02):1.062905e-01,23:1.976465e-01):2.235164e-01,20:8.679130e-01):6.706059e-02):9.118044e-02,35:4.561113e-01):8.251007e-01,((((13:8.201800e-01,14:1.172845e+00):4.137087e-01,((18:8.886791e-02,17:1.059688e-01):3.149448e-01,16:5.990330e-01):3.948712e+00):2.986724e-01,((11:4.792244e-01,(12:5.723307e-01,(8:3.561086e-01,(4:3.920572e-01,(5:2.832407e-01,(2:1.125155e-01,7:8.170495e-02):2.781881e-01):7.334905e-02):6.027094e-02):1.413982e-01):4.389915e-02):2.771845e-01,(10:5.438525e-01,(9:5.124034e-01,((27:1.905223e+00,6:8.150129e-02):2.847227e-01,(3:9.634014e-02,15:7.639820e-02):2.629603e-01):1.870639e-01):2.951371e-01):1.027939e-01):3.522986e-01):3.728826e-01,(19:1.243723e+00,(22:8.014275e-02,21:5.143849e-02):5.064581e-01):7.459943e-01):3.035834e-01,1:8.791961e-01);
   tree gen.609000 = [&U] ((((22:6.876547e-02,21:1.214431e-01):8.290092e-01,19:1.108938e+00):8.107036e-01,(27:1.783310e+00,((((18:1.583402e-01,17:6.921196e-02):2.996481e-01,16:7.328114e-01):3.826671e+00,(14:1.172915e+00,13:8.011151e-01):2.595422e-01):4.517898e-01,(((11:5.189851e-01,(8:3.856716e-01,((5:3.934644e-01,(7:1.340264e-01,2:1.111413e-01):3.089480e-01):9.525560e-02,4:3.324192e-01):5.904462e-02):2.039730e-01):1.280516e-01,12:5.031439e-01):2.307419e-01,(10:5.803353e-01,(9:6.654070e-01,(6:4.367991e-01,(15:7.656854e-02,3:1.281521e-01):2.339194e-01):2.794369e-01):2.897790e-01):1.257937e-01):4.113347e-01):8.706796e-02):4.315022e-01):1.124867e-01,(((((34:2.609775e-01,(29:2.203679e-01,30:2.693700e-01):6.175738e-02):2.185090e-01,(((25:2.021570e-02,31:9.145271e-01):2.377220e-02,26:2.197449e-02):3.773690e-02,((24:1.166167e-01,32:6.947058e-01):1.525607e-01,28:4.382014e-01):4.731235e-02):2.421253e-01):4.866187e-02,(33:3.554774e-01,23:3.113844e-02):5.785203e-02):4.545758e-02,20:1.198853e+00):3.069505e-01,35:5.969217e-01):8.552178e-01,1:1.074437e+00);
   tree gen.609500 = [&U] ((((((12:7.074376e-01,(8:4.022206e-01,(4:3.957785e-01,(5:3.675495e-01,(7:1.235902e-01,2:6.979542e-02):3.343405e-01):5.698791e-02):9.318536e-02):1.534340e-01):5.365208e-02,11:4.910127e-01):2.939320e-01,(10:5.573459e-01,(((15:6.966139e-02,3:1.027865e-01):2.913953e-01,(6:7.119939e-02,27:1.474592e+00):2.590314e-01):1.998004e-01,9:5.175828e-01):2.331594e-01):1.609969e-01):3.511703e-01,((16:7.268058e-01,(17:8.145753e-02,18:1.372989e-01):3.131162e-01):3.878488e+00,(14:1.107990e+00,13:9.055848e-01):3.585374e-01):2.234933e-01):5.525455e-01,((21:6.352864e-02,22:6.760848e-02):8.913229e-01,19:9.873538e-01):4.177911e-01):1.811108e-01,(((((29:2.560395e-01,33:2.904964e-01):6.863572e-02,30:1.407316e-01):2.193301e-01,((32:8.900714e-01,28:4.334807e-01):8.555522e-02,((34:4.248037e-01,(24:1.228703e-01,31:8.693319e-01):1.439173e-01):1.662228e-01,(23:1.697941e-01,(25:4.576721e-02,26:2.199086e-03):2.182236e-01):2.438714e-02):4.049781e-02):2.208481e-01):3.973838e-02,20:1.218447e+00):4.988558e-01,35:8.007017e-01):4.091101e-01,1:1.008422e+00);
   tree gen.610000 = [&U] ((((34:3.738684e-02,33:1.434953e-01):4.628335e-01,(((32:7.110426e-01,31:7.670880e-01):1.780039e-01,((25:2.843781e-02,(28:3.753483e-02,24:7.577791e-02):1.285704e-01):2.065296e-02,26:3.249038e-02):1.016766e-01):2.131463e-01,((30:1.692410e-01,29:1.627271e-01):1.257977e-01,23:1.872834e-01):1.857291e-02):8.569775e-03):2.656650e-01,(20:9.960276e-01,35:5.067885e-01):2.692291e-01):7.951657e-01,((((13:7.783389e-01,14:1.239760e+00):3.677903e-01,((18:8.708460e-02,17:1.113646e-01):2.971782e-01,16:5.777602e-01):3.773299e+00):3.890883e-01,((((8:3.524397e-01,(4:3.973687e-01,(5:3.755771e-01,(2:1.253050e-01,7:7.182497e-02):3.480895e-01):2.989161e-02):7.795417e-02):1.914150e-01,12:5.909397e-01):6.042703e-02,11:5.426355e-01):1.999709e-01,(10:5.652770e-01,(9:5.080021e-01,((27:1.632512e+00,6:8.565125e-02):3.022460e-01,(3:9.328434e-02,15:7.329759e-02):2.451702e-01):2.339940e-01):2.831863e-01):1.395572e-01):2.859210e-01):4.963650e-01,(19:1.053708e+00,(22:4.429535e-02,21:8.231885e-02):8.137426e-01):6.659488e-01):1.825026e-01,1:9.239638e-01);
   tree gen.610500 = [&U] ((((21:7.580209e-02,22:1.241056e-01):6.123256e-01,19:1.016736e+00):6.351341e-01,(((27:1.626203e+00,(16:4.423878e-01,(17:5.332294e-02,18:1.738424e-01):3.619503e-01):3.662765e+00):3.058302e-01,(13:6.890235e-01,14:1.129260e+00):4.871712e-01):1.686205e-01,((10:5.205214e-01,(9:5.395852e-01,((15:7.824943e-02,3:8.605875e-02):2.466075e-01,6:3.628429e-01):1.784461e-01):1.998372e-01):1.536871e-01,((11:4.822096e-01,12:5.781418e-01):4.445549e-02,(8:3.476306e-01,(4:3.731229e-01,(5:3.371083e-01,(7:1.020061e-01,2:7.659264e-02):3.096481e-01):5.248226e-02):8.547499e-02):1.887928e-01):2.802366e-01):3.171740e-01):4.650918e-01):2.066420e-01,((35:2.965641e-01,20:5.742637e-01):8.754301e-01,((((33:7.041998e-02,(29:2.347956e-01,((25:3.107737e-02,26:1.978107e-02):3.310114e-01,30:2.241657e-01):4.282909e-02):1.198324e-02):1.809624e-01,23:1.818312e-01):3.978349e-02,24:5.130186e-01):3.299468e-02,((32:7.405793e-01,(31:1.046816e+00,34:4.266285e-01):4.293702e-03):4.406484e-02,28:4.787696e-01):7.948569e-02):1.925136e-01):7.257156e-01,1:9.554581e-01);
   tree gen.611000 = [&U] ((19:1.102907e+00,(22:9.784785e-02,21:6.374264e-02):6.916709e-01):6.979789e-01,((((12:6.410131e-01,((8:3.400586e-01,(5:4.074016e-01,((2:1.317701e-01,7:6.927933e-02):3.775849e-01,4:4.113241e-01):3.009327e-02):1.047557e-01):1.745109e-01,11:5.974212e-01):1.167676e-01):2.169154e-01,(10:5.481742e-01,(9:6.165784e-01,((27:1.770844e+00,6:6.140477e-02):3.065579e-01,(3:1.253689e-01,15:7.441481e-02):2.557380e-01):2.529489e-01):2.431831e-01):1.050188e-01):3.600460e-01,((13:8.218910e-01,14:1.344811e+00):5.294979e-01,((18:9.446373e-02,17:8.500419e-02):3.324662e-01,16:6.267168e-01):3.960138e+00):1.656474e-01):3.886415e-01,((20:1.590948e+00,((30:1.747183e-01,(33:2.797649e-01,(34:1.326259e-01,29:4.033774e-02):9.455703e-02):1.154379e-01):1.393636e-01,((26:4.892208e-03,25:7.478867e-02):1.985426e-01,(23:3.575957e-01,((28:3.138451e-01,24:1.130846e-01):9.019189e-02,(32:5.952657e-01,31:8.320873e-01):1.302612e-01):2.292736e-01):3.198527e-02):4.088687e-02):1.423955e-01):2.948521e-01,35:7.743802e-01):6.439782e-01):2.372884e-01,1:9.147863e-01);
   tree gen.611500 = [&U] (((((14:1.295424e+00,13:7.539588e-01):3.934492e-01,(27:9.927130e-01,(16:7.773669e-01,(17:8.628769e-02,18:1.460899e-01):2.744119e-01):4.321201e+00):1.785734e-01):2.593730e-01,(((9:4.638236e-01,(6:3.482021e-01,(3:1.179024e-01,15:7.262183e-02):2.459654e-01):2.552766e-01):2.668857e-01,10:6.721544e-01):1.387424e-01,((((4:3.571124e-01,(5:3.367564e-01,(7:6.211302e-02,2:1.150399e-01):2.936138e-01):7.348492e-02):7.555270e-02,8:4.269023e-01):2.295431e-01,12:5.589275e-01):8.642328e-02,11:5.072525e-01):2.602506e-01):4.738865e-01):7.032508e-01,((22:7.728583e-02,21:4.660579e-02):7.986984e-01,19:1.077633e+00):4.781397e-01):1.828873e-01,((20:8.253045e-01,35:4.944704e-01):4.856000e-01,(23:8.555932e-02,((33:4.791583e-01,34:3.392635e-01):4.435136e-02,((30:1.350985e-01,29:1.942093e-01):3.644994e-01,(((25:1.875229e-02,24:1.804005e-01):4.208431e-04,26:2.604837e-02):1.198358e-01,((32:7.440696e-01,31:6.847017e-01):2.697110e-01,28:5.612754e-01):1.322297e-02):2.416315e-02):2.064447e-01):3.887002e-02):2.375572e-01):6.959208e-01,1:8.789647e-01);
   tree gen.612000 = [&U] ((20:1.473757e+00,(35:5.723170e-01,(((24:2.380865e-01,34:2.902611e-01):6.645938e-02,((32:6.136706e-01,31:7.712005e-01):1.813274e-01,28:5.974883e-01):5.515297e-02):8.103224e-02,(((26:9.047167e-03,25:4.068051e-02):3.085522e-01,23:2.275654e-01):4.086885e-02,((29:2.432461e-01,30:1.984311e-01):1.447043e-02,33:2.698257e-01):1.916801e-01):2.452502e-02):1.742625e-01):2.773602e-01):5.224356e-01,(((((8:4.183738e-01,(((2:1.197082e-01,7:6.939518e-02):3.124699e-01,5:3.775906e-01):7.342694e-02,4:4.190013e-01):9.448408e-02):1.022470e-01,(12:5.720880e-01,11:5.537058e-01):1.253584e-01):2.412803e-01,(10:5.080624e-01,(9:5.714612e-01,((27:1.641265e+00,6:6.724017e-02):2.948909e-01,(3:1.032750e-01,15:6.896962e-02):2.692505e-01):1.487273e-01):2.253886e-01):1.864844e-01):4.522482e-01,((13:6.660587e-01,14:1.246407e+00):4.907526e-01,((18:1.022615e-01,17:1.276075e-01):2.336822e-01,16:5.808577e-01):4.126356e+00):2.196242e-01):3.904495e-01,(19:1.022203e+00,(22:1.482386e-01,21:5.465879e-02):6.836615e-01):5.390072e-01):1.541599e-01,1:9.753656e-01);
   tree gen.612500 = [&U] ((((22:1.129288e-01,21:3.340148e-02):7.872595e-01,19:1.047124e+00):6.256416e-01,((27:1.192176e+00,(((18:1.156566e-01,17:7.649708e-02):3.651810e-01,16:6.236949e-01):3.586354e+00,(14:1.095687e+00,13:7.706788e-01):4.698426e-01):6.354042e-02):1.623584e-01,((((((5:3.566851e-01,(7:1.168075e-01,2:7.483718e-02):2.462088e-01):2.498997e-02,4:3.356132e-01):9.447378e-02,8:4.286117e-01):2.190417e-01,11:6.198683e-01):5.245029e-02,12:5.469546e-01):2.149741e-01,(10:6.977990e-01,(9:4.777615e-01,(6:3.816346e-01,(15:4.545365e-02,3:1.424288e-01):2.919824e-01):2.111400e-01):2.372878e-01):1.759246e-01):4.211525e-01):4.453181e-01):1.700416e-01,(((30:1.185791e-01,(29:1.188397e-01,33:2.427376e-01):8.634913e-02):2.575561e-01,(23:1.341871e-01,(34:3.763997e-01,(24:2.012873e-01,((((32:5.691526e-01,31:9.117219e-01):2.456952e-02,25:4.925005e-03):5.289825e-02,26:2.712779e-03):7.283244e-02,28:5.350167e-01):4.057955e-02):1.503504e-03):7.369276e-02):9.789490e-02):3.862260e-01,(35:2.744883e-01,20:5.249838e-01):3.380895e-01):6.679909e-01,1:7.443346e-01);
   tree gen.613000 = [&U] (((((12:5.415670e-01,(11:5.358957e-01,(8:3.713899e-01,(((7:1.051111e-01,2:9.864906e-02):2.848425e-01,5:3.491734e-01):4.942981e-02,4:3.708183e-01):6.495657e-02):1.823889e-01):5.713729e-02):2.819420e-01,(10:5.513040e-01,(((15:6.268678e-02,3:1.315386e-01):2.511480e-01,(6:2.111381e-01,27:1.694859e+00):2.007485e-01):2.359612e-01,9:4.676867e-01):2.813289e-01):1.579716e-01):3.649003e-01,((16:5.704924e-01,(17:5.084346e-02,18:1.699451e-01):3.527411e-01):3.581197e+00,(14:1.135746e+00,13:7.939721e-01):3.731839e-01):3.205294e-01):4.237286e-01,((21:1.678944e-02,22:1.262259e-01):7.342630e-01,19:7.877020e-01):6.322737e-01):1.035643e-01,((((((28:3.576046e-01,24:1.681921e-01):2.860300e-02,(32:5.074075e-01,31:7.330877e-01):2.413324e-01):1.736857e-01,((33:6.659164e-01,30:2.301565e-01):4.542303e-02,(29:2.053446e-01,23:2.768566e-02):8.642548e-02):2.003121e-01):5.282507e-02,((26:1.956431e-02,25:3.882892e-02):1.594045e-01,34:2.969309e-01):5.782209e-04):1.707203e-01,20:1.312005e+00):1.128847e-01,35:8.813167e-01):8.240913e-01,1:8.279301e-01);
   tree gen.613500 = [&U] (((((16:7.465598e-01,(17:5.552141e-02,18:1.498762e-01):2.895668e-01):4.149952e+00,((14:1.199386e+00,13:7.090146e-01):4.085839e-01,27:1.244722e+00):5.365587e-02):2.816129e-01,(((9:5.221695e-01,(6:3.344029e-01,(3:9.386036e-02,15:7.378635e-02):2.807011e-01):1.388687e-01):3.270719e-01,10:5.822438e-01):2.032693e-01,(11:4.938072e-01,(12:5.367773e-01,((4:3.866549e-01,(5:3.234107e-01,(7:8.237600e-02,2:1.131756e-01):3.726261e-01):8.052979e-02):7.515577e-02,8:4.099842e-01):1.629149e-01):5.936612e-02):2.360407e-01):3.599505e-01):4.956931e-01,((22:9.263340e-02,21:8.065207e-02):5.984535e-01,19:1.091939e+00):5.712916e-01):1.864112e-01,((20:1.011092e+00,35:4.342889e-01):3.028889e-01,((33:4.025695e-01,23:2.594123e-02):1.933946e-01,((28:3.485668e-01,(((24:2.343962e-01,(26:2.262047e-03,25:2.779323e-02):3.705424e-02):4.967003e-02,(32:5.496092e-01,31:7.789371e-01):1.109769e-01):8.797269e-02,(30:1.446706e-01,29:1.696282e-01):1.787325e-01):5.280469e-02):1.265404e-01,34:3.040706e-01):8.690705e-02):1.841813e-01):1.106630e+00,1:8.441313e-01);
   tree gen.614000 = [&U] ((35:9.167654e-01,(((25:7.247919e-02,26:1.415522e-03):1.200416e-01,20:1.104915e+00):1.608741e-01,(((24:1.902912e-01,((31:9.215230e-01,32:5.032032e-01):2.836048e-01,28:4.045144e-01):9.940054e-02):1.455090e-01,23:1.929668e-01):1.778356e-01,(((33:1.718698e-01,29:2.264073e-01):1.106129e-01,34:2.346096e-01):3.857214e-02,30:2.657146e-01):1.989347e-01):5.746735e-02):7.711415e-01):4.372254e-01,(((22:9.287552e-02,21:1.080728e-01):6.645156e-01,19:1.142636e+00):6.712600e-01,(27:1.321736e+00,(((16:6.535568e-01,(17:5.584536e-02,18:1.668035e-01):3.116374e-01):4.077250e+00,(13:9.141846e-01,14:1.255365e+00):5.733814e-01):1.621054e-01,((11:5.493728e-01,(((4:3.429159e-01,((7:1.322657e-01,2:9.258396e-02):2.807169e-01,5:4.383679e-01):8.641324e-02):9.216840e-02,8:4.707749e-01):2.273357e-01,12:5.544333e-01):5.642042e-02):2.368941e-01,(10:5.928531e-01,((6:4.176710e-01,(15:6.920688e-02,3:1.213533e-01):2.630166e-01):1.939402e-01,9:5.540592e-01):2.795315e-01):1.226510e-01):5.563309e-01):1.913538e-01):3.718320e-01):1.730040e-01,1:9.919915e-01);
   tree gen.614500 = [&U] ((((27:1.363473e+00,((16:7.453492e-01,(17:5.857359e-02,18:1.445389e-01):2.739340e-01):3.851119e+00,(14:1.040085e+00,13:6.211132e-01):4.994632e-01):9.934375e-02):9.710394e-02,(((9:5.624451e-01,(6:3.540760e-01,(3:1.089627e-01,15:7.341933e-02):2.710250e-01):2.057315e-01):2.870334e-01,10:5.611362e-01):1.123610e-01,(11:4.325931e-01,(((4:3.726379e-01,((7:9.267735e-02,2:1.090727e-01):3.357558e-01,5:3.562746e-01):5.521481e-02):8.014395e-02,8:4.050366e-01):1.969966e-01,12:6.311032e-01):8.470448e-02):2.392851e-01):5.176830e-01):4.609923e-01,((22:6.627822e-02,21:9.057836e-02):6.440075e-01,19:9.992207e-01):6.882287e-01):2.004909e-01,((20:9.744374e-01,35:4.613900e-01):1.891139e-01,(34:3.442162e-01,((((29:1.886057e-01,(28:1.115540e-01,30:2.125877e-01):1.152324e-01):5.409111e-02,32:9.694188e-01):2.352503e-03,(((31:6.951340e-01,26:3.547654e-02):1.833608e-03,25:4.080897e-02):2.471206e-01,24:3.397023e-01):8.158719e-02):2.593669e-01,(33:3.954145e-01,23:1.512037e-01):1.626599e-01):7.056778e-02):1.915040e-01):8.463926e-01,1:8.135298e-01);
   tree gen.615000 = [&U] ((((22:7.196813e-02,21:1.389931e-01):8.351728e-01,19:9.285391e-01):6.786318e-01,(((((((5:4.120506e-01,(7:1.177977e-01,2:8.891956e-02):2.761958e-01):9.200854e-02,4:3.604335e-01):8.205697e-02,8:3.800724e-01):1.342413e-01,11:5.496695e-01):6.801588e-02,12:6.307259e-01):2.557457e-01,(10:6.321665e-01,(9:5.653753e-01,(6:4.886161e-01,(15:6.017631e-02,3:1.433326e-01):3.033768e-01):1.858297e-01):4.268145e-01):1.291662e-01):4.218197e-01,(((14:1.147072e+00,13:7.456825e-01):3.176525e-01,27:2.191545e+00):6.534238e-02,((18:1.298068e-01,17:8.863847e-02):2.744108e-01,16:5.913379e-01):4.064579e+00):3.736664e-01):3.030591e-01):1.858313e-01,(((((34:1.036353e-01,29:1.184377e-01):9.268400e-02,33:3.319990e-01):4.480126e-02,30:2.420303e-01):1.642711e-01,(23:2.600062e-01,(24:8.189268e-02,(28:3.464520e-01,((32:6.141670e-01,31:9.995448e-01):9.444024e-02,(26:6.477770e-03,25:4.887537e-02):1.071801e-01):6.515791e-03):7.021794e-02):9.934384e-02):1.357066e-01):2.328067e-01,(35:5.941869e-01,20:3.994151e-01):7.496213e-01):8.546120e-01,1:8.381084e-01);
   tree gen.615500 = [&U] (((((13:8.625003e-01,14:1.275291e+00):5.626794e-01,((17:9.421256e-02,18:1.416071e-01):1.485993e-01,16:8.109251e-01):4.330805e+00):2.547708e-01,((10:5.971818e-01,(((27:1.929291e+00,6:1.105211e-01):2.899107e-01,(15:8.014062e-02,3:8.840446e-02):2.235387e-01):2.305537e-01,9:5.564210e-01):3.318994e-01):9.173233e-02,(((8:4.087099e-01,(4:4.177673e-01,((7:8.514416e-02,2:8.306748e-02):3.447148e-01,5:3.593128e-01):8.833937e-02):6.366776e-02):1.888519e-01,11:5.814966e-01):7.652663e-02,12:7.057493e-01):2.711126e-01):4.032648e-01):3.893044e-01,(19:1.328488e+00,(22:7.610012e-02,21:8.281095e-02):6.040323e-01):8.181871e-01):2.935318e-01,(35:6.549236e-01,(((23:9.396956e-02,33:4.014681e-01):1.607384e-01,((32:6.806968e-01,31:8.067868e-01):1.823510e-01,(24:1.060000e-01,28:3.719431e-01):9.239218e-02):1.005296e-01):7.191869e-02,((25:3.596566e-02,26:4.185700e-03):2.751494e-01,(20:1.208655e+00,((30:1.967754e-01,34:1.316534e-01):7.051374e-02,29:1.948668e-01):7.214978e-02):1.798489e-01):1.004954e-01):7.987558e-01):9.451604e-02,1:9.810002e-01);
   tree gen.616000 = [&U] (((27:1.910455e+00,((((9:5.863723e-01,(6:3.988300e-01,(3:1.085811e-01,15:8.860223e-02):2.959093e-01):1.870732e-01):2.656530e-01,10:5.850077e-01):1.076052e-01,((11:4.509961e-01,((4:3.915668e-01,(5:3.714310e-01,(7:9.661996e-02,2:1.137128e-01):3.304785e-01):6.305114e-02):9.503388e-02,8:4.022907e-01):2.114880e-01):8.378600e-02,12:5.494174e-01):2.992309e-01):4.244850e-01,((16:6.529270e-01,(17:3.685870e-02,18:1.590409e-01):3.205962e-01):3.764939e+00,(14:1.131053e+00,13:7.172747e-01):5.333950e-01):1.346269e-01):1.856405e-03):5.625461e-01,((22:6.696536e-02,21:1.154775e-01):7.951146e-01,19:1.096688e+00):6.634924e-01):1.119516e-01,((20:1.679421e-01,35:2.530584e-01):6.390881e-01,(((33:4.036759e-01,23:1.037062e-01):6.846607e-02,34:3.696591e-01):1.822929e-01,((26:3.743920e-02,25:3.677596e-02):1.936953e-01,((28:1.617169e-01,(29:3.353466e-01,30:1.869335e-01):2.369484e-01):1.665798e-01,(31:1.123704e+00,(32:9.174431e-01,24:2.646610e-01):1.122662e-01):2.816823e-02):8.583678e-04):2.077400e-01):2.353223e-01):9.597261e-01,1:9.004767e-01);
   tree gen.616500 = [&U] ((35:6.713700e-01,(20:9.085834e-01,(((25:1.859149e-02,26:9.027779e-03):2.827846e-01,(29:2.354894e-01,(30:2.948148e-01,(34:1.843224e-01,33:1.051863e-01):2.785891e-01):2.274393e-02):1.252383e-01):2.165563e-02,(((28:5.671711e-01,(31:9.689546e-01,32:5.828070e-01):1.694547e-01):1.573773e-01,24:2.156595e-01):2.147017e-02,23:2.473866e-01):7.344081e-02):1.821614e-01):3.885639e-01):4.939839e-01,((19:1.067971e+00,(21:6.938008e-02,22:1.152265e-01):6.017672e-01):6.962210e-01,(((11:5.602913e-01,(((5:3.701057e-01,((7:9.577129e-02,2:1.033711e-01):3.052001e-01,4:4.032243e-01):7.443846e-02):6.889614e-02,8:4.105368e-01):2.029334e-01,12:5.971920e-01):6.626721e-02):2.449117e-01,((9:4.936411e-01,((15:9.409602e-02,3:1.142346e-01):3.257595e-01,6:3.434225e-01):2.354047e-01):2.559914e-01,10:5.272436e-01):1.751660e-01):4.460642e-01,((14:1.226391e+00,13:7.365065e-01):5.850018e-01,(27:1.694203e+00,((17:5.276406e-02,18:1.575532e-01):3.990205e-01,16:6.383832e-01):4.427718e+00):5.537302e-02):1.743089e-01):6.501352e-01):1.119202e-01,1:9.864878e-01);
   tree gen.617000 = [&U] ((((((24:1.929934e-01,23:1.862980e-01):9.794068e-02,(34:3.105719e-03,31:5.828355e-01):6.653160e-01):7.345490e-02,(28:4.528004e-01,((30:1.584241e-01,32:5.935805e-01):1.471771e-01,29:2.673296e-01):7.160773e-02):5.800311e-02):1.780672e-04,(33:2.222961e-01,(26:1.487473e-02,25:4.820742e-02):4.048663e-02):2.477127e-01):2.870247e-01,(35:8.326073e-01,20:3.537587e-01):9.537614e-01):8.751696e-01,(((((8:3.632980e-01,((5:3.946712e-01,(2:8.532867e-02,7:9.608725e-02):3.095470e-01):5.806865e-02,4:4.202043e-01):6.424322e-02):1.847859e-01,(11:4.987028e-01,12:6.729272e-01):8.246927e-02):2.870302e-01,(10:5.216047e-01,(9:4.933511e-01,((27:1.828126e+00,6:2.465280e-01):1.152776e-01,(3:1.295769e-01,15:5.490331e-02):3.136091e-01):2.630073e-01):2.947418e-01):1.191188e-01):3.649129e-01,((13:8.043367e-01,14:1.136716e+00):4.248737e-01,((18:1.620802e-01,17:8.959235e-02):3.715079e-01,16:6.065787e-01):4.006753e+00):3.732289e-01):5.451370e-01,(19:1.208245e+00,(22:1.365714e-01,21:7.007520e-02):6.976968e-01):6.941671e-01):1.992812e-01,1:9.732210e-01);
   tree gen.617500 = [&U] ((((((9:4.827953e-01,(6:3.228939e-01,(3:1.273808e-01,15:6.469809e-02):3.123046e-01):2.525654e-01):3.250497e-01,10:5.398832e-01):1.021688e-01,((((4:3.894923e-01,(5:3.797164e-01,(7:1.110094e-01,2:1.123068e-01):3.245800e-01):5.014035e-02):7.055474e-02,8:3.973165e-01):1.286326e-01,12:5.603566e-01):1.141710e-01,11:4.931400e-01):2.990670e-01):2.700500e-01,((14:9.174131e-01,13:8.243896e-01):4.976227e-01,(27:1.992326e+00,(16:5.239136e-01,(17:7.198378e-02,18:1.312595e-01):3.994811e-01):3.763972e+00):2.260072e-01):2.513775e-01):5.695314e-01,((22:1.325681e-01,21:8.967573e-02):8.222055e-01,19:1.124501e+00):4.476817e-01):1.897020e-01,((20:6.658578e-01,35:2.439731e-01):4.897951e-01,((33:5.071726e-01,23:1.472371e-01):5.491035e-02,((34:2.099085e-01,(26:1.715452e-02,25:1.119754e-01):3.147221e-01):8.679499e-02,((29:2.141145e-01,30:2.313834e-01):3.546400e-01,(28:4.900618e-01,(24:3.189225e-01,(32:6.847463e-01,31:8.425401e-01):2.206247e-01):1.683906e-03):1.162604e-01):2.008828e-02):3.468750e-02):2.946334e-01):8.960468e-01,1:8.944322e-01);
   tree gen.618000 = [&U] (((((23:1.400586e-01,((29:1.790783e-01,30:1.088770e-01):3.052149e-01,(((32:7.210085e-01,31:8.072355e-01):1.398157e-01,24:3.043813e-01):9.524062e-02,(28:4.097835e-01,(25:4.028653e-02,26:1.454617e-02):1.058320e-01):6.565541e-02):8.402270e-02):1.096436e-01):1.445199e-01,(34:1.212548e-01,33:2.351088e-01):1.476984e-01):2.553185e-01,35:5.160814e-01):1.171726e-01,20:1.014172e+00):6.247481e-01,(((22:1.058906e-01,21:1.164848e-01):7.553466e-01,19:9.781389e-01):5.612939e-01,((((11:4.915146e-01,(8:3.641807e-01,((5:3.275398e-01,(7:1.018685e-01,2:8.659979e-02):2.794306e-01):6.504183e-02,4:4.301995e-01):8.020027e-02):2.203132e-01):4.443278e-02,12:5.353979e-01):2.191803e-01,(10:5.686454e-01,((6:3.868105e-01,(15:8.667125e-02,3:9.269836e-02):3.129062e-01):2.675275e-01,9:4.791950e-01):3.102926e-01):1.739723e-01):3.938054e-01,(((16:6.742638e-01,(17:1.150068e-01,18:8.984491e-02):2.352856e-01):4.503063e+00,(13:7.340954e-01,14:1.196492e+00):5.459292e-01):2.012129e-01,27:1.793739e+00):1.180824e-01):6.067464e-01):2.700746e-01,1:9.270060e-01);
   tree gen.618500 = [&U] ((35:3.703575e-01,((((((31:7.139887e-01,32:5.875460e-01):1.557873e-01,28:3.243778e-01):9.071522e-02,(23:2.049659e-01,24:2.434830e-01):2.753782e-02):4.974638e-02,(34:1.417275e-01,33:1.932733e-01):3.327081e-01):1.459823e-01,((25:2.302261e-02,26:2.718966e-02):2.330783e-01,(29:1.685675e-01,30:2.460613e-01):1.489074e-01):2.052444e-01):2.027865e-01,20:1.090660e+00):9.813195e-02):7.266322e-01,((19:1.029456e+00,(21:8.912034e-02,22:6.638293e-02):6.985692e-01):5.621900e-01,(((11:5.449302e-01,(((4:3.921693e-01,(5:3.683814e-01,(7:6.987888e-02,2:1.005371e-01):2.633434e-01):6.154156e-02):7.202835e-02,8:3.801030e-01):2.139095e-01,12:5.808192e-01):4.655439e-02):1.815865e-01,((9:5.562097e-01,((15:9.760251e-02,3:8.685751e-02):3.371121e-01,6:2.807413e-01):2.079005e-01):2.633648e-01,10:4.913702e-01):1.674126e-01):4.003023e-01,((14:1.098476e+00,13:6.379883e-01):5.530970e-01,(((17:7.611603e-02,18:1.346488e-01):3.403791e-01,16:6.081056e-01):3.477139e+00,27:8.858300e-01):3.886637e-01):2.417909e-01):4.091022e-01):2.243083e-01,1:8.933267e-01);
   tree gen.619000 = [&U] ((((21:1.043313e-01,22:1.977421e-01):4.773835e-01,19:1.227707e+00):6.729988e-01,(((16:6.874743e-01,(17:1.066359e-01,18:1.154629e-01):2.715180e-01):4.263720e+00,((13:8.401812e-01,14:1.207900e+00):4.853882e-01,27:2.830865e+00):1.757473e-01):2.298254e-01,((10:6.555623e-01,(9:5.905844e-01,((15:8.085102e-02,3:1.033318e-01):1.967178e-01,6:4.341800e-01):2.667106e-01):2.421250e-01):1.255538e-01,((12:5.933498e-01,(8:4.429368e-01,(4:3.999560e-01,(5:3.351477e-01,(7:9.508052e-02,2:1.208354e-01):3.196293e-01):6.655992e-02):6.166499e-02):2.061514e-01):7.317458e-02,11:5.055774e-01):2.643164e-01):4.332204e-01):5.382512e-01):2.532448e-01,(35:7.219180e-01,((23:1.355667e-01,20:1.737851e+00):1.286511e-02,((29:1.504044e-01,(30:7.793826e-02,(33:1.626584e-01,34:2.057617e-01):1.383389e-01):3.113034e-01):3.465061e-02,((25:5.608455e-02,26:3.686087e-02):1.079210e-01,(28:5.366395e-01,((24:9.739545e-02,32:5.716908e-01):6.985205e-02,31:8.706415e-01):7.078569e-02):1.001049e-01):1.302859e-01):6.815555e-02):5.721647e-01):4.579666e-01,1:9.674727e-01);
   tree gen.619500 = [&U] ((((22:9.667643e-02,21:1.159704e-01):7.055186e-01,19:1.076306e+00):5.002135e-01,((((((4:3.430147e-01,((7:1.023108e-01,2:1.099873e-01):3.212184e-01,5:3.356845e-01):6.882284e-02):4.445052e-02,8:3.564622e-01):1.192835e-01,12:6.837615e-01):9.509288e-02,11:5.594611e-01):2.764231e-01,(10:5.903354e-01,(9:5.167286e-01,(6:3.894000e-01,(15:6.909020e-02,3:1.060877e-01):2.443023e-01):2.024440e-01):2.768908e-01):1.724100e-01):3.615892e-01,((14:1.202015e+00,13:6.833394e-01):5.422976e-01,(((18:1.527227e-01,17:8.985962e-02):8.441883e-02,16:8.068265e-01):3.913202e+00,27:1.458300e+00):3.395140e-02):7.382894e-02):4.314905e-01):1.469051e-01,((20:8.304513e-01,35:6.714811e-01):3.199615e-01,((((30:2.412322e-01,(28:3.152005e-01,29:9.046756e-02):1.132567e-01):1.600619e-01,((24:1.844672e-01,32:6.694598e-01):7.819899e-02,31:1.039714e+00):1.463654e-01):4.841739e-02,((26:1.411299e-03,25:4.421347e-02):2.623148e-01,23:7.411354e-02):1.401902e-01):1.630109e-01,(33:3.735318e-01,34:2.543941e-01):5.166434e-02):1.361662e-01):5.714298e-01,1:9.497495e-01);
   tree gen.620000 = [&U] ((((((9:4.951884e-01,(6:3.481351e-01,(3:9.412766e-02,15:9.033674e-02):3.279012e-01):2.136376e-01):2.470909e-01,10:5.842660e-01):1.992006e-01,((12:5.791387e-01,((4:4.143159e-01,((7:7.679312e-02,2:1.094806e-01):3.120209e-01,5:3.955545e-01):5.844277e-02):6.156719e-02,8:4.458131e-01):1.716525e-01):6.163138e-02,11:5.004242e-01):2.266400e-01):3.450694e-01,(((14:1.225226e+00,13:7.668688e-01):4.530676e-01,27:1.368791e+00):7.848882e-02,(16:7.266822e-01,(17:7.581899e-02,18:1.346289e-01):2.547926e-01):3.524753e+00):1.003811e-01):4.147109e-01,((22:1.601213e-01,21:2.866908e-02):5.330410e-01,19:1.245880e+00):7.751451e-01):2.453914e-01,((20:3.610777e-01,35:9.061628e-02):7.584759e-01,((((29:2.280076e-01,30:2.173425e-01):1.883822e-01,23:2.673609e-01):9.580600e-03,((((32:7.774337e-01,31:9.484203e-01):2.253446e-01,24:1.671154e-01):5.853825e-02,28:5.294370e-01):1.621422e-01,(26:1.566829e-02,25:3.402588e-02):1.835146e-01):3.529747e-02):8.387044e-02,(33:4.195234e-01,34:1.201301e-01):1.543014e-01):2.131035e-01):7.653586e-01,1:7.631931e-01);
   tree gen.620500 = [&U] (((((16:5.043962e-01,(17:8.957889e-02,18:1.094331e-01):3.770546e-01):3.742853e+00,(14:1.177922e+00,13:6.395285e-01):7.375314e-01):2.142474e-01,(((11:4.958369e-01,12:5.146876e-01):7.046459e-02,((4:3.672182e-01,((7:9.055285e-02,2:9.599276e-02):2.925053e-01,5:3.460274e-01):8.807649e-02):6.961178e-02,8:4.064421e-01):1.690851e-01):3.930080e-01,(10:5.146501e-01,(((15:6.720845e-02,3:1.002084e-01):2.609973e-01,(6:1.347758e-01,27:1.118504e+00):2.452821e-01):1.559555e-01,9:5.246303e-01):2.088220e-01):1.348359e-01):3.547764e-01):4.906188e-01,((21:1.176309e-01,22:8.000824e-02):7.674236e-01,19:1.120880e+00):5.442574e-01):1.574170e-01,((23:2.053613e-01,((((28:1.796919e-01,(25:6.304413e-02,26:2.800157e-02):1.948623e-02):7.923645e-03,24:1.295266e-01):1.595693e-01,(32:6.435238e-01,31:1.194682e+00):1.384845e-01):1.208996e-01,((34:1.477877e-02,29:4.158711e-03):1.621838e-01,(30:1.475119e-01,33:5.419101e-01):5.748277e-02):7.490056e-02):8.874874e-02):6.409083e-02,(20:6.240955e-01,35:5.488196e-01):6.716414e-01):1.099734e+00,1:1.038786e+00);
   tree gen.621000 = [&U] (((35:1.413563e-01,20:4.012746e-01):1.037660e+00,((23:2.538684e-01,34:2.279822e-01):3.479298e-02,(33:5.151915e-01,((29:3.214452e-01,30:2.219693e-01):1.545489e-01,((24:3.287596e-01,(32:5.494560e-01,31:7.819660e-01):3.085437e-01):2.309398e-02,(28:9.627171e-02,(26:2.520908e-03,25:6.186042e-02):4.210473e-02):1.681043e-01):4.727515e-02):8.183234e-02):5.031871e-02):7.557119e-02):6.575031e-01,(((22:8.541850e-02,21:3.381750e-02):6.509982e-01,19:1.182921e+00):6.389447e-01,(27:1.142652e+00,((((8:3.549384e-01,((5:3.446192e-01,(7:9.603288e-02,2:9.004452e-02):3.500966e-01):2.592510e-02,4:3.645732e-01):7.637911e-02):2.563585e-01,(11:4.975037e-01,12:5.226444e-01):4.006034e-02):2.016513e-01,(10:5.124688e-01,((6:3.665431e-01,(15:7.424235e-02,3:1.186043e-01):2.584058e-01):1.719527e-01,9:5.755661e-01):1.930146e-01):1.100224e-01):3.279272e-01,((13:7.456781e-01,14:9.605379e-01):4.392778e-01,(16:7.776238e-01,(17:6.826967e-02,18:1.227232e-01):2.462666e-01):3.691332e+00):2.280300e-01):1.831552e-01):2.497262e-01):2.533236e-01,1:8.921199e-01);
   tree gen.621500 = [&U] ((((22:7.552701e-02,21:8.491461e-02):6.760792e-01,19:9.681329e-01):6.411263e-01,((((18:1.496606e-01,17:3.983555e-02):2.220359e-01,16:7.851139e-01):3.347665e+00,27:1.467586e+00):4.483057e-01,((14:1.177915e+00,13:7.557792e-01):6.571486e-01,(((12:6.177130e-01,((((7:1.090535e-01,2:8.758818e-02):2.894705e-01,5:3.289540e-01):7.070503e-02,4:3.361372e-01):6.564319e-02,8:3.740280e-01):1.332444e-01):7.234868e-02,11:4.337349e-01):2.490993e-01,(10:5.397941e-01,(9:5.280717e-01,(6:3.815925e-01,(15:5.340809e-02,3:1.155760e-01):2.394040e-01):1.953971e-01):2.730569e-01):1.477594e-01):3.543393e-01):1.747254e-01):3.327767e-01):1.640578e-01,(35:9.214915e-01,(20:1.231548e+00,((23:1.503626e-01,33:4.056616e-01):4.797550e-02,(((29:1.073862e-01,28:3.260845e-02):2.492638e-01,30:1.091174e-01):1.883953e-01,(((26:4.125153e-02,25:7.346918e-03):1.962540e-01,((24:1.143936e-02,32:2.620522e-01):2.774860e-01,31:1.105489e+00):5.197481e-02):3.987765e-02,34:5.510485e-01):7.592316e-02):1.358669e-01):1.276582e-01):1.831482e-02):8.094875e-01,1:8.405611e-01);
   tree gen.622000 = [&U] ((((22:7.952112e-02,21:8.940518e-02):7.118325e-01,19:1.019331e+00):6.222451e-01,((((18:1.686800e-01,17:4.194219e-02):2.251432e-01,16:8.266332e-01):3.524701e+00,27:9.043288e-01):3.292389e-01,((14:1.240207e+00,13:6.581700e-01):6.919007e-01,((((((7:1.148206e-01,2:9.222013e-02):2.842904e-01,5:3.463501e-01):8.038574e-02,4:3.492432e-01):5.126043e-02,8:3.938078e-01):1.833238e-01,(12:5.826206e-01,11:4.566722e-01):7.871353e-02):2.697907e-01,(10:5.683402e-01,(9:5.559979e-01,(6:3.805882e-01,(15:5.136737e-02,3:1.216880e-01):2.520645e-01):2.057303e-01):2.874970e-01):1.555734e-01):4.732771e-01):2.125187e-01):3.503751e-01):1.727337e-01,(35:1.024199e+00,(20:1.166729e+00,(33:4.271143e-01,((23:6.117130e-02,34:5.535003e-01):1.452053e-01,((((29:9.700704e-02,28:3.433289e-02):2.700546e-01,30:1.696433e-01):1.576638e-01,(32:8.034648e-01,(31:7.600246e-01,24:2.476766e-01):4.160814e-02):2.153828e-01):1.171822e-02,(26:6.575762e-03,25:6.719819e-02):2.841497e-01):7.203992e-03):1.621033e-01):1.507250e-01):3.675834e-01):4.482766e-01,1:8.850128e-01);
   tree gen.622500 = [&U] ((((22:6.662867e-02,21:1.383249e-01):7.073688e-01,19:1.208843e+00):5.802383e-01,(((11:4.538086e-01,((((4:3.439993e-01,(7:1.141006e-01,2:9.164184e-02):2.825076e-01):7.594782e-02,5:3.392374e-01):1.106657e-01,8:3.846185e-01):1.794978e-01,12:5.789672e-01):7.156646e-02):2.680989e-01,(10:5.647762e-01,(9:5.525114e-01,(6:3.782016e-01,(15:6.598380e-02,3:1.209250e-01):2.504838e-01):2.241838e-01):2.856942e-01):1.692399e-01):4.703093e-01,((14:1.232430e+00,13:6.516173e-01):6.875620e-01,(((18:1.676222e-01,17:4.947301e-02):1.954835e-01,16:8.214496e-01):3.638089e+00,27:8.986580e-01):8.566033e-01):1.300304e-01):3.481779e-01):1.993463e-01,(35:1.017776e+00,(20:1.159413e+00,(((((29:5.517633e-02,28:2.622061e-02):3.199114e-01,30:2.132539e-01):2.346893e-01,(34:5.500295e-01,((((26:4.755549e-03,25:2.499091e-02):3.022146e-01,32:6.121151e-01):6.299165e-02,31:7.552587e-01):1.040680e-01,24:2.461235e-01):3.701301e-02):1.469910e-02):1.417568e-01,23:2.526198e-01):2.264105e-01,33:8.356100e-01):2.888377e-01):3.652784e-01):3.252001e-01,1:9.851567e-01);
   tree gen.623000 = [&U] ((((21:6.597214e-02,22:6.007461e-02):5.808781e-01,19:1.009925e+00):7.035927e-01,(((13:7.789451e-01,14:1.090382e+00):4.353749e-01,(27:1.392854e+00,(16:6.126545e-01,(17:8.706228e-02,18:1.870195e-01):4.137192e-01):3.477829e+00):5.406607e-01):2.126203e-01,((10:5.925701e-01,(9:4.569458e-01,((15:6.617479e-02,3:1.023128e-01):2.497016e-01,6:3.924602e-01):1.895920e-01):2.819044e-01):1.515523e-01,(((8:3.730084e-01,(4:3.444057e-01,(5:3.650369e-01,(7:9.300787e-02,2:1.092244e-01):2.982694e-01):8.932805e-02):5.328006e-02):1.674517e-01,12:6.082406e-01):8.414345e-02,11:4.574417e-01):2.774921e-01):3.217284e-01):4.639187e-01):2.500926e-01,((((30:2.426918e-01,33:4.200815e-01):1.154663e-02,29:1.884723e-01):1.556164e-01,(((24:2.868877e-01,34:1.938623e-01):5.482871e-02,((31:7.500998e-01,32:7.070825e-01):9.611053e-02,28:3.958406e-01):1.702986e-01):1.241210e-02,((23:6.576508e-03,26:5.334269e-02):2.725172e-02,25:3.425059e-02):2.177026e-01):8.453624e-02):3.822879e-01,(20:7.871919e-01,35:7.474265e-01):3.037779e-01):6.583176e-01,1:8.038363e-01);
   tree gen.623500 = [&U] ((((22:1.252944e-01,21:2.957431e-02):6.844316e-01,19:1.193810e+00):5.807421e-01,(((((12:5.474432e-01,11:4.390934e-01):1.143989e-01,((((7:1.104007e-01,2:7.948135e-02):2.733470e-01,5:3.282373e-01):6.071559e-02,4:3.328447e-01):8.767747e-02,8:3.721468e-01):1.731051e-01):2.382942e-01,(10:5.220067e-01,(9:5.661057e-01,(6:3.659381e-01,(15:6.384421e-02,3:1.176991e-01):2.638918e-01):2.169144e-01):2.795672e-01):1.504309e-01):2.640777e-01,(14:1.116290e+00,13:6.403016e-01):8.449477e-01):1.863909e-01,(((18:1.510800e-01,17:6.995678e-02):2.001996e-01,16:7.948133e-01):4.181521e+00,27:1.292646e+00):1.525110e-01):4.359015e-01):1.928823e-01,(35:9.961752e-01,(20:1.396309e+00,((23:2.618691e-01,((34:4.269759e-01,31:7.407107e-01):3.482834e-01,((((26:1.171444e-02,25:5.228587e-02):5.381139e-01,(29:2.853033e-01,(28:2.680070e-02,30:1.424743e-01):5.526486e-02):3.388624e-01):4.419839e-02,24:4.622366e-01):4.279007e-03,32:8.878357e-01):1.193625e-01):4.482946e-02):1.280923e-01,33:6.227398e-01):1.266225e-01):2.217326e-01):6.403594e-01,1:9.532120e-01);
   tree gen.624000 = [&U] ((35:9.818182e-01,(((((28:4.005754e-01,(32:6.580847e-01,31:7.491033e-01):3.165738e-01):1.678131e-01,(24:9.789248e-03,23:1.297638e-01):1.613110e-01):2.062944e-01,((33:4.984982e-01,30:2.471023e-01):4.465007e-02,((25:6.504376e-02,26:1.654026e-02):3.442671e-01,29:1.520199e-01):9.278306e-02):9.202826e-02):1.137740e-02,34:2.034548e-01):2.464356e-01,20:1.220123e+00):5.641735e-02):8.983757e-01,(((((17:5.522254e-02,18:1.644795e-01):2.802898e-01,16:6.383854e-01):4.087777e+00,((14:1.004271e+00,13:7.949320e-01):3.378245e-01,27:1.524996e+00):1.144692e-01):1.347447e-01,(((((5:3.536907e-01,(7:9.463123e-02,2:1.009224e-01):2.852761e-01):3.521571e-02,4:3.549908e-01):7.821772e-02,8:3.769403e-01):1.868054e-01,(11:5.142416e-01,12:5.713008e-01):5.844785e-02):2.708105e-01,((9:4.855486e-01,((15:5.913810e-02,3:1.206651e-01):2.568950e-01,6:4.543939e-01):2.087742e-01):2.890927e-01,10:5.453299e-01):1.680732e-01):4.516072e-01):3.537124e-01,(19:8.932748e-01,(21:2.518437e-02,22:1.428135e-01):6.686162e-01):7.104440e-01):2.662365e-01,1:9.433832e-01);
   tree gen.624500 = [&U] ((((22:1.710010e-01,21:6.440546e-02):5.605929e-01,19:1.176356e+00):5.916065e-01,(((((12:6.068396e-01,((4:3.366899e-01,((7:1.111093e-01,2:8.039954e-02):3.072481e-01,5:3.320292e-01):7.481622e-02):8.869034e-02,8:3.764460e-01):2.058974e-01):7.183939e-02,11:4.651454e-01):2.948378e-01,(10:6.366609e-01,(9:5.726455e-01,(6:3.999963e-01,(15:6.458176e-02,3:9.907884e-02):3.095674e-01):1.556927e-01):3.023899e-01):1.355398e-01):3.743714e-01,(14:1.129186e+00,13:7.722125e-01):6.873659e-01):1.349596e-01,(((18:1.786586e-01,17:5.559492e-02):1.272301e-01,16:8.039952e-01):4.229828e+00,27:1.435904e+00):2.569699e-01):4.077142e-01):2.402399e-01,((((((28:4.335811e-01,(((34:2.081540e-01,31:7.492676e-01):1.591070e-01,32:8.980922e-01):7.202526e-02,(24:1.475185e-01,(26:3.120142e-02,25:2.162743e-02):2.655333e-01):1.124396e-01):7.779581e-02):3.725601e-02,(30:2.165472e-01,29:1.441005e-01):2.207584e-01):6.134547e-02,23:1.288414e-01):1.671750e-01,33:6.405248e-01):1.769828e-01,20:9.843620e-01):6.222200e-02,35:1.128132e+00):6.727707e-01,1:9.642238e-01);
   tree gen.625000 = [&U] (((((14:1.085717e+00,13:6.935059e-01):5.758171e-01,(16:4.405473e-01,(17:6.395422e-02,18:1.468289e-01):4.761446e-01):3.826517e+00):1.476637e-01,((((((4:3.868328e-01,(7:9.846557e-02,2:1.065615e-01):2.699812e-01):5.169653e-02,5:4.235216e-01):1.023110e-01,8:4.318876e-01):1.557027e-01,12:6.575077e-01):1.008226e-01,11:4.871659e-01):2.448659e-01,(10:5.303478e-01,(((6:7.122193e-02,27:1.844479e+00):3.181926e-01,(15:7.180555e-02,3:1.170632e-01):2.684941e-01):2.183812e-01,9:5.622539e-01):3.123772e-01):1.081120e-01):3.255076e-01):4.744093e-01,((21:2.551481e-02,22:5.211460e-02):5.725436e-01,19:1.213973e+00):7.056405e-01):1.445147e-01,(((23:2.250015e-01,((24:1.611580e-01,(25:5.936789e-02,26:1.098544e-03):1.331855e-01):3.590203e-03,(28:3.863501e-01,(32:5.850769e-01,31:7.111368e-01):2.742832e-01):4.463465e-02):4.743661e-02):1.241331e-01,(((33:2.183101e-01,30:2.142326e-01):1.307746e-02,29:2.003585e-01):1.109208e-02,34:1.144993e-02):2.481525e-01):4.442503e-01,(20:5.642365e-01,35:1.860556e-01):4.491255e-01):7.608452e-01,1:9.279049e-01);
   tree gen.625500 = [&U] (((((24:5.068053e-03,23:1.046560e-02):1.765602e-01,((32:8.669353e-01,28:2.748204e-01):1.817720e-01,31:7.391594e-01):3.163248e-01):1.543319e-01,((33:1.994864e-01,34:3.055433e-02):1.816184e-01,((30:2.383031e-01,29:2.469274e-01):1.040119e-01,(25:5.228294e-02,26:1.381592e-02):1.955702e-01):4.748723e-02):1.965043e-01):3.561769e-01,(20:2.086738e-01,35:2.034021e-01):8.889174e-01):6.356804e-01,(((((14:1.021776e+00,13:7.348634e-01):5.072179e-01,((17:5.069193e-02,18:1.575219e-01):3.197792e-01,16:6.113813e-01):3.914861e+00):2.587200e-01,((11:4.882942e-01,(12:6.394902e-01,((((7:7.469940e-02,2:1.239638e-01):2.381898e-01,4:3.399745e-01):5.138683e-02,5:3.690441e-01):7.211205e-02,8:3.532560e-01):2.044253e-01):7.464969e-02):2.673580e-01,((9:5.343219e-01,((15:7.942657e-02,3:1.077480e-01):3.003654e-01,6:4.279562e-01):1.541647e-01):2.316456e-01,10:5.222621e-01):1.478370e-01):4.325040e-01):2.865347e-02,27:2.097952e+00):3.249056e-01,(19:1.009205e+00,(21:6.025100e-02,22:1.329271e-01):6.278642e-01):5.659363e-01):2.829389e-01,1:9.034775e-01);
   tree gen.626000 = [&U] ((((21:6.368683e-02,22:1.103423e-01):7.390087e-01,19:1.144394e+00):4.744304e-01,(((13:6.546898e-01,14:1.241446e+00):6.146153e-01,(27:1.631115e+00,(16:6.613559e-01,(17:1.110895e-01,18:1.288106e-01):2.042064e-01):3.847856e+00):3.280098e-01):1.043701e-01,((10:5.121505e-01,(9:5.715977e-01,((15:5.134536e-02,3:1.076942e-01):2.947612e-01,6:3.599168e-01):2.451998e-01):2.183194e-01):7.678123e-02,(((8:3.444202e-01,(4:3.472446e-01,((7:9.330993e-02,2:9.866498e-02):2.607254e-01,5:3.509249e-01):6.661121e-02):8.672687e-02):2.224456e-01,12:6.215332e-01):5.507480e-02,11:4.473871e-01):3.056705e-01):4.167374e-01):4.527320e-01):1.968049e-01,((((29:2.243699e-01,(33:2.738037e-01,34:6.037765e-02):7.273526e-02):4.020342e-02,30:2.368323e-01):2.002937e-01,((((32:6.958864e-01,31:7.572794e-01):1.783339e-01,24:8.735782e-02):6.918124e-02,(28:3.282330e-01,(25:7.063200e-02,26:4.559893e-03):4.001926e-02):5.396338e-02):1.917024e-01,23:2.063316e-01):1.422226e-01):3.321670e-01,(20:1.483312e-01,35:2.657241e-02):1.176780e+00):6.579303e-01,1:1.060485e+00);
   tree gen.626500 = [&U] ((((21:6.458443e-02,22:1.118975e-01):7.494243e-01,19:1.160523e+00):4.811171e-01,(((13:7.607968e-01,14:1.258943e+00):6.232777e-01,((10:4.936025e-01,(9:5.796538e-01,((15:5.206902e-02,3:1.092120e-01):3.064324e-01,6:3.659543e-01):1.583494e-01):3.157090e-01):1.024950e-01,((11:4.938206e-01,12:6.302931e-01):5.585102e-02,(8:3.492745e-01,(4:3.521387e-01,(5:3.299213e-01,(7:9.462504e-02,2:1.000556e-01):2.644001e-01):5.890118e-02):8.794920e-02):1.798215e-01):3.099786e-01):3.472303e-01):1.159169e-01,(27:8.690845e-01,(16:6.706771e-01,(17:1.126552e-01,18:9.966969e-02):2.322084e-01):3.118980e+00):7.598180e-01):5.015594e-01):1.964528e-01,((((34:4.440222e-02,(33:3.953348e-01,29:5.425385e-02):7.971338e-02):1.127712e-01,30:1.481341e-01):3.239308e-01,(((32:7.056942e-01,31:7.679525e-01):1.755236e-01,((25:4.227518e-02,26:1.289701e-03):1.670649e-01,(28:3.510602e-01,24:1.342808e-01):2.195428e-02):6.794444e-02):1.255752e-01,23:3.515593e-01):2.378213e-02):3.368486e-01,(20:3.760356e-02,35:7.391120e-02):1.193366e+00):6.672032e-01,1:1.075431e+00);
   tree gen.627000 = [&U] ((((21:6.645609e-02,22:1.151402e-01):7.711427e-01,19:1.194155e+00):4.575639e-01,(((16:6.588493e-01,(17:1.159199e-01,18:1.025581e-01):2.389378e-01):3.595658e+00,((13:7.828447e-01,14:1.295427e+00):6.413403e-01,((10:5.079071e-01,(9:5.073349e-01,((15:5.357798e-02,3:1.123770e-01):3.153128e-01,6:3.765596e-01):2.174634e-01):2.863723e-01):1.054653e-01,(((8:3.919659e-01,(4:3.623437e-01,(5:3.394825e-01,(7:9.179683e-02,2:7.460842e-02):3.447599e-01):6.060814e-02):8.738510e-02):1.850327e-01,12:6.485590e-01):5.746958e-02,11:5.081315e-01):3.294275e-01):3.572930e-01):9.786634e-02):1.586666e-01,27:1.670645e+00):2.938547e-01):2.547125e-01,(((23:2.125280e-01,(29:1.162768e-01,(34:7.033252e-02,(30:9.793268e-02,33:3.902114e-01):1.197203e-01):4.379960e-02):2.575823e-01):1.502134e-03,((28:2.441339e-01,24:1.049819e-01):1.283334e-01,((25:3.629965e-02,26:8.089862e-04):2.186485e-01,(32:7.261452e-01,31:8.062461e-01):6.105460e-02):1.539161e-01):8.941057e-02):4.400986e-01,(20:7.670086e-02,35:2.980929e-01):9.981505e-01):7.754795e-01,1:1.054967e+00);
   tree gen.627500 = [&U] (((((13:7.649300e-01,14:1.145188e+00):5.101599e-01,((17:7.974128e-02,18:1.631583e-01):2.748477e-01,16:6.480017e-01):4.080914e+00):2.228317e-01,((10:6.192583e-01,(9:5.575703e-01,(27:2.618918e+00,(6:3.592439e-01,(15:6.647598e-02,3:1.180034e-01):2.384877e-01):1.052055e-01):9.441194e-02):2.777616e-01):1.422193e-01,(12:5.489778e-01,(((4:3.429922e-01,(5:3.230639e-01,(7:9.129395e-02,2:8.699638e-02):2.865478e-01):6.690230e-02):6.084949e-02,8:3.969950e-01):1.546863e-01,11:5.747843e-01):1.203389e-01):1.905911e-01):4.143137e-01):5.196252e-01,(19:1.124396e+00,(22:1.030386e-01,21:1.029322e-01):6.389863e-01):6.593116e-01):1.854268e-01,(((((29:1.856418e-01,30:2.858577e-01):2.203413e-02,(33:2.577489e-01,(26:5.622958e-03,25:4.726979e-02):3.806977e-01):3.401309e-02):3.737551e-01,((23:2.335190e-01,(28:5.378381e-01,(32:7.606478e-01,31:8.514386e-01):9.569196e-02):6.590501e-02):2.300202e-02,(24:3.829993e-02,34:3.452808e-01):1.782484e-01):3.645130e-01):1.477127e-01,20:1.353295e+00):3.941708e-01,35:1.015282e+00):5.749110e-01,1:8.414090e-01);
   tree gen.628000 = [&U] (((((((31:8.103525e-01,32:8.146499e-01):2.307652e-01,28:4.434127e-01):1.593563e-01,24:3.116673e-01):2.291095e-02,((25:9.678131e-02,26:1.273437e-02):1.955498e-01,23:1.743959e-01):3.445282e-02):6.226022e-02,(((30:1.593849e-01,34:7.311594e-02):3.815165e-02,33:2.838636e-01):1.416792e-02,29:1.541444e-01):2.337389e-01):5.674911e-01,(20:1.557585e-01,35:1.058676e-01):8.732545e-01):5.182875e-01,(((27:1.577840e+00,((14:1.067024e+00,13:8.163444e-01):2.775701e-01,((17:5.051612e-02,18:1.939723e-01):2.672640e-01,16:6.615718e-01):3.818171e+00):3.880630e-02):4.229009e-01,(((((4:3.492537e-01,((7:8.786338e-02,2:7.541096e-02):2.543133e-01,5:3.277839e-01):6.605830e-02):1.103393e-01,8:3.881391e-01):1.439022e-01,11:4.825204e-01):9.095268e-02,12:5.271806e-01):2.024798e-01,((9:5.347762e-01,((15:6.941637e-02,3:1.113104e-01):2.622685e-01,6:3.335132e-01):1.845367e-01):2.684238e-01,10:5.233269e-01):1.304825e-01):4.134044e-01):3.886866e-01,(19:1.109865e+00,(21:4.636601e-02,22:1.371362e-01):6.639993e-01):4.381505e-01):2.397001e-01,1:9.042457e-01);
   tree gen.628500 = [&U] (((((13:7.681871e-01,14:1.162019e+00):5.841239e-01,((17:7.403709e-02,18:1.310402e-01):3.272004e-01,16:6.575260e-01):4.140895e+00):2.131022e-01,((10:6.283601e-01,(9:5.041588e-01,(27:1.082849e+00,(6:3.645240e-01,(15:6.279856e-02,3:9.768861e-02):2.494085e-01):1.212998e-01):8.628917e-02):2.818441e-01):9.565763e-02,(12:5.570466e-01,(((4:3.480335e-01,(5:3.614033e-01,(7:9.148236e-02,2:8.265706e-02):2.907594e-01):6.312391e-02):8.738445e-02,8:4.028299e-01):1.292274e-01,11:5.832324e-01):1.167045e-01):2.251945e-01):4.899911e-01):5.272626e-01,(19:1.109345e+00,(22:1.285722e-01,21:9.644780e-02):6.746819e-01):6.690021e-01):1.482023e-01,(((23:2.351861e-01,(((28:3.510319e-01,(32:6.129350e-01,31:8.639530e-01):1.121586e-01):1.752419e-01,(24:6.885641e-03,34:2.027891e-01):2.345338e-01):2.656300e-02,((26:2.808009e-02,25:3.863230e-02):3.226010e-01,((33:1.134369e-01,29:1.437184e-01):8.361026e-02,30:1.692035e-01):6.406149e-02):2.393779e-01):2.931008e-02):2.444453e-01,20:1.173749e+00):2.425106e-01,35:1.142868e+00):5.833610e-01,1:8.537759e-01);
   tree gen.629000 = [&U] ((((23:1.166446e-01,(((28:2.455679e-01,29:9.064529e-02):5.414640e-02,30:1.381504e-01):1.279505e-01,((((32:4.821503e-01,(25:4.561904e-02,26:1.467787e-02):1.391852e-01):3.852940e-04,31:8.122039e-01):1.188946e-01,24:3.534126e-01):5.929043e-02,33:5.226338e-01):3.487202e-02):1.300439e-01):1.711274e-01,34:4.590782e-01):1.239174e-01,(35:1.463995e-01,20:3.408060e-01):5.819027e-01):7.950939e-01,(((((12:6.718827e-01,11:4.129417e-01):6.590936e-02,((4:4.173501e-01,(5:3.053376e-01,(2:9.042983e-02,7:7.757396e-02):2.630207e-01):4.975067e-02):5.563516e-02,8:3.294453e-01):1.686750e-01):2.741354e-01,(10:5.040948e-01,(9:4.757868e-01,((27:1.645288e+00,6:3.084429e-01):1.879442e-02,(3:1.126683e-01,15:5.492972e-02):3.318041e-01):1.489924e-01):2.614089e-01):1.550095e-01):4.529050e-01,(((18:1.529865e-01,17:5.012343e-02):3.040273e-01,16:5.434952e-01):3.496390e+00,(13:6.951939e-01,14:1.038492e+00):4.062871e-01):2.266418e-01):5.150866e-01,(19:9.363391e-01,(22:1.140048e-01,21:2.344002e-02):5.657526e-01):6.863355e-01):1.164799e-01,1:8.991388e-01);
   tree gen.629500 = [&U] ((((29:2.181315e-01,(30:1.210468e-01,(34:8.532052e-02,33:2.653951e-01):3.032867e-01):1.360755e-01):1.367988e-01,(23:3.944928e-01,(((26:4.749295e-03,(25:1.854225e-02,(31:1.003936e+00,32:7.101639e-01):5.823006e-02):2.066999e-02):2.647194e-02,28:4.149572e-01):1.032096e-01,24:3.519692e-01):7.469451e-02):5.673563e-02):4.817215e-01,(20:9.008532e-01,35:1.717519e-01):4.666991e-01):6.709388e-01,(((27:2.189565e+00,((14:1.273302e+00,13:9.325381e-01):3.960694e-01,((17:6.001898e-02,18:1.762276e-01):2.626962e-01,16:7.557360e-01):4.469336e+00):1.290679e-01):1.607075e-01,((12:6.125555e-01,(11:5.511995e-01,((4:3.970719e-01,((7:1.277087e-01,2:7.039164e-02):2.909677e-01,5:3.744387e-01):8.145863e-02):6.954406e-02,8:3.958351e-01):1.836362e-01):7.218221e-02):2.610665e-01,((9:6.466345e-01,((15:5.829739e-02,3:1.271537e-01):2.995982e-01,6:4.223137e-01):1.473016e-01):2.997084e-01,10:5.552823e-01):1.529531e-01):3.652278e-01):5.328384e-01,(19:1.176933e+00,(21:4.422217e-02,22:8.539469e-02):7.001044e-01):6.136435e-01):9.525968e-02,1:1.112672e+00);
   tree gen.630000 = [&U] (((23:8.483228e-02,((33:3.365220e-01,34:1.874860e-02):3.277283e-01,(35:2.817335e-02,20:5.889005e-01):6.374554e-01):1.949964e-01):2.378824e-02,((30:1.432856e-01,(29:6.573641e-02,28:1.845994e-02):2.275939e-01):1.483522e-01,((((26:8.505256e-03,25:2.238849e-02):1.295648e-01,31:8.572138e-01):8.340529e-02,32:7.555169e-01):4.593873e-02,24:3.571997e-01):2.320392e-02):1.751073e-01):7.963603e-01,(((((11:4.680588e-01,12:6.546396e-01):6.411937e-02,((((2:9.400946e-02,7:7.840524e-02):2.721603e-01,5:3.624158e-01):5.588742e-02,4:4.285763e-01):7.201649e-02,8:3.329757e-01):1.547010e-01):2.746108e-01,(10:5.094967e-01,(9:4.808854e-01,((27:1.662919e+00,6:4.463590e-02):2.616966e-01,(3:1.138757e-01,15:5.217345e-02):3.177342e-01):1.857988e-01):2.642102e-01):1.852260e-01):3.422074e-01,(((18:1.378570e-01,17:9.949490e-02):2.595652e-01,16:5.493193e-01):3.176509e+00,(13:6.579254e-01,14:1.091817e+00):4.873151e-01):2.290705e-01):6.028370e-01,(19:9.005545e-01,(22:1.152265e-01,21:4.645177e-02):5.530390e-01):6.594400e-01):1.791292e-01,1:9.270717e-01);
   tree gen.630500 = [&U] (((((10:5.697295e-01,(9:4.621804e-01,((15:7.956315e-02,3:8.855905e-02):2.360360e-01,6:3.629832e-01):2.390060e-01):2.005882e-01):1.041597e-01,((11:4.762460e-01,12:5.908350e-01):5.746212e-02,(8:3.709095e-01,((5:3.598911e-01,(7:8.043289e-02,2:9.641209e-02):3.041178e-01):9.062938e-02,4:3.548281e-01):4.125082e-02):1.607813e-01):3.016668e-01):3.711666e-01,(27:1.257909e+00,((16:7.100891e-01,(17:8.321820e-02,18:1.291281e-01):2.149513e-01):3.456440e+00,(13:6.544466e-01,14:1.063295e+00):3.732215e-01):1.228414e-01):3.698563e-02):5.280307e-01,((21:1.122302e-01,22:4.340077e-02):7.328715e-01,19:1.030467e+00):5.370127e-01):3.297902e-01,(((((29:2.136826e-01,34:3.117566e-01):3.616738e-02,((30:1.940943e-01,33:3.199701e-01):2.303922e-02,23:1.905347e-01):3.728112e-02):1.029026e-01,(((32:5.731950e-01,31:8.497188e-01):9.631805e-03,(25:7.067202e-02,26:1.813214e-02):9.699598e-02):1.732793e-01,(28:1.915920e-01,24:1.004904e-01):1.973455e-01):9.280698e-02):4.142200e-02,20:1.223237e+00):4.337774e-01,35:9.893125e-01):4.710770e-01,1:8.574105e-01);
   tree gen.631000 = [&U] (((((24:1.830801e-01,31:9.847170e-01):1.519153e-01,(((26:4.521420e-04,25:4.857860e-02):3.121122e-02,32:5.117344e-01):2.701314e-01,(30:6.500782e-02,(29:2.058310e-01,28:1.314875e-01):8.066364e-02):3.825706e-01):3.466193e-02):1.976427e-01,((33:3.924383e-01,23:9.569031e-02):2.848594e-02,34:4.469676e-01):2.287761e-01):1.648034e-01,(35:7.823494e-02,20:1.902303e-01):9.999729e-01):9.351685e-01,((((12:6.762185e-01,(((4:4.078738e-01,(5:3.838318e-01,(2:1.079926e-01,7:9.812062e-02):3.126418e-01):4.028903e-02):1.453398e-01,8:4.153268e-01):1.925926e-01,11:5.275443e-01):1.111534e-01):3.002939e-01,(10:6.503002e-01,(9:5.524129e-01,((27:1.910264e+00,6:7.443092e-02):3.204067e-01,(3:1.308137e-01,15:7.130270e-02):3.092741e-01):2.134348e-01):2.969467e-01):7.987998e-02):4.156283e-01,((13:8.300798e-01,14:1.217092e+00):6.058247e-01,((18:1.578328e-01,17:9.852542e-02):2.981733e-01,16:7.714532e-01):4.379928e+00):2.076281e-01):4.046414e-01,(19:1.103840e+00,(22:4.864140e-02,21:8.690498e-02):7.795498e-01):6.209239e-01):1.987053e-01,1:1.064966e+00);
   tree gen.631500 = [&U] (((34:4.539673e-01,((33:1.809430e-01,23:6.219019e-02):1.777673e-01,(((30:9.409922e-02,28:4.385093e-02):1.144920e-01,29:2.136099e-01):1.478219e-01,((32:5.191056e-01,31:8.922719e-01):1.052307e-01,((26:2.066710e-03,25:1.811350e-02):1.129136e-02,24:1.658926e-01):1.280962e-01):1.336732e-01):1.887894e-01):3.070962e-02):3.005840e-01,(35:7.089025e-02,20:3.332125e-01):9.060955e-01):6.084217e-01,((((11:4.780185e-01,(((5:3.375624e-01,(4:3.695826e-01,(2:8.614877e-02,7:1.044277e-01):3.241512e-01):3.733450e-02):7.115756e-02,8:3.763360e-01):2.054124e-01,12:6.127352e-01):9.302536e-02):2.227415e-01,(10:5.641085e-01,(9:5.005525e-01,((27:1.730928e+00,6:6.983868e-02):2.903269e-01,(3:1.185329e-01,15:6.460881e-02):2.367790e-01):2.177542e-01):2.690693e-01):1.389191e-01):3.585214e-01,((13:7.521520e-01,14:1.161963e+00):4.708679e-01,((18:1.430154e-01,17:8.955058e-02):2.701808e-01,16:6.990292e-01):3.968741e+00):2.706599e-01):4.178450e-01,(19:1.281954e+00,(22:9.000135e-02,21:5.389176e-02):6.361351e-01):5.626317e-01):1.800508e-01,1:9.649868e-01);
   tree gen.632000 = [&U] (((((29:2.631801e-02,34:7.396570e-02):2.020269e-01,(30:2.165812e-02,33:2.636540e-01):1.925366e-01):1.344038e-01,((26:2.372378e-02,((23:1.382906e-02,25:9.256102e-03):1.756928e-02,24:7.929387e-02):1.184559e-02):1.059771e-01,((32:6.770911e-01,31:7.426382e-01):2.892673e-01,28:3.246885e-01):2.495667e-01):1.802429e-01):4.127587e-01,(20:1.011318e-01,35:1.628909e-01):7.900137e-01):5.686797e-01,(((27:1.054857e+00,(((17:7.585323e-02,18:1.680205e-01):3.956603e-01,16:5.857396e-01):4.270959e+00,(14:1.181377e+00,13:6.939534e-01):4.885212e-01):1.192118e-01):1.210374e-01,(((((4:4.311571e-01,((7:1.281532e-01,2:6.711346e-02):3.002810e-01,5:3.527170e-01):8.163609e-02):5.493926e-02,8:4.270304e-01):1.766302e-01,12:6.178201e-01):8.240405e-02,11:5.157330e-01):2.832326e-01,((9:5.028903e-01,((15:6.376373e-02,3:1.204479e-01):3.000823e-01,6:3.577563e-01):2.184282e-01):3.951633e-01,10:7.072459e-01):1.643644e-01):4.133053e-01):5.915354e-01,(19:1.122122e+00,(21:6.870180e-02,22:7.567386e-02):7.761866e-01):4.459810e-01):2.422343e-01,1:1.013721e+00);
   tree gen.632500 = [&U] ((((33:4.053727e-01,23:2.701417e-02):1.376772e-01,((((26:9.648903e-03,25:4.942262e-02):2.657177e-01,((31:8.921622e-01,24:2.718062e-01):6.258614e-02,32:5.267075e-01):9.611709e-02):5.860232e-02,(28:2.639288e-01,(29:2.135836e-01,30:7.624930e-02):9.752307e-02):1.743703e-01):1.148746e-01,34:4.539115e-01):5.936910e-02):3.064319e-01,(35:1.931573e-01,20:1.181676e-01):1.035625e+00):6.706868e-01,(((((12:6.126599e-01,((4:3.407110e-01,((2:1.133226e-01,7:1.153038e-01):3.301177e-01,5:3.375209e-01):8.270723e-02):1.016373e-01,8:3.762897e-01):2.623990e-01):5.444880e-02,11:4.779597e-01):2.383691e-01,(10:5.640392e-01,(9:4.731737e-01,((27:1.730716e+00,6:2.351201e-02):3.368550e-01,(3:1.185184e-01,15:7.673516e-02):2.522312e-01):2.495377e-01):2.388109e-01):1.185152e-01):3.098225e-01,((13:7.117027e-01,14:1.161820e+00):4.708100e-01,((18:1.437510e-01,17:6.751489e-02):2.453466e-01,16:6.989433e-01):3.968253e+00):2.541982e-01):5.217964e-01,(19:1.012622e+00,(22:8.354494e-02,21:1.185281e-01):8.145116e-01):6.164131e-01):1.013390e-01,1:1.103866e+00);
   tree gen.633000 = [&U] (((((34:6.933512e-01,(((31:9.065290e-01,24:3.180798e-01):1.420776e-01,32:5.351892e-01):1.099579e-01,((30:2.358767e-01,(29:3.244423e-01,(26:2.064526e-02,25:7.912202e-02):2.767543e-01):5.692825e-02):8.865606e-02,28:2.681790e-01):1.321774e-01):1.167244e-01):9.274944e-02,23:7.244184e-02):5.773146e-03,33:5.087471e-01):2.984808e-01,(35:1.519289e-01,20:4.986623e-01):7.587359e-01):5.427540e-01,(((((12:6.225257e-01,((4:3.461976e-01,((2:9.398192e-02,7:1.171606e-01):2.871746e-01,5:3.429561e-01):8.342571e-02):1.119118e-01,8:3.823492e-01):1.079654e-01):9.192920e-02,11:4.856565e-01):2.422076e-01,(10:5.731220e-01,(9:4.807934e-01,((27:1.107090e+00,6:4.638095e-02):3.422795e-01,(3:1.043170e-01,15:7.797085e-02):2.581603e-01):1.962561e-01):2.636410e-01):1.204237e-01):3.633548e-01,((13:7.231634e-01,14:1.180529e+00):4.663376e-01,((18:1.460659e-01,17:7.962525e-02):2.443977e-01,16:7.101986e-01):3.884785e+00):2.245379e-01):5.121129e-01,(19:1.028929e+00,(22:3.261713e-02,21:1.204368e-01):8.263686e-01):6.125448e-01):1.171426e-01,1:1.121642e+00);
   tree gen.633500 = [&U] ((((23:6.160638e-03,33:3.089769e-01):1.667002e-01,(((29:2.278849e-01,(34:9.838926e-02,30:5.512848e-02):6.625354e-02):2.079545e-01,(28:3.985742e-01,(24:2.946070e-01,(31:1.095552e+00,32:5.809403e-01):3.639560e-02):1.534705e-01):1.126279e-01):6.845430e-03,(25:6.912200e-02,26:2.488012e-02):1.956379e-01):6.982722e-02):3.436213e-01,(35:9.086346e-02,20:3.920304e-01):7.873547e-01):6.423254e-01,(((22:1.093110e-01,21:7.226870e-02):9.167244e-01,19:1.094134e+00):5.489742e-01,(27:1.534368e+00,(((16:6.213574e-01,(17:9.637530e-02,18:1.236862e-01):3.055018e-01):3.960229e+00,(13:6.189795e-01,14:1.252516e+00):5.084810e-01):2.789224e-01,((((((7:1.056009e-01,2:1.170732e-01):3.043141e-01,5:3.517682e-01):9.217566e-02,4:3.724729e-01):6.080531e-02,8:3.363661e-01):1.458932e-01,(12:5.921564e-01,11:4.043283e-01):9.575443e-02):2.462400e-01,(10:5.749654e-01,((6:3.558391e-01,(15:6.329921e-02,3:1.041348e-01):3.102696e-01):2.119950e-01,9:4.757485e-01):2.486599e-01):1.170832e-01):3.988584e-01):1.819408e-01):2.703317e-01):1.604476e-01,1:9.997199e-01);
   tree gen.634000 = [&U] (((((10:6.169119e-01,(9:5.514726e-01,((15:8.332363e-02,3:9.232100e-02):2.983888e-01,6:3.970707e-01):2.202105e-01):3.144725e-01):1.638087e-01,((12:6.224456e-01,(8:3.921374e-01,(((7:1.237211e-01,2:7.213308e-02):2.810995e-01,5:4.157802e-01):8.935009e-02,4:3.270733e-01):1.085217e-01):2.259515e-01):5.789964e-02,11:5.704122e-01):1.762226e-01):4.748591e-01,((27:1.604417e+00,(13:8.515589e-01,14:1.164943e+00):2.915755e-01):8.397147e-02,(16:6.379107e-01,(17:1.025661e-01,18:1.401625e-01):2.201753e-01):4.229214e+00):2.677121e-01):5.543279e-01,((21:7.760549e-02,22:6.901605e-02):7.256238e-01,19:1.059438e+00):5.094613e-01):1.776758e-01,(((((23:1.985164e-02,33:6.537000e-01):1.002899e-01,(((30:2.600129e-01,29:2.888379e-01):1.280595e-01,28:3.664231e-01):5.122118e-02,((24:1.608159e-01,(31:1.013739e+00,(25:6.182980e-02,26:8.325711e-04):8.422096e-02):4.426358e-02):1.536268e-01,32:5.983802e-01):1.226801e-01):1.943975e-01):9.083005e-02,34:2.002360e-01):2.642747e-01,20:1.241370e+00):3.016006e-01,35:9.906342e-01):4.264755e-01,1:1.100091e+00);
   tree gen.634500 = [&U] (((((16:4.479935e-01,(17:1.151746e-01,18:8.932560e-02):3.765648e-01):3.822109e+00,(27:1.075410e+00,(14:9.662401e-01,13:7.198995e-01):6.050351e-01):9.479121e-04):1.467657e-01,(((9:5.088254e-01,(6:3.295856e-01,(3:9.385809e-02,15:5.198473e-02):2.852097e-01):1.954696e-01):2.701041e-01,10:4.173223e-01):1.394937e-01,(((5:3.193999e-01,(4:3.815403e-01,(7:9.827445e-02,2:8.041803e-02):2.148007e-01):4.111264e-02):1.186451e-01,8:3.314672e-01):1.222473e-01,(11:3.581296e-01,12:4.914145e-01):1.118512e-01):2.998340e-01):3.202040e-01):4.066334e-01,((22:2.783782e-02,21:7.368963e-02):8.313304e-01,19:1.004710e+00):4.932158e-01):1.955546e-01,((20:7.408642e-01,35:2.673084e-01):3.965082e-01,((24:2.732362e-01,(((26:2.612801e-03,25:7.141939e-02):3.720929e-02,(34:2.985409e-01,23:1.818464e-01):4.262804e-02):9.595253e-02,((32:7.653057e-01,31:9.126503e-01):3.440975e-02,28:3.071127e-01):1.042447e-01):7.915699e-02):9.059484e-02,((33:1.037945e-01,30:5.153185e-02):7.404949e-02,29:2.252784e-01):1.567931e-01):1.941159e-01):8.633976e-01,1:7.626011e-01);
   tree gen.635000 = [&U] (((((12:6.338745e-01,((8:4.000962e-01,((5:3.830528e-01,(7:9.030609e-02,2:1.059174e-01):3.114566e-01):8.835271e-02,4:3.039491e-01):6.500343e-02):1.687035e-01,11:5.359825e-01):5.837353e-02):2.998480e-01,(10:5.549058e-01,(((6:4.153677e-02,27:1.110106e+00):3.103873e-01,(15:6.355287e-02,3:1.034056e-01):2.792834e-01):2.121173e-01,9:5.185125e-01):2.199825e-01):2.011561e-01):2.683099e-01,((16:7.016305e-01,(17:1.115746e-01,18:1.284926e-01):2.837017e-01):3.939108e+00,(14:1.229106e+00,13:6.125557e-01):5.493200e-01):2.085870e-01):5.583009e-01,((21:7.713423e-02,22:1.091003e-01):6.824720e-01,19:1.244939e+00):6.141994e-01):2.031078e-01,((35:1.049343e+00,20:7.272775e-01):2.653958e-01,(((34:1.828196e-01,(25:1.888537e-02,26:1.367178e-03):9.853083e-04):2.310019e-01,(24:2.403625e-01,(31:1.163047e+00,(28:4.527435e-01,32:1.065469e+00):4.928849e-02):3.498730e-02):5.424922e-02):1.368602e-02,((29:1.477627e-01,(33:2.809922e-01,30:1.655421e-01):7.686927e-02):1.547685e-01,23:6.853798e-02):6.887601e-02):2.703487e-01):9.945174e-01,1:9.790057e-01);
   tree gen.635500 = [&U] (((27:2.210502e+00,(((13:8.042214e-01,14:1.133676e+00):6.376900e-01,(16:5.106985e-01,(17:8.713441e-02,18:1.364004e-01):4.316156e-01):3.948766e+00):1.001336e-01,((10:5.688979e-01,(9:5.099002e-01,((15:8.681604e-02,3:1.079878e-01):2.252493e-01,6:3.864130e-01):2.169406e-01):2.736964e-01):1.909613e-01,(11:5.032771e-01,((8:4.133801e-01,(((7:1.091947e-01,2:7.019698e-02):2.855281e-01,5:3.468216e-01):7.365502e-02,4:3.182944e-01):9.835271e-02):1.684799e-01,12:6.415529e-01):5.740766e-02):2.542572e-01):3.912852e-01):3.783545e-01):1.568118e-01,((21:1.584823e-01,22:7.438044e-02):7.901587e-01,19:1.040504e+00):5.469627e-01):1.616156e-01,(((34:2.723380e-01,20:1.126331e+00):1.175985e-01,((33:5.226010e-01,(((24:1.664379e-01,((32:5.445951e-01,25:5.071003e-03):6.832942e-02,26:1.573934e-02):4.030258e-02):2.895988e-02,31:9.590734e-01):1.334134e-01,(28:4.937166e-01,(29:1.404721e-01,30:2.032951e-01):1.873499e-01):5.903529e-02):6.464151e-02):1.531974e-01,23:2.379841e-01):1.578374e-01):2.943707e-01,35:7.447520e-01):4.965274e-01,1:1.027300e+00);
   tree gen.636000 = [&U] ((((((32:7.235665e-01,28:3.544324e-01):3.832569e-02,31:9.332132e-01):1.472650e-01,24:2.523261e-01):7.584158e-02,(((26:8.829979e-04,23:5.801655e-02):2.955213e-02,25:5.004271e-02):1.775153e-01,(33:3.896609e-01,(30:2.145892e-01,(29:7.112297e-02,34:3.314821e-01):1.085780e-01):7.381523e-02):1.196629e-01):1.949193e-02):3.293877e-01,(20:2.758678e-01,35:1.019491e-02):7.605499e-01):6.852468e-01,(((((14:1.077163e+00,13:6.419414e-01):4.208584e-01,((17:7.760507e-02,18:1.650467e-01):3.162302e-01,16:5.276686e-01):3.574179e+00):1.430066e-01,(((11:5.174624e-01,((4:3.404452e-01,((7:9.367571e-02,2:9.044231e-02):2.863333e-01,5:3.860700e-01):8.822185e-02):9.490941e-02,8:3.670736e-01):1.652505e-01):6.046789e-02,12:5.272698e-01):2.367598e-01,((9:5.640643e-01,((15:6.211524e-02,3:9.594341e-02):2.863380e-01,6:3.135991e-01):1.500434e-01):2.495486e-01,10:6.501083e-01):1.134665e-01):3.307706e-01):1.188641e-01,27:1.618485e+00):4.686170e-01,(19:9.563842e-01,(21:1.112662e-01,22:4.182149e-02):7.499210e-01):6.510591e-01):1.058349e-01,1:9.303659e-01);
   tree gen.636500 = [&U] (((((26:2.245029e-03,25:5.073162e-02):1.248687e-01,23:3.851314e-02):1.573089e-01,(((28:3.658261e-01,(31:9.632127e-01,32:7.468265e-01):9.747498e-02):8.940560e-02,24:2.604374e-01):2.782366e-02,(34:3.421381e-01,(33:4.021871e-01,(30:2.083003e-01,29:9.568267e-02):1.306967e-01):3.985952e-02):6.097150e-02):8.739763e-02):3.399764e-01,(20:1.626312e-01,35:2.865236e-03):8.117779e-01):7.768334e-01,((((((11:5.340969e-01,((4:3.815583e-01,((7:9.668704e-02,2:9.334970e-02):3.022424e-01,5:3.515902e-01):9.107569e-02):6.595593e-02,8:3.788737e-01):1.705627e-01):5.049981e-02,12:5.787517e-01):2.443708e-01,((9:5.821969e-01,((15:6.411202e-02,3:9.902764e-02):2.955427e-01,6:3.236802e-01):1.548667e-01):1.886666e-01,10:5.762041e-01):1.351167e-01):3.841530e-01,((14:1.111790e+00,13:6.625775e-01):4.343875e-01,((17:8.009979e-02,18:1.703524e-01):3.263959e-01,16:5.446312e-01):3.689075e+00):1.305725e-01):1.771828e-01,27:1.715700e+00):4.836814e-01,(19:9.871285e-01,(21:2.484738e-02,22:1.869806e-01):6.058805e-01):6.719883e-01):2.082650e-01,1:1.029751e+00);
   tree gen.637000 = [&U] ((((((10:5.869816e-01,(9:5.709953e-01,((15:1.258920e-01,3:7.851126e-02):2.413115e-01,6:4.371242e-01):2.320344e-01):2.672830e-01):2.116667e-01,(((8:4.081505e-01,(((7:8.961557e-02,2:1.172679e-01):3.229996e-01,5:3.923369e-01):8.982403e-02,4:3.600660e-01):7.905720e-02):1.650988e-01,12:7.335794e-01):5.334117e-02,11:5.200329e-01):2.482464e-01):3.846275e-01,((13:9.172724e-01,14:1.257246e+00):6.499037e-01,(16:5.777203e-01,(17:6.040377e-02,18:1.744087e-01):3.621807e-01):4.719974e+00):2.286384e-01):8.384313e-02,27:2.397484e+00):4.868085e-01,((21:2.943857e-02,22:2.129982e-01):8.319804e-01,19:1.177055e+00):5.094812e-01):1.353781e-01,((20:1.217224e+00,35:7.687097e-01):1.436977e-01,(23:1.676590e-01,(((24:2.049941e-01,((32:5.465851e-01,(26:1.439140e-02,25:5.727617e-02):7.691278e-02):4.810507e-02,31:1.045934e+00):9.672055e-03):2.023778e-01,((29:8.098181e-02,28:2.541010e-01):9.387197e-02,30:3.614571e-01):8.255683e-02):1.987980e-01,(33:5.143756e-01,34:4.025072e-01):1.102007e-01):2.066838e-02):3.651069e-01):7.189578e-01,1:1.162119e+00);
   tree gen.637500 = [&U] ((((((8:3.355002e-01,((4:3.545131e-01,5:3.299279e-01):5.378885e-02,(7:1.116570e-01,2:7.383524e-02):3.730452e-01):8.886919e-02):1.337194e-01,(11:5.493862e-01,12:5.834250e-01):4.509951e-02):2.887964e-01,(10:6.044794e-01,(((6:7.873170e-02,27:2.043145e+00):2.497964e-01,(15:4.486195e-02,3:1.090579e-01):2.409639e-01):1.471886e-01,9:5.690479e-01):3.082153e-01):1.118145e-01):4.552026e-01,((16:7.643119e-01,(17:8.417975e-02,18:1.159278e-01):3.090467e-01):4.016691e+00,(14:1.177956e+00,13:6.109169e-01):5.081294e-01):2.165876e-01):7.049988e-01,((21:2.045777e-02,22:1.430416e-01):6.909898e-01,19:8.576142e-01):5.851400e-01):2.528381e-01,((35:7.293224e-01,20:8.501762e-01):3.966472e-01,(((32:6.475986e-01,(34:2.547954e-01,31:5.589365e-01):3.152286e-01):4.403938e-02,(28:2.631281e-01,(26:1.561237e-03,25:4.245111e-02):1.902801e-01):1.136628e-01):1.599220e-01,(24:3.808275e-01,(29:2.994929e-01,((33:1.786204e-01,30:4.667146e-02):1.045690e-01,23:3.355866e-02):1.126596e-01):8.129636e-02):1.377779e-02):1.768350e-01):7.288196e-01,1:8.264856e-01);
   tree gen.638000 = [&U] ((((33:3.711035e-01,((34:5.603837e-03,29:4.686769e-02):2.566860e-01,(30:2.267490e-01,(25:1.161202e-01,26:1.070088e-02):4.488539e-01):4.064512e-02):2.577193e-01):5.381562e-03,(((28:3.679853e-01,24:1.395666e-01):6.787712e-02,(32:7.735292e-01,31:8.829205e-01):3.371472e-02):1.455400e-01,23:2.090825e-01):1.443254e-01):3.496173e-01,(35:4.683872e-01,20:1.027479e+00):3.741992e-01):6.399639e-01,(((22:1.356748e-01,21:2.458618e-02):5.448999e-01,19:1.091708e+00):7.664817e-01,(((((4:3.655815e-01,((7:8.579115e-02,2:1.138132e-01):2.566763e-01,5:3.528648e-01):7.309120e-02):7.569589e-02,8:3.782779e-01):1.979753e-01,(12:6.414338e-01,11:4.078594e-01):1.062229e-01):2.219516e-01,(10:5.447230e-01,((6:4.171465e-01,(15:6.978594e-02,3:9.523483e-02):3.307643e-01):1.492117e-01,9:5.740430e-01):2.369291e-01):1.713575e-01):4.506158e-01,(((16:6.556409e-01,(17:5.785896e-02,18:1.609313e-01):2.215481e-01):4.129383e+00,(13:7.715109e-01,14:1.024866e+00):3.916998e-01):8.918144e-02,27:1.242724e+00):1.055851e-01):5.264133e-01):1.266288e-01,1:1.147006e+00);
   tree gen.638500 = [&U] ((((33:3.813516e-01,(((25:1.590500e-02,26:1.099639e-02):2.520193e-01,(30:2.655843e-01,(34:6.928738e-02,29:1.280265e-01):1.191535e-01):3.679298e-02):2.648363e-01,(((32:7.948904e-01,28:3.781473e-01):1.124447e-01,31:1.013586e+00):7.667246e-02,24:1.692650e-01):1.354587e-01):4.152700e-02):5.355389e-02,23:1.969384e-01):4.463929e-01,(35:4.813218e-01,20:7.954868e-01):3.845328e-01):6.576367e-01,(((22:1.358225e-01,21:5.936446e-02):7.199704e-01,19:1.121855e+00):5.301367e-01,(((((4:3.756771e-01,((7:8.719638e-02,2:1.169562e-01):2.991523e-01,5:3.626092e-01):8.036060e-02):1.058469e-01,8:3.887241e-01):1.402599e-01,(12:6.591471e-01,11:4.856838e-01):1.000445e-01):2.273639e-01,(10:5.597657e-01,((6:4.286661e-01,(15:7.171310e-02,3:9.786476e-02):3.398985e-01):1.369047e-01,9:5.898953e-01):2.607972e-01):1.760896e-01):2.466263e-01,(((16:6.860023e-01,(17:8.777703e-02,18:1.653754e-01):3.753480e-01):3.925089e+00,(13:7.928164e-01,14:1.053168e+00):4.215432e-01):1.216196e-01,27:1.277043e+00):1.980894e-01):5.409503e-01):2.058031e-01,1:8.167460e-01);
   tree gen.639000 = [&U] ((((33:5.425409e-01,(29:1.240589e-01,30:2.182216e-01):1.029280e-01):1.238252e-01,(((32:5.215824e-01,31:8.139336e-01):6.249382e-02,(24:1.155868e-01,28:4.582799e-01):9.747688e-02):2.001742e-01,23:2.870968e-01):6.819403e-02):4.355494e-02,(34:1.199523e-01,((35:1.837306e-02,20:1.464187e-01):8.040660e-01,(25:4.633331e-02,26:3.692282e-03):5.318273e-02):6.407374e-02):1.616881e-01):1.042370e+00,(((((12:7.127674e-01,(8:4.037476e-01,(4:4.035812e-01,(5:3.629892e-01,(2:1.096044e-01,7:9.887430e-02):3.181888e-01):9.710411e-02):4.293233e-02):1.717291e-01):1.341620e-01,11:4.446126e-01):3.580446e-01,(10:6.019379e-01,(9:6.063036e-01,((27:1.963982e+00,6:7.363581e-02):3.261138e-01,(3:1.061677e-01,15:7.072333e-02):3.047356e-01):2.272556e-01):2.351520e-01):1.798587e-01):4.551973e-01,((13:6.865063e-01,14:1.319447e+00):5.615300e-01,((18:1.281723e-01,17:1.026070e-01):3.508937e-01,16:6.703727e-01):4.056765e+00):2.707195e-01):4.895490e-01,(19:1.057015e+00,(22:1.199501e-01,21:7.668320e-02):7.811826e-01):5.437252e-01):2.437026e-01,1:1.026285e+00);
   tree gen.639500 = [&U] ((((((16:6.780905e-01,(17:6.779515e-02,18:1.490832e-01):2.306810e-01):3.703577e+00,(14:1.074564e+00,13:5.558508e-01):4.831625e-01):2.965523e-01,(((9:5.303317e-01,(6:3.816192e-01,(3:9.680055e-02,15:9.085593e-02):2.658230e-01):1.916743e-01):2.333176e-01,10:5.614029e-01):1.586449e-01,((11:4.846985e-01,((((7:1.040861e-01,2:1.188252e-01):2.865769e-01,5:3.467402e-01):5.282151e-02,4:3.723089e-01):1.097135e-01,8:3.893929e-01):1.699705e-01):8.412211e-02,12:5.483283e-01):2.376109e-01):3.688542e-01):4.758482e-02,27:1.811161e+00):5.248019e-01,((22:6.749081e-02,21:1.112221e-01):8.520174e-01,19:8.452715e-01):4.982845e-01):9.837913e-02,((((((31:7.737886e-01,32:6.426793e-01):3.731611e-02,(28:2.812216e-01,24:2.284464e-01):1.615466e-01):1.854451e-01,23:1.626879e-01):7.394320e-02,(((34:6.412828e-02,29:7.369436e-02):1.955105e-01,30:1.986821e-01):1.833608e-02,((26:4.544650e-02,25:1.341291e-01):5.994979e-02,33:2.992820e-01):1.519133e-01):8.529351e-02):3.167604e-01,20:1.034392e+00):2.359629e-01,35:6.847849e-01):4.182677e-01,1:1.062607e+00);
   tree gen.640000 = [&U] ((((28:5.120212e-01,32:7.645935e-01):3.737521e-02,((26:2.452813e-03,25:4.788323e-02):2.628963e-01,((31:1.113184e+00,24:2.585708e-01):2.045670e-01,(((33:1.460828e-01,30:7.023472e-03):2.175129e-01,23:1.207315e-01):5.440173e-02,(29:3.693052e-02,34:1.544307e-01):1.740109e-01):1.664576e-01):1.008742e-02):3.892533e-02):3.260001e-01,(20:6.038700e-01,35:2.886431e-03):8.454868e-01):8.482490e-01,((((11:4.790054e-01,(((((7:1.065184e-01,2:9.978814e-02):2.880187e-01,5:3.654467e-01):1.109755e-01,4:3.527869e-01):7.223897e-02,8:3.742671e-01):1.768891e-01,12:5.866054e-01):6.257508e-02):1.949828e-01,((9:5.359603e-01,((15:5.203815e-02,3:1.445490e-01):2.631082e-01,6:3.742284e-01):2.376670e-01):2.978769e-01,10:6.574367e-01):1.585611e-01):4.883001e-01,((((17:1.260590e-01,18:1.327283e-01):3.337717e-01,16:6.368171e-01):4.778188e+00,(14:1.178376e+00,13:8.327923e-01):5.474049e-01):1.103106e-01,27:1.399136e+00):6.411925e-02):5.284869e-01,(19:1.130655e+00,(21:8.323285e-02,22:1.087565e-01):6.796476e-01):7.478388e-01):2.020413e-01,1:9.440448e-01);
   tree gen.640500 = [&U] ((((((26:1.622623e-03,25:2.483014e-02):2.583487e-01,(23:1.420905e-01,((29:1.356809e-01,34:3.023297e-01):1.491024e-01,(33:1.463041e-01,30:1.056855e-02):2.412425e-01):3.550859e-02):7.045017e-02):1.025816e-01,(28:4.905813e-01,32:7.915952e-01):5.204453e-02):1.045855e-02,(31:1.066571e+00,24:2.477436e-01):1.248954e-01):4.345301e-01,(20:5.785841e-01,35:5.029057e-04):8.210606e-01):8.586145e-01,((((11:5.169601e-01,(((((7:1.020582e-01,2:9.560969e-02):2.759584e-01,5:3.501442e-01):1.063286e-01,4:3.709476e-01):6.817365e-02,8:4.167511e-01):1.455008e-01,12:5.620424e-01):9.266603e-02):1.868182e-01,((9:5.135180e-01,((15:4.985914e-02,3:1.137670e-01):2.520910e-01,6:3.585582e-01):2.277151e-01):2.854038e-01,10:6.299077e-01):1.519217e-01):2.997120e-01,((((17:1.207805e-01,18:1.271706e-01):3.197956e-01,16:6.101516e-01):4.578110e+00,(14:1.129034e+00,13:7.979207e-01):5.244833e-01):4.786309e-02,27:1.340550e+00):8.749530e-02):6.071672e-01,(19:9.652382e-01,(21:5.064237e-02,22:1.607447e-01):7.691060e-01):6.504018e-01):1.165299e-01,1:9.045146e-01);
   tree gen.641000 = [&U] ((((((18:1.525169e-01,17:1.004037e-01):2.501310e-01,16:6.109344e-01):4.162492e+00,(14:1.083582e+00,13:7.012490e-01):4.287051e-01):3.078592e-01,((((((4:3.567435e-01,(5:3.086208e-01,(7:8.848742e-02,2:9.624396e-02):2.699231e-01):9.056840e-02):8.805267e-02,8:4.080746e-01):1.699703e-01,11:4.923933e-01):1.228144e-01,12:5.632053e-01):1.831088e-01,(10:5.452127e-01,(9:5.135823e-01,(6:3.658043e-01,(15:6.906651e-02,3:1.267245e-01):3.253304e-01):2.141433e-01):2.713801e-01):1.084122e-01):1.943019e-01,27:1.050037e+00):2.739400e-01):4.713169e-01,((22:2.035977e-01,21:4.887663e-02):6.601656e-01,19:1.168952e+00):5.670138e-01):1.641246e-01,(((20:6.094705e-01,35:3.227980e-01):3.445789e-01,34:8.154933e-02):2.936482e-01,(((23:4.981199e-02,(26:5.563126e-03,25:6.648804e-02):1.028088e-01):1.915551e-01,((((30:1.528611e-01,29:1.660619e-01):1.073841e-02,32:4.070574e-01):1.850946e-01,(24:1.915410e-01,28:1.280069e-01):2.118505e-01):6.852379e-02,31:1.233728e+00):6.850638e-02):1.946909e-01,33:5.668848e-01):5.605167e-03):9.900219e-01,1:9.849815e-01);
   tree gen.641500 = [&U] (((25:1.785245e-02,26:8.391597e-03):2.073489e-01,(((20:1.036042e+00,35:2.489765e-01):1.501133e-01,34:1.197193e-01):3.357163e-02,((((28:8.575147e-02,24:3.191884e-02):2.516687e-01,(31:6.893469e-01,32:8.312853e-01):1.033986e-01):1.998047e-01,23:1.920854e-01):8.942307e-02,((33:2.388625e-01,30:1.208149e-01):8.626692e-02,29:1.948431e-01):1.295323e-01):1.571902e-01):1.341727e-02):1.001579e+00,(((((11:4.833539e-01,(8:3.551958e-01,(4:3.669210e-01,((2:9.520355e-02,7:1.107135e-01):3.112622e-01,5:3.192723e-01):5.586061e-02):9.964545e-02):1.592291e-01):1.066166e-01,12:4.736016e-01):2.798798e-01,(10:5.543683e-01,(9:4.436142e-01,((27:1.526902e+00,6:2.479431e-01):1.342785e-01,(3:8.697736e-02,15:1.005126e-01):2.469950e-01):2.076129e-01):1.938891e-01):1.150501e-01):3.972602e-01,((13:5.949378e-01,14:1.215175e+00):5.966984e-01,((18:1.270421e-01,17:8.510046e-02):2.574000e-01,16:6.051759e-01):4.219350e+00):2.798497e-01):4.636362e-01,(19:8.740854e-01,(22:1.638539e-01,21:3.047752e-02):5.989687e-01):6.638964e-01):1.190337e-01,1:9.451807e-01);
   tree gen.642000 = [&U] (((((14:1.331201e+00,13:7.890711e-01):4.054740e-01,((16:6.412384e-01,(17:5.243217e-02,18:1.927512e-01):2.794393e-01):4.777742e+00,27:1.976717e+00):1.064134e-01):2.697413e-01,(((9:5.499890e-01,(6:4.053633e-01,(3:1.057745e-01,15:6.706698e-02):2.757119e-01):2.319180e-01):2.509386e-01,10:5.487726e-01):1.786811e-01,((12:5.782056e-01,((4:3.623258e-01,(5:3.892059e-01,(7:1.105623e-01,2:9.009663e-02):3.086837e-01):5.307092e-02):5.137260e-02,8:4.271903e-01):1.745757e-01):2.088421e-02,11:5.209203e-01):2.735755e-01):2.862818e-01):6.870399e-01,((22:1.066137e-01,21:1.240460e-01):8.071607e-01,19:1.042486e+00):4.335612e-01):2.277095e-01,((33:5.266476e-01,((23:2.566068e-01,(((26:1.757040e-02,25:4.458846e-02):3.926381e-02,(31:8.006478e-01,32:5.299667e-01):1.179574e-01):8.144673e-02,(28:2.395935e-01,24:1.651058e-01):1.672687e-01):6.098844e-02):2.265402e-02,((34:2.370206e-01,29:5.962488e-02):1.048255e-01,30:1.559948e-01):2.320367e-01):1.802625e-01):2.763024e-01,(20:3.815579e-01,35:4.359860e-01):1.038361e+00):7.217047e-01,1:1.045901e+00);
   tree gen.642500 = [&U] (((((10:5.470108e-01,(((6:1.686332e-02,27:1.986677e+00):3.531972e-01,(15:6.732457e-02,3:1.207281e-01):2.316984e-01):2.372754e-01,9:5.307545e-01):2.503402e-01):2.102777e-01,(((((7:9.298892e-02,2:1.296532e-01):3.836148e-01,5:3.727560e-01):7.785263e-02,4:3.992874e-01):7.118573e-02,8:3.283789e-01):2.097938e-01,(11:4.794598e-01,12:6.388898e-01):5.851695e-02):2.605110e-01):3.709441e-01,(((17:7.534416e-02,18:1.795028e-01):3.488466e-01,16:5.628940e-01):4.191940e+00,(13:7.898316e-01,14:1.123110e+00):4.781459e-01):2.032740e-01):5.525396e-01,(19:9.781652e-01,(22:9.788713e-02,21:9.338505e-02):7.623180e-01):6.208667e-01):1.800037e-01,((20:1.146584e+00,((((28:5.110098e-01,(32:6.824260e-01,31:6.841396e-01):7.131876e-02):1.471490e-01,(25:2.731483e-02,26:7.428257e-03):3.563118e-02):1.380855e-01,(34:3.251990e-01,24:3.467080e-01):1.044112e-01):9.278340e-02,(23:4.193831e-02,((29:9.035189e-02,33:3.620720e-01):2.439858e-01,30:1.638872e-01):7.410997e-02):1.381728e-01):2.770992e-01):3.161000e-01,35:1.639080e+00):5.375879e-01,1:9.851723e-01);
   tree gen.643000 = [&U] ((((((16:5.705851e-01,(17:3.026625e-02,18:1.715134e-01):3.189078e-01):4.134011e+00,(14:1.078299e+00,13:6.681581e-01):5.468933e-01):6.253586e-03,27:1.166193e+00):1.610294e-01,(((9:4.893899e-01,(6:3.606993e-01,(3:9.147855e-02,15:5.967737e-02):2.608422e-01):1.659964e-01):2.426564e-01,10:4.883074e-01):1.185277e-01,(12:5.144975e-01,(11:4.635240e-01,((4:3.465595e-01,((7:9.469527e-02,2:8.016956e-02):2.657221e-01,5:3.463222e-01):7.920653e-02):4.990815e-02,8:4.226621e-01):1.634168e-01):3.116339e-02):2.535155e-01):3.863011e-01):5.128711e-01,((22:5.751306e-02,21:3.995220e-02):6.114995e-01,19:9.276223e-01):7.123915e-01):1.918113e-01,((33:6.431601e-01,(20:2.571157e-01,35:1.361389e-01):8.743420e-01):4.516994e-02,(((((32:5.128964e-01,31:8.013947e-01):2.325042e-01,24:2.084952e-01):5.146067e-02,28:3.310861e-01):7.723517e-02,(26:4.029609e-03,25:7.340756e-03):1.518898e-01):9.170021e-02,((29:2.600314e-01,(30:1.817505e-01,34:2.562856e-01):7.302551e-02):4.133032e-02,23:1.747668e-01):5.738802e-02):2.337881e-01):8.481694e-01,1:8.403056e-01);
   tree gen.643500 = [&U] (((((14:1.147884e+00,13:7.112761e-01):5.821857e-01,(27:1.088278e+00,(16:6.616300e-01,(17:3.221941e-02,18:1.825816e-01):2.691581e-01):4.240924e+00):5.108143e-02):1.585236e-01,(((9:5.209715e-01,(6:3.839762e-01,(3:9.738190e-02,15:7.298646e-02):2.776751e-01):2.282933e-01):2.334762e-01,10:6.060193e-01):1.261766e-01,((11:5.004712e-01,((4:3.689239e-01,((7:1.008062e-01,2:6.362970e-02):2.828698e-01,5:3.686713e-01):7.538199e-02):7.215495e-02,8:4.499376e-01):1.718656e-01):7.724066e-02,12:5.476993e-01):2.698755e-01):4.112301e-01):6.082940e-01,((22:6.122452e-02,21:3.933491e-02):6.509612e-01,19:1.289148e+00):6.884137e-01):1.867413e-01,((33:6.846649e-01,(34:3.318279e-01,(((32:6.690088e-01,31:1.117013e+00):6.941233e-02,((26:1.098965e-03,25:7.814474e-03):1.629568e-01,(28:3.524519e-01,24:2.130158e-01):2.070745e-02):8.413156e-02):9.761786e-02,((30:8.330657e-02,29:2.710112e-01):2.037556e-01,23:1.860450e-01):5.014549e-02):2.410932e-02):2.769934e-01):1.124286e-01,(20:8.760434e-02,35:2.905976e-02):1.203797e+00):8.275308e-01,1:9.037641e-01);
   tree gen.644000 = [&U] ((35:3.790566e-01,(((((34:3.363047e-01,((25:3.824836e-02,26:3.316672e-03):1.481654e-01,(24:1.409717e-01,(32:3.776542e-01,31:8.514355e-01):3.434311e-01):3.980053e-02):5.989231e-02):5.118277e-02,28:5.011845e-01):1.258247e-01,(29:1.873291e-01,(33:2.933490e-01,30:2.477727e-02):1.628628e-01):2.345550e-01):5.846117e-02,23:2.132294e-01):1.451355e-01,20:1.353358e+00):5.290179e-01):4.371157e-01,(((((8:3.767092e-01,(((2:1.025202e-01,7:1.076903e-01):3.309558e-01,5:3.387231e-01):4.536743e-02,4:3.761329e-01):8.694232e-02):1.800585e-01,(11:4.937333e-01,12:6.070008e-01):1.189082e-01):3.184578e-01,(10:5.763802e-01,(9:5.184493e-01,((27:1.410344e+00,6:1.571326e-01):2.477401e-01,(3:8.884510e-02,15:6.972038e-02):2.365941e-01):1.348320e-01):2.181999e-01):1.039165e-01):2.922506e-01,((13:8.310767e-01,14:1.261813e+00):4.870592e-01,((18:1.146957e-01,17:8.553401e-02):2.754714e-01,16:6.181713e-01):4.309955e+00):1.275842e-01):4.929929e-01,(19:9.959370e-01,(22:5.523440e-02,21:1.009176e-01):8.087497e-01):7.530750e-01):1.842373e-01,1:8.738193e-01);
   tree gen.644500 = [&U] ((((((29:3.852733e-01,(33:3.401352e-01,30:7.409893e-02):1.507526e-01):1.397786e-01,23:1.618316e-01):7.530013e-02,((28:3.379838e-01,24:1.258055e-01):1.169971e-01,(31:8.355180e-01,32:8.629723e-01):2.230742e-01):9.286145e-02):1.706633e-02,(34:2.199025e-01,(26:1.634619e-02,25:6.080514e-02):2.488024e-01):5.290546e-02):3.118683e-01,(20:6.725805e-01,35:6.054702e-02):8.489993e-01):7.706847e-01,((((((8:4.445405e-01,((5:3.948417e-01,(7:1.050244e-01,2:8.117826e-02):3.183315e-01):1.112622e-01,4:4.011166e-01):3.440611e-02):1.573438e-01,12:6.063465e-01):6.734842e-02,11:5.277116e-01):3.141792e-01,((9:6.020103e-01,((15:9.847918e-02,3:9.953418e-02):3.123717e-01,6:3.795272e-01):2.175048e-01):2.459546e-01,10:6.776380e-01):1.695301e-01):4.066999e-01,((((17:9.954763e-02,18:1.330716e-01):3.497486e-01,16:6.563849e-01):5.077727e+00,(14:1.098728e+00,13:7.981577e-01):3.833813e-01):1.309984e-01,27:1.257375e+00):2.514620e-01):5.196017e-01,(19:1.218365e+00,(21:6.974544e-02,22:4.628889e-02):8.170467e-01):7.864946e-01):3.076980e-01,1:9.667614e-01);
   tree gen.645000 = [&U] (((((10:6.470621e-01,(((6:1.033933e-01,27:1.615848e+00):3.088947e-01,(15:7.348430e-02,3:1.188866e-01):2.733323e-01):2.115357e-01,9:5.271097e-01):2.429496e-01):2.049271e-01,((12:6.285670e-01,11:5.463376e-01):6.586539e-02,((((7:1.038700e-01,2:9.204264e-02):3.599175e-01,5:3.980807e-01):5.900987e-02,4:4.240508e-01):9.125438e-02,8:3.739088e-01):1.385749e-01):2.673412e-01):2.912536e-01,(((17:5.443606e-02,18:1.762281e-01):4.567607e-01,16:4.601242e-01):3.886503e+00,(13:9.049207e-01,14:1.124712e+00):4.827600e-01):2.380316e-01):5.802934e-01,(19:1.040114e+00,(22:1.113378e-01,21:3.095657e-02):6.422119e-01):7.081787e-01):2.538578e-01,(((((25:5.111096e-02,26:6.849653e-03):1.030965e-01,34:4.062611e-01):1.558838e-01,23:9.907826e-02):1.570952e-01,(((33:3.239258e-01,29:6.269410e-03):2.385939e-01,30:2.286954e-01):1.890445e-01,(31:9.455776e-01,((28:3.433014e-01,24:9.531734e-02):3.226686e-02,32:7.848699e-01):5.338554e-02):3.098783e-01):1.203806e-02):4.854326e-01,(35:4.946991e-01,20:7.707986e-01):5.581560e-01):6.751019e-01,1:8.528451e-01);
   tree gen.645500 = [&U] (((((10:5.970334e-01,(((6:9.248994e-02,27:1.778086e+00):2.559713e-01,(15:7.732888e-02,3:1.096947e-01):2.521991e-01):1.783912e-01,9:4.863553e-01):2.241655e-01):1.890828e-01,((12:5.799683e-01,((5:3.673024e-01,(4:3.767251e-01,(7:9.583907e-02,2:7.862207e-02):2.742643e-01):5.771358e-02):8.111013e-02,8:3.449994e-01):1.278608e-01):8.452005e-02,11:4.856362e-01):2.162834e-01):2.642282e-01,(((17:5.022724e-02,18:1.378119e-01):3.485385e-01,16:4.245489e-01):3.586012e+00,(13:8.007275e-01,14:1.037753e+00):5.461735e-01):2.196278e-01):4.953155e-01,(19:9.596958e-01,(22:5.410780e-02,21:9.482331e-02):6.323304e-01):5.786216e-01):1.993602e-01,((((23:1.322013e-01,(24:2.168411e-01,(28:3.862513e-01,(31:8.724687e-01,32:7.100447e-01):6.301024e-02):1.740527e-02):1.339310e-01):1.358627e-01,((25:3.369189e-02,26:3.123045e-02):9.739498e-02,34:2.228944e-01):4.917363e-02):5.139153e-02,((33:1.477406e-01,29:2.050402e-01):9.891863e-02,30:2.110134e-01):1.744282e-01):4.342752e-01,(35:6.361090e-01,20:7.112030e-01):5.196764e-01):6.555612e-01,1:7.911902e-01);
   tree gen.646000 = [&U] (((((10:6.552930e-01,(((6:2.701609e-02,27:2.258058e+00):3.465906e-01,(15:6.099677e-02,3:1.203989e-01):2.768092e-01):1.804645e-01,9:5.338147e-01):2.460400e-01):2.075338e-01,((12:6.365626e-01,((((7:1.051912e-01,2:8.629415e-02):3.010275e-01,5:3.436674e-01):6.768508e-02,4:4.134866e-01):6.695052e-02,8:3.786651e-01):1.403376e-01):6.739919e-02,11:5.330254e-01):2.373887e-01):2.900121e-01,(((17:5.512850e-02,18:1.512598e-01):3.825495e-01,16:6.991532e-01):3.935941e+00,(13:8.106491e-01,14:1.139019e+00):5.258753e-01):2.248735e-01):5.436493e-01,(19:1.107057e+00,(22:5.680981e-02,21:8.933228e-02):6.861836e-01):6.208982e-01):1.790515e-01,(((23:2.320538e-01,(((31:9.576057e-01,32:6.648557e-01):1.005912e-01,24:8.447375e-02):1.045522e-01,28:4.239424e-01):1.092676e-01):1.585154e-01,(((25:6.535085e-02,26:2.647397e-03):2.322369e-01,34:5.849142e-02):1.960020e-01,(33:2.573895e-01,(29:3.097401e-01,30:2.353220e-01):4.094458e-02):1.605759e-01):1.411477e-02):3.202378e-01,(35:5.200441e-01,20:5.851110e-01):5.495943e-01):7.195320e-01,1:1.005363e+00);
   tree gen.646500 = [&U] (((((27:1.291078e+00,(16:7.233881e-01,(17:7.942267e-02,18:1.175429e-01):2.456384e-01):3.802380e+00):5.911269e-02,(14:1.123046e+00,13:6.630952e-01):5.013252e-01):2.582091e-01,(((9:5.222044e-01,(6:3.551506e-01,(3:1.127658e-01,15:7.082615e-02):2.884488e-01):1.906082e-01):2.932457e-01,10:5.700062e-01):1.379992e-01,((12:6.148864e-01,11:5.375732e-01):6.786852e-02,((4:3.515526e-01,((7:1.078106e-01,2:9.236420e-02):3.027519e-01,5:3.240726e-01):9.651222e-02):6.553534e-02,8:3.709920e-01):1.629832e-01):2.261869e-01):3.508801e-01):4.796456e-01,((22:2.980113e-02,21:1.148191e-01):6.845637e-01,19:1.000711e+00):6.979787e-01):2.565604e-01,(((((((29:1.538392e-01,(30:1.377634e-01,32:4.384977e-01):1.233916e-01):1.328829e-01,((24:5.030987e-02,(25:2.628396e-02,26:5.958627e-03):1.065579e-01):1.450115e-01,31:8.300549e-01):8.121360e-02):4.634091e-02,28:3.174610e-01):1.473725e-01,33:5.575212e-01):1.134942e-02,23:1.656591e-01):3.290923e-02,34:3.018840e-01):3.533875e-01,(20:4.193477e-01,35:3.020823e-01):5.661550e-01):6.779249e-01,1:8.055821e-01);
   tree gen.647000 = [&U] (((((10:6.185420e-01,(((6:2.036788e-01,27:1.997068e+00):2.078624e-01,(15:5.757587e-02,3:1.136466e-01):2.612848e-01):1.868045e-01,9:5.038767e-01):2.824632e-01):9.476947e-02,((((((7:9.929175e-02,2:8.145450e-02):3.109638e-01,5:3.500716e-01):8.635817e-02,4:3.902970e-01):8.527628e-02,8:3.574283e-01):2.122966e-01,12:6.008621e-01):4.949643e-02,11:5.031316e-01):2.220900e-01):4.111588e-01,(((17:5.203672e-02,18:1.640591e-01):2.446512e-01,16:6.599424e-01):4.045958e+00,(13:7.651852e-01,14:1.075139e+00):5.176155e-01):1.916672e-01):5.131597e-01,(19:1.162727e+00,(22:8.626950e-02,21:8.340332e-02):5.742615e-01):6.348866e-01):2.021916e-01,((((25:6.454532e-02,26:1.900334e-02):1.431054e-01,((30:2.323032e-01,(29:1.795533e-01,33:4.637070e-01):5.954465e-02):1.316074e-01,34:2.330258e-01):4.379472e-02):1.518665e-02,(((32:7.547322e-01,31:9.039001e-01):1.329490e-01,(24:1.023549e-01,28:3.562966e-01):1.477536e-01):1.044923e-01,23:2.307944e-01):1.340301e-01):3.848188e-01,(35:1.022911e-01,20:4.192297e-01):7.946832e-01):7.254915e-01,1:9.489794e-01);
   tree gen.647500 = [&U] (((((12:5.903358e-01,(11:5.047217e-01,((4:3.462248e-01,((7:1.205518e-01,2:7.499646e-02):2.812684e-01,5:3.334730e-01):4.480167e-02):7.380561e-02,8:4.185356e-01):1.769687e-01):9.127127e-02):2.021884e-01,(10:5.504937e-01,(9:5.381666e-01,(6:3.081934e-01,(15:7.301740e-02,3:1.121552e-01):2.676781e-01):2.270928e-01):2.313185e-01):9.688371e-02):3.439572e-01,((27:2.041446e+00,((18:1.719600e-01,17:7.237264e-02):1.757124e-01,16:5.882332e-01):3.582756e+00):5.250962e-04,(14:9.747333e-01,13:7.288775e-01):4.532031e-01):2.279657e-01):4.086460e-01,((22:5.822898e-02,21:8.145896e-02):4.908854e-01,19:1.098217e+00):6.123939e-01):1.873508e-01,((35:1.819151e-01,20:4.411427e-01):6.070385e-01,(((24:1.184742e-01,28:3.136102e-01):1.330952e-01,(((25:4.149109e-02,26:8.957328e-03):1.512120e-02,31:6.655523e-01):2.092886e-01,(29:2.620319e-01,(30:5.320313e-02,32:2.207419e-01):1.658180e-01):1.598357e-01):1.157373e-01):1.590417e-01,(23:1.720223e-01,(33:3.814271e-01,34:1.623918e-01):1.856727e-01):9.729851e-02):2.677048e-01):8.001092e-01,1:8.384540e-01);
   tree gen.648000 = [&U] (((((12:6.204229e-01,(((((7:9.494833e-02,2:7.881873e-02):2.959904e-01,5:3.504688e-01):4.943394e-02,4:3.638705e-01):5.470887e-02,8:4.398667e-01):1.859881e-01,11:5.304453e-01):9.592300e-02):2.124932e-01,(10:5.785501e-01,(9:5.655947e-01,(6:3.705489e-01,(15:7.673880e-02,3:1.178713e-01):2.271126e-01):2.193020e-01):2.431079e-01):1.503667e-01):3.289330e-01,((14:1.035346e+00,13:7.660254e-01):4.571793e-01,(((18:1.466484e-01,17:7.606118e-02):1.846677e-01,16:7.071192e-01):3.765354e+00,27:2.096645e+00):1.919443e-01):1.514942e-01):4.675144e-01,((22:4.962255e-02,21:1.241984e-01):6.868232e-01,19:1.154189e+00):6.085444e-01):2.273684e-01,((35:2.360563e-01,20:8.463886e-01):5.253158e-01,((33:2.855545e-01,34:2.141184e-01):2.937992e-01,(((24:2.867317e-01,28:3.295936e-01):9.351669e-02,(((25:5.827902e-02,26:1.013501e-02):2.406344e-02,31:6.446957e-01):2.199552e-01,(29:2.524808e-01,(30:5.591468e-02,32:2.325740e-01):1.742690e-01):1.763167e-01):1.456548e-01):1.305690e-01,23:1.807896e-01):8.917377e-02):2.262924e-01):6.729295e-01,1:7.580186e-01);
   tree gen.648500 = [&U] (((((10:5.636812e-01,(((6:1.174599e-01,27:2.030066e+00):3.287384e-01,(15:5.852720e-02,3:1.155244e-01):2.656020e-01):2.039434e-01,9:5.186589e-01):2.873206e-01):1.738656e-01,(11:5.440967e-01,(((((7:8.322407e-02,2:1.217989e-01):2.982959e-01,5:3.680721e-01):9.377746e-02,4:3.512082e-01):8.249235e-02,8:3.803758e-01):1.947834e-01,12:6.643525e-01):8.383518e-02):2.709446e-01):4.691975e-01,(((17:7.318690e-02,18:1.467232e-01):3.434374e-01,16:6.708467e-01):3.384754e+00,(13:7.778284e-01,14:1.092904e+00):5.261681e-01):2.397136e-01):4.362651e-01,(19:1.253125e+00,(22:9.667189e-02,21:7.191383e-02):5.363793e-01):6.647676e-01):2.336226e-01,(((29:1.275889e-01,30:2.905074e-01):2.903783e-01,((((32:4.507583e-01,31:9.549326e-01):2.470134e-01,28:4.105618e-01):2.719068e-02,24:2.798679e-01):1.077408e-01,(34:3.896347e-01,(33:6.850291e-01,(25:1.373328e-01,(23:1.139981e-01,26:3.327759e-03):1.056590e-02):8.207843e-02):2.229019e-02):2.357580e-02):1.157216e-01):3.455153e-01,(35:3.049145e-01,20:3.602778e-01):7.333141e-01):5.960338e-01,1:9.681683e-01);
   tree gen.649000 = [&U] ((((((16:7.735230e-01,(17:9.755864e-02,18:1.059669e-01):1.424895e-01):4.059639e+00,27:1.716333e+00):2.953859e-02,(14:1.001957e+00,13:7.575400e-01):4.218911e-01):2.657353e-01,(((9:5.292031e-01,(6:3.679587e-01,(3:8.607694e-02,15:7.104095e-02):2.494380e-01):1.803085e-01):2.230631e-01,10:5.445177e-01):1.529909e-01,((12:6.101543e-01,(((4:3.861853e-01,(7:1.092555e-01,2:1.003662e-01):3.351589e-01):3.983036e-02,5:3.717361e-01):6.807684e-02,8:3.627639e-01):1.576370e-01):5.126978e-02,11:5.222603e-01):2.938702e-01):3.905411e-01):3.784373e-01,((22:8.403785e-02,21:3.485252e-02):6.277271e-01,19:1.004745e+00):6.043239e-01):2.263787e-01,((((30:1.320051e-01,29:3.787482e-01):1.735382e-01,(33:4.528085e-01,34:4.238985e-01):6.876806e-02):2.775063e-02,(23:1.619224e-01,((25:6.127794e-02,26:1.448891e-02):2.482597e-01,((28:2.647291e-01,(32:6.225947e-01,31:9.561374e-01):5.944425e-02):8.996496e-02,24:1.871192e-01):1.377759e-01):8.325798e-02):7.135315e-03):2.237126e-01,(20:2.296333e-01,35:7.831164e-02):7.881096e-01):9.090016e-01,1:7.858166e-01);
   tree gen.649500 = [&U] (((34:2.870618e-01,((((32:6.200633e-01,31:1.025182e+00):1.286374e-01,(24:2.246089e-01,28:2.106601e-01):2.405777e-01):4.535336e-02,((25:7.217880e-02,26:1.048131e-02):2.917970e-01,((30:3.038478e-01,29:1.556099e-01):7.159008e-03,33:3.146808e-01):1.944391e-01):4.490417e-02):2.665846e-02,23:1.592827e-01):9.896703e-02):2.493396e-01,(20:2.935547e-01,35:6.241298e-02):7.405122e-01):6.862864e-01,((((13:7.242648e-01,14:9.509595e-01):4.853466e-01,((16:5.577979e-01,(17:8.190365e-02,18:1.377343e-01):3.955233e-01):3.892622e+00,27:1.803678e+00):1.657375e-01):1.458197e-01,(((((4:4.155936e-01,(5:3.498791e-01,(7:9.304963e-02,2:6.812613e-02):2.839058e-01):6.349254e-02):6.354045e-02,8:3.341544e-01):1.786536e-01,12:6.371628e-01):6.842201e-02,11:5.039266e-01):2.368783e-01,(10:5.484026e-01,((6:3.291138e-01,(15:1.096778e-01,3:7.361295e-02):3.113069e-01):2.037532e-01,9:5.841838e-01):2.803897e-01):1.860061e-01):3.168133e-01):5.463635e-01,((22:1.119695e-01,21:5.397714e-02):6.229453e-01,19:1.073845e+00):7.663255e-01):1.835250e-01,1:8.628753e-01);
   tree gen.650000 = [&U] (((((23:2.133558e-01,34:4.592777e-01):8.106551e-02,((29:1.355696e-01,((26:1.086618e-02,25:3.861112e-02):4.356151e-01,33:2.432401e-01):5.579506e-02):3.448908e-02,30:1.123832e-01):1.436330e-01):4.622985e-02,(24:1.225154e-01,((31:1.010410e+00,32:6.092084e-01):6.126211e-02,28:4.010604e-01):5.399594e-02):1.016472e-01):3.500547e-01,(20:2.291699e-01,35:3.283507e-03):7.924669e-01):6.616310e-01,(((((12:6.025883e-01,(8:3.763420e-01,(((7:1.166670e-01,2:7.544316e-02):3.032392e-01,5:2.987580e-01):8.703653e-02,4:4.030018e-01):8.111314e-02):1.782723e-01):7.919672e-02,11:5.664157e-01):2.515809e-01,((9:5.175971e-01,((15:6.809749e-02,3:1.015856e-01):3.532924e-01,6:2.694845e-01):2.092350e-01):2.837645e-01,10:5.214012e-01):8.483583e-02):2.726460e-01,((14:1.119738e+00,13:8.396371e-01):4.572082e-01,(27:1.842080e+00,((17:8.372000e-02,18:1.148983e-01):3.491433e-01,16:6.141836e-01):4.313203e+00):1.154285e-01):2.097630e-01):4.384580e-01,(19:1.166063e+00,(21:1.051730e-01,22:8.076739e-02):6.310343e-01):5.146684e-01):2.303260e-01,1:9.437642e-01);
   tree gen.650500 = [&U] (((((11:4.989122e-01,(12:6.498248e-01,((5:3.426640e-01,((7:1.000442e-01,2:8.809676e-02):3.074543e-01,4:3.814628e-01):2.903103e-02):6.442916e-02,8:3.521230e-01):2.183482e-01):2.761348e-02):2.314522e-01,(10:5.656660e-01,(9:5.234413e-01,(6:3.666259e-01,(15:8.443815e-02,3:1.112179e-01):2.800915e-01):1.712171e-01):2.640636e-01):1.233336e-01):3.635178e-01,((14:1.145834e+00,13:7.367002e-01):3.789774e-01,(27:1.532486e+00,((18:1.393436e-01,17:8.646100e-02):3.690883e-01,16:6.102058e-01):3.718750e+00):2.293847e-01):2.216114e-01):4.749691e-01,((22:7.812758e-02,21:9.031796e-02):8.808699e-01,19:1.057217e+00):5.748946e-01):2.030370e-01,((35:1.710257e-01,20:2.430454e-01):7.401043e-01,((34:3.133553e-01,((((29:2.853836e-01,(30:1.281055e-01,32:7.269015e-01):4.029333e-02):4.437235e-02,28:3.387927e-01):7.391994e-02,(31:7.170532e-01,(26:2.891946e-02,25:5.271711e-02):2.036400e-02):4.270031e-01):1.205667e-01,(24:3.168688e-01,23:1.388057e-01):8.561789e-02):3.123662e-02):8.890308e-02,33:4.597750e-01):5.299073e-01):6.854067e-01,1:1.080676e+00);
   tree gen.651000 = [&U] (((((16:6.571237e-01,(17:8.990459e-02,18:1.214543e-01):2.234701e-01):4.745933e+00,((14:1.172446e+00,13:7.508834e-01):4.285776e-01,27:2.244645e+00):3.091186e-02):2.348977e-01,(((9:5.100790e-01,(6:3.779504e-01,(3:1.174034e-01,15:4.324485e-02):2.800147e-01):1.550524e-01):2.242764e-01,10:5.058908e-01):1.495867e-01,((12:5.963300e-01,((((7:1.082955e-01,2:9.754733e-02):3.437974e-01,5:3.654104e-01):5.731895e-02,4:3.917775e-01):6.919086e-02,8:4.099202e-01):1.445005e-01):4.151784e-02,11:4.542048e-01):2.096848e-01):4.010224e-01):3.649266e-01,((22:7.604848e-02,21:5.125815e-02):7.068524e-01,19:1.070281e+00):6.564384e-01):2.157627e-01,(((((23:7.874018e-02,29:1.019589e-01):1.010546e-01,(34:4.053809e-01,30:2.023038e-01):9.935582e-02):1.526917e-01,((28:2.196931e-01,24:2.111812e-01):1.038796e-01,(32:7.086908e-01,(31:9.250496e-01,(25:5.070583e-02,26:3.036236e-02):1.210148e-01):2.882102e-02):1.024592e-01):1.201939e-01):6.579141e-02,33:5.801137e-01):3.577670e-01,(20:8.405743e-01,35:4.196502e-02):3.553514e-01):7.212576e-01,1:9.413077e-01);
   tree gen.651500 = [&U] ((((((14:1.199612e+00,13:7.682815e-01):4.385078e-01,(16:6.723493e-01,(17:1.089262e-01,18:1.242684e-01):2.286479e-01):4.855897e+00):2.774520e-02,27:1.935239e+00):2.883144e-01,(((9:5.218976e-01,(6:3.867076e-01,(3:1.201237e-01,15:8.200288e-02):2.852586e-01):2.514898e-01):2.294729e-01,10:5.521632e-01):1.262801e-01,((12:6.101471e-01,((((7:8.417013e-02,2:9.980751e-02):3.542845e-01,5:3.813744e-01):5.864703e-02,4:4.008550e-01):7.079403e-02,8:4.194181e-01):1.614915e-01):4.247982e-02,11:4.647288e-01):2.729390e-01):4.103141e-01):5.470086e-01,((22:7.781054e-02,21:4.684026e-02):5.767265e-01,19:1.095079e+00):7.548926e-01):1.851796e-01,((((30:2.841058e-01,((29:1.047395e-01,34:4.266200e-01):1.034136e-01,23:1.945191e-01):2.314165e-02):7.895170e-02,((28:1.958934e-01,24:4.867667e-02):2.042113e-01,(32:8.397201e-01,(31:5.879415e-01,(25:4.729208e-02,26:6.271232e-02):1.827010e-01):5.576008e-03):2.270261e-01):1.358296e-01):7.752425e-02,33:5.935550e-01):2.875871e-01,(20:8.600505e-01,35:7.544102e-02):3.635849e-01):7.379692e-01,1:9.631179e-01);
   tree gen.652000 = [&U] (((((10:5.845696e-01,(((6:2.410863e-02,27:1.819451e+00):3.500126e-01,(15:6.191353e-02,3:1.256126e-01):2.971092e-01):1.749298e-01,9:5.052765e-01):3.086960e-01):9.148852e-02,(11:5.383379e-01,(((((7:1.205825e-01,2:7.508935e-02):2.944503e-01,4:3.408258e-01):3.198819e-02,5:3.604942e-01):1.142481e-01,8:3.588929e-01):1.365277e-01,12:5.441383e-01):6.501926e-02):2.267061e-01):3.787862e-01,(((17:8.529880e-02,18:1.478869e-01):3.651012e-01,16:6.570352e-01):4.162349e+00,(13:8.169738e-01,14:1.063322e+00):4.420563e-01):2.712666e-01):5.199852e-01,(19:1.078747e+00,(22:9.076774e-02,21:7.443359e-02):6.006919e-01):5.933546e-01):2.491074e-01,(((34:2.191511e-01,(24:2.870017e-01,((23:1.265440e-01,(26:4.191778e-03,25:2.403770e-02):5.937426e-02):9.513215e-03,((32:6.492915e-01,31:7.357221e-01):3.933530e-02,28:3.651829e-01):1.131974e-01):1.467097e-01):1.841585e-02):1.644852e-01,((33:5.805025e-01,30:2.632966e-02):2.120913e-01,29:2.922134e-01):4.171385e-02):3.062100e-01,(35:5.459128e-01,20:9.049083e-01):1.679564e-01):8.100923e-01,1:9.574197e-01);
   tree gen.652500 = [&U] (((((10:6.030142e-01,(((6:1.252038e-01,27:1.876859e+00):2.750291e-01,(15:6.386705e-02,3:9.119491e-02):2.351481e-01):2.088433e-01,9:5.212192e-01):3.184361e-01):9.437520e-02,((((((7:1.243872e-01,2:7.745860e-02):3.037409e-01,5:3.396413e-01):7.138108e-02,4:3.515796e-01):6.420617e-02,8:3.702169e-01):1.311529e-01,12:6.168669e-01):6.781072e-02,11:5.613269e-01):2.459894e-01):3.536903e-01,(((17:4.272538e-02,18:1.525531e-01):1.567259e-01,16:6.777662e-01):4.908309e+00,(13:8.849090e-01,14:1.096872e+00):4.560042e-01):2.563408e-01):5.363920e-01,(19:1.112784e+00,(22:6.270836e-02,21:6.698184e-02):6.634702e-01):6.120764e-01):1.344709e-01,(((24:2.805309e-01,(((25:6.176286e-03,23:1.526052e-01):2.075909e-02,26:3.208003e-03):7.514020e-02,((32:6.697782e-01,31:1.031965e+00):6.754125e-02,28:3.937560e-01):1.393450e-01):1.888527e-01):4.717729e-02,(((34:3.869430e-02,33:2.742453e-01):8.493841e-02,30:9.133855e-02):1.438305e-01,29:2.725358e-01):1.496080e-01):2.692486e-01,(35:3.176571e-01,20:1.080113e+00):3.535577e-01):8.044560e-01,1:9.879012e-01);
   tree gen.653000 = [&U] (((((10:5.860786e-01,(((6:1.244160e-01,27:1.865050e+00):2.732986e-01,(15:6.346518e-02,3:1.054897e-01):2.336685e-01):2.075292e-01,9:5.179395e-01):3.164325e-01):1.107911e-01,((((((7:1.042669e-01,2:7.697121e-02):3.018297e-01,5:3.375042e-01):7.574197e-02,4:3.493674e-01):6.402820e-02,8:3.678874e-01):1.475002e-01,12:6.678198e-01):6.940603e-02,11:5.577949e-01):2.101440e-01):3.514648e-01,(((17:1.015710e-01,18:1.515932e-01):2.919106e-01,16:6.735016e-01):3.425057e+00,(13:8.793410e-01,14:1.089970e+00):4.531350e-01):3.197441e-01):3.915926e-01,(19:1.105782e+00,(22:5.680475e-02,21:3.972247e-02):6.762808e-01):6.082250e-01):2.506184e-01,(35:4.323589e-01,(20:1.073317e+00,(((26:3.343302e-03,(25:2.436625e-02,23:6.854925e-02):4.367948e-03):9.695076e-02,((31:1.025471e+00,32:7.113437e-01):9.766418e-02,(28:2.766217e-01,24:2.580408e-01):5.807717e-02):1.732547e-01):5.752883e-02,(34:1.384722e-01,((33:2.097425e-01,30:1.296864e-01):1.061682e-01,29:2.588303e-01):9.224983e-02):5.263999e-02):3.550702e-01):2.189933e-02):7.993941e-01,1:1.083031e+00);
   tree gen.653500 = [&U] (((((((9:5.654759e-01,(6:3.830965e-01,(3:1.137526e-01,15:5.960092e-02):2.525995e-01):1.825462e-01):2.507244e-01,10:6.162584e-01):1.053847e-01,((11:5.479076e-01,((((7:7.086114e-02,2:1.280717e-01):3.065661e-01,5:3.278749e-01):6.674833e-02,4:3.795946e-01):8.024497e-02,8:3.705464e-01):1.778060e-01):6.823853e-02,12:5.463179e-01):2.156639e-01):3.543524e-01,((14:1.057692e+00,13:7.749710e-01):2.456291e-01,(16:6.857321e-01,(17:7.531274e-02,18:1.456216e-01):2.949246e-01):3.785196e+00):3.409406e-01):1.500907e-01,27:1.763130e+00):4.467936e-01,((22:7.260155e-02,21:7.272425e-02):6.795071e-01,19:9.646547e-01):5.094590e-01):1.668620e-01,((((((28:1.391987e-01,24:5.306935e-02):2.356266e-01,((26:2.633373e-04,(32:3.534352e-01,25:1.238493e-02):4.115893e-02):1.561734e-01,31:7.613517e-01):1.574404e-01):1.579929e-01,(34:1.367855e-01,(29:3.079144e-01,30:2.649268e-01):2.398303e-03):1.428861e-01):6.075872e-02,33:4.185899e-01):4.188525e-02,23:2.466094e-01):2.549894e-01,(20:7.558785e-01,35:2.762935e-01):4.728530e-02):7.265735e-01,1:8.338190e-01);
   tree gen.654000 = [&U] (((((28:4.535211e-01,(31:9.872276e-01,(32:4.331641e-01,24:2.482164e-02):3.554705e-01):4.830288e-02):2.077618e-01,(((29:1.280535e-01,33:3.473879e-01):1.849750e-02,30:1.400109e-01):7.668796e-02,(34:4.492794e-01,(25:3.567849e-02,26:7.200902e-05):2.247312e-01):1.093621e-01):1.347441e-01):5.201464e-02,23:1.712936e-01):2.764685e-01,(20:1.805278e-01,35:5.532494e-02):9.331991e-01):5.985076e-01,((((13:7.069033e-01,14:1.121590e+00):7.086892e-01,((16:6.840875e-01,(17:1.178149e-01,18:1.219125e-01):3.316568e-01):4.370216e+00,27:1.077439e+00):3.163356e-01):1.565023e-01,((11:5.124388e-01,(12:6.142809e-01,((((7:1.162103e-01,2:7.660343e-02):2.615375e-01,5:3.900111e-01):6.976384e-02,4:3.493754e-01):7.833464e-02,8:3.514038e-01):1.932770e-01):3.849150e-02):2.598360e-01,(10:5.838078e-01,((6:4.183955e-01,(15:5.947213e-02,3:1.042755e-01):2.604491e-01):1.807551e-01,9:5.644560e-01):2.993916e-01):1.235469e-01):5.224394e-01):4.058123e-01,((22:8.635454e-02,21:3.883422e-02):8.470747e-01,19:9.471858e-01):5.773923e-01):1.540992e-01,1:1.064835e+00);
   tree gen.654500 = [&U] (((((10:5.492460e-01,(((6:4.256941e-02,27:1.747839e+00):2.657944e-01,(15:7.673482e-02,3:1.187209e-01):2.189834e-01):1.692810e-01,9:4.095136e-01):3.019195e-01):1.291979e-01,((((((7:1.056695e-01,2:9.598344e-02):3.514452e-01,5:3.162934e-01):4.598010e-02,4:3.534608e-01):7.524748e-02,8:3.645271e-01):1.663428e-01,12:6.258500e-01):3.700127e-02,11:5.138107e-01):2.126875e-01):3.799810e-01,(((17:1.030624e-01,18:1.136225e-01):3.398601e-01,16:5.948332e-01):3.209806e+00,(13:8.240780e-01,14:1.187341e+00):4.621391e-01):1.682068e-01):4.161919e-01,(19:1.118021e+00,(22:3.232879e-02,21:6.362984e-02):6.896309e-01):4.099899e-01):1.993790e-01,((20:1.369777e+00,((29:1.802326e-01,(30:1.545673e-01,33:2.580928e-01):1.392254e-01):1.061613e-01,(((((24:2.487394e-01,32:6.666387e-01):1.267695e-02,31:1.006407e+00):5.432562e-02,28:2.860028e-01):8.628051e-02,34:3.956422e-01):2.545356e-02,((26:8.627158e-03,25:3.036531e-02):1.393200e-01,23:2.816782e-02):1.575782e-01):4.563457e-02):2.183010e-01):5.669247e-01,35:5.045354e-01):2.335004e-01,1:1.014967e+00);
   tree gen.655000 = [&U] (((((29:1.941405e-01,(33:4.401459e-01,30:9.130967e-02):1.745813e-01):1.379832e-01,23:1.790936e-01):9.026337e-02,(((25:5.058760e-02,26:1.440093e-04):1.896602e-01,34:1.639510e-01):1.688572e-01,(28:4.458600e-01,((32:3.312314e-01,24:3.449984e-02):3.584207e-01,31:1.032182e+00):5.611080e-02):1.215062e-01):2.724999e-03):3.791430e-01,(20:2.894234e-01,35:2.355570e-01):9.756933e-01):8.184223e-01,((((13:7.929924e-01,14:1.221038e+00):6.133668e-01,(((12:7.109829e-01,((4:3.642826e-01,(5:4.212413e-01,(7:1.009415e-01,2:8.009164e-02):2.919620e-01):9.032390e-02):7.605176e-02,8:3.945111e-01):2.004030e-01):8.273046e-02,11:5.357732e-01):2.355684e-01,(10:6.103921e-01,((6:3.483642e-01,(15:6.618689e-02,3:1.221953e-01):2.504702e-01):1.761012e-01,9:5.901590e-01):3.079400e-01):1.391518e-01):5.767953e-01):8.710411e-03,((16:7.152381e-01,(17:6.115098e-02,18:1.660591e-01):2.585479e-01):4.569218e+00,27:1.312109e+00):2.079991e-01):4.962549e-01,((22:1.107763e-01,21:1.054241e-01):6.923146e-01,19:1.222929e+00):5.072209e-01):1.975972e-01,1:1.097127e+00);
   tree gen.655500 = [&U] ((((((26:1.446149e-04,25:5.699772e-02):1.770069e-01,(28:4.272564e-01,((32:3.914076e-01,24:5.507493e-02):2.739258e-01,31:9.891141e-01):4.286029e-02):6.177086e-02):2.648983e-03,34:2.137986e-01):2.997324e-02,((23:1.644371e-01,33:4.222999e-01):1.544023e-01,(29:3.083088e-01,30:1.486205e-01):2.637067e-02):1.157817e-01):3.694622e-01,(20:2.773472e-01,35:9.691881e-02):5.486922e-01):6.894940e-01,((((13:7.599047e-01,14:1.170090e+00):7.830126e-01,((12:6.813171e-01,(11:5.399947e-01,((((7:9.982553e-02,2:7.674981e-02):2.792713e-01,5:4.036649e-01):8.378451e-02,4:3.490829e-01):9.842059e-02,8:3.780501e-01):1.960479e-01):5.855683e-02):2.370528e-01,(10:5.849234e-01,((6:3.338287e-01,(15:6.342524e-02,3:1.170967e-01):3.022567e-01):1.687534e-01,9:5.655346e-01):2.950912e-01):1.285895e-01):4.531302e-01):5.951695e-02,((16:6.853947e-01,(17:5.859945e-02,18:1.300251e-01):2.424863e-01):4.378567e+00,27:1.605967e+00):2.688044e-01):3.724536e-01,((22:8.448638e-02,21:5.098322e-02):6.634277e-01,19:1.171903e+00):4.860571e-01):1.172713e-01,1:1.051350e+00);
   tree gen.656000 = [&U] (((34:3.114854e-01,(((33:4.212692e-01,(29:3.016568e-01,30:1.420424e-01):1.078709e-03):1.969544e-01,23:1.589159e-01):4.566457e-02,(24:1.689321e-01,(((32:5.879091e-01,31:8.828976e-01):1.618532e-01,28:3.646406e-01):9.066457e-02,(26:1.911300e-04,25:4.101024e-02):8.703234e-02):1.042448e-02):1.262200e-01):1.456187e-01):2.823786e-01,(20:4.353599e-01,35:9.366463e-02):5.383976e-01):6.493331e-01,((((13:7.343899e-01,14:1.130802e+00):4.947247e-01,((16:6.623817e-01,(17:5.663189e-02,18:1.621445e-01):2.343445e-01):4.475818e+00,27:1.552045e+00):1.274762e-01):1.130902e-01,((11:5.218637e-01,(((((7:9.647375e-02,2:8.741517e-02):2.698944e-01,5:3.901113e-01):7.471923e-02,4:4.085795e-01):9.511599e-02,8:3.653566e-01):1.845103e-01,12:6.584409e-01):4.286172e-02):2.707432e-01,(10:5.652839e-01,((6:3.240288e-01,(15:6.129565e-02,3:1.131650e-01):2.498679e-01):1.630873e-01,9:5.465460e-01):2.851831e-01):1.242720e-01):4.152960e-01):5.303259e-01,((22:8.164963e-02,21:4.285162e-02):6.411522e-01,19:1.132554e+00):4.849560e-01):2.188815e-01,1:9.970219e-01);
   tree gen.656500 = [&U] ((((((9:5.953091e-01,(6:3.689216e-01,(3:9.921061e-02,15:6.805724e-02):2.977229e-01):1.468862e-01):2.671435e-01,10:5.189999e-01):1.463317e-01,(11:4.899286e-01,(12:7.032615e-01,((4:3.713791e-01,(5:3.245054e-01,(7:9.183725e-02,2:8.613924e-02):3.221949e-01):3.320419e-02):9.080557e-02,8:4.017141e-01):1.700655e-01):6.338339e-02):2.414013e-01):3.688737e-01,(((14:1.147204e+00,13:7.807999e-01):5.011095e-01,27:1.379856e+00):8.262405e-02,(16:6.590165e-01,(17:6.461382e-02,18:1.824375e-01):1.786514e-01):4.035824e+00):1.529095e-01):5.488743e-01,((22:2.090070e-01,21:4.299006e-02):4.401909e-01,19:1.093675e+00):6.374320e-01):1.842702e-01,((20:9.833472e-01,35:6.708538e-01):1.009143e-01,(((24:2.502325e-01,(34:1.928865e-02,33:2.140176e-01):4.913757e-01):4.889066e-03,(((30:2.946706e-01,(29:5.761099e-02,32:4.086798e-01):2.472606e-01):9.499261e-02,((26:5.504909e-03,25:3.266620e-02):1.074879e-02,31:6.038513e-01):3.219772e-01):1.101935e-01,28:4.150644e-01):3.664072e-02):1.129610e-01,23:1.272696e-01):4.831881e-01):5.390363e-01,1:1.007443e+00);
   tree gen.657000 = [&U] (((27:1.383951e+00,((((9:5.850771e-01,(6:3.700164e-01,(3:8.203997e-02,15:8.422202e-02):3.069649e-01):1.473221e-01):3.073528e-01,10:4.973510e-01):1.416323e-01,(11:4.913826e-01,(12:5.882499e-01,((4:3.724813e-01,(5:3.059024e-01,(7:9.210981e-02,2:8.639489e-02):3.231511e-01):9.523481e-02):9.107506e-02,8:3.548643e-01):1.681503e-01):6.357150e-02):1.908520e-01):3.795831e-01,((14:1.150609e+00,13:6.983394e-01):5.237031e-01,(16:6.609723e-01,(17:4.762546e-02,18:1.829790e-01):2.177997e-01):3.602773e+00):1.450652e-01):9.108613e-02):4.934532e-01,((22:1.231604e-01,21:4.311765e-02):4.414973e-01,19:1.245171e+00):6.393237e-01):2.059670e-01,((20:8.285495e-01,((((((30:2.925789e-01,(32:6.266302e-01,29:1.644526e-01):7.272193e-02):8.001335e-02,((25:3.484231e-02,31:6.351362e-01):1.548358e-02,26:1.566421e-02):3.293362e-01):1.105205e-01,28:3.756068e-01):4.725213e-02,(34:2.342915e-02,33:2.640786e-01):3.992029e-01):9.489110e-03,24:2.370825e-01):9.226296e-02,23:2.480563e-01):1.958504e-01):4.297716e-01,35:6.728447e-01):4.186280e-01,1:8.908174e-01);
   tree gen.657500 = [&U] (((((11:4.730714e-01,(12:6.624624e-01,((((7:1.106213e-01,2:6.731227e-02):3.171828e-01,5:3.573117e-01):6.398219e-02,4:3.800111e-01):9.607924e-02,8:3.888861e-01):1.866208e-01):7.173132e-02):2.479539e-01,(10:5.304448e-01,(9:5.971711e-01,(6:3.701414e-01,(15:7.023093e-02,3:9.685892e-02):3.054723e-01):2.000014e-01):2.665975e-01):1.450432e-01):3.784625e-01,((14:1.272111e+00,13:7.279678e-01):4.248624e-01,(27:1.571610e+00,((18:1.528995e-01,17:5.962731e-02):2.065865e-01,16:6.729590e-01):4.392512e+00):9.988770e-02):1.940339e-01):4.630359e-01,((22:9.754814e-02,21:4.759943e-02):8.585404e-01,19:1.046701e+00):6.182176e-01):1.627979e-01,(((25:3.480105e-02,26:1.770066e-02):2.956970e-01,(((30:4.967611e-02,34:1.582969e-01):1.387862e-01,29:3.300633e-01):1.988533e-01,(23:1.769311e-01,(33:6.629641e-01,(24:2.401425e-01,((31:9.855634e-01,32:5.445645e-01):7.159809e-02,28:2.497114e-01):7.437097e-02):1.328884e-01):6.700757e-02):6.358939e-02):6.372098e-02):3.036672e-01,(20:3.656807e-01,35:5.591990e-02):9.071295e-01):6.925593e-01,1:8.883431e-01);
   tree gen.658000 = [&U] (((((10:5.317853e-01,(((6:7.303760e-02,27:2.342324e+00):2.889752e-01,(15:7.881318e-02,3:9.364207e-02):3.140320e-01):2.742545e-01,9:5.245256e-01):3.064270e-01):1.483789e-01,(11:6.164677e-01,(((4:4.315586e-01,((7:1.240636e-01,2:7.266208e-02):2.542165e-01,5:3.172764e-01):1.121293e-01):6.581023e-02,8:4.421557e-01):1.912970e-01,12:5.492181e-01):5.898208e-02):2.076659e-01):3.956011e-01,(((17:1.189324e-01,18:8.775920e-02):3.131559e-01,16:6.280756e-01):3.905117e+00,(13:9.250964e-01,14:1.027627e+00):5.260306e-01):1.557112e-01):5.217256e-01,(19:1.108032e+00,(22:1.154880e-01,21:1.139986e-01):7.134608e-01):6.599191e-01):2.006019e-01,((20:1.118778e+00,(33:4.596345e-01,(((26:8.873641e-03,25:2.633356e-02):3.454484e-01,((((32:7.829639e-01,28:3.809017e-01):2.236950e-02,31:1.208421e+00):8.549234e-02,23:1.700975e-01):4.617558e-02,24:3.964692e-01):8.224566e-02):4.084317e-02,((34:2.400862e-01,30:2.083062e-01):3.954077e-02,29:1.308356e-01):7.940847e-02):1.109105e-01):3.419802e-01):1.767139e-01,35:6.009771e-01):5.749488e-01,1:9.082741e-01);
   tree gen.658500 = [&U] (((((11:4.916713e-01,(12:6.281624e-01,(((5:3.494312e-01,(7:9.868650e-02,2:1.059335e-01):3.327729e-01):4.971242e-02,4:3.747912e-01):1.102390e-01,8:3.803093e-01):2.029198e-01):5.352763e-02):2.424853e-01,(10:5.187458e-01,(9:5.840005e-01,(6:3.619780e-01,(15:7.674860e-02,3:9.050467e-02):2.632609e-01):1.743737e-01):2.607177e-01):1.418443e-01):3.025404e-01,((((18:1.495273e-01,17:8.677835e-02):1.913257e-01,16:7.388530e-01):4.417156e+00,(14:1.244054e+00,13:7.119126e-01):4.899983e-01):2.211219e-02,27:2.194465e+00):2.841092e-01):5.718102e-01,((22:6.310203e-02,21:7.807641e-02):7.931278e-01,19:9.711216e-01):6.045828e-01):2.513092e-01,(((20:1.877059e-01,35:1.592471e-01):9.801884e-01,34:4.649818e-02):1.792421e-01,(((30:2.197137e-01,29:3.106846e-01):1.295159e-01,((((31:8.391029e-01,32:6.949545e-01):1.540783e-01,24:1.223971e-01):9.303123e-02,28:2.848414e-01):2.114586e-01,23:2.011238e-01):3.965168e-02):4.129010e-02,((33:3.974553e-01,25:6.410000e-02):1.104680e-02,26:1.378361e-02):3.403472e-01):3.302352e-01):8.430432e-01,1:9.914277e-01);
   tree gen.659000 = [&U] ((((((12:5.790332e-01,(((5:3.238657e-01,(7:9.146628e-02,2:1.069925e-01):3.084261e-01):1.068740e-01,4:3.473703e-01):5.459761e-02,8:3.524846e-01):2.196483e-01):4.865377e-02,11:4.556990e-01):2.252727e-01,(10:5.147232e-01,(9:5.253518e-01,(6:3.354945e-01,(15:7.113342e-02,3:8.388306e-02):2.439999e-01):1.699727e-01):2.500912e-01):1.314665e-01):3.627516e-01,((((18:1.385874e-01,17:8.042937e-02):1.773276e-01,16:6.847962e-01):3.971240e+00,(14:1.153035e+00,13:6.983853e-01):3.223299e-01):1.931345e-01,27:2.033911e+00):9.695315e-02):5.299747e-01,((22:6.727902e-02,21:7.236409e-02):7.351000e-01,19:1.035286e+00):7.246129e-01):1.414118e-01,(((20:4.466369e-02,35:1.056677e-01):9.646634e-01,34:2.845385e-02):1.047016e-01,(((24:2.166842e-01,(28:3.055139e-01,(32:6.379390e-01,31:6.522936e-01):1.501141e-01):7.707351e-02):2.036828e-01,((30:2.767389e-01,29:2.504284e-01):9.735192e-02,23:1.864089e-01):1.310751e-02):1.846864e-02,((25:4.505261e-02,26:1.277516e-02):7.150695e-02,33:5.804488e-01):1.641791e-01):2.531777e-01):7.813634e-01,1:9.188916e-01);
   tree gen.659500 = [&U] (((((29:7.574423e-02,33:1.530520e-01):1.010656e-01,30:9.161990e-02):2.828910e-01,((24:2.488386e-01,(((34:3.363804e-01,31:5.128594e-01):3.467017e-01,(32:6.891642e-01,28:4.285692e-01):1.422494e-01):1.259169e-01,(25:1.069642e-01,26:4.348327e-03):3.210727e-03):2.490974e-02):1.212270e-01,23:5.698602e-02):5.540135e-02):4.373139e-01,(20:7.256669e-01,35:2.192240e-01):3.278391e-01):6.557427e-01,((((16:6.283296e-01,(17:6.651402e-02,18:1.516358e-01):2.123583e-01):3.824281e+00,27:1.842483e+00):5.565147e-05,((13:7.031322e-01,14:1.082010e+00):5.030904e-01,(((((4:3.590257e-01,((7:9.254743e-02,2:8.065191e-02):2.583562e-01,5:3.604134e-01):7.672757e-02):7.339787e-02,8:3.833097e-01):2.061611e-01,12:5.519062e-01):6.245209e-02,11:5.033340e-01):2.317111e-01,(10:5.625968e-01,((6:3.497962e-01,(15:6.944599e-02,3:8.743216e-02):2.073703e-01):1.555796e-01,9:5.228120e-01):3.301019e-01):1.058081e-01):3.829410e-01):1.286017e-01):2.925187e-01,((22:6.024813e-02,21:1.055222e-01):5.615123e-01,19:9.807071e-01):5.766553e-01):1.665389e-01,1:9.208110e-01);
   tree gen.660000 = [&U] (((27:1.676666e+00,((((9:5.466901e-01,(6:3.781176e-01,(3:1.015218e-01,15:7.808171e-02):2.559243e-01):1.781551e-01):2.762373e-01,10:5.624010e-01):1.637948e-01,(12:6.341095e-01,(11:5.237822e-01,((((7:1.040901e-01,2:9.980651e-02):3.379287e-01,5:2.921427e-01):9.162716e-02,4:3.954026e-01):5.966717e-02,8:3.528222e-01):1.773938e-01):1.021727e-01):1.878479e-01):4.244976e-01,((14:1.081073e+00,13:7.413129e-01):5.273961e-01,(16:5.958993e-01,(17:6.413039e-02,18:1.712047e-01):3.357073e-01):4.286936e+00):1.272941e-01):1.700891e-01):2.942500e-01,((22:7.531887e-02,21:8.373985e-02):5.916928e-01,19:1.129288e+00):6.786656e-01):2.286268e-01,(((((28:4.771283e-01,(32:7.079886e-01,24:2.301826e-02):2.740907e-01):1.023122e-01,(25:4.404264e-02,(31:6.589974e-01,26:9.164857e-03):4.498886e-04):4.534598e-01):7.714488e-02,(23:2.129914e-01,(((34:1.311951e-01,29:1.702691e-02):9.331096e-02,33:3.400712e-01):5.419723e-02,30:2.517784e-01):2.340361e-01):6.048245e-02):1.138671e-01,20:1.385868e+00):6.909544e-01,35:7.590043e-01):3.594295e-01,1:8.953693e-01);
   tree gen.660500 = [&U] (((27:1.747437e+00,((((9:5.697656e-01,(6:3.940778e-01,(3:1.132460e-01,15:8.191706e-02):2.963019e-01):1.740122e-01):2.878971e-01,10:5.625061e-01):1.713505e-01,(11:5.458907e-01,(((((7:1.084837e-01,2:1.040193e-01):3.521925e-01,5:3.470857e-01):7.349488e-02,4:4.112011e-01):6.837739e-02,8:3.677146e-01):1.828847e-01,12:6.608749e-01):8.779058e-02):1.982660e-01):4.424154e-01,((14:1.126704e+00,13:7.726033e-01):5.496572e-01,(16:6.210519e-01,(17:6.683730e-02,18:1.784312e-01):3.498773e-01):4.467885e+00):1.586689e-01):2.397050e-01):3.066701e-01,((22:7.849804e-02,21:1.130033e-01):6.166678e-01,19:1.176955e+00):7.073117e-01):2.382771e-01,((((((32:7.378724e-01,(24:9.600775e-02,28:1.779887e-01):1.123908e-01):1.544698e-02,(31:8.044702e-01,(25:2.922172e-02,26:9.583335e-03):5.218729e-02):2.715048e-01):1.466224e-01,(30:2.137890e-01,(29:2.754621e-02,(34:1.624115e-01,33:2.760189e-01):5.061873e-02):1.164578e-01):1.947768e-01):2.026714e-02,23:1.653572e-01):3.527317e-01,20:1.444365e+00):4.415044e-01,35:7.910415e-01):3.166699e-01,1:9.331623e-01);
   tree gen.661000 = [&U] ((23:2.510573e-01,((34:2.337582e-01,(((26:1.379755e-03,25:8.729749e-02):2.626787e-01,33:3.047550e-01):1.519091e-01,((32:1.089202e+00,28:3.553100e-01):8.096588e-02,((30:1.862589e-01,29:2.963952e-01):1.668331e-01,(24:1.037289e-01,31:8.010360e-01):1.958321e-01):3.327048e-03):8.052991e-02):8.725314e-02):1.213347e-01,(20:3.872798e-01,35:5.330103e-02):6.885792e-01):2.107277e-02):8.020754e-01,((((13:7.954632e-01,14:1.113258e+00):4.634152e-01,((18:1.477625e-01,17:7.602515e-02):1.280825e-01,16:6.778816e-01):4.428967e+00):2.380665e-01,((12:5.415253e-01,(11:5.662981e-01,(8:3.602626e-01,(4:3.714697e-01,(5:3.567271e-01,(2:9.366522e-02,7:9.366245e-02):2.892025e-01):7.714964e-02):7.001906e-02):1.679233e-01):8.483315e-02):2.768694e-01,(10:5.357496e-01,(9:5.389064e-01,((27:9.662977e-01,6:3.864968e-02):3.217299e-01,(3:7.569048e-02,15:8.675710e-02):2.931106e-01):1.956700e-01):2.092715e-01):6.717969e-02):3.872793e-01):4.492768e-01,(19:1.040805e+00,(22:1.388646e-01,21:5.955597e-02):7.382729e-01):5.660419e-01):2.264738e-01,1:9.249531e-01);
   tree gen.661500 = [&U] (((27:1.235106e+00,((((9:5.501523e-01,(6:3.805122e-01,(3:1.093477e-01,15:6.127790e-02):2.620778e-01):2.056257e-01):2.279040e-01,10:5.457995e-01):1.818096e-01,((11:4.842912e-01,((((7:1.100689e-01,2:1.004386e-01):3.400688e-01,5:3.412161e-01):7.096493e-02,4:3.406916e-01):7.044221e-02,8:3.550566e-01):2.117463e-01):8.405476e-02,12:6.381253e-01):2.790039e-01):3.810824e-01,((14:1.225952e+00,13:7.460077e-01):5.722655e-01,(16:5.996732e-01,(17:6.292433e-02,18:1.640163e-01):3.366608e-01):4.314085e+00):1.911805e-01):1.501178e-01):3.173459e-01,((22:1.125585e-01,21:4.465767e-02):7.852151e-01,19:1.172542e+00):4.950982e-01):9.874154e-02,((((23:2.245227e-01,((28:3.536737e-01,(24:1.558160e-02,32:7.124723e-01):6.257889e-02):1.103939e-01,((31:6.633610e-01,25:4.018482e-02):1.531874e-02,26:1.480983e-02):8.901006e-02):1.134033e-01):1.382469e-01,((33:1.130394e-01,34:2.375296e-02):2.846076e-01,(29:1.660391e-01,30:2.042365e-01):1.837459e-01):1.173529e-01):2.263857e-01,20:1.083139e+00):2.806651e-01,35:6.279722e-01):6.991934e-01,1:7.954823e-01);
   tree gen.662000 = [&U] (((20:1.369282e-01,35:5.762893e-01):1.264149e+00,((((23:1.460213e-01,34:3.624525e-01):7.460453e-03,((26:2.528442e-02,25:5.093768e-02):3.645467e-01,(29:2.221323e-01,30:1.754179e-01):6.995952e-02):2.001823e-01):1.071764e-01,(((32:7.217087e-01,31:7.160816e-01):1.748698e-01,28:5.392228e-01):6.687593e-02,24:2.511205e-01):1.022535e-01):9.690435e-02,33:7.275806e-01):1.975359e-01):8.781826e-01,((((13:7.890090e-01,14:1.104225e+00):4.596551e-01,((18:1.311508e-01,17:9.721316e-02):2.725680e-01,16:7.459687e-01):4.833207e+00):2.214332e-01,((((8:3.573396e-01,(4:3.684557e-01,(5:3.538327e-01,(2:9.290525e-02,7:1.177214e-01):2.868559e-01):1.001401e-01):6.025226e-02):1.823293e-01,11:5.617033e-01):9.495413e-02,12:5.721605e-01):2.658551e-01,(10:4.961020e-01,(9:5.167846e-01,((27:1.983171e+00,6:4.881766e-02):3.191195e-01,(3:1.109469e-01,15:6.548770e-02):2.907324e-01):1.940824e-01):2.233025e-01):1.363720e-01):3.841370e-01):4.456315e-01,(19:1.176084e+00,(22:1.377379e-01,21:2.671478e-02):7.291185e-01):5.957776e-01):1.720637e-01,1:9.174483e-01);
   tree gen.662500 = [&U] (((20:3.444223e-01,35:1.009651e-01):9.892861e-01,((((((32:7.173449e-01,31:7.117518e-01):1.854067e-01,28:4.953003e-01):1.029370e-01,34:3.602609e-01):1.263525e-01,(23:1.451384e-01,24:1.543942e-01):7.423396e-02):1.952816e-01,33:7.231812e-01):5.318049e-02,((26:5.309794e-03,25:5.062969e-02):3.547385e-01,(30:1.622735e-01,29:2.207892e-01):5.743013e-02):1.872378e-01):1.662942e-01):8.106168e-01,((((13:7.842382e-01,14:1.097549e+00):4.544931e-01,((18:1.303577e-01,17:9.662536e-02):1.518955e-01,16:7.414581e-01):4.803983e+00):2.229084e-01,(((11:5.583069e-01,12:5.687009e-01):9.437998e-02,(8:4.062547e-01,(4:3.975780e-01,(5:3.401023e-01,(2:9.234349e-02,7:9.702500e-02):2.851214e-01):5.783799e-02):7.266396e-02):1.225716e-01):2.642476e-01,(10:4.931023e-01,(9:5.136598e-01,((27:1.971180e+00,6:2.353194e-02):3.171899e-01,(3:1.102761e-01,15:6.509173e-02):3.351759e-01):1.929089e-01):2.360285e-01):1.729261e-01):3.818143e-01):4.497143e-01,(19:1.168972e+00,(22:5.101331e-02,21:7.956741e-02):7.247098e-01):5.921752e-01):1.528171e-01,1:8.292675e-01);
   tree gen.663000 = [&U] (((20:6.959330e-01,35:1.298137e-01):6.362989e-01,(((23:1.574260e-01,(((32:7.466097e-01,31:7.044859e-01):1.888841e-01,28:5.155066e-01):2.883304e-02,34:2.959307e-01):9.256974e-02):1.443689e-02,24:1.606928e-01):2.114749e-01,(((26:7.368746e-03,25:5.269517e-02):3.772977e-01,(29:1.895420e-01,30:1.945337e-01):6.185592e-02):1.101068e-01,33:3.996130e-01):1.564389e-01):3.266746e-01):9.390566e-01,((((13:8.162320e-01,14:1.142324e+00):4.730347e-01,((18:1.356758e-01,17:1.005673e-01):1.580922e-01,16:7.717067e-01):4.999966e+00):3.242005e-01,(((12:5.919017e-01,(8:4.228283e-01,(4:4.137976e-01,(5:3.539771e-01,(2:9.611073e-02,7:8.077317e-02):3.251938e-01):5.817959e-02):7.562837e-02):2.032899e-01):9.823031e-02,11:5.810836e-01):2.750279e-01,(10:5.132189e-01,(9:5.346151e-01,((27:2.655333e+00,6:2.449195e-02):3.301300e-01,(3:1.271317e-01,15:7.235403e-02):2.805150e-01):2.007788e-01):2.456575e-01):1.799808e-01):3.973908e-01):4.680608e-01,(19:1.332835e+00,(22:5.309445e-02,21:1.278486e-01):7.542751e-01):6.163336e-01):1.590514e-01,1:8.630983e-01);
   tree gen.663500 = [&U] (((27:1.917665e+00,(((14:1.198738e+00,13:7.297023e-01):4.434113e-01,(16:5.689166e-01,(17:8.290085e-02,18:1.553355e-01):3.548399e-01):4.219793e+00):2.939270e-01,(((9:5.381277e-01,(6:4.026762e-01,(3:1.247394e-01,15:1.096465e-01):2.853541e-01):2.025674e-01):2.737509e-01,10:5.478338e-01):1.124755e-01,(11:4.983258e-01,(12:6.241779e-01,((5:3.337582e-01,(4:3.716758e-01,(7:9.794860e-02,2:9.824332e-02):2.888013e-01):9.249028e-02):6.651201e-02,8:4.530784e-01):1.807389e-01):7.009336e-02):2.599908e-01):4.317922e-01):3.034973e-01):2.688418e-01,((22:5.261602e-02,21:1.029684e-01):7.297613e-01,19:1.063425e+00):6.175327e-01):2.140897e-01,((((29:2.322570e-01,30:3.557065e-01):1.819562e-01,(((((26:2.092395e-02,(31:4.231026e-01,25:1.941194e-02):9.294822e-02):2.989774e-01,(32:7.671180e-01,28:2.354855e-01):9.062631e-02):1.200334e-01,23:2.238513e-01):1.268583e-03,24:1.363789e-01):1.198986e-01,(34:1.985751e-01,33:6.516703e-01):1.479098e-02):8.413170e-02):1.158942e-01,20:1.348331e+00):5.260736e-01,35:9.032774e-01):4.302931e-01,1:9.857203e-01);
   tree gen.664000 = [&U] (((27:1.823008e+00,(((14:1.225575e+00,13:8.779124e-01):3.853407e-01,(16:5.816534e-01,(17:8.704089e-02,18:1.588131e-01):2.829361e-01):4.314264e+00):2.750398e-01,(((9:5.953903e-01,(6:4.116912e-01,(3:1.235615e-01,15:5.124890e-02):2.917425e-01):2.071024e-01):2.798796e-01,10:6.167210e-01):1.502591e-01,(11:5.094821e-01,(12:6.381517e-01,((4:3.489033e-01,((7:1.012820e-01,2:1.004428e-01):3.216904e-01,5:3.412302e-01):7.804173e-02):4.728025e-02,8:4.632218e-01):2.018136e-01):5.200943e-02):2.077692e-01):3.841801e-01):1.967686e-01):2.748606e-01,((22:3.053379e-02,21:9.998768e-02):7.460989e-01,19:1.087232e+00):5.893543e-01):2.188827e-01,((((((24:2.781322e-01,((32:7.842920e-01,28:3.244198e-01):4.293479e-02,((26:9.705909e-03,31:6.981427e-01):1.201076e-02,25:5.829491e-02):1.397656e-01):3.162605e-02):1.634406e-01,23:2.288629e-01):5.405748e-02,34:2.163587e-01):1.884356e-02,(29:1.308835e-01,30:3.636700e-01):7.027097e-02):7.990488e-02,(20:1.378517e+00,33:4.796890e-01):1.260480e-01):4.433382e-01,35:9.234997e-01):6.790150e-01,1:1.007788e+00);
   tree gen.664500 = [&U] (((((14:1.131660e+00,13:8.578098e-01):5.743355e-01,(16:8.263364e-01,(17:1.012618e-01,18:1.222264e-01):1.512378e-01):4.174678e+00):1.568748e-01,((11:3.845175e-01,(12:6.524832e-01,(8:3.696878e-01,(((7:8.449743e-02,2:9.686175e-02):3.014395e-01,5:3.793538e-01):8.475787e-02,4:3.719239e-01):4.688493e-02):1.556061e-01):7.879343e-02):2.168384e-01,(10:5.873057e-01,(((27:1.587570e+00,6:2.219321e-01):1.288413e-01,(15:6.967308e-02,3:1.082600e-01):2.724199e-01):2.791568e-01,9:4.954811e-01):2.241512e-01):2.066973e-01):4.585849e-01):3.697276e-01,((21:5.908867e-02,22:1.178261e-01):7.045876e-01,19:1.060970e+00):6.904893e-01):2.069300e-01,((((30:1.832857e-01,(29:4.325599e-02,33:1.926383e-01):1.612714e-01):2.569869e-01,((26:3.680955e-05,25:3.077775e-02):1.954937e-01,23:6.879294e-02):1.309544e-01):2.792107e-02,((34:4.319910e-01,24:2.642124e-01):5.616843e-02,((28:3.405508e-01,32:6.958133e-01):3.291032e-02,31:9.479198e-01):1.475623e-01):1.560422e-01):4.600024e-01,(35:6.354217e-01,20:8.049149e-01):2.926159e-01):8.020585e-01,1:8.642830e-01);
   tree gen.665000 = [&U] (((20:1.117295e+00,(((((32:7.772382e-01,31:1.123136e+00):1.207193e-01,24:1.514335e-01):4.241263e-02,28:2.390124e-01):1.322864e-01,((34:3.372471e-01,(29:1.774504e-01,(26:2.098341e-02,25:1.402371e-02):1.881041e-01):1.255461e-02):5.685556e-04,(30:1.785304e-01,33:3.888159e-01):1.037203e-01):1.422721e-01):1.375573e-01,23:1.401122e-01):1.660118e-01):3.266027e-01,35:6.030207e-01):4.242876e-01,((((((8:3.667244e-01,(4:3.336562e-01,((7:1.076104e-01,2:1.063063e-01):2.989071e-01,5:3.142507e-01):9.030896e-02):8.041175e-02):2.096581e-01,11:5.991464e-01):8.214635e-02,12:5.446491e-01):2.844502e-01,((9:5.019688e-01,((15:9.776546e-02,3:9.365231e-02):2.649543e-01,6:4.021461e-01):2.934282e-01):3.194389e-01,10:6.988586e-01):8.799228e-02):4.263866e-01,((27:1.262124e+00,((17:7.863461e-02,18:1.321762e-01):2.128507e-01,16:7.589735e-01):4.117051e+00):7.317260e-02,(14:1.231010e+00,13:7.056788e-01):2.766439e-01):3.055345e-01):4.787925e-01,(19:1.104544e+00,(21:7.617299e-02,22:1.382866e-01):6.184824e-01):6.808786e-01):2.932150e-01,1:1.116655e+00);
   tree gen.665500 = [&U] (((20:1.543299e+00,(((30:1.710812e-01,(33:1.952670e-01,29:4.340259e-02):2.066460e-01):1.965943e-01,(((26:1.106920e-02,25:5.988880e-02):1.115006e-02,34:2.089020e-01):3.500676e-01,(24:2.538824e-01,((28:2.481225e-01,32:7.108288e-01):1.440547e-02,31:1.076273e+00):4.725876e-02):1.416136e-01):3.594666e-02):2.828301e-02,23:2.252625e-01):2.030452e-01):1.508033e-01,35:5.778596e-01):6.251324e-01,((((((8:3.514228e-01,(4:3.898085e-01,((7:1.031203e-01,2:1.018706e-01):3.114526e-01,5:3.068577e-01):4.216313e-02):1.036299e-01):2.009101e-01,11:5.741469e-01):8.855711e-02,12:6.326494e-01):2.099788e-01,((9:5.596301e-01,((15:9.368618e-02,3:8.974466e-02):2.961872e-01,6:3.853665e-01):2.393943e-01):2.494677e-01,10:6.696987e-01):7.073502e-02):3.875329e-01,(((14:1.156434e+00,13:8.965103e-01):4.661981e-01,((17:7.535357e-02,18:1.542450e-01):2.039695e-01,16:7.273052e-01):3.945266e+00):1.324790e-03,27:1.209461e+00):2.852364e-01):4.588148e-01,(19:1.202094e+00,(21:7.299466e-02,22:1.044852e-01):6.596459e-01):5.284801e-01):2.484459e-01,1:1.070062e+00);
   tree gen.666000 = [&U] (((20:1.476363e+00,(((24:2.428711e-01,(32:6.799988e-01,31:1.029593e+00):1.285488e-01):9.877362e-02,28:4.153481e-01):1.378038e-01,(23:1.577767e-01,(((26:2.053188e-02,25:4.593194e-02):3.962162e-02,34:2.930456e-01):2.758008e-01,(30:2.363742e-01,(33:1.894960e-03,29:1.204531e-01):2.143655e-01):1.793359e-01):2.820502e-02):2.041561e-02):2.110082e-01):4.048494e-01,35:5.527968e-01):5.055685e-01,((((((8:3.361809e-01,((4:3.729018e-01,(7:7.124493e-02,2:9.745230e-02):3.139089e-01):6.375196e-02,5:3.450234e-01):8.824494e-02):1.887112e-01,11:5.492451e-01):8.170494e-02,12:5.749390e-01):2.653962e-01,((9:5.353579e-01,((15:8.962284e-02,3:8.585227e-02):2.833410e-01,6:3.686525e-01):2.290113e-01):2.386479e-01,10:5.740129e-01):8.642830e-02):3.963333e-01,(((14:1.106278e+00,13:7.775380e-01):4.459782e-01,((17:7.503347e-02,18:1.475551e-01):1.344295e-01,16:8.026699e-01):3.784327e+00):4.480511e-02,27:1.366057e+00):2.728652e-01):5.261851e-01,(19:1.149957e+00,(21:6.982875e-02,22:9.995353e-02):6.310358e-01):5.055590e-01):1.610117e-01,1:1.023652e+00);
   tree gen.666500 = [&U] ((((22:2.823353e-01,21:1.450534e-02):5.535147e-01,19:1.082973e+00):7.163338e-01,((16:5.157767e-01,(17:7.414921e-02,18:1.320687e-01):4.491084e-01):4.216548e+00,((((11:5.417096e-01,(12:6.341820e-01,(((5:3.342397e-01,(7:1.098986e-01,2:1.139049e-01):3.445874e-01):8.983784e-02,4:3.842324e-01):3.617639e-02,8:4.120182e-01):1.830974e-01):6.348038e-02):2.603737e-01,(10:6.169526e-01,((6:3.922130e-01,(15:8.266526e-02,3:9.422738e-02):2.725770e-01):1.686314e-01,9:5.411425e-01):2.991312e-01):1.038545e-01):3.198181e-01,(13:7.480659e-01,14:1.196415e+00):8.054761e-01):2.771481e-02,27:1.451269e+00):1.182939e-01):5.070454e-01):1.181124e-01,(((23:5.067681e-02,((33:8.558759e-02,29:9.108521e-02):1.816457e-01,30:1.165726e-01):3.514050e-02):2.958630e-01,(((25:5.353352e-02,26:7.411060e-03):9.153136e-02,34:4.037450e-01):1.811431e-02,(24:3.230603e-01,(31:1.111780e+00,(32:8.497057e-01,28:4.609220e-01):3.492203e-02):1.270358e-02):5.100035e-02):1.376681e-01):3.698705e-01,(20:8.312106e-01,35:3.058832e-02):4.497308e-01):7.849987e-01,1:1.132119e+00);
   tree gen.667000 = [&U] (((20:1.011168e+00,((30:1.873501e-01,29:2.505925e-01):2.535481e-01,(23:1.774833e-01,(((33:4.747356e-02,(26:6.692619e-02,25:9.722302e-02):1.224670e-01):3.620022e-02,34:1.087284e-01):2.594956e-01,(28:5.122837e-01,((32:7.659286e-01,31:9.474322e-01):1.236817e-01,24:2.017753e-01):1.627828e-01):8.574217e-02):4.204962e-02):5.313798e-02):2.399196e-01):3.741116e-01,35:6.399204e-01):6.029859e-01,(((((14:1.085234e+00,13:7.870227e-01):4.419095e-01,((17:3.859481e-02,18:1.493550e-01):3.096564e-01,16:7.216268e-01):4.547489e+00):1.746044e-01,((((8:3.402818e-01,(((7:7.211401e-02,2:1.076330e-01):3.177381e-01,5:3.492321e-01):7.263429e-02,4:3.540418e-01):5.112467e-02):2.031360e-01,11:5.193136e-01):1.329509e-01,12:5.047992e-01):2.670841e-01,((9:5.418884e-01,((15:8.187433e-02,3:8.889964e-02):3.070169e-01,6:3.731494e-01):2.004954e-01):2.415590e-01,10:5.810149e-01):1.085706e-01):4.011680e-01):1.902968e-02,27:1.845055e+00):5.011968e-01,(19:1.129398e+00,(21:1.063663e-01,22:7.428637e-02):6.181065e-01):5.881046e-01):1.929770e-01,1:1.049378e+00);
   tree gen.667500 = [&U] (((35:3.738832e-01,20:7.569238e-01):4.065135e-01,(34:1.323969e-01,((((32:7.339650e-01,31:9.370150e-01):2.679224e-01,(24:9.788447e-02,28:2.905346e-01):5.932452e-02):1.660104e-01,23:1.471714e-01):1.603802e-01,((26:3.300265e-02,25:1.650258e-02):3.849059e-01,(33:3.880082e-01,(30:2.480169e-01,29:2.596468e-01):1.423494e-01):3.680480e-03):6.599993e-02):1.373851e-02):3.307666e-01):5.321821e-01,((((13:7.289671e-01,14:1.004674e+00):4.752711e-01,((18:1.432991e-01,17:1.079968e-01):3.538464e-01,16:5.250424e-01):3.902970e+00):1.513270e-01,(((12:5.329541e-01,11:5.904748e-01):6.616727e-02,(8:3.646942e-01,(((2:8.703143e-02,7:1.000370e-01):2.862537e-01,5:4.110449e-01):5.778415e-02,4:3.630633e-01):1.008124e-01):1.875068e-01):2.654674e-01,(10:6.086872e-01,(9:4.620641e-01,((27:1.013465e+00,6:2.612570e-01):1.413696e-01,(3:1.277028e-01,15:4.232238e-02):2.498651e-01):2.035330e-01):3.186085e-01):1.093723e-01):5.110455e-01):5.066012e-01,(19:1.103714e+00,(22:1.279852e-01,21:3.804138e-02):6.305830e-01):6.626075e-01):1.755050e-01,1:9.308592e-01);
   tree gen.668000 = [&U] (((27:1.115143e+00,(((14:1.234919e+00,13:6.501446e-01):4.156052e-01,(16:7.923581e-01,(17:7.993770e-02,18:1.376733e-01):1.744618e-01):4.058169e+00):2.388346e-01,(((9:4.219595e-01,(6:3.872532e-01,(3:9.739395e-02,15:6.603288e-02):2.434334e-01):2.296812e-01):2.623979e-01,10:4.990706e-01):1.504045e-01,(((4:3.854515e-01,((7:1.082097e-01,2:9.899806e-02):3.084432e-01,5:2.683719e-01):5.065295e-02):6.100159e-02,8:3.972901e-01):1.910908e-01,(11:4.792392e-01,12:5.351865e-01):6.154509e-02):2.275965e-01):3.795231e-01):1.268152e-01):3.079603e-01,((22:7.158256e-02,21:5.970589e-02):6.790045e-01,19:9.786964e-01):5.719027e-01):2.706096e-01,(((33:3.991736e-01,(23:2.544749e-01,((24:3.645681e-02,((31:8.653816e-01,(32:7.523172e-01,25:6.499691e-02):3.835166e-02):8.808571e-03,26:3.743000e-02):1.464926e-01):8.119587e-02,28:5.298112e-01):1.860121e-01):4.444349e-02):7.844823e-02,(30:3.198271e-01,((29:1.211528e-01,34:1.313218e-01):1.135199e-02,20:8.734513e-01):1.117959e-01):4.561460e-02):6.241634e-01,35:1.323646e+00):5.274070e-01,1:7.762849e-01);
   tree gen.668500 = [&U] ((((((14:1.042295e+00,13:8.517051e-01):3.198410e-01,((17:9.636423e-02,18:1.577012e-01):2.948190e-01,16:7.024972e-01):3.777339e+00):6.914194e-02,27:1.565468e+00):1.579374e-01,((12:4.984516e-01,((8:3.807899e-01,(((7:6.925145e-02,2:1.062796e-01):2.494656e-01,5:3.448407e-01):1.018779e-01,4:3.689549e-01):6.388268e-02):1.590180e-01,11:5.501090e-01):1.025367e-01):2.619012e-01,((9:5.350744e-01,((15:8.625926e-02,3:9.541857e-02):2.160028e-01,6:3.649455e-01):1.829814e-01):2.752230e-01,10:5.737089e-01):1.213975e-01):3.447944e-01):4.007612e-01,(19:1.115196e+00,(21:9.417798e-02,22:9.045851e-02):6.241172e-01):6.843714e-01):2.504829e-01,(35:6.680044e-01,((((((26:2.893119e-03,25:2.313963e-02):3.382047e-01,34:4.700167e-01):5.111020e-02,(28:3.652519e-01,((32:6.907534e-01,31:1.008462e+00):6.389629e-02,24:1.475341e-01):3.487513e-02):2.135039e-01):4.002164e-02,(33:2.743940e-01,(29:2.082805e-01,30:1.715134e-01):5.218668e-02):1.125873e-01):9.726136e-02,23:6.462523e-02):3.853708e-02,20:9.984531e-01):7.282426e-01):6.056931e-02,1:8.682604e-01);
   tree gen.669000 = [&U] ((((27:1.270718e+00,((14:1.093721e+00,13:7.227510e-01):5.332778e-01,((18:1.533343e-01,17:7.118865e-02):2.090441e-01,16:7.550739e-01):3.759160e+00):4.473602e-02):1.627173e-01,((10:5.200229e-01,(9:5.841628e-01,(6:3.826419e-01,(15:8.026861e-02,3:9.781018e-02):2.790177e-01):1.445249e-01):2.873662e-01):1.596458e-01,(12:6.085373e-01,((8:3.970949e-01,(4:3.932540e-01,((7:1.034344e-01,2:9.782117e-02):2.525802e-01,5:3.563741e-01):6.609256e-02):1.015722e-01):1.840466e-01,11:5.132851e-01):9.903371e-02):2.443526e-01):3.431283e-01):4.312044e-01,((22:1.268396e-01,21:8.982605e-02):5.990704e-01,19:1.082616e+00):6.114720e-01):1.950886e-01,((35:4.883058e-01,20:8.162960e-01):1.679246e-01,(23:7.835859e-02,(((((31:8.966220e-01,32:7.901627e-01):3.214287e-02,(24:2.223483e-01,(25:4.175106e-02,26:4.216955e-03):4.004344e-01):3.524757e-02):6.333081e-02,(29:1.495868e-01,30:2.398213e-01):1.111501e-01):4.155851e-02,28:4.084756e-01):1.770532e-01,(34:1.218384e-01,33:2.756502e-01):1.911840e-01):6.070761e-02):3.918158e-01):6.651979e-01,1:9.655405e-01);
   tree gen.669500 = [&U] ((((((17:9.669408e-02,18:1.112860e-01):1.863074e-01,16:7.767458e-01):3.856267e+00,((14:1.057444e+00,13:8.742343e-01):5.003053e-01,27:1.799085e+00):4.415394e-02):2.436748e-01,(((12:5.366067e-01,(8:3.820933e-01,(((7:9.915813e-02,2:7.767044e-02):2.788988e-01,5:3.582026e-01):6.532925e-02,4:3.702178e-01):9.839848e-02):1.595623e-01):1.163499e-01,11:5.509429e-01):2.320116e-01,((9:5.369060e-01,((15:8.668676e-02,3:8.344797e-02):2.922966e-01,6:3.532782e-01):2.799195e-01):3.517673e-01,10:4.916554e-01):1.793923e-01):3.968793e-01):3.334650e-01,(19:1.069793e+00,(21:9.450034e-02,22:1.068563e-01):7.993798e-01):6.340092e-01):1.209000e-01,(35:5.118205e-01,(((23:2.641931e-01,(34:3.882992e-01,(((32:6.378527e-01,31:9.523555e-01):1.513441e-01,28:2.806432e-01):2.096507e-02,24:1.454852e-01):1.645777e-01):1.383381e-02):8.704606e-02,(((33:7.822550e-01,30:1.452113e-01):1.372327e-01,29:7.427923e-02):4.324769e-02,(26:1.029135e-03,25:4.511328e-02):3.556677e-01):4.712663e-02):6.779624e-01,20:1.001871e+00):2.045722e-01):2.621854e-01,1:9.787823e-01);
   tree gen.670000 = [&U] (((((((18:1.645777e-01,17:5.748156e-02):3.298294e-01,16:7.373020e-01):4.033057e+00,27:1.470683e+00):1.487956e-01,(14:1.173920e+00,13:7.757478e-01):4.349707e-01):2.687966e-01,((10:5.581543e-01,(9:6.269974e-01,(6:4.106997e-01,(15:8.442484e-02,3:1.049823e-01):2.994770e-01):1.883005e-01):2.646232e-01):1.746292e-01,((8:3.857463e-01,(4:4.112470e-01,((7:1.110189e-01,2:1.049940e-01):3.143376e-01,5:3.825057e-01):6.817429e-02):6.847179e-02):2.009600e-01,(11:5.764006e-01,12:6.374480e-01):9.409896e-02):2.308334e-01):3.768489e-01):4.628231e-01,((22:9.076381e-02,21:1.085629e-01):7.748179e-01,19:1.092529e+00):7.309960e-01):1.246321e-01,((35:1.476378e-01,20:1.320701e-01):1.022622e+00,((((((31:1.020859e+00,32:8.257722e-01):2.521978e-01,28:4.453401e-01):4.151411e-02,24:3.294214e-01):3.586116e-02,34:4.496491e-01):1.426941e-01,((29:3.172528e-01,30:2.348897e-01):1.273743e-01,(33:4.721595e-01,23:1.845657e-01):1.359346e-01):6.361184e-02):2.790737e-02,(25:6.355394e-02,26:8.567788e-03):3.772463e-01):4.063313e-01):9.612221e-01,1:1.020653e+00);
   tree gen.670500 = [&U] (((((27:1.413901e+00,(14:1.068432e+00,13:7.060396e-01):3.958846e-01):1.193655e-01,((18:1.497889e-01,17:9.252521e-02):3.001911e-01,16:6.710485e-01):3.670649e+00):1.779012e-01,((10:5.079990e-01,(9:5.254208e-01,(6:3.737944e-01,(15:7.683848e-02,3:9.554862e-02):2.725662e-01):1.713799e-01):2.408444e-01):1.589371e-01,(((8:3.510834e-01,(4:3.742926e-01,((7:1.061320e-01,2:8.078136e-02):2.860915e-01,5:3.228211e-01):4.885124e-02):7.866640e-02):1.911792e-01,11:5.246056e-01):5.666762e-02,12:5.331973e-01):2.387575e-01):3.429855e-01):4.212341e-01,((22:1.163980e-01,21:9.880754e-02):7.167754e-01,19:9.943551e-01):6.823543e-01):1.657978e-01,((35:3.883301e-01,20:6.803786e-01):2.802043e-01,(23:1.561472e-01,(((33:4.297315e-01,30:1.950518e-01):8.525035e-02,29:2.843744e-01):1.083844e-01,((((31:8.800476e-01,32:7.515689e-01):9.267258e-02,28:3.985912e-01):2.677695e-01,(24:2.531997e-01,34:4.049614e-01):1.033503e-01):9.005663e-02,(25:2.290324e-02,26:3.390016e-03):3.488861e-01):5.127942e-03):1.573838e-02):3.698186e-01):8.748473e-01,1:9.289378e-01);
   tree gen.671000 = [&U] (((27:1.478882e+00,(((14:1.264479e+00,13:7.902025e-01):5.327286e-01,(16:6.203013e-01,(17:1.037367e-01,18:1.217062e-01):4.632074e-01):4.201029e+00):1.752248e-01,(((9:6.157685e-01,(6:4.251002e-01,(3:8.685405e-02,15:9.016565e-02):2.156043e-01):1.740344e-01):2.927630e-01,10:5.438580e-01):1.314165e-01,((12:6.124125e-01,11:5.086887e-01):7.418301e-02,((((7:1.024122e-01,2:8.164977e-02):3.269266e-01,5:3.687903e-01):6.822256e-02,4:4.066814e-01):9.059938e-02,8:4.234550e-01):1.452180e-01):2.714780e-01):4.482603e-01):2.501315e-01):2.520216e-01,((22:8.032227e-02,21:8.861616e-02):7.914918e-01,19:1.058768e+00):7.036035e-01):1.545558e-01,((((((32:6.136421e-01,31:7.881192e-01):1.274229e-01,(24:9.202481e-03,(25:1.833483e-02,(28:2.065315e-01,26:2.102751e-02):1.857340e-02):6.901718e-02):1.176832e-01):1.015908e-01,23:2.018201e-01):3.591981e-03,((29:2.224636e-01,30:2.089268e-01):1.157904e-01,34:3.678110e-01):9.790878e-02):1.421234e-01,33:7.125098e-01):4.740241e-01,(35:7.025000e-01,20:9.309361e-01):1.618704e-01):6.382702e-01,1:9.948026e-01);
   tree gen.671500 = [&U] (((((14:1.282677e+00,13:7.736417e-01):4.267611e-01,(16:7.425999e-01,(17:8.737266e-02,18:1.376859e-01):1.335912e-01):4.194732e+00):2.210672e-01,(((11:5.196018e-01,12:6.004026e-01):3.771832e-02,(8:4.570453e-01,((5:3.005512e-01,(7:1.010066e-01,2:8.939277e-02):2.710764e-01):7.609800e-02,4:3.321959e-01):5.725139e-02):1.886575e-01):2.523847e-01,(10:5.288673e-01,(((27:2.363751e+00,6:1.339496e-01):2.206252e-01,(15:5.804132e-02,3:1.146897e-01):3.186830e-01):1.717691e-01,9:5.396190e-01):2.532105e-01):1.706445e-01):2.610217e-01):4.918821e-01,((21:9.471783e-02,22:7.630572e-02):7.699666e-01,19:9.797939e-01):7.374519e-01):1.847525e-01,((((28:3.880735e-01,(32:5.335777e-01,31:9.244828e-01):2.142444e-01):2.165755e-01,(23:3.246525e-02,24:3.242187e-01):1.900804e-01):8.382783e-02,(33:7.206934e-01,((29:2.547015e-01,(34:3.738293e-01,30:1.864155e-01):1.633242e-02):1.097081e-01,(26:6.171372e-03,25:5.646379e-02):1.974879e-01):3.901968e-02):1.222650e-01):4.830355e-01,(35:4.752454e-01,20:8.540822e-02):1.164839e+00):7.366774e-01,1:9.263141e-01);
   tree gen.672000 = [&U] ((((((17:1.026839e-01,18:1.342536e-01):2.298997e-01,16:7.527209e-01):3.909505e+00,(13:7.448114e-01,14:1.154187e+00):5.475647e-01):2.548775e-01,((10:5.948766e-01,(((6:1.095113e-01,27:1.613647e+00):3.095090e-01,(15:8.099819e-02,3:7.254218e-02):2.749024e-01):1.750556e-01,9:5.175665e-01):3.045914e-01):1.630225e-01,((((4:3.670476e-01,((7:1.251947e-01,2:5.821169e-02):3.104322e-01,5:3.331106e-01):8.623430e-02):5.737135e-02,8:3.885152e-01):1.759536e-01,11:4.270465e-01):1.068769e-01,12:5.582028e-01):1.999166e-01):4.493390e-01):5.437650e-01,(19:1.087534e+00,(22:1.083276e-01,21:7.478369e-02):5.155542e-01):7.426649e-01):2.777375e-01,(((23:1.740049e-01,34:5.421410e-01):5.101767e-02,(((((25:3.105917e-02,26:3.836057e-02):1.664695e-03,24:1.733147e-01):2.830706e-02,(32:8.048798e-01,31:9.774940e-01):1.732637e-02):9.113149e-02,28:4.809473e-01):1.424027e-01,((29:9.370851e-02,33:4.438371e-02):2.574911e-01,30:2.582451e-01):2.333090e-01):1.205304e-01):3.236743e-01,(35:9.619399e-01,20:8.025813e-01):1.791014e-01):7.781551e-01,1:8.476405e-01);
   tree gen.672500 = [&U] (((27:1.472571e+00,(((14:1.282077e+00,13:7.586161e-01):4.438753e-01,(16:5.442933e-01,(17:1.051804e-01,18:1.234000e-01):3.956629e-01):4.259496e+00):1.667112e-01,(((9:6.243383e-01,(6:4.310164e-01,(3:8.806282e-02,15:6.566324e-02):2.215708e-01):2.017673e-01):2.714803e-01,10:5.246007e-01):9.133579e-02,((11:5.157683e-01,12:5.724906e-01):9.093042e-02,(((7:1.260399e-01,2:8.273348e-02):3.223431e-01,(4:3.776722e-01,5:3.601101e-01):3.849565e-02):9.675065e-02,8:3.362893e-01):1.472390e-01):2.317735e-01):4.170607e-01):2.398268e-01):2.965437e-01,((22:6.057258e-02,21:5.105741e-02):6.433988e-01,19:1.039392e+00):6.349527e-01):1.423600e-01,((((34:4.807847e-01,(((24:3.555645e-02,(26:3.110508e-03,25:3.914164e-02):2.166554e-01):1.086243e-01,28:2.659870e-01):9.440374e-02,((29:2.761606e-01,30:1.944834e-01):5.538629e-02,(32:6.009132e-01,31:7.547532e-01):1.535816e-01):1.017514e-01):6.220240e-02):1.846320e-01,23:1.265345e-01):2.363146e-01,33:8.537410e-01):3.445695e-01,(35:4.259798e-01,20:1.163503e+00):3.692652e-01):6.533951e-01,1:9.791771e-01);
   tree gen.673000 = [&U] ((((26:7.150558e-04,25:3.905028e-02):2.111081e-01,(((28:4.695362e-01,((32:3.578296e-01,24:7.876029e-02):1.175352e-01,31:9.251586e-01):2.501182e-01):1.333496e-01,23:1.885286e-01):2.684143e-02,(33:4.853485e-01,((34:2.946610e-02,30:5.183318e-02):1.208830e-01,29:4.868571e-01):8.162582e-02):1.414633e-01):3.110954e-02):4.502999e-01,(20:6.209551e-01,35:7.870085e-01):4.852135e-01):8.028228e-01,((((13:6.898346e-01,14:1.219516e+00):5.840979e-01,((18:1.582601e-01,17:6.896064e-02):3.462509e-01,16:6.441455e-01):3.955899e+00):1.750169e-01,(((12:6.603923e-01,(8:4.364458e-01,(4:3.464134e-01,((2:7.380642e-02,7:1.223408e-01):3.501093e-01,5:3.369065e-01):7.273316e-02):1.066561e-01):1.082023e-01):5.174615e-02,11:4.742709e-01):2.391315e-01,(10:6.462239e-01,(9:6.024432e-01,((27:1.864867e+00,6:2.072608e-01):1.850909e-01,(3:1.197164e-01,15:6.640103e-02):2.423485e-01):2.154046e-01):2.321625e-01):1.832481e-01):3.523149e-01):4.123400e-01,(19:1.170534e+00,(22:3.605952e-02,21:8.318141e-02):8.368462e-01):6.072851e-01):1.727127e-01,1:1.056349e+00);
   tree gen.673500 = [&U] (((((14:1.152610e+00,13:7.822367e-01):4.315023e-01,(16:7.508501e-01,(17:8.676041e-02,18:1.333650e-01):1.916325e-01):3.999900e+00):2.002781e-01,(((8:3.527012e-01,(4:3.168359e-01,((7:9.790252e-02,2:8.209289e-02):2.719103e-01,5:3.640412e-01):8.101147e-02):8.259762e-02):1.776842e-01,(11:4.690817e-01,12:6.070729e-01):8.920058e-02):3.027348e-01,(10:5.391575e-01,(((27:2.336576e+00,6:1.209397e-01):2.733753e-01,(15:7.142451e-02,3:1.154578e-01):3.008616e-01):1.758030e-01,9:5.456141e-01):2.520847e-01):1.460271e-01):3.663129e-01):5.617547e-01,((21:6.171498e-02,22:6.513351e-02):5.775591e-01,19:1.111259e+00):7.382000e-01):1.430097e-01,((((30:2.696064e-01,((29:4.622304e-02,34:2.965213e-01):1.248374e-02,((26:3.608658e-02,25:1.880104e-02):1.353136e-01,33:6.268883e-02):2.313098e-01):5.164517e-02):1.695035e-02,23:9.179172e-02):1.510665e-01,(((24:2.528826e-01,32:6.836106e-01):3.581885e-03,31:9.324086e-01):1.426938e-01,28:4.776856e-01):1.111289e-01):4.330373e-01,(20:9.189025e-01,35:2.467754e-01):4.817831e-01):6.601288e-01,1:9.120627e-01);
   tree gen.674000 = [&U] (((((((((7:1.153672e-01,2:9.588589e-02):2.868088e-01,5:4.097026e-01):6.176482e-02,4:3.717151e-01):7.284900e-02,8:3.600857e-01):2.094161e-01,(12:5.853276e-01,11:5.291003e-01):8.771490e-02):3.059072e-01,(10:5.236476e-01,((6:3.371175e-01,(15:7.349991e-02,3:8.962461e-02):2.729623e-01):2.147672e-01,9:4.999348e-01):2.314792e-01):1.636141e-01):3.769681e-01,((13:7.502002e-01,14:1.117195e+00):4.934602e-01,(27:8.844190e-01,(16:6.032773e-01,(17:8.592276e-02,18:1.413094e-01):3.039988e-01):3.945539e+00):7.219299e-03):1.974545e-01):4.567152e-01,((22:1.157004e-01,21:2.751146e-02):5.517049e-01,19:1.167105e+00):5.747635e-01):1.987773e-01,(35:6.300219e-01,(((20:4.665904e-01,29:1.572300e-02):1.797131e-01,30:2.061453e-01):2.362111e-01,((23:6.720709e-02,24:5.926903e-02):1.880925e-01,(((33:4.930262e-01,(26:3.868012e-02,25:3.280169e-02):1.425352e-01):2.473506e-02,34:1.538009e-01):3.921167e-02,((32:6.270762e-01,31:7.988418e-01):1.921861e-01,28:3.670851e-01):1.607559e-01):2.678814e-02):1.534865e-01):4.335768e-01):7.186267e-01,1:1.049226e+00);
   tree gen.674500 = [&U] ((((21:5.067741e-02,22:1.128613e-01):7.601873e-01,19:1.366493e+00):5.032280e-01,((((10:6.354689e-01,(9:5.882672e-01,((15:8.321826e-02,3:1.010040e-01):2.814483e-01,6:4.214523e-01):2.229019e-01):2.592394e-01):1.175889e-01,(11:4.872807e-01,(12:6.960645e-01,(8:3.642322e-01,((5:3.541462e-01,(7:9.432349e-02,2:9.764678e-02):2.929261e-01):5.433692e-02,4:3.918367e-01):7.701260e-02):1.943387e-01):6.875026e-02):3.008622e-01):4.676434e-01,((13:7.771542e-01,14:1.282812e+00):3.743697e-01,(16:6.745844e-01,(17:1.019672e-01,18:1.350351e-01):2.251260e-01):3.915456e+00):2.494200e-01):6.437092e-02,27:1.665376e+00):3.687292e-01):2.137209e-01,(35:1.295306e+00,(20:1.123440e+00,(((((33:5.997222e-01,23:6.461206e-02):6.277217e-02,30:1.846149e-01):4.527579e-02,29:1.624961e-01):8.647912e-02,(((26:4.789974e-03,25:2.147864e-02):3.050523e-02,(28:1.098288e-01,24:7.388731e-02):6.253404e-02):2.260874e-01,(32:8.719461e-01,31:1.046561e+00):1.757978e-01):2.061240e-01):4.528354e-02,34:4.768057e-01):2.837594e-01):2.723727e-01):4.628297e-01,1:1.042580e+00);
   tree gen.675000 = [&U] (((((14:1.183684e+00,13:8.509194e-01):4.352110e-01,(16:7.710922e-01,(17:8.656235e-02,18:1.310799e-01):2.091652e-01):4.107734e+00):1.848287e-01,(((11:5.917697e-01,(8:3.622097e-01,(4:3.253775e-01,((7:1.005419e-01,2:8.748580e-02):3.273197e-01,5:3.405654e-01):8.496025e-02):9.799745e-02):1.617812e-01):7.834018e-02,12:5.219922e-01):3.408940e-01,(10:5.536927e-01,(((27:1.709667e+00,6:1.330715e-01):2.807452e-01,(15:6.676665e-02,3:1.030041e-01):2.685288e-01):2.065983e-01,9:4.528401e-01):2.637974e-01):9.170591e-02):4.799111e-01):5.802761e-01,((21:7.469653e-02,22:1.334397e-01):6.101177e-01,19:1.051328e+00):7.106224e-01):1.711604e-01,((((29:2.710271e-01,(34:5.264209e-03,30:1.053036e-01):1.524444e-01):9.600408e-02,(33:3.101698e-01,(26:6.286395e-03,25:3.933540e-02):2.598341e-02):3.291723e-01):5.802209e-02,(((32:7.395065e-01,(24:5.134093e-02,28:2.290935e-01):1.455679e-01):7.567342e-02,31:1.048419e+00):6.649598e-02,23:2.749569e-01):8.042021e-02):4.439134e-01,(20:1.872382e-01,35:4.596103e-01):7.652473e-01):6.299462e-01,1:9.145056e-01);
   tree gen.675500 = [&U] (((((14:1.139437e+00,13:8.191120e-01):4.950016e-01,(16:6.624612e-01,(17:8.981062e-02,18:1.429719e-01):2.083989e-01):3.954186e+00):1.412044e-01,(((11:5.696493e-01,(8:3.486703e-01,(4:3.132148e-01,((7:9.678362e-02,2:8.421557e-02):3.150845e-01,5:3.278350e-01):8.178443e-02):9.433430e-02):1.557338e-01):7.541181e-02,12:5.024801e-01):3.281514e-01,(10:5.329956e-01,(((27:1.774630e+00,6:1.522652e-01):1.951311e-01,(15:7.724877e-02,3:1.000100e-01):2.584911e-01):1.988757e-01,9:4.359129e-01):2.887283e-01):4.861123e-02):4.416939e-01):5.944411e-01,((21:1.187570e-01,22:5.551871e-02):5.873114e-01,19:1.012029e+00):6.505861e-01):2.552125e-01,(((((33:2.218379e-01,34:7.242595e-03):1.327529e-01,29:1.565536e-01):5.936959e-02,30:1.511572e-01):1.527013e-01,(((32:7.049081e-01,31:1.009229e+00):8.603906e-02,(28:2.799736e-01,24:4.942180e-02):1.417943e-01):1.451355e-01,((26:1.518638e-03,25:3.786504e-02):1.196941e-01,23:1.550211e-01):6.572666e-02):6.989658e-02):4.273199e-01,(20:1.802393e-01,35:1.943397e-01):7.557502e-01):6.375469e-01,1:8.803213e-01);
   tree gen.676000 = [&U] (((((31:8.822685e-01,24:2.675902e-01):1.985321e-01,(32:9.662425e-01,28:4.835420e-01):1.102566e-01):2.050078e-02,(((34:6.556194e-03,29:1.239654e-01):2.173486e-01,30:1.996133e-01):2.302454e-02,(23:1.909791e-01,((25:2.680866e-02,26:2.779252e-03):1.286891e-01,33:1.405502e-01):3.847385e-01):2.089242e-02):9.127286e-02):2.821030e-01,(20:3.147730e-01,35:2.560118e-01):9.128587e-01):9.499262e-01,((((13:7.926721e-01,14:1.142802e+00):4.084877e-01,((18:1.274207e-01,17:7.121602e-02):2.920618e-01,16:6.036252e-01):3.598409e+00):2.722111e-01,(((12:5.460183e-01,11:5.199581e-01):6.398280e-02,(8:3.816028e-01,(4:3.349197e-01,((2:7.313056e-02,7:1.177427e-01):3.039724e-01,5:3.552616e-01):5.811723e-02):5.358766e-02):1.478495e-01):3.032899e-01,(10:5.617188e-01,(9:5.633254e-01,((6:3.553316e-01,(3:1.121856e-01,15:5.927046e-02):2.849903e-01):2.270877e-02,27:1.862076e+00):1.892218e-01):2.552900e-01):1.392142e-01):3.607715e-01):4.107776e-01,(19:1.104983e+00,(22:6.690213e-02,21:1.203577e-01):6.004491e-01):6.701405e-01):3.088156e-01,1:8.700091e-01);
   tree gen.676500 = [&U] ((((26:1.111814e-02,25:2.694856e-02):3.303706e-01,((((30:1.058213e-01,(33:1.493222e-01,34:6.257204e-03):8.306234e-02):2.229891e-01,29:1.837242e-01):2.496760e-02,23:2.450694e-01):1.071265e-01,((32:7.352622e-01,28:4.750304e-01):1.107101e-01,(31:8.667383e-01,24:2.628800e-01):1.343902e-01):4.266837e-02):8.234009e-02):2.351748e-01,(20:7.930951e-01,35:3.732338e-02):5.611317e-01):6.567410e-01,((((13:7.787192e-01,14:1.114818e+00):4.012973e-01,((18:1.251778e-01,17:7.202979e-02):3.546192e-01,16:5.929999e-01):3.574158e+00):3.204012e-01,((11:4.627495e-01,(12:5.587124e-01,(8:3.748857e-01,(4:3.290243e-01,((2:7.184328e-02,7:1.156701e-01):2.986217e-01,5:3.490081e-01):5.709422e-02):9.009572e-02):2.218943e-01):7.211693e-02):2.486739e-01,(10:5.518312e-01,(9:5.534095e-01,(((3:1.102108e-01,15:5.822715e-02):2.781810e-01,6:3.632551e-01):5.282366e-02,27:1.049442e+00):1.783888e-01):2.507963e-01):1.049220e-01):3.720979e-01):4.035469e-01,(19:1.085532e+00,(22:1.177513e-01,21:5.122702e-02):9.087201e-01):6.583443e-01):2.694096e-01,1:8.389441e-01);
   tree gen.677000 = [&U] ((((((17:7.564208e-02,18:1.318740e-01):1.972707e-01,16:8.061803e-01):4.614834e+00,(13:7.352654e-01,14:1.222453e+00):4.763649e-01):2.486463e-01,((10:5.044484e-01,(((6:3.308365e-01,(15:8.056887e-02,3:1.005948e-01):3.384050e-01):1.350378e-01,27:1.802473e+00):1.009285e-01,9:4.870702e-01):2.217844e-01):1.468698e-01,((((4:3.104284e-01,(5:3.382268e-01,(7:1.015207e-01,2:6.107199e-02):3.123719e-01):3.236713e-02):9.639542e-02,8:3.705174e-01):1.640880e-01,12:6.178041e-01):5.241168e-02,11:5.614511e-01):2.160003e-01):3.343798e-01):5.682390e-01,(19:1.182212e+00,(22:6.659918e-02,21:1.094303e-01):8.185822e-01):4.419651e-01):2.650513e-01,((20:5.230643e-01,35:2.935136e-01):5.133437e-01,(((((28:5.772327e-01,32:7.905637e-01):2.822548e-02,31:7.765573e-01):3.101629e-02,24:1.705155e-01):3.439326e-01,(((29:1.221285e-01,33:3.989603e-01):1.565895e-02,(30:2.533193e-01,34:1.389482e-01):1.077072e-02):2.867428e-02,(25:6.908027e-02,26:3.562465e-02):3.915204e-01):1.642673e-01):1.009637e-01,23:1.758298e-01):3.780436e-01):6.342004e-01,1:8.737937e-01);
   tree gen.677500 = [&U] (((35:4.567229e-01,20:5.591186e-01):3.267618e-01,(23:2.020674e-01,(((24:3.203911e-01,(28:4.927936e-01,(32:7.230275e-01,31:1.095550e+00):3.572281e-02):1.107434e-01):6.143735e-02,33:5.229971e-01):5.992224e-02,(((25:6.902261e-02,26:7.948129e-03):3.041281e-01,34:9.921028e-02):1.050873e-01,(29:3.039747e-01,30:1.036740e-01):4.022384e-02):1.983819e-01):4.564629e-02):2.430178e-01):6.338267e-01,(((((14:1.227501e+00,13:6.805367e-01):6.922976e-01,((11:4.760113e-01,((8:4.329957e-01,(((7:7.851407e-02,2:1.131077e-01):3.200190e-01,4:3.277932e-01):4.299612e-02,5:3.318896e-01):9.078624e-02):1.437721e-01,12:5.612925e-01):8.915494e-02):2.498589e-01,(10:5.676420e-01,(9:4.851002e-01,(6:3.293785e-01,(15:7.464747e-02,3:1.096406e-01):3.006272e-01):2.084954e-01):2.329625e-01):1.085991e-01):3.094496e-01):2.148950e-01,((18:1.204455e-01,17:6.137828e-02):4.287279e-01,16:5.545898e-01):3.537141e+00):2.282921e-01,((22:1.292006e-01,21:4.975448e-02):5.142252e-01,19:1.212430e+00):7.659061e-01):7.889240e-02,27:1.647514e+00):9.465423e-02,1:8.990842e-01);
   tree gen.678000 = [&U] ((((((16:7.168107e-01,(17:6.519051e-02,18:1.635377e-01):2.831876e-01):4.205818e+00,(13:6.636612e-01,14:1.035360e+00):2.954248e-01):3.318448e-01,((11:5.178266e-01,(12:6.751201e-01,((4:3.446060e-01,((7:7.945959e-02,2:1.031618e-01):2.882641e-01,5:4.422149e-01):4.444160e-02):9.160469e-02,8:4.383800e-01):1.835227e-01):4.167367e-02):2.912887e-01,(10:5.662145e-01,((6:3.586126e-01,(15:6.221168e-02,3:1.479409e-01):3.068814e-01):2.431143e-01,9:5.238688e-01):2.220980e-01):1.179172e-01):3.916904e-01):2.559235e-01,27:1.205603e+00):3.721406e-01,((22:1.071073e-01,21:6.838391e-02):8.467985e-01,19:8.911676e-01):4.622594e-01):1.696285e-01,(35:6.193175e-01,(((29:2.816539e-02,20:7.381033e-01):2.701118e-01,30:2.544026e-01):2.200755e-01,((34:3.567544e-01,((24:3.775914e-01,((32:8.692116e-01,31:1.019886e+00):1.024600e-01,28:3.912997e-01):1.964654e-01):1.559073e-01,23:1.416374e-01):5.999132e-02):4.510137e-02,((25:6.873562e-02,26:5.779440e-03):1.197250e-01,33:4.154534e-01):2.325318e-01):2.326586e-02):6.696028e-01):5.516048e-01,1:9.524570e-01);
   tree gen.678500 = [&U] ((((21:4.134941e-02,22:1.228622e-01):7.216167e-01,19:1.008835e+00):5.987734e-01,(27:1.446688e+00,(((10:5.662125e-01,(9:5.338819e-01,((15:6.197803e-02,3:1.230573e-01):2.329839e-01,6:3.636167e-01):2.302875e-01):2.646140e-01):1.132627e-01,(((8:4.098339e-01,(4:3.312093e-01,((7:9.013882e-02,2:1.164089e-01):2.716835e-01,5:3.668161e-01):8.306012e-02):5.286686e-02):1.873691e-01,11:5.472942e-01):8.150372e-02,12:5.774306e-01):2.923197e-01):4.981405e-01,((13:7.938877e-01,14:1.164455e+00):4.389982e-01,(16:7.593649e-01,(17:7.933950e-02,18:1.620228e-01):2.386619e-01):4.282497e+00):2.738982e-01):7.050845e-02):3.324796e-01):1.945913e-01,((35:9.693892e-01,20:1.133908e+00):2.155912e-01,(33:5.485409e-01,(((((24:3.842708e-01,(31:8.115101e-01,32:7.901075e-01):1.241349e-01):2.625871e-03,28:2.986245e-01):1.394036e-01,34:3.589924e-01):3.339204e-02,((30:1.084395e-01,29:3.971284e-01):1.411840e-01,23:1.242300e-01):6.694752e-02):6.853364e-03,(25:2.654614e-02,26:6.223448e-03):1.975273e-01):2.138351e-01):1.253154e-01):8.719586e-01,1:9.669679e-01);
   tree gen.679000 = [&U] ((((((9:4.670755e-01,(6:3.290434e-01,(3:1.139836e-01,15:6.628729e-02):2.806430e-01):2.360995e-01):3.061820e-01,10:5.643088e-01):1.590036e-01,((8:4.088299e-01,((5:3.412196e-01,(7:8.067105e-02,2:1.094599e-01):3.255799e-01):7.197773e-02,4:3.828950e-01):7.550772e-02):1.869319e-01,(12:5.839962e-01,11:5.082746e-01):7.256117e-02):2.769422e-01):3.727111e-01,((27:1.333844e+00,(16:5.777621e-01,(17:8.605465e-02,18:1.721804e-01):3.816546e-01):3.598964e+00):3.668463e-01,(14:1.144353e+00,13:8.784217e-01):4.597267e-01):3.202295e-01):4.906139e-01,((22:4.593041e-02,21:1.780244e-01):5.345409e-01,19:1.344501e+00):7.118318e-01):2.363034e-01,(((((30:5.510809e-02,33:1.157168e-01):2.653760e-01,29:3.494193e-01):8.209782e-02,(((32:6.245867e-01,31:9.874520e-01):1.278144e-01,((26:1.231411e-02,28:1.685217e-01):1.222636e-03,25:8.754277e-02):1.970924e-01):4.940386e-02,24:3.119027e-01):4.089799e-02):1.935878e-01,23:2.805730e-01):1.476818e-01,(34:1.549953e-01,(20:9.335545e-01,35:5.280922e-01):2.478290e-01):1.202735e-01):8.749681e-01,1:8.913800e-01);
   tree gen.679500 = [&U] ((((21:5.650830e-02,22:1.363160e-01):7.418729e-01,19:9.351160e-01):7.727936e-01,(27:7.651555e-01,(((10:5.821064e-01,(9:5.488682e-01,((15:7.349462e-02,3:1.176785e-01):2.395239e-01,6:3.738236e-01):2.367518e-01):2.720418e-01):1.164421e-01,(((8:3.822097e-01,(4:3.405065e-01,((7:9.266907e-02,2:8.697676e-02):2.477167e-01,5:3.771129e-01):6.838199e-02):8.546170e-02):1.709513e-01,11:5.236707e-01):9.310065e-02,12:5.139486e-01):2.761459e-01):3.642340e-01,((13:7.629384e-01,14:1.197142e+00):3.912826e-01,(16:7.806807e-01,(17:8.156660e-02,18:1.725770e-01):2.019021e-01):4.609161e+00):3.219698e-01):2.284056e-01):2.221518e-01):1.735553e-01,((35:8.614824e-02,20:3.354842e-01):8.491482e-01,(((24:1.066641e-01,28:2.474374e-01):2.687633e-02,(31:8.342896e-01,32:6.678417e-01):1.578962e-01):2.802722e-01,((((25:6.430264e-02,26:1.147305e-02):2.041924e-01,33:5.639388e-01):7.046850e-02,23:1.590082e-01):8.351221e-03,((30:5.313554e-02,29:3.732775e-01):1.009838e-01,34:3.192236e-01):1.186321e-01):9.109491e-02):2.571816e-01):8.705291e-01,1:9.888001e-01);
   tree gen.680000 = [&U] ((((((17:1.007122e-01,18:9.152123e-02):3.416605e-01,16:5.577510e-01):4.021596e+00,(13:7.981578e-01,14:1.110580e+00):4.961038e-01):1.918171e-01,((10:5.826591e-01,(((6:3.184140e-01,(15:8.851967e-02,3:1.289595e-01):2.793016e-01):2.842268e-01,9:5.790067e-01):1.696063e-01,27:1.838579e+00):1.225077e-01):1.763187e-01,((((4:3.919726e-01,((7:1.123281e-01,2:7.599193e-02):3.173326e-01,5:3.161581e-01):1.217019e-01):5.449267e-02,8:3.118138e-01):1.639445e-01,12:5.947336e-01):2.818239e-02,11:5.143082e-01):2.297248e-01):4.552871e-01):4.980781e-01,(19:1.262320e+00,(22:1.125113e-01,21:7.232254e-02):7.245084e-01):7.416432e-01):1.115028e-01,(35:1.019727e+00,(20:9.624991e-01,(((((34:2.781687e-03,33:1.168566e-03):2.828794e-02,29:2.104644e-01):1.514932e-01,30:1.607165e-01):2.031948e-01,((32:6.947647e-01,28:4.218404e-01):6.163102e-02,((31:8.671666e-01,(25:2.613828e-02,26:5.113777e-03):1.645460e-02):1.289653e-01,24:1.635250e-01):9.897060e-02):1.516038e-01):1.159728e-01,23:8.680342e-02):3.670767e-01):6.508257e-01):2.373348e-01,1:8.801889e-01);
   tree gen.680500 = [&U] ((((((17:4.616096e-02,18:1.760754e-01):3.560765e-01,16:5.812846e-01):4.191283e+00,(13:8.318351e-01,14:1.157439e+00):4.960664e-01):1.811014e-01,((10:6.072436e-01,(((6:3.318491e-01,(15:9.341140e-02,3:1.344008e-01):2.751213e-01):1.839172e-01,9:6.034372e-01):1.767626e-01,27:2.313391e+00):1.121413e-01):1.837583e-01,((((4:4.085114e-01,((7:1.170676e-01,2:7.919832e-02):3.307220e-01,5:3.166875e-01):1.268370e-01):3.665371e-02,8:4.077114e-01):1.708619e-01,12:6.198276e-01):4.364468e-02,11:5.360088e-01):2.394178e-01):4.986523e-01):4.170098e-01,(19:1.315582e+00,(22:7.054067e-02,21:7.537410e-02):6.379844e-01):7.644796e-01):3.777245e-01,(35:1.062753e+00,(20:1.168626e+00,((23:3.061581e-01,((29:2.193447e-01,(34:6.973730e-04,33:5.130379e-03):3.839512e-01):4.100754e-02,30:2.836418e-01):1.424262e-01):9.497360e-03,(28:2.267393e-01,((25:4.987232e-02,((31:8.895150e-01,26:2.337729e-02):2.321980e-02,32:7.568799e-01):1.714888e-02):6.358526e-02,24:2.970351e-01):5.566812e-02):2.540262e-01):3.947499e-01):9.206242e-03):9.052451e-01,1:9.173274e-01);
   tree gen.681000 = [&U] (((((((17:1.113349e-01,18:9.408200e-02):3.813687e-01,16:4.876432e-01):3.795289e+00,(14:1.085811e+00,13:8.595523e-01):4.827799e-01):1.366539e-01,((11:4.738835e-01,(((((7:9.158365e-02,2:1.172874e-01):3.835335e-01,4:3.130148e-01):7.346667e-02,5:3.658026e-01):7.008819e-02,8:3.765809e-01):1.217325e-01,12:6.034636e-01):3.683568e-02):2.651231e-01,((9:5.846908e-01,((15:5.749618e-02,3:1.222338e-01):3.139541e-01,6:3.773504e-01):1.624276e-01):2.551453e-01,10:5.446308e-01):9.736640e-02):4.447677e-01):3.199673e-01,27:1.986667e+00):1.382006e-01,(19:9.833113e-01,(21:4.959014e-02,22:1.165462e-01):7.573979e-01):5.908841e-01):2.230063e-01,((20:1.093996e+00,35:9.090364e-01):3.564495e-02,(((((33:3.638199e-01,30:2.244905e-01):2.995494e-02,29:3.746267e-01):1.903588e-01,(23:1.022522e-01,(25:4.542195e-02,26:1.825408e-03):3.877389e-01):5.937135e-02):7.032914e-03,((32:8.299711e-01,31:7.041918e-01):4.440191e-01,(28:2.077133e-01,24:1.611173e-03):2.659130e-01):9.737463e-02):1.536872e-01,34:2.690036e-01):2.752955e-01):7.807667e-01,1:9.077888e-01);
   tree gen.681500 = [&U] (((19:9.659274e-01,(22:1.403010e-01,21:3.536488e-02):6.914445e-01):5.851769e-01,(((((11:5.278204e-01,(8:3.608142e-01,(((2:9.911885e-02,7:7.194086e-02):3.196878e-01,4:3.233612e-01):5.915984e-02,5:3.468362e-01):1.182237e-01):1.899903e-01):6.605524e-02,12:5.649935e-01):1.826485e-01,(10:5.616958e-01,(9:4.820416e-01,((6:6.355905e-02,27:1.473903e+00):3.158072e-01,(3:1.233938e-01,15:8.791745e-02):2.539121e-01):2.192772e-01):2.615059e-01):1.170394e-01):2.668459e-01,(13:6.481187e-01,14:1.205919e+00):7.201907e-01):1.673716e-01,((18:1.452417e-01,17:1.072824e-01):2.609195e-01,16:7.221331e-01):4.198919e+00):3.796037e-01):1.683970e-01,(((((32:8.534250e-01,(24:1.696683e-01,31:8.411921e-01):1.031282e-02):1.793032e-01,28:4.025438e-01):1.308205e-01,((25:2.009957e-02,26:5.081401e-04):1.916695e-01,34:3.183712e-01):2.462130e-02):1.275549e-02,(33:3.913798e-01,(30:1.692048e-01,29:2.514517e-01):9.832789e-03):2.322523e-01):8.899762e-02,(23:7.822579e-02,(35:1.576941e-01,20:3.782632e-01):6.871779e-01):4.634091e-02):9.883666e-01,1:1.013440e+00);
   tree gen.682000 = [&U] (((19:1.160587e+00,(22:1.573258e-01,21:2.668906e-02):7.785639e-01):5.166993e-01,(((((8:3.868536e-01,(4:3.663555e-01,((2:1.006128e-01,7:6.735728e-02):3.482174e-01,5:4.050777e-01):6.141063e-02):1.120530e-01):2.222784e-01,(11:5.311578e-01,12:5.117688e-01):6.417999e-02):2.865699e-01,(10:5.652474e-01,(9:4.850895e-01,((6:3.838875e-02,27:2.019496e+00):3.178040e-01,(3:1.137537e-01,15:7.554285e-02):2.555176e-01):2.206637e-01):2.631594e-01):1.318949e-01):3.089257e-01,(13:6.522168e-01,14:1.213544e+00):7.088081e-01):2.188073e-01,((18:1.461600e-01,17:1.001142e-01):2.625693e-01,16:7.266991e-01):4.159052e+00):3.820039e-01):1.805280e-01,(((35:4.378679e-01,20:2.958266e-01):6.698492e-01,23:8.002552e-02):3.101321e-02,((25:5.538922e-02,26:2.132252e-04):3.423961e-01,((((32:8.588212e-01,24:2.301875e-01):4.251866e-02,31:8.465110e-01):1.176118e-01,28:3.825019e-01):1.850562e-01,(((29:2.042602e-01,33:2.359105e-01):5.025751e-02,34:3.203842e-01):1.682695e-03,30:2.745196e-01):1.028857e-01):6.436949e-02):6.000815e-02):8.820633e-01,1:8.688421e-01);
   tree gen.682500 = [&U] (((((14:1.099172e+00,13:7.312567e-01):5.021698e-01,(16:5.827224e-01,(17:1.001025e-01,18:1.527378e-01):3.435613e-01):4.081699e+00):2.081800e-01,((((8:4.106551e-01,(4:3.183346e-01,((7:1.227049e-01,2:9.979544e-02):3.350960e-01,5:3.613842e-01):8.984237e-02):9.116555e-02):2.152311e-01,12:5.759624e-01):3.137930e-02,11:5.469939e-01):2.663330e-01,((((27:1.576629e+00,6:1.396778e-01):2.505268e-01,(15:7.778524e-02,3:1.238900e-01):2.703137e-01):1.756445e-01,9:5.949755e-01):2.861453e-01,10:6.395383e-01):1.182872e-01):2.983807e-01):4.752629e-01,((21:7.668609e-02,22:9.702120e-02):7.388105e-01,19:1.119580e+00):5.695324e-01):1.815129e-01,((((31:8.759273e-01,32:6.013452e-01):1.556343e-01,(24:2.540497e-01,28:3.096622e-01):1.330423e-02):9.303165e-02,(34:5.224324e-01,((23:1.213875e-02,((30:1.746077e-01,29:2.822012e-01):1.736565e-01,33:5.887434e-01):8.728643e-03):1.259949e-01,(26:2.467877e-02,25:2.487648e-02):2.632990e-01):8.691921e-03):2.081795e-02):4.758457e-01,(20:1.067259e+00,35:1.269936e-01):3.095620e-01):6.085787e-01,1:1.014651e+00);
   tree gen.683000 = [&U] (((35:6.479179e-01,20:5.420542e-01):6.226717e-01,((34:2.031918e-01,(24:8.065102e-02,(23:2.092719e-01,(28:3.594043e-01,(32:4.559180e-01,31:7.922464e-01):6.136061e-02):2.215627e-01):9.360014e-02):1.166140e-02):2.416245e-01,(((25:5.197743e-02,26:2.704570e-02):4.075563e-01,(29:1.731566e-01,30:2.364030e-01):3.616286e-02):1.396734e-01,33:3.783254e-01):1.220918e-01):4.946481e-01):4.912848e-01,(27:1.281912e+00,(((21:8.595187e-02,22:6.699237e-02):7.579626e-01,19:1.155453e+00):6.531608e-01,(((10:5.490965e-01,(9:4.703232e-01,((15:8.563572e-02,3:9.423414e-02):3.097138e-01,6:3.812116e-01):2.037062e-01):2.481124e-01):1.440030e-01,(12:6.152645e-01,((8:3.883708e-01,((5:3.987480e-01,(7:1.010521e-01,2:8.815573e-02):3.084904e-01):5.477131e-02,4:3.340691e-01):5.486973e-02):1.753669e-01,11:5.311670e-01):6.640843e-02):2.206556e-01):3.440835e-01,((13:7.785115e-01,14:1.196952e+00):4.082940e-01,(16:7.552605e-01,(17:6.768982e-02,18:1.614862e-01):1.692119e-01):4.256003e+00):2.601228e-01):4.917898e-01):5.220871e-02):1.029096e-01,1:1.116337e+00);
   tree gen.683500 = [&U] ((((21:1.108950e-01,22:6.700216e-02):9.227960e-01,19:1.155622e+00):4.912259e-01,(((10:5.491768e-01,(9:4.703919e-01,((15:8.564824e-02,3:9.424791e-02):3.097591e-01,6:3.391654e-01):2.037360e-01):3.279802e-01):1.138216e-01,(11:5.312447e-01,((8:3.884276e-01,((5:3.213891e-01,(7:9.470360e-02,2:8.816861e-02):3.085355e-01):6.516328e-02,4:3.341180e-01):4.726728e-02):1.753926e-01,12:6.153545e-01):6.990854e-02):1.966985e-01):3.441338e-01,((13:7.786253e-01,14:1.227630e+00):4.083537e-01,(16:7.553709e-01,(17:6.940210e-02,18:1.615098e-01):1.692367e-01):4.256625e+00):2.358224e-01):4.918617e-01):2.073567e-01,(27:1.032901e+00,((35:7.311122e-02,20:1.876013e-01):9.422312e-01,(((23:2.110925e-01,(32:5.248586e-01,(31:7.829176e-01,28:3.594568e-01):1.026212e-01):1.541274e-01):8.768238e-02,(24:6.412853e-02,34:3.989622e-01):3.688345e-02):2.356817e-01,((29:1.811103e-01,30:2.364375e-01):4.696159e-02,(33:3.926720e-01,(25:3.788428e-02,26:2.153021e-02):4.660008e-02):2.643648e-01):8.644045e-02):1.605295e-01):6.694322e-01):2.322595e-01,1:1.116500e+00);
   tree gen.684000 = [&U] ((((21:1.124308e-01,22:6.793009e-02):7.729696e-01,19:1.171627e+00):5.005599e-01,(((10:5.567825e-01,(9:5.131047e-01,((15:8.683440e-02,3:9.555317e-02):2.886748e-01,6:3.438625e-01):1.961524e-01):2.678937e-01):1.221354e-01,((11:5.552843e-01,12:6.238767e-01):7.398295e-02,(8:3.938070e-01,((5:3.258401e-01,(7:1.157209e-01,2:8.938968e-02):2.818397e-01):6.135358e-02,4:3.387453e-01):9.159296e-02):1.778216e-01):3.299864e-01):3.407362e-01,((13:6.796171e-01,14:1.244631e+00):4.846659e-01,(16:7.658322e-01,(17:5.829840e-02,18:1.637466e-01):1.715805e-01):4.315576e+00):2.390883e-01):4.986736e-01):1.890576e-01,(27:1.091283e+00,((35:7.790367e-03,20:1.901994e-01):1.190967e+00,((((24:2.600766e-02,34:4.044875e-01):6.713081e-02,23:1.011889e-01):8.958913e-02,((31:6.467598e-01,32:5.321275e-01):2.111808e-01,28:3.644350e-01):8.759726e-02):2.692615e-01,((29:1.272579e-01,30:2.397120e-01):1.619136e-01,(26:1.396940e-02,(25:3.840895e-02,33:3.077854e-01):2.362801e-02):3.177309e-01):9.719136e-02):2.087580e-01):6.062517e-01):3.535626e-01,1:1.131963e+00);
   tree gen.684500 = [&U] (((((14:1.160382e+00,13:8.147255e-01):4.403492e-01,(16:5.974112e-01,(17:5.272656e-02,18:1.612433e-01):2.900200e-01):4.308997e+00):2.581348e-01,((12:6.080361e-01,((8:3.947748e-01,(4:3.690925e-01,((7:1.028732e-01,2:1.044357e-01):2.931918e-01,5:3.319039e-01):9.528334e-02):8.536026e-02):1.816153e-01,11:5.784049e-01):7.095439e-02):1.837222e-01,((((27:2.953606e+00,6:1.821577e-01):1.894081e-01,(15:7.472830e-02,3:8.570367e-02):2.853668e-01):1.432597e-01,9:5.112838e-01):3.115504e-01,10:6.251035e-01):1.431303e-01):4.976252e-01):5.188069e-01,((21:3.761415e-02,22:7.253270e-02):6.223708e-01,19:1.172625e+00):7.098345e-01):1.065163e-01,(((((29:2.497976e-01,30:1.648912e-01):3.486550e-01,33:4.151014e-01):9.605687e-02,(((24:1.841595e-01,((31:6.887198e-01,32:7.076335e-01):3.367927e-01,28:4.386867e-01):8.769291e-02):1.226984e-01,23:2.029901e-01):5.106194e-02,(34:2.329974e-01,(26:1.958275e-03,25:6.487147e-02):2.768418e-01):1.255712e-01):1.734753e-02):3.155287e-01,20:1.102839e+00):4.526793e-01,35:6.254781e-01):4.457775e-01,1:1.071154e+00);
   tree gen.685000 = [&U] ((((21:7.417601e-02,22:7.372265e-02):7.395519e-01,19:1.021995e+00):6.203107e-01,(((10:5.587769e-01,(9:5.083711e-01,((15:7.269421e-02,3:9.467165e-02):2.860116e-01,6:3.406902e-01):2.361529e-01):2.654223e-01):1.332262e-01,((12:6.465919e-01,(8:4.007044e-01,(4:3.356202e-01,(5:3.681654e-01,(7:9.989912e-02,2:8.856502e-02):2.792396e-01):6.181934e-02):4.378136e-02):2.081670e-01):1.074115e-02,11:5.501615e-01):2.296215e-01):3.571939e-01,((13:6.733474e-01,14:1.233149e+00):4.801946e-01,(16:6.206472e-01,(17:6.533243e-02,18:1.362786e-01):2.617621e-01):4.161294e+00):2.348140e-01):4.900765e-01):1.675977e-01,(27:1.147986e+00,((35:3.339416e-02,20:5.619020e-01):4.931261e-01,((((31:9.036349e-01,32:5.272184e-01):1.534728e-01,28:4.094247e-01):7.482423e-02,(24:3.276353e-02,34:6.323697e-02):2.094379e-01):4.028710e-02,((((25:1.234906e-01,26:8.972897e-03):2.010037e-01,33:3.241683e-01):1.067193e-01,(29:3.083403e-01,30:2.570109e-01):1.126300e-01):3.120696e-02,23:1.241225e-01):1.164065e-01):2.191149e-01):6.177118e-01):1.841270e-01,1:1.121520e+00);
   tree gen.685500 = [&U] (27:1.487435e+00,((((21:7.726998e-02,22:9.997157e-02):6.787647e-01,19:1.064623e+00):6.461846e-01,(((10:5.820841e-01,(9:5.295758e-01,((15:7.572637e-02,3:9.786906e-02):2.979415e-01,6:3.549009e-01):2.252972e-01):2.674471e-01):1.414655e-01,((12:6.083313e-01,(8:4.174183e-01,(4:4.113131e-01,(5:3.835220e-01,(7:1.040660e-01,2:9.225918e-02):2.908870e-01):4.939903e-02):7.464172e-02):1.875913e-01):3.147507e-02,11:5.731095e-01):2.804043e-01):3.720929e-01,((13:7.014335e-01,14:1.284585e+00):3.784932e-01,(16:6.465351e-01,(17:6.805753e-02,18:1.419630e-01):2.726805e-01):4.334867e+00):2.446084e-01):4.963430e-01):2.891884e-01,((35:1.512467e-02,20:6.341314e-01):9.632381e-01,((((24:3.413014e-02,34:2.150645e-01):1.861408e-01,((31:9.413266e-01,32:5.492093e-01):1.494700e-01,28:4.265023e-01):1.971363e-01):5.815146e-02,(25:3.418907e-02,26:3.001284e-02):9.430819e-02):8.076028e-02,((23:6.398922e-02,(29:2.284489e-01,30:2.111660e-01):1.521665e-02):9.622282e-02,33:3.931010e-01):9.994760e-02):4.959686e-01):5.330893e-01):5.827069e-01,1:4.432067e-01);
   tree gen.686000 = [&U] ((((((17:7.406331e-02,18:1.540482e-01):3.189525e-01,16:5.841699e-01):4.292196e+00,(13:9.146275e-01,14:1.155689e+00):5.189086e-01):2.363623e-01,(((27:2.289070e+00,((6:3.707922e-01,(15:7.383103e-02,3:1.108102e-01):2.427926e-01):2.229034e-01,9:5.196514e-01):1.160968e-01):1.922035e-01,10:5.744115e-01):1.217170e-01,(11:4.987350e-01,(((((7:1.325169e-01,2:6.267106e-02):2.786127e-01,5:3.848171e-01):7.203914e-02,4:4.028941e-01):8.481857e-02,8:3.688770e-01):2.252730e-01,12:5.893787e-01):5.349967e-02):2.411838e-01):3.429091e-01):4.709462e-01,(19:1.036066e+00,(22:6.057013e-02,21:1.178103e-01):7.749323e-01):5.940730e-01):1.391421e-01,(35:3.703703e-01,((20:1.217543e+00,((30:1.798965e-01,23:7.426150e-03):5.075666e-03,(33:2.749629e-01,29:2.438138e-02):2.554926e-01):9.597615e-02):2.591187e-02,(((24:1.826659e-01,(25:2.434792e-02,26:4.963057e-04):1.323088e-01):2.624273e-02,(28:3.199879e-01,(32:7.938629e-01,31:6.831651e-01):2.031929e-01):8.069058e-03):2.010753e-01,34:2.445262e-01):1.274553e-02):2.709453e-01):8.179518e-01,1:9.379487e-01);
   tree gen.686500 = [&U] ((((((27:2.330327e+00,((6:4.070711e-01,(15:6.478459e-02,3:1.068582e-01):2.553006e-01):2.008971e-01,9:5.290176e-01):1.181893e-01):1.956678e-01,10:5.847646e-01):1.239108e-01,((((((7:1.349054e-01,2:6.380064e-02):2.836344e-01,5:3.917530e-01):7.333756e-02,4:4.101558e-01):8.634733e-02,8:3.755255e-01):1.872266e-01,12:6.000016e-01):5.215525e-02,11:5.077241e-01):3.170029e-01):3.490897e-01,((13:8.897455e-01,14:1.176519e+00):5.126793e-01,((17:7.539822e-02,18:1.568248e-01):2.991246e-01,16:5.946989e-01):4.216665e+00):1.198936e-01):4.566994e-01,(19:1.054740e+00,(22:6.166184e-02,21:1.042234e-01):8.667554e-01):5.488379e-01):1.094350e-01,(35:3.770458e-01,((((23:7.559998e-03,30:1.570832e-01):8.018601e-02,29:2.107607e-01):1.632553e-01,(24:4.006719e-01,(((32:7.912277e-01,31:8.301709e-01):1.919071e-01,(25:3.716240e-02,(26:1.670466e-02,28:3.257554e-01):1.266680e-02):1.934740e-02):1.899254e-01,(33:2.968368e-01,34:1.030789e-01):3.113383e-01):5.185949e-02):3.480061e-02):4.482009e-02,20:1.239487e+00):5.846505e-01):6.676275e-01,1:9.548542e-01);
   tree gen.687000 = [&U] (((((16:6.640182e-01,(17:8.093308e-02,18:1.427166e-01):2.786765e-01):3.643337e+00,(13:8.561428e-01,14:1.159173e+00):6.478852e-01):2.074508e-01,(((12:6.403970e-01,11:4.879621e-01):6.493772e-02,(((5:3.315826e-01,4:4.007104e-01):4.817032e-02,(7:9.752989e-02,2:9.237005e-02):2.988739e-01):7.008867e-02,8:4.366120e-01):1.658701e-01):2.857281e-01,(10:5.839309e-01,(9:5.210852e-01,((6:3.534176e-01,(15:6.268894e-02,3:1.266201e-01):2.634732e-01):2.040068e-01,27:1.935412e+00):4.188838e-02):2.458562e-01):1.691084e-01):3.805809e-01):6.105659e-01,((22:1.165857e-01,21:8.272505e-02):5.629811e-01,19:1.218295e+00):7.705460e-01):1.533936e-01,((((34:1.658689e-01,(30:2.456752e-01,29:2.538141e-01):2.562878e-02):1.595234e-01,(23:2.842746e-01,((28:2.369270e-01,24:5.720268e-02):3.343331e-01,(32:7.242771e-01,(26:2.279398e-02,(31:7.417950e-01,25:3.324730e-02):3.565658e-02):4.831252e-02):1.209256e-01):5.465578e-02):9.584133e-02):1.275058e-01,33:7.635952e-01):2.937957e-01,(35:9.385586e-01,20:5.413801e-01):6.308620e-01):7.206388e-01,1:1.101371e+00);
   tree gen.687500 = [&U] (((((16:6.145643e-01,(17:6.675924e-02,18:1.558835e-01):3.849396e-01):4.271087e+00,((14:1.287581e+00,13:8.293700e-01):5.485445e-01,27:1.375829e+00):4.031238e-03):2.027910e-01,(((9:4.552867e-01,(6:3.850843e-01,(3:1.066276e-01,15:5.829284e-02):2.596537e-01):1.994809e-01):2.896458e-01,10:5.331437e-01):1.119036e-01,((11:4.937203e-01,(8:3.773279e-01,(4:4.000730e-01,((7:1.137406e-01,2:8.868363e-02):2.775987e-01,5:3.535824e-01):4.426149e-02):7.922584e-02):1.418061e-01):1.213304e-01,12:5.216977e-01):2.526588e-01):4.816950e-01):4.477867e-01,((22:7.016664e-02,21:7.915459e-02):6.754784e-01,19:9.646668e-01):6.928482e-01):1.894675e-01,(((((28:3.877756e-01,30:3.394200e-02):2.184587e-01,((32:4.983478e-01,(25:8.437933e-02,(31:5.291297e-01,26:3.019444e-04):1.454708e-02):2.047048e-01):2.409312e-01,29:2.730390e-01):2.277287e-02):1.306909e-01,(33:5.884830e-01,(24:2.492265e-01,34:1.506810e-01):9.340018e-02):1.129484e-01):5.335094e-02,23:6.579093e-02):3.664083e-01,(35:4.609928e-01,20:8.293775e-01):3.148446e-01):6.376648e-01,1:1.013331e+00);
   tree gen.688000 = [&U] (((((16:6.502430e-01,(17:7.331618e-02,18:1.539527e-01):3.828442e-01):3.567755e+00,(13:7.067564e-01,14:1.257224e+00):4.965120e-01):2.719088e-01,(((12:5.916288e-01,11:4.761636e-01):1.573319e-01,((4:3.327320e-01,(5:3.544091e-01,(7:9.748359e-02,2:7.874036e-02):2.745635e-01):4.538485e-02):6.863466e-02,8:4.275544e-01):1.624291e-01):3.080391e-01,(10:5.718171e-01,(27:1.895262e+00,((6:3.460859e-01,(15:6.194561e-02,3:1.239933e-01):2.483537e-01):1.926295e-01,9:5.102752e-01):2.632518e-01):2.884493e-02):1.656002e-01):3.726856e-01):4.783929e-01,((22:1.255035e-01,21:7.544330e-02):5.740109e-01,19:9.416898e-01):7.545608e-01):1.399102e-01,((((29:1.377450e-01,(34:6.496323e-02,30:9.214953e-02):9.694025e-02):1.822131e-01,(((((31:1.042092e+00,25:4.855476e-02):6.208640e-03,26:8.661857e-03):2.610274e-02,(28:2.562382e-01,32:6.985321e-01):9.996681e-02):6.348867e-02,24:3.453798e-01):1.363835e-02,23:1.974619e-01):1.479061e-01):5.785751e-02,33:5.634495e-01):4.092274e-01,(35:1.961597e-01,20:9.143093e-01):1.466457e-01):7.056890e-01,1:1.099621e+00);
   tree gen.688500 = [&U] (((((16:6.676326e-01,(17:7.527689e-02,18:1.580699e-01):2.619267e-01):3.906209e+00,(13:7.256574e-01,14:1.136660e+00):5.613227e-01):2.791805e-01,(((12:6.074509e-01,11:4.888977e-01):1.254439e-01,((((7:1.214947e-01,2:8.084613e-02):2.944105e-01,5:3.638871e-01):4.455704e-02,4:3.416303e-01):4.682398e-02,8:4.389886e-01):1.486986e-01):3.162770e-01,(10:5.871093e-01,(27:1.669298e+00,((6:3.553413e-01,(15:7.143648e-02,3:1.186986e-01):2.719586e-01):1.977810e-01,9:5.239216e-01):2.702921e-01):2.035444e-02):1.176301e-01):3.826525e-01):4.911867e-01,((22:1.288598e-01,21:1.102799e-01):6.923534e-01,19:9.668736e-01):5.283571e-01):1.436519e-01,((23:1.581172e-01,((((31:1.069961e+00,(25:4.985328e-02,(28:2.749592e-01,32:9.251014e-01):9.531032e-02):1.926327e-02):3.662473e-02,26:3.254099e-02):8.744775e-02,(24:3.348073e-01,33:5.785180e-01):8.510990e-02):2.992552e-02,((29:3.089936e-01,34:1.161185e-01):1.133954e-01,30:1.803442e-01):2.428420e-01):5.171182e-02):4.267720e-01,(35:2.410161e-01,20:1.674776e-01):8.788799e-01):6.393577e-01,1:1.129029e+00);
   tree gen.689000 = [&U] (((((14:1.123906e+00,13:8.455555e-01):6.108164e-01,((16:6.167415e-01,(17:1.064361e-01,18:1.276996e-01):2.245295e-01):4.157168e+00,27:1.226480e+00):7.754853e-02):2.526635e-01,(((9:5.620348e-01,(6:3.410672e-01,(3:1.108915e-01,15:5.956205e-02):2.979560e-01):2.267845e-01):2.003999e-01,10:5.365063e-01):1.328354e-01,((8:3.758454e-01,(((7:9.632399e-02,2:8.773320e-02):2.707204e-01,5:3.521932e-01):6.512670e-02,4:3.418549e-01):1.014671e-01):1.796837e-01,(12:6.113496e-01,11:4.262312e-01):9.536923e-02):2.598651e-01):3.230964e-01):6.037356e-01,((22:7.516301e-02,21:4.586103e-02):6.068268e-01,19:9.608767e-01):6.641782e-01):1.313607e-01,((33:6.099882e-01,(((24:3.063577e-01,34:4.084470e-01):4.447131e-02,((29:2.315886e-01,(30:1.172473e-01,28:3.020166e-01):1.082599e-01):1.125359e-01,(32:6.488900e-01,((26:1.321572e-02,25:2.239160e-02):3.633447e-02,31:5.959721e-01):2.463859e-01):1.235204e-01):7.916710e-02):1.994337e-02,23:1.782737e-01):1.685914e-01):2.834685e-01,(35:1.925144e-01,20:4.831838e-01):6.583646e-01):6.810280e-01,1:1.009350e+00);
   tree gen.689500 = [&U] (((((14:1.139656e+00,13:6.246967e-01):3.535478e-01,(16:7.167665e-01,(17:6.794395e-02,18:1.238570e-01):2.267807e-01):4.088747e+00):2.310556e-01,((((8:3.587243e-01,(4:3.106602e-01,(5:3.039316e-01,(7:1.104719e-01,2:7.932310e-02):2.816698e-01):8.249497e-02):1.021352e-01):1.844907e-01,11:5.195176e-01):7.746566e-02,12:5.255576e-01):2.675327e-01,((((27:2.087249e+00,6:4.962495e-02):2.852530e-01,(15:5.965407e-02,3:1.002500e-01):2.564087e-01):1.978482e-01,9:4.855532e-01):2.878446e-01,10:5.338951e-01):7.842198e-02):4.247987e-01):5.751626e-01,((21:1.040280e-01,22:8.269784e-02):7.476471e-01,19:1.077979e+00):4.093612e-01):1.965668e-01,((20:1.387907e+00,((((24:3.222935e-01,((31:9.342261e-01,32:1.053174e+00):1.474944e-01,28:2.850873e-01):5.174840e-02):1.328817e-01,(((34:1.484907e-01,29:1.065237e-01):8.335379e-02,30:1.800155e-01):6.527815e-02,33:4.197930e-01):1.122395e-01):1.002095e-01,(26:1.530608e-02,25:5.505331e-02):1.349649e-01):5.650071e-03,23:1.100642e-01):3.345993e-01):4.327219e-01,35:9.383078e-01):3.336479e-01,1:1.065661e+00);
   tree gen.690000 = [&U] (((((14:9.802008e-01,13:7.897201e-01):4.980326e-01,((16:5.760156e-01,(17:9.940765e-02,18:1.055469e-01):2.598871e-01):3.463636e+00,27:1.228904e+00):3.795812e-01):1.325035e-01,(((9:5.249213e-01,(6:3.560565e-01,(3:1.035688e-01,15:7.276866e-02):2.782807e-01):1.643332e-01):3.031192e-01,10:5.704902e-01):1.102527e-01,((12:5.709797e-01,11:5.121031e-01):1.084556e-01,(8:3.871273e-01,(((7:8.438664e-02,2:8.193983e-02):2.858666e-01,5:3.573987e-01):5.036502e-02,4:3.192808e-01):4.280664e-02):1.742313e-01):2.280749e-01):3.390675e-01):5.527049e-01,((22:1.301576e-01,21:5.419811e-02):5.053045e-01,19:8.974262e-01):6.574598e-01):9.704501e-02,(((((29:1.501933e-01,(32:6.060411e-01,(26:1.529538e-02,(25:2.827121e-02,31:4.593651e-01):5.448083e-03):2.809352e-01):4.875803e-02):1.507378e-01,(30:1.309937e-02,28:2.820732e-01):1.684313e-01):7.176300e-02,((34:3.919065e-01,24:2.472836e-01):3.620499e-02,23:1.665016e-01):1.509400e-01):5.018802e-02,33:5.697082e-01):2.537079e-01,(35:7.270480e-01,20:1.283255e+00):1.245369e-01):7.392712e-01,1:9.866735e-01);
   tree gen.690500 = [&U] ((((((((6:3.502543e-01,(15:5.692672e-02,3:1.159144e-01):2.516034e-01):1.923120e-01,9:5.478985e-01):2.804655e-01,10:5.179811e-01):9.745306e-02,27:1.713461e+00):1.728389e-02,(((((7:1.034507e-01,2:7.611113e-02):2.790152e-01,5:3.448132e-01):5.654914e-02,4:3.702675e-01):7.901632e-02,8:3.898756e-01):1.201650e-01,(12:5.673178e-01,11:4.472238e-01):1.025305e-01):3.218073e-01):3.416234e-01,((13:7.007376e-01,14:1.011032e+00):6.476922e-01,((17:1.060999e-01,18:1.198047e-01):2.080058e-01,16:6.751390e-01):4.015578e+00):1.287677e-01):4.512813e-01,(19:1.076927e+00,(22:7.056806e-02,21:1.125151e-01):5.103809e-01):7.347172e-01):1.439810e-01,(35:1.128642e+00,(20:1.188181e+00,(((33:3.827889e-01,(26:1.423469e-02,25:4.964146e-02):3.738942e-02):8.215642e-02,(34:5.175914e-01,(28:3.408702e-01,((32:4.793076e-01,31:6.339836e-01):1.121565e-01,24:9.909307e-02):2.689196e-02):1.333417e-01):8.747776e-02):1.439540e-02,(23:8.839941e-03,(30:2.486604e-01,29:2.865794e-01):1.060581e-01):7.910661e-02):2.379517e-02):4.009524e-01):6.426843e-01,1:9.066248e-01);
   tree gen.691000 = [&U] (((35:7.560516e-01,20:2.721658e-01):9.708132e-01,(((30:1.089468e-02,33:2.181512e-01):2.059707e-01,29:2.896507e-01):2.547021e-01,((24:1.476810e-02,(25:1.186760e-01,26:3.352644e-02):1.959406e-01):3.266401e-01,(34:4.719750e-01,((28:3.108861e-01,(31:8.731580e-01,32:6.438058e-01):7.832955e-02):1.988848e-01,23:1.221463e-01):5.654333e-02):4.965987e-02):4.329560e-04):5.354344e-01):6.577361e-01,(((21:6.124855e-02,22:1.153259e-01):6.556082e-01,19:1.152192e+00):5.708510e-01,(27:1.117642e+00,(((10:5.243385e-01,(9:5.009992e-01,((15:6.597768e-02,3:1.325275e-01):2.704407e-01,6:4.669649e-01):2.461491e-01):2.789793e-01):1.671643e-01,((12:7.243118e-01,(8:3.766114e-01,(4:3.905672e-01,(5:3.203782e-01,(7:1.011832e-01,2:8.808032e-02):2.985727e-01):7.166576e-02):7.948255e-02):1.429787e-01):3.601094e-02,11:5.594033e-01):3.200521e-01):3.451613e-01,((13:7.304846e-01,14:1.228305e+00):4.672833e-01,(16:6.045303e-01,(17:9.232159e-02,18:1.379106e-01):3.801538e-01):4.131367e+00):2.290844e-01):4.015211e-01):1.042286e-01):2.594597e-01,1:8.471653e-01);
   tree gen.691500 = [&U] ((((((34:1.000933e-01,24:1.003459e-01):1.794714e-01,((32:6.990394e-01,31:9.685144e-01):1.497039e-01,28:3.193007e-01):2.756164e-01):4.750660e-02,(23:5.282213e-02,((25:4.136127e-02,26:2.823231e-03):3.051238e-01,(29:2.120705e-01,(30:1.873015e-02,33:9.347655e-02):2.169814e-01):1.557438e-01):1.385861e-01):9.593193e-02):2.393596e-01,35:4.148126e-01):2.080018e-01,20:1.425518e+00):6.213124e-01,(((27:1.995507e+00,((12:6.262344e-01,(11:5.477068e-01,((((7:1.044168e-01,2:9.591420e-02):3.067010e-01,5:4.126936e-01):4.385572e-02,4:4.184222e-01):7.962727e-02,8:4.176438e-01):2.066001e-01):4.537240e-02):2.393601e-01,((9:5.513842e-01,((15:8.156524e-02,3:1.097606e-01):2.688690e-01,6:4.038152e-01):1.609112e-01):3.181905e-01,10:5.859439e-01):1.718698e-01):3.623153e-01):1.088070e-01,(((17:6.755324e-02,18:1.328713e-01):3.127785e-01,16:6.321691e-01):4.238135e+00,(14:1.286572e+00,13:6.751990e-01):6.425108e-01):1.049835e-01):5.532186e-01,(19:1.005682e+00,(21:9.081161e-02,22:4.868156e-02):7.862601e-01):6.151064e-01):1.798470e-01,1:1.027417e+00);
   tree gen.692000 = [&U] (((35:1.276958e-03,20:2.181040e-01):8.237199e-01,(((33:2.824808e-01,29:9.064456e-02):1.639297e-01,30:1.866302e-01):1.127891e-01,(((24:1.305328e-01,(25:3.667497e-02,26:1.721501e-03):3.755646e-02):1.805436e-01,23:1.033087e-01):6.012531e-04,(34:4.340049e-01,(28:2.858755e-01,(31:7.545906e-01,32:6.021952e-01):1.139517e-01):1.717804e-01):1.298816e-01):5.181012e-02):5.087753e-01):6.210103e-01,(((21:2.962929e-02,22:1.098820e-01):6.562967e-01,19:1.059499e+00):5.249265e-01,(27:2.074842e+00,(((10:4.877864e-01,(9:4.606942e-01,((15:6.844710e-02,3:1.206947e-01):2.519775e-01,6:3.823509e-01):2.267342e-01):2.565356e-01):1.551726e-01,((12:6.660415e-01,(8:3.665999e-01,(4:3.812772e-01,(5:3.106726e-01,(7:1.130220e-01,2:9.629376e-02):2.745527e-01):7.591602e-02):6.210704e-02):1.436775e-01):2.714494e-02,11:5.128558e-01):2.467565e-01):3.173933e-01,((13:6.717176e-01,14:1.129489e+00):4.296907e-01,(16:5.558962e-01,(17:8.489438e-02,18:1.173935e-01):3.215847e-01):3.650461e+00):2.469982e-01):1.444380e-01):3.388818e-01):2.014845e-01,1:8.299767e-01);
   tree gen.692500 = [&U] (((35:1.344664e-04,20:4.772044e-01):1.163803e+00,(((33:1.539509e-01,29:9.992830e-02):2.400931e-01,30:2.119045e-01):2.040980e-01,(((28:4.560409e-01,(31:8.567808e-01,32:6.963607e-01):1.220907e-01):2.795550e-01,((25:4.095269e-02,26:4.185349e-03):8.735811e-02,(23:1.172993e-01,24:2.172590e-01):1.985520e-02):3.359309e-02):1.035508e-03,34:5.284809e-01):1.475095e-01):1.353050e-01):1.153615e+00,(((21:3.838341e-02,22:1.247628e-01):7.451755e-01,19:1.202981e+00):5.960145e-01,(((10:5.538447e-01,(9:5.230836e-01,((15:7.771652e-02,3:1.370398e-01):2.861015e-01,6:4.341307e-01):2.373278e-01):2.912769e-01):1.731450e-01,((12:6.526596e-01,(8:4.162466e-01,(4:4.329115e-01,(5:3.527453e-01,(7:7.981274e-02,2:1.093343e-01):3.532908e-01):4.628532e-02):1.056956e-01):1.631350e-01):8.316217e-02,11:5.193021e-01):2.710125e-01):3.603762e-01,((13:7.626848e-01,14:1.064321e+00):5.739908e-01,(27:1.858629e+00,(16:6.311783e-01,(17:9.639118e-02,18:1.332915e-01):3.651352e-01):3.774790e+00):2.537610e-01):1.393377e-01):4.824099e-01):2.287705e-01,1:9.423761e-01);
   tree gen.693000 = [&U] (((((16:6.119429e-01,(17:9.241345e-02,18:1.623259e-01):3.358857e-01):4.099109e+00,(13:8.349708e-01,14:1.253944e+00):5.837032e-01):2.177008e-01,((((8:4.318965e-01,(((7:1.164326e-01,2:1.010163e-01):2.883037e-01,5:4.070548e-01):6.328991e-02,4:3.724144e-01):1.175846e-01):1.295430e-01,12:7.334450e-01):8.427040e-02,11:5.231896e-01):3.370263e-01,(10:6.018750e-01,(((6:4.177175e-01,(15:7.703639e-02,3:1.092956e-01):2.867162e-01):1.639842e-01,9:5.747577e-01):2.223976e-01,27:2.151146e+00):1.043161e-01):1.428760e-01):3.717977e-01):5.042608e-01,((22:2.368946e-01,21:6.339504e-02):6.310036e-01,19:1.197584e+00):5.802361e-01):2.489081e-01,(35:8.831883e-01,(((30:2.504955e-01,(29:1.107923e-01,33:4.144571e-01):1.799119e-01):7.668519e-02,(((25:3.963371e-02,26:6.259692e-03):3.099801e-01,31:9.883820e-01):4.846101e-02,(28:3.456127e-01,((34:5.361528e-01,23:1.911511e-01):1.552159e-01,(32:6.973644e-01,24:2.573570e-01):1.307440e-01):8.561851e-03):2.680401e-02):2.165103e-01):1.583931e-01,20:1.072811e+00):2.194157e-01):7.728109e-01,1:1.010132e+00);
   tree gen.693500 = [&U] ((((((14:1.132837e+00,13:8.096542e-01):6.886058e-01,(((9:5.359050e-01,(6:3.450509e-01,(3:1.276832e-01,15:5.085964e-02):3.155415e-01):1.975631e-01):2.551343e-01,10:4.893860e-01):2.358762e-01,(11:4.384366e-01,(12:7.030954e-01,(8:3.862414e-01,(((7:8.845673e-02,2:1.103947e-01):2.572259e-01,5:3.254479e-01):5.720566e-02,4:3.822908e-01):1.186265e-01):1.987562e-01):9.317643e-02):2.068138e-01):3.841883e-01):2.337231e-01,(16:7.303515e-01,(17:8.233769e-02,18:1.442635e-01):1.323578e-01):4.013008e+00):4.888269e-02,27:1.938216e+00):2.640970e-01,((22:1.959130e-01,21:2.232708e-02):5.764948e-01,19:1.052436e+00):6.191103e-01):2.272970e-01,(20:1.323750e+00,((34:2.203721e-01,((((((29:4.255891e-01,32:3.855170e-01):4.615923e-03,30:1.301212e-01):2.395922e-01,24:5.056096e-01):1.479223e-02,28:4.958884e-01):6.051125e-02,((25:8.578968e-02,26:3.197246e-02):1.623774e-02,31:5.802557e-01):2.870033e-01):1.407174e-01,23:6.283637e-02):1.275903e-01):4.061800e-02,(33:8.767131e-01,35:6.999174e-01):2.619701e-02):1.371604e-01):8.779308e-01,1:9.714678e-01);
   tree gen.694000 = [&U] (((19:1.204456e+00,(22:1.076032e-01,21:6.955853e-02):7.662485e-01):4.966159e-01,(((18:1.590272e-01,17:1.118630e-01):3.463893e-01,16:6.110330e-01):4.859400e+00,((13:6.251439e-01,14:1.462661e+00):8.816462e-01,((12:5.915697e-01,((((4:3.882777e-01,(2:9.837427e-02,7:9.237087e-02):3.269341e-01):5.509472e-02,5:2.884423e-01):7.756885e-02,8:4.221481e-01):1.670475e-01,11:5.819821e-01):1.297740e-01):2.806071e-01,(10:5.872178e-01,(9:5.587090e-01,((6:1.667833e-01,27:1.375841e+00):2.158539e-01,(3:1.061070e-01,15:7.134461e-02):2.829341e-01):2.640098e-01):2.522750e-01):1.239741e-01):4.019671e-01):1.909860e-01):3.710947e-01):1.648742e-01,(35:7.373503e-01,((((34:3.886951e-01,(23:2.761008e-01,24:1.505939e-01):1.041224e-02):1.707939e-01,(28:3.931633e-01,(32:8.986396e-01,31:9.051902e-01):6.425186e-02):1.534740e-01):9.650614e-02,((30:2.257947e-01,(29:1.869636e-01,(25:7.661650e-02,26:1.038329e-02):3.909747e-01):6.240554e-02):1.198450e-01,33:6.172591e-01):1.074638e-01):2.664488e-01,20:1.087459e+00):1.143707e-01):7.633265e-01,1:1.080108e+00);
   tree gen.694500 = [&U] (((((((27:2.056090e+00,(6:3.783794e-01,(15:6.782677e-02,3:1.131869e-01):2.258757e-01):2.441037e-01):2.285519e-02,9:5.388437e-01):2.290991e-01,10:5.578887e-01):1.397836e-01,((11:4.641995e-01,(((5:3.533996e-01,(7:1.066611e-01,2:1.029965e-01):2.754508e-01):6.900604e-02,4:3.723140e-01):5.019160e-02,8:3.402554e-01):1.955973e-01):5.597559e-02,12:5.546335e-01):2.937417e-01):3.775083e-01,((13:7.825517e-01,14:1.291184e+00):3.300507e-01,((17:6.863934e-02,18:1.335892e-01):3.835587e-01,16:5.566035e-01):4.224345e+00):3.901482e-01):5.857454e-01,(19:1.266927e+00,(22:6.873815e-02,21:8.391403e-02):8.868655e-01):4.079841e-01):2.138987e-01,((20:7.951915e-01,35:2.067562e-01):7.060115e-01,((25:3.257732e-02,26:1.213189e-02):3.256863e-01,(((((32:7.117460e-01,31:9.517919e-01):2.250258e-01,(28:3.883031e-02,24:8.196600e-02):2.410577e-01):4.797382e-02,(29:1.812226e-01,30:2.312452e-01):1.095829e-01):8.947397e-02,34:2.098238e-01):2.005793e-02,(33:3.986582e-01,23:9.866034e-02):8.807468e-02):2.879349e-02):4.101092e-01):7.049877e-01,1:9.150685e-01);
   tree gen.695000 = [&U] ((((((((6:3.764141e-01,(15:6.706670e-02,3:1.125990e-01):2.247025e-01):2.339554e-01,9:5.360450e-01):6.728947e-02,27:1.698731e+00):2.279092e-01,10:5.549911e-01):1.341006e-01,(11:4.389756e-01,(12:6.638979e-01,(((5:3.515641e-01,(7:1.061071e-01,2:1.024615e-01):2.740201e-01):6.864763e-02,4:3.703803e-01):8.987982e-02,8:3.384881e-01):1.823233e-01):6.595169e-02):2.804572e-01):3.811033e-01,((13:5.324044e-01,14:1.284478e+00):6.444521e-01,((17:9.032811e-02,18:1.328953e-01):3.815665e-01,16:5.537126e-01):4.202405e+00):8.446249e-02):4.162925e-01,(19:1.077796e+00,(22:4.756415e-02,21:1.147664e-01):8.822592e-01):6.595985e-01):2.130060e-01,((20:7.910614e-01,35:3.443806e-01):3.934216e-01,((33:5.229738e-01,23:3.011166e-02):1.671109e-01,(((((32:7.080493e-01,31:9.468484e-01):1.411384e-01,(28:1.972496e-01,24:8.406600e-02):2.137481e-01):9.580452e-02,(29:1.733489e-01,30:2.654635e-01):9.690376e-02):3.945204e-02,34:4.774077e-01):3.618657e-02,(25:3.357422e-02,26:2.166972e-03):3.090739e-01):4.665802e-02):3.878579e-01):6.185464e-01,1:9.103158e-01);
   tree gen.695500 = [&U] (((((14:1.092380e+00,13:8.887699e-01):6.719893e-01,((((8:4.337821e-01,((4:3.678741e-01,(7:1.061987e-01,2:1.140241e-01):2.658832e-01):7.330861e-02,5:3.267918e-01):6.467112e-02):1.567698e-01,12:6.018835e-01):6.445793e-02,11:4.679614e-01):2.665247e-01,((((6:4.768334e-01,(15:6.238327e-02,3:1.278487e-01):2.596402e-01):1.554397e-01,9:5.764733e-01):1.902989e-01,27:1.195193e+00):9.483930e-02,10:5.988227e-01):1.235150e-01):4.500390e-01):1.216170e-01,(16:7.281416e-01,(17:6.084708e-02,18:1.599461e-01):2.059554e-01):3.762840e+00):3.309218e-01,((21:5.259230e-02,22:1.310421e-01):7.321201e-01,19:9.484495e-01):7.251784e-01):1.932992e-01,(35:9.396630e-01,(20:9.030568e-01,(((29:2.599290e-01,30:2.046902e-01):9.474066e-02,(((32:8.399466e-01,28:3.721935e-01):1.099286e-01,(31:9.878083e-01,24:2.873367e-01):1.978315e-01):5.877431e-02,23:1.626471e-01):3.714121e-03):7.778983e-02,(34:2.228496e-01,(33:6.824748e-01,(25:2.075023e-02,26:3.020022e-03):9.129144e-03):1.668400e-02):9.512548e-02):2.865004e-01):6.049515e-01):1.848079e-01,1:9.327949e-01);
   tree gen.696000 = [&U] ((((27:3.152746e+00,(16:7.828059e-01,(17:7.663369e-02,18:1.334986e-01):2.225657e-01):3.803143e+00):3.124920e-01,((14:1.044600e+00,13:8.217000e-01):6.775494e-01,(((9:5.670019e-01,(6:3.456765e-01,(3:1.050806e-01,15:5.197705e-02):3.161135e-01):2.164641e-01):2.857064e-01,10:5.305185e-01):1.331215e-01,(((8:3.869416e-01,(((7:9.700421e-02,2:1.004990e-01):3.043732e-01,5:3.381613e-01):9.517218e-02,4:3.829839e-01):7.594948e-02):1.514988e-01,12:5.705342e-01):6.270513e-02,11:5.180709e-01):2.823476e-01):3.933662e-01):2.489097e-01):3.746591e-01,((22:8.124386e-02,21:9.899062e-02):7.378396e-01,19:1.016446e+00):6.047810e-01):2.212629e-01,(20:1.124317e+00,((((33:2.813310e-01,34:1.569511e-01):2.555484e-01,((24:4.256799e-01,((25:1.637676e-03,31:7.363194e-01):5.258389e-02,26:3.206246e-03):3.021090e-01):7.661203e-02,((29:1.351034e-01,(30:4.899056e-03,28:9.308550e-02):1.693259e-01):1.042687e-01,32:7.458842e-01):1.032266e-01):2.025729e-01):2.729229e-02,23:1.702625e-01):1.279315e-02,35:5.830796e-01):2.639657e-01):8.071031e-01,1:9.884699e-01);
   tree gen.696500 = [&U] ((((((9:6.085173e-01,(6:3.651348e-01,(3:1.025055e-01,15:5.389566e-02):2.440625e-01):2.111593e-01):3.094637e-01,10:5.612482e-01):1.293672e-01,((11:5.053748e-01,(8:4.054661e-01,(((7:9.393408e-02,2:9.932330e-02):3.082144e-01,5:3.298742e-01):1.099437e-01,4:3.735984e-01):7.737695e-02):1.535893e-01):6.612080e-02,12:5.690230e-01):2.274702e-01):4.061458e-01,((14:1.114531e+00,13:8.015631e-01):5.726550e-01,(27:1.183897e+00,(16:7.636221e-01,(17:7.475567e-02,18:1.302270e-01):1.114291e-01):3.709942e+00):4.224706e-01):2.428099e-01):4.727045e-01,((22:6.356994e-02,21:8.289395e-02):8.210727e-01,19:9.915366e-01):5.899600e-01):1.453116e-01,(20:1.096764e+00,((33:2.744366e-01,34:1.314316e-01):3.013910e-01,(((24:4.152480e-01,((25:2.362134e-03,31:7.182748e-01):4.965908e-02,26:2.752594e-03):3.151745e-01):4.414701e-03,((30:1.637444e-01,32:7.276053e-01):7.376393e-02,(29:1.186593e-01,28:2.690784e-01):1.542829e-01):8.104095e-02):2.030845e-01,(35:6.866136e-01,23:5.895265e-02):9.210553e-02):3.540806e-02):2.574968e-01):7.873239e-01,1:9.642460e-01);
   tree gen.697000 = [&U] (((35:2.675005e-01,20:1.382458e-01):8.231440e-01,(((23:1.971809e-01,(31:7.325965e-01,(28:3.840103e-01,32:5.372053e-01):1.631752e-02):1.492971e-01):1.271914e-01,((34:3.299087e-02,24:7.694609e-02):1.179295e-01,(25:2.881245e-02,26:1.231489e-02):3.310777e-01):6.082397e-02):6.963535e-02,(30:2.782464e-01,(33:4.919308e-01,29:1.830115e-01):4.482102e-02):7.158825e-02):3.732382e-01):6.027366e-01,(((21:7.607315e-02,22:9.258036e-02):7.762204e-01,19:1.183973e+00):4.980742e-01,(((13:8.260291e-01,14:9.996800e-01):3.744320e-01,((16:5.720217e-01,(17:6.356314e-02,18:1.428360e-01):3.397248e-01):3.516790e+00,27:9.776373e-01):5.024911e-01):2.674450e-01,((10:5.104372e-01,(9:5.066637e-01,((15:7.805987e-02,3:1.040948e-01):2.287689e-01,6:3.864200e-01):1.864827e-01):2.695322e-01):1.427569e-01,(11:5.227172e-01,((8:4.012334e-01,(((7:9.139255e-02,2:1.025465e-01):3.228635e-01,5:3.023922e-01):8.383155e-02,4:3.650633e-01):6.050721e-02):1.864142e-01,12:6.275162e-01):4.841443e-02):2.778387e-01):3.081421e-01):5.126263e-01):1.210312e-01,1:8.987213e-01);
   tree gen.697500 = [&U] ((((((((6:3.821374e-01,(15:7.630243e-02,3:1.091269e-01):2.533734e-01):1.620301e-01,9:5.081175e-01):1.345395e-01,27:1.724560e+00):1.460287e-01,10:5.504653e-01):7.394855e-02,(((4:3.864977e-01,((7:8.890107e-02,2:1.039432e-01):2.942247e-01,5:3.569095e-01):5.908899e-02):6.460533e-02,8:3.438814e-01):1.046763e-01,(12:5.771786e-01,11:4.441327e-01):1.161083e-01):3.279282e-01):3.377308e-01,((13:8.054815e-01,14:1.130345e+00):3.600229e-01,((17:6.982885e-02,18:1.387785e-01):2.931531e-01,16:5.998865e-01):3.582022e+00):3.856895e-01):3.539001e-01,(19:1.239889e+00,(22:1.887855e-01,21:4.846043e-02):5.633123e-01):7.515588e-01):1.959847e-01,((20:4.460285e-01,35:4.363786e-02):7.391659e-01,(((30:1.376977e-01,29:1.894131e-01):7.223543e-02,33:3.642669e-01):1.937781e-01,((((32:5.914671e-01,31:8.865500e-01):1.189205e-01,28:3.564057e-01):1.258178e-01,23:2.316638e-01):1.738545e-02,((25:4.324179e-02,26:5.245831e-03):8.135325e-02,(34:3.588632e-01,24:9.287606e-02):1.799776e-02):4.622432e-02):2.505673e-01):2.711152e-01):8.932531e-01,1:8.202638e-01);
   tree gen.698000 = [&U] (((35:5.926941e-01,20:1.169449e+00):3.503859e-02,(((30:2.241661e-01,(29:9.331486e-02,33:4.168384e-01):1.333271e-01):1.310876e-01,(23:1.066636e-01,((34:3.079377e-01,24:1.489219e-01):1.235323e-01,((32:5.296328e-01,31:6.281181e-01):2.257712e-01,28:4.358640e-01):1.691479e-01):1.032213e-01):2.035108e-01):5.711103e-03,(25:3.771598e-02,26:1.853266e-03):4.496177e-01):2.925840e-01):5.480265e-01,(((21:1.198088e-01,22:4.112518e-02):6.738711e-01,19:1.175974e+00):6.237659e-01,(((13:8.505787e-01,14:1.092371e+00):4.522070e-01,((16:5.681570e-01,(17:6.853764e-02,18:1.418710e-01):3.374295e-01):3.315378e+00,27:9.710322e-01):3.915834e-01):2.401500e-01,((10:5.069886e-01,(9:5.032406e-01,((15:7.753248e-02,3:1.033915e-01):2.272233e-01,6:3.762632e-01):2.378747e-01):2.677111e-01):1.817537e-01,(11:5.126557e-01,(12:6.051201e-01,(8:3.835563e-01,((4:3.625969e-01,5:3.801910e-01):4.127780e-02,(7:9.097679e-02,2:1.018537e-01):3.300708e-01):3.609208e-02):2.374781e-01):6.083712e-02):1.931414e-01):4.369532e-01):4.073735e-01):2.388051e-01,1:9.377184e-01);
   tree gen.698500 = [&U] (((((14:1.175015e+00,13:6.071572e-01):7.537024e-01,(((12:5.773616e-01,(8:4.203743e-01,(5:2.938024e-01,(4:3.565035e-01,(7:1.096359e-01,2:8.283010e-02):3.067750e-01):8.446148e-02):4.777330e-02):1.802672e-01):6.209802e-02,11:4.613895e-01):2.614962e-01,(((9:5.010509e-01,(6:3.315268e-01,(15:5.639445e-02,3:1.238970e-01):2.564904e-01):2.339456e-01):1.399125e-01,27:2.253217e+00):2.185042e-01,10:6.328320e-01):1.268536e-01):3.691842e-01):1.108388e-01,(16:7.056355e-01,(17:6.390698e-02,18:1.398425e-01):2.297001e-01):4.015486e+00):3.737753e-01,((21:7.405615e-02,22:7.529064e-02):7.192141e-01,19:1.161290e+00):6.595448e-01):1.643751e-01,(((((24:1.872615e-01,(((25:7.525119e-02,26:1.293635e-02):8.042339e-02,32:6.041354e-01):1.170463e-02,31:1.289381e+00):8.681548e-02):1.343782e-03,28:3.866029e-01):1.510057e-01,(((33:1.105216e-01,30:5.259637e-02):1.871062e-01,29:2.845599e-01):5.757202e-02,34:4.530097e-01):1.711900e-02):1.739030e-01,23:1.156312e-01):9.019182e-02,(35:3.578598e-01,20:1.697092e-01):1.141655e+00):6.832332e-01,1:9.604349e-01);
   tree gen.699000 = [&U] (((((14:1.088169e+00,13:5.622819e-01):6.616804e-01,(((11:4.272879e-01,(8:3.893042e-01,(4:3.301541e-01,((7:1.015326e-01,2:7.670808e-02):2.841011e-01,5:2.720873e-01):8.517976e-02):4.424235e-02):1.593593e-01):5.450388e-02,12:5.346885e-01):2.421688e-01,(((6:3.745580e-01,(15:5.222631e-02,3:1.101799e-01):2.375331e-01):2.166545e-01,(27:1.932572e+00,9:3.525247e-01):2.163087e-01):2.103581e-01,10:5.860590e-01):1.427849e-01):3.418976e-01):9.451389e-02,(16:6.534815e-01,(17:5.918358e-02,18:1.295066e-01):2.127228e-01):3.718699e+00):3.461493e-01,((21:3.465202e-02,22:1.234679e-01):6.825577e-01,19:1.011332e+00):6.119110e-01):1.522260e-01,(((((26:1.026592e-02,(25:3.737120e-02,24:5.574232e-02):1.501098e-02):1.940041e-01,(31:1.142323e+00,(32:6.086249e-01,28:3.580288e-01):4.999101e-02):1.358895e-01):6.690726e-02,(29:1.234921e-01,((33:4.239404e-01,30:4.748194e-03):7.755551e-02,34:1.964689e-01):8.843692e-02):2.304967e-01):5.412436e-02,23:1.335995e-01):1.653528e-01,(35:6.892163e-01,20:1.571659e-01):7.623217e-01):8.396574e-01,1:8.894486e-01);
   tree gen.699500 = [&U] ((35:6.950644e-01,((((25:1.049190e-01,26:3.389176e-03):2.349113e-01,(33:3.229979e-01,(29:3.053737e-01,30:9.839696e-02):1.537006e-01):1.201641e-01):1.047652e-01,((23:2.099175e-01,(28:4.119007e-01,(32:6.005824e-01,31:9.529516e-01):1.048258e-01):2.068687e-01):7.527836e-02,(34:1.330529e-01,24:2.138920e-03):1.938163e-01):1.372197e-01):1.882253e-01,20:1.268299e+00):3.043205e-01):6.731456e-01,(((21:1.746272e-01,22:6.274299e-02):6.995292e-01,19:1.220750e+00):6.475163e-01,(((13:8.667074e-01,14:1.125895e+00):5.575053e-01,((16:5.897900e-01,(17:8.574109e-02,18:1.616708e-01):3.629340e-01):3.441613e+00,27:1.001053e+00):6.709021e-01):1.759034e-01,((10:5.262926e-01,(9:4.761952e-01,((15:9.130234e-02,3:1.053220e-01):2.214033e-01,6:3.752299e-01):2.469320e-01):2.785165e-01):1.068331e-01,((12:6.275358e-01,(8:3.981605e-01,(((7:1.243422e-01,2:1.026023e-01):2.945149e-01,5:3.367961e-01):5.619334e-02,4:4.370390e-01):9.380096e-02):1.498299e-01):1.034639e-01,11:5.674776e-01):2.869064e-01):3.814482e-01):6.981897e-01):1.640582e-01,1:8.857231e-01);
   tree gen.700000 = [&U] ((((33:3.592189e-01,34:3.161844e-01):1.351305e-01,(((((35:9.752070e-01,32:8.275836e-01):3.070508e-03,31:8.088868e-01):1.276024e-01,(24:1.562860e-01,(25:8.520507e-02,26:8.322147e-03):3.323374e-02):7.000021e-02):1.550925e-02,28:3.765211e-01):1.614572e-01,((29:1.982133e-01,30:2.611813e-01):1.475820e-01,23:7.889925e-02):5.215706e-02):6.258446e-02):3.379557e-01,20:1.110705e+00):7.051710e-01,(((22:6.657419e-02,21:8.460987e-02):7.138571e-01,19:8.154878e-01):4.514435e-01,((((16:6.249359e-01,(17:9.536410e-02,18:1.172623e-01):3.155693e-01):3.564918e+00,27:1.401446e+00):5.531911e-01,(14:1.154368e+00,13:7.436197e-01):4.757011e-01):2.478037e-01,(((9:4.838060e-01,(6:3.536732e-01,(3:1.254338e-01,15:6.775642e-02):2.810625e-01):2.133756e-01):2.337248e-01,10:4.735589e-01):1.164221e-01,((11:5.165460e-01,12:5.990954e-01):1.049594e-01,(8:3.309460e-01,(((7:8.963069e-02,2:1.263197e-01):3.081194e-01,5:3.113850e-01):5.932705e-02,4:3.796104e-01):6.550225e-02):1.412285e-01):2.422311e-01):3.624978e-01):5.020318e-01):2.513377e-01,1:9.743665e-01);
   tree gen.700500 = [&U] ((((((33:3.245442e-01,29:1.920307e-01):7.293008e-02,(23:7.521785e-02,30:1.571025e-01):1.713430e-02):1.255305e-01,34:4.457288e-01):1.831795e-02,(((25:4.558720e-02,26:1.380465e-03):9.249441e-02,24:1.739203e-01):1.674576e-02,((35:5.218356e-01,28:7.809420e-02):2.402217e-01,(31:7.836560e-01,32:8.017696e-01):3.142242e-01):2.086553e-02):1.808384e-01):2.672094e-01,20:1.076060e+00):6.831753e-01,(((22:6.449760e-02,21:8.197072e-02):7.077257e-01,19:7.900510e-01):4.373621e-01,((((16:6.054429e-01,(17:9.238950e-02,18:1.136046e-01):3.057261e-01):3.453721e+00,27:1.357732e+00):1.228197e-01,(14:1.118361e+00,13:7.204247e-01):4.608630e-01):2.136587e-01,(((9:4.687151e-01,(6:3.598320e-01,(3:9.405629e-02,15:6.199952e-02):2.722956e-01):2.067200e-01):2.518638e-01,10:4.929458e-01):1.344868e-01,((11:4.917080e-01,12:5.361552e-01):9.853484e-02,(8:4.532035e-01,(((7:8.683492e-02,2:1.223795e-01):2.985085e-01,4:3.677696e-01):6.736672e-02,5:2.907774e-01):6.514672e-02):1.009136e-01):2.584173e-01):3.511907e-01):6.074253e-01):2.434980e-01,1:9.439740e-01);
   tree gen.701000 = [&U] ((35:5.287488e-01,(20:1.536966e+00,((((28:2.270365e-01,(32:5.886035e-01,31:7.671709e-01):1.311473e-01):1.769014e-01,(34:2.342972e-01,24:9.496452e-02):2.596239e-01):8.619789e-02,23:1.520877e-01):8.260241e-02,(30:2.343606e-01,(29:2.875548e-01,(33:9.722090e-03,(26:1.157042e-02,25:4.698556e-02):8.191339e-02):3.891270e-01):1.514007e-02):2.553770e-01):2.912979e-01):1.141430e-01):6.301700e-01,(((21:6.774647e-02,22:6.759963e-02):7.371717e-01,19:1.426189e+00):6.467861e-01,(((13:7.772555e-01,14:1.111069e+00):5.187457e-01,((16:6.049075e-01,(17:6.933327e-02,18:1.608457e-01):3.722367e-01):2.938211e+00,27:1.062532e+00):1.179100e+00):2.363022e-01,((10:5.397824e-01,(9:5.267651e-01,((15:5.939074e-02,3:9.487429e-02):2.733140e-01,6:3.848478e-01):1.591505e-01):3.004771e-01):1.578161e-01,((12:6.436207e-01,11:5.879184e-01):6.336637e-02,(8:3.266033e-01,(((7:1.082319e-01,2:8.165253e-02):2.880024e-01,5:3.712953e-01):5.539247e-02,4:3.922516e-01):1.355152e-01):1.208039e-01):2.543214e-01):3.978746e-01):5.319977e-01):1.378497e-01,1:9.084259e-01);
   tree gen.701500 = [&U] (((((((8:3.585981e-01,(((7:1.357651e-01,2:8.761304e-02):2.872029e-01,4:3.234257e-01):6.860961e-02,5:2.951841e-01):1.061146e-01):2.253192e-01,12:5.907533e-01):4.588170e-02,11:5.036790e-01):2.528230e-01,((((6:3.576888e-01,(15:7.051377e-02,3:1.163909e-01):2.215394e-01):2.208692e-01,9:5.023899e-01):2.166069e-01,27:2.028382e+00):8.361736e-02,10:5.910236e-01):1.384907e-01):3.620065e-01,((16:7.161066e-01,(17:9.487442e-02,18:1.405001e-01):2.104764e-01):4.133173e+00,(14:1.180540e+00,13:6.374314e-01):5.864984e-01):2.039271e-01):4.565566e-01,((21:9.359581e-02,22:2.051568e-01):6.542384e-01,19:9.720077e-01):6.040305e-01):1.447715e-01,((((((33:2.394164e-01,30:1.133215e-02):1.174142e-01,34:4.905037e-01):6.652690e-02,29:2.629546e-01):1.680748e-02,23:2.183577e-01):1.411178e-01,(31:1.308290e+00,(28:4.369477e-01,(26:3.427142e-02,((24:8.151234e-03,32:7.190945e-01):1.312710e-01,25:6.428534e-03):1.831006e-04):9.051463e-02):3.368769e-02):7.747567e-02):3.590085e-01,(35:6.775645e-02,20:5.698661e-01):7.380178e-01):7.275064e-01,1:9.903546e-01);
   tree gen.702000 = [&U] ((35:5.969362e-01,(20:1.348426e+00,((((33:3.180592e-01,(25:3.742916e-02,26:9.834739e-03):1.035170e-02):4.033474e-01,23:1.799652e-01):2.671116e-02,(29:2.938023e-01,30:2.108196e-01):1.695453e-01):3.513164e-02,((28:2.568766e-01,(32:7.645704e-01,31:6.739345e-01):3.225217e-01):1.308757e-01,(34:2.585894e-01,24:2.045226e-01):7.125029e-02):1.928719e-01):2.838239e-01):5.794275e-01):3.192442e-01,(((21:4.738061e-02,22:9.490701e-02):7.531878e-01,19:1.186017e+00):6.033091e-01,(((13:8.187239e-01,14:1.000741e+00):4.700665e-01,((16:6.180500e-01,(17:1.147799e-01,18:1.211510e-01):2.869856e-01):3.564355e+00,27:1.400043e+00):3.932154e-01):2.090301e-01,((10:5.515100e-01,(9:5.382098e-01,((15:6.940389e-02,3:9.693558e-02):2.083678e-01,6:3.932092e-01):2.413162e-01):2.881026e-01):9.651561e-02,(((8:3.486184e-01,(((7:1.324812e-01,2:9.550033e-02):2.492268e-01,5:3.793622e-01):6.677427e-02,4:4.188300e-01):8.380315e-02):1.497530e-01,11:6.006918e-01):1.113795e-01,12:6.576043e-01):2.611993e-01):4.492064e-01):5.435561e-01):2.730877e-01,1:9.303667e-01);
   tree gen.702500 = [&U] ((35:6.285021e-01,(20:9.862179e-01,((29:2.723710e-01,30:2.929447e-01):1.619682e-01,(((33:1.236709e-01,25:2.093567e-02):3.057344e-02,26:2.752209e-02):3.915967e-01,(((28:5.468424e-01,(32:5.757855e-01,31:6.291235e-01):9.450373e-02):3.131651e-01,(34:1.903693e-01,24:1.654650e-01):1.823033e-01):8.313303e-02,23:6.600201e-02):2.212429e-03):1.334787e-02):4.141558e-02):8.429172e-01):1.810884e-01,(((21:4.611945e-02,22:1.006770e-01):8.420825e-01,19:1.107156e+00):5.631941e-01,((27:1.306952e+00,((16:5.917827e-01,(17:1.201823e-01,18:1.130955e-01):2.679034e-01):3.327355e+00,(13:8.003546e-01,14:9.342000e-01):4.927532e-01):4.255519e-03):1.942847e-01,((10:5.148392e-01,(9:5.024234e-01,((15:6.478911e-02,3:9.049017e-02):2.613999e-01,6:3.670640e-01):2.015967e-01):2.224477e-01):8.241972e-02,(((8:3.254382e-01,(((7:1.055444e-01,2:8.915035e-02):3.615387e-01,5:3.625890e-01):6.002466e-02,4:4.102571e-01):8.695469e-02):1.397956e-01,11:5.607508e-01):5.317467e-02,12:6.138791e-01):2.439047e-01):4.193379e-01):5.619647e-01):1.847180e-01,1:8.356921e-01);
   tree gen.703000 = [&U] ((20:9.532260e-01,((23:1.621853e-01,((31:8.465106e-01,((32:5.099315e-01,24:6.528695e-02):9.532103e-02,28:4.634352e-01):7.201772e-03):2.178408e-01,((25:3.523543e-02,26:1.710847e-02):2.037281e-01,(33:5.266925e-01,((29:1.439115e-01,34:1.423127e-01):1.156337e-01,30:3.350052e-01):3.394129e-03):5.053287e-02):6.246584e-02):3.230227e-02):3.222812e-01,35:8.152646e-01):4.245555e-02):7.393779e-01,(((((11:4.463786e-01,((((7:8.790154e-02,2:9.242439e-02):2.888375e-01,5:3.603904e-01):4.468227e-02,4:3.394988e-01):4.884458e-02,8:4.067253e-01):2.181307e-01):4.680981e-02,12:6.145281e-01):2.585359e-01,((27:1.683134e+00,(((15:5.142233e-02,3:1.324755e-01):2.810672e-01,6:3.430042e-01):1.942479e-01,9:5.245958e-01):4.304393e-02):1.222829e-01,10:5.793813e-01):9.017043e-02):3.700826e-01,((14:8.889943e-01,13:8.124432e-01):3.426178e-01,((17:8.706669e-02,18:1.370133e-01):2.165554e-01,16:6.453319e-01):3.805259e+00):2.245188e-01):5.686087e-01,(19:1.036420e+00,(21:2.729180e-02,22:1.338002e-01):7.969654e-01):4.956380e-01):1.404220e-01,1:8.674349e-01);
   tree gen.703500 = [&U] ((35:5.352040e-01,(20:1.187334e+00,(23:1.853130e-01,(((((33:1.702434e-01,34:1.796538e-01):1.969814e-01,29:1.608376e-01):7.814333e-02,(25:4.587714e-02,26:7.659386e-03):2.899077e-01):2.943854e-02,30:3.357506e-01):5.284607e-02,((31:8.753199e-01,24:2.919491e-01):3.800302e-01,(28:3.569734e-01,32:7.796084e-01):1.929183e-02):1.025851e-01):8.722570e-02):4.032615e-01):3.317893e-02):7.277027e-01,((((17:9.002983e-02,18:1.416763e-01):2.239254e-01,16:6.672944e-01):3.934764e+00,((((11:5.558871e-01,((((7:9.089309e-02,2:9.556987e-02):2.255860e-01,5:3.790486e-01):5.348601e-02,4:3.510530e-01):4.665119e-02,8:4.284597e-01):2.227437e-01):8.253333e-02,12:6.354423e-01):2.673346e-01,((27:1.740416e+00,(((15:5.317239e-02,3:1.129885e-01):2.873928e-01,6:3.546776e-01):2.008587e-01,9:5.424494e-01):6.081581e-02):1.264446e-01,10:5.990994e-01):8.530667e-02):3.826776e-01,(14:9.636953e-01,13:8.400931e-01):6.091681e-01):1.282015e-01):5.147012e-01,(19:1.071692e+00,(21:5.190545e-02,22:7.805408e-02):8.240885e-01):5.125060e-01):1.897850e-01,1:8.659055e-01);
   tree gen.704000 = [&U] (((((13:8.339675e-01,14:1.165374e+00):5.901101e-01,(16:6.087628e-01,(17:9.774747e-02,18:1.264505e-01):3.342303e-01):4.677299e+00):1.079834e-01,((12:5.832111e-01,((8:3.737397e-01,(4:3.532278e-01,((7:7.346142e-02,2:8.956669e-02):2.987612e-01,5:3.471549e-01):6.357102e-02):1.345368e-01):1.961298e-01,11:5.395874e-01):1.235281e-01):2.849563e-01,(10:5.609725e-01,(((15:8.202979e-02,3:9.669572e-02):2.739497e-01,(6:7.878469e-02,27:1.405205e+00):2.953252e-01):2.571272e-01,9:5.707588e-01):2.290854e-01):7.626892e-02):3.901060e-01):5.208359e-01,((22:8.947200e-02,21:1.066449e-01):7.068075e-01,19:1.133278e+00):6.517385e-01):2.185099e-01,(35:8.467733e-01,((34:2.373706e-01,(30:2.667551e-01,((20:5.868475e-01,(26:9.262905e-03,25:2.199559e-02):1.490263e-01):2.260129e-01,29:2.148344e-01):1.938574e-01):9.406592e-02):1.129512e-01,((33:5.203103e-01,23:1.298333e-01):8.399398e-02,(31:9.511204e-01,(28:3.647761e-01,(24:2.073494e-01,32:6.181760e-01):1.291109e-01):5.298932e-02):2.015268e-01):7.284362e-02):1.125845e+00):2.192245e-01,1:1.039128e+00);
   tree gen.704500 = [&U] ((((((12:5.798464e-01,(8:4.148738e-01,(4:3.862399e-01,((7:9.705929e-02,2:8.579826e-02):3.168996e-01,5:3.339804e-01):9.570588e-02):5.483987e-02):2.271807e-01):4.422499e-02,11:4.874599e-01):2.032164e-01,((27:1.417772e+00,(9:4.717425e-01,(6:3.510849e-01,(15:5.037027e-02,3:9.702737e-02):2.625903e-01):2.098176e-01):2.274239e-01):4.116810e-02,10:5.725738e-01):1.769057e-01):4.133855e-01,((16:7.169460e-01,(17:7.765493e-02,18:1.379061e-01):2.084735e-01):3.706570e+00,(14:1.152864e+00,13:6.562823e-01):5.933709e-01):3.646206e-01):4.718496e-01,((21:7.136780e-02,22:5.545360e-02):8.163801e-01,19:1.093488e+00):4.830031e-01):2.243248e-01,(((((26:5.937186e-03,25:7.571438e-02):1.166099e-01,(((31:9.857715e-01,28:3.114639e-01):9.962637e-03,32:9.730491e-01):9.808016e-04,24:1.437071e-01):1.191568e-01):1.058970e-01,((30:2.173062e-02,33:1.829497e-01):3.057379e-01,(29:7.138809e-02,34:1.869958e-01):1.117001e-01):1.074088e-01):1.413501e-01,23:1.274381e-01):2.813841e-01,(35:4.617007e-02,20:1.940132e-02):1.002310e+00):6.714452e-01,1:8.695852e-01);
   tree gen.705000 = [&U] ((20:1.183654e+00,((23:2.408539e-01,(33:5.073077e-01,((35:7.705836e-01,31:4.744684e-01):5.009547e-01,((24:2.844599e-01,(26:1.664834e-02,(28:4.947782e-01,25:5.152718e-02):1.587468e-02):5.912325e-02):2.745983e-02,32:7.915049e-01):7.152308e-02):4.376380e-02):9.283350e-02):1.104769e-02,(30:2.313759e-01,(34:2.894243e-01,29:1.734420e-01):3.557180e-02):9.870740e-02):3.206160e-01):8.050511e-01,(((22:1.259447e-01,21:4.936431e-02):7.259590e-01,19:1.173986e+00):5.829678e-01,((((16:5.636458e-01,(17:9.135871e-02,18:1.445411e-01):3.669788e-01):3.497095e+00,27:1.725456e+00):3.203446e-01,(14:1.143551e+00,13:7.082729e-01):4.687504e-01):1.585928e-01,(((9:4.842092e-01,(6:3.796362e-01,(3:9.187638e-02,15:9.394895e-02):2.715695e-01):2.163496e-01):2.925316e-01,10:5.697992e-01):1.596588e-01,((12:6.578837e-01,11:5.053809e-01):1.202037e-01,(8:3.992929e-01,(((7:8.574873e-02,2:1.067484e-01):2.806148e-01,4:4.170671e-01):3.221928e-02,5:3.785140e-01):7.583699e-02):1.182582e-01):2.189313e-01):4.527924e-01):4.995404e-01):1.140525e-01,1:9.081373e-01);
   tree gen.705500 = [&U] ((((16:6.867192e-01,(17:7.066820e-02,18:1.269025e-01):2.691114e-01):4.412697e+00,(((12:5.626824e-01,((8:4.020945e-01,(4:3.544903e-01,((7:6.437107e-02,2:1.280006e-01):3.178406e-01,5:3.483957e-01):9.268969e-02):8.512411e-02):1.954373e-01,11:5.415161e-01):1.407024e-01):2.278963e-01,(10:5.629777e-01,(((15:8.232299e-02,3:1.131999e-01):2.438707e-01,(6:6.177958e-02,27:1.460954e+00):2.577194e-01):2.046690e-01,9:5.727989e-01):2.311018e-01):1.004977e-01):3.378764e-01,(13:8.120615e-01,14:1.086415e+00):6.195096e-01):8.265303e-02):5.349873e-01,((22:1.140088e-01,21:5.506313e-02):5.397598e-01,19:1.388109e+00):5.468957e-01):2.192910e-01,(35:6.931633e-01,(((20:6.809913e-01,34:5.421258e-02):2.345083e-01,(26:8.829987e-03,25:6.523228e-02):8.874532e-03):2.677114e-01,((23:1.299882e-01,(24:1.705517e-01,(28:4.077382e-01,(32:6.188883e-01,31:7.565557e-01):1.572290e-01):1.132298e-01):1.418595e-01):4.935476e-02,(29:8.480368e-02,(30:5.590996e-02,33:2.159035e-01):3.429722e-01):4.502897e-02):3.348605e-02):4.539889e-01):7.521341e-01,1:8.397834e-01);
   tree gen.706000 = [&U] ((20:1.185416e+00,(23:2.793839e-01,((((25:1.298286e-01,26:1.061840e-02):1.030731e-01,(35:8.372077e-01,31:6.742905e-01):5.283284e-01):3.247688e-02,(28:2.882546e-01,(32:8.590907e-01,24:3.475398e-02):1.341430e-01):1.650856e-01):5.020811e-02,(((30:1.421261e-01,33:8.338868e-02):1.741911e-02,34:6.832438e-02):3.799837e-02,29:1.238097e-01):2.652510e-01):2.924264e-02):3.237649e-01):8.129869e-01,(((22:1.124852e-01,21:8.855775e-02):6.260917e-01,19:1.175734e+00):4.891358e-01,((((16:5.644848e-01,(17:1.060746e-01,18:1.447563e-01):3.623293e-01):3.798658e+00,27:1.477955e+00):5.506918e-01,(14:1.147666e+00,13:8.532157e-01):6.101938e-01):1.336555e-01,(((9:4.849300e-01,(6:3.897469e-01,(3:1.115269e-01,15:5.638906e-02):2.719737e-01):2.090867e-01):2.929670e-01,10:5.706473e-01):1.986590e-01,((12:6.588630e-01,(8:3.998872e-01,(4:3.922302e-01,((7:9.142899e-02,2:9.972434e-02):2.763134e-01,5:3.732714e-01):5.294683e-02):7.401306e-02):1.982489e-01):6.664448e-02,11:4.521126e-01):2.291582e-01):4.306843e-01):4.422077e-01):2.409429e-01,1:9.094891e-01);
   tree gen.706500 = [&U] (((35:3.689613e-01,20:9.909124e-01):3.911505e-01,(23:2.804577e-01,((30:1.967301e-01,29:1.408422e-01):1.698142e-01,((((33:8.785254e-02,34:3.071341e-02):1.010768e-01,25:2.585763e-02):3.952596e-02,26:3.878065e-03):1.791139e-01,((32:6.781120e-01,(31:7.234068e-01,24:2.304617e-01):1.809875e-01):1.245516e-01,28:4.213974e-01):2.031829e-01):1.049160e-02):8.688614e-02):5.258183e-01):4.990027e-01,((((12:6.353055e-01,(11:5.431186e-01,((((7:9.525898e-02,2:1.297970e-01):3.022221e-01,5:3.458128e-01):6.758226e-02,4:3.513508e-01):1.048608e-01,8:3.849600e-01):2.251727e-01):7.630035e-02):3.107817e-01,((9:6.098338e-01,(6:3.557633e-01,((15:8.224547e-02,3:1.261381e-01):3.049884e-01,27:2.119856e+00):4.060714e-03):1.738064e-01):3.129551e-01,10:5.567539e-01):6.756684e-02):4.126901e-01,((14:1.092744e+00,13:7.269678e-01):6.029857e-01,((17:6.683306e-02,18:1.241031e-01):2.233738e-01,16:6.730292e-01):4.088637e+00):2.587016e-01):5.975227e-01,(19:1.116925e+00,(21:1.397805e-01,22:6.894705e-02):7.321641e-01):7.353993e-01):2.610215e-01,1:9.384186e-01);
   tree gen.707000 = [&U] (((20:9.390440e-01,(((30:1.664139e-01,29:3.220657e-01):1.933325e-01,((33:2.199883e-01,34:1.048440e-01):3.559142e-02,(25:7.753526e-02,26:4.838357e-03):5.797821e-03):2.257950e-01):1.441470e-01,(((24:1.278567e-01,31:7.078582e-01):1.276270e-02,(28:3.993397e-01,32:6.426168e-01):9.573524e-02):8.287773e-02,23:1.046794e-01):9.959888e-02):1.595852e-01):3.221731e-01,35:5.814496e-01):4.194369e-01,((((11:5.146896e-01,(12:6.020510e-01,((((7:9.027273e-02,2:1.092160e-01):2.784566e-01,4:3.329597e-01):6.404473e-02,5:3.277115e-01):9.937194e-02,8:3.648096e-01):1.868952e-01):4.846670e-02):2.945141e-01,((9:5.779126e-01,(6:3.371412e-01,((15:7.794040e-02,3:7.633146e-02):1.964498e-01,27:2.175986e+00):1.095660e-01):1.647087e-01):2.965738e-01,10:5.605815e-01):1.467761e-01):3.910882e-01,((14:1.100424e+00,13:6.889153e-01):3.516171e-01,((17:6.333474e-02,18:1.698867e-01):2.453852e-01,16:6.378001e-01):3.874621e+00):2.451601e-01):4.436448e-01,(19:1.105981e+00,(21:6.248683e-02,22:5.258047e-02):7.254638e-01):7.072476e-01):1.593835e-01,1:8.396895e-01);
   tree gen.707500 = [&U] ((((((17:4.186185e-02,18:1.311648e-01):2.969320e-01,16:5.873581e-01):3.863571e+00,((13:7.991385e-01,14:1.036798e+00):7.152594e-02,27:1.706480e+00):3.204491e-01):1.985785e-01,(((9:5.352340e-01,(6:3.137239e-01,(15:7.541897e-02,3:1.025769e-01):2.389809e-01):2.183736e-01):2.998442e-01,10:5.046959e-01):2.051147e-01,(11:5.095940e-01,((((5:3.186005e-01,(7:7.693738e-02,2:1.092468e-01):2.449911e-01):4.413586e-02,4:3.008593e-01):9.280087e-02,8:4.039439e-01):1.404467e-01,12:5.981495e-01):8.369118e-02):1.983629e-01):4.161315e-01):3.822830e-01,(19:9.601121e-01,(22:9.796567e-02,21:7.311813e-02):5.747107e-01):5.884035e-01):1.837264e-01,(35:6.331978e-01,((((29:1.645062e-01,33:1.409411e-01):1.046765e-01,30:2.548924e-01):1.835306e-01,(((((25:3.522182e-02,28:4.378117e-01):6.809261e-02,26:6.975492e-03):1.876131e-02,32:7.699234e-01):1.620394e-01,((34:9.964412e-02,31:7.100366e-01):3.030788e-01,24:2.022557e-01):1.135538e-01):2.473668e-02,23:3.487259e-01):1.022486e-01):2.702475e-01,20:9.676336e-01):3.442611e-01):3.628732e-01,1:9.646017e-01);
   tree gen.708000 = [&U] (((20:1.009690e+00,((33:5.329180e-01,(30:2.715388e-01,(23:9.211780e-04,29:1.016009e-01):7.740199e-02):2.089806e-02):1.150554e-01,(((((26:2.482447e-02,25:5.103151e-02):2.374030e-02,28:2.350531e-01):5.236008e-02,24:1.280953e-01):1.102268e-01,(32:6.716363e-01,31:8.265561e-01):1.819025e-01):1.982130e-01,34:4.641371e-01):1.171284e-02):3.841204e-01):2.940983e-01,(35:2.669450e-01,27:1.369681e+00):6.989146e-01):5.607965e-01,((((11:4.507879e-01,(12:6.388599e-01,(8:3.832902e-01,(4:3.796773e-01,((7:9.224136e-02,2:8.222530e-02):3.046265e-01,5:3.980758e-01):5.690519e-02):6.709545e-02):1.780826e-01):5.220571e-02):2.456988e-01,(10:5.210722e-01,(9:5.334993e-01,(6:3.558025e-01,(15:9.530328e-02,3:9.109739e-02):2.128523e-01):2.025026e-01):2.720798e-01):1.828165e-01):3.556011e-01,((16:7.066323e-01,(18:1.139230e-01,17:8.958327e-02):2.596127e-01):3.655730e+00,(14:1.176220e+00,13:7.317034e-01):4.397238e-01):3.263764e-01):5.118829e-01,((22:8.202822e-02,21:1.717869e-01):9.023449e-01,19:9.750488e-01):5.708856e-01):1.414955e-01,1:9.284559e-01);
   tree gen.708500 = [&U] (((20:1.025583e+00,(((((26:2.521524e-02,25:5.183479e-02):3.409859e-03,24:4.237670e-02):1.694337e-01,((32:6.822086e-01,31:8.395669e-01):1.801684e-01,28:4.301909e-01):9.467487e-02):1.698847e-01,((23:1.853160e-03,(29:7.805695e-02,33:2.345990e-01):1.414904e-01):7.397497e-02,30:2.758131e-01):1.863085e-01):3.437697e-02,34:3.032826e-01):3.291224e-01):2.183437e-01,(35:2.035209e-01,27:6.235913e-01):1.370078e+00):5.696240e-01,((((11:4.578838e-01,(12:6.489162e-01,(8:3.164334e-01,(4:3.856538e-01,((7:9.369334e-02,2:1.150583e-01):3.094217e-01,5:4.043419e-01):8.428570e-02):9.021150e-02):1.808858e-01):7.851813e-02):2.560650e-01,(10:5.292744e-01,(9:5.418971e-01,(6:3.790838e-01,(15:6.567404e-02,3:1.305815e-01):2.344753e-01):2.305616e-01):2.763626e-01):1.619529e-01):3.248827e-01,((16:6.401209e-01,(18:1.453388e-01,17:7.580558e-02):2.421925e-01):3.826606e+00,(14:1.194735e+00,13:7.685946e-01):4.916025e-01):2.580601e-01):4.849790e-01,((22:1.176971e-01,21:4.882166e-02):9.165488e-01,19:9.903971e-01):5.798719e-01):1.965550e-01,1:7.719466e-01);
   tree gen.709000 = [&U] (((((((17:9.816036e-02,18:1.321530e-01):2.970253e-01,16:5.849714e-01):4.105964e+00,(13:8.386708e-01,14:1.032585e+00):3.344383e-01):4.136000e-01,(((9:5.330590e-01,(6:2.986445e-01,(15:6.532120e-02,3:1.164538e-01):3.401205e-01):1.799679e-01):2.814925e-01,10:5.190706e-01):1.319569e-01,(((((5:3.637345e-01,(7:8.121373e-02,2:1.088029e-01):3.345232e-01):5.361552e-02,4:3.587904e-01):1.056779e-01,8:4.023024e-01):1.678624e-01,12:5.920327e-01):5.317732e-02,11:5.579892e-01):1.890888e-01):4.289534e-01):1.406454e-01,27:1.629088e+00):2.892555e-01,(19:1.160967e+00,(22:1.162823e-01,21:6.827383e-02):5.723753e-01):4.878921e-01):2.283323e-01,((35:7.562349e-01,20:9.637016e-01):1.235820e-01,((29:1.811852e-01,(23:5.281969e-02,(33:3.416298e-01,30:2.517714e-01):5.409130e-02):1.291422e-01):8.402351e-02,(28:3.712005e-01,(((34:3.115397e-01,31:9.002949e-01):1.385192e-01,32:7.027584e-01):1.651197e-01,(24:3.652357e-01,(26:2.051477e-03,25:1.891613e-02):1.586297e-02):7.570756e-02):6.493941e-02):1.087002e-01):1.944381e-01):8.089077e-01,1:9.606819e-01);
   tree gen.709500 = [&U] ((35:5.697894e-01,(((34:3.526012e-01,((((32:9.035293e-01,31:7.942382e-01):8.548021e-02,28:4.838180e-01):2.627736e-01,(25:7.585067e-02,26:3.311320e-02):3.399157e-01):2.484745e-02,((29:1.445402e-01,(30:5.439719e-02,33:1.704283e-01):2.687699e-01):9.623077e-02,24:3.799481e-01):4.046775e-03):8.857239e-03):2.467065e-02,23:1.907184e-01):1.138409e-01,20:1.162169e+00):4.426851e-01):5.466178e-01,(((16:7.495560e-01,(17:8.809048e-02,18:1.555667e-01):4.760723e-01):4.538171e+00,((14:9.806654e-01,13:9.999419e-01):6.873944e-01,(((11:5.356517e-01,12:6.176532e-01):7.020877e-02,(8:3.325270e-01,(4:3.692796e-01,(5:3.585237e-01,(7:9.139622e-02,2:1.217881e-01):3.080016e-01):8.176608e-02):6.522889e-02):1.837117e-01):2.232009e-01,((9:5.772814e-01,(6:3.925138e-01,((3:1.155826e-01,15:7.035010e-02):1.357041e-01,27:1.755996e+00):1.201186e-01):2.241103e-01):2.679257e-01,10:5.922543e-01):2.459014e-01):4.923596e-01):1.442593e-01):2.962646e-01,((21:3.944796e-02,22:8.045301e-02):6.613703e-01,19:1.117010e+00):7.430687e-01):2.216548e-01,1:8.911409e-01);
   tree gen.710000 = [&U] (((20:7.637017e-01,35:7.377541e-01):2.927337e-01,(23:2.500743e-01,(33:5.813394e-01,((34:1.804176e-01,(30:2.133906e-01,29:2.617211e-01):2.243888e-02):8.681753e-02,(((32:6.018265e-01,31:8.135816e-01):4.660620e-02,24:1.012626e-01):1.027149e-01,(26:1.554901e-02,(25:6.433927e-03,28:2.498805e-01):8.784695e-02):1.328842e-03):1.837109e-01):9.879868e-03):4.136252e-02):2.199115e-01):6.398573e-01,(((21:5.363903e-02,22:9.699835e-02):7.935790e-01,19:1.314800e+00):4.298269e-01,((((16:5.808376e-01,(17:1.212168e-01,18:1.209138e-01):3.412592e-01):3.636567e+00,27:1.689526e+00):2.356474e-01,(13:7.123894e-01,14:1.050452e+00):5.698800e-01):1.505242e-01,((10:5.263612e-01,(9:5.348458e-01,((15:8.296179e-02,3:8.963305e-02):3.148004e-01,6:3.424239e-01):1.906027e-01):2.227587e-01):1.069635e-01,((11:5.143785e-01,12:6.132723e-01):1.023750e-01,(8:4.460029e-01,(5:3.406554e-01,((7:8.310236e-02,2:1.015647e-01):2.633800e-01,4:4.378236e-01):6.477590e-02):6.753379e-02):1.008148e-01):3.016119e-01):2.871504e-01):4.846277e-01):1.753337e-01,1:9.690844e-01);
   tree gen.710500 = [&U] (((((((((26:2.286012e-04,25:2.875705e-02):8.151058e-02,34:1.484789e-01):1.534833e-01,(29:1.691899e-01,30:2.080711e-01):7.551716e-02):1.510945e-01,24:3.892113e-01):3.341374e-02,(31:9.570748e-01,(28:3.125158e-01,32:5.297859e-01):2.979274e-02):4.532124e-02):1.473151e-01,33:5.239712e-01):3.518707e-03,23:7.573108e-02):2.259679e-01,(35:2.630133e-01,20:5.247241e-01):6.961834e-01):6.966448e-01,(((((((((7:9.831699e-02,2:6.724837e-02):2.910029e-01,5:3.365799e-01):4.766103e-02,4:3.923074e-01):8.845865e-02,8:3.798335e-01):1.845419e-01,11:5.925335e-01):7.915712e-02,12:6.128528e-01):3.018444e-01,((9:5.629721e-01,((27:1.797193e+00,6:3.554663e-01):2.431486e-02,(15:9.984590e-02,3:7.822463e-02):2.351351e-01):2.294421e-01):2.915322e-01,10:6.054290e-01):1.055261e-01):3.385787e-01,((14:1.317661e+00,13:6.480338e-01):4.246056e-01,((17:6.616429e-02,18:1.471889e-01):2.436885e-01,16:6.304397e-01):4.078534e+00):3.280643e-01):4.150226e-01,(19:9.709270e-01,(21:1.013488e-01,22:4.551977e-02):6.933194e-01):5.632361e-01):1.817057e-01,1:9.369780e-01);
   tree gen.711000 = [&U] ((((16:8.052155e-01,(17:5.013139e-02,18:1.640844e-01):1.382520e-01):4.233455e+00,((13:8.085114e-01,14:1.110302e+00):6.906075e-01,((11:4.910909e-01,(12:6.142780e-01,(8:3.576317e-01,(4:3.047227e-01,((7:7.213154e-02,2:1.119064e-01):2.793857e-01,5:3.424180e-01):9.488958e-02):9.701765e-02):1.437673e-01):6.279555e-02):2.809366e-01,(10:5.274626e-01,(((15:7.863442e-02,3:1.108621e-01):2.604680e-01,(6:7.989259e-02,27:2.059131e+00):2.926260e-01):1.938924e-01,9:5.472505e-01):2.381955e-01):1.041712e-01):3.566667e-01):2.141744e-01):3.204639e-01,((22:1.185345e-01,21:7.426882e-02):6.250371e-01,19:1.129021e+00):5.073246e-01):2.005495e-01,(((((23:1.978708e-02,(30:1.403299e-01,(29:3.039998e-01,20:1.126412e+00):2.411881e-02):7.568394e-02):7.987403e-02,33:4.257349e-01):6.217891e-02,34:6.355893e-01):4.680600e-02,((32:7.043557e-01,(24:2.909010e-01,((25:3.642989e-02,26:3.459420e-03):2.740058e-02,28:3.327204e-01):1.577402e-01):9.920010e-03):7.432613e-03,31:1.034999e+00):1.223232e-01):5.617722e-01,35:1.430807e+00):3.938335e-01,1:8.708378e-01);
   tree gen.711500 = [&U] (((((12:6.389773e-01,((8:3.720116e-01,(4:3.169752e-01,((7:7.503185e-02,2:8.880480e-02):3.152343e-01,5:3.561861e-01):7.427965e-02):8.819027e-02):1.683828e-01,11:5.108370e-01):7.510292e-02):2.803173e-01,(10:5.486711e-01,(((15:5.616667e-02,3:1.153197e-01):2.569019e-01,(6:1.853116e-01,27:2.141926e+00):1.761238e-01):2.016886e-01,9:5.692547e-01):2.468629e-01):1.459344e-01):3.710078e-01,((13:5.910889e-01,14:1.357825e+00):6.572650e-01,(16:8.221677e-01,(17:5.063908e-02,18:1.706820e-01):1.470692e-01):3.951787e+00):6.563573e-02):3.637735e-01,((22:1.462525e-01,21:7.725507e-02):6.002865e-01,19:1.174417e+00):6.880751e-01):2.011220e-01,(((((20:1.171703e+00,23:4.298025e-03):9.258925e-02,30:2.939772e-01):1.993723e-03,29:3.045952e-01):1.188179e-01,((33:4.093037e-01,(24:2.388932e-01,(31:1.076614e+00,((25:5.008478e-02,26:5.657182e-03):1.609568e-01,(32:7.269181e-01,28:3.460987e-01):4.014953e-02):2.710455e-02):6.570490e-02):5.889115e-02):5.723258e-02,34:3.847208e-01):4.355946e-02):4.137712e-01,35:8.857337e-01):5.988730e-01,1:9.058530e-01);
   tree gen.712000 = [&U] (((20:1.083970e+00,((29:1.745618e-01,((30:1.642275e-01,33:2.101642e-01):1.486172e-01,23:1.650510e-01):6.898034e-02):6.409215e-02,((((32:7.443605e-01,31:9.291888e-01):1.280504e-01,(24:7.211142e-02,28:3.303586e-01):1.638582e-01):1.049994e-01,34:2.777652e-01):4.334503e-02,(25:1.830892e-02,26:3.628086e-02):2.008444e-01):6.289444e-02):1.459940e-01):2.408210e-01,(35:2.799749e-01,27:1.652502e+00):7.796552e-01):6.044365e-01,(((((12:6.089058e-01,11:4.645998e-01):1.063491e-01,(8:3.411965e-01,(4:3.588436e-01,(5:3.738247e-01,(7:1.160176e-01,2:1.072457e-01):3.244803e-01):4.998882e-02):8.769868e-02):2.116045e-01):2.207573e-01,(10:6.077599e-01,(9:5.105575e-01,(6:3.752762e-01,(15:6.768296e-02,3:1.216995e-01):2.464609e-01):1.976181e-01):2.569002e-01):1.468663e-01):4.071024e-01,((14:1.183372e+00,13:7.497402e-01):5.172566e-01,(16:5.228710e-01,(18:1.382238e-01,17:1.024013e-01):5.607080e-01):4.313670e+00):1.877567e-01):5.486843e-01,((22:9.847645e-02,21:4.844216e-02):7.597244e-01,19:9.973101e-01):6.954801e-01):1.613944e-01,1:8.438527e-01);
   tree gen.712500 = [&U] (((20:1.167161e+00,((32:6.326119e-01,28:3.893770e-01):1.854907e-01,((29:2.704264e-01,(33:2.296002e-01,30:1.640536e-01):3.847881e-02):1.526524e-01,((25:4.522549e-02,26:4.304907e-02):3.455732e-01,((34:2.419879e-02,31:5.150293e-01):6.927927e-01,(23:1.187875e-01,24:2.213605e-01):1.408142e-02):4.977174e-02):5.613448e-03):4.197783e-02):2.329067e-01):2.468340e-01,35:8.437083e-01):6.161031e-01,((19:9.393756e-01,(22:7.547641e-02,21:6.908173e-02):5.435990e-01):6.295724e-01,((((9:5.147031e-01,(6:3.799674e-01,(15:6.570251e-02,3:1.064825e-01):3.023685e-01):1.547625e-01):3.015063e-01,10:5.761678e-01):7.472003e-02,((((4:4.035034e-01,((7:1.001480e-01,2:1.094187e-01):3.104385e-01,5:3.553629e-01):4.221230e-02):6.448113e-02,8:4.232116e-01):1.791997e-01,12:6.379627e-01):6.597844e-02,11:5.366919e-01):2.580931e-01):4.525206e-01,(27:1.225709e+00,(((17:7.464873e-02,18:1.255601e-01):3.775169e-01,16:5.475793e-01):3.358517e+00,(13:7.981805e-01,14:1.173680e+00):4.378748e-01):2.638620e-02):8.883542e-02):5.377808e-01):1.897718e-01,1:9.534535e-01);
   tree gen.713000 = [&U] ((((((23:6.682441e-02,29:8.617412e-02):1.401286e-01,(34:4.556451e-01,30:1.371390e-01):1.032956e-01):7.506056e-02,((24:6.518404e-02,28:2.237139e-01):3.278188e-01,(32:6.027680e-01,((26:2.309361e-02,25:2.006702e-02):1.719464e-01,31:9.350283e-01):2.282793e-02):8.631599e-02):1.327738e-01):1.695594e-01,33:3.813225e-01):2.828465e-01,(20:2.822257e-01,35:8.217138e-02):1.195240e+00):6.274002e-01,(((21:6.719670e-02,22:4.877050e-02):6.788317e-01,19:1.127763e+00):5.452928e-01,(((16:5.969799e-01,(17:1.052703e-01,18:1.298103e-01):3.540929e-01):3.850041e+00,((13:8.505469e-01,14:8.959025e-01):3.608486e-01,27:1.695495e+00):2.324574e-01):1.523013e-01,((10:5.694824e-01,(9:5.352125e-01,((15:7.103193e-02,3:1.065015e-01):2.420142e-01,6:3.496332e-01):1.866012e-01):2.572334e-01):8.445656e-02,((12:5.767528e-01,11:4.620626e-01):9.804976e-02,((((7:9.249392e-02,2:8.407890e-02):3.204967e-01,5:3.165587e-01):6.291252e-02,4:3.894104e-01):7.647944e-02,8:3.631444e-01):1.738273e-01):3.093737e-01):4.000195e-01):5.053602e-01):1.328195e-01,1:8.547142e-01);
   tree gen.713500 = [&U] ((((((30:1.846183e-01,(29:2.373531e-01,23:1.023368e-01):1.707787e-02):1.039797e-01,34:3.586688e-01):2.548635e-02,((24:9.982639e-02,28:2.524818e-01):2.197482e-01,((26:3.208553e-02,25:2.596226e-02):2.334566e-01,(32:6.355390e-01,31:7.742309e-01):2.337833e-02):2.185500e-01):1.285141e-01):1.787779e-01,33:4.020540e-01):2.982241e-01,(20:7.782692e-01,35:5.375944e-01):8.173199e-01):6.615104e-01,(((21:9.515008e-02,22:4.697947e-02):7.157381e-01,19:1.189077e+00):5.749391e-01,((27:2.361563e+00,((13:8.967891e-01,14:1.125645e+00):2.151902e-01,(16:6.294362e-01,(17:1.109936e-01,18:1.368678e-01):3.733441e-01):4.059358e+00):1.597655e-01):9.587343e-02,((10:6.004437e-01,(9:5.643107e-01,((15:7.489376e-02,3:1.122917e-01):3.071575e-01,6:3.686419e-01):1.967463e-01):2.712186e-01):8.904826e-02,((12:6.404595e-01,((4:3.592943e-01,((7:1.308135e-01,2:8.865007e-02):2.773734e-01,5:3.337692e-01):6.927742e-02):8.413673e-02,8:3.828877e-01):2.372309e-01):8.351005e-02,11:4.871838e-01):3.421421e-01):4.443586e-01):5.328354e-01):1.400406e-01,1:9.011829e-01);
   tree gen.714000 = [&U] ((((((30:2.674482e-01,34:5.479780e-01):9.280501e-03,(29:1.280963e-01,23:6.447440e-02):8.102796e-02):2.780292e-02,((24:2.512803e-01,28:2.734676e-01):2.289444e-01,((32:6.088610e-01,31:7.784211e-01):8.260159e-02,(26:2.855595e-02,25:4.292846e-02):2.837582e-01):7.018170e-02):6.351371e-02):3.778156e-01,33:3.851770e-01):2.374580e-01,(20:6.234811e-01,35:6.895457e-02):1.287491e+00):6.337422e-01,(((21:1.055766e-01,22:1.246765e-01):5.781628e-01,19:1.008887e+00):7.236660e-01,(((27:2.165952e+00,(13:8.591447e-01,14:1.078394e+00):2.061571e-01):6.634075e-02,(16:6.030144e-01,(17:8.291274e-02,18:1.311225e-01):3.016136e-01):3.888958e+00):3.502978e-01,((10:5.752389e-01,(9:5.406226e-01,((15:8.014889e-02,3:9.380459e-02):2.728342e-01,6:3.453010e-01):1.884875e-01):2.598336e-01):1.273550e-01,((((4:2.979666e-01,((7:1.062829e-01,2:9.536662e-02):2.778494e-01,5:3.197586e-01):6.359661e-02):7.754627e-02,8:3.668152e-01):2.136421e-01,12:6.135750e-01):6.193116e-02,11:4.667334e-01):3.277800e-01):4.257058e-01):4.428737e-01):1.341621e-01,1:8.633541e-01);
   tree gen.714500 = [&U] ((((((18:9.411882e-02,17:1.363608e-01):1.358023e-01,16:8.798458e-01):4.563933e+00,(13:8.697290e-01,14:1.166281e+00):2.584640e-01):3.282668e-01,(((11:4.632212e-01,(8:4.189397e-01,(((2:7.438865e-02,7:1.253859e-01):2.809729e-01,5:3.659158e-01):7.597941e-02,4:3.498524e-01):7.498961e-02):1.839017e-01):6.713689e-02,12:6.109864e-01):2.127649e-01,(10:5.588538e-01,(9:5.113767e-01,((27:1.165395e+00,6:1.279550e-01):2.913767e-01,(3:8.700374e-02,15:1.154495e-01):2.721536e-01):2.042676e-01):2.808733e-01):1.266224e-01):4.217767e-01):5.128032e-01,(19:9.680886e-01,(22:4.323458e-02,21:1.302324e-01):7.603148e-01):5.796603e-01):3.437968e-01,((((34:6.699878e-02,(26:2.319079e-03,25:3.034899e-02):7.685387e-02):4.973784e-02,(33:2.361382e-02,35:4.957676e-01):4.871657e-01):1.471248e-01,(23:3.221876e-01,(31:9.932711e-01,(((28:2.051670e-01,30:5.959281e-02):2.077667e-01,(32:4.986661e-01,29:1.877878e-01):6.047604e-02):1.321543e-01,24:3.370435e-01):2.842010e-02):1.327917e-01):3.221197e-02):2.932908e-01,20:9.389102e-01):6.523018e-01,1:8.589641e-01);
   tree gen.715000 = [&U] ((((34:4.744098e-01,((26:1.032378e-02,25:6.344042e-02):1.022343e-01,(33:1.107124e-01,23:2.075712e-01):2.819372e-02):6.201390e-02):1.477476e-01,((30:1.851376e-01,(29:1.853563e-01,28:1.243755e-02):1.548117e-01):2.007178e-01,(31:8.713735e-01,(24:3.160585e-01,32:7.564720e-01):8.970064e-02):1.786852e-01):4.229161e-02):6.406511e-01,(20:1.167494e-01,35:3.025570e-01):1.143860e+00):7.236495e-01,((((16:6.107736e-01,(17:8.809716e-02,18:1.173978e-01):3.498642e-01):4.254972e+00,(14:1.325068e+00,13:7.978756e-01):4.727637e-01):2.963764e-01,(((12:5.773585e-01,(8:3.690417e-01,(5:4.104495e-01,((7:9.816013e-02,2:7.274977e-02):2.924697e-01,4:3.940189e-01):8.689967e-02):4.811966e-02):2.072283e-01):1.203206e-01,11:5.164161e-01):2.561327e-01,((9:5.576149e-01,(27:2.628811e+00,(6:4.076017e-01,(3:9.038687e-02,15:9.525834e-02):1.883570e-01):4.725080e-02):1.472160e-01):2.379283e-01,10:5.490809e-01):2.308373e-01):4.582293e-01):4.835180e-01,((21:1.097830e-01,22:7.684895e-02):7.545547e-01,19:1.070684e+00):5.479505e-01):1.780055e-01,1:9.448513e-01);
   tree gen.715500 = [&U] ((((22:1.338104e-01,21:1.900696e-02):5.569982e-01,19:1.015964e+00):5.777270e-01,((((14:1.037824e+00,13:6.548803e-01):4.771944e-01,(16:7.020196e-01,(17:6.244469e-02,18:1.629888e-01):2.041985e-01):3.689944e+00):6.735193e-02,27:1.869067e+00):1.274635e-01,(((9:4.398682e-01,(6:3.150345e-01,(3:1.031034e-01,15:6.381281e-02):2.496352e-01):2.288179e-01):2.460786e-01,10:5.900897e-01):6.314503e-02,(11:4.866460e-01,(12:5.844527e-01,(8:3.447097e-01,((5:2.895816e-01,(7:7.395863e-02,2:8.454547e-02):3.084257e-01):7.105785e-02,4:3.066649e-01):6.519343e-02):1.510387e-01):3.986313e-02):3.025200e-01):4.264587e-01):4.269093e-01):1.632792e-01,(35:4.183366e-01,((23:2.044234e-01,(((24:1.519109e-01,((32:6.530592e-01,31:7.108338e-01):6.911669e-02,28:4.544257e-01):4.495801e-02):1.882832e-01,33:5.654277e-01):2.876137e-03,34:4.943826e-01):2.638744e-02):9.506840e-02,((30:1.777028e-01,29:2.034714e-01):9.201967e-02,(20:8.984972e-01,(25:2.843286e-02,26:3.323986e-02):2.551568e-01):1.411028e-01):1.961534e-01):5.131791e-01):3.713192e-01,1:1.007056e+00);
   tree gen.716000 = [&U] (((((((8:3.970300e-01,(((7:9.404154e-02,2:9.985902e-02):3.086720e-01,5:3.960137e-01):4.683788e-02,4:3.724135e-01):7.251811e-02):1.849434e-01,12:6.195773e-01):4.579894e-02,11:5.315656e-01):2.516144e-01,(10:5.370953e-01,(((15:6.831436e-02,3:9.232070e-02):3.084474e-01,(6:1.398424e-01,27:1.401473e+00):2.239287e-01):2.186104e-01,9:5.417113e-01):2.599686e-01):2.275601e-01):4.058387e-01,((13:9.518268e-01,14:1.184711e+00):3.642051e-01,(16:9.028543e-01,(17:6.404771e-02,18:1.461493e-01):1.892590e-01):4.325180e+00):2.567004e-01):4.634994e-01,((22:1.034159e-01,21:5.621388e-02):7.337269e-01,19:1.112047e+00):5.553098e-01):1.810179e-01,(((35:8.235013e-01,(34:5.001243e-01,(((30:1.967835e-01,29:2.092650e-01):2.977730e-01,((32:7.068988e-01,((26:1.140485e-02,(25:2.147353e-03,24:1.091400e-01):9.178783e-02):4.417499e-03,28:3.994048e-01):2.579333e-03):1.588541e-01,31:8.995629e-01):8.580431e-02):3.578610e-02,23:1.645161e-01):5.161680e-02):1.960504e-01):4.277965e-02,33:4.798091e-01):1.814709e-01,20:1.636240e+00):7.137425e-01,1:1.217941e+00);
   tree gen.716500 = [&U] ((((((8:3.835480e-01,(4:3.597674e-01,((7:8.836751e-02,2:1.067809e-01):2.909809e-01,5:3.825662e-01):3.988200e-02):9.938537e-02):1.683850e-01,(12:5.985382e-01,11:5.135152e-01):8.657144e-02):2.487236e-01,(10:5.188571e-01,(((15:7.452735e-02,3:9.490849e-02):2.979734e-01,(6:1.350938e-01,27:1.259343e+00):2.163247e-01):2.111870e-01,9:5.233164e-01):2.689201e-01):1.673064e-01):3.920575e-01,((13:7.264833e-01,14:1.130557e+00):3.518378e-01,(16:8.721960e-01,(17:6.187284e-02,18:1.435160e-01):9.642813e-02):4.178310e+00):3.507936e-01):4.691501e-01,((22:9.990416e-02,21:5.430502e-02):7.088116e-01,19:1.074285e+00):8.094519e-01):1.759457e-01,((35:4.089286e-01,20:1.640937e+00):2.961547e-01,(((((24:2.026475e-01,28:3.858421e-01):1.097392e-01,((32:7.330585e-01,31:6.863810e-01):1.055719e-01,25:1.390066e-03):4.414352e-02):8.041123e-03,26:1.558274e-02):2.121195e-01,(34:3.165714e-01,(23:1.574449e-01,(30:1.901013e-01,29:2.021589e-01):5.127640e-02):9.727620e-02):6.609075e-02):1.294777e-01,33:5.648214e-01):2.583443e-01):7.579642e-01,1:1.015156e+00);
   tree gen.717000 = [&U] ((((((8:3.738090e-01,(4:3.506323e-01,((7:8.498109e-02,2:1.040696e-01):3.020142e-01,5:3.728521e-01):4.582488e-02):1.279667e-01):1.860410e-01,(11:5.004761e-01,12:5.978275e-01):8.586159e-02):2.415056e-01,(10:5.013875e-01,(((15:4.677206e-02,3:1.257460e-01):2.640785e-01,(6:2.353768e-01,27:2.368432e+00):1.414103e-01):2.058246e-01,9:5.100284e-01):2.620917e-01):1.675972e-01):3.821025e-01,((13:7.080365e-01,14:1.101850e+00):3.429040e-01,(16:8.500493e-01,(17:4.263860e-02,18:1.898746e-01):9.397964e-02):4.143343e+00):3.418863e-01):4.348299e-01,((22:9.736741e-02,21:5.292611e-02):6.908136e-01,19:1.047007e+00):4.396669e-01):1.638455e-01,((35:1.540025e-01,20:9.929146e-01):3.387559e-01,(33:5.777661e-01,(23:1.657230e-01,((29:2.246217e-01,(30:2.230255e-01,34:3.085330e-01):2.267723e-03):1.040699e-01,((24:1.674234e-01,(28:3.563897e-01,(25:5.960812e-02,26:5.635742e-04):5.332993e-03):1.259547e-02):2.350656e-02,(32:7.437665e-01,31:8.051768e-01):8.982561e-02):2.067334e-01):1.032021e-01):1.158872e-02):3.125267e-01):7.968186e-01,1:9.893796e-01);
   tree gen.717500 = [&U] (((20:1.088999e+00,35:7.040403e-01):1.091415e-01,(((33:2.972535e-01,34:1.019556e-01):3.119278e-01,((24:2.713472e-01,(26:3.461350e-03,(25:3.806581e-02,23:2.768121e-02):4.286963e-02):7.508223e-02):6.108694e-02,(31:8.241895e-01,(32:9.162196e-01,28:3.654089e-01):6.907929e-02):1.579635e-01):2.095599e-01):2.064549e-02,(29:2.406946e-01,30:2.869751e-01):6.594803e-02):3.210766e-01):9.215623e-01,((19:1.145658e+00,(22:6.287758e-02,21:1.116172e-01):7.672749e-01):4.833210e-01,((((13:7.268085e-01,14:1.232378e+00):3.664835e-01,27:2.256868e+00):5.439202e-01,(((9:5.182989e-01,(6:3.723436e-01,(15:6.551247e-02,3:1.104769e-01):2.878280e-01):1.989681e-01):3.068608e-01,10:5.150853e-01):1.602733e-01,(((((7:9.685840e-02,2:1.123858e-01):3.280229e-01,5:2.796423e-01):7.908388e-02,4:3.708592e-01):1.362499e-01,8:4.331058e-01):1.207560e-01,(12:5.580906e-01,11:4.756153e-01):8.314055e-02):2.725050e-01):4.667198e-01):2.128492e-01,((17:8.094724e-02,18:1.468942e-01):4.361661e-01,16:4.980963e-01):4.217045e+00):3.044971e-01):1.335552e-01,1:1.100301e+00);
   tree gen.718000 = [&U] ((((22:3.420214e-02,21:1.086293e-01):9.153419e-01,19:1.225345e+00):6.922469e-01,(((14:1.233654e+00,13:7.717251e-01):4.726358e-01,(16:7.720257e-01,(17:1.170172e-01,18:1.073768e-01):2.369527e-01):4.057909e+00):4.124729e-01,(((9:6.724272e-01,((27:1.916744e+00,(3:9.674602e-02,15:7.904640e-02):2.561930e-01):3.665777e-02,6:3.602477e-01):1.683923e-01):2.765417e-01,10:5.765016e-01):1.552162e-01,((12:7.226292e-01,11:5.937189e-01):5.184732e-02,(8:3.923487e-01,((5:3.790909e-01,(7:9.896471e-02,2:9.164284e-02):3.391821e-01):1.065035e-01,4:4.123420e-01):7.830160e-02):1.628676e-01):2.878994e-01):3.804861e-01):6.107708e-01):1.530469e-01,(35:1.051433e+00,(((23:1.664178e-01,(((32:8.703196e-01,28:2.307710e-01):2.451814e-02,31:1.178512e+00):1.060893e-01,24:1.739103e-01):9.973230e-02):1.107006e-01,(34:1.278618e-01,33:5.813140e-01):5.097375e-02):1.184866e-01,((29:1.945410e-01,30:2.657773e-01):1.456856e-02,((25:3.853933e-02,20:9.073980e-01):4.163257e-02,26:2.529866e-02):2.361496e-01):1.093981e-01):9.830111e-01):1.437132e-01,1:1.107481e+00);
   tree gen.718500 = [&U] ((((20:6.322782e-01,35:1.941057e-01):1.900342e-03,34:7.088025e-02):2.335489e-01,(23:2.330685e-01,(33:5.336333e-01,((29:3.695207e-01,30:2.031376e-01):1.737844e-01,(31:1.271913e+00,(24:1.395508e-01,(28:3.260958e-01,(26:1.096120e-02,(25:9.362909e-02,32:6.527049e-01):3.559954e-02):1.439174e-01):5.330440e-02):6.483976e-02):5.511226e-02):9.301568e-02):9.774680e-02):2.041877e-01):8.879207e-01,((((16:6.193655e-01,(17:7.161563e-02,18:1.319664e-01):3.224382e-01):4.403491e+00,(14:1.253535e+00,13:7.462881e-01):8.354150e-01):1.322998e-01,((((8:3.205028e-01,(4:3.373054e-01,((7:7.905959e-02,2:1.105062e-01):3.058915e-01,5:3.297594e-01):9.057138e-02):7.153192e-02):2.156177e-01,11:5.466423e-01):5.817939e-02,12:6.264391e-01):2.731431e-01,((9:5.384072e-01,((6:3.880778e-01,(3:7.834043e-02,15:7.302751e-02):3.327346e-01):1.176720e-01,27:1.541923e+00):9.140128e-02):2.361871e-01,10:6.410171e-01):9.004797e-02):3.418137e-01):4.607694e-01,((21:1.789348e-01,22:6.776899e-02):7.348258e-01,19:1.139814e+00):5.332189e-01):1.819043e-01,1:8.717513e-01);
   tree gen.719000 = [&U] ((((22:7.341244e-02,21:7.825926e-02):8.224423e-01,19:1.193247e+00):6.219895e-01,(((14:1.024448e+00,13:7.306462e-01):3.688029e-01,(16:6.936714e-01,(17:7.981321e-02,18:9.647897e-02):2.735408e-01):3.646065e+00):2.048594e-01,(((9:6.041814e-01,(27:2.372360e+00,((3:8.826726e-02,15:7.102384e-02):3.153785e-01,6:3.236856e-01):3.072901e-02):1.498298e-01):2.538015e-01,10:5.179915e-01):1.764321e-01,((12:6.492883e-01,11:5.334613e-01):8.264522e-02,(8:3.712863e-01,((5:3.406163e-01,(7:8.892060e-02,2:9.752683e-02):2.840251e-01):7.796445e-02,4:4.181861e-01):6.050947e-02):1.007126e-01):3.422728e-01):3.902833e-01):5.192494e-01):1.636112e-01,(35:9.447215e-01,((30:2.155422e-01,((20:7.343572e-01,(25:5.243721e-02,26:3.703125e-02):3.405373e-02):3.233819e-01,29:3.204816e-01):4.676197e-02):1.146274e-01,(((34:1.190543e-01,33:5.223154e-01):2.063025e-01,(28:4.268612e-01,(24:3.317533e-01,(31:6.868779e-01,32:7.473195e-01):7.962950e-02):1.711529e-01):5.858080e-02):7.355341e-02,23:1.624633e-01):8.386981e-02):6.588618e-01):4.824669e-01,1:8.301558e-01);
   tree gen.719500 = [&U] (((((((8:3.354882e-01,(4:3.489245e-01,((7:8.706907e-02,2:1.121240e-01):3.003010e-01,5:3.666915e-01):6.424755e-02):9.811960e-02):1.754255e-01,12:5.796653e-01):6.135434e-02,11:5.267078e-01):2.089822e-01,(10:4.903502e-01,(((15:7.483484e-02,3:1.238844e-01):2.597151e-01,(6:4.524294e-02,27:1.782802e+00):3.025371e-01):1.675015e-01,9:5.016012e-01):2.871605e-01):2.018617e-01):4.449886e-01,((13:6.963377e-01,14:1.102957e+00):4.117338e-01,(16:8.360040e-01,(17:7.500050e-02,18:1.357066e-01):2.034442e-01):3.896712e+00):2.572108e-01):5.591419e-01,((22:6.899290e-02,21:8.965273e-02):6.867913e-01,19:9.579281e-01):6.652345e-01):1.690060e-01,((20:1.462386e+00,35:5.079378e-01):2.433815e-02,((((30:2.438305e-01,(29:1.075746e-01,34:1.980855e-01):1.390093e-01):1.780432e-01,23:1.471999e-01):2.823030e-02,(((25:4.590531e-02,26:1.190460e-02):6.479295e-02,(32:5.823810e-01,31:7.147975e-01):1.507397e-02):2.221823e-01,(28:3.348011e-01,24:1.276755e-01):1.060592e-01):7.338504e-02):2.928956e-01,33:4.530889e-01):9.683362e-02):8.439030e-01,1:9.730321e-01);
   tree gen.720000 = [&U] (((20:3.554420e-01,35:3.528576e-01):9.395736e-01,(((29:1.508279e-01,30:3.241960e-01):1.077164e-01,(34:2.576553e-01,((23:2.757850e-01,(25:2.510274e-02,26:7.356824e-02):9.924547e-02):4.139638e-02,((24:2.560066e-01,(28:4.570528e-01,32:6.666790e-01):1.040088e-01):1.014716e-02,31:1.003947e+00):3.234521e-02):7.539260e-02):2.118007e-02):4.802027e-02,33:7.487724e-01):2.679035e-01):8.163587e-01,((((14:1.255973e+00,13:6.590542e-01):3.338665e-01,((17:1.011688e-01,18:1.313450e-01):3.202497e-01,16:5.579596e-01):3.802664e+00):4.002756e-01,(((((4:3.527504e-01,((7:9.554981e-02,2:7.638380e-02):3.114757e-01,5:3.468892e-01):6.567969e-02):8.702006e-02,8:4.021987e-01):1.207023e-01,12:7.102450e-01):6.603475e-02,11:4.377361e-01):2.682006e-01,((9:5.656370e-01,((27:2.405834e+00,6:1.538651e-01):2.477329e-01,(15:5.320039e-02,3:1.007786e-01):2.941089e-01):2.070483e-01):2.142033e-01,10:6.067282e-01):1.446998e-01):3.271042e-01):4.171488e-01,(19:1.095080e+00,(21:3.682937e-02,22:2.037208e-01):5.870170e-01):5.895868e-01):2.637121e-01,1:8.831917e-01);
   tree gen.720500 = [&U] ((((((11:5.648232e-01,(8:3.582378e-01,(4:3.601075e-01,((7:8.431638e-02,2:1.315253e-01):2.811795e-01,5:3.997953e-01):7.029438e-02):6.267739e-02):1.707029e-01):9.613453e-02,12:6.216131e-01):2.371612e-01,(10:6.231513e-01,(((15:8.591239e-02,3:8.428666e-02):2.578110e-01,(6:1.430119e-02,27:1.911815e+00):3.244303e-01):2.390322e-01,9:5.806778e-01):1.972138e-01):1.394356e-01):4.693202e-01,((13:7.968118e-01,14:1.181077e+00):5.060578e-01,(16:8.965018e-01,(17:8.940799e-02,18:1.508048e-01):1.274998e-01):3.866953e+00):2.115902e-01):5.029501e-01,((22:8.222252e-02,21:7.564184e-02):7.893892e-01,19:1.027249e+00):7.133745e-01):1.779747e-01,(20:1.060777e+00,(((((25:4.781822e-02,26:4.498468e-03):5.098435e-02,((32:6.253962e-01,31:8.583054e-01):2.789646e-01,(28:3.460911e-01,24:7.695875e-02):2.191563e-01):7.799386e-03):1.013640e-01,((29:2.691237e-01,(30:2.810591e-01,34:4.192286e-01):1.237902e-02):1.284593e-01,23:1.745625e-01):6.212939e-02):2.456455e-01,33:6.071257e-01):3.171398e-01,35:7.410639e-01):5.110851e-02):4.893364e-01,1:1.043446e+00);
   tree gen.721000 = [&U] ((((((11:5.644632e-01,(8:4.232870e-01,(4:3.598780e-01,((7:8.426264e-02,2:1.314415e-01):2.810003e-01,5:3.528853e-01):8.340173e-02):1.031192e-01):1.705941e-01):1.167110e-01,12:6.212169e-01):2.582274e-01,(10:6.227541e-01,(((15:8.585763e-02,3:8.423294e-02):2.576467e-01,(6:2.099877e-02,27:1.910597e+00):3.242235e-01):2.388798e-01,9:5.803077e-01):3.208591e-01):1.526970e-01):3.047223e-01,((13:7.963039e-01,14:1.180325e+00):5.560543e-01,(16:8.959304e-01,(17:8.935100e-02,18:1.778815e-01):1.037084e-01):3.864489e+00):2.114554e-01):5.026295e-01,((22:8.217012e-02,21:1.479522e-01):7.888861e-01,19:1.109567e+00):7.129198e-01):1.778612e-01,(35:8.371634e-01,(20:1.271387e+00,(((29:2.689522e-01,30:3.121836e-01):9.136425e-02,(34:4.148657e-01,(((32:6.534517e-01,31:8.577584e-01):2.228551e-01,((25:4.555939e-02,26:5.993782e-02):1.779295e-01,(28:2.592055e-01,24:1.604421e-01):1.578505e-01):8.577596e-03):1.019635e-01,23:1.744513e-01):4.008660e-02):4.352478e-03):2.797581e-01,33:6.067388e-01):4.689827e-02):1.707410e-01):5.304489e-01,1:1.042781e+00);
   tree gen.721500 = [&U] (((35:7.485427e-01,20:1.100017e+00):1.541472e-02,((((26:4.256394e-03,(25:9.469348e-03,24:1.395984e-01):1.695656e-02):1.903558e-01,34:3.176403e-01):9.807828e-03,(23:2.442902e-01,((28:2.852127e-01,(31:8.838497e-01,32:6.782390e-01):8.693969e-02):7.651662e-02,(30:1.296725e-01,29:2.370802e-01):2.298432e-01):4.291367e-02):5.232877e-02):2.676164e-01,33:6.206720e-01):2.246202e-01):7.719415e-01,((((14:1.060661e+00,13:6.981071e-01):4.589739e-01,((17:1.022528e-01,18:1.234394e-01):3.572395e-01,16:6.628356e-01):4.076388e+00):2.608195e-01,((((((7:1.158342e-01,2:7.720220e-02):3.072779e-01,4:3.333165e-01):8.909750e-02,5:3.506059e-01):7.104173e-02,8:3.868203e-01):1.930708e-01,(12:6.087958e-01,11:4.367125e-01):1.055849e-01):3.268149e-01,((9:5.716974e-01,((27:2.431611e+00,6:2.658245e-01):8.356447e-02,(15:7.101403e-02,3:8.742873e-02):2.971307e-01):1.954247e-01):2.727832e-01,10:5.538943e-01):1.531724e-01):4.326940e-01):4.091116e-01,(19:1.106813e+00,(21:1.232475e-01,22:7.516466e-02):6.998783e-01):5.959038e-01):1.981288e-01,1:8.814698e-01);
   tree gen.722000 = [&U] ((((23:2.002214e-01,(((34:1.754104e-01,(25:4.081507e-02,26:1.003304e-02):3.960132e-01):3.691685e-02,(29:1.718276e-01,30:2.040255e-01):1.043409e-01):5.389615e-02,((24:1.069301e-01,(31:9.592280e-01,32:9.027344e-01):2.312496e-02):1.037609e-01,28:4.639845e-01):2.372155e-01):1.142151e-01):9.852924e-02,33:4.853132e-01):1.726429e-01,(35:3.061267e-01,20:6.055411e-01):6.277939e-01):1.042893e+00,((((14:1.183693e+00,13:6.555146e-01):3.848117e-01,(16:7.909550e-01,(17:5.914859e-02,18:1.324353e-01):2.738652e-01):4.310329e+00):2.328895e-01,((12:6.641325e-01,(11:4.839284e-01,(8:3.650847e-01,(((7:9.603703e-02,2:8.440186e-02):2.760206e-01,5:3.626870e-01):9.279571e-02,4:3.235713e-01):8.139154e-02):1.990797e-01):5.453153e-02):2.839670e-01,(((9:5.449272e-01,(6:3.972640e-01,(3:1.219154e-01,15:8.339415e-02):3.020402e-01):2.203965e-01):1.247944e-01,27:2.149021e+00):1.542465e-01,10:5.477479e-01):1.125496e-01):4.459021e-01):5.650396e-01,((21:7.135934e-02,22:8.815153e-02):7.365496e-01,19:9.924755e-01):5.988947e-01):1.149785e-01,1:8.816089e-01);
   tree gen.722500 = [&U] ((((22:6.269683e-02,21:8.039893e-02):6.037084e-01,19:1.196340e+00):6.733003e-01,(((14:1.209152e+00,13:7.879241e-01):6.490955e-01,(16:6.754373e-01,(17:9.132303e-02,18:1.588607e-01):3.485250e-01):3.865964e+00):1.161380e-01,(((9:5.218043e-01,(6:4.013948e-01,(15:7.482234e-02,(27:2.770933e+00,3:1.018959e-01):6.425162e-03):2.821454e-01):1.939946e-01):2.319920e-01,10:6.351031e-01):1.617024e-01,(11:6.107746e-01,(12:7.074287e-01,(8:4.187431e-01,(4:3.808654e-01,((7:9.306271e-02,2:8.791037e-02):3.164090e-01,5:3.798100e-01):6.287457e-02):5.878592e-02):1.669313e-01):3.675141e-02):2.471408e-01):5.130818e-01):5.608886e-01):1.417932e-01,(35:9.864296e-01,(20:1.493153e+00,(((28:3.250763e-01,(24:7.697375e-02,32:6.578566e-01):2.552561e-01):5.485118e-02,31:1.028911e+00):8.982979e-02,((29:2.438821e-01,((34:6.328402e-02,33:2.587803e-02):1.613944e-01,(25:8.427913e-02,26:2.851673e-02):1.254857e-01):2.527326e-01):5.431828e-02,(23:1.341157e-01,30:3.801816e-01):2.936141e-02):1.654422e-01):1.223728e-01):6.193878e-01):3.307138e-01,1:9.384129e-01);
   tree gen.723000 = [&U] (((((12:5.611553e-01,((8:4.274186e-01,(((7:1.062478e-01,2:9.068481e-02):3.433576e-01,5:3.576897e-01):3.906730e-02,4:3.722413e-01):7.313803e-02):1.625952e-01,11:5.587466e-01):9.742294e-02):2.724305e-01,(10:5.594759e-01,(((15:6.577716e-02,3:1.054603e-01):2.813474e-01,(6:2.374173e-02,27:1.708028e+00):3.202296e-01):2.421321e-01,9:5.347621e-01):2.629112e-01):1.390975e-01):3.065558e-01,((13:8.106863e-01,14:1.196394e+00):3.789325e-01,(16:9.081281e-01,(17:6.149578e-02,18:1.803032e-01):1.021881e-01):3.917102e+00):3.254695e-01):4.319406e-01,((22:9.007719e-02,21:1.008312e-01):6.963613e-01,19:1.144110e+00):5.693717e-01):2.419412e-01,(20:1.249418e+00,((35:4.426200e-01,33:1.091266e-01):4.933058e-01,(((((32:6.340210e-01,31:8.443554e-01):7.309970e-02,24:2.103169e-01):2.117765e-02,28:5.078057e-01):8.711911e-02,((25:5.896259e-02,26:7.880868e-03):9.077180e-02,34:6.089794e-02):2.225099e-01):1.423052e-01,((29:2.819699e-02,23:1.700858e-02):1.531544e-01,30:2.510862e-01):2.263185e-02):2.563225e-01):9.518267e-02):7.791592e-01,1:9.692550e-01);
   tree gen.723500 = [&U] ((((((18:1.192832e-01,17:1.111046e-01):2.001612e-01,16:7.309333e-01):4.133782e+00,(13:6.861658e-01,14:1.239388e+00):5.094947e-01):1.182425e-01,((((5:3.628559e-01,(4:3.906740e-01,(2:1.131028e-01,7:9.485862e-02):2.929963e-01):3.635997e-02):6.607864e-02,8:3.895864e-01):1.862895e-01,(11:5.730826e-01,12:4.691161e-01):7.507467e-02):2.283564e-01,(10:5.379799e-01,(9:5.149586e-01,(6:3.487963e-01,(15:4.657143e-02,(27:2.048486e+00,3:4.342145e-02):8.293472e-02):2.835956e-01):1.873938e-01):2.855987e-01):1.408421e-01):3.453455e-01):4.606919e-01,(19:9.544778e-01,(22:4.847178e-02,21:8.448463e-02):6.490947e-01):6.778271e-01):1.402633e-01,(35:8.378560e-01,(34:3.739249e-01,(((23:1.997256e-02,33:3.569255e-01):1.397196e-01,((31:1.072310e+00,32:5.632937e-01):1.350754e-01,((28:9.593074e-02,(25:7.337181e-02,26:1.275207e-02):7.225057e-02):1.102010e-01,24:6.050352e-02):6.780461e-02):1.731591e-01):4.031647e-02,(30:2.714653e-01,(20:8.240859e-01,29:2.734614e-01):3.897066e-02):1.782459e-01):7.835139e-02):3.124463e-01):5.884574e-01,1:9.550329e-01);
   tree gen.724000 = [&U] (((((12:5.431842e-01,((8:3.592007e-01,(((7:1.028452e-01,2:8.349858e-02):2.597573e-01,5:3.904816e-01):6.565649e-02,4:3.616653e-01):1.088570e-01):1.855801e-01,11:6.494666e-01):1.050603e-01):2.637059e-01,(10:5.415586e-01,(((15:7.613078e-02,3:1.020829e-01):2.883279e-01,(6:5.293373e-02,27:1.653328e+00):3.275118e-01):2.343778e-01,9:5.408157e-01):3.054842e-01):1.036132e-01):2.913927e-01,((13:7.847240e-01,14:1.158079e+00):3.840112e-01,(16:7.512122e-01,(17:5.787559e-02,18:1.163682e-01):2.253050e-01):3.791656e+00):3.160442e-01):4.274368e-01,((22:6.157415e-02,21:7.661246e-02):6.740603e-01,19:1.107469e+00):6.348104e-01):2.051241e-01,(20:1.273044e+00,((35:6.278721e-01,33:1.239336e-01):4.390427e-01,((31:8.467710e-01,((((26:5.005716e-03,25:4.050875e-02):1.118284e-01,34:2.808378e-01):2.743822e-01,(29:2.748929e-02,23:3.976085e-02):9.616103e-02):8.325866e-02,((28:5.134700e-01,32:9.738440e-01):1.459803e-03,30:2.444411e-01):1.225960e-02):1.381421e-01):1.264097e-01,24:4.176897e-01):2.688783e-01):1.875626e-01):6.601163e-01,1:9.382144e-01);
   tree gen.724500 = [&U] ((27:2.250726e+00,(35:5.158916e-01,(20:1.192839e+00,(((((32:7.666630e-01,31:1.018669e+00):1.152517e-01,(30:2.296566e-01,29:2.490509e-01):2.093000e-01):1.004867e-02,(28:5.069177e-02,((24:6.071484e-02,25:3.642508e-02):9.634631e-03,26:6.407209e-03):5.806372e-02):1.949647e-01):1.135927e-01,(34:2.135815e-01,33:9.645899e-02):5.288921e-01):4.883471e-02,23:1.865654e-01):3.303451e-01):4.358897e-01):4.118881e-02):1.625861e-01,(((16:4.927214e-01,(18:1.246215e-01,17:8.514748e-02):4.014608e-01):4.279519e+00,((14:1.176845e+00,13:6.473286e-01):6.259401e-01,(((8:4.008549e-01,(((7:7.650932e-02,2:1.372033e-01):3.119807e-01,5:3.482784e-01):3.973686e-02,4:3.850618e-01):6.267888e-02):1.472280e-01,(12:5.701619e-01,11:5.209460e-01):6.030485e-02):2.039228e-01,(10:6.101058e-01,(9:5.119375e-01,(6:3.581144e-01,(15:5.273787e-02,3:9.816605e-02):2.560440e-01):1.604395e-01):2.132195e-01):1.644436e-01):3.467079e-01):1.928339e-01):2.819427e-01,((22:1.094308e-01,21:9.076842e-02):5.939825e-01,19:1.163806e+00):8.549284e-01):7.316834e-02,1:1.072603e+00);
   tree gen.725000 = [&U] (((20:6.793598e-01,35:6.975159e-01):4.311608e-01,(33:5.465870e-01,(((30:1.413363e-01,23:2.769743e-02):7.926252e-02,29:1.317091e-01):2.171151e-01,((31:1.068805e+00,(32:6.981247e-01,(28:3.703442e-01,(26:3.230710e-04,25:1.031147e-01):2.626725e-02):6.728192e-02):8.617403e-02):1.280738e-01,(24:2.007490e-01,34:2.407706e-01):1.275611e-01):7.929996e-02):3.165052e-02):2.251845e-01):8.170022e-01,(((((((4:3.346846e-01,(5:3.388833e-01,(7:7.994827e-02,2:9.307067e-02):3.381049e-01):8.039316e-02):5.782208e-02,8:4.043493e-01):1.195842e-01,12:6.461875e-01):7.205484e-02,11:4.562521e-01):2.414476e-01,((9:5.518991e-01,((27:1.864311e+00,6:1.195675e-02):3.855015e-01,(15:7.866917e-02,3:9.867953e-02):2.581899e-01):2.136523e-01):2.641091e-01,10:5.870427e-01):1.546921e-01):4.351938e-01,((14:1.194658e+00,13:7.684934e-01):4.034465e-01,((17:1.009526e-01,18:1.343692e-01):2.199268e-01,16:7.035345e-01):4.395025e+00):3.499412e-01):4.453087e-01,(19:1.005595e+00,(21:5.286009e-02,22:1.334276e-01):6.530871e-01):6.644483e-01):1.603009e-01,1:9.731775e-01);
   tree gen.725500 = [&U] (((20:6.796290e-01,35:5.511135e-01):5.019735e-01,(33:6.284975e-01,((23:6.349646e-02,(29:3.684548e-01,30:2.466551e-01):1.239899e-02):1.249729e-01,(((32:6.984013e-01,31:1.016952e+00):4.668313e-02,((26:3.111940e-03,25:6.196423e-02):4.241257e-03,28:3.704910e-01):6.518093e-02):9.967342e-02,(24:1.553653e-01,34:1.629839e-01):1.276117e-01):1.043918e-01):1.100261e-01):1.861482e-01):8.173259e-01,(((((((4:3.348172e-01,(5:3.390175e-01,(7:7.997995e-02,2:9.310754e-02):2.610084e-01):9.095503e-02):9.934016e-02,8:4.045095e-01):1.196316e-01,12:6.464435e-01):7.208339e-02,11:4.564329e-01):2.415432e-01,((9:5.490454e-01,((27:1.513744e+00,6:1.687558e-01):2.218478e-01,(15:7.870034e-02,3:9.871862e-02):2.582922e-01):2.137369e-01):2.341668e-01,10:5.872753e-01):1.525032e-01):3.457204e-01,((14:1.195131e+00,13:7.833237e-01):2.959733e-01,((17:8.639364e-02,18:1.320136e-01):2.656596e-01,16:7.038133e-01):4.319825e+00):3.269346e-01):4.703687e-01,(19:9.739549e-01,(21:7.053533e-02,22:1.334805e-01):6.533459e-01):6.647116e-01):2.533307e-01,1:9.735630e-01);
   tree gen.726000 = [&U] (((20:7.433388e-01,35:3.496004e-01):3.460088e-01,((29:1.176071e-02,(34:5.532174e-02,33:3.485865e-01):1.999316e-01):2.300970e-01,((((((25:3.383655e-02,32:5.446670e-01):2.258378e-02,24:1.840665e-01):1.950305e-02,26:1.533432e-02):8.650845e-02,31:9.489004e-01):1.075844e-01,28:4.273343e-01):8.647574e-02,(23:4.025561e-02,30:2.597506e-02):2.554039e-01):7.755652e-03):4.197029e-01):1.057492e+00,((((10:5.622422e-01,(9:5.752231e-01,((15:5.547891e-02,3:1.226169e-01):3.055597e-01,6:3.643086e-01):1.707340e-01):2.721870e-01):1.290885e-01,((11:4.677700e-01,((((7:9.716334e-02,2:1.049574e-01):3.548351e-01,5:3.100461e-01):7.427686e-02,4:3.662093e-01):5.685903e-02,8:3.385728e-01):1.564392e-01):1.026412e-01,12:6.010108e-01):2.648430e-01):3.977422e-01,((13:8.830769e-01,14:1.106223e+00):5.705679e-01,(27:1.765426e+00,(16:6.990919e-01,(17:9.742152e-02,18:1.704284e-01):1.871881e-01):3.080065e+00):7.715904e-01):2.959442e-01):3.671737e-01,((21:5.063965e-02,22:1.634666e-01):5.122817e-01,19:1.080612e+00):6.425020e-01):2.569940e-01,1:9.764102e-01);
   tree gen.726500 = [&U] (((((12:5.469395e-01,(11:5.434689e-01,(8:4.079813e-01,(((7:1.179079e-01,2:1.056519e-01):3.312646e-01,5:3.579978e-01):6.061436e-02,4:3.692328e-01):5.508701e-02):2.086620e-01):9.641070e-02):2.558917e-01,(10:6.629299e-01,(((15:6.444342e-02,3:1.230212e-01):2.698179e-01,(6:2.672766e-01,27:1.687922e+00):1.041540e-01):1.977376e-01,9:5.521316e-01):3.118761e-01):1.636360e-01):4.108189e-01,((13:6.884578e-01,14:1.182311e+00):4.326033e-01,(16:7.964485e-01,(17:3.901159e-02,18:1.590471e-01):1.613941e-01):3.870992e+00):2.788148e-01):5.101401e-01,((22:1.163507e-01,21:4.772361e-02):7.221042e-01,19:1.130642e+00):5.026745e-01):1.793513e-01,(20:9.743689e-01,((35:4.433347e-01,33:1.844013e-01):2.318572e-01,(((29:2.086279e-01,23:1.596847e-01):5.584915e-02,(34:2.281005e-01,30:1.897539e-01):7.045758e-02):9.409918e-02,((28:4.850349e-01,((26:1.900561e-02,25:4.337755e-02):6.067073e-02,24:1.979243e-01):1.663887e-01):2.264801e-03,(32:5.607146e-01,31:8.597493e-01):7.792326e-02):3.539207e-02):2.378638e-01):1.916142e-01):7.455522e-01,1:9.578455e-01);
   tree gen.727000 = [&U] (((20:5.401239e-01,35:4.697257e-01):4.613902e-01,(((31:8.965980e-01,(24:3.917735e-02,32:4.254769e-01):2.656333e-01):1.115815e-01,((26:5.524441e-03,25:2.976184e-02):2.088453e-01,28:9.284651e-02):2.125320e-01):6.599733e-02,((23:4.594429e-02,30:2.008813e-01):7.382355e-02,(29:1.697087e-01,(34:1.377118e-02,33:1.879620e-01):1.995108e-01):9.939810e-02):9.756286e-02):4.722571e-01):7.744625e-01,((((10:5.312521e-01,(9:5.729853e-01,((15:6.081903e-02,3:1.118837e-01):2.539103e-01,6:3.907740e-01):1.872112e-01):2.865708e-01):1.074927e-01,((((((7:9.180780e-02,2:1.046739e-01):2.830893e-01,5:3.614258e-01):5.741943e-02,4:3.791312e-01):9.125839e-02,8:3.330545e-01):1.634140e-01,12:5.934412e-01):1.085384e-01,11:4.306813e-01):2.502452e-01):4.250144e-01,((13:7.910091e-01,14:9.838886e-01):6.446510e-01,(27:9.517702e-01,(16:6.605587e-01,(17:8.445463e-02,18:1.610346e-01):3.415800e-01):3.055322e+00):6.918204e-01):5.598000e-02):4.943281e-01,((21:3.245350e-02,22:1.296973e-01):4.681341e-01,19:1.021050e+00):7.371807e-01):2.349499e-01,1:8.619761e-01);
   tree gen.727500 = [&U] ((((((24:2.099805e-01,((28:5.981956e-01,(25:4.281639e-02,26:3.491709e-02):6.621773e-02):9.068880e-02,(31:6.491900e-01,32:7.503930e-01):3.044525e-01):1.710846e-03):8.978089e-02,((34:1.482091e-01,30:1.038357e-01):1.076349e-01,29:1.338170e-01):2.608816e-01):6.127236e-02,23:1.406656e-01):2.432329e-01,33:5.589835e-01):1.505104e-01,(35:5.716407e-01,20:3.453813e-01):7.211726e-01):8.823022e-01,((((16:6.421465e-01,(17:6.894767e-02,18:1.659723e-01):3.656589e-01):3.467040e+00,(14:1.221130e+00,13:6.951040e-01):5.017090e-01):1.969714e-01,(((8:3.562054e-01,(5:3.369593e-01,(4:3.452000e-01,(7:1.142539e-01,2:9.576153e-02):3.134743e-01):4.361201e-02):1.087892e-01):1.699025e-01,(12:6.095849e-01,11:4.795486e-01):8.801529e-02):2.881833e-01,((27:2.137193e+00,((6:3.544021e-01,(3:1.142133e-01,15:7.298954e-02):2.339830e-01):2.533877e-01,9:4.787678e-01):1.431720e-01):8.051217e-02,10:5.729020e-01):1.224181e-01):3.215780e-01):4.669335e-01,((21:5.852081e-02,22:1.330124e-01):5.018858e-01,19:1.218071e+00):7.161444e-01):1.957509e-01,1:8.674494e-01);
   tree gen.728000 = [&U] (((((12:5.340265e-01,((8:4.049231e-01,(((7:9.971769e-02,2:1.048600e-01):3.287815e-01,5:3.553143e-01):7.582034e-02,4:3.232438e-01):5.938391e-02):1.815726e-01,11:5.209392e-01):8.997302e-02):2.442699e-01,(10:5.587518e-01,(((15:6.396035e-02,3:1.057265e-01):3.007051e-01,(6:1.590734e-01,27:1.398807e+00):1.939896e-01):1.363643e-01,9:5.479929e-01):3.067442e-01):1.432396e-01):3.412334e-01,((13:7.244472e-01,14:1.173449e+00):5.567573e-01,(16:7.904784e-01,(17:9.109458e-02,18:1.278517e-01):2.179490e-01):3.841976e+00):2.821112e-01):5.486373e-01,((22:1.072609e-01,21:3.663543e-02):7.243150e-01,19:9.796348e-01):6.494772e-01):1.479157e-01,(20:1.156084e+00,((((28:1.722344e-01,(26:6.079469e-02,25:5.936172e-02):3.384951e-01):1.056774e-01,(29:2.309932e-01,30:2.012674e-01):1.907566e-01):1.471992e-01,(24:2.106353e-01,(31:8.490468e-01,32:5.191110e-01):6.741095e-02):1.883319e-01):1.146071e-01,((23:1.162794e-01,(34:2.250261e-01,35:5.228525e-01):1.764905e-01):9.072760e-03,33:4.154234e-01):1.257529e-01):3.509204e-01):7.543108e-01,1:9.300373e-01);
   tree gen.728500 = [&U] (((20:1.122025e+00,35:5.987115e-01):1.192120e-01,((((26:9.602972e-03,25:4.531424e-02):7.298838e-02,(31:8.313683e-01,(24:2.664140e-02,32:4.637167e-01):1.732971e-01):1.895957e-02):1.723630e-01,28:3.031826e-01):1.065042e-01,(((29:2.104504e-01,23:3.316468e-02):1.722401e-02,30:1.681104e-01):1.089155e-01,(34:1.743372e-01,33:6.648409e-02):1.809833e-01):1.360009e-01):4.716323e-01):7.855351e-01,((((10:4.926021e-01,(9:5.312992e-01,((15:5.055390e-02,3:1.171268e-01):2.584817e-01,6:4.136536e-01):1.668469e-01):2.382188e-01):9.424340e-02,(((4:4.017260e-01,((7:8.183073e-02,2:9.705858e-02):2.610690e-01,5:3.351311e-01):4.587058e-02):4.588108e-02,8:3.873279e-01):1.551471e-01,(11:4.268368e-01,12:5.715296e-01):1.029158e-01):2.848772e-01):3.409358e-01,((16:6.125014e-01,(17:7.831035e-02,18:1.091611e-01):3.032920e-01):3.436461e+00,((13:7.266555e-01,14:1.107975e+00):4.215125e-01,27:1.473476e+00):3.774226e-02):1.965154e-01):4.914068e-01,((21:5.990009e-02,22:1.680165e-01):7.643615e-01,19:9.974519e-01):5.640766e-01):1.192670e-01,1:8.495002e-01);
   tree gen.729000 = [&U] ((((22:1.050669e-01,21:6.359773e-02):8.713323e-01,19:1.008308e+00):6.083253e-01,(((14:1.158347e+00,13:7.886092e-01):2.807338e-01,(16:7.141221e-01,(17:6.759549e-02,18:1.646721e-01):3.093790e-01):4.661549e+00):4.181043e-01,(((9:5.634585e-01,(27:2.122281e+00,((3:1.066423e-01,15:1.076282e-01):2.377591e-01,6:4.199654e-01):1.616843e-02):2.077979e-01):2.900616e-01,10:6.745028e-01):9.185271e-02,(12:5.646719e-01,(((4:3.573525e-01,((7:1.023937e-01,2:8.834630e-02):2.798123e-01,5:3.927212e-01):1.269634e-01):6.157859e-02,8:4.557913e-01):1.359582e-01,11:5.211229e-01):7.788718e-02):2.597120e-01):4.400074e-01):5.922107e-01):1.853865e-01,(35:7.268188e-01,((23:1.923543e-01,(30:2.334239e-01,(29:1.719416e-01,20:5.502156e-01):6.890825e-03):2.090853e-01):1.220408e-02,((((24:4.450596e-02,28:1.762092e-01):2.025180e-01,((25:7.125407e-02,26:4.267933e-02):1.209414e-01,33:5.527518e-01):4.025477e-02):3.376337e-02,(31:1.050346e+00,32:6.333023e-01):2.278384e-01):8.720236e-03,34:3.833239e-01):1.599775e-01):6.059272e-01):5.930377e-01,1:9.840954e-01);
   tree gen.729500 = [&U] (((((((8:3.998540e-01,(((7:9.801800e-02,2:8.547103e-02):3.246655e-01,5:3.508662e-01):4.787246e-02,4:3.191972e-01):1.154663e-01):1.900381e-01,12:5.644530e-01):8.539583e-02,11:4.767208e-01):2.895852e-01,(10:6.524072e-01,(((15:8.996643e-02,3:1.044030e-01):2.653023e-01,(6:5.660763e-02,27:2.462862e+00):3.252750e-01):1.548048e-01,9:5.411327e-01):2.528606e-01):9.288632e-02):4.101124e-01,((13:7.153780e-01,14:1.154566e+00):3.251153e-01,(16:7.805825e-01,(17:1.175716e-01,18:1.262511e-01):2.576690e-01):4.358141e+00):3.360617e-01):5.299383e-01,((22:1.059181e-01,21:6.356231e-02):7.081056e-01,19:1.104525e+00):5.721672e-01):1.446584e-01,((((((((30:3.376690e-01,28:2.991064e-01):2.048710e-03,29:2.499022e-01):2.066659e-03,(26:1.890482e-02,25:7.358635e-03):3.572913e-01):2.461961e-01,(32:8.370648e-01,(24:1.624113e-01,31:8.926068e-01):1.201940e-02):1.464871e-01):1.368870e-01,23:1.616531e-01):8.549520e-02,33:5.399494e-01):2.081040e-01,(20:9.862273e-01,34:4.933184e-02):3.060818e-01):1.102420e-01,35:6.936901e-01):7.814851e-01,1:9.183943e-01);
   tree gen.730000 = [&U] (((((13:8.004827e-01,14:1.271888e+00):4.319603e-01,((17:7.696841e-02,18:1.560653e-01):3.701799e-01,16:5.982690e-01):4.423451e+00):3.323503e-01,((((9:5.476202e-01,(6:3.545779e-01,(15:7.974363e-02,3:1.120130e-01):3.010517e-01):1.696495e-01):3.583411e-01,10:5.841573e-01):9.705632e-02,(((((5:3.489673e-01,(7:9.718766e-02,2:9.351807e-02):3.632886e-01):8.182213e-02,4:4.190471e-01):6.231369e-02,8:4.289336e-01):2.236989e-01,12:6.122830e-01):6.795632e-02,11:5.203277e-01):3.043398e-01):3.586591e-01,27:1.687072e+00):7.776681e-02):4.499721e-01,(19:1.211109e+00,(22:1.070820e-01,21:4.786998e-02):7.590197e-01):5.085944e-01):1.094967e-01,((34:1.924629e-01,(((31:7.733728e-01,((32:6.249043e-01,26:1.321650e-03):1.294990e-02,25:4.958115e-02):1.204681e-02):1.786905e-01,(24:2.760043e-02,28:2.033515e-01):2.516389e-01):1.419340e-01,(29:2.364406e-01,((30:2.289131e-01,23:5.354199e-02):1.651758e-02,33:2.292422e-01):7.892240e-02):1.879205e-01):9.021821e-03):1.780028e-01,(35:1.138200e-01,20:2.246362e-01):9.401664e-01):1.062839e+00,1:8.992287e-01);
   tree gen.730500 = [&U] ((((((8:3.839213e-01,(((7:1.070468e-01,2:8.047911e-02):2.837845e-01,5:3.368855e-01):4.596492e-02,4:4.142216e-01):6.782551e-02):1.361289e-01,(12:5.500632e-01,11:4.577252e-01):9.987243e-02):2.780463e-01,(10:6.063683e-01,(((15:7.810471e-02,3:1.002429e-01):2.633939e-01,(6:1.662892e-01,27:2.095970e+00):1.751227e-01):1.486364e-01,9:5.646835e-01):2.250765e-01):1.477866e-01):3.937710e-01,((13:6.868728e-01,14:1.108561e+00):3.121607e-01,(16:7.189610e-01,(17:7.837033e-02,18:1.181327e-01):1.495790e-01):3.314510e+00):3.226709e-01):5.088223e-01,((22:9.611012e-02,21:6.102959e-02):6.798902e-01,19:1.060514e+00):6.317191e-01):2.355505e-01,(35:1.072247e+00,(((34:3.175645e-01,(23:1.566284e-01,((32:5.028296e-01,((30:3.504558e-01,(26:1.454568e-03,25:4.196488e-02):4.596011e-01):1.795005e-03,(28:5.107993e-02,29:1.170223e-01):2.141596e-01):1.525380e-01):7.709690e-02,(24:2.496705e-01,31:7.710925e-01):1.940068e-01):1.325200e-01):3.306438e-02):4.240049e-03,33:5.312082e-01):1.715169e-01,20:9.481632e-01):1.937937e-01):7.555868e-01,1:7.306979e-01);
   tree gen.731000 = [&U] ((((((13:5.424231e-01,14:1.190674e+00):5.090411e-01,((17:7.545062e-02,18:1.511007e-01):3.465427e-01,16:6.155072e-01):4.140999e+00):2.719975e-01,(((9:5.126527e-01,(6:4.177873e-01,(15:7.223456e-02,3:1.048606e-01):2.234922e-01):2.306107e-01):2.988883e-01,10:5.468569e-01):1.327213e-01,((11:4.985619e-01,12:5.683073e-01):8.349282e-02,(((5:3.377788e-01,(7:9.404774e-02,2:1.193219e-01):3.048131e-01):1.024899e-01,4:4.079436e-01):6.998107e-02,8:3.690760e-01):1.729959e-01):2.781584e-01):3.475531e-01):2.986717e-02,27:1.579347e+00):4.101887e-01,(19:1.133775e+00,(22:3.676291e-02,21:1.203958e-01):7.105537e-01):5.890450e-01):2.279296e-01,((((30:1.674796e-01,29:1.988007e-01):1.242846e-01,(23:4.972003e-02,33:7.035934e-01):5.252910e-03):6.655183e-02,(34:2.567143e-01,((26:2.141525e-02,((31:5.917995e-01,32:6.144851e-01):1.850449e-01,25:3.425612e-02):5.297555e-02):8.250851e-02,(24:1.874533e-02,28:1.903668e-01):2.048256e-01):1.234030e-01):1.010592e-01):3.030048e-01,(35:3.212620e-01,20:4.076115e-01):7.315204e-01):9.381573e-01,1:8.438376e-01);
   tree gen.731500 = [&U] ((((22:1.400737e-01,21:9.601674e-02):5.142101e-01,19:1.298539e+00):7.671572e-01,(((14:1.188684e+00,13:7.277126e-01):3.098794e-01,(16:5.909244e-01,(17:5.005630e-02,18:1.715387e-01):3.392200e-01):4.301583e+00):3.455140e-01,(((9:4.326765e-01,((3:1.058937e-01,15:7.454486e-02):2.446165e-01,(27:2.564490e+00,6:5.699751e-02):3.618776e-01):2.265485e-01):2.943929e-01,10:5.256448e-01):1.693523e-01,(12:5.210678e-01,(11:5.807685e-01,((4:3.371764e-01,((7:8.378098e-02,2:9.789545e-02):3.187003e-01,5:3.141700e-01):7.433329e-02):4.765452e-02,8:4.205949e-01):1.384825e-01):1.211564e-01):2.039786e-01):3.571330e-01):4.098496e-01):1.903242e-01,(35:1.006977e+00,(((29:3.715311e-02,20:6.308896e-01):2.981346e-01,(23:1.623700e-01,30:1.067156e-01):2.634933e-02):1.779896e-01,(33:5.404401e-01,(34:3.880646e-01,((25:5.161251e-02,(26:2.297615e-03,(31:1.223366e+00,32:6.813624e-01):6.555985e-02):4.717701e-03):2.687896e-02,(24:2.446512e-02,28:1.070369e-01):2.370966e-01):1.081365e-01):1.007969e-01):4.793841e-02):6.505385e-01):4.798050e-01,1:9.275250e-01);
   tree gen.732000 = [&U] ((((((28:2.903029e-01,24:2.171183e-01):6.620680e-02,(31:8.245633e-01,32:6.544605e-01):1.566688e-01):8.787598e-02,(33:6.063693e-01,((30:2.690103e-01,29:4.089702e-01):2.462036e-02,(25:2.160488e-02,26:2.108951e-02):3.346190e-01):5.213153e-02):2.188422e-01):1.153250e-01,(34:1.421540e-01,(20:2.930674e-01,35:2.867433e-02):6.533065e-01):3.565388e-01):1.264949e-02,23:1.124820e-01):7.675990e-01,(((((8:4.090852e-01,(4:3.707487e-01,((7:8.774843e-02,2:9.166364e-02):2.737643e-01,5:3.767441e-01):9.295835e-02):7.652137e-02):1.575902e-01,(12:6.047948e-01,11:4.584426e-01):7.084772e-02):2.585443e-01,((9:4.837901e-01,((27:1.598259e+00,6:8.924117e-02):2.940777e-01,(15:8.159633e-02,3:1.008602e-01):2.637611e-01):1.956146e-01):2.855413e-01,10:6.332905e-01):1.379499e-01):4.072667e-01,((14:1.078954e+00,13:7.973006e-01):4.443549e-01,((17:5.761632e-02,18:1.819382e-01):1.199291e-01,16:9.255352e-01):4.064735e+00):2.406737e-01):3.602706e-01,(19:1.056368e+00,(21:5.927488e-02,22:1.075381e-01):7.134443e-01):5.721435e-01):2.389814e-01,1:9.744741e-01);
   tree gen.732500 = [&U] ((23:1.536543e-01,((((28:2.878846e-01,24:1.141477e-01):1.807251e-01,(31:8.176945e-01,32:1.015819e+00):1.553637e-01):8.451917e-02,(((25:1.691560e-02,26:1.346325e-02):3.321865e-01,(30:1.517740e-01,29:3.077581e-01):1.849749e-01):1.324577e-01,33:5.695863e-01):3.195769e-02):2.291942e-01,(34:1.409698e-01,(20:1.271490e-01,35:6.073726e-01):5.566267e-01):3.535688e-01):4.116983e-02):7.677955e-01,((((((8:3.745366e-01,(((7:8.904837e-02,2:9.090007e-02):2.629130e-01,4:3.676603e-01):6.320849e-02,5:3.736058e-01):8.350892e-02):1.562774e-01,12:5.997567e-01):7.360201e-02,11:4.546237e-01):2.451849e-01,((9:4.797600e-01,((27:1.584945e+00,6:1.224443e-01):2.625108e-01,(15:8.091662e-02,3:1.000201e-01):2.705042e-01):1.939851e-01):2.831627e-01,10:6.280150e-01):1.520029e-01):4.283276e-01,((14:1.254423e+00,13:7.906589e-01):3.708554e-01,((17:7.094398e-02,18:1.804226e-01):1.189301e-01,16:9.178253e-01):4.051866e+00):2.937145e-01):5.564544e-01,(19:1.047569e+00,(21:1.504303e-01,22:1.066423e-01):6.835701e-01):5.673774e-01):2.340130e-01,1:8.221053e-01);
   tree gen.733000 = [&U] ((((((13:9.582538e-01,14:1.188045e+00):3.942955e-01,((17:7.528403e-02,18:1.507670e-01):3.593295e-01,16:6.006453e-01):3.787155e+00):2.516527e-01,(((9:5.115208e-01,(6:3.972429e-01,(15:6.836097e-02,3:1.046291e-01):2.025654e-01):2.505575e-01):2.543777e-01,10:5.456495e-01):9.438475e-02,((((4:3.153948e-01,((7:1.035152e-01,2:1.148390e-01):2.862167e-01,5:3.090832e-01):8.290525e-02):8.616962e-02,8:3.295305e-01):1.621848e-01,12:5.939689e-01):8.995820e-02,11:4.937458e-01):2.791214e-01):5.017762e-01):4.030627e-01,27:1.820747e+00):1.194815e-01,(19:1.131272e+00,(22:7.875839e-02,21:5.462517e-02):6.861939e-01):6.528013e-01):2.099438e-01,(((((30:2.058943e-01,29:1.984472e-01):9.990566e-02,(33:6.887105e-02,34:2.091286e-01):6.049987e-01):6.246473e-02,(28:2.822377e-01,((32:7.103942e-01,24:1.422355e-01):3.447421e-02,((26:2.946672e-02,25:6.440725e-02):1.399299e-03,31:6.397486e-01):5.598963e-02):1.704331e-01):2.077279e-01):2.383323e-02,23:1.512003e-01):4.013421e-01,(35:5.066444e-03,20:6.741361e-01):6.939871e-01):7.902176e-01,1:8.386519e-01);
   tree gen.733500 = [&U] (((20:1.064081e+00,35:7.754800e-01):1.573813e-01,(((((34:1.505153e-01,30:1.712342e-01):4.358289e-02,29:3.603904e-01):1.651405e-01,(33:6.432283e-02,(26:2.077642e-03,25:6.108161e-02):1.778350e-02):3.841912e-01):5.193957e-02,23:1.926213e-01):8.280539e-02,(28:4.848670e-01,((32:6.285530e-01,31:1.049404e+00):3.613638e-02,24:1.424590e-01):7.376140e-02):1.139000e-01):5.066121e-01):5.169584e-01,((((10:5.460032e-01,(9:5.340107e-01,((15:7.954457e-02,3:9.540540e-02):2.643150e-01,6:3.628404e-01):1.934647e-01):2.646764e-01):2.356919e-01,((11:5.033993e-01,12:6.055040e-01):4.275889e-02,((((7:9.147866e-02,2:9.891932e-02):3.013401e-01,5:3.512867e-01):6.760791e-02,4:3.675814e-01):3.771159e-02,8:4.264455e-01):1.853709e-01):2.703666e-01):4.572788e-01,((14:1.101579e+00,13:8.187785e-01):6.461443e-01,(27:8.486796e-01,(16:7.646945e-01,(17:7.143345e-02,18:1.704973e-01):1.654470e-01):4.189586e+00):2.296386e-02):8.049730e-02):4.725986e-01,((21:8.891577e-02,22:9.060297e-02):6.439118e-01,19:1.109180e+00):5.026836e-01):1.508350e-01,1:1.004050e+00);
   tree gen.734000 = [&U] ((((((12:5.729543e-01,(8:3.939850e-01,(((7:1.107552e-01,2:8.696701e-02):2.806869e-01,5:3.511144e-01):6.999219e-02,4:4.201468e-01):5.873197e-02):1.895522e-01):5.822080e-02,11:5.026044e-01):2.304981e-01,(10:5.023942e-01,(((15:6.793616e-02,3:1.293861e-01):3.141060e-01,(6:1.692069e-02,27:1.685717e+00):3.500964e-01):1.795581e-01,9:5.538901e-01):2.570811e-01):1.375456e-01):3.137150e-01,((13:7.015096e-01,14:1.202970e+00):3.777169e-01,(16:6.657554e-01,(17:7.122580e-02,18:1.532951e-01):3.068714e-01):4.242436e+00):3.777602e-01):5.079082e-01,((22:3.073142e-02,21:1.275446e-01):8.391063e-01,19:9.983629e-01):6.484434e-01):1.823934e-01,(((34:1.742693e-01,(26:1.016038e-02,25:2.150547e-02):1.964691e-01):9.760052e-02,((((31:9.255806e-01,(32:5.371800e-01,24:1.113042e-01):5.261976e-02):8.434253e-02,28:4.381235e-01):1.429528e-01,33:5.729070e-01):8.134487e-02,((30:3.015147e-01,29:2.640817e-01):1.682425e-01,23:1.205067e-01):7.779251e-02):1.118897e-01):3.126504e-01,(35:5.251712e-01,20:1.237529e+00):2.021700e-01):6.307725e-01,1:1.041425e+00);
   tree gen.734500 = [&U] (((((12:5.663854e-01,((8:3.894680e-01,(((7:1.094854e-01,2:1.005380e-01):3.275998e-01,5:3.470889e-01):4.275312e-02,4:4.153299e-01):7.942486e-02):1.897064e-01,11:4.968421e-01):5.940592e-02):2.444538e-01,(10:4.966343e-01,(((15:6.789903e-02,3:1.279027e-01):3.105048e-01,(6:1.672670e-02,27:1.344590e+00):3.460826e-01):1.774995e-01,9:5.282841e-01):2.350848e-01):1.359686e-01):4.536979e-01,((13:6.934668e-01,14:1.189178e+00):3.733864e-01,(16:5.282317e-01,(17:6.496991e-02,18:1.515376e-01):3.033532e-01):4.193797e+00):3.756412e-01):4.354049e-01,((22:1.545407e-01,21:6.424792e-02):6.064459e-01,19:9.869168e-01):6.410090e-01):1.848733e-01,(((34:2.511278e-01,(26:5.057397e-05,25:6.405037e-02):1.130168e-01):3.278874e-02,(((((24:1.871756e-01,31:9.149689e-01):7.497335e-02,32:5.310213e-01):7.025453e-02,28:4.331005e-01):8.768993e-02,33:5.738362e-01):1.497710e-01,((30:2.837101e-01,29:2.610540e-01):5.664692e-02,23:1.191251e-01):3.407033e-02):1.228160e-01):1.440722e-01,(35:5.191501e-01,20:1.342921e+00):1.001496e-01):8.421599e-01,1:9.165562e-01);
   tree gen.735000 = [&U] (((((11:5.384895e-01,((8:4.325885e-01,(4:4.381949e-01,((7:1.063076e-01,2:1.060729e-01):3.039266e-01,5:3.661971e-01):5.147897e-02):3.805352e-02):1.541552e-01,12:5.975664e-01):8.391514e-02):2.596043e-01,(10:6.784996e-01,(((15:7.163705e-02,3:1.349441e-01):3.275989e-01,(6:1.420252e-01,27:1.418613e+00):2.085198e-01):1.872713e-01,9:5.573675e-01):2.480268e-01):1.341276e-01):4.357407e-01,((13:7.316440e-01,14:1.254645e+00):3.311382e-01,(16:5.573122e-01,(17:6.854668e-02,18:1.598801e-01):3.230278e-01):4.424677e+00):3.963212e-01):4.889823e-01,((22:1.041759e-01,21:6.778494e-02):6.398324e-01,19:1.021585e+00):7.520874e-01):2.026765e-01,(35:9.606787e-01,(((((34:1.108590e-01,(26:1.374448e-04,25:4.196899e-02):1.492329e-01):2.282976e-01,((31:9.653404e-01,24:1.999484e-01):1.568056e-01,(28:5.213151e-01,32:5.507861e-01):6.052172e-02):1.057327e-01):6.336107e-03,((29:2.389129e-01,23:1.460654e-01):2.935733e-02,30:2.858519e-01):4.948666e-02):1.482239e-01,33:6.054273e-01):1.964732e-01,20:1.416853e+00):5.158064e-01):4.794385e-01,1:8.140051e-01);
   tree gen.735500 = [&U] (((((11:5.361816e-01,((8:4.307345e-01,(4:3.283805e-01,((7:1.058520e-01,2:1.160591e-01):2.985774e-01,5:3.643662e-01):9.117069e-02):8.493267e-02):1.870210e-01,12:5.634854e-01):8.269085e-02):2.802689e-01,(10:6.755917e-01,(((15:7.133004e-02,3:1.124271e-01):3.261949e-01,(6:4.468338e-02,27:1.412534e+00):2.892545e-01):2.031295e-01,9:5.549788e-01):2.544988e-01):1.335527e-01):3.975771e-01,((13:7.285084e-01,14:1.249268e+00):4.529926e-01,(16:5.913905e-01,(17:6.825290e-02,18:1.591949e-01):3.216434e-01):3.927371e+00):2.628391e-01):4.868866e-01,((22:1.037294e-01,21:6.749443e-02):6.370902e-01,19:1.017206e+00):7.488642e-01):1.982185e-01,(35:5.851323e-01,((23:1.072457e-01,((((31:9.972101e-01,(32:7.212285e-01,28:5.190808e-01):7.776060e-02):8.839330e-02,24:1.990915e-01):1.570791e-01,((34:1.100633e-01,(26:8.315513e-04,25:1.239703e-01):7.450424e-02):2.076854e-01,(29:1.622998e-01,30:2.992755e-01):1.197970e-01):6.953649e-02):4.842383e-02,33:6.142326e-01):5.692301e-02):3.803762e-02,20:1.410780e+00):5.135958e-01):6.120195e-01,1:8.981347e-01);
   tree gen.736000 = [&U] (((((((8:4.037285e-01,(4:3.077918e-01,((7:8.030973e-02,2:8.188836e-02):2.798573e-01,5:3.415213e-01):6.576660e-02):5.753969e-02):1.777931e-01,11:5.025644e-01):7.729131e-02,12:5.281562e-01):2.626967e-01,(10:6.332337e-01,(((15:8.752651e-02,3:9.746267e-02):3.032873e-01,(6:4.528485e-02,27:1.330175e+00):3.700012e-01):1.903938e-01,9:5.201830e-01):1.979632e-01):1.375000e-01):3.726500e-01,((13:6.828327e-01,14:1.170942e+00):4.827335e-01,(16:5.543118e-01,(17:8.966165e-02,18:1.492138e-01):3.014771e-01):3.681134e+00):2.463597e-01):4.563600e-01,((22:9.778667e-02,21:5.676352e-02):5.971462e-01,19:1.154962e+00):7.019122e-01):2.442274e-01,(35:6.534038e-01,(20:1.322328e+00,((((33:4.074708e-01,(30:9.098294e-02,29:2.519844e-01):3.678802e-02):1.403382e-01,(34:1.707292e-01,(26:3.286634e-04,25:1.095903e-01):7.467450e-02):2.548864e-01):7.948298e-02,((32:7.061985e-01,(31:9.751227e-01,24:2.582681e-01):2.034944e-02):1.219751e-01,28:5.164688e-01):1.472306e-01):8.227929e-02,23:2.650973e-01):6.967031e-02):4.064690e-01):5.175236e-01,1:8.418238e-01);
   tree gen.736500 = [&U] ((((((8:4.109413e-01,(4:3.040583e-01,((7:8.174449e-02,2:8.335132e-02):2.848571e-01,5:3.476227e-01):6.399720e-02):7.509654e-02):1.584583e-01,(12:5.375919e-01,11:5.193627e-01):9.686303e-02):2.793615e-01,(10:6.445467e-01,(((15:8.221872e-02,3:9.920387e-02):3.336982e-01,(6:6.315407e-03,27:1.353939e+00):3.766114e-01):1.937953e-01,9:5.294762e-01):2.970690e-01):1.268369e-01):3.793076e-01,((13:6.950317e-01,14:1.191861e+00):4.913577e-01,(16:5.642148e-01,(17:9.126349e-02,18:1.219563e-01):3.068631e-01):3.746899e+00):2.507610e-01):4.645130e-01,((22:9.953366e-02,21:5.777762e-02):6.103505e-01,19:1.175596e+00):7.144521e-01):2.306804e-01,(35:6.650771e-01,((((26:3.345351e-04,(34:2.421071e-01,25:3.948541e-03):7.679559e-02):2.970024e-01,(((33:2.306665e-01,30:4.661750e-02):2.272402e-01,29:2.130238e-01):7.253045e-02,(((32:5.799193e-01,31:9.925436e-01):1.626830e-01,28:3.552931e-01):2.654100e-02,24:2.883465e-01):1.234939e-01):1.854301e-02):9.009249e-02,20:1.369152e+00):4.855319e-02,23:4.958253e-02):4.963831e-01):4.532856e-01,1:9.452219e-01);
   tree gen.737000 = [&U] ((((33:2.169314e-01,35:2.520461e-01):2.514889e-01,20:1.310131e+00):1.092644e-01,(34:4.104481e-01,(((30:1.441840e-01,29:4.230972e-01):1.805712e-01,((24:1.849217e-01,28:1.787261e-01):2.288834e-01,((25:5.420114e-02,(26:8.963409e-03,32:6.394492e-01):2.010845e-03):1.856925e-02,31:7.884601e-01):2.294672e-01):8.773942e-02):4.780894e-03,23:3.928994e-01):2.621334e-02):2.452748e-01):1.000063e+00,((((((8:4.181239e-01,(((7:8.675946e-02,2:9.965566e-02):3.016949e-01,5:3.637067e-01):8.376250e-02,4:3.743915e-01):5.178435e-02):1.919490e-01,12:6.230564e-01):6.745404e-02,11:5.142444e-01):2.259883e-01,((9:4.801370e-01,((27:1.307462e+00,6:1.005266e-01):2.733271e-01,(15:8.406012e-02,3:1.180041e-01):3.415975e-01):2.436599e-01):2.932561e-01,10:5.339371e-01):1.794894e-01):3.896315e-01,((14:1.060284e+00,13:7.713700e-01):4.232495e-01,((17:7.394387e-02,18:1.613285e-01):3.620662e-01,16:5.925043e-01):4.040613e+00):4.201902e-01):4.487790e-01,(19:9.635677e-01,(21:5.200136e-02,22:9.975467e-02):7.398312e-01):6.221448e-01):2.256206e-01,1:1.038405e+00);
   tree gen.737500 = [&U] ((((20:5.704757e-01,35:2.479176e-01):6.209078e-01,33:6.662918e-01):1.646466e-02,(23:1.436540e-01,(((26:3.846380e-03,25:4.098463e-02):1.806057e-01,((24:1.513674e-01,28:2.935383e-01):5.211191e-02,(32:6.741692e-01,31:8.325079e-01):5.534133e-02):1.003146e-01):7.667149e-02,(34:2.975388e-01,(30:7.215021e-02,29:2.308670e-01):7.339969e-02):2.051559e-01):1.337374e-01):4.355868e-01):8.690500e-01,(((((14:1.151520e+00,13:8.011650e-01):5.063670e-01,(16:4.022553e-01,(17:5.032510e-02,18:1.672528e-01):4.160030e-01):4.078001e+00):8.394668e-02,27:1.739040e+00):1.245406e-01,((12:6.197881e-01,(11:4.817318e-01,(8:3.597821e-01,(((7:1.002136e-01,2:1.069075e-01):2.760147e-01,5:3.015429e-01):7.184298e-02,4:3.705489e-01):5.294928e-02):1.769736e-01):7.480732e-02):2.499934e-01,(10:5.208717e-01,((6:3.517697e-01,(3:1.095840e-01,15:7.241188e-02):2.379011e-01):1.999631e-01,9:5.156165e-01):2.519841e-01):1.191811e-01):4.702670e-01):3.968944e-01,((21:6.081526e-02,22:1.324883e-01):7.233905e-01,19:1.126249e+00):6.128593e-01):2.174996e-01,1:8.279073e-01);
   tree gen.738000 = [&U] ((((22:1.783867e-01,21:1.621350e-01):7.829563e-01,19:1.076691e+00):6.186373e-01,(((14:1.182175e+00,13:8.280448e-01):6.676113e-01,(16:6.541180e-01,(17:6.216082e-02,18:1.595193e-01):3.647981e-01):3.690690e+00):1.749958e-01,(((9:4.826998e-01,(((3:1.341005e-01,15:7.127345e-02):3.158021e-01,6:3.531388e-01):1.918397e-01,27:1.587587e+00):2.614113e-02):2.982157e-01,10:5.293636e-01):1.661901e-01,(11:5.156638e-01,((8:3.652119e-01,(4:3.784930e-01,((7:1.038631e-01,2:1.028824e-01):3.011547e-01,5:3.480351e-01):7.923451e-02):8.327261e-02):1.858106e-01,12:6.954494e-01):4.265948e-02):2.008928e-01):4.311436e-01):5.876627e-01):2.156367e-01,((20:3.344371e-01,35:5.995866e-01):5.678682e-01,(((33:3.523576e-01,(29:2.752464e-01,(30:7.588656e-02,34:2.667851e-02):2.126139e-01):1.112722e-01):3.896134e-02,23:1.567766e-01):1.547651e-01,(((31:8.949193e-01,24:2.206005e-01):4.850417e-02,(25:2.873369e-02,(26:4.348519e-03,32:4.841390e-01):7.032682e-03):7.171317e-02):4.238180e-02,28:2.876606e-01):9.836021e-02):3.277624e-01):8.795459e-01,1:9.666905e-01);
   tree gen.738500 = [&U] (((((29:1.639775e-01,30:1.601933e-01):2.269244e-01,((23:2.750390e-01,((24:8.419393e-02,28:2.927466e-01):8.575838e-02,(32:6.338121e-01,31:8.411567e-01):1.018733e-01):1.881033e-01):6.385382e-02,(34:4.271880e-01,(26:1.296710e-02,25:2.448343e-02):1.729412e-01):3.696442e-03):7.857474e-02):1.868615e-01,33:7.686540e-01):3.024250e-01,(20:1.581796e-01,35:1.479385e-01):1.029694e+00):7.908436e-01,((((10:6.495982e-01,(9:5.416500e-01,((15:7.246223e-02,3:1.153376e-01):2.521045e-01,6:4.190820e-01):1.962383e-01):2.446914e-01):1.025588e-01,(11:4.938042e-01,(12:6.590523e-01,((4:3.828430e-01,((7:1.073306e-01,2:9.738438e-02):3.244148e-01,5:3.928704e-01):5.834544e-02):6.546279e-02,8:4.211917e-01):1.507885e-01):7.652573e-02):2.921455e-01):4.032405e-01,((14:1.299533e+00,13:6.750557e-01):6.945030e-01,((16:6.472901e-01,(17:7.352447e-02,18:1.202528e-01):3.283960e-01):3.578899e+00,27:1.269633e+00):2.133941e-01):1.534599e-01):4.916711e-01,((21:1.033659e-01,22:7.316920e-02):6.960684e-01,19:1.131704e+00):4.340168e-01):1.633746e-01,1:1.033057e+00);
   tree gen.739000 = [&U] ((((((24:1.316169e-01,28:1.717680e-01):2.460577e-01,(32:6.266245e-01,31:8.316177e-01):3.173831e-01):2.325492e-01,((33:4.385287e-01,(26:3.061868e-02,25:7.296701e-02):2.551871e-01):8.165926e-02,(29:1.562863e-01,(30:2.207623e-01,23:1.665846e-01):6.984755e-02):3.521786e-02):2.338061e-02):4.377517e-02,34:3.676286e-01):3.274122e-01,(20:1.067764e-01,35:5.114310e-01):8.249111e-01):7.886591e-01,((((10:5.770932e-01,(9:5.355076e-01,((15:8.210825e-02,3:9.009007e-02):2.492456e-01,6:4.143295e-01):1.940129e-01):2.419165e-01):1.013957e-01,(11:4.882044e-01,(12:6.515785e-01,((((7:9.317803e-02,2:1.256673e-01):2.941249e-01,4:3.785015e-01):6.039987e-02,5:3.884151e-01):6.651525e-02,8:4.393252e-01):1.422525e-01):6.762324e-02):2.931193e-01):3.986676e-01,(27:1.698130e+00,((16:6.399496e-01,(17:9.199284e-02,18:1.188891e-01):3.426655e-01):4.515127e+00,(14:1.284796e+00,13:7.658326e-01):5.813975e-01):1.031174e-01):1.505746e-01):6.043944e-01,((21:1.021937e-01,22:5.928385e-02):6.881748e-01,19:1.118711e+00):5.089854e-01):9.392166e-02,1:9.595322e-01);
   tree gen.739500 = [&U] (((((26:5.002022e-03,(25:8.755546e-02,(28:4.021740e-01,(32:5.272225e-01,31:8.557027e-01):1.579091e-01):8.174494e-02):2.453057e-03):4.858175e-02,(24:1.964591e-01,23:2.168602e-01):4.121550e-02):2.644543e-01,(((33:3.889026e-01,30:1.343874e-01):3.947705e-02,29:1.972693e-01):4.326672e-03,34:6.076534e-04):1.663573e-01):2.659748e-01,(20:1.944481e-01,35:1.439974e-01):1.046858e+00):1.051008e+00,(((22:9.710276e-02,21:1.265504e-01):7.348020e-01,19:1.115456e+00):8.316581e-01,((((11:5.639981e-01,((8:4.480179e-01,(5:3.658614e-01,(4:3.685110e-01,(7:1.113387e-01,2:9.456075e-02):2.944966e-01):7.760717e-02):1.024832e-01):1.980001e-01,12:6.566472e-01):5.798832e-02):2.484647e-01,((9:6.395654e-01,(6:3.959869e-01,(15:7.988291e-02,3:1.098227e-01):2.798991e-01):1.671885e-01):3.130567e-01,10:6.060380e-01):1.498057e-01):4.745918e-01,((14:1.265578e+00,13:9.256954e-01):5.553216e-01,27:2.054923e+00):1.480190e-01):2.540578e-01,(16:4.871822e-01,(18:1.491503e-01,17:8.587875e-02):4.753891e-01):4.470340e+00):3.499093e-01):1.604915e-01,1:9.995113e-01);
   tree gen.740000 = [&U] (((((24:1.770430e-01,23:1.514957e-01):4.962926e-02,((32:7.390649e-01,31:7.711333e-01):1.423029e-01,((25:7.384084e-03,28:3.624270e-01):7.563288e-02,26:4.445367e-03):1.229874e-02):1.150930e-01):1.419230e-01,(((33:3.293425e-01,30:6.431276e-02):9.570558e-02,29:8.967469e-02):1.700249e-02,34:2.845651e-03):3.430528e-01):4.397747e-01,(20:2.594695e-01,35:2.627723e-01):9.433969e-01):8.290111e-01,(((22:2.681704e-02,21:1.140434e-01):6.621813e-01,19:1.005215e+00):7.494651e-01,((((((8:4.037401e-01,((5:3.297032e-01,(7:9.673879e-02,2:8.521529e-02):3.015223e-01):6.804860e-02,4:3.320910e-01):9.235478e-02):1.784317e-01,11:5.053449e-01):6.295329e-02,12:6.051323e-01):2.812255e-01,((9:6.318275e-01,(6:3.714507e-01,(15:7.198806e-02,3:9.896886e-02):2.522366e-01):1.831255e-01):2.659205e-01,10:5.461431e-01):1.646504e-01):4.276878e-01,((14:1.140500e+00,13:8.342086e-01):5.004390e-01,27:1.576674e+00):2.278921e-01):9.208585e-02,(16:4.390339e-01,(18:1.358551e-01,17:7.739133e-02):3.820150e-01):4.028535e+00):3.153277e-01):1.446301e-01,1:9.007293e-01);
   tree gen.740500 = [&U] (((((34:2.540375e-01,(29:2.273375e-01,30:3.945845e-01):7.306773e-02):1.089772e-01,33:5.053163e-01):2.576699e-02,((((26:2.860193e-02,25:3.166924e-02):3.819184e-03,24:1.592569e-01):8.582603e-02,((32:7.792270e-01,31:7.562220e-01):1.652878e-01,28:4.244720e-01):1.345845e-01):6.259609e-02,23:1.632046e-01):9.049727e-02):1.729971e-01,(35:1.884051e-02,20:2.412918e-02):1.028486e+00):9.508382e-01,((((17:7.966841e-02,18:1.336828e-01):3.152794e-01,16:6.065051e-01):3.847109e+00,((((12:6.228813e-01,(8:4.490952e-01,(((7:1.238670e-01,2:9.440520e-02):2.592550e-01,5:3.350999e-01):7.482430e-02,4:3.430542e-01):6.169452e-02):1.565365e-01):6.249383e-02,11:4.890730e-01):2.835190e-01,(((27:1.752304e+00,(6:3.468712e-01,(15:4.670839e-02,3:1.176442e-01):2.586382e-01):1.465050e-01):3.955353e-02,9:4.786816e-01):2.379400e-01,10:6.510321e-01):7.883882e-02):2.746419e-01,(14:1.031646e+00,13:8.701028e-01):7.441432e-01):1.941412e-01):3.415413e-01,(19:1.218373e+00,(21:6.760552e-02,22:8.731367e-02):7.714351e-01):6.006455e-01):2.935625e-01,1:9.210376e-01);
   tree gen.741000 = [&U] (((19:1.097674e+00,(22:3.457393e-02,21:1.566885e-01):6.355723e-01):6.826176e-01,((((13:5.895824e-01,14:1.144413e+00):5.532687e-01,((17:7.398989e-02,18:1.390829e-01):2.858400e-01,16:6.447554e-01):3.808177e+00):1.862846e-01,(((9:5.235845e-01,(6:3.542613e-01,(15:1.013130e-01,3:7.492081e-02):2.597274e-01):1.472024e-01):2.737367e-01,10:5.448904e-01):1.653820e-01,((12:5.860641e-01,11:4.508637e-01):6.685515e-02,((((7:1.006354e-01,2:8.537390e-02):3.038306e-01,5:3.542901e-01):4.842329e-02,4:3.423267e-01):7.145478e-02,8:3.357459e-01):1.284769e-01):3.023441e-01):3.640221e-01):1.318412e-01,27:1.558444e+00):4.054276e-01):1.232708e-01,(((((29:2.534240e-01,30:1.484232e-01):7.245929e-02,33:4.314570e-01):1.026271e-01,23:1.100313e-01):2.929128e-02,((25:5.563249e-02,26:2.272631e-02):2.199104e-01,(34:5.692057e-01,(31:8.680353e-01,((32:6.038616e-01,28:3.937812e-01):5.892060e-02,24:3.713991e-01):6.212496e-04):3.076409e-02):1.849214e-02):1.094099e-01):3.941217e-01,(35:1.483598e-01,20:6.978768e-01):5.710126e-01):8.211672e-01,1:9.466069e-01);
   tree gen.741500 = [&U] (((19:1.089739e+00,(22:3.432397e-02,21:1.555557e-01):6.309774e-01):6.776825e-01,((((13:6.875087e-01,14:1.136140e+00):5.492688e-01,((17:7.345497e-02,18:1.380774e-01):2.837735e-01,16:6.400941e-01):3.780645e+00):1.849379e-01,(((9:5.197992e-01,(6:3.620415e-01,(15:1.005805e-01,3:7.987012e-02):2.578497e-01):1.684180e-01):2.717577e-01,10:5.409511e-01):1.641863e-01,((12:5.375631e-01,11:4.462392e-01):6.637181e-02,((((7:9.990789e-02,2:1.231852e-01):3.028950e-01,5:3.455191e-01):6.153633e-02,4:3.398518e-01):8.041965e-02,8:3.333186e-01):1.189561e-01):3.001582e-01):4.142174e-01):2.545035e-01,27:1.547177e+00):1.902249e-01):1.916875e-01,(((34:4.342244e-01,(((32:5.994959e-01,(25:9.226520e-02,31:8.617597e-01):4.192026e-02):2.897062e-02,26:2.256201e-02):4.046742e-03,(28:3.962895e-01,24:2.785678e-01):8.641982e-03):9.617319e-02):5.384564e-02,(23:2.430511e-02,((29:2.408788e-01,30:1.582687e-01):5.399857e-02,33:1.254762e-01):2.203752e-01):1.569210e-01):3.293398e-01,(35:6.440127e-01,20:7.132039e-01):3.984236e-01):8.152305e-01,1:9.397633e-01);
   tree gen.742000 = [&U] ((((22:2.690688e-02,21:1.147201e-01):8.829552e-01,19:9.837834e-01):6.616760e-01,(((14:1.239309e+00,13:8.044799e-01):4.292804e-01,(16:5.230345e-01,(17:6.022136e-02,18:1.306224e-01):4.493356e-01):4.165024e+00):1.841098e-01,(((9:5.935977e-01,((6:6.399698e-02,27:1.855297e+00):3.002333e-01,(3:1.101443e-01,15:7.024853e-02):2.449013e-01):1.597657e-01):2.666102e-01,10:5.569884e-01):2.093606e-01,((12:5.263133e-01,11:4.734609e-01):1.259745e-01,(8:3.911809e-01,(4:3.292164e-01,((7:9.887786e-02,2:1.092368e-01):3.006486e-01,5:3.319793e-01):7.173748e-02):9.295886e-02):1.165641e-01):3.128553e-01):4.555471e-01):3.692616e-01):2.709673e-01,((20:4.468386e-01,35:1.884515e-01):6.038415e-01,((((25:5.484209e-02,26:1.383623e-02):2.989579e-01,((24:5.407241e-02,28:2.683607e-01):6.952522e-02,(32:5.639355e-01,31:7.421125e-01):1.172567e-01):3.672066e-02):2.518048e-01,23:1.710669e-01):6.435553e-03,((30:1.720661e-01,(34:3.338033e-02,29:3.682969e-01):2.672508e-02):2.149490e-02,33:1.745126e-01):3.010936e-01):3.724119e-01):8.862084e-01,1:9.146725e-01);
   tree gen.742500 = [&U] (((20:2.057724e-01,35:3.156761e-01):8.128231e-01,((34:5.185434e-01,(23:1.709759e-01,((29:2.391689e-01,30:2.331219e-01):2.750736e-02,33:2.895478e-01):1.152459e-01):1.910172e-02):2.819901e-02,(((26:5.068157e-02,28:2.260887e-01):9.357350e-04,25:4.115275e-02):2.221764e-01,(31:8.583823e-01,(32:5.393762e-01,24:2.483849e-01):6.314734e-02):1.130641e-01):9.352075e-02):3.005344e-01):7.768095e-01,(((((16:4.614360e-01,(17:6.936793e-02,18:1.618206e-01):4.231867e-01):4.062477e+00,(14:1.090994e+00,13:8.082048e-01):4.589650e-01):2.662739e-01,(((8:3.623005e-01,(((7:9.047039e-02,2:7.936151e-02):2.806842e-01,4:3.728884e-01):6.325229e-02,5:3.578649e-01):1.019881e-01):1.178195e-01,(11:5.041936e-01,12:5.517732e-01):9.873048e-02):2.907044e-01,(10:5.720614e-01,((6:4.084094e-01,(3:1.043007e-01,15:6.646828e-02):3.039079e-01):2.357404e-01,9:5.309682e-01):3.134440e-01):1.146626e-01):4.623558e-01):1.932761e-01,27:1.796450e+00):3.550000e-01,((21:1.004473e-01,22:8.212111e-02):7.127300e-01,19:1.143008e+00):6.380089e-01):1.617937e-01,1:8.359443e-01);
   tree gen.743000 = [&U] (((19:1.019270e+00,(22:1.023134e-01,21:3.903044e-02):8.718163e-01):3.561464e-01,((((13:8.988899e-01,14:1.217305e+00):3.971150e-01,((17:7.844331e-02,18:1.521106e-01):3.349445e-01,16:6.858221e-01):4.345509e+00):1.508574e-01,27:1.035615e+00):2.186400e-01,(((9:5.393437e-01,(6:3.879055e-01,(15:5.864369e-02,3:1.246741e-01):2.934698e-01):1.287146e-01):2.911720e-01,10:5.245063e-01):1.721664e-01,((12:5.759664e-01,((5:3.506739e-01,((7:1.081509e-01,2:9.708372e-02):3.077393e-01,4:3.353621e-01):5.087236e-02):6.586595e-02,8:3.359562e-01):1.639620e-01):1.051548e-01,11:4.781184e-01):2.753217e-01):4.438089e-01):4.601344e-01):2.053816e-01,(35:7.525949e-01,(((24:3.534282e-01,(23:1.427888e-01,((26:9.014667e-04,((32:5.643726e-01,31:9.632994e-01):1.657698e-01,(25:2.632918e-02,28:4.337985e-01):2.490594e-02):1.910246e-02):6.773686e-02,34:3.382664e-01):7.010403e-02):1.303756e-02):1.006728e-01,((29:2.417386e-01,33:2.159968e-01):3.047839e-02,30:1.473485e-01):3.186767e-01):2.749104e-01,20:1.201178e+00):3.371830e-01):5.648679e-01,1:1.006900e+00);
   tree gen.743500 = [&U] (((19:1.072254e+00,(22:1.416465e-01,21:7.136738e-02):4.702982e-01):8.265056e-01,(((((17:8.252099e-02,18:1.759069e-01):3.523557e-01,16:6.668524e-01):4.571399e+00,(13:7.801387e-01,14:1.024352e+00):4.239457e-01):7.721610e-02,27:1.364997e+00):1.483443e-01,(((9:6.297881e-01,(6:4.080698e-01,(15:6.968556e-02,3:1.311550e-01):3.311281e-01):1.820481e-01):2.496283e-01,10:5.517714e-01):1.811161e-01,((12:5.488597e-01,11:5.029721e-01):6.056281e-02,((5:3.689028e-01,((7:1.137728e-01,2:1.021304e-01):3.237364e-01,4:3.566710e-01):5.351683e-02):6.928982e-02,8:3.534200e-01):1.919457e-01):2.896336e-01):4.668792e-01):4.197333e-01):2.008692e-01,(35:6.482036e-01,(((24:3.454303e-01,(23:1.414835e-01,(34:3.335051e-01,((25:3.208370e-02,((32:6.050214e-01,31:8.463669e-01):1.294813e-01,26:2.743752e-02):6.389016e-03):2.157327e-02,28:4.563484e-01):5.478682e-02):2.717265e-03):1.652818e-01):9.598855e-02,(33:2.272248e-01,(29:2.508378e-01,30:7.911025e-02):2.213731e-02):3.266040e-01):3.772306e-01,20:1.630540e+00):3.547106e-01):4.769630e-01,1:1.008915e+00);
   tree gen.744000 = [&U] (((19:1.171157e+00,(22:1.222879e-01,21:6.856733e-02):7.879178e-01):7.940783e-01,(((((17:1.024043e-01,18:1.411035e-01):3.385313e-01,16:6.406889e-01):4.392043e+00,(13:7.495305e-01,14:1.297680e+00):5.014498e-01):7.418659e-02,27:1.079004e+00):1.425242e-01,(((9:6.050788e-01,(6:3.920595e-01,(15:7.753988e-02,3:1.066914e-01):2.951670e-01):1.690531e-01):2.172347e-01,10:5.301231e-01):1.740101e-01,((((5:3.944171e-01,(7:1.093090e-01,2:6.827463e-02):3.110348e-01):6.011062e-02,4:3.726010e-01):6.657129e-02,8:3.395538e-01):1.844148e-01,(12:5.473358e-01,11:4.832384e-01):4.942031e-02):2.782700e-01):4.485615e-01):5.842547e-01):2.450851e-01,(35:8.705820e-01,(((24:3.840251e-01,(23:1.767717e-01,(((26:9.318793e-03,25:4.690493e-02):3.317958e-02,34:3.095078e-01):6.186956e-03,((32:5.939181e-01,31:8.131604e-01):1.527768e-01,28:3.436827e-01):1.238887e-01):6.818871e-02):7.865753e-02):1.369046e-01,(29:2.409964e-01,(30:7.473192e-02,33:4.613879e-02):1.826592e-01):3.181224e-01):1.942244e-01,20:1.566567e+00):4.768264e-02):7.303525e-01,1:9.054699e-01);
   tree gen.744500 = [&U] (((((33:3.343153e-01,34:2.228103e-01):9.047388e-02,((30:2.299513e-01,29:2.948199e-01):9.701812e-02,(32:8.728711e-01,((24:5.599489e-02,28:2.293603e-01):2.136546e-01,((25:1.657939e-02,31:6.474227e-01):2.372455e-02,26:5.075497e-03):2.680288e-01):1.212771e-01):2.148591e-02):2.741657e-01):5.520396e-03,23:2.474377e-01):2.048121e-01,(20:6.140302e-01,35:1.339519e-01):5.990281e-01):7.513385e-01,((((10:6.546525e-01,(9:5.236721e-01,((15:6.098310e-02,3:1.185939e-01):2.528994e-01,6:4.146722e-01):1.450276e-01):3.266077e-01):1.052255e-01,((12:6.380136e-01,((4:3.436913e-01,((7:7.076935e-02,2:1.258507e-01):2.554975e-01,5:3.225485e-01):9.824843e-02):5.465140e-02,8:3.749917e-01):1.874682e-01):9.962790e-02,11:4.095940e-01):1.997199e-01):2.890125e-01,((14:1.088696e+00,13:8.089680e-01):5.583582e-01,(27:1.823670e+00,(16:6.247912e-01,(17:6.843196e-02,18:1.730752e-01):2.681938e-01):3.735230e+00):4.359777e-01):2.050996e-01):6.034497e-01,((21:7.827744e-02,22:4.074071e-02):7.976627e-01,19:1.042982e+00):6.057034e-01):1.795571e-01,1:8.721839e-01);
   tree gen.745000 = [&U] ((((((8:4.058569e-01,(4:3.808062e-01,((7:8.800387e-02,2:9.190368e-02):2.819184e-01,5:3.321748e-01):4.212108e-02):8.652362e-02):1.518024e-01,(12:6.221288e-01,11:4.515141e-01):1.107009e-01):3.401359e-01,(10:5.818320e-01,(((15:5.891471e-02,3:1.149928e-01):2.579402e-01,(6:2.926618e-02,27:2.935121e+00):3.441974e-01):1.732253e-01,9:5.622544e-01):2.442642e-01):1.186619e-01):3.617071e-01,((13:6.728409e-01,14:1.161158e+00):4.108323e-01,(16:7.442397e-01,(17:1.238974e-01,18:1.322738e-01):1.881576e-01):4.106213e+00):4.515282e-01):4.332100e-01,((22:1.201947e-01,21:8.675645e-02):5.621820e-01,19:9.763553e-01):6.596233e-01):2.613159e-01,(((((26:5.437877e-03,(25:2.179712e-02,24:1.618485e-01):1.013813e-02):1.059473e-01,(28:2.807287e-01,(31:9.781026e-01,32:6.514522e-01):1.832657e-01):2.179613e-02):1.785351e-01,((30:2.434558e-01,23:5.068257e-02):1.455987e-03,(29:1.112900e-01,33:3.199415e-01):5.421721e-02):1.804995e-01):3.309209e-02,34:5.119888e-01):2.803626e-01,(20:9.713011e-01,35:6.775108e-01):2.181186e-01):8.443171e-01,1:1.019638e+00);
   tree gen.745500 = [&U] ((35:9.039900e-01,((((((34:6.820477e-02,33:7.202809e-02):1.373746e-01,29:1.398981e-01):8.739514e-02,30:1.851240e-01):1.260851e-01,((28:2.833692e-01,(24:3.062488e-03,32:6.660782e-01):1.484494e-01):1.457319e-01,(31:4.635162e-01,(25:5.589013e-02,26:1.548409e-02):1.806244e-01):3.766293e-01):9.902286e-02):1.239875e-01,23:1.556795e-01):9.592069e-02,20:1.309409e+00):2.476623e-01):7.766546e-01,((((14:1.113212e+00,13:6.527023e-01):5.112220e-01,((17:7.295252e-02,18:1.390005e-01):2.817402e-01,16:6.493063e-01):4.122421e+00):3.743196e-01,((11:4.636972e-01,((8:3.381874e-01,(5:3.810023e-01,((7:9.266960e-02,2:8.237887e-02):3.069239e-01,4:4.118347e-01):6.448964e-02):7.727426e-02):2.234543e-01,12:6.349807e-01):9.780260e-02):2.427713e-01,((((6:4.373345e-01,(15:8.160907e-02,3:1.219538e-01):2.811300e-01):1.982858e-01,9:5.349444e-01):1.001308e-01,27:1.756210e+00):1.426112e-01,10:5.728348e-01):1.793684e-01):4.301746e-01):4.911564e-01,(19:1.105260e+00,(21:7.617409e-02,22:1.480402e-01):5.519001e-01):6.977231e-01):2.322341e-01,1:8.867712e-01);
   tree gen.746000 = [&U] (((19:1.113635e+00,(22:5.755639e-02,21:9.381820e-02):7.489646e-01):5.798147e-01,((((9:6.216806e-01,(6:3.905935e-01,(15:6.407977e-02,3:9.654211e-02):2.987093e-01):1.295164e-01):2.575267e-01,10:5.863545e-01):8.113658e-02,(((((5:3.467043e-01,(7:7.500577e-02,2:1.094214e-01):3.128846e-01):5.952856e-02,4:3.423511e-01):6.982072e-02,8:3.679597e-01):2.235947e-01,12:5.375907e-01):4.461817e-02,11:5.024089e-01):2.521948e-01):4.553244e-01,(((13:7.989178e-01,14:1.035102e+00):4.452882e-01,((17:4.932901e-02,18:1.665260e-01):2.175305e-01,16:6.382932e-01):4.196643e+00):1.362880e-01,27:1.237829e+00):1.060252e-01):4.427244e-01):2.054756e-01,((20:9.160166e-01,35:1.558412e-02):8.316944e-01,(((((25:4.319962e-02,26:1.974990e-02):7.065752e-03,((32:6.836699e-01,31:9.452081e-01):1.367895e-01,28:5.952023e-01):1.775087e-02):9.316091e-02,23:2.539000e-01):1.945594e-03,24:3.407431e-01):5.328435e-02,(((34:1.579191e-02,33:9.385292e-02):7.021630e-02,30:1.220149e-02):1.447225e-01,29:2.003178e-01):1.069667e-01):1.475442e-01):8.607602e-01,1:8.577853e-01);
   tree gen.746500 = [&U] (((((((29:2.101443e-01,23:1.214571e-01):4.694806e-02,(33:2.810314e-02,30:2.704718e-02):3.689409e-01):6.927388e-02,(31:1.083817e+00,(32:8.804978e-01,28:4.169197e-01):1.029845e-01):2.222601e-01):1.058976e-02,(24:1.814624e-01,(25:1.814563e-02,26:1.763064e-02):1.981022e-01):1.606330e-01):1.015611e-02,34:3.761205e-01):1.593222e-01,(20:6.127361e-01,35:4.360072e-01):1.116372e+00):9.134956e-01,(((22:1.067081e-01,21:7.776817e-02):7.271084e-01,19:1.069152e+00):6.108750e-01,((((16:4.607951e-01,(18:1.492931e-01,17:5.944306e-02):4.303700e-01):3.813746e+00,(14:1.228755e+00,13:7.235586e-01):6.544263e-01):1.121775e-01,((((8:3.683139e-01,((5:3.077171e-01,(7:1.246842e-01,2:8.713497e-02):3.192124e-01):5.382718e-02,4:3.832368e-01):7.342416e-02):1.970741e-01,11:5.329736e-01):1.327988e-01,12:5.593034e-01):1.790890e-01,((9:4.430605e-01,(6:3.697025e-01,(15:7.259592e-02,3:9.217053e-02):2.731100e-01):2.464993e-01):2.771481e-01,10:5.011554e-01):1.017261e-01):5.326908e-01):9.924147e-02,27:1.261462e+00):3.462566e-01):2.031975e-01,1:9.673964e-01);
   tree gen.747000 = [&U] (((((13:6.655077e-01,14:1.163850e+00):7.159708e-01,((((8:3.687193e-01,(4:4.036295e-01,((7:9.501201e-02,2:8.797314e-02):3.672613e-01,5:3.520834e-01):4.222877e-02):6.217527e-02):1.694013e-01,11:5.480677e-01):4.758406e-02,12:5.658165e-01):2.054893e-01,(10:5.967365e-01,(((15:9.259926e-02,3:1.062376e-01):2.716154e-01,(6:1.086936e-01,27:1.746900e+00):3.043245e-01):1.932277e-01,9:6.045579e-01):2.270090e-01):1.366867e-01):3.833857e-01):2.729547e-01,(16:7.547577e-01,(17:8.483209e-02,18:1.888688e-01):2.803297e-01):4.082396e+00):3.205792e-01,((22:1.416643e-01,21:7.534699e-02):7.101469e-01,19:1.264782e+00):5.984654e-01):1.497356e-01,(35:6.791686e-01,(20:1.466744e+00,(23:1.568758e-01,((24:2.303720e-01,((32:8.369147e-01,(31:9.624468e-01,28:3.620618e-01):7.910279e-03):1.272440e-01,(26:1.699168e-02,25:6.159833e-02):2.388400e-01):3.885941e-02):6.638273e-02,(30:2.109629e-01,((29:1.021523e-01,33:2.623519e-01):2.148259e-01,34:4.996501e-01):4.349901e-02):1.083122e-01):9.027839e-02):2.635287e-01):4.916627e-01):4.312705e-01,1:9.222966e-01);
   tree gen.747500 = [&U] (((((34:4.697388e-01,((33:1.036933e-01,29:4.472193e-02):3.462728e-01,30:2.134862e-01):1.358732e-01):6.028226e-02,(24:3.072616e-01,(((26:2.544270e-02,25:5.357108e-02):4.821765e-02,(32:8.470649e-01,28:3.139378e-01):7.915872e-02):7.273716e-02,31:1.062443e+00):5.072276e-02):7.011292e-02):6.957719e-02,23:2.065573e-01):3.476477e-02,(20:6.293446e-01,35:9.511901e-01):4.263204e-01):9.501754e-01,(((22:7.968225e-02,21:1.241249e-01):7.186560e-01,19:1.094013e+00):3.800107e-01,(((14:1.214471e+00,13:7.151475e-01):6.468188e-01,(27:1.691145e+00,(16:4.554385e-01,(18:1.097747e-01,17:9.109291e-02):4.091535e-01):3.769413e+00):1.198210e-01):2.342500e-01,(((11:5.267779e-01,(8:3.640323e-01,((5:3.041400e-01,(7:1.032346e-01,2:8.612205e-02):3.452787e-01):6.208708e-02,4:3.787818e-01):1.142535e-01):1.653989e-01):3.652709e-02,12:5.528017e-01):2.527540e-01,((9:5.190342e-01,(6:3.654048e-01,(15:6.751557e-02,3:8.402417e-02):2.988914e-01):2.436338e-01):2.683886e-01,10:6.034105e-01):6.596273e-02):4.632206e-01):5.801794e-01):1.862377e-01,1:9.561508e-01);
   tree gen.748000 = [&U] (((((13:7.957642e-01,14:1.154215e+00):4.395119e-01,((18:1.538497e-01,17:6.927700e-02):2.863416e-01,16:6.533707e-01):4.085985e+00):2.141549e-01,(((11:5.109883e-01,12:6.145588e-01):9.033327e-02,((4:3.955996e-01,((2:1.121889e-01,7:1.078263e-01):2.659507e-01,5:3.675794e-01):6.809200e-02):9.533204e-02,8:4.083240e-01):1.373471e-01):2.768970e-01,(10:6.159053e-01,(9:5.165238e-01,((15:6.305879e-02,3:1.302516e-01):2.464103e-01,(6:2.887830e-01,27:1.733118e+00):1.469298e-01):2.266821e-01):2.787309e-01):1.131170e-01):3.266574e-01):5.646952e-01,(19:1.155566e+00,(22:1.014285e-01,21:1.298021e-01):7.957090e-01):6.231717e-01):2.002625e-01,((((28:5.204029e-01,(31:1.036864e+00,(24:3.050731e-01,32:5.366618e-01):7.580718e-02):1.832483e-01):1.156660e-01,(((26:4.132003e-03,25:3.627626e-02):1.877628e-01,(29:2.237739e-01,30:1.609021e-01):1.978212e-01):6.070527e-02,23:1.683845e-01):5.247122e-03):7.410569e-02,(34:1.205815e-01,33:4.235918e-02):2.626241e-01):3.123243e-01,(20:1.038487e+00,35:4.360780e-01):2.495461e-01):6.947967e-01,1:9.426076e-01);
   tree gen.748500 = [&U] ((((34:1.671096e-01,(((33:4.658647e-02,29:7.832753e-03):2.874368e-01,30:2.619626e-01):1.306035e-01,(((32:6.639120e-01,31:1.209052e+00):8.324632e-02,(24:1.877778e-01,28:3.038402e-01):1.081589e-01):1.055146e-03,(26:2.461526e-03,25:3.385250e-02):2.874649e-01):2.457277e-02):1.066148e-01):1.026827e-01,23:1.417025e-01):2.442802e-01,(20:6.571664e-02,35:2.237366e-01):9.975440e-01):7.103766e-01,(((22:1.089475e-01,21:1.003334e-01):7.429095e-01,19:8.586810e-01):5.788482e-01,((((14:1.058964e+00,13:7.600387e-01):3.740598e-01,27:1.542957e+00):4.981314e-02,(16:4.708088e-01,(18:1.285897e-01,17:8.457222e-02):4.600865e-01):3.896624e+00):4.688442e-01,((12:4.840590e-01,(11:5.588740e-01,(8:3.763178e-01,((5:3.144042e-01,(7:9.632188e-02,2:9.941907e-02):3.210327e-01):7.417545e-02,4:3.915650e-01):5.751764e-02):1.907602e-01):6.906154e-02):2.612840e-01,((9:5.365507e-01,(6:3.777366e-01,(15:7.824976e-02,3:8.685985e-02):2.541990e-01):1.914937e-01):2.240293e-01,10:6.521339e-01):1.142061e-01):4.144656e-01):5.588502e-01):1.520349e-01,1:1.018551e+00);
   tree gen.749000 = [&U] (((((13:7.993494e-01,14:1.159416e+00):4.970172e-01,((18:1.306341e-01,17:8.456813e-02):3.387088e-01,16:6.563144e-01):4.104394e+00):3.364846e-01,(((12:6.173277e-01,(((5:3.754507e-01,(2:7.684264e-02,7:1.083121e-01):2.589930e-01):4.824050e-02,4:4.030252e-01):5.935677e-02,8:3.844609e-01):2.107586e-01):5.662640e-02,11:5.366295e-01):3.026550e-01,(10:6.186803e-01,(9:5.188510e-01,((15:7.900559e-02,3:1.005947e-01):2.411336e-01,(6:2.073465e-01,27:1.431680e+00):1.807676e-01):2.368577e-01):2.801827e-01):1.300913e-01):4.990052e-01):4.924636e-01,(19:1.150413e+00,(22:1.261534e-01,21:2.880170e-02):6.552671e-01):6.259793e-01):1.814608e-01,(35:9.649298e-01,(20:1.044359e+00,((23:1.165929e-01,((24:2.582108e-01,(28:4.408077e-01,(32:5.159701e-01,31:1.041535e+00):2.188169e-01):5.341093e-02):9.016616e-02,(26:3.166472e-03,25:3.131666e-02):7.377849e-02):4.572596e-02):1.431566e-01,(29:2.458507e-01,((34:4.376245e-02,33:2.529786e-01):1.889658e-01,30:2.338837e-01):7.107687e-03):9.755211e-02):3.101339e-01):5.423619e-01):2.642786e-01,1:9.468544e-01);
   tree gen.749500 = [&U] (((((33:1.996591e-01,29:1.522565e-01):2.323913e-01,30:2.510704e-01):7.454423e-02,(((26:7.240500e-03,25:3.412966e-02):4.458454e-01,23:2.677501e-01):3.541713e-02,((28:3.854332e-01,((32:5.310063e-01,31:8.321236e-01):8.519957e-02,24:1.457846e-01):1.562299e-02):1.020160e-01,34:2.898688e-01):5.035056e-02):1.772431e-02):2.224484e-01,(20:4.467061e-01,35:2.823513e-01):6.232462e-01):6.832421e-01,(((22:6.420995e-02,21:1.011549e-01):7.701049e-01,19:1.078002e+00):4.899356e-01,((((14:1.036680e+00,13:7.662614e-01):2.068856e-01,27:1.555590e+00):2.445112e-01,(16:5.201296e-01,(18:1.076663e-01,17:1.196012e-01):3.202585e-01):4.008944e+00):1.356866e-01,((12:5.479535e-01,(11:5.634497e-01,(8:3.793989e-01,((5:3.169783e-01,(7:9.741715e-02,2:1.002330e-01):2.893112e-01):7.478275e-02,4:3.367317e-01):6.167403e-02):1.922213e-01):9.862310e-02):2.271233e-01,((9:5.559951e-01,(6:3.808293e-01,(15:8.782173e-02,3:8.898547e-02):2.864795e-01):1.964945e-01):2.104486e-01,10:6.574732e-01):8.671408e-02):4.133045e-01):5.634258e-01):2.402427e-01,1:9.409159e-01);
   tree gen.750000 = [&U] ((((((((32:8.025471e-01,31:8.562293e-01):6.539147e-02,28:2.933704e-01):9.266649e-02,23:2.623767e-01):9.703052e-02,24:2.508674e-01):8.846274e-02,(33:2.201994e-01,34:2.933746e-01):1.934902e-01):1.724052e-01,((29:9.860190e-02,30:3.618170e-01):7.981667e-02,(26:1.436259e-03,25:7.378685e-02):3.993105e-01):3.799006e-02):1.584306e-01,(20:2.397231e-01,35:5.302612e-01):6.229282e-01):7.344576e-01,(((22:2.484287e-02,21:1.137724e-01):7.924140e-01,19:1.109230e+00):5.477563e-01,(((27:2.954913e+00,(14:1.102907e+00,13:7.884592e-01):1.741987e-01):3.814481e-01,(16:5.932496e-01,(18:1.107853e-01,17:1.153199e-01):3.799998e-01):3.675062e+00):2.166670e-01,((11:5.169864e-01,((8:3.903897e-01,(5:3.261609e-01,(4:3.464865e-01,(7:1.023338e-01,2:8.982835e-02):2.947647e-01):5.769933e-02):6.346066e-02):1.568667e-01,12:6.468751e-01):1.014801e-01):2.337028e-01,((9:5.721017e-01,(6:3.918615e-01,(15:7.824885e-02,3:9.156329e-02):2.709279e-01):2.178761e-01):2.165451e-01,10:6.800440e-01):1.114904e-01):2.396863e-01):5.242516e-01):1.936525e-01,1:1.073392e+00);
   tree gen.750500 = [&U] (((((23:2.333051e-01,((26:1.614745e-03,25:2.425395e-02):2.165863e-01,((32:6.706474e-01,31:7.949978e-01):2.378236e-01,28:3.027118e-01):9.561716e-02):4.718378e-03):1.045909e-01,24:2.394544e-01):3.644195e-02,((30:2.021850e-01,(29:1.347648e-01,33:1.879317e-01):1.115987e-01):8.464705e-02,34:9.457276e-02):1.741243e-01):3.686606e-01,(20:3.140609e-01,35:5.471457e-01):1.076161e+00):7.578441e-01,(((22:1.271881e-01,21:2.798775e-02):7.375035e-01,19:1.144550e+00):5.944296e-01,(((27:3.049003e+00,(14:1.138026e+00,13:6.954346e-01):8.205893e-02):5.141195e-01,(16:6.121397e-01,(18:1.058312e-01,17:1.189919e-01):3.920997e-01):3.792083e+00):1.593659e-01,((11:5.334483e-01,((8:4.028204e-01,(4:3.575192e-01,((7:1.055923e-01,2:9.268865e-02):3.048355e-01,5:3.365465e-01):7.311280e-02):1.206671e-01):1.674309e-01,12:6.285277e-01):1.010143e-01):2.286290e-01,((9:5.903185e-01,(6:4.043391e-01,(15:8.074044e-02,3:9.447883e-02):2.795548e-01):1.882444e-01):2.354644e-01,10:6.520353e-01):1.150405e-01):2.473183e-01):5.409448e-01):1.742911e-01,1:1.095943e+00);
   tree gen.751000 = [&U] (((((14:1.116557e+00,13:7.376342e-01):6.381948e-01,((17:9.368408e-02,18:1.442122e-01):2.542461e-01,16:6.474262e-01):4.003458e+00):2.264774e-01,(((8:4.226034e-01,(5:3.838737e-01,(4:3.709139e-01,(7:1.217659e-01,2:9.184223e-02):3.680415e-01):6.570403e-02):7.296381e-02):1.778692e-01,(12:6.205162e-01,11:5.563126e-01):4.133963e-02):2.679664e-01,((((6:3.337118e-01,(15:4.290087e-02,3:1.204990e-01):3.266088e-01):1.355128e-01,9:5.632634e-01):1.192002e-01,27:2.148001e+00):1.566194e-01,10:5.690361e-01):1.061564e-01):3.771791e-01):4.619710e-01,(19:1.097441e+00,(21:1.293538e-01,22:6.003559e-02):8.306140e-01):6.486711e-01):2.126786e-01,((35:1.172454e+00,((23:3.132263e-01,(33:3.724489e-01,34:2.867658e-01):7.275215e-02):3.516040e-02,((((32:5.791497e-01,24:1.437416e-02):1.676859e-01,(31:7.915510e-01,(26:1.250714e-03,25:3.400902e-02):5.793178e-02):1.915254e-01):9.846785e-02,28:4.462817e-01):4.994925e-03,(29:3.759495e-01,30:1.812341e-01):2.223668e-01):1.026974e-01):3.083406e-01):2.289635e-01,20:9.429011e-01):5.464768e-01,1:1.001231e+00);
   tree gen.751500 = [&U] ((20:1.218522e+00,(((26:7.445107e-02,25:4.050153e-02):6.109355e-02,34:3.325719e-01):2.563001e-01,((24:3.177222e-01,(28:2.797148e-01,(31:8.639556e-01,32:6.271440e-01):2.017576e-01):1.904635e-01):6.124822e-02,(((29:1.088039e-01,23:2.822738e-02):1.684432e-02,33:4.160281e-01):7.281122e-02,30:2.265610e-01):2.082435e-01):1.130959e-01):1.210921e-01):9.215178e-01,(((((13:6.926167e-01,14:1.086104e+00):7.945654e-01,(((8:3.998161e-01,(((7:1.007757e-01,2:1.099209e-01):2.928823e-01,5:3.853926e-01):4.267664e-02,4:3.968781e-01):8.785324e-02):1.804399e-01,(11:5.444324e-01,12:6.672671e-01):5.193702e-02):2.926219e-01,(10:5.697477e-01,(((15:8.274316e-02,3:9.301536e-02):3.066924e-01,(6:7.477000e-02,27:1.407569e+00):2.762372e-01):1.960332e-01,9:5.605350e-01):3.001257e-01):1.518454e-01):4.139452e-01):1.350459e-01,(16:7.496558e-01,(17:9.823924e-02,18:9.904794e-02):1.800680e-01):4.515095e+00):3.275429e-01,((22:1.300656e-01,21:1.506557e-02):5.985934e-01,19:1.065610e+00):6.690572e-01):1.132636e-01,35:9.179192e-01):7.636446e-02,1:8.756288e-01);
   tree gen.752000 = [&U] (((19:9.464688e-01,(22:1.848643e-02,21:1.110913e-01):7.706951e-01):6.382978e-01,((((9:5.125828e-01,(6:4.209717e-01,(15:5.617484e-02,3:1.017713e-01):2.777672e-01):2.480033e-01):3.026250e-01,10:5.745980e-01):1.344605e-01,((11:5.171620e-01,((4:3.354236e-01,((7:1.044731e-01,2:9.728650e-02):3.091129e-01,5:3.701288e-01):7.397931e-02):1.257653e-01,8:4.085718e-01):1.779922e-01):9.562220e-02,12:5.745452e-01):2.806172e-01):3.696769e-01,((((17:7.040472e-02,18:1.311629e-01):2.530491e-01,16:7.280461e-01):4.035184e+00,(13:8.894625e-01,14:1.072598e+00):6.166107e-01):9.567118e-02,27:1.589325e+00):6.067093e-02):4.442044e-01):2.256595e-01,(((((28:1.971291e-01,24:5.924352e-03):1.850189e-01,(((26:8.118307e-03,31:7.039576e-01):6.368543e-03,25:2.508015e-02):2.518054e-01,32:9.266573e-01):1.326089e-02):1.630856e-01,(23:1.689077e-01,((29:2.346103e-01,34:2.182364e-01):4.538371e-04,30:1.949283e-01):1.575889e-01):6.099975e-02):3.229216e-01,(35:3.019013e-01,33:1.644810e-01):3.755073e-01):3.043885e-01,20:1.338669e+00):6.607078e-01,1:9.110953e-01);
   tree gen.752500 = [&U] (((19:1.210161e+00,(22:1.818204e-02,21:1.153373e-01):7.516934e-01):5.972024e-01,((((9:5.041429e-01,(6:4.140402e-01,(15:6.506251e-02,3:1.000956e-01):2.731936e-01):2.657131e-01):2.976421e-01,10:5.651370e-01):1.560782e-01,((11:4.737028e-01,((4:3.299006e-01,((7:1.080683e-01,2:9.568463e-02):3.040232e-01,5:3.640344e-01):7.379341e-02):5.428786e-02,8:4.018444e-01):1.782371e-01):7.357259e-02,12:5.650850e-01):2.162936e-01):5.006326e-01,(((17:6.337169e-02,18:1.290033e-01):2.525699e-01,16:8.006446e-01):4.556667e+00,(27:1.646272e+00,(13:8.742676e-01,14:1.054938e+00):5.818737e-01):6.541335e-02):9.708922e-02):4.368904e-01):1.687816e-01,((((34:2.850828e-01,(30:1.506860e-01,29:2.925787e-01):4.928787e-02):1.515430e-01,(23:3.967258e-01,((28:1.938832e-01,24:7.010309e-03):1.819725e-01,(32:9.113994e-01,(26:8.328657e-03,(31:6.923666e-01,25:4.338729e-02):4.894013e-03):1.796744e-01):1.502998e-01):1.341031e-01):7.047606e-02):2.563630e-01,(35:2.625297e-01,33:1.320666e-01):6.804454e-01):1.770792e-01,20:9.893632e-01):6.465294e-01,1:9.508330e-01);
   tree gen.753000 = [&U] ((((20:1.146802e+00,(23:2.892346e-02,(29:1.762981e-01,30:3.107315e-01):6.923032e-02):3.896629e-02):5.566538e-02,((25:4.145768e-02,((34:1.146148e-01,33:1.146616e-01):3.743198e-01,26:3.307641e-02):2.520272e-02):1.094102e-01,((31:7.577119e-01,32:5.491728e-01):1.843174e-01,(28:2.798771e-01,24:1.642562e-01):1.052339e-01):1.412774e-01):1.135337e-01):8.423056e-01,35:9.578198e-01):4.826340e-01,((((13:7.618737e-01,14:1.009279e+00):7.101765e-01,(((8:3.715352e-01,(4:3.688050e-01,((7:1.168549e-01,2:1.024879e-01):2.852351e-01,5:3.448530e-01):8.952370e-02):7.515236e-02):1.302228e-01,(12:6.200682e-01,11:5.059222e-01):1.083822e-01):2.218698e-01,(10:5.717401e-01,(((15:7.506362e-02,3:1.169978e-01):2.536953e-01,(6:8.543335e-02,27:1.209929e+00):2.866623e-01):1.951018e-01,9:5.765454e-01):2.841707e-01):1.411046e-01):4.111538e-01):2.057276e-01,(16:6.966291e-01,(17:1.072479e-01,18:9.843578e-02):3.110251e-01):4.195721e+00):3.009597e-01,((22:1.038545e-01,21:6.570005e-02):6.246643e-01,19:9.902341e-01):6.703913e-01):1.959857e-01,1:9.404862e-01);
   tree gen.753500 = [&U] (((((13:7.966828e-01,14:1.136137e+00):4.676783e-01,((18:1.253945e-01,17:7.046558e-02):2.476752e-01,16:6.614962e-01):4.181253e+00):1.813594e-01,((((((5:3.532495e-01,(2:7.445598e-02,7:1.115309e-01):2.769843e-01):6.863414e-02,4:4.061527e-01):6.930228e-02,8:3.971168e-01):1.547439e-01,12:6.483616e-01):1.158297e-01,11:4.454253e-01):3.059778e-01,(10:6.110661e-01,(9:5.548380e-01,((15:9.253619e-02,3:1.031819e-01):2.162547e-01,(6:1.556976e-01,27:2.438519e+00):2.341860e-01):1.861904e-01):2.369407e-01):1.173951e-01):3.828519e-01):4.347761e-01,(19:1.052333e+00,(22:9.765417e-02,21:5.186476e-02):6.508498e-01):6.768828e-01):1.444472e-01,((20:6.841675e-01,35:1.808766e-01):3.678547e-01,(((24:3.711763e-01,(23:1.385223e-01,(28:3.058931e-01,(32:8.310832e-01,31:7.064787e-01):2.834986e-01):1.356493e-01):7.293244e-02):2.721108e-02,34:3.227816e-01):1.203291e-01,(((30:2.802457e-01,29:1.763251e-01):4.316343e-02,(26:2.446975e-02,25:8.504614e-02):2.869704e-01):9.143247e-03,33:4.996636e-01):1.249847e-02):4.249417e-01):5.801819e-01,1:8.253672e-01);
   tree gen.754000 = [&U] (((19:1.170727e+00,(22:7.492409e-02,21:1.082008e-01):6.468258e-01):5.628683e-01,((((9:4.602266e-01,(6:3.688767e-01,(15:4.031910e-02,3:1.259938e-01):2.799930e-01):2.425667e-01):2.717143e-01,10:5.210952e-01):6.758510e-02,(12:6.012358e-01,(((4:2.987921e-01,((7:6.779500e-02,2:9.726618e-02):2.585174e-01,5:3.323231e-01):7.664127e-02):4.678746e-02,8:3.514793e-01):1.686755e-01,11:4.324382e-01):3.242972e-02):2.612366e-01):4.771420e-01,(((13:6.262322e-01,14:1.110746e+00):3.874254e-01,((17:6.881018e-02,18:1.455236e-01):2.725971e-01,16:7.309000e-01):3.883610e+00):1.122220e-01,27:2.108114e+00):1.586130e-01):5.203505e-01):2.157914e-01,((((23:1.689018e-01,(29:1.328699e-01,(30:2.633893e-02,34:9.794806e-03):2.346657e-01):6.014694e-02):1.009091e-01,((32:8.408057e-01,((31:8.508057e-01,25:7.882995e-02):2.810884e-03,26:2.054058e-02):5.523333e-02):7.094448e-02,(28:8.730758e-02,24:3.058326e-03):1.856794e-01):1.595462e-01):1.974149e-01,(35:6.134194e-01,33:1.409087e-01):4.267745e-01):2.929576e-01,20:9.901382e-01):6.552788e-01,1:8.680053e-01);
   tree gen.754500 = [&U] ((((22:8.149253e-02,21:6.351676e-02):7.141869e-01,19:1.105467e+00):7.280481e-01,((((9:5.548116e-01,((6:8.258391e-02,27:2.207216e+00):2.770984e-01,(3:9.684837e-02,15:6.863540e-02):2.446533e-01):2.418702e-01):2.582217e-01,10:5.625446e-01):7.373465e-02,(11:4.543041e-01,((8:4.143922e-01,(((7:6.621592e-02,2:9.828891e-02):2.636765e-01,5:3.665745e-01):7.580999e-02,4:3.744293e-01):6.422879e-02):1.622698e-01,12:5.976055e-01):6.628356e-02):3.028329e-01):3.767360e-01,((14:1.227330e+00,13:8.340434e-01):4.635307e-01,(16:5.007163e-01,(17:8.346617e-02,18:1.040415e-01):4.372039e-01):4.189221e+00):2.138038e-01):4.756690e-01):2.162126e-01,((20:2.442865e-01,35:4.687890e-02):7.643138e-01,((23:1.460516e-01,((((32:7.547130e-01,31:8.174760e-01):1.147461e-01,28:4.241916e-01):1.580289e-01,34:5.089038e-01):1.049813e-01,24:2.853838e-01):1.181443e-01):4.116169e-02,((29:1.579250e-01,30:2.199344e-01):9.537841e-02,((33:3.451809e-01,25:9.872858e-03):1.307228e-02,26:7.922278e-03):1.860317e-01):1.030146e-01):3.562244e-01):1.016564e+00,1:8.705620e-01);
   tree gen.755000 = [&U] (((20:1.176903e+00,(((((29:2.038738e-01,28:9.537712e-02):5.830488e-02,30:2.227997e-01):1.714558e-01,((34:4.139059e-01,31:6.832361e-01):2.926116e-01,((25:4.048538e-02,26:5.854466e-03):2.013278e-02,(32:3.124041e-01,24:2.262031e-01):6.120036e-02):1.003406e-01):1.020415e-01):8.678175e-02,33:7.773237e-01):9.723997e-02,23:2.092596e-01):1.571676e-01):1.319270e-02,35:8.797224e-01):9.776185e-01,(((((10:6.160530e-01,(9:5.996588e-01,((15:6.728404e-02,3:1.038368e-01):2.261420e-01,6:3.746549e-01):2.032237e-01):3.014967e-01):1.925628e-01,(12:5.439012e-01,(11:4.816560e-01,(8:4.127611e-01,(((7:9.223067e-02,2:8.897760e-02):3.347925e-01,5:3.527932e-01):7.476727e-02,4:3.667728e-01):1.015774e-01):2.158522e-01):9.441214e-02):2.133820e-01):4.078439e-01,((14:1.363869e+00,13:8.573092e-01):5.146325e-01,(16:5.749322e-01,(17:9.098977e-02,18:1.275813e-01):3.411514e-01):4.059595e+00):2.866000e-01):3.076641e-01,27:1.267363e+00):3.136494e-01,((21:4.325823e-02,22:1.125218e-01):6.569158e-01,19:1.170730e+00):5.781061e-01):1.455826e-01,1:8.397458e-01);
   tree gen.755500 = [&U] (((19:1.268635e+00,(22:1.055595e-01,21:6.593755e-02):6.525604e-01):7.229826e-01,(27:9.067324e-01,(((13:7.164204e-01,14:1.090719e+00):6.444227e-01,((17:7.456478e-02,18:1.229973e-01):3.535615e-01,16:5.802605e-01):4.208397e+00):1.112048e-01,(((9:5.107751e-01,(6:3.789179e-01,(15:1.040037e-01,3:9.115366e-02):2.770766e-01):1.737498e-01):2.692619e-01,10:5.646744e-01):1.748111e-01,(11:4.686031e-01,(((((7:7.951663e-02,2:1.286684e-01):3.129774e-01,5:3.574641e-01):9.093181e-02,4:3.237801e-01):4.637566e-02,8:3.808736e-01):1.809374e-01,12:6.426875e-01):5.567667e-02):2.567114e-01):3.771936e-01):1.674565e-01):3.737089e-01):1.878656e-01,(((23:7.782775e-02,((26:1.334935e-03,(((25:2.002893e-02,32:7.091217e-01):3.373287e-02,31:9.217269e-01):1.125671e-02,(28:3.235110e-01,24:2.452170e-03):1.013314e-01):4.551236e-02):1.439726e-01,(30:1.307210e-01,(34:7.450387e-03,29:1.086098e-01):2.909895e-01):2.514067e-01):7.994884e-02):7.722651e-02,(35:2.013113e-01,33:1.378089e-01):6.123879e-01):3.688659e-01,20:1.072944e+00):6.712888e-01,1:9.405966e-01);
   tree gen.756000 = [&U] ((((22:1.249848e-01,21:8.650410e-02):5.950325e-01,19:1.274096e+00):6.736969e-01,((((9:5.366461e-01,((6:9.205661e-02,27:2.421268e+00):3.039709e-01,(3:1.450166e-01,15:6.882045e-02):2.683793e-01):2.721887e-01):2.926480e-01,10:6.170992e-01):1.066257e-01,((11:4.810624e-01,(8:4.296007e-01,(4:4.107408e-01,((7:1.036918e-01,2:1.091136e-01):2.744514e-01,5:3.599908e-01):5.561452e-02):5.939535e-02):2.177832e-01):8.448832e-02,12:6.555602e-01):2.534291e-01):4.270535e-01,((14:1.312721e+00,13:9.149274e-01):6.107429e-01,(16:5.492748e-01,(17:1.259586e-01,18:1.141313e-01):4.796031e-01):4.595484e+00):1.026465e-01):4.233835e-01):2.388769e-01,((20:2.352567e-01,35:6.437243e-02):8.317940e-01,((23:2.129911e-01,(24:4.103856e-01,(28:5.270381e-01,(32:6.843607e-01,31:1.066449e+00):2.310821e-01):7.195982e-02):9.732202e-02):1.108650e-01,((26:2.486147e-02,25:9.311962e-02):2.151009e-01,((34:2.104891e-01,(30:1.029455e-01,33:3.125466e-01):2.053872e-01):6.454725e-02,29:3.603694e-01):7.426135e-02):9.190697e-03):3.520185e-01):8.229679e-01,1:8.311239e-01);
   tree gen.756500 = [&U] ((27:1.786588e+00,((((13:7.488288e-01,14:1.140060e+00):4.690419e-01,((17:8.800372e-02,18:1.096869e-01):2.805997e-01,16:6.065095e-01):4.398771e+00):2.137261e-01,(((9:5.338809e-01,(6:3.960589e-01,(15:7.269540e-02,3:1.025463e-01):2.561900e-01):2.157344e-01):2.281926e-01,10:5.996244e-01):1.983383e-01,(11:4.898011e-01,(((((7:8.264943e-02,2:9.382906e-02):3.250649e-01,5:3.228107e-01):9.504526e-02,4:3.295717e-01):5.813910e-02,8:4.498552e-01):1.257161e-01,12:6.717605e-01):6.728674e-02):1.999183e-01):5.197606e-01):4.825029e-01,(19:1.326024e+00,(22:1.103347e-01,21:7.873276e-02):5.575879e-01):7.556879e-01):7.973060e-02):1.260882e-01,(((35:3.277635e-01,33:4.003365e-01):3.044411e-01,(23:4.154565e-02,((((32:7.412000e-01,(28:2.025587e-01,24:3.336588e-03):2.366642e-01):5.287482e-02,31:9.487179e-01):1.363427e-01,(30:2.236750e-01,(34:1.949479e-01,29:1.366925e-01):2.368384e-01):1.714257e-01):2.837284e-02,(25:8.456649e-02,26:9.649916e-03):1.279007e-01):4.017596e-02):2.435852e-01):1.575736e-01,20:1.121480e+00):8.533614e-01,1:9.831461e-01);
   tree gen.757000 = [&U] (((((30:1.559719e-01,29:1.773615e-01):1.361380e-01,(33:2.937571e-01,(25:7.635120e-02,26:4.294820e-02):1.218596e-01):8.146186e-02):7.957062e-02,(34:4.243114e-01,((24:2.121651e-01,((31:8.836827e-01,32:5.981411e-01):6.761416e-02,28:4.402666e-01):1.619676e-01):1.063048e-01,23:2.387346e-01):7.392338e-02):3.057595e-02):3.554729e-01,(20:4.010677e-01,35:5.942264e-03):7.647494e-01):7.126393e-01,(((22:7.653389e-02,21:1.299318e-01):8.241062e-01,19:1.211685e+00):7.147395e-01,(((13:7.390632e-01,14:1.228633e+00):4.917336e-01,(27:9.238759e-01,(16:8.058035e-01,(18:1.179542e-01,17:1.033668e-01):1.216908e-01):4.581539e+00):3.272249e-01):9.698386e-02,((((8:3.397405e-01,(((7:8.018318e-02,2:8.431937e-02):2.212626e-01,4:4.025286e-01):9.027198e-02,5:3.739425e-01):8.136110e-02):1.714498e-01,12:7.220925e-01):7.203189e-02,11:4.504621e-01):2.224492e-01,((9:5.468718e-01,(6:3.849005e-01,(15:7.368385e-02,3:1.066031e-01):2.909193e-01):2.040777e-01):2.370409e-01,10:6.240561e-01):1.261968e-01):4.239253e-01):3.433183e-01):1.756901e-01,1:9.515208e-01);
   tree gen.757500 = [&U] (((((13:8.133002e-01,14:1.244529e+00):7.209571e-01,((18:1.896780e-01,17:5.946322e-02):2.887267e-01,16:6.290007e-01):4.004576e+00):1.559178e-01,((((((5:3.441887e-01,(2:1.411475e-01,7:9.480634e-02):2.928101e-01):6.192120e-02,4:3.393506e-01):3.716990e-02,8:4.053044e-01):2.133140e-01,12:6.449458e-01):5.075195e-02,11:5.437072e-01):1.732495e-01,(10:5.903901e-01,(9:5.815752e-01,((15:8.282863e-02,3:1.181659e-01):2.377737e-01,(6:1.120333e-01,27:2.011523e+00):2.980968e-01):1.559143e-01):2.675226e-01):1.773598e-01):5.046497e-01):5.084610e-01,(19:1.119128e+00,(22:9.338172e-02,21:6.849871e-02):8.269544e-01):4.492409e-01):1.584842e-01,((20:2.190631e-01,35:3.637262e-02):1.042604e+00,((24:1.845780e-01,((34:3.211614e-01,(25:5.747452e-02,26:1.712654e-02):3.711971e-02):1.451094e-01,(((32:6.261103e-01,31:1.025778e+00):1.506417e-01,28:3.246073e-01):7.494993e-02,23:2.296676e-01):8.189259e-02):1.938540e-03):1.170370e-01,((33:1.837849e-01,30:1.535366e-01):1.236382e-01,29:1.631382e-01):2.335150e-01):3.188528e-01):8.795030e-01,1:1.001445e+00);
   tree gen.758000 = [&U] ((35:1.262057e+00,((34:3.838626e-01,((((30:3.099885e-01,29:4.670375e-01):1.725470e-01,((32:3.251417e-01,24:4.389708e-02):2.358731e-01,31:9.402579e-01):2.013270e-01):1.627756e-02,(28:4.289804e-01,(25:1.353369e-02,26:2.458137e-02):1.991745e-01):1.676135e-02):4.417748e-02,(23:1.661799e-01,33:3.962264e-01):6.129382e-02):2.123514e-02):2.612524e-01,20:1.292805e+00):3.727418e-01):3.886989e-01,((((((8:3.534500e-01,(4:4.007582e-01,(5:3.621454e-01,(7:1.182347e-01,2:7.795851e-02):3.297031e-01):7.585023e-02):7.182291e-02):1.574657e-01,11:5.691054e-01):9.930676e-02,12:6.236162e-01):2.705610e-01,(10:5.274082e-01,((6:3.298951e-01,(3:1.092902e-01,15:7.246841e-02):2.717791e-01):2.052564e-01,9:5.059318e-01):2.915272e-01):1.145464e-01):3.832022e-01,((14:1.101023e+00,13:8.259135e-01):5.077248e-01,(27:1.006445e+00,(16:5.573063e-01,(17:1.247651e-01,18:1.026154e-01):2.906245e-01):4.570425e+00):1.001940e-01):2.337733e-01):5.771555e-01,((21:7.216017e-02,22:1.382617e-01):7.943970e-01,19:9.559886e-01):6.861028e-01):1.759522e-01,1:8.990922e-01);
   tree gen.758500 = [&U] (((((14:1.080610e+00,13:6.491338e-01):5.521641e-01,((17:9.129017e-02,18:1.024616e-01):1.583186e-01,16:6.866623e-01):3.669237e+00):2.165053e-01,(((12:4.614464e-01,11:4.042554e-01):5.476511e-02,(8:3.998990e-01,(5:2.991267e-01,((7:1.067052e-01,2:1.086424e-01):3.128961e-01,4:3.340136e-01):6.883956e-02):8.268645e-02):1.530261e-01):2.824768e-01,((9:4.913655e-01,((6:5.454072e-02,27:1.169513e+00):3.184678e-01,(15:6.764236e-02,3:9.225455e-02):2.537331e-01):2.081137e-01):3.395181e-01,10:4.883449e-01):1.319109e-01):4.319362e-01):5.677916e-01,(19:1.012286e+00,(21:6.180971e-02,22:6.365584e-02):5.574040e-01):5.088730e-01):1.465893e-01,(35:1.179511e+00,(20:1.292982e+00,(((23:1.582909e-01,(26:4.073338e-04,25:3.054397e-02):2.037286e-01):1.441775e-02,(28:4.782506e-01,(32:5.875738e-01,31:7.637612e-01):2.066814e-01):2.327217e-01):8.677726e-02,(24:3.362807e-01,((30:1.573936e-01,(33:2.169368e-01,29:1.875041e-01):3.947608e-02):1.017292e-02,34:1.780788e-01):1.715374e-01):1.898326e-02):7.013199e-02):5.994615e-01):5.610618e-01,1:9.332344e-01);
   tree gen.759000 = [&U] ((20:1.152808e+00,(35:8.483295e-01,(33:5.984308e-01,(((31:1.128901e+00,(28:3.193725e-01,32:8.076447e-01):9.875235e-02):8.681876e-02,24:3.450919e-01):3.894091e-02,(((25:1.122155e-01,26:2.857250e-02):2.776379e-01,34:2.109474e-01):1.678991e-01,(23:1.443539e-01,(30:1.664606e-01,29:2.083638e-01):1.363647e-01):5.620449e-03):4.905465e-02):2.655581e-01):2.403935e-02):6.234172e-02):7.152192e-01,((19:8.939330e-01,(22:1.508573e-01,21:2.858426e-02):4.643766e-01):5.678700e-01,(27:2.211454e+00,(((13:7.538213e-01,14:9.971702e-01):5.075510e-01,((17:8.332539e-02,18:1.346706e-01):2.059596e-01,16:7.237511e-01):4.087226e+00):1.964478e-01,(((9:4.820298e-01,(6:3.508933e-01,(15:6.529563e-02,3:1.181724e-01):2.862217e-01):1.889977e-01):3.147840e-01,10:5.739277e-01):8.779325e-02,((12:6.724754e-01,((((7:9.919048e-02,2:8.133746e-02):3.387813e-01,5:2.962878e-01):6.359203e-02,4:3.288921e-01):5.880912e-02,8:3.827006e-01):1.813805e-01):6.347202e-02,11:4.503519e-01):2.323575e-01):4.760265e-01):3.919999e-01):9.946663e-02):2.077209e-01,1:1.057816e+00);
   tree gen.759500 = [&U] (((((14:1.112165e+00,13:6.801878e-01):4.825171e-01,((17:9.629449e-02,18:1.275514e-01):2.810585e-01,16:7.243035e-01):3.870377e+00):2.375739e-01,(((12:4.867418e-01,11:4.264158e-01):6.630909e-02,(8:3.857284e-01,(((7:1.170649e-01,2:8.119128e-02):2.835074e-01,5:3.937303e-01):6.880905e-02,4:3.562511e-01):7.795107e-02):1.612567e-01):2.959411e-01,((9:4.658458e-01,((6:3.244718e-01,27:1.551735e+00):7.244113e-02,(15:7.135035e-02,3:1.036478e-01):2.676422e-01):2.076063e-01):3.061743e-01,10:5.806884e-01):1.547105e-01):3.785781e-01):5.335271e-01,(19:1.067778e+00,(21:2.945388e-02,22:1.295594e-01):6.038298e-01):5.367683e-01):2.086454e-01,(35:8.827043e-01,(20:9.881616e-01,((24:3.508678e-01,((28:5.168588e-01,(32:6.197832e-01,31:7.463350e-01):9.787881e-02):1.725839e-01,(23:1.587674e-01,(25:6.089254e-02,26:3.978257e-02):7.266231e-02):2.749353e-02):1.239256e-01):6.868374e-02,((30:9.330208e-02,34:1.471532e-01):1.132598e-01,(33:1.055162e-01,29:1.396126e-01):8.951149e-02):1.575854e-01):8.225977e-02):5.130334e-01):3.177345e-01,1:9.843921e-01);
   tree gen.760000 = [&U] (((((14:1.109600e+00,13:6.786190e-01):4.458494e-01,((17:1.050298e-01,18:1.135981e-01):2.468501e-01,16:7.159064e-01):3.865436e+00):2.424646e-01,(((11:6.161107e-01,(8:3.848388e-01,(((7:1.167949e-01,2:8.100402e-02):2.828535e-01,5:3.928222e-01):4.791185e-02,4:3.554295e-01):7.777128e-02):1.356324e-01):6.615616e-02,12:4.856191e-01):1.979767e-01,((9:5.466307e-01,((6:3.237234e-01,27:1.548156e+00):2.960082e-02,(15:7.682084e-02,3:1.034087e-01):2.670249e-01):2.071274e-01):2.207746e-01,10:5.793491e-01):1.484631e-01):4.370329e-01):4.391337e-01,(19:1.065315e+00,(21:4.492054e-02,22:6.723182e-02):6.706043e-01):5.355303e-01):2.081642e-01,(35:4.380265e-01,(20:9.858825e-01,((24:2.444435e-01,((28:5.156667e-01,(32:6.412306e-01,31:7.446136e-01):5.647374e-02):1.018492e-01,(26:2.269482e-02,(25:4.627501e-02,23:1.085845e-01):1.531205e-02):1.034077e-01):7.639310e-02):4.114145e-02,((33:3.095833e-01,29:6.414686e-02):2.044568e-01,(34:1.468138e-01,30:1.594320e-01):7.680574e-02):2.031770e-01):1.823162e-01):5.118501e-01):3.309634e-01,1:9.821217e-01);
   tree gen.760500 = [&U] (((((14:1.174891e+00,13:7.185503e-01):4.720841e-01,((17:1.112100e-01,18:1.202825e-01):2.254231e-01,16:7.580318e-01):4.494968e+00):2.369215e-01,((12:5.398268e-01,((8:4.074835e-01,(((7:1.236674e-01,2:8.577046e-02):2.994971e-01,4:3.763437e-01):1.023992e-01,5:3.224176e-01):8.877715e-02):2.296881e-01,11:6.523639e-01):5.543824e-02):2.117073e-01,((9:5.787956e-01,((6:3.427720e-01,27:1.639252e+00):9.494170e-02,(15:8.499042e-02,3:1.094935e-01):2.827372e-01):1.730510e-01):2.986381e-01,10:6.134392e-01):1.571990e-01):4.634398e-01):4.478841e-01,(19:1.054500e+00,(21:4.458221e-02,22:8.441557e-02):7.100640e-01):6.207276e-01):2.204130e-01,(35:4.638008e-01,(20:1.043894e+00,((((32:6.789619e-01,31:8.040682e-01):1.816815e-01,(28:3.086705e-01,24:2.963478e-01):9.451072e-02):7.835352e-02,((23:1.137788e-01,25:5.664737e-03):4.307610e-02,26:8.185452e-03):7.573955e-02):8.891724e-02,((33:2.224749e-01,29:1.853311e-02):2.846077e-01,(34:9.158900e-02,30:8.120352e-02):8.932356e-02):2.151324e-01):1.930440e-01):5.419684e-01):3.973957e-01,1:1.009575e+00);
   tree gen.761000 = [&U] (((((14:1.089463e+00,13:6.869914e-01):3.010926e-01,((17:1.031237e-01,18:1.115365e-01):2.090322e-01,16:7.029140e-01):4.168131e+00):3.092100e-01,((((8:3.778546e-01,(4:3.489791e-01,((7:1.141320e-01,2:7.953394e-02):2.717807e-01,5:2.848417e-01):6.808089e-02):9.054953e-02):1.687747e-01,12:6.399349e-01):6.261734e-02,11:5.098165e-01):2.157063e-01,((9:5.367104e-01,((6:2.627008e-01,27:1.520060e+00):8.803833e-02,(15:7.881062e-02,3:1.015321e-01):2.857932e-01):2.280182e-01):2.769236e-01,10:5.688350e-01):1.457687e-01):4.297423e-01):4.678966e-01,(19:9.265297e-01,(21:3.712134e-02,22:7.827757e-02):7.907611e-01):5.755934e-01):1.522312e-01,(35:7.774035e-01,(20:9.679905e-01,(((25:3.991234e-02,26:7.955876e-04):4.314807e-02,33:7.466841e-02):2.266892e-01,(((((32:5.976066e-01,31:6.618028e-01):2.348604e-01,28:3.033503e-01):3.032898e-02,24:2.747998e-01):1.712732e-01,23:1.118903e-01):8.248329e-02,((30:8.405989e-02,34:1.674770e-01):6.444831e-02,29:9.285714e-02):2.670984e-01):8.777348e-02):1.790075e-01):5.025610e-01):3.685004e-01,1:9.361670e-01);
   tree gen.761500 = [&U] ((((((31:5.377100e-01,32:6.342571e-01):1.690657e-01,28:3.848600e-01):4.238824e-01,(((26:5.355709e-02,25:4.821701e-02):2.536418e-02,24:1.979633e-01):9.050649e-02,23:1.699618e-01):6.102598e-02):9.168330e-02,((34:1.437027e-01,33:5.589667e-01):1.297505e-01,(29:3.019817e-01,30:1.899308e-01):7.721041e-02):1.977552e-01):5.181201e-01,(20:2.856801e-01,35:5.374530e-02):1.198011e+00):6.396695e-01,(((22:7.082924e-02,21:9.733618e-02):6.400177e-01,19:1.238606e+00):5.477209e-01,((((16:6.997335e-01,(18:1.710366e-01,17:5.715021e-02):3.339237e-01):4.160793e+00,(13:8.602629e-01,14:1.399783e+00):4.133773e-01):2.666453e-01,(((12:6.422710e-01,(8:4.680268e-01,(((7:9.013544e-02,2:1.216776e-01):3.404755e-01,5:3.452565e-01):9.513420e-02,4:3.864384e-01):6.587174e-02):1.524561e-01):6.834502e-02,11:5.234234e-01):3.053770e-01,((9:5.455045e-01,(6:4.163314e-01,(15:6.987560e-02,3:1.214503e-01):2.336222e-01):2.290126e-01):2.827413e-01,10:5.574101e-01):9.608134e-02):3.554642e-01):2.792406e-01,27:2.088213e+00):3.451277e-01):1.288784e-01,1:9.519000e-01);
   tree gen.762000 = [&U] (((((16:6.831057e-01,(17:1.184085e-01,18:9.660328e-02):1.902816e-01):3.954014e+00,(13:7.582326e-01,14:1.239574e+00):5.318792e-01):1.964290e-01,(((12:5.434659e-01,(((5:3.269814e-01,(7:1.179744e-01,2:7.217820e-02):2.490624e-01):5.234185e-02,4:3.628738e-01):8.062205e-02,8:3.844141e-01):1.681726e-01):7.012902e-02,11:4.976514e-01):2.492759e-01,(10:5.169357e-01,(((15:8.017926e-02,3:1.146158e-01):2.575539e-01,(6:1.679335e-01,27:1.659657e+00):1.821723e-01):1.995063e-01,9:6.330880e-01):2.120300e-01):1.204840e-01):3.790027e-01):4.958265e-01,((22:6.943402e-02,21:9.634491e-02):7.085683e-01,19:1.004540e+00):5.797682e-01):1.463048e-01,((20:1.468626e+00,35:7.269954e-01):1.147220e-01,(((34:2.304529e-01,33:2.058085e-01):1.687806e-01,((23:1.151699e-01,((26:3.775494e-02,25:6.396771e-02):2.276102e-01,(30:2.344994e-01,29:3.388491e-01):6.311413e-02):5.614649e-03):2.591961e-01,((31:7.505504e-01,32:6.652444e-01):6.467955e-02,28:5.010605e-01):2.050304e-01):6.866897e-02):2.559959e-02,24:3.525234e-01):2.861055e-01):8.029559e-01,1:9.220310e-01);
   tree gen.762500 = [&U] (((((14:1.140471e+00,13:6.390005e-01):5.417918e-01,((17:7.981509e-02,18:1.104672e-01):2.362117e-01,16:6.752023e-01):4.328005e+00):1.949668e-01,((12:5.296890e-01,((8:3.267483e-01,(4:3.456333e-01,((7:1.269690e-01,2:8.102681e-02):2.632345e-01,5:2.862710e-01):9.663048e-02):7.018145e-02):2.002915e-01,11:4.883251e-01):7.308481e-02):2.202948e-01,((9:5.708070e-01,((6:1.854364e-01,27:1.932462e+00):1.383705e-01,(15:7.757096e-02,3:9.883592e-02):2.512053e-01):2.002115e-01):2.256738e-01,10:6.376954e-01):9.129518e-02):2.839172e-01):5.431186e-01,(19:1.157972e+00,(21:9.009914e-02,22:4.862760e-02):6.332699e-01):5.850616e-01):1.793790e-01,((20:6.195714e-01,35:8.292042e-01):2.305804e-01,(((24:1.796951e-01,28:4.741674e-01):7.771179e-02,(32:6.744794e-01,31:7.858394e-01):1.774865e-01):1.361666e-01,((30:2.207410e-01,(29:2.176489e-01,23:1.493230e-01):1.278004e-02):2.179823e-01,((33:1.878198e-01,34:2.065916e-02):1.983574e-01,(25:1.583547e-02,26:2.594706e-03):1.125453e-01):1.715329e-01):4.350918e-03):3.485709e-01):9.336744e-01,1:8.568716e-01);
   tree gen.763000 = [&U] (((((14:1.276823e+00,13:7.153984e-01):6.065676e-01,((17:1.117232e-01,18:1.236745e-01):2.644528e-01,16:7.559284e-01):4.845454e+00):1.384051e-01,((((8:3.658138e-01,(4:3.869566e-01,((7:1.365389e-01,2:9.071424e-02):3.180514e-01,5:3.204971e-01):1.241215e-01):9.045145e-02):1.974763e-01,12:5.655929e-01):8.558432e-02,11:5.467084e-01):2.466329e-01,((9:6.162608e-01,((6:1.179611e-01,27:1.134141e+00):2.473740e-01,(15:1.022807e-01,3:1.106526e-01):3.063818e-01):2.241484e-01):2.526550e-01,10:7.139372e-01):1.738767e-01):4.447124e-01):5.013473e-01,(19:1.296417e+00,(21:1.116109e-01,22:1.055361e-01):6.356165e-01):6.783732e-01):1.429398e-01,((20:1.348100e+00,35:4.617787e-01):2.145344e-01,(((34:9.984631e-03,(25:5.432395e-02,26:2.904924e-03):3.450435e-02):2.220727e-01,33:4.721250e-01):1.490075e-01,((29:2.436706e-01,(23:8.691202e-02,30:1.173401e-01):1.079042e-01):1.344425e-01,((24:1.225043e-01,(31:9.714148e-01,32:7.546216e-01):3.970410e-02):1.812187e-01,28:5.826006e-01):2.273372e-01):7.990184e-03):2.903026e-01):1.045303e+00,1:1.061857e+00);
   tree gen.763500 = [&U] ((((22:7.221495e-02,21:1.044106e-01):6.486577e-01,19:1.263435e+00):7.029677e-01,((((9:5.976025e-01,((6:2.792250e-01,27:1.708794e+00):1.218255e-01,(3:1.206346e-01,15:6.127322e-02):2.820093e-01):1.898006e-01):2.999106e-01,10:6.639427e-01):1.069448e-01,(((8:3.909877e-01,(((7:1.005375e-01,2:1.011480e-01):3.138567e-01,5:3.350169e-01):6.476708e-02,4:3.346060e-01):6.113613e-02):1.558436e-01,12:5.914448e-01):4.501093e-02,11:5.354655e-01):2.504449e-01):3.989343e-01,((14:1.234189e+00,13:7.680147e-01):2.701667e-01,(16:5.164152e-01,(17:7.246346e-02,18:1.488838e-01):3.662052e-01):4.159147e+00):4.998125e-01):3.978544e-01):2.478361e-01,(35:6.796122e-01,(20:1.283536e+00,((((29:3.150229e-01,(30:2.153805e-01,33:5.448974e-01):1.666675e-02):4.371453e-02,34:4.331771e-01):4.553335e-02,(23:1.999277e-01,(((32:7.398078e-01,31:7.401696e-01):3.157652e-02,(26:1.828266e-02,25:2.158035e-02):5.625406e-02):1.939552e-01,28:2.827490e-01):8.642027e-02):1.062180e-01):4.196535e-02,24:3.906299e-01):2.536826e-01):2.764568e-01):4.638081e-01,1:9.706841e-01);
   tree gen.764000 = [&U] (((((14:1.258586e+00,13:7.785013e-01):5.210807e-01,((17:1.298338e-01,18:8.467454e-02):2.856950e-01,16:6.925722e-01):4.776243e+00):1.556651e-01,((((8:3.605886e-01,(4:3.814295e-01,(5:4.044315e-01,(7:9.985304e-02,2:1.084196e-01):2.725144e-01):7.051024e-02):8.860674e-02):1.678548e-01,11:5.382525e-01):8.587602e-02,12:5.575142e-01):2.400540e-01,((9:6.074583e-01,((27:1.516461e+00,(15:7.679401e-02,3:1.090721e-01):1.402226e-01):7.307958e-02,6:4.034587e-01):2.314904e-01):2.502973e-01,10:5.354453e-01):1.271633e-01):3.893682e-01):4.075443e-01,(19:1.277900e+00,(21:5.972103e-02,22:1.082111e-01):5.432526e-01):5.900656e-01):2.623009e-01,(35:1.102217e+00,((23:9.609629e-02,((30:1.752580e-01,20:1.246203e+00):2.121788e-01,29:1.627240e-01):1.340054e-02):2.823993e-01,((28:4.464818e-01,((24:9.415512e-02,32:4.917086e-01):1.039473e-01,31:1.249938e+00):1.968637e-01):5.723527e-02,(34:1.666847e-01,((25:2.458170e-02,26:2.134501e-03):5.732072e-02,33:5.602248e-01):1.164223e-01):1.908141e-01):3.405071e-02):1.770451e-01):9.537201e-01,1:1.046690e+00);
   tree gen.764500 = [&U] ((((33:5.711786e-01,(((32:8.605546e-01,((24:1.100533e-01,31:9.273609e-01):1.550334e-01,(25:9.413512e-02,26:1.263873e-02):1.548027e-01):1.123990e-02):2.164180e-01,((23:1.521611e-01,29:1.355188e-01):1.117093e-01,(30:1.030095e-01,34:2.617067e-02):1.910564e-01):1.134598e-01):1.449504e-02,28:5.353324e-01):2.446740e-02):3.615679e-01,20:1.245181e+00):6.413269e-01,35:7.494606e-01):1.026068e-01,((19:1.319150e+00,(22:1.196916e-01,21:8.781886e-02):6.684010e-01):4.979696e-01,((((9:5.117625e-01,(6:3.320221e-01,(15:8.385012e-02,3:1.359859e-01):2.914598e-01):2.542644e-01):2.633562e-01,10:5.879841e-01):1.092228e-01,(12:7.198894e-01,(11:5.177087e-01,((4:4.153025e-01,(5:3.443859e-01,(7:9.721907e-02,2:8.984573e-02):3.089048e-01):7.262589e-02):6.135138e-02,8:4.349837e-01):2.006589e-01):8.971066e-02):2.256873e-01):5.914723e-01,(27:9.759678e-01,((13:8.224727e-01,14:1.199274e+00):5.600220e-01,((17:6.041684e-02,18:1.551079e-01):2.417179e-01,16:7.552561e-01):4.139280e+00):5.026880e-03):2.049795e-01):4.655129e-01):2.697122e-01,1:1.092909e+00);
   tree gen.765000 = [&U] ((((26:2.661180e-02,25:9.547411e-02):2.589314e-01,((33:4.317261e-01,((34:6.869962e-02,30:1.345281e-01):4.192100e-02,29:2.090657e-01):4.260785e-02):1.224222e-01,((((31:7.685833e-01,32:6.173188e-01):2.307681e-01,28:3.185132e-01):1.509401e-01,24:2.821908e-01):6.651262e-02,23:2.368834e-01):1.748977e-01):4.254559e-02):2.061201e-01,(20:5.588169e-01,35:2.523668e-01):9.451336e-01):8.017481e-01,(((22:1.110206e-01,21:1.141152e-01):6.310202e-01,19:1.128856e+00):6.228575e-01,((((16:6.081752e-01,(18:9.786415e-02,17:1.258524e-01):3.460160e-01):4.336029e+00,(13:7.661424e-01,14:1.050456e+00):3.678733e-01):3.175112e-01,(((8:4.572297e-01,((5:3.451140e-01,4:3.644111e-01):5.736581e-02,(7:9.784932e-02,2:1.235039e-01):3.059673e-01):5.890998e-02):1.141980e-01,(12:6.056610e-01,11:5.274412e-01):8.675150e-02):2.620121e-01,((9:5.475287e-01,(6:3.976977e-01,(15:8.472694e-02,3:1.055312e-01):3.398547e-01):1.366344e-01):2.274316e-01,10:6.230780e-01):1.501977e-01):3.821571e-01):1.758584e-01,27:1.493029e+00):2.408686e-01):1.559009e-01,1:9.896290e-01);
   tree gen.765500 = [&U] ((((22:2.489298e-02,21:7.364145e-02):8.786225e-01,19:9.061377e-01):5.791724e-01,((((9:5.227037e-01,((6:9.484959e-02,27:1.724856e+00):2.596090e-01,(3:1.192683e-01,15:6.002411e-02):3.367405e-01):2.729357e-01):2.285054e-01,10:5.251832e-01):1.173027e-01,(12:5.274679e-01,(11:5.404985e-01,(8:4.339555e-01,(((7:1.133523e-01,2:9.284878e-02):2.949011e-01,5:3.416308e-01):6.567905e-02,4:3.377511e-01):1.296169e-01):1.692290e-01):8.555902e-02):3.434460e-01):3.670111e-01,((14:1.370063e+00,13:7.752335e-01):3.755250e-01,(16:5.212691e-01,(17:5.824967e-02,18:1.702812e-01):3.594145e-01):4.198240e+00):2.970468e-01):5.932712e-01):2.268277e-01,(((((28:4.325724e-01,32:6.018965e-01):7.948808e-02,((23:1.806598e-01,24:2.200253e-01):9.971344e-02,((31:8.703292e-01,34:4.489487e-01):9.211474e-03,(25:3.431728e-02,26:1.023051e-02):3.147423e-02):1.985430e-01):1.385436e-01):2.132043e-02,((33:3.838854e-01,29:1.770021e-01):1.647225e-01,30:1.369507e-01):2.224150e-01):3.233116e-01,35:8.264340e-01):4.875957e-02,20:1.228722e+00):8.767166e-01,1:8.834463e-01);
   tree gen.766000 = [&U] (((((14:1.219000e+00,13:6.492093e-01):3.575914e-01,((17:1.164173e-01,18:1.396081e-01):2.383582e-01,16:7.569862e-01):4.378367e+00):2.941754e-01,(((12:6.072082e-01,(8:4.161109e-01,(4:3.670071e-01,((7:7.863522e-02,2:1.054927e-01):2.734522e-01,5:3.747401e-01):1.165206e-01):8.559715e-02):1.847593e-01):8.156497e-02,11:4.705366e-01):2.958695e-01,((9:5.331646e-01,(((15:1.304075e-01,3:6.863326e-02):2.926387e-01,6:4.051134e-01):9.417038e-03,27:1.766609e+00):1.464171e-01):2.833287e-01,10:5.559131e-01):1.340808e-01):3.861055e-01):5.040742e-01,(19:9.961330e-01,(21:7.996527e-02,22:8.757812e-02):5.678156e-01):7.631863e-01):1.545285e-01,(35:6.070534e-01,(((((32:6.433672e-01,31:1.192137e+00):1.182662e-01,(26:5.624318e-03,(34:3.674486e-01,25:4.048720e-02):2.116820e-02):1.504696e-01):5.866014e-02,(24:9.161327e-02,28:3.130647e-01):8.861959e-02):1.641979e-01,(23:8.249003e-02,20:1.212560e+00):6.813606e-02):9.990012e-04,(33:4.031309e-01,(30:1.923259e-01,29:1.854661e-01):9.337841e-03):1.733079e-01):9.207944e-01):3.398995e-01,1:1.036947e+00);
   tree gen.766500 = [&U] ((((((16:4.679888e-01,(18:7.882978e-02,17:1.336310e-01):3.282605e-01):3.675625e+00,(13:6.860771e-01,14:1.043067e+00):6.199574e-01):2.133239e-01,(((12:6.049459e-01,(8:3.306490e-01,(4:4.470424e-01,(5:3.426864e-01,(7:9.135598e-02,2:8.760557e-02):3.690879e-01):7.449934e-02):8.572653e-02):1.498892e-01):6.820831e-02,11:4.804616e-01):2.506315e-01,((9:5.436773e-01,(6:3.960550e-01,(15:5.520851e-02,3:1.191967e-01):2.884107e-01):2.131766e-01):2.129628e-01,10:5.788328e-01):1.773376e-01):3.102724e-01):2.422623e-01,27:1.321607e+00):3.963770e-01,((22:3.291463e-02,21:8.203429e-02):8.023235e-01,19:1.025730e+00):5.700645e-01):1.623880e-01,(((((33:3.196030e-01,30:1.921242e-01):2.581494e-02,23:1.086523e-01):4.585818e-02,29:1.886255e-01):1.493777e-01,(((((31:7.631770e-01,32:5.565312e-01):2.255974e-01,28:3.258893e-01):1.356697e-01,24:3.761367e-01):6.240206e-04,34:4.594790e-01):7.620952e-02,(26:4.541326e-02,25:3.149450e-02):1.381043e-01):1.102025e-02):1.661681e-01,(20:1.541088e-01,35:2.089317e-02):1.028986e+00):1.059823e+00,1:1.010379e+00);
   tree gen.767000 = [&U] (((((11:5.068415e-01,(12:6.306798e-01,((4:4.298844e-01,((2:9.785815e-02,7:7.515350e-02):2.919166e-01,5:3.595783e-01):8.861078e-02):5.989751e-02,8:3.806762e-01):1.798684e-01):6.348279e-02):2.340935e-01,(10:5.444847e-01,(27:1.293410e+00,(9:5.306635e-01,(6:4.086219e-01,(15:7.410586e-02,3:1.036068e-01):2.688831e-01):1.574529e-01):1.131452e-01):1.244810e-01):1.623012e-01):4.522394e-01,((13:6.708230e-01,14:1.258701e+00):4.582228e-01,((18:1.183726e-01,17:9.262775e-02):2.538575e-01,16:7.784110e-01):3.896342e+00):3.661043e-01):5.248745e-01,(19:9.651004e-01,(22:7.972219e-02,21:1.104412e-01):7.658013e-01):5.894407e-01):3.021033e-01,((20:2.972774e-01,35:6.560770e-01):6.276830e-01,(33:7.250919e-01,(((34:6.084630e-02,31:4.564758e-01):6.164328e-01,(29:2.412025e-01,(30:2.019380e-01,23:9.836786e-03):9.153678e-02):1.659773e-01):3.684457e-02,((28:4.003590e-01,24:1.106823e-01):3.207486e-02,((26:1.367695e-02,25:2.851625e-02):4.431819e-02,32:4.638063e-01):1.692979e-01):1.680351e-01):4.183276e-01):1.035963e-01):7.613469e-01,1:9.807113e-01);
   tree gen.767500 = [&U] (((35:2.431167e-01,20:2.121829e-01):7.075612e-01,(((30:1.824068e-01,29:2.514767e-01):6.096034e-02,34:1.781082e-01):1.108068e-01,((33:6.045056e-01,23:1.203146e-01):1.250592e-01,((((26:4.723972e-02,25:8.313617e-02):2.136137e-02,31:1.065668e+00):2.109490e-02,(24:1.611429e-01,32:6.404385e-01):1.498225e-01):7.861752e-02,28:4.125151e-01):6.582500e-02):1.704945e-01):2.688820e-01):9.294972e-01,((19:1.035056e+00,(22:1.051635e-01,21:5.924841e-03):6.874531e-01):5.970735e-01,((((9:5.484333e-01,(6:3.320826e-01,(15:6.877770e-02,3:8.940849e-02):2.649060e-01):2.048543e-01):2.646468e-01,10:5.876817e-01):1.521241e-01,(11:5.110730e-01,(((4:3.472640e-01,((7:8.084816e-02,2:1.186420e-01):3.493020e-01,5:3.434943e-01):2.328213e-02):6.289704e-02,8:3.628455e-01):1.406502e-01,12:6.509550e-01):5.950737e-02):2.395916e-01):3.576436e-01,(((17:7.862715e-02,18:1.244425e-01):2.696200e-01,16:6.974278e-01):4.162463e+00,((13:7.518560e-01,14:1.196228e+00):4.086275e-01,27:1.987739e+00):1.035193e-02):2.501715e-01):5.767648e-01):2.060464e-01,1:8.057423e-01);
   tree gen.768000 = [&U] (((((11:5.063246e-01,(12:6.323917e-01,((4:4.465247e-01,((2:9.411256e-02,7:7.277480e-02):2.969796e-01,5:3.934345e-01):5.515227e-02):3.583796e-02,8:3.742401e-01):1.632492e-01):1.099516e-01):2.347289e-01,(10:5.459627e-01,(((6:4.097310e-01,(15:6.834884e-02,3:1.286645e-01):2.696129e-01):1.993929e-01,9:5.372881e-01):2.058867e-01,27:1.603539e+00):5.367516e-02):1.464348e-01):4.534669e-01,((13:7.230348e-01,14:1.262118e+00):2.687727e-01,((18:1.389288e-01,17:8.781412e-02):2.545466e-01,16:7.805239e-01):3.906918e+00):3.670981e-01):6.240476e-01,(19:9.563066e-01,(22:7.753844e-02,21:1.107409e-01):7.757421e-01):5.789661e-01):2.229820e-01,((20:2.916903e-01,35:4.750325e-02):1.082217e+00,(33:7.664957e-01,(((34:3.293950e-01,31:5.359217e-01):4.047097e-01,((28:2.004649e-01,24:3.167221e-02):1.362145e-01,((25:2.946463e-02,32:6.605309e-01):3.502475e-02,26:7.105570e-03):1.105168e-01):8.095339e-02):8.704657e-02,((29:1.233175e-01,23:1.012844e-01):3.125744e-02,30:2.813405e-01):1.334960e-01):2.161518e-01):2.716703e-01):7.029660e-01,1:9.439848e-01);
   tree gen.768500 = [&U] (((35:8.889073e-02,20:8.199010e-01):7.168288e-01,(((29:2.171076e-01,(30:1.395227e-01,23:6.264495e-02):1.051505e-01):4.624364e-02,34:3.092946e-01):1.095032e-01,(33:5.962415e-01,(28:3.736203e-01,(24:1.678050e-01,((26:1.312482e-02,32:6.310380e-01):9.310664e-03,(31:1.000823e+00,25:1.265507e-02):2.077433e-02):5.721819e-02):3.140393e-02):2.414725e-01):2.485868e-02):2.626449e-01):7.219531e-01,((19:1.048613e+00,(22:1.530452e-01,21:1.473635e-03):6.964574e-01):5.819232e-01,(27:2.161375e+00,(((13:7.378333e-01,14:1.059098e+00):5.104271e-01,((17:1.016226e-01,18:1.260725e-01):2.562306e-01,16:7.065627e-01):4.216983e+00):1.014417e-01,(((9:5.556167e-01,(6:3.364322e-01,(15:6.967855e-02,3:9.057956e-02):2.683758e-01):1.803558e-01):2.681131e-01,10:5.953791e-01):1.541166e-01,(11:4.711377e-01,(((4:3.518125e-01,((7:7.880242e-02,2:8.966821e-02):2.555277e-01,5:3.479934e-01):6.255016e-02):7.881836e-02,8:3.675980e-01):1.603143e-01,12:6.594812e-01):5.829577e-02):2.154689e-01):3.623280e-01):3.105102e-01):1.659150e-01):1.927335e-01,1:8.707709e-01);
   tree gen.769000 = [&U] (((27:1.936862e+00,(((16:6.786950e-01,(18:1.289564e-01,17:7.363613e-02):3.545956e-01):4.308374e+00,(13:7.243099e-01,14:1.060000e+00):4.348832e-01):2.269319e-01,((11:4.992834e-01,((8:3.730800e-01,((5:3.227059e-01,(7:9.196092e-02,2:9.543554e-02):2.192573e-01):8.639131e-02,4:3.310271e-01):8.259844e-02):1.796075e-01,12:5.369007e-01):6.572597e-02):2.932338e-01,((9:5.645514e-01,(6:4.080102e-01,(15:7.086489e-02,3:1.193715e-01):2.888337e-01):1.331909e-01):2.818074e-01,10:6.231780e-01):1.539147e-01):2.700661e-01):2.634466e-01):4.184900e-01,((22:1.283682e-02,21:1.141736e-01):8.339256e-01,19:1.122894e+00):5.302401e-01):2.042139e-01,((((33:6.479040e-01,(30:9.407861e-02,29:2.699406e-01):8.478692e-02):5.944823e-02,(((31:8.458565e-01,32:6.854635e-01):1.000794e-01,28:4.039039e-01):9.604908e-02,((24:2.789390e-02,34:2.624290e-01):1.199603e-01,23:1.886799e-01):5.171532e-02):1.900704e-01):1.504795e-01,(26:5.264951e-03,25:4.696124e-02):2.446352e-01):6.477445e-02,(20:6.492084e-01,35:4.007165e-01):4.975606e-01):1.021480e+00,1:8.361629e-01);
   tree gen.769500 = [&U] (((20:2.596075e-01,35:2.848763e-01):9.364011e-01,(((((29:6.275804e-02,32:5.478902e-01):4.619983e-02,(30:3.087011e-01,(28:9.017914e-02,(25:3.866947e-02,26:7.082963e-03):3.312701e-02):3.858219e-01):1.271570e-02):1.077083e-01,(23:1.811531e-01,(31:7.148863e-01,34:5.255672e-02):3.272605e-01):1.187803e-01):3.682814e-02,24:3.901626e-01):6.903834e-02,33:6.874939e-01):4.149873e-01):5.116096e-01,((((14:1.142481e+00,13:7.038970e-01):4.004368e-01,(16:5.815434e-01,(17:1.022343e-01,18:1.051530e-01):3.891783e-01):3.828376e+00):2.846667e-01,(27:1.716564e+00,((10:5.329254e-01,((6:3.616002e-01,(3:1.109131e-01,15:6.159820e-02):2.528285e-01):2.107603e-01,9:5.961056e-01):2.796407e-01):1.392314e-01,((8:4.308068e-01,(((7:1.206113e-01,2:8.524340e-02):2.859311e-01,5:3.430468e-01):5.629775e-02,4:3.329992e-01):7.161370e-02):1.637029e-01,(11:5.343338e-01,12:6.017581e-01):1.061053e-01):1.872757e-01):6.592461e-02):4.044505e-01):3.564650e-01,((21:8.218805e-02,22:1.533189e-01):6.415420e-01,19:8.945066e-01):7.211358e-01):2.405217e-01,1:8.465663e-01);
   tree gen.770000 = [&U] (((20:5.586733e-01,35:5.034885e-01):6.341453e-01,(((23:1.027793e-01,(33:1.107628e-01,(25:2.965711e-02,26:2.693494e-03):4.639148e-02):2.058525e-01):4.611732e-02,(30:2.322551e-01,(29:1.283749e-02,34:1.241879e-01):2.101624e-01):1.003099e-01):1.443854e-01,(28:3.828595e-01,(31:8.392157e-01,(32:6.203156e-01,24:1.226344e-01):3.853836e-02):5.326886e-02):1.600463e-01):2.401672e-01):8.444429e-01,((((10:5.572812e-01,(9:4.792994e-01,((15:6.401989e-02,3:1.156837e-01):2.824106e-01,6:4.045028e-01):2.050147e-01):3.074272e-01):1.338713e-01,(11:5.340997e-01,(12:6.228739e-01,((((7:1.124457e-01,2:1.019100e-01):2.902160e-01,5:3.153138e-01):7.742578e-02,4:3.647646e-01):5.690415e-02,8:3.752463e-01):1.609846e-01):8.626525e-02):2.266511e-01):3.906502e-01,(((16:5.338086e-01,(17:1.021680e-01,18:1.447576e-01):4.416562e-01):4.021645e+00,27:1.433591e+00):4.309185e-02,(14:1.019626e+00,13:9.471227e-01):4.872112e-01):2.056747e-01):3.801053e-01,((21:1.500000e-01,22:5.158541e-02):7.613807e-01,19:9.639546e-01):5.862219e-01):1.804070e-01,1:1.081778e+00);
   tree gen.770500 = [&U] (((35:7.516335e-03,20:6.570611e-02):9.837979e-01,(33:3.803021e-01,((((28:3.523627e-01,24:2.989066e-01):3.903445e-02,((32:5.428533e-01,(26:2.978125e-02,25:5.600267e-02):2.005814e-02):5.379119e-03,31:8.726382e-01):9.145425e-02):2.292231e-01,34:3.950087e-01):1.241386e-02,(29:3.055141e-01,(30:3.648337e-01,23:1.951140e-02):3.549963e-02):1.544407e-01):8.850867e-02):4.348271e-01):6.989504e-01,((19:1.165180e+00,(22:1.656230e-01,21:6.431726e-02):5.871576e-01):6.550211e-01,((((9:5.362161e-01,(6:3.644378e-01,(15:7.519479e-02,3:1.292355e-01):3.051019e-01):2.289731e-01):3.168235e-01,10:5.435938e-01):1.214990e-01,(11:4.921607e-01,(12:6.337398e-01,((((7:9.225265e-02,2:9.610426e-02):3.282988e-01,4:3.713946e-01):4.714588e-02,5:3.729711e-01):7.002477e-02,8:4.196799e-01):1.506675e-01):9.150406e-02):2.496248e-01):3.247345e-01,((27:2.078832e+00,((17:1.147724e-01,18:1.175189e-01):2.781978e-01,16:6.511647e-01):4.583093e+00):1.869102e-01,(13:7.755832e-01,14:1.135116e+00):6.203113e-01):1.759200e-01):5.369881e-01):1.345765e-01,1:9.332716e-01);
   tree gen.771000 = [&U] (((20:2.616294e-01,35:1.793275e-01):5.381878e-01,(((23:2.274240e-01,34:2.553485e-01):8.782851e-02,(31:9.518267e-01,((24:2.388786e-01,((25:1.244189e-02,28:4.884123e-02):3.472391e-02,26:1.825535e-02):2.412117e-01):1.021152e-01,(29:1.834648e-01,(32:4.528539e-01,30:1.097156e-01):7.584800e-02):2.127209e-01):6.035731e-02):1.125169e-01):1.621281e-01,33:6.754048e-01):2.993268e-01):6.306994e-01,(((((14:1.182652e+00,13:7.271809e-01):2.781325e-01,27:1.677933e+00):2.244045e-01,(16:6.007801e-01,(17:4.699643e-02,18:1.588299e-01):4.575367e-01):3.929998e+00):2.696868e-01,((10:6.145457e-01,((6:3.995653e-01,(3:1.067424e-01,15:7.836772e-02):2.983545e-01):2.525051e-01,9:4.937380e-01):2.240228e-01):1.460376e-01,(((8:4.320301e-01,(4:3.998721e-01,((7:1.262852e-01,2:7.970009e-02):2.827691e-01,5:3.543943e-01):6.010708e-02):7.398258e-02):2.258876e-01,11:4.565970e-01):1.049637e-01,12:5.844348e-01):2.540362e-01):3.703642e-01):4.837249e-01,((21:8.860719e-02,22:5.222571e-02):8.489720e-01,19:1.336650e+00):5.458753e-01):1.474224e-01,1:8.347434e-01);
   tree gen.771500 = [&U] (((27:1.432454e+00,(((16:7.469935e-01,(18:1.206042e-01,17:1.050997e-01):2.300575e-01):3.890046e+00,(13:6.725627e-01,14:1.216579e+00):2.850197e-01):4.002263e-01,((11:4.501590e-01,((8:3.921943e-01,(4:3.135879e-01,((7:8.916891e-02,2:1.027492e-01):2.751343e-01,5:3.302651e-01):7.589267e-02):4.782024e-02):2.342551e-01,12:5.086156e-01):5.666309e-02):2.670099e-01,((9:5.424945e-01,(6:3.813378e-01,(15:6.019048e-02,3:1.272244e-01):3.203932e-01):1.278636e-01):2.710119e-01,10:5.958258e-01):1.229274e-01):3.437219e-01):2.962398e-01):1.720781e-01,((22:6.668880e-02,21:4.269456e-02):6.478559e-01,19:1.101663e+00):6.137644e-01):1.682686e-01,((((((31:9.539319e-01,(32:7.924308e-01,28:4.064336e-01):3.331282e-02):1.256614e-01,(24:9.181301e-02,34:1.670884e-01):1.664831e-01):5.778185e-02,23:1.306768e-01):1.333516e-01,(30:2.972360e-01,(29:8.303666e-02,33:2.625142e-01):1.760175e-01):2.269772e-01):2.051333e-02,(26:1.854699e-03,25:7.904827e-02):2.186632e-01):3.008250e-01,(20:7.086861e-02,35:1.560687e-01):9.599758e-01):7.578444e-01,1:8.779952e-01);
   tree gen.772000 = [&U] (((35:1.324925e-02,20:2.549508e-01):6.543745e-01,(((29:1.786176e-01,30:1.719960e-01):1.733782e-01,(23:1.642091e-01,(24:2.560081e-01,((26:3.679546e-03,((32:6.768142e-01,31:8.530652e-01):1.282590e-01,25:4.912580e-02):2.862299e-02):1.287765e-02,28:1.981944e-01):2.636926e-01):4.041169e-02):1.213441e-02):6.638753e-02,(33:3.166584e-01,34:1.087613e-01):2.265204e-01):3.887142e-01):8.999570e-01,((19:1.177853e+00,(22:7.807147e-02,21:6.146685e-02):8.291403e-01):5.849416e-01,((((9:5.241890e-01,(6:3.562636e-01,(15:7.350820e-02,3:9.630245e-02):3.224645e-01):2.222936e-01):2.784524e-01,10:6.802901e-01):1.333068e-01,((((((7:9.911020e-02,2:9.430703e-02):3.209351e-01,4:3.630643e-01):4.838094e-02,5:3.166238e-01):1.176470e-01,8:4.102666e-01):1.612229e-01,12:6.741545e-01):5.671637e-02,11:4.722628e-01):2.419306e-01):4.209558e-01,(27:1.602975e+00,((13:8.336115e-01,14:1.098839e+00):4.968545e-01,((17:9.210642e-02,18:1.148830e-01):2.714199e-01,16:6.365592e-01):4.025452e+00):3.674492e-03):2.256633e-01):5.836548e-01):1.686602e-01,1:9.613570e-01);
   tree gen.772500 = [&U] (((35:9.126474e-03,20:2.059658e-01):1.164135e+00,((((29:1.816330e-01,30:1.801656e-01):9.365973e-02,(33:3.344875e-01,34:2.317154e-02):1.987632e-01):1.210174e-01,23:2.987300e-01):5.756675e-02,(24:2.628498e-01,(28:2.900062e-01,((32:7.539934e-01,31:8.758630e-01):7.692477e-02,(25:5.135508e-02,26:1.018168e-02):1.662562e-02):4.553673e-02):2.594478e-01):7.958157e-03):3.521878e-01):8.023488e-01,((19:1.182468e+00,(22:7.723428e-02,21:6.310952e-02):9.037707e-01):6.461744e-01,((((9:5.381976e-01,(6:3.732726e-01,(15:7.547267e-02,3:1.117227e-01):3.310822e-01):2.282343e-01):3.480460e-01,10:6.984705e-01):1.460802e-01,(((4:3.782810e-01,(5:3.739427e-01,(7:1.016750e-01,2:1.087761e-01):3.137863e-01):5.096292e-02):1.196467e-01,8:4.212307e-01):1.716185e-01,(12:6.921710e-01,11:4.848838e-01):9.935544e-02):2.183209e-01):4.322056e-01,((((17:9.456792e-02,18:1.305005e-01):2.786735e-01,16:6.535710e-01):4.133030e+00,27:1.709693e+00):1.831942e-01,(13:8.168229e-01,14:1.128205e+00):5.500345e-01):2.134946e-01):5.992526e-01):1.731676e-01,1:1.014816e+00);
   tree gen.773000 = [&U] (((20:1.589796e-01,35:5.691294e-02):1.108888e+00,(33:5.999689e-01,(34:2.139770e-01,(23:2.134115e-01,((24:2.123315e-01,31:9.603590e-01):9.586538e-02,(((25:4.896948e-02,26:1.063203e-02):1.181717e-01,28:1.781186e-01):2.094912e-01,(29:1.867819e-01,(32:3.846261e-01,30:1.506931e-01):5.973740e-02):2.115696e-01):7.216095e-02):1.747317e-01):7.307647e-02):2.278549e-01):1.809700e-01):6.412003e-01,((((14:1.179269e+00,13:7.251006e-01):5.565622e-01,(27:1.352877e+00,(16:5.329526e-01,(17:1.100495e-01,18:1.395134e-01):4.191236e-01):3.965693e+00):3.982728e-01):1.787875e-01,((10:6.127877e-01,((6:4.095599e-01,(3:8.601322e-02,15:1.058158e-01):3.324146e-01):2.027227e-01,9:4.923255e-01):3.029766e-01):1.060358e-01,((11:5.020649e-01,(8:4.307942e-01,(4:3.987282e-01,(5:3.748652e-01,(7:9.193636e-02,2:9.632962e-02):2.798203e-01):7.718001e-02):7.692539e-02):2.197060e-01):1.005972e-01,12:5.827629e-01):2.719784e-01):3.878532e-01):5.989501e-01,((21:6.885834e-02,22:6.622303e-02):7.588545e-01,19:1.332996e+00):8.490309e-01):1.321566e-01,1:9.340478e-01);
   tree gen.773500 = [&U] (((((16:7.999616e-01,(17:8.548951e-02,18:1.570658e-01):2.578994e-01):4.493441e+00,(13:8.324109e-01,14:1.166947e+00):4.992191e-01):2.666114e-01,(((12:6.431927e-01,(8:3.930055e-01,(5:3.254605e-01,(4:3.945162e-01,(7:1.174260e-01,2:1.037544e-01):2.599850e-01):7.131797e-02):7.333936e-02):1.961373e-01):5.037782e-02,11:5.589988e-01):3.654250e-01,(10:6.934242e-01,(9:4.977235e-01,(((15:6.350816e-02,3:1.436576e-01):2.702544e-01,6:4.422058e-01):1.636807e-01,27:2.301455e+00):2.875089e-02):2.881368e-01):1.362597e-01):3.675892e-01):4.887034e-01,((22:9.089722e-02,21:7.252446e-02):8.032971e-01,19:1.032707e+00):6.329709e-01):2.170579e-01,(20:1.188566e+00,((26:3.470658e-03,25:4.015389e-02):3.283581e-01,(34:2.920403e-01,(33:6.655635e-01,(((23:1.880214e-01,(28:5.634884e-01,((32:6.821160e-01,35:1.342704e+00):8.805034e-02,31:9.860787e-01):1.203677e-01):2.081790e-01):9.164256e-02,24:5.595627e-01):6.667484e-03,(29:2.294569e-01,30:3.068204e-01):8.840728e-02):2.618929e-03):3.144184e-03):5.451122e-03):3.737991e-01):7.778645e-01,1:9.739023e-01);
   tree gen.774000 = [&U] (((35:1.189270e-02,20:1.307093e-01):9.659686e-01,(((34:2.028469e-02,33:2.206490e-01):2.241869e-01,(30:2.068049e-01,29:2.010224e-01):6.080300e-02):1.195423e-01,(24:3.264555e-01,(23:2.549790e-01,((28:2.955002e-01,(32:7.111673e-01,31:7.337846e-01):1.957257e-01):1.923660e-02,(26:5.906579e-03,25:4.789897e-02):1.278445e-01):1.732677e-01):2.817765e-02):2.036133e-02):5.420958e-01):6.245505e-01,((19:1.146002e+00,(22:5.941019e-02,21:7.420261e-02):7.880364e-01):5.140465e-01,((((9:5.130061e-01,(6:3.493441e-01,(15:7.063451e-02,3:1.302161e-01):3.029565e-01):2.136034e-01):2.540255e-01,10:6.536952e-01):2.394305e-01,(11:5.040129e-01,(12:6.001901e-01,((4:3.540314e-01,(5:3.499712e-01,(7:8.848766e-02,2:1.018031e-01):2.297183e-01):7.004405e-02):1.119767e-01,8:2.920853e-01):1.762151e-01):7.887472e-02):1.987986e-01):5.142951e-01,((27:1.425773e+00,(13:7.522030e-01,14:9.969507e-01):4.111120e-01):1.147847e-02,((17:7.641018e-02,18:1.221348e-01):3.795015e-01,16:5.873011e-01):3.868083e+00):2.675329e-01):4.976187e-01):1.570770e-01,1:9.573690e-01);
   tree gen.774500 = [&U] ((((((30:3.334023e-02,33:4.576532e-02):2.657554e-01,29:2.751247e-01):4.305302e-03,(26:6.722811e-06,25:2.382261e-02):2.948494e-01):2.005627e-01,((34:1.030824e-01,24:1.792737e-01):1.375930e-02,(((31:1.047659e+00,32:8.762028e-01):7.894802e-02,28:3.577842e-01):1.425167e-01,23:1.351903e-01):2.793185e-02):2.229459e-01):1.879048e-01,(20:6.062456e-01,35:8.031827e-01):4.295533e-01):9.525358e-01,(27:1.784001e+00,((((16:8.290406e-01,(18:1.319496e-01,17:1.132152e-01):1.187544e-01):4.595273e+00,(13:8.300419e-01,14:1.317142e+00):3.919525e-01):2.722220e-01,((11:5.541082e-01,(12:5.709992e-01,(8:4.352716e-01,(((7:9.792595e-02,2:9.903136e-02):2.973910e-01,5:3.966749e-01):5.141973e-02,4:3.131869e-01):7.356734e-02):1.959998e-01):6.519522e-02):2.967169e-01,((9:5.062770e-01,(6:4.053175e-01,(15:8.608092e-02,3:1.067916e-01):2.659619e-01):2.755577e-01):1.660750e-01,10:5.090126e-01):1.804296e-01):3.623736e-01):4.809129e-01,((22:1.105137e-01,21:6.585662e-02):6.631289e-01,19:1.326144e+00):6.255138e-01):1.459330e-01):1.409073e-01,1:8.508932e-01);
   tree gen.775000 = [&U] ((((((((4:4.003461e-01,(5:3.450650e-01,(2:8.916012e-02,7:1.081383e-01):2.859513e-01):7.909941e-02):7.986280e-02,8:4.146027e-01):1.639826e-01,11:5.590443e-01):1.023975e-01,12:5.050958e-01):2.366202e-01,(10:6.666480e-01,(((6:3.817766e-01,(15:7.745588e-02,3:1.028609e-01):2.674973e-01):1.799536e-01,9:5.769293e-01):1.116895e-01,27:1.653344e+00):1.887124e-01):1.126043e-01):4.518566e-01,((13:7.676476e-01,14:1.028676e+00):4.290862e-01,((18:1.003550e-01,17:1.047243e-01):3.829418e-01,16:5.191742e-01):3.728893e+00):3.147241e-01):4.865615e-01,(19:1.161146e+00,(22:9.244443e-02,21:1.088694e-01):6.962370e-01):7.292812e-01):2.716476e-01,((20:1.283446e-01,35:1.660874e-01):8.744080e-01,((((32:6.409153e-01,(26:3.627894e-03,25:3.434546e-02):1.470584e-01):8.672892e-02,(24:1.700928e-01,28:2.122468e-01):1.573092e-01):5.224804e-02,31:1.328773e+00):1.236260e-01,(23:2.795771e-01,((30:6.318522e-02,(34:2.098059e-01,33:3.247272e-01):1.691832e-02):1.455029e-01,29:4.494685e-01):1.068825e-01):3.886722e-02):2.424044e-01):7.394937e-01,1:9.487558e-01);
   tree gen.775500 = [&U] (((((17:1.228676e-01,18:1.115849e-01):5.138901e-01,16:5.534492e-01):4.373803e+00,((14:1.254870e+00,13:7.655688e-01):7.472298e-01,((11:4.763050e-01,(12:6.605640e-01,(8:4.104421e-01,(4:4.449805e-01,((7:7.825352e-02,2:1.314859e-01):3.338769e-01,5:4.201937e-01):6.936428e-02):8.731286e-02):2.011800e-01):4.512577e-02):2.943544e-01,(10:5.635508e-01,(((27:1.961370e+00,6:1.991080e-01):1.708673e-01,(15:7.847532e-02,3:1.012773e-01):2.866965e-01):2.591957e-01,9:5.106245e-01):2.939047e-01):1.049545e-01):3.019200e-01):1.235900e-01):4.671774e-01,(19:1.256735e+00,(21:7.589606e-02,22:6.076448e-02):7.966893e-01):5.753484e-01):2.269551e-01,(((23:2.059971e-01,(26:2.682568e-02,(25:1.288434e-02,((32:5.708031e-01,31:9.135935e-01):2.093190e-01,(24:7.683854e-02,28:2.808469e-01):8.746050e-02):9.673597e-02):2.788292e-02):1.406826e-01):7.392166e-02,(33:6.580051e-01,(29:1.913436e-01,(30:3.777707e-02,34:9.977382e-02):3.225417e-01):4.585477e-02):6.596366e-02):2.502910e-01,(35:7.039149e-02,20:6.458504e-01):6.713646e-01):8.186492e-01,1:9.387296e-01);
   tree gen.776000 = [&U] (((((16:5.673947e-01,(17:7.665711e-02,18:1.525513e-01):3.835818e-01):4.055393e+00,(13:7.896842e-01,14:9.523068e-01):4.504286e-01):1.260818e-01,((11:5.213554e-01,((8:3.680672e-01,((5:3.413651e-01,(7:9.912600e-02,2:9.159342e-02):3.370617e-01):7.589902e-02,4:3.536415e-01):5.827729e-02):1.645625e-01,12:5.981330e-01):9.849429e-02):1.892865e-01,(10:5.627972e-01,(9:5.094410e-01,((6:4.195079e-01,(15:6.423058e-02,3:1.296096e-01):2.261859e-01):2.025431e-01,27:2.796045e+00):5.547390e-02):2.382773e-01):1.380916e-01):3.086309e-01):4.876370e-01,((22:9.310154e-02,21:6.726560e-02):7.815746e-01,19:1.189127e+00):5.853440e-01):1.917321e-01,((((34:1.612846e-01,((26:1.888620e-02,25:2.324335e-02):2.702399e-01,33:5.996524e-01):9.057013e-02):1.167112e-02,(29:3.217809e-01,30:2.169035e-01):1.023696e-01):8.018402e-02,(24:1.303564e-01,(23:1.423496e-01,(28:5.046353e-01,(32:6.532592e-01,31:7.861289e-01):7.095447e-02):1.333575e-01):1.011758e-01):1.850677e-01):2.449738e-01,(20:7.752369e-01,35:9.752100e-01):3.615490e-01):7.218316e-01,1:1.113070e+00);
   tree gen.776500 = [&U] (((35:8.851138e-01,20:4.825941e-01):4.627349e-01,((((26:1.427265e-02,((25:8.101855e-03,31:6.221341e-01):4.551562e-02,32:7.035714e-01):3.580588e-02):2.000220e-01,(24:5.792878e-02,28:1.041426e-01):2.298453e-01):1.103074e-01,((29:4.349221e-02,(34:2.726303e-01,33:2.236000e-01):4.285490e-02):1.535297e-01,30:2.009355e-01):1.538400e-01):1.238552e-01,23:1.024560e-01):1.917074e-02):1.000945e+00,((19:9.880616e-01,(22:1.190235e-01,21:6.719891e-02):8.726217e-01):5.504532e-01,((((9:5.200663e-01,(6:3.534663e-01,(15:5.886216e-02,3:9.514053e-02):2.712540e-01):1.859717e-01):2.383851e-01,10:5.592935e-01):1.373068e-01,((12:6.349430e-01,11:4.923569e-01):4.443618e-02,((4:3.240844e-01,((7:6.690334e-02,2:1.029850e-01):3.598191e-01,5:3.869950e-01):7.055126e-02):6.794788e-02,8:4.163063e-01):2.040846e-01):3.231555e-01):3.920450e-01,((((17:9.598525e-02,18:1.142948e-01):3.218988e-01,16:5.487011e-01):3.581726e+00,27:1.263862e+00):2.651763e-01,(13:7.244227e-01,14:9.535206e-01):4.888837e-01):1.764405e-01):4.852572e-01):1.984584e-01,1:9.451529e-01);
   tree gen.777000 = [&U] (((((11:4.921613e-01,((8:3.840013e-01,(((2:1.161400e-01,7:8.433658e-02):2.959259e-01,4:3.671118e-01):5.915977e-02,5:3.415051e-01):2.809043e-02):1.482004e-01,12:6.299190e-01):5.685935e-02):2.849010e-01,(10:5.424091e-01,(((6:3.496424e-01,(15:7.102596e-02,3:1.105364e-01):2.237996e-01):1.614428e-01,9:5.175820e-01):1.189875e-01,27:1.692790e+00):1.042867e-01):1.786282e-01):3.868025e-01,((13:7.039222e-01,14:1.069581e+00):3.584274e-01,((18:1.582577e-01,17:5.558562e-02):2.918410e-01,16:6.637487e-01):4.007191e+00):2.885976e-01):5.315533e-01,(19:1.064755e+00,(22:1.023952e-01,21:4.988526e-02):5.858197e-01):5.900955e-01):1.247013e-01,((20:7.999654e-01,35:6.307813e-01):4.202123e-01,((((24:2.018994e-01,28:3.894879e-01):3.975412e-02,(32:6.249950e-01,(25:6.842146e-02,26:2.486326e-02):7.965776e-03):2.514287e-01):9.779565e-03,31:1.218466e+00):9.024981e-02,(33:6.370947e-01,(23:1.943673e-01,(29:2.816561e-01,(30:3.924483e-02,34:2.370119e-01):1.259614e-01):4.959511e-02):4.590028e-02):1.215530e-02):3.883589e-01):6.423522e-01,1:8.236592e-01);
   tree gen.777500 = [&U] (((((11:4.950665e-01,((8:4.042160e-01,(4:2.897391e-01,((2:1.134484e-01,7:8.483442e-02):2.916146e-01,5:3.435210e-01):6.052073e-02):1.032661e-01):1.117434e-01,12:6.336375e-01):5.719500e-02):2.978035e-01,(10:5.456110e-01,(((6:3.517064e-01,(15:7.144523e-02,3:1.111889e-01):3.342399e-01):1.382206e-01,9:5.206373e-01):1.351187e-01,27:1.702783e+00):8.897985e-02):7.213235e-02):3.637492e-01,((13:7.080775e-01,14:1.180303e+00):3.159311e-01,((18:1.591919e-01,17:5.591374e-02):2.935637e-01,16:5.911360e-01):3.681942e+00):3.456889e-01):5.816793e-01,(19:1.071040e+00,(22:1.029997e-01,21:1.172292e-01):7.379192e-01):5.935789e-01):2.074097e-01,((20:1.140469e+00,35:5.744913e-01):1.848491e-01,(23:2.087279e-01,(((28:2.424911e-01,((25:5.911883e-02,26:1.141940e-02):2.208530e-02,(32:6.286844e-01,24:1.370350e-01):6.063096e-02):1.380276e-01):7.577083e-02,31:1.225659e+00):7.941490e-02,(29:1.763489e-01,((33:3.878902e-01,30:1.296494e-01):1.162010e-02,34:2.442439e-01):1.381963e-01):1.099458e-01):3.219321e-02):2.601499e-01):8.230774e-01,1:8.285213e-01);
   tree gen.778000 = [&U] (((((12:5.979171e-01,((8:3.688661e-01,(((7:1.079161e-01,2:8.997833e-02):3.306898e-01,5:3.841555e-01):6.129589e-02,4:3.566792e-01):1.150606e-01):1.693357e-01,11:5.052153e-01):6.622350e-02):2.643041e-01,(10:5.410602e-01,(((27:1.729365e+00,6:4.732793e-02):3.422887e-01,(15:4.875376e-02,3:1.339799e-01):2.758193e-01):1.995967e-01,9:5.131114e-01):2.829512e-01):1.587734e-01):4.521938e-01,((14:1.127757e+00,13:6.880200e-01):4.230162e-01,((17:9.016219e-02,18:1.145917e-01):3.452742e-01,16:4.973872e-01):4.249267e+00):2.611750e-01):4.232587e-01,(19:1.101647e+00,(21:6.436623e-02,22:1.374162e-01):7.123613e-01):5.170681e-01):1.991538e-01,((((31:1.178783e+00,(32:6.770404e-01,(24:5.255419e-02,28:4.641605e-01):8.347402e-02):5.353669e-03):2.302231e-02,(26:2.156116e-02,25:8.028496e-02):1.054471e-01):9.628683e-02,(((33:8.509351e-02,29:1.299661e-01):8.064681e-02,(30:6.447826e-02,34:5.330617e-01):1.228377e-01):1.680748e-02,23:1.770171e-01):1.754087e-01):4.778086e-01,(35:3.975230e-01,20:9.576617e-01):2.741439e-01):6.275623e-01,1:9.193037e-01);
   tree gen.778500 = [&U] ((((((12:6.095484e-01,11:5.150433e-01):1.137094e-01,(8:3.760416e-01,(4:3.868842e-01,(5:3.178890e-01,(7:1.116656e-01,2:9.172868e-02):3.438235e-01):5.323746e-02):8.816398e-02):2.017531e-01):3.017204e-01,(10:5.515854e-01,(((27:1.763007e+00,6:1.873445e-01):1.853209e-01,(15:7.661223e-02,3:1.365862e-01):2.779090e-01):1.737510e-01,9:5.672106e-01):2.668836e-01):1.189394e-01):3.436666e-01,((14:1.149696e+00,13:7.611133e-01):4.312451e-01,((17:8.847722e-02,18:1.168209e-01):3.830354e-01,16:5.070629e-01):4.602848e+00):2.662557e-01):5.796418e-01,(19:1.123077e+00,(21:1.185902e-01,22:1.400893e-01):6.287416e-01):5.177288e-01):2.442223e-01,(((24:1.826183e-01,(((32:5.059500e-01,28:4.801859e-01):3.024077e-02,31:1.103333e+00):7.711766e-02,(26:2.137143e-02,25:1.211065e-01):7.598619e-02):2.376424e-02):1.658807e-01,(23:1.845014e-01,((30:2.415749e-01,34:1.882612e-01):7.887980e-02,(33:2.475116e-01,29:1.196666e-01):1.004726e-01):1.784530e-01):3.102343e-02):4.871035e-01,(35:5.744494e-01,20:9.942614e-01):2.500395e-01):6.397703e-01,1:9.371869e-01);
   tree gen.779000 = [&U] ((((((11:4.623602e-01,12:5.625593e-01):5.037048e-02,(8:3.511312e-01,(4:3.612555e-01,(5:2.968308e-01,(7:1.042684e-01,2:8.565223e-02):3.210474e-01):8.291384e-02):5.793381e-02):2.121452e-01):2.945762e-01,(10:5.150464e-01,(((27:1.646219e+00,6:5.682415e-02):2.538584e-01,(15:7.153715e-02,3:1.275382e-01):2.594993e-01):1.622411e-01,9:4.934385e-01):2.365659e-01):1.179827e-01):3.209009e-01,((14:1.073536e+00,13:7.274449e-01):4.060092e-01,((17:8.261616e-02,18:1.090822e-01):3.576617e-01,16:4.734731e-01):4.297938e+00):4.351545e-01):5.412442e-01,(19:1.041643e+00,(21:3.453772e-02,22:8.662104e-02):7.087369e-01):6.670354e-01):1.365888e-01,((23:1.722793e-01,(((30:7.308500e-02,34:3.676879e-01):5.827383e-02,(33:1.505004e-01,29:1.063233e-01):8.411987e-02):3.025329e-01,(((31:9.877496e-01,(26:1.870806e-03,25:3.527208e-02):1.429121e-01):5.777173e-02,(28:4.516487e-01,32:4.894378e-01):1.580819e-02):2.889403e-02,24:1.651364e-01):1.557948e-01):8.214214e-02):4.037262e-01,(35:6.761392e-01,20:2.979198e-01):7.255626e-01):8.106302e-01,1:8.751042e-01);
   tree gen.779500 = [&U] (((((((8:4.725756e-01,(4:3.331665e-01,((2:1.053766e-01,7:9.001815e-02):3.013934e-01,5:3.645115e-01):1.356226e-01):5.881342e-02):1.755438e-01,12:5.725679e-01):6.868228e-02,11:5.180434e-01):3.054069e-01,(10:6.527731e-01,(((6:3.392352e-01,(15:7.581083e-02,3:1.051878e-01):3.015092e-01):1.466665e-01,9:5.524504e-01):2.374587e-01,27:1.587148e+00):9.243174e-02):8.383502e-02):3.548426e-01,((13:7.675485e-01,14:1.252424e+00):4.157935e-01,((18:1.276930e-01,17:8.109847e-02):3.064384e-01,16:7.129405e-01):4.126075e+00):2.723071e-01):6.002509e-01,(19:1.136485e+00,(22:9.666739e-02,21:9.161500e-02):7.887389e-01):5.578036e-01):2.632145e-01,((35:8.471278e-01,((((33:5.515047e-01,(34:4.133725e-01,(30:1.860929e-01,29:1.885558e-01):4.787473e-02):1.253698e-01):4.356277e-02,23:1.427508e-01):7.592434e-02,(28:3.977565e-01,(31:6.741895e-01,(32:7.642787e-01,24:2.149962e-01):1.705419e-02):1.433677e-01):1.359207e-01):1.233889e-01,(25:2.437258e-02,26:7.041146e-03):1.193221e-01):1.632386e-01):8.830913e-02,20:1.229864e+00):7.118541e-01,1:8.791473e-01);
   tree gen.780000 = [&U] ((((((11:5.152722e-01,12:5.564679e-01):5.603101e-02,(8:3.514692e-01,(((7:8.520009e-02,2:1.082057e-01):2.980575e-01,5:3.321612e-01):4.434044e-02,4:3.616032e-01):1.097853e-01):1.099842e-01):3.119012e-01,(10:5.155421e-01,(((27:1.647803e+00,6:2.667257e-02):3.893914e-01,(15:6.669215e-02,3:1.119207e-01):2.890196e-01):2.367807e-01,9:4.939134e-01):2.848709e-01):1.135005e-01):3.845537e-01,((14:1.214973e+00,13:7.281450e-01):5.528475e-01,((17:8.336888e-02,18:1.404068e-01):4.780973e-01,16:4.739289e-01):4.302075e+00):9.148813e-02):5.417651e-01,(19:1.042646e+00,(21:4.088775e-02,22:8.670441e-02):7.094191e-01):6.121176e-01):1.009696e-01,((23:1.637099e-01,((28:4.520834e-01,(((26:2.504884e-03,25:2.707765e-02):1.109910e-01,31:9.198206e-01):5.103539e-02,(32:4.977962e-01,24:9.506981e-02):1.826877e-01):6.665175e-02):6.421050e-02,((30:1.088749e-01,34:2.923011e-01):9.199068e-02,(33:1.932045e-01,29:5.248952e-02):2.014832e-01):1.454605e-01):1.076461e-01):1.489272e-01,(35:4.890859e-02,20:3.679829e-01):8.833228e-01):8.593114e-01,1:8.759465e-01);
   tree gen.780500 = [&U] ((((16:5.283157e-01,(17:1.143792e-01,18:1.276342e-01):4.403133e-01):3.764226e+00,((((8:3.813958e-01,(4:3.417637e-01,((7:8.990893e-02,2:1.162743e-01):3.116396e-01,5:3.668356e-01):6.400713e-02):9.220420e-02):1.598147e-01,(11:4.887466e-01,12:5.697193e-01):9.092710e-02):2.693788e-01,(10:6.468249e-01,((9:6.243720e-01,(6:4.033336e-01,(15:7.033349e-02,3:1.167297e-01):3.116359e-01):1.945253e-01):3.291283e-01,27:1.560977e+00):3.209945e-02):8.776246e-02):4.248507e-01,(13:7.672088e-01,14:1.193313e+00):6.825633e-01):1.570134e-01):3.815888e-01,((22:7.712004e-02,21:1.262324e-01):8.329572e-01,19:9.398983e-01):5.098674e-01):1.766778e-01,((23:1.216206e-01,(((28:5.317195e-01,((32:7.403377e-01,24:1.204130e-01):1.175357e-01,31:9.128245e-01):1.661848e-02):1.237501e-01,(33:3.136129e-01,(25:4.602355e-02,26:1.279652e-02):3.897885e-02):1.830808e-01):1.171308e-01,(29:1.400258e-01,(34:3.362187e-01,30:2.295834e-01):4.241649e-02):2.028808e-01):6.792331e-02):5.468252e-01,(20:7.221167e-01,35:6.619272e-01):4.538105e-01):4.683248e-01,1:1.028688e+00);
   tree gen.781000 = [&U] ((35:9.570453e-01,((((33:1.656435e-01,30:4.131735e-02):1.729263e-01,(34:1.406146e-01,29:3.925397e-01):9.465210e-03):1.826004e-01,(((31:1.060473e+00,24:2.322132e-01):9.514610e-02,(28:2.524424e-01,((32:3.544874e-01,25:2.527148e-02):3.716590e-02,26:1.576876e-03):1.678867e-01):7.275725e-02):1.015333e-01,23:6.667697e-02):1.411545e-01):2.509503e-01,20:9.544411e-01):4.184561e-01):4.665609e-01,((19:1.124386e+00,(22:1.640981e-01,21:7.618172e-02):6.805994e-01):6.626798e-01,(((((9:5.287466e-01,(6:3.172846e-01,(15:5.204805e-02,3:1.305271e-01):2.911797e-01):2.244114e-01):3.075854e-01,10:5.891574e-01):1.515038e-01,((((4:3.496564e-01,((7:8.973703e-02,2:9.185461e-02):3.180262e-01,5:3.625052e-01):6.360512e-02):5.879632e-02,8:4.541914e-01):2.167634e-01,12:5.492432e-01):6.055008e-02,11:5.089977e-01):2.378955e-01):2.712736e-01,27:1.788603e+00):6.785928e-02,((13:6.848486e-01,14:1.168961e+00):6.872269e-01,((17:7.897888e-02,18:1.749002e-01):3.909807e-01,16:5.302562e-01):4.184409e+00):1.083761e-01):4.328741e-01):1.850435e-01,1:9.586543e-01);
   tree gen.781500 = [&U] (((((11:5.510584e-01,((8:3.873984e-01,((4:3.945236e-01,(7:9.931984e-02,2:1.211813e-01):3.338263e-01):2.532524e-02,5:3.380311e-01):6.618889e-02):1.655104e-01,12:5.833812e-01):3.891673e-02):2.687738e-01,(10:5.773642e-01,(((27:1.596812e+00,6:7.678473e-03):4.029040e-01,(15:7.341237e-02,3:1.381003e-01):2.643766e-01):2.044451e-01,9:5.531419e-01):2.642373e-01):1.769034e-01):3.349661e-01,((14:1.238326e+00,13:7.512093e-01):6.635251e-01,((17:8.980201e-02,18:1.272420e-01):3.394010e-01,16:5.108315e-01):3.806155e+00):3.621839e-01):5.167041e-01,(19:1.021100e+00,(21:5.534463e-02,22:1.032354e-01):7.743072e-01):5.340752e-01):2.163993e-01,(((23:2.849529e-01,((((26:2.083384e-03,25:6.323122e-02):4.074213e-03,28:4.904845e-01):8.418599e-02,(32:6.457187e-01,31:7.764271e-01):2.157192e-01):4.443683e-02,24:1.982711e-01):9.121928e-02):1.307905e-01,((29:4.410415e-02,(34:1.730853e-01,33:2.020427e-01):8.004485e-02):1.032161e-01,30:2.244160e-01):1.176397e-01):3.681027e-01,(35:1.327118e-01,20:1.761679e-01):9.892479e-01):6.793735e-01,1:9.809870e-01);
   tree gen.782000 = [&U] (((((11:4.856636e-01,((8:3.856758e-01,(4:2.985459e-01,(5:3.264910e-01,(7:8.071879e-02,2:1.170443e-01):3.221444e-01):2.228894e-02):1.390242e-01):1.547568e-01,12:5.634650e-01):5.862446e-02):2.793800e-01,(10:5.576534e-01,(((27:1.542298e+00,6:3.160365e-01):1.224314e-01,(15:7.090613e-02,3:1.333856e-01):2.553509e-01):2.034017e-01,9:5.342580e-01):2.437434e-01):1.546262e-01):3.235306e-01,((14:1.196051e+00,13:7.383605e-01):6.408728e-01,((17:8.639630e-02,18:1.228981e-01):3.278141e-01,16:4.933920e-01):3.676216e+00):1.873020e-01):4.341430e-01,(19:9.862402e-01,(21:1.170846e-01,22:9.971103e-02):7.478729e-01):5.737203e-01):2.252718e-01,((((26:6.923008e-05,(25:6.107255e-02,(32:6.236743e-01,31:7.499204e-01):3.435559e-02):6.715146e-03):1.486257e-01,(24:1.181232e-01,28:4.737397e-01):3.863194e-02):1.990082e-01,(((29:7.890116e-02,(34:5.621847e-02,33:2.530831e-01):4.654820e-02):1.858696e-01,30:2.438543e-01):8.665040e-02,23:2.817566e-01):5.636833e-02):3.834389e-01,(35:2.499074e-01,20:3.225316e-01):1.055636e+00):5.216015e-01,1:9.474968e-01);
   tree gen.782500 = [&U] (((((17:9.161096e-02,18:1.303159e-01):3.476001e-01,16:5.231719e-01):3.898103e+00,((14:1.268241e+00,13:7.753394e-01):6.795542e-01,((11:4.635753e-01,((8:4.089542e-01,(((7:8.410683e-02,2:1.241088e-01):3.547304e-01,4:4.517428e-01):2.662022e-02,5:3.890411e-01):4.554137e-02):1.640975e-01,12:5.974743e-01):8.111162e-02):2.962426e-01,(10:5.896877e-01,(((27:1.698535e+00,(15:7.345535e-02,3:1.414364e-01):2.610626e-01):4.426549e-02,6:3.351116e-01):2.028139e-01,9:5.665044e-01):2.518225e-01):1.267454e-01):2.956447e-01):3.943510e-02):4.217859e-01,(19:1.232292e+00,(21:1.241515e-01,22:5.430713e-02):7.930126e-01):5.968150e-01):2.683124e-01,(((((31:9.069267e-01,(32:6.105357e-01,(26:2.591841e-03,(25:5.322226e-02,24:1.198024e-01):1.420794e-02):1.000580e-01):1.127475e-02):1.575963e-01,28:5.624744e-01):1.072664e-01,((33:2.706830e-01,29:8.136609e-02):2.666702e-01,(34:6.393594e-02,30:1.893833e-01):7.965637e-02):1.468033e-01):8.574596e-02,23:2.423726e-01):1.425333e-01,(35:6.147657e-01,20:6.309948e-01):6.188158e-01):1.014608e+00,1:8.348983e-01);
   tree gen.783000 = [&U] ((35:9.902782e-01,((((24:2.904152e-01,28:3.531720e-01):6.610025e-03,(((32:5.242969e-01,25:1.072814e-02):1.691330e-02,26:1.875908e-02):1.942675e-01,31:9.042159e-01):2.547723e-01):1.308818e-01,(((29:1.100503e-02,33:2.224951e-01):3.383395e-01,(30:2.044945e-01,34:1.574797e-01):9.955819e-02):1.345608e-01,20:1.221148e+00):9.682079e-03):1.214026e-02,23:2.307530e-01):4.812551e-01):6.484133e-01,((19:1.122180e+00,(22:2.250518e-01,21:9.826876e-02):8.849857e-01):4.980867e-01,((((9:6.228624e-01,(6:3.699683e-01,(15:8.319966e-02,3:1.302709e-01):3.130322e-01):1.169032e-01):2.900181e-01,10:5.757672e-01):2.074027e-01,(11:4.845874e-01,(((((7:8.956093e-02,2:1.016615e-01):2.678299e-01,5:3.786025e-01):1.000872e-01,4:3.381768e-01):6.136226e-02,8:3.977212e-01):1.610192e-01,12:6.363358e-01):9.645276e-02):2.893494e-01):3.640856e-01,(27:1.411529e+00,((13:7.700947e-01,14:1.303814e+00):5.159132e-01,((17:6.913015e-02,18:1.583207e-01):3.550750e-01,16:5.292156e-01):4.228386e+00):3.961074e-02):8.560301e-02):3.892472e-01):3.095641e-01,1:9.567731e-01);
   tree gen.783500 = [&U] (((20:1.101136e+00,35:2.168085e-01):6.376866e-01,((30:2.423294e-01,(34:2.713477e-01,29:7.851786e-02):1.070079e-01):2.207372e-01,((31:9.626999e-01,(24:1.101776e-01,(28:2.592944e-01,32:6.643874e-01):2.262045e-02):1.303356e-01):7.151773e-02,(((25:1.610519e-02,26:7.633995e-03):2.345376e-02,33:2.544784e-01):9.882477e-02,23:1.226017e-02):1.824516e-01):2.803068e-02):5.379006e-01):5.805477e-01,(((22:2.772950e-02,21:1.398861e-01):8.791095e-01,19:1.077253e+00):6.401304e-01,((((9:4.928859e-01,((3:1.128343e-01,15:5.563329e-02):2.519212e-01,(27:1.287743e+00,6:1.079838e-01):2.646049e-01):2.177360e-01):2.705744e-01,10:6.067929e-01):1.511457e-01,(11:5.130132e-01,(12:5.467014e-01,(8:4.098036e-01,(4:4.091164e-01,(5:3.591569e-01,(7:8.218087e-02,2:1.170225e-01):3.171022e-01):5.808993e-02):7.620613e-02):1.509759e-01):6.199787e-02):2.089991e-01):3.581105e-01,((14:1.225254e+00,13:6.873869e-01):3.748498e-01,(16:6.722205e-01,(17:8.970351e-02,18:1.324625e-01):2.601443e-01):4.161084e+00):3.131403e-01):4.139015e-01):2.028015e-01,1:1.031343e+00);
   tree gen.784000 = [&U] (((33:5.005051e-01,(23:1.602542e-01,((31:1.126001e+00,(34:6.627519e-02,24:6.698113e-02):8.252823e-02):1.891502e-01,((30:1.287360e-01,32:5.915722e-01):1.463281e-01,(((26:2.732737e-03,25:3.351653e-02):2.816705e-01,29:1.137757e-01):1.509884e-02,28:3.028980e-01):9.460591e-02):2.566810e-01):2.193049e-01):7.885993e-02):1.879566e-01,(20:1.143820e-01,35:6.592651e-02):1.185164e+00):7.545787e-01,((((27:1.119428e+00,(14:1.148997e+00,13:7.175005e-01):5.162686e-01):2.590520e-01,(16:5.701872e-01,(17:8.463592e-02,18:1.466842e-01):3.183078e-01):4.517074e+00):1.094574e-01,((10:5.337097e-01,((6:4.120243e-01,(3:1.079454e-01,15:6.527994e-02):2.972009e-01):2.405923e-01,9:5.041045e-01):3.198597e-01):1.596323e-01,((11:5.286912e-01,(8:3.899506e-01,((5:3.493373e-01,(7:6.965027e-02,2:1.225279e-01):2.692786e-01):6.229706e-02,4:4.111551e-01):1.225825e-01):1.674048e-01):1.039611e-01,12:6.114125e-01):1.989436e-01):3.993031e-01):4.905315e-01,((21:3.901654e-02,22:1.251950e-01):6.956767e-01,19:1.112986e+00):5.614456e-01):1.293972e-01,1:8.267649e-01);
   tree gen.784500 = [&U] ((35:6.348262e-01,(((20:1.071917e+00,34:1.450352e-01):2.255859e-01,(29:1.840755e-01,(33:7.812672e-02,30:2.399604e-02):2.544816e-01):1.121331e-01):1.910048e-02,((((31:8.723409e-01,24:1.967405e-01):3.381396e-03,(32:6.370087e-01,28:4.238275e-01):4.598756e-02):7.083861e-03,(25:4.817792e-02,26:3.588540e-03):2.468511e-01):1.524281e-01,23:2.229843e-01):5.121046e-02):6.046900e-01):3.546274e-01,((19:1.080954e+00,(22:1.049442e-01,21:7.779424e-02):6.648536e-01):5.737408e-01,(((27:1.239938e+00,(13:7.429477e-01,14:1.269624e+00):4.332488e-01):8.659321e-02,((17:5.202191e-02,18:1.465908e-01):2.357334e-01,16:7.671112e-01):4.079329e+00):2.749139e-01,(((9:5.090662e-01,(6:3.844977e-01,(15:9.222773e-02,3:1.041448e-01):2.477441e-01):1.836274e-01):3.268540e-01,10:5.180764e-01):1.317348e-01,(12:5.701302e-01,(11:4.675050e-01,((((7:8.640377e-02,2:9.807773e-02):2.782121e-01,5:3.652562e-01):5.386296e-02,4:3.524726e-01):5.926531e-02,8:3.837010e-01):1.673451e-01):6.187758e-02):2.147398e-01):3.587800e-01):3.519422e-01):2.213606e-01,1:8.378761e-01);
   tree gen.785000 = [&U] ((35:6.681158e-01,((20:1.141411e+00,34:1.526407e-01):9.271404e-02,((25:2.721635e-02,26:9.020975e-03):2.491925e-01,(((29:1.937282e-01,(33:5.462108e-02,30:1.219487e-01):1.893434e-01):1.135893e-01,((31:8.517565e-01,32:6.283790e-01):1.031833e-01,(24:1.723940e-01,28:4.390151e-01):6.936441e-02):1.487856e-01):3.695865e-02,23:1.927985e-01):1.771881e-03):9.288107e-02):6.363993e-01):3.760915e-01,((19:1.020930e+00,(22:7.974097e-02,21:1.284899e-01):6.082775e-01):6.601385e-01,((((9:5.357611e-01,(6:4.079604e-01,(15:6.921362e-02,3:1.096060e-01):2.607355e-01):1.932566e-01):2.431788e-01,10:5.643520e-01):2.401810e-01,(((((7:9.093469e-02,2:1.032208e-01):2.928012e-01,5:2.858274e-01):5.668747e-02,4:3.709558e-01):6.237312e-02,8:4.038218e-01):1.210967e-01,(12:5.497932e-01,11:4.920205e-01):8.865061e-02):2.344027e-01):3.798110e-01,(27:1.926600e+00,((13:7.819071e-01,14:1.336202e+00):4.559679e-01,((17:5.474988e-02,18:1.542779e-01):2.480950e-01,16:7.393187e-01):4.293245e+00):1.417147e-01):1.284469e-01):3.646232e-01):1.147243e-01,1:8.818134e-01);
   tree gen.785500 = [&U] (((((14:1.138065e+00,13:6.683415e-01):7.862922e-01,((11:4.918566e-01,(12:5.909565e-01,(8:3.523950e-01,(((7:8.435345e-02,2:1.040197e-01):3.322105e-01,5:3.784625e-01):6.763155e-02,4:3.883545e-01):9.065017e-02):1.300152e-01):4.681922e-02):2.609946e-01,(10:5.805825e-01,(((27:2.006972e+00,(15:8.080399e-02,3:9.429818e-02):1.167974e-01):1.464013e-01,6:3.774280e-01):2.275235e-01,9:5.020781e-01):2.630847e-01):1.218256e-01):3.639995e-01):1.889365e-01,((17:9.101502e-02,18:1.302265e-01):3.586390e-01,16:5.089461e-01):4.518478e+00):3.551117e-01,(19:1.202331e+00,(21:1.957025e-01,22:6.710416e-02):8.908668e-01):6.707369e-01):1.494389e-01,((((33:1.142244e-01,30:5.924590e-03):2.502202e-01,29:2.539628e-01):2.200664e-01,(34:3.498210e-01,(((25:2.348668e-02,(28:4.479374e-01,(32:4.897148e-01,31:1.050660e+00):1.091459e-01):3.211943e-02):5.647469e-02,26:9.800514e-03):1.160716e-01,(23:1.553946e-01,24:8.625707e-02):4.691782e-02):1.363887e-01):4.817226e-02):3.400439e-01,(35:2.786021e-01,20:6.674199e-01):8.201136e-01):7.535544e-01,1:8.809023e-01);
   tree gen.786000 = [&U] (((20:5.415870e-01,35:3.701599e-04):6.294367e-01,((34:3.275955e-01,(((30:2.486688e-01,29:1.834599e-01):1.830065e-01,28:2.082692e-01):6.772609e-02,((24:1.923932e-01,31:6.934787e-01):3.676389e-02,(26:1.801123e-02,(32:5.019200e-01,25:8.816230e-02):2.861879e-02):5.100515e-02):1.587801e-01):1.859600e-01):3.678900e-02,(33:4.803668e-01,23:4.959646e-02):1.431625e-01):1.399668e-01):8.469677e-01,(((22:5.753238e-02,21:7.438017e-02):7.872634e-01,19:9.086226e-01):6.448972e-01,(((14:1.059670e+00,13:8.497556e-01):6.406728e-01,(((9:5.358061e-01,((3:1.088374e-01,15:7.751100e-02):2.434959e-01,(27:1.713454e+00,6:2.907368e-01):9.164402e-02):1.762198e-01):2.469355e-01,10:5.537802e-01):1.821347e-01,((8:3.961498e-01,(((7:1.078247e-01,2:8.712077e-02):2.941008e-01,5:3.277790e-01):1.008504e-01,4:3.885310e-01):4.418812e-02):1.493809e-01,(11:5.039513e-01,12:4.911037e-01):9.653844e-02):2.265207e-01):3.934952e-01):1.301464e-01,(16:6.134917e-01,(17:7.155315e-02,18:1.285954e-01):3.348573e-01):3.688662e+00):4.294178e-01):2.124198e-01,1:8.500041e-01);
   tree gen.786500 = [&U] (((((14:1.117749e+00,13:8.848136e-01):7.863822e-01,(((12:5.606607e-01,(8:3.343292e-01,(((7:8.002901e-02,2:9.868704e-02):2.907382e-01,5:3.590604e-01):5.426695e-02,4:3.273526e-01):7.038293e-02):2.283949e-01):6.312397e-02,11:5.279466e-01):2.296180e-01,(10:5.508186e-01,(((27:1.904083e+00,(15:7.666151e-02,3:9.909149e-02):1.775739e-01):4.842635e-02,6:3.390869e-01):2.193450e-01,9:5.219669e-01):2.917807e-01):1.354247e-01):3.485090e-01):1.034551e-01,((17:8.400687e-02,18:1.190531e-01):4.771049e-01,16:4.828546e-01):4.286835e+00):3.369067e-01,(19:1.140693e+00,(21:4.753625e-02,22:1.027836e-01):8.812378e-01):5.283591e-01):2.270048e-01,((((33:2.563152e-01,30:1.739996e-02):1.821258e-01,29:1.889369e-01):1.871736e-01,(34:1.910124e-01,((23:6.535534e-02,24:2.619781e-02):2.409145e-01,((26:8.435286e-03,(25:2.620518e-02,(31:9.559957e-01,32:5.989557e-01):8.180139e-02):3.036636e-03):1.101830e-02,28:4.578977e-01):1.562466e-01):3.039670e-02):1.349019e-01):4.349363e-01,(35:4.573933e-01,20:8.061242e-01):4.887801e-01):7.149229e-01,1:7.782847e-01);
   tree gen.787000 = [&U] ((((33:2.378781e-01,35:3.862600e-01):3.995289e-01,(((((30:1.064906e-01,34:2.200890e-03):2.008369e-01,29:1.955924e-01):1.825286e-01,(28:4.084139e-01,(32:7.619064e-01,((25:5.675911e-02,31:7.730716e-01):3.977534e-02,26:5.773795e-03):1.603953e-01):1.109639e-01):1.154699e-01):1.415168e-02,23:2.049151e-01):9.972261e-02,24:3.386637e-01):8.897732e-02):8.136642e-02,20:1.680184e+00):8.980725e-01,((((10:5.691290e-01,(9:5.481543e-01,((15:7.158645e-02,3:1.143241e-01):3.064615e-01,6:3.743474e-01):2.135910e-01):1.978890e-01):1.535684e-01,((11:5.762448e-01,(8:3.567738e-01,(4:3.429835e-01,(5:3.151102e-01,(7:7.913992e-02,2:1.019715e-01):3.320928e-01):4.508694e-02):7.764093e-02):1.483610e-01):9.555783e-02,12:6.283183e-01):2.835273e-01):3.298490e-01,(((14:1.247082e+00,13:7.158147e-01):4.014380e-01,(16:6.130534e-01,(17:6.561110e-02,18:1.511814e-01):3.155658e-01):4.247526e+00):1.481211e-01,27:1.606752e+00):1.769218e-01):5.303980e-01,((21:4.480870e-02,22:8.632434e-02):7.564737e-01,19:1.066617e+00):6.352113e-01):2.413870e-01,1:9.112129e-01);
   tree gen.787500 = [&U] ((((((18:1.510864e-01,17:1.042905e-01):4.389669e-01,16:5.681706e-01):4.302519e+00,(13:7.671315e-01,14:1.120166e+00):4.186851e-01):2.830672e-01,(((12:7.273811e-01,11:4.676034e-01):8.462333e-02,(8:3.498496e-01,(((2:1.164441e-01,7:9.769758e-02):3.041452e-01,5:4.201638e-01):9.342633e-02,4:4.206346e-01):5.836072e-02):1.484128e-01):3.000849e-01,(10:5.194271e-01,(((27:1.375104e+00,6:2.526802e-01):1.512918e-01,(15:9.219642e-02,3:1.475633e-01):2.638408e-01):1.989716e-01,9:5.308586e-01):3.351915e-01):2.031428e-01):3.724640e-01):5.041934e-01,(19:1.325036e+00,(22:1.403768e-01,21:8.970130e-02):5.512197e-01):6.419466e-01):2.857977e-01,((((34:3.525507e-01,(29:1.956442e-01,(33:2.607625e-01,30:6.908039e-02):1.406399e-01):1.961959e-01):1.613346e-01,(((24:2.361484e-01,28:2.947022e-01):3.334850e-02,(32:6.171402e-01,31:9.921339e-01):1.180744e-01):3.275948e-02,(26:2.732569e-02,25:3.448123e-02):1.731375e-02):6.810697e-02):1.393479e-01,23:6.203168e-02):8.091043e-02,(20:6.026017e-01,35:5.453830e-01):6.475723e-01):1.036418e+00,1:8.696210e-01);
   tree gen.788000 = [&U] (((20:9.089871e-01,35:1.700117e-01):2.950596e-01,(((24:5.163309e-02,28:2.488116e-01):2.205755e-01,(31:6.396433e-01,32:6.643024e-01):1.668427e-01):1.249906e-01,(((25:3.911205e-02,26:8.119148e-03):3.684054e-01,(33:3.398307e-01,(29:1.867751e-01,(30:1.679741e-01,34:1.086622e-01):7.333700e-02):4.159879e-02):3.552029e-03):2.474135e-02,23:3.496939e-01):1.130054e-01):2.856900e-01):8.869337e-01,((19:1.269391e+00,(22:1.146290e-01,21:1.254349e-01):7.470548e-01):6.612227e-01,(27:1.481291e+00,((((9:5.234977e-01,(6:3.210295e-01,(15:6.273935e-02,3:1.057851e-01):2.343545e-01):2.125339e-01):2.288204e-01,10:5.629992e-01):9.115842e-02,(12:5.306272e-01,(11:5.831110e-01,((((7:8.006711e-02,2:9.984154e-02):2.637789e-01,5:3.180925e-01):1.117620e-01,4:3.419319e-01):6.058025e-02,8:3.801788e-01):2.166686e-01):7.100369e-02):2.124875e-01):4.065290e-01,(((17:6.345564e-02,18:1.343206e-01):1.960982e-01,16:7.004812e-01):4.362654e+00,(13:7.698288e-01,14:1.097824e+00):4.439290e-01):1.684033e-01):3.925615e-01):1.088853e-01):1.201621e-01,1:8.134300e-01);
   tree gen.788500 = [&U] (((((12:6.207233e-01,((8:4.224418e-01,((5:3.716996e-01,(7:9.197172e-02,2:9.790714e-02):3.148865e-01):7.210053e-02,4:3.615953e-01):7.729694e-02):1.844762e-01,11:5.758076e-01):7.623876e-02):3.229124e-01,((27:2.103732e+00,((6:3.568932e-01,(15:5.368271e-02,3:1.093473e-01):2.794726e-01):2.190570e-01,9:5.252190e-01):1.065048e-01):1.090088e-01,10:6.299752e-01):4.005809e-02):3.288981e-01,((13:7.755473e-01,14:1.190976e+00):3.403363e-01,(16:6.350486e-01,(17:7.399194e-02,18:1.189302e-01):3.230250e-01):3.983176e+00):3.271803e-01):4.748943e-01,((22:8.592950e-02,21:1.228718e-01):6.808839e-01,19:1.148334e+00):5.614508e-01):2.135396e-01,((34:3.893537e-01,((23:1.503757e-01,33:3.659196e-01):9.101223e-02,(((30:2.430425e-01,29:2.877557e-01):7.555630e-02,((24:8.319751e-03,32:5.104120e-01):1.704232e-01,(26:2.554712e-03,(25:8.860328e-02,31:7.887348e-01):1.508222e-02):1.652684e-01):1.539214e-01):8.893780e-03,28:4.290868e-01):1.678402e-01):9.342389e-02):2.596721e-01,(20:4.638553e-01,35:2.900730e-01):6.607090e-01):5.741012e-01,1:1.015954e+00);
   tree gen.789000 = [&U] ((((((18:1.591823e-01,17:6.041880e-02):3.800363e-01,16:5.963724e-01):3.988442e+00,(13:6.388905e-01,14:1.270007e+00):3.532506e-01):3.167989e-01,((11:5.277613e-01,((8:3.546850e-01,(((2:1.079439e-01,7:9.946809e-02):2.819430e-01,5:3.857609e-01):7.843636e-02,4:3.899289e-01):9.636698e-02):1.503384e-01,12:6.742834e-01):8.937117e-02):2.558958e-01,(10:5.115243e-01,(((27:1.878602e+00,6:2.377046e-01):8.598890e-02,(15:5.284161e-02,3:1.077829e-01):2.643106e-01):2.118443e-01,9:4.921067e-01):2.823380e-01):1.678632e-01):3.195799e-01):4.474194e-01,(19:9.555673e-01,(22:1.000037e-01,21:5.444978e-02):7.133941e-01):6.874917e-01):3.010355e-01,(((20:2.029942e-02,35:1.365273e-01):9.026824e-01,23:3.262922e-03):1.061923e-01,((((29:1.462424e-01,33:4.034622e-01):8.381483e-02,30:2.108438e-01):1.079176e-01,((32:6.569607e-01,31:9.197096e-01):2.026740e-01,(25:2.197573e-02,(24:1.970026e-01,(26:1.492751e-02,28:1.503134e-01):2.448634e-02):3.051443e-02):9.220079e-02):1.591685e-01):1.476792e-01,34:3.955879e-01):1.421311e-01):9.740817e-01,1:9.343787e-01);
   tree gen.789500 = [&U] ((((((18:1.589789e-01,17:6.034159e-02):4.037523e-01,16:5.956102e-01):3.983344e+00,(13:6.380740e-01,14:1.268383e+00):3.771816e-01):2.839959e-01,((11:4.637545e-01,(12:6.734217e-01,(8:3.542317e-01,(((2:1.078059e-01,7:9.934096e-02):2.569255e-01,5:3.852679e-01):7.833612e-02,4:3.669022e-01):9.624382e-02):1.501462e-01):8.925695e-02):2.928830e-01,(10:5.861647e-01,(((27:2.664347e+00,6:2.997641e-01):1.123611e-01,(15:8.068703e-02,3:1.123646e-01):2.478400e-01):2.470376e-01,9:5.257164e-01):2.289139e-01):1.201476e-01):2.930148e-01):5.811288e-01,(19:9.543461e-01,(22:9.072820e-02,21:5.302762e-02):6.775825e-01):6.997102e-01):3.061838e-01,(((20:2.620919e-02,35:3.984216e-01):9.015287e-01,23:8.309521e-04):1.060566e-01,(((32:5.894021e-01,31:7.800674e-01):1.299747e-01,((28:2.345990e-01,24:5.162095e-02):1.240390e-01,(26:9.785460e-03,25:4.332257e-02):9.301586e-03):4.129439e-02):1.500969e-01,(34:4.216790e-01,((30:1.116113e-01,33:3.230943e-01):1.706191e-01,29:1.543298e-01):1.058746e-01):4.443114e-02):1.386048e-01):9.728368e-01,1:9.331845e-01);
   tree gen.790000 = [&U] ((((((18:1.601134e-01,17:6.077219e-02):4.066335e-01,16:5.138691e-01):4.011770e+00,(13:8.103808e-01,14:1.277435e+00):3.798732e-01):2.860226e-01,((11:4.762251e-01,((8:3.567595e-01,(((2:1.085752e-01,7:1.000499e-01):2.587589e-01,5:3.880172e-01):8.376408e-02,4:3.695205e-01):9.693063e-02):1.512177e-01,12:7.072754e-01):9.023767e-02):2.037995e-01,(10:5.903477e-01,(((27:1.224266e+00,6:3.101831e-01):1.040048e-01,(15:5.457689e-02,3:1.131665e-01):2.496087e-01):1.945848e-01,9:5.294679e-01):3.119147e-01):8.711587e-02):3.174556e-01):5.852758e-01,(19:9.611564e-01,(22:9.137565e-02,21:6.457107e-02):6.824179e-01):7.047034e-01):2.545827e-01,(((20:3.458517e-01,35:4.012648e-01):9.482246e-01,23:8.368819e-04):1.434242e-01,(34:4.366234e-01,(((30:2.215366e-01,33:2.883692e-01):9.288045e-02,29:1.926789e-01):1.989184e-01,(((32:5.429674e-01,31:9.607946e-01):1.698797e-01,(24:6.154265e-02,28:2.116479e-01):2.226934e-01):7.156514e-02,(26:1.028041e-02,25:4.363173e-02):7.509170e-02):1.683286e-01):8.111064e-02):4.919535e-02):9.797791e-01,1:9.398439e-01);
   tree gen.790500 = [&U] (((20:1.091943e+00,35:4.203831e-01):2.801727e-01,((34:3.708380e-01,((24:3.011848e-01,(28:2.882970e-01,(31:6.395918e-01,32:7.095469e-01):1.989035e-01):6.071199e-02):1.927513e-01,23:2.623675e-01):6.847966e-03):2.258149e-02,((((26:1.732591e-03,25:6.941463e-02):7.966254e-02,33:5.047974e-02):2.772916e-01,30:2.074269e-01):9.076291e-03,29:3.492727e-01):2.571743e-01):2.650825e-01):8.241817e-01,((19:1.283258e+00,(22:8.819100e-02,21:7.658898e-02):5.862456e-01):6.235201e-01,((27:1.393653e+00,(((((4:3.462863e-01,(5:3.221433e-01,(7:6.656439e-02,2:1.035241e-01):3.253074e-01):7.052313e-02):1.006769e-01,8:3.599684e-01):2.104945e-01,12:5.212562e-01):7.866403e-02,11:4.442679e-01):2.595401e-01,(10:5.957765e-01,(9:5.301643e-01,(6:3.353212e-01,(15:7.957437e-02,3:1.041901e-01):2.930598e-01):1.622346e-01):3.011931e-01):8.137555e-02):1.627726e-01):1.148815e-01,(((17:9.309774e-02,18:1.360312e-01):2.793160e-01,16:6.065802e-01):4.199167e+00,(13:8.825814e-01,14:1.002302e+00):4.741000e-01):2.222822e-01):4.829546e-01):2.006805e-01,1:1.054882e+00);
   tree gen.791000 = [&U] (((20:1.763362e-01,35:1.024125e-02):6.855636e-01,((((29:2.401367e-01,(30:1.119175e-01,34:4.499971e-02):1.362887e-01):7.424575e-02,(((24:1.224646e-01,32:6.233934e-01):7.257395e-02,(31:7.856882e-01,(26:3.844084e-03,25:3.964615e-02):3.118411e-02):6.903808e-02):1.642479e-01,28:2.994722e-01):7.768656e-02):1.342066e-01,33:4.568950e-01):3.621598e-02,23:1.152045e-01):3.262445e-01):6.486429e-01,(((22:6.657108e-02,21:9.766557e-02):5.880946e-01,19:1.074556e+00):7.680424e-01,((((9:5.339385e-01,(27:1.983260e+00,((3:1.194996e-01,15:6.139101e-02):2.726230e-01,6:3.268746e-01):6.584811e-02):1.325209e-01):2.326906e-01,10:5.686437e-01):1.372531e-01,((12:5.463888e-01,(8:3.459952e-01,((4:3.776919e-01,(7:8.330404e-02,2:8.715843e-02):2.500515e-01):4.012661e-02,5:3.207625e-01):1.163897e-01):1.579929e-01):5.966857e-02,11:4.515639e-01):3.031695e-01):2.433803e-01,((14:1.254211e+00,13:6.717023e-01):6.335418e-01,(16:6.572919e-01,(17:4.954837e-02,18:1.512818e-01):3.155001e-01):4.139850e+00):2.202841e-01):4.799044e-01):1.971401e-01,1:8.594905e-01);
   tree gen.791500 = [&U] ((((((18:1.250178e-01,17:8.262369e-02):4.534053e-01,16:5.235346e-01):4.087229e+00,(13:6.282191e-01,14:1.394975e+00):5.911704e-01):3.024297e-01,(((11:4.555892e-01,12:5.710872e-01):5.515579e-02,(8:3.953488e-01,(4:3.976167e-01,(5:4.048283e-01,(2:8.279173e-02,7:1.019317e-01):3.018415e-01):5.247971e-02):8.722214e-02):2.137948e-01):3.362353e-01,(10:6.196760e-01,(((27:1.223266e+00,6:1.413777e-02):4.048120e-01,(15:9.404499e-02,3:8.826736e-02):2.696802e-01):2.399189e-01,9:5.032237e-01):2.299321e-01):9.820256e-02):3.234267e-01):6.535383e-01,(19:1.303860e+00,(22:7.137474e-02,21:1.023176e-01):7.192536e-01):4.738484e-01):2.319207e-01,((20:3.048671e-01,35:4.096319e-01):9.362287e-01,(34:3.609983e-01,(23:1.215656e-01,(((30:2.350150e-01,(28:2.576325e-01,29:1.768035e-01):7.697738e-02):8.287932e-02,((31:1.028822e+00,(24:3.445677e-02,32:5.343113e-01):1.357241e-01):2.334690e-02,(26:5.565461e-03,25:7.068272e-02):9.963252e-02):2.177422e-01):1.714801e-01,33:6.820414e-01):1.174585e-01):1.278660e-02):3.825060e-03):1.218888e+00,1:9.859776e-01);
   tree gen.792000 = [&U] (((20:1.601171e-01,35:8.066618e-02):1.060196e+00,((34:3.771173e-01,(((24:2.121063e-01,28:4.040933e-01):1.074628e-01,(31:8.479306e-01,32:7.238656e-01):1.437477e-01):1.033419e-01,23:2.826517e-01):8.705672e-02):1.009643e-01,((26:1.163923e-03,25:1.995699e-02):2.237986e-01,((33:4.205641e-02,29:2.281543e-01):1.016891e-01,30:2.031821e-01):1.455198e-01):1.581567e-01):3.761743e-01):7.177762e-01,((19:1.460298e+00,(22:1.225083e-01,21:7.516535e-02):6.144304e-01):6.491329e-01,(((27:1.618813e+00,(13:8.812001e-01,14:1.046061e+00):2.135237e-01):3.018649e-01,((17:6.013699e-02,18:1.659523e-01):2.627315e-01,16:6.330624e-01):4.787237e+00):1.020358e-01,((((((7:9.412328e-02,2:1.043750e-01):3.456445e-01,5:3.189428e-01):6.825907e-02,4:3.614046e-01):5.957086e-02,8:3.454124e-01):1.816738e-01,(11:5.637373e-01,12:5.516584e-01):1.045085e-01):2.681652e-01,(10:6.217870e-01,(9:5.118081e-01,(6:3.499608e-01,(15:5.703573e-02,3:1.323254e-01):3.010082e-01):1.847845e-01):2.951918e-01):1.394274e-01):3.566743e-01):4.982497e-01):2.123246e-01,1:9.146661e-01);
   tree gen.792500 = [&U] ((((29:2.059589e-01,(20:4.444816e-01,30:3.132908e-02):1.974847e-01):1.199183e-01,(26:7.684709e-03,25:7.796018e-02):2.825241e-01):2.436219e-01,(33:4.213422e-01,((((35:8.583170e-01,28:2.984895e-01):7.083163e-02,(32:8.463053e-01,31:8.662327e-01):1.610375e-01):2.447272e-01,34:4.526182e-01):1.312996e-02,(23:1.955578e-01,24:3.205704e-02):5.217954e-02):1.774670e-01):2.540409e-01):8.732379e-01,(((22:1.596852e-01,21:8.572887e-02):9.067533e-01,19:9.916530e-01):6.373541e-01,(((13:7.585174e-01,14:1.076884e+00):4.993090e-01,((16:4.939582e-01,(18:1.242563e-01,17:1.126379e-01):4.481991e-01):3.724438e+00,27:1.119548e+00):1.713878e-01):2.027657e-01,((((4:3.234714e-01,((7:1.330188e-01,2:7.637409e-02):2.501369e-01,5:3.390263e-01):8.431330e-02):8.184393e-02,8:3.605211e-01):1.075820e-01,(11:5.002482e-01,12:5.431591e-01):1.101873e-01):3.638689e-01,((9:5.485970e-01,(6:3.665101e-01,(15:8.663447e-02,3:9.802852e-02):2.598905e-01):1.874213e-01):2.165698e-01,10:4.858270e-01):1.144697e-01):3.607583e-01):4.714172e-01):1.640974e-01,1:1.001541e+00);
   tree gen.793000 = [&U] (((((((11:5.425063e-01,12:6.141786e-01):1.160528e-01,(8:4.209707e-01,((7:9.492800e-02,2:1.140036e-01):3.553504e-01,(4:3.758209e-01,5:3.156214e-01):7.913787e-02):4.058606e-02):1.863075e-01):2.080105e-01,(10:6.250095e-01,((6:4.091016e-01,(15:5.002632e-02,3:1.359516e-01):2.665851e-01):2.140654e-01,9:5.196813e-01):3.196987e-01):1.003003e-01):1.645089e-01,27:1.946746e+00):1.923784e-01,((13:7.379469e-01,14:1.303176e+00):4.064377e-01,(16:6.573909e-01,(17:1.098300e-01,18:9.354133e-02):2.915269e-01):3.657237e+00):2.055105e-01):5.119467e-01,((22:5.167798e-02,21:1.359036e-01):6.833324e-01,19:1.067058e+00):6.389243e-01):2.201469e-01,((20:8.639129e-02,35:1.007417e-01):1.533354e+00,(((30:2.235249e-01,29:2.374807e-01):1.357073e-01,23:7.535126e-02):4.015893e-02,((24:1.878903e-01,(28:5.275136e-01,((32:5.422074e-01,31:8.975177e-01):7.606848e-02,(25:3.768723e-02,26:2.223166e-02):1.416842e-01):5.475178e-02):3.300023e-02):2.128029e-01,(34:2.265079e-01,33:2.037594e-01):3.630752e-01):2.512498e-02):2.094239e-01):9.692093e-01,1:1.040176e+00);
   tree gen.793500 = [&U] (((((((11:5.438784e-01,12:6.157320e-01):1.163463e-01,(8:3.872130e-01,((5:3.164197e-01,(7:9.516809e-02,2:1.142919e-01):3.562491e-01):7.729026e-02,4:3.767714e-01):8.150273e-02):1.391716e-01):2.352980e-01,(10:6.265903e-01,((6:4.101363e-01,(15:5.015285e-02,3:1.479002e-01):2.987004e-01):2.368862e-01,9:5.933738e-01):3.135231e-01):1.247328e-01):1.274150e-01,27:1.951670e+00):2.346200e-01,((13:7.398133e-01,14:1.151677e+00):4.177403e-01,(16:7.243770e-01,(17:1.101077e-01,18:1.147888e-01):3.037623e-01):3.764847e+00):2.060303e-01):5.542648e-01,((22:5.180868e-02,21:1.362473e-01):6.850607e-01,19:1.069757e+00):6.184441e-01):2.207037e-01,((20:1.397507e-01,35:6.145631e-01):1.248494e+00,((((24:1.251099e-01,28:4.411689e-01):3.877458e-02,((25:5.179329e-02,26:2.165011e-02):8.030599e-02,(32:5.617936e-01,31:8.997877e-01):1.121056e-01):7.295692e-02):1.269989e-01,(34:2.270808e-01,33:2.042747e-01):2.087472e-01):7.078414e-02,(23:1.009520e-01,(30:2.161694e-01,29:2.989016e-01):2.004042e-01):5.034307e-02):1.835877e-01):8.852392e-01,1:1.042807e+00);
   tree gen.794000 = [&U] (((((((11:5.221859e-01,(8:3.286160e-01,((5:3.037993e-01,(7:9.137232e-02,2:7.131766e-02):3.010234e-01):6.094793e-02,4:3.617439e-01):7.742987e-02):1.643642e-01):1.065271e-01,12:5.032305e-01):2.257968e-01,(10:6.015988e-01,((6:3.937781e-01,(15:4.815250e-02,3:1.061713e-01):3.092597e-01):2.030249e-01,9:5.697071e-01):2.345801e-01):1.197579e-01):1.070999e-01,27:1.325319e+00):2.271862e-01,((13:7.103059e-01,14:1.105743e+00):4.010787e-01,(16:6.954853e-01,(17:1.057161e-01,18:1.494394e-01):2.050308e-01):3.800307e+00):1.978128e-01):5.007981e-01,((22:6.105194e-02,21:6.002745e-02):4.926453e-01,19:1.027089e+00):5.937775e-01):2.119010e-01,((20:7.049386e-01,35:5.155612e-01):5.294926e-01,((((25:5.006693e-02,26:7.830021e-03):1.312838e-01,((24:5.182337e-02,28:2.729683e-01):1.797423e-01,(32:4.086271e-01,31:8.034746e-01):1.924177e-01):1.079206e-01):7.564881e-04,23:2.561459e-01):4.234955e-02,(((30:1.669966e-01,29:2.549112e-01):1.872137e-01,34:2.132725e-01):1.717992e-02,33:3.106855e-01):8.725186e-02):2.280836e-01):9.017748e-01,1:8.248082e-01);
   tree gen.794500 = [&U] (((23:1.932551e-01,(((25:2.667007e-02,26:8.440536e-03):1.708604e-01,((28:4.841787e-01,(32:5.885899e-01,31:8.217398e-01):2.142369e-01):3.219564e-02,24:1.493167e-01):9.266181e-02):9.626506e-02,(30:3.202741e-01,((33:2.038376e-01,29:1.607536e-01):1.172060e-01,34:1.927141e-01):4.807205e-02):4.271980e-02):1.429171e-01):4.354055e-01,(35:2.076294e-01,20:6.941495e-01):7.612763e-01):3.842817e-01,((((14:1.286169e+00,13:8.192829e-01):5.035916e-01,((17:8.991714e-02,18:1.529180e-01):2.660724e-01,16:6.939672e-01):4.166186e+00):2.387717e-01,(((8:3.653737e-01,(4:3.550037e-01,(5:3.710867e-01,(7:1.108335e-01,2:8.535210e-02):2.939713e-01):1.017064e-01):5.356627e-02):1.530377e-01,(11:5.181627e-01,12:5.323850e-01):7.249413e-02):3.187587e-01,(10:5.073225e-01,(((27:1.125502e+00,6:1.921217e-01):2.608171e-01,(15:7.403348e-02,3:9.897045e-02):2.251263e-01):2.249940e-01,9:4.789795e-01):2.372442e-01):1.377314e-01):4.159403e-01):4.322760e-01,(19:1.199634e+00,(21:2.795120e-02,22:1.479093e-01):6.852715e-01):6.105292e-01):2.136781e-01,1:1.103384e+00);
   tree gen.795000 = [&U] ((((22:1.085307e-01,21:7.253936e-02):5.772261e-01,19:1.223784e+00):5.148799e-01,((((9:5.577098e-01,((3:1.183855e-01,15:8.598673e-02):2.516453e-01,(27:3.251305e+00,6:2.073645e-02):3.195397e-01):1.489880e-01):2.306056e-01,10:5.905343e-01):1.150511e-01,((8:3.587974e-01,(4:3.527482e-01,(5:3.580405e-01,(7:1.152655e-01,2:8.676853e-02):2.936552e-01):6.596469e-02):6.218111e-02):2.233217e-01,(11:5.365995e-01,12:5.411193e-01):7.813837e-02):2.994074e-01):5.202751e-01,((14:1.127696e+00,13:7.977485e-01):5.569876e-01,(16:5.359581e-01,(17:8.794378e-02,18:1.611382e-01):4.553253e-01):4.136846e+00):9.618680e-02):4.825057e-01):2.100919e-01,((20:7.727978e-01,35:2.826947e-01):2.920778e-01,((((30:1.641089e-01,34:4.383119e-01):2.310460e-03,(29:3.937890e-02,23:8.276054e-02):8.086908e-02):1.259457e-01,(24:3.886566e-01,(28:4.737510e-01,((31:8.101760e-01,32:6.483182e-01):1.530545e-02,(26:2.763633e-02,25:6.570920e-02):6.581859e-02):7.567394e-02):1.780448e-01):1.756214e-02):1.017832e-01,33:4.618401e-01):2.693122e-01):7.395413e-01,1:1.090414e+00);
   tree gen.795500 = [&U] ((35:6.306285e-01,((((34:5.758671e-01,((30:1.134620e-01,33:1.196949e-01):1.150333e-01,29:1.719985e-01):2.137999e-01):5.510939e-02,((25:6.983592e-02,26:3.964266e-02):1.938122e-01,((28:4.061552e-01,24:1.022719e-01):6.312821e-02,(32:6.835619e-01,31:8.860154e-01):2.221630e-01):2.365727e-01):3.431288e-03):6.953161e-03,23:2.581673e-01):2.299664e-01,20:1.241292e+00):5.171821e-01):5.251169e-01,((((14:1.386772e+00,13:7.271470e-01):4.090527e-01,((17:7.168701e-02,18:1.648790e-01):2.846049e-01,16:7.482486e-01):3.771295e+00):3.120888e-01,(((11:5.793649e-01,12:6.016964e-01):1.296562e-01,(8:3.939528e-01,(4:3.827717e-01,(5:4.001127e-01,(7:1.195027e-01,2:9.202825e-02):3.169654e-01):7.927122e-02):7.947679e-02):2.015042e-01):2.884987e-01,(10:6.009448e-01,(((27:1.213538e+00,6:1.741137e-01):1.884732e-01,(15:7.982430e-02,3:9.660950e-02):2.819082e-01):2.619360e-01,9:5.921198e-01):3.825909e-01):1.735678e-01):5.548856e-01):5.147291e-01,(19:1.243129e+00,(21:2.306325e-03,22:1.889876e-01):5.385124e-01):6.989301e-01):2.442437e-01,1:9.103383e-01);
   tree gen.796000 = [&U] ((((((18:1.765970e-01,17:5.636430e-02):3.850927e-01,16:5.720182e-01):4.016650e+00,(13:6.755972e-01,14:1.371548e+00):4.665583e-01):3.213952e-01,((((8:4.490391e-01,(((2:8.511185e-02,7:1.036876e-01):3.309625e-01,5:3.430593e-01):1.024707e-01,4:3.652645e-01):1.189784e-01):1.894249e-01,11:4.710362e-01):1.374549e-01,12:5.939035e-01):2.001346e-01,(10:6.292321e-01,((9:5.008738e-01,27:1.625121e+00):1.158386e-01,(6:3.481217e-01,(15:9.342292e-02,3:9.550185e-02):2.671439e-01):2.112687e-01):3.343311e-01):1.909568e-01):4.617528e-01):5.524964e-01,(19:9.534717e-01,(22:1.016602e-01,21:1.239572e-01):6.806475e-01):4.993449e-01):1.883695e-01,((20:2.940947e-01,35:4.335555e-01):8.758903e-01,((23:2.206036e-01,((24:6.934987e-02,28:2.755467e-01):2.480519e-01,(32:5.997492e-01,31:7.815617e-01):1.116745e-01):1.815179e-01):6.575977e-02,((25:5.107835e-02,26:3.872553e-02):2.865652e-01,(((30:1.723017e-01,33:4.759020e-01):3.561293e-02,29:1.956463e-01):1.063290e-01,34:2.558238e-01):6.284719e-02):6.412773e-02):4.158934e-01):7.162211e-01,1:9.869231e-01);
   tree gen.796500 = [&U] ((((((11:5.435310e-01,(12:6.553485e-01,(8:3.472912e-01,((5:3.326837e-01,(7:1.069593e-01,2:8.603315e-02):3.183797e-01):1.041629e-01,4:3.528393e-01):1.060004e-01):2.253324e-01):8.372342e-02):2.340893e-01,(10:6.357877e-01,((6:3.556383e-01,(15:5.665524e-02,3:1.213474e-01):2.622138e-01):1.892944e-01,9:6.216958e-01):2.744924e-01):1.311796e-01):3.551290e-01,((13:7.506726e-01,14:1.184059e+00):4.930621e-01,(16:7.350098e-01,(17:8.768965e-02,18:1.904089e-01):2.736238e-01):4.016278e+00):2.180282e-01):2.448229e-01,27:1.351182e+00):3.567901e-01,((22:1.086807e-01,21:6.357063e-02):6.373714e-01,19:1.080644e+00):6.461415e-01):1.124910e-01,((20:3.082441e-01,35:9.380026e-02):8.814086e-01,(((25:6.845800e-03,26:1.672743e-02):2.507407e-01,(23:2.610665e-01,(31:8.587643e-01,(28:3.960944e-01,(24:1.484390e-01,32:7.964478e-01):9.277593e-02):8.447054e-02):1.405676e-01):3.828510e-02):7.961805e-02,(30:1.535364e-01,((33:1.916191e-01,34:5.297122e-02):2.220658e-01,29:2.213018e-01):3.528019e-02):1.350255e-01):5.094335e-01):6.936346e-01,1:9.710603e-01);
   tree gen.797000 = [&U] (((20:1.094834e+00,(((24:1.462015e-01,((32:5.325333e-01,31:7.448821e-01):1.814640e-01,28:4.043222e-01):5.738529e-02):1.229014e-01,23:2.105309e-01):2.409089e-02,((25:1.174633e-02,26:1.296048e-02):2.956537e-01,((29:1.077861e-01,34:8.350504e-02):3.278417e-02,(33:1.296999e-01,30:1.365344e-01):2.446323e-02):2.414521e-01):6.409898e-03):4.055203e-01):1.492129e-01,35:7.530645e-01):4.659980e-01,((((14:9.823664e-01,13:7.634360e-01):4.434098e-01,((17:6.011111e-02,18:1.670325e-01):2.510250e-01,16:6.599643e-01):3.861432e+00):2.429974e-01,(((12:6.218264e-01,11:4.173506e-01):7.907798e-02,(8:3.794530e-01,(4:3.376093e-01,(5:3.273327e-01,(7:9.489928e-02,2:8.117003e-02):2.948509e-01):6.545547e-02):8.210829e-02):1.941503e-01):2.642381e-01,(10:5.300406e-01,(((27:2.396026e+00,6:1.679949e-01):1.846281e-01,(15:7.040600e-02,3:1.054746e-01):2.924174e-01):1.298539e-01,9:5.272338e-01):2.635539e-01):1.410673e-01):4.188198e-01):5.776978e-01,(19:1.184587e+00,(21:7.434422e-02,22:1.058601e-01):6.129131e-01):5.151464e-01):1.773409e-01,1:8.553747e-01);
   tree gen.797500 = [&U] ((((((18:1.586798e-01,17:7.265023e-02):4.415769e-01,16:5.823948e-01):4.388990e+00,(13:7.658887e-01,14:1.396428e+00):5.010783e-01):1.525487e-01,((((8:4.571848e-01,(4:3.718905e-01,((2:8.599209e-02,7:9.904651e-02):3.262990e-01,5:3.492825e-01):6.282906e-02):6.665000e-02):1.884320e-01,12:6.242310e-01):6.388206e-02,11:5.098931e-01):2.113323e-01,(10:5.327965e-01,((6:3.544367e-01,(15:6.431301e-02,3:9.378863e-02):2.843847e-01):1.998366e-01,(27:2.002583e+00,9:5.068792e-01):2.140633e-02):3.488224e-01):1.755369e-01):4.701291e-01):5.916136e-01,(19:1.065399e+00,(22:1.093242e-01,21:3.986240e-02):8.546301e-01):4.489325e-01):1.969227e-01,((20:1.500146e-01,35:2.648792e-01):9.207907e-01,(23:2.519185e-01,((24:1.591932e-01,(28:3.853491e-01,(32:8.448755e-01,31:8.771971e-01):2.121514e-01):1.134391e-02):1.281100e-01,(((30:1.068395e-01,33:2.365996e-01):1.787298e-01,(34:1.585545e-01,29:9.255182e-02):1.040988e-01):7.463345e-02,(25:3.147770e-02,26:4.072252e-02):2.551559e-01):1.472525e-01):5.195494e-02):3.863528e-01):7.292135e-01,1:9.130073e-01);
   tree gen.798000 = [&U] ((((((13:9.106334e-01,14:1.223908e+00):4.473384e-01,(16:7.973450e-01,(17:9.064077e-02,18:1.654574e-01):2.977509e-01):3.958010e+00):2.948186e-01,((11:5.618230e-01,(12:6.774037e-01,(8:4.583972e-01,(((7:7.843147e-02,2:1.034681e-01):3.726877e-01,5:3.375993e-01):9.692365e-02,4:4.526544e-01):3.220289e-02):1.931904e-01):5.558074e-02):2.330381e-01,(10:6.571846e-01,((6:4.022289e-01,(15:6.131471e-02,3:1.137623e-01):2.992266e-01):2.496689e-01,9:5.879562e-01):2.711182e-01):2.006520e-01):4.490999e-01):1.152150e-01,27:1.782791e+00):5.087515e-01,((22:2.047387e-01,21:9.535964e-03):6.552640e-01,19:1.505292e+00):6.576756e-01):1.749524e-01,((20:8.586589e-01,35:4.705547e-01):4.609341e-01,(((26:2.873595e-02,25:8.375137e-02):5.023142e-03,23:4.407491e-02):2.827764e-01,(((30:1.695421e-01,34:2.206953e-01):5.488139e-02,(29:1.080483e-01,33:6.978551e-02):1.371541e-01):2.856253e-01,(24:2.418393e-01,((31:8.946153e-01,32:8.232516e-01):1.044767e-01,28:5.391275e-01):5.134214e-04):1.265067e-01):2.784362e-02):3.865738e-01):7.775001e-01,1:9.478469e-01);
   tree gen.798500 = [&U] ((20:8.828514e-01,(35:7.354064e-01,(((((33:2.201391e-01,30:1.316760e-01):3.644465e-02,34:1.979139e-01):1.577836e-01,29:1.333704e-01):3.125761e-02,(23:2.036596e-01,((28:3.453038e-01,24:2.197441e-01):1.722082e-02,(32:4.934045e-01,31:7.101764e-01):1.780712e-01):1.999871e-01):8.419599e-03):1.768369e-01,(25:4.527093e-02,26:3.141424e-03):2.232897e-01):2.247125e-01):9.829760e-03):7.922005e-01,((((14:9.365959e-01,13:7.134805e-01):4.227504e-01,((17:5.884223e-02,18:1.467965e-01):2.393292e-01,16:6.772790e-01):3.618320e+00):2.205040e-01,((((8:3.758668e-01,(((7:9.483615e-02,2:7.374280e-02):2.759588e-01,5:3.380296e-01):7.875602e-02,4:2.847971e-01):8.806089e-02):1.479987e-01,11:4.525441e-01):8.400114e-02,12:5.960430e-01):2.217180e-01,(10:5.053449e-01,(((27:1.525038e+00,6:3.272987e-02):3.440087e-01,(15:7.530045e-02,3:1.005603e-01):2.787930e-01):1.966896e-01,9:5.026689e-01):2.570617e-01):1.634803e-01):3.142726e-01):5.554109e-01,(19:1.105569e+00,(21:1.244076e-01,22:5.661195e-02):5.725841e-01):5.926099e-01):1.963645e-01,1:6.536929e-01);
   tree gen.799000 = [&U] ((((((12:6.408005e-01,(8:4.069111e-01,(4:4.281954e-01,((7:1.464348e-01,2:5.802612e-02):3.279194e-01,5:3.600787e-01):7.856241e-02):4.218567e-02):1.771894e-01):6.515929e-02,11:5.314652e-01):2.242382e-01,(10:6.057107e-01,((6:4.016815e-01,(15:6.541807e-02,3:1.125863e-01):2.927006e-01):2.241599e-01,9:6.152938e-01):2.524092e-01):1.758348e-01):4.274636e-01,((16:6.678129e-01,(17:1.063401e-01,18:1.291952e-01):2.365321e-01):4.321755e+00,(27:1.559716e+00,(13:8.614277e-01,14:1.102910e+00):4.608640e-01):6.142985e-02):1.954472e-01):4.361693e-01,((22:1.437360e-01,21:5.480592e-02):5.988114e-01,19:1.317613e+00):7.204064e-01):2.175800e-01,((20:7.282739e-01,35:1.152837e-01):2.843177e-01,(((29:1.093914e-01,((33:3.276367e-01,30:2.758347e-02):2.948554e-02,34:9.406836e-02):1.866116e-01):1.389760e-01,((24:2.188778e-01,(32:8.251204e-01,31:1.131359e+00):3.495825e-02):7.822240e-02,28:5.135594e-01):1.509057e-01):7.800459e-02,(23:1.488876e-03,(25:2.858498e-02,26:1.276810e-02):1.458084e-01):1.388424e-01):3.656855e-01):6.939547e-01,1:8.966304e-01);
   tree gen.799500 = [&U] (((((((32:7.484265e-01,31:6.813643e-01):2.946746e-01,28:3.251259e-01):5.541747e-02,24:2.767004e-01):2.054522e-01,23:2.358397e-01):1.052676e-01,(30:1.792467e-01,((25:1.006472e-02,26:1.233225e-03):4.360031e-01,((29:3.143849e-01,33:2.610359e-01):2.897944e-02,34:2.524082e-01):2.382617e-02):2.482546e-02):2.061457e-01):4.080462e-01,(20:9.534819e-01,35:3.026799e-01):1.317503e-01):6.518364e-01,(((22:1.634160e-01,21:2.506262e-02):6.384930e-01,19:9.552821e-01):5.869395e-01,(((27:1.902783e+00,(13:7.179195e-01,14:1.245973e+00):4.643553e-01):1.340671e-01,(((11:5.810249e-01,12:5.636512e-01):7.111560e-02,(((7:1.045923e-01,2:9.302402e-02):3.095553e-01,(4:3.203313e-01,5:3.360873e-01):2.924236e-02):7.510306e-02,8:4.068855e-01):2.247244e-01):2.683162e-01,((9:5.222984e-01,(6:3.453878e-01,(15:7.217346e-02,3:1.097116e-01):2.757868e-01):1.369688e-01):2.860044e-01,10:6.139565e-01):1.019723e-01):4.335256e-01):1.668630e-01,(16:6.695501e-01,(18:1.182183e-01,17:7.677225e-02):1.863962e-01):3.837572e+00):4.490844e-01):1.696041e-01,1:9.296781e-01);
   tree gen.800000 = [&U] ((35:6.016668e-01,(20:1.036971e+00,(23:1.417970e-01,(((29:2.466525e-01,(30:2.123345e-01,34:2.242791e-01):5.991899e-03):7.366716e-03,33:3.809487e-01):1.921501e-01,(31:1.043978e+00,((24:7.240434e-02,32:4.608668e-01):2.411518e-01,((25:2.312107e-02,26:2.793462e-02):6.952991e-02,28:4.524411e-01):1.220630e-02):4.914737e-02):1.619071e-01):6.706439e-02):9.094621e-02):2.462994e-01):6.312871e-01,((((27:1.244456e+00,(16:6.930085e-01,(17:9.001387e-02,18:1.249978e-01):2.647627e-01):3.454761e+00):7.817178e-01,(14:1.101261e+00,13:8.328890e-01):5.091444e-01):1.521250e-01,((10:6.512353e-01,(9:5.049967e-01,((15:7.465316e-02,3:9.806721e-02):2.889686e-01,6:3.074848e-01):1.691462e-01):2.557701e-01):1.707557e-01,(11:4.104629e-01,(12:6.261168e-01,((5:3.019987e-01,(8:4.094534e-01,4:3.552853e-01):6.243734e-02):6.009039e-02,(7:8.538558e-02,2:8.799691e-02):2.877878e-01):2.233051e-01):7.856532e-02):2.136131e-01):4.128945e-01):4.725914e-01,((21:4.626904e-02,22:1.143568e-01):5.810098e-01,19:1.224091e+00):6.208177e-01):1.431116e-01,1:1.011775e+00);
   tree gen.800500 = [&U] (((20:1.285588e+00,((((((33:3.018234e-01,29:8.151675e-02):6.214337e-02,30:2.461300e-01):7.477145e-02,23:3.838197e-03):1.582734e-01,((34:1.547219e-01,25:2.160673e-03):2.287258e-02,26:1.687078e-02):2.320866e-01):4.515015e-02,24:4.917226e-01):2.008273e-02,(28:4.336784e-01,(31:6.525947e-01,32:6.129131e-01):1.191282e-01):1.233297e-01):3.911169e-01):2.208524e-01,35:4.315289e-01):5.438260e-01,((19:1.133833e+00,(22:5.039492e-02,21:1.194084e-01):6.338534e-01):6.428345e-01,(((11:5.097632e-01,(12:6.886967e-01,((4:3.282856e-01,(5:3.250689e-01,(7:8.713545e-02,2:9.192783e-02):2.551887e-01):8.741601e-02):7.863966e-02,8:3.737227e-01):1.714227e-01):5.251186e-02):2.805097e-01,(10:6.475834e-01,(9:4.945440e-01,(6:3.484494e-01,(15:7.904638e-02,3:9.145138e-02):3.031114e-01):2.241006e-01):1.965452e-01):9.809540e-02):2.941374e-01,(((17:8.935041e-02,18:1.485201e-01):2.152328e-01,16:6.532549e-01):4.016403e+00,((13:7.183219e-01,14:1.042420e+00):4.707504e-01,27:1.228295e+00):1.152368e-02):2.081520e-01):3.916437e-01):1.620823e-01,1:9.872709e-01);
   tree gen.801000 = [&U] (((20:1.346963e+00,(((34:2.276939e-01,25:1.992978e-03):2.913152e-02,26:1.087130e-02):2.443642e-01,(((23:5.829577e-02,((33:8.469959e-02,29:8.540839e-02):1.537197e-01,30:2.275231e-01):1.185005e-01):1.567240e-01,24:3.006633e-01):3.740976e-02,(28:3.114372e-01,(31:7.019389e-01,32:6.457904e-01):1.863617e-01):2.210347e-01):3.211268e-03):3.670379e-01):2.921853e-01,35:4.420203e-01):5.697885e-01,((19:1.187962e+00,(22:8.689146e-02,21:4.924574e-02):6.641138e-01):6.735237e-01,((((11:5.478257e-01,((4:3.895836e-01,(5:3.405878e-01,(7:9.476943e-02,2:9.631650e-02):2.842703e-01):8.534730e-02):8.239395e-02,8:3.915643e-01):1.796065e-01):5.532938e-02,12:7.444096e-01):2.939014e-01,(10:6.784993e-01,(9:5.688871e-01,(6:3.650845e-01,(15:8.218964e-02,3:1.452362e-01):2.667431e-01):2.347993e-01):2.981219e-01):1.027785e-01):3.081797e-01,(((17:6.607000e-02,18:1.556105e-01):2.248633e-01,16:6.684863e-01):4.092276e+00,((13:7.526149e-01,14:1.218042e+00):4.932243e-01,27:1.399826e+00):7.774646e-03):1.756001e-01):4.033196e-01):1.420504e-01,1:1.034404e+00);
   tree gen.801500 = [&U] ((((22:1.222881e-01,21:4.677486e-02):6.818908e-01,19:8.961492e-01):6.519664e-01,((((9:5.664801e-01,((3:1.187615e-01,15:6.940000e-02):3.176579e-01,(27:2.358120e+00,6:1.010925e-01):2.167761e-01):2.344175e-01):2.511369e-01,10:5.006601e-01):1.160061e-01,((12:5.943243e-01,(((5:3.635021e-01,(7:1.044020e-01,2:1.066071e-01):3.322026e-01):5.645826e-02,4:3.135443e-01):1.083146e-01,8:3.543431e-01):1.775130e-01):7.411493e-02,11:4.901790e-01):2.371859e-01):5.827135e-01,((14:1.140180e+00,13:8.707780e-01):6.153530e-01,(16:7.203496e-01,(17:6.486790e-02,18:1.577219e-01):2.324746e-01):4.910120e+00):1.375302e-01):4.026600e-01):2.900752e-01,((23:1.097894e-01,20:1.510924e+00):1.263494e-02,((34:2.036604e-01,(33:6.410049e-02,35:3.083286e-01):1.214017e-01):3.186273e-01,(((((26:2.270876e-02,25:4.766531e-02):2.504291e-02,31:8.206323e-01):3.283548e-03,32:4.549496e-01):1.228348e-01,24:3.095523e-01):6.477252e-02,(29:2.541638e-01,(30:1.586777e-01,28:1.452854e-01):4.699475e-02):2.292774e-01):2.084042e-01):4.736675e-02):1.001566e+00,1:9.033642e-01);
   tree gen.802000 = [&U] (((20:8.560974e-01,35:5.061873e-01):8.398260e-02,(((30:1.999820e-01,(33:7.920387e-02,29:1.956470e-02):3.015152e-01):1.444665e-01,(34:2.012467e-01,(25:6.676332e-02,26:3.512524e-03):9.917099e-03):2.531038e-01):4.311863e-02,(24:3.201363e-01,((28:4.817124e-01,(31:6.393308e-01,32:5.881904e-01):1.902145e-01):1.818975e-01,23:2.073334e-01):2.011735e-02):7.646606e-02):3.485453e-01):8.039603e-01,((19:9.258544e-01,(22:1.592778e-01,21:4.256674e-02):6.155235e-01):6.319462e-01,((((17:8.454731e-02,18:1.417311e-01):2.048070e-01,16:6.088620e-01):3.727274e+00,(13:6.854868e-01,14:1.109401e+00):6.024912e-01):2.357843e-01,(27:1.330765e+00,(((12:6.457679e-01,((4:3.548354e-01,(5:2.865031e-01,(7:9.748825e-02,2:9.713948e-02):3.207536e-01):1.052643e-01):5.828104e-02,8:3.566395e-01):1.874246e-01):7.051629e-02,11:4.989634e-01):2.969049e-01,(10:6.179818e-01,(9:4.939955e-01,(6:3.325215e-01,(15:7.687584e-02,3:8.925967e-02):2.866350e-01):2.190722e-01):2.022361e-01):1.116388e-01):3.390244e-01):1.304166e-01):4.764241e-01):1.879773e-01,1:9.904235e-01);
   tree gen.802500 = [&U] (((20:5.838118e-01,35:1.738751e-01):7.350641e-01,((25:9.076088e-02,26:4.351498e-02):3.403449e-01,((((32:8.266617e-01,31:7.448853e-01):4.374347e-02,28:4.031698e-01):1.459929e-01,(34:3.654486e-01,24:1.961918e-01):7.107061e-02):1.643011e-01,((23:5.529026e-02,33:4.650624e-01):6.996888e-03,(29:8.069472e-02,30:2.190762e-01):1.830661e-02):1.008114e-01):1.953142e-01):1.195418e-01):8.629817e-01,(((((18:1.643514e-01,17:7.376087e-02):4.520392e-01,16:4.985805e-01):4.007103e+00,(13:7.388435e-01,14:1.016781e+00):4.816316e-01):1.907148e-01,(((12:6.465928e-01,11:4.781310e-01):9.403868e-02,(8:3.529436e-01,(4:3.732802e-01,((2:1.103698e-01,7:9.669662e-02):3.432889e-01,5:3.917765e-01):7.530074e-02):6.975145e-02):1.499577e-01):3.006887e-01,(10:5.754168e-01,((9:5.480129e-01,((15:7.772923e-02,3:1.122943e-01):3.427976e-01,6:3.770104e-01):2.223319e-01):1.189244e-02,27:2.064318e+00):2.446975e-01):1.340032e-01):3.493864e-01):3.777364e-01,(19:1.463620e+00,(22:7.021367e-02,21:7.821321e-02):7.176841e-01):5.569257e-01):2.034520e-01,1:8.674505e-01);
   tree gen.803000 = [&U] (((20:9.087925e-01,35:6.458057e-01):9.699906e-02,(((25:3.630028e-02,26:4.262740e-02):1.647124e-01,((24:1.801228e-01,23:1.012885e-01):3.103895e-02,((28:3.965320e-01,32:6.438844e-01):3.129715e-02,31:9.362798e-01):1.797753e-01):6.795274e-02):4.020806e-02,(((30:5.198166e-02,33:2.735604e-01):1.532832e-01,34:3.637711e-02):3.994221e-02,29:1.735785e-01):2.081969e-01):3.102344e-01):7.223170e-01,((((14:9.950229e-01,13:6.256230e-01):4.894884e-01,((17:8.598142e-02,18:1.266973e-01):3.233936e-01,16:6.220743e-01):4.116501e+00):2.224702e-01,(((11:4.951725e-01,(8:3.810296e-01,(((7:1.031929e-01,2:5.978661e-02):2.847031e-01,5:3.545035e-01):9.369810e-02,4:3.174129e-01):4.620293e-02):1.829602e-01):8.044545e-02,12:5.319053e-01):2.715820e-01,(10:4.958784e-01,(((27:2.027985e+00,6:1.002047e-01):2.763452e-01,(15:5.760599e-02,3:1.422329e-01):2.574883e-01):2.170778e-01,9:5.271665e-01):2.236160e-01):1.192478e-01):3.991796e-01):3.470290e-01,(19:9.784779e-01,(21:9.619415e-02,22:5.346411e-02):6.044389e-01):6.408550e-01):2.038699e-01,1:9.399798e-01);
   tree gen.803500 = [&U] (((20:1.181910e+00,((30:2.682412e-01,29:3.472524e-01):1.097707e-01,((33:1.711801e-01,(34:6.390655e-02,(25:2.168905e-02,26:1.269402e-03):2.567949e-02):1.110052e-01):2.588179e-01,(23:1.333282e-01,(((32:6.925760e-01,31:7.941199e-01):1.235926e-01,28:3.907641e-01):7.436668e-02,24:3.432338e-01):1.669637e-01):5.241495e-02):6.405194e-02):3.077827e-01):4.774359e-01,35:4.500572e-01):5.538280e-01,((19:1.280778e+00,(22:7.558310e-02,21:1.075081e-01):6.779616e-01):5.325282e-01,(27:1.465756e+00,((((12:6.893993e-01,((4:3.908296e-01,((7:1.003099e-01,2:1.069932e-01):3.428228e-01,5:4.130085e-01):6.294406e-02):5.853508e-02,8:3.928166e-01):1.477726e-01):4.600695e-02,11:5.495778e-01):3.352249e-01,(10:5.692310e-01,(9:5.441059e-01,(6:3.662521e-01,(15:8.206014e-02,3:1.093437e-01):3.115264e-01):2.005499e-01):3.048002e-01):1.885790e-01):3.563583e-01,(((17:8.573497e-02,18:1.449345e-01):2.424962e-01,16:6.706243e-01):4.105364e+00,(13:7.550219e-01,14:1.221937e+00):5.280989e-01):1.737972e-01):1.875748e-01):3.443190e-01):1.372407e-01,1:1.090891e+00);
   tree gen.804000 = [&U] (((20:1.098627e+00,((30:2.501937e-01,29:2.864300e-01):9.674632e-02,(((34:1.064484e-01,33:1.675581e-01):3.601178e-02,(25:8.008190e-02,26:1.979767e-04):8.240993e-02):3.140395e-01,((24:3.359713e-01,((32:6.779218e-01,31:7.530669e-01):1.616187e-01,28:2.948698e-01):6.510414e-02):7.674337e-02,23:1.501620e-01):8.038144e-02):8.273870e-03):1.791121e-01):8.197606e-01,35:6.713235e-01):3.473722e-01,((19:1.253678e+00,(22:7.398383e-02,21:1.008934e-01):7.361657e-01):4.963297e-01,(27:1.075061e+00,((((12:6.748122e-01,11:5.126455e-01):9.539204e-02,((4:3.786062e-01,((7:9.498350e-02,2:1.047293e-01):2.828357e-01,5:3.120290e-01):8.512365e-02):8.582645e-02,8:3.317459e-01):1.446459e-01):2.651419e-01,(10:5.571866e-01,(9:5.075266e-01,(6:3.585026e-01,(15:6.210132e-02,3:1.070301e-01):3.049348e-01):1.963065e-01):2.983509e-01):1.443864e-01):4.189654e-01,(((17:8.392091e-02,18:1.567664e-01):2.497519e-01,16:6.564345e-01):4.018499e+00,(13:7.390463e-01,14:1.196082e+00):5.169249e-01):1.896255e-01):1.268428e-01):3.847457e-01):1.020026e-01,1:9.471463e-01);
   tree gen.804500 = [&U] (((((30:9.044168e-03,33:3.561765e-02):1.591043e-01,(34:2.769298e-02,29:1.739267e-01):6.164740e-02):2.617009e-01,(((28:4.113248e-01,(32:7.566712e-01,31:7.550371e-01):1.703658e-01):1.352720e-01,24:1.603909e-01):1.270229e-01,((25:7.490090e-03,23:8.387258e-02):1.704223e-02,26:3.032862e-03):1.247701e-01):6.295456e-02):3.137598e-01,(20:4.522117e-01,35:4.077349e-02):5.166928e-01):6.618068e-01,(((22:1.030072e-01,21:1.780169e-01):7.030261e-01,19:1.302103e+00):5.904483e-01,((((16:6.995938e-01,(18:1.436633e-01,17:6.018311e-02):2.055669e-01):3.627591e+00,(13:7.730844e-01,14:1.197745e+00):4.625635e-01):1.307474e-01,27:1.826279e+00):1.828227e-01,(((12:5.935496e-01,11:4.608917e-01):4.489515e-02,(((5:3.535063e-01,(7:7.691666e-02,2:1.244092e-01):2.895838e-01):6.439301e-02,4:3.427514e-01):7.709839e-02,8:3.857460e-01):1.464344e-01):2.116273e-01,((9:4.951627e-01,(6:3.220238e-01,(15:8.649156e-02,3:1.067454e-01):2.645247e-01):2.157816e-01):1.948857e-01,10:5.526755e-01):1.601859e-01):3.034050e-01):3.999241e-01):2.516120e-01,1:7.677627e-01);
   tree gen.805000 = [&U] ((20:9.935159e-01,((((32:6.570327e-01,31:8.418509e-01):1.698712e-01,24:1.742414e-01):2.682850e-03,28:2.683666e-01):2.184525e-01,(((29:1.489472e-01,30:3.239561e-01):6.394968e-02,23:1.277710e-01):3.768472e-02,((33:4.146412e-01,35:7.131969e-01):9.221700e-02,(34:6.210685e-02,(25:7.545996e-02,26:7.990440e-03):1.386434e-01):4.671645e-01):2.678698e-02):3.367829e-02):1.518858e-01):1.066920e+00,((19:1.075904e+00,(22:5.083225e-02,21:1.022285e-01):6.273452e-01):6.521996e-01,(27:2.254962e+00,(((11:5.370585e-01,(((4:3.836161e-01,((7:9.624036e-02,2:1.061152e-01):2.865783e-01,5:3.197467e-01):6.593094e-02):8.643443e-02,8:3.761965e-01):2.158493e-01,12:6.048713e-01):7.112571e-02):2.686503e-01,(10:5.697122e-01,(9:5.142424e-01,(6:4.260620e-01,(15:8.058374e-02,3:1.190495e-01):3.089698e-01):1.771677e-01):2.898210e-01):1.278035e-01):4.245670e-01,(((17:6.887709e-02,18:1.591999e-01):2.237242e-01,16:7.316266e-01):4.071673e+00,(13:8.395997e-01,14:1.044081e+00):5.253464e-01):1.647673e-01):3.252206e-01):2.066716e-01):1.810961e-01,1:9.548546e-01);
   tree gen.805500 = [&U] (((20:2.079765e-01,35:7.891631e-02):8.986026e-01,(((((32:6.019949e-01,31:8.133741e-01):2.183999e-01,(28:3.900487e-01,24:1.759642e-01):2.775623e-02):1.588200e-01,((30:1.760456e-01,29:1.690136e-01):2.124611e-01,23:2.168958e-01):5.311560e-03):8.628026e-02,34:5.128733e-01):6.621183e-02,(33:6.027770e-01,(25:3.276563e-02,26:2.455108e-02):1.286955e-01):2.215876e-02):2.338981e-01):8.386679e-01,((((14:1.149609e+00,13:7.265385e-01):3.497154e-01,((17:7.713794e-02,18:1.547027e-01):2.874865e-01,16:5.888045e-01):3.993771e+00):2.583548e-01,(((12:5.571793e-01,11:5.280367e-01):1.103885e-01,(8:3.447272e-01,(5:3.016699e-01,(4:3.300439e-01,(7:1.050141e-01,2:8.649056e-02):3.118310e-01):4.236041e-02):1.047325e-01):1.399610e-01):2.809099e-01,(10:5.539659e-01,(((27:1.806874e+00,6:4.595677e-02):3.812185e-01,(15:7.596308e-02,3:1.125008e-01):2.618348e-01):1.614752e-01,9:5.196958e-01):2.499002e-01):1.687562e-01):4.158915e-01):5.837005e-01,(19:1.145100e+00,(21:7.210676e-02,22:5.822484e-02):6.795057e-01):6.924145e-01):1.525159e-01,1:9.026675e-01);
   tree gen.806000 = [&U] ((((22:1.563696e-01,21:2.999108e-02):7.682737e-01,19:1.196861e+00):6.092785e-01,(((((9:5.719204e-01,((27:1.790394e+00,6:3.127979e-03):4.191912e-01,(3:1.315162e-01,15:3.926097e-02):2.409203e-01):2.986596e-01):2.082850e-01,10:6.756478e-01):1.337728e-01,((((4:3.670898e-01,((7:1.209065e-01,2:7.617977e-02):2.633441e-01,5:3.933273e-01):5.598140e-02):9.453058e-02,8:3.462244e-01):2.090115e-01,12:6.610298e-01):1.121797e-01,11:4.766342e-01):3.064160e-01):4.706378e-01,(14:1.059799e+00,13:7.906204e-01):7.170694e-01):1.279334e-01,(16:7.402299e-01,(17:6.749396e-02,18:1.528988e-01):1.792659e-01):4.431586e+00):3.777969e-01):1.335094e-01,((20:5.079433e-01,35:2.834496e-01):5.969140e-01,((34:3.080622e-01,23:1.867578e-01):4.280361e-02,(33:6.081218e-01,((30:2.018898e-01,(28:2.222929e-01,29:2.545102e-02):9.294048e-02):1.609889e-01,((24:3.048512e-01,31:1.242011e+00):8.608043e-03,(26:5.412228e-03,(32:1.353188e-01,25:7.648326e-03):1.263799e-01):3.103503e-01):1.522602e-01):7.200823e-02):1.139286e-01):2.449553e-01):9.885445e-01,1:1.000918e+00);
   tree gen.806500 = [&U] ((((23:1.250186e-01,(((32:5.921987e-01,31:8.571028e-01):2.448565e-01,28:3.669386e-01):4.930416e-02,((34:6.129128e-01,24:7.595334e-02):7.538241e-02,(25:2.781344e-02,26:1.598933e-02):4.721108e-02):3.543820e-02):1.245076e-01):1.175857e-01,(30:2.447266e-01,(29:3.966573e-02,33:9.556531e-02):1.974549e-01):1.708869e-01):3.572900e-01,(35:6.961500e-01,20:8.048319e-01):2.400740e-01):8.336291e-01,(((((18:1.298394e-01,17:7.063368e-02):3.452163e-01,16:6.050627e-01):3.840223e+00,(13:6.950860e-01,14:1.132095e+00):5.092432e-01):1.798884e-01,(((11:4.461347e-01,((4:3.370686e-01,((2:9.499751e-02,7:1.002685e-01):3.038751e-01,5:4.043438e-01):2.563140e-02):1.108493e-01,8:4.338499e-01):2.381645e-01):6.954951e-02,12:5.968748e-01):2.263428e-01,(10:5.456939e-01,(9:5.268613e-01,(((15:6.785260e-02,3:1.114882e-01):2.536991e-01,6:3.769737e-01):5.075153e-02,27:2.058589e+00):1.244260e-01):2.465780e-01):1.702706e-01):3.505878e-01):5.091882e-01,(19:1.267114e+00,(22:1.199259e-01,21:3.951724e-02):6.256328e-01):5.971272e-01):2.126780e-01,1:9.590759e-01);
   tree gen.807000 = [&U] (((20:2.975022e-01,35:2.266213e-01):5.189234e-01,(23:2.117905e-01,(((25:3.455871e-02,26:3.451021e-02):3.472024e-01,(((24:2.978517e-01,34:2.513675e-01):1.961872e-01,(30:2.794164e-01,29:2.752454e-01):2.494828e-01):1.232631e-02,(28:3.918559e-01,(32:6.411012e-01,31:8.270342e-01):1.937423e-01):1.723812e-01):4.052793e-02):1.362975e-02,33:5.575410e-01):2.012847e-02):4.352706e-01):7.289332e-01,((((14:1.279597e+00,13:7.745700e-01):3.893149e-01,((17:6.479848e-02,18:1.604144e-01):3.794590e-01,16:6.196041e-01):4.743678e+00):2.728044e-01,((11:5.402885e-01,(12:6.444224e-01,(8:4.248908e-01,(4:3.473081e-01,((7:1.279250e-01,2:9.101477e-02):2.689713e-01,5:3.463826e-01):9.932263e-02):1.008176e-01):1.459329e-01):9.638533e-02):2.466092e-01,(10:5.829431e-01,(((27:1.849261e+00,6:1.529647e-02):3.848959e-01,(15:1.012188e-01,3:1.034883e-01):2.779708e-01):1.663791e-01,9:5.468804e-01):3.487437e-01):1.220053e-01):4.376462e-01):4.474547e-01,(19:1.262656e+00,(21:3.125131e-02,22:1.053263e-01):7.586712e-01):6.094235e-01):2.172391e-01,1:9.498848e-01);
   tree gen.807500 = [&U] (((20:2.810327e-01,35:6.708491e-01):6.365232e-01,((30:2.041030e-01,29:7.945908e-02):2.002174e-01,((((25:3.078574e-02,26:3.485915e-02):3.922123e-01,((24:1.959701e-01,34:2.374520e-01):5.035497e-02,(28:3.701630e-01,(32:6.384808e-01,31:7.812501e-01):1.344424e-01):1.021127e-01):9.569155e-02):1.224200e-03,33:5.735251e-01):1.921165e-03,23:2.000659e-01):7.792627e-03):4.108217e-01):6.885798e-01,((((14:1.208760e+00,13:7.316903e-01):3.284156e-01,((17:6.636709e-02,18:1.726161e-01):3.242452e-01,16:5.853032e-01):4.158100e+00):1.409005e-01,(((12:6.087476e-01,(8:4.013690e-01,(4:3.896890e-01,((7:1.208431e-01,2:8.092362e-02):3.096478e-01,5:3.913410e-01):6.391301e-02):6.231611e-02):1.378541e-01):9.708454e-02,11:5.103784e-01):2.431874e-01,(10:5.506717e-01,(((27:1.383366e+00,6:6.741599e-03):3.635883e-01,(15:9.561538e-02,3:9.775928e-02):2.625825e-01):1.697045e-01,9:5.166054e-01):3.294375e-01):1.146873e-01):3.657560e-01):4.600055e-01,(19:1.192756e+00,(21:1.040652e-01,22:9.949545e-02):7.166716e-01):5.756862e-01):1.104587e-01,1:8.972998e-01);
   tree gen.808000 = [&U] ((((20:6.419840e-01,34:7.001823e-02):4.785138e-01,((((30:2.146172e-01,33:3.782800e-01):5.693607e-02,29:2.205970e-01):7.056701e-02,(23:1.411457e-01,(26:8.306953e-03,25:2.459839e-02):2.903693e-01):1.074498e-02):4.609212e-02,((31:9.095902e-01,(24:2.302461e-02,32:3.385661e-01):2.383536e-01):1.779282e-01,28:2.883460e-01):1.790906e-01):5.935048e-02):3.799536e-01,35:5.304787e-01):7.269359e-01,(((((16:7.059625e-01,(17:5.053973e-02,18:1.833461e-01):1.562933e-01):3.571446e+00,(14:1.072408e+00,13:7.055812e-01):4.579855e-01):1.039351e-01,27:1.266442e+00):6.532387e-02,(((11:4.833734e-01,12:5.383962e-01):8.152453e-02,(8:3.994272e-01,(5:3.138920e-01,((7:7.677149e-02,2:1.169764e-01):2.845685e-01,4:3.455712e-01):9.179494e-02):7.311137e-02):1.792993e-01):2.573616e-01,(10:4.911215e-01,((6:3.555750e-01,(15:4.966556e-02,3:1.250594e-01):2.865721e-01):1.941088e-01,9:5.349580e-01):2.151677e-01):1.601845e-01):3.472865e-01):4.736085e-01,((22:9.549523e-02,21:7.975575e-02):5.684833e-01,19:1.300740e+00):5.955291e-01):1.598388e-01,1:8.182932e-01);
   tree gen.808500 = [&U] (((34:3.249718e-01,(((33:3.704475e-01,(30:1.827827e-01,(29:2.944401e-01,(25:8.100709e-02,26:4.044057e-03):3.015232e-01):3.936390e-02):6.115497e-02):5.595005e-03,23:1.603203e-02):1.393387e-01,(28:5.103016e-01,((32:5.321186e-01,31:1.045419e+00):1.385187e-01,24:4.723681e-01):8.322693e-02):1.178290e-01):8.736274e-02):1.925332e-01,(35:8.956176e-01,20:6.489033e-01):4.271505e-01):6.564894e-01,((27:1.432625e+00,(((10:6.253771e-01,(9:4.895419e-01,((15:1.020173e-01,3:1.084473e-01):3.137781e-01,6:3.454444e-01):2.535837e-01):2.281003e-01):1.475260e-01,(11:4.741618e-01,(12:6.929711e-01,(8:4.401797e-01,(4:3.465264e-01,((7:8.647424e-02,2:8.714782e-02):3.521806e-01,5:3.224801e-01):7.505450e-02):8.687347e-02):1.283194e-01):5.311422e-02):2.228023e-01):4.451733e-01,((16:7.028483e-01,(17:1.211739e-01,18:8.436687e-02):2.157688e-01):4.068274e+00,(14:1.168549e+00,13:8.882821e-01):4.207863e-01):3.701229e-01):2.430504e-01):2.528559e-01,((21:1.248764e-01,22:6.185877e-02):7.338948e-01,19:1.307685e+00):6.668202e-01):1.479243e-01,1:9.548978e-01);
   tree gen.809000 = [&U] (((20:1.137043e+00,35:6.723199e-01):3.119389e-01,(((33:4.068348e-01,(25:1.417261e-02,26:9.727407e-03):1.575977e-01):7.178727e-02,(34:4.160096e-01,(23:2.184017e-01,(((32:7.345027e-01,31:1.002601e+00):8.675147e-02,24:6.618777e-02):4.949118e-02,28:2.839049e-01):1.018366e-01):7.763985e-02):6.362397e-02):6.094638e-02,(30:1.647795e-01,29:1.280889e-01):2.099654e-01):3.742893e-01):7.049937e-01,((19:1.141757e+00,(22:7.828346e-02,21:7.349647e-02):5.357664e-01):5.379607e-01,(27:1.940846e+00,((((12:5.815146e-01,11:4.662026e-01):8.043512e-02,((5:3.507368e-01,(4:3.632631e-01,(7:1.171056e-01,2:7.344496e-02):3.174047e-01):4.551702e-02):1.187926e-01,8:3.682931e-01):1.908718e-01):2.954852e-01,(10:5.681060e-01,(9:6.025854e-01,(6:3.060052e-01,(15:9.260357e-02,3:9.618191e-02):3.108859e-01):2.172619e-01):2.845490e-01):1.521489e-01):3.889392e-01,(((17:6.753516e-02,18:1.531327e-01):2.498307e-01,16:6.993937e-01):3.862661e+00,(13:8.482255e-01,14:1.328582e+00):3.834334e-01):2.794914e-01):2.035180e-01):3.708965e-01):1.637299e-01,1:7.760716e-01);
   tree gen.809500 = [&U] (((((23:3.089443e-02,(29:3.024539e-01,(30:2.458083e-01,33:4.838748e-01):1.866344e-02):3.181790e-02):7.218375e-02,((24:2.201799e-01,34:4.795476e-01):1.294913e-01,(31:1.096986e+00,(28:2.832746e-01,32:5.347415e-01):9.709613e-02):1.359041e-01):2.042147e-01):1.103068e-01,(25:5.218769e-02,26:1.418372e-02):3.271226e-01):4.094549e-01,(35:3.961591e-01,20:6.809118e-01):6.563936e-01):6.608356e-01,((27:1.356969e+00,(((10:5.547258e-01,(9:5.136895e-01,((15:7.380273e-02,3:1.137967e-01):2.573744e-01,6:3.624842e-01):2.747289e-01):2.316424e-01):1.452795e-01,(((8:4.618924e-01,(4:3.233311e-01,((7:9.189102e-02,2:9.144656e-02):3.695526e-01,5:3.212732e-01):1.040411e-01):8.749665e-02):1.382382e-01,12:7.271533e-01):6.101816e-02,11:4.975508e-01):3.230827e-01):2.820363e-01,((16:7.375177e-01,(17:1.271510e-01,18:9.612734e-02):2.025449e-01):4.268950e+00,(14:1.226190e+00,13:9.320983e-01):5.019739e-01):2.987820e-01):3.514659e-01):1.852914e-01,((21:9.028664e-02,22:2.906542e-02):8.447600e-01,19:1.105456e+00):6.947211e-01):1.503255e-01,1:1.080269e+00);
   tree gen.810000 = [&U] (((20:1.344051e+00,35:8.661463e-01):7.897917e-02,((34:3.620972e-01,23:1.863625e-01):1.435717e-01,(((((25:2.069630e-02,26:2.518101e-02):1.395925e-01,24:2.369958e-01):2.040708e-02,(32:5.881963e-01,31:9.746616e-01):1.223386e-01):1.295089e-01,(28:3.061102e-01,(30:2.576394e-01,29:1.245195e-01):1.583535e-01):1.035004e-01):1.310166e-01,33:5.025947e-01):1.249323e-01):9.785093e-02):7.689030e-01,((19:1.060037e+00,(22:1.261804e-01,21:7.334171e-02):6.935280e-01):5.441282e-01,(27:1.471860e+00,((((12:5.717507e-01,(((4:3.531400e-01,(7:1.014943e-01,2:7.139826e-02):3.070390e-01):7.658973e-02,5:3.409627e-01):6.014871e-02,8:3.957517e-01):1.396015e-01):8.067167e-02,11:4.554777e-01):2.977977e-01,(10:5.522745e-01,(9:5.857931e-01,(6:3.527424e-01,(15:9.002297e-02,3:6.881496e-02):2.452774e-01):2.173041e-01):2.766194e-01):1.479089e-01):3.821057e-01,(((17:5.972473e-02,18:1.488653e-01):2.597058e-01,16:6.799036e-01):3.755020e+00,(13:8.245879e-01,14:1.291558e+00):4.514533e-01):1.454892e-01):3.556216e-01):9.320736e-02):1.738215e-01,1:7.544447e-01);
   tree gen.810500 = [&U] (((((30:1.858510e-01,33:3.759546e-01):1.404343e-01,29:1.614276e-01):1.484787e-01,(((24:1.539802e-01,(25:6.557303e-02,26:1.085001e-03):4.834560e-02):4.367473e-02,34:2.868961e-01):2.803369e-02,((28:3.495174e-01,(32:7.325245e-01,31:8.853650e-01):1.566646e-01):2.128039e-01,23:9.771610e-02):9.209341e-02):1.601035e-01):3.034185e-01,(35:7.149195e-01,20:8.485636e-01):4.127094e-01):8.653149e-01,(((((18:1.162342e-01,17:1.026424e-01):3.001872e-01,16:6.484395e-01):4.122899e+00,(13:7.768111e-01,14:1.204585e+00):7.748176e-01):1.342417e-01,((((((2:9.904617e-02,7:9.562035e-02):3.280992e-01,5:2.810207e-01):7.545422e-02,4:3.994142e-01):6.027196e-02,8:4.131608e-01):2.077169e-01,(12:6.530267e-01,11:5.104444e-01):5.787656e-02):3.125321e-01,(10:6.721216e-01,(9:5.716699e-01,((6:3.638579e-02,27:1.539243e+00):3.641973e-01,(15:6.940619e-02,3:1.219766e-01):2.722156e-01):1.726034e-01):2.637123e-01):1.240403e-01):3.398077e-01):5.364132e-01,(19:1.149370e+00,(22:1.151222e-01,21:7.728412e-02):9.333569e-01):5.841848e-01):1.226814e-01,1:1.053344e+00);
   tree gen.811000 = [&U] (((20:1.047323e+00,35:5.087336e-01):6.510075e-01,(((34:5.419695e-01,(33:4.824350e-01,23:4.531251e-02):1.191446e-01):5.545263e-02,(31:1.233692e+00,(((24:1.019388e-01,32:5.089986e-01):9.199486e-02,(25:4.510914e-02,26:7.210777e-04):2.450346e-01):1.132393e-01,28:4.043532e-01):1.113539e-01):3.879267e-02):5.826369e-02,(30:2.070308e-01,29:4.267084e-01):1.314384e-01):1.895291e-01):7.458563e-01,((((14:1.197281e+00,13:7.272126e-01):6.601589e-01,((17:4.493865e-02,18:1.628512e-01):3.246430e-01,16:6.574321e-01):5.084636e+00):1.081392e-01,((11:5.397807e-01,((8:4.053143e-01,(((7:1.196927e-01,2:8.897040e-02):2.840869e-01,5:3.455790e-01):7.111063e-02,4:3.851750e-01):9.378859e-02):2.096300e-01,12:6.158656e-01):6.088828e-02):2.545336e-01,(10:5.823952e-01,(((27:2.422656e+00,6:3.608163e-02):3.546316e-01,(15:7.436756e-02,3:1.033911e-01):2.758592e-01):2.625786e-01,9:4.787268e-01):2.680934e-01):1.690793e-01):4.572968e-01):3.185122e-01,(19:1.282540e+00,(21:6.597610e-02,22:1.036535e-01):7.398801e-01):6.131210e-01):2.329513e-01,1:1.056064e+00);
   tree gen.811500 = [&U] ((((30:1.672298e-01,(33:3.666441e-01,29:2.245648e-01):8.633372e-02):1.850625e-01,((23:3.428093e-02,34:5.519227e-01):1.171642e-01,(((24:6.654004e-02,25:1.397786e-03):5.928834e-02,26:2.213764e-02):8.566575e-02,((32:8.828110e-01,31:6.996055e-01):1.733676e-01,28:3.497067e-01):1.267688e-01):2.996921e-02):1.372219e-01):2.792318e-01,(35:5.667059e-01,20:1.436377e-01):1.023694e+00):7.664521e-01,(((((18:1.237074e-01,17:9.237839e-02):3.626982e-01,16:5.835971e-01):3.710619e+00,(13:6.991319e-01,14:1.084129e+00):5.099188e-01):1.649923e-01,((((((2:8.837929e-02,7:8.659657e-02):2.902690e-01,5:4.530416e-01):3.559188e-02,4:3.594738e-01):1.021425e-01,8:3.718022e-01):1.879857e-01,(11:4.594013e-01,12:5.877256e-01):1.018209e-01):2.917989e-01,(10:6.249547e-01,(9:5.063903e-01,((6:2.466697e-01,27:1.717108e+00):1.980513e-01,(15:6.246574e-02,3:1.211238e-01):2.096035e-01):1.558338e-01):2.373418e-01):1.080083e-01):3.379329e-01):4.471058e-01,(19:1.029403e+00,(22:8.827139e-02,21:8.049821e-02):8.223508e-01):5.413147e-01):1.270236e-01,1:9.415611e-01);
   tree gen.812000 = [&U] (((20:4.473604e-01,35:6.551948e-01):4.153256e-01,((34:3.573102e-01,(23:1.812651e-01,(24:2.861869e-01,(28:3.624521e-01,(32:5.778368e-01,31:7.864230e-01):9.293458e-02):1.684038e-01):7.491102e-02):2.604996e-02):3.956320e-02,(((25:2.516406e-02,26:1.554013e-03):3.887535e-02,33:2.792798e-01):2.259668e-01,(30:2.035071e-01,29:1.558450e-01):1.633829e-01):1.589850e-02):1.333442e-01):8.254631e-01,((19:1.005772e+00,(22:1.402793e-01,21:2.614384e-02):6.879762e-01):5.162737e-01,(27:1.403491e+00,((((11:5.328206e-01,((((7:9.881300e-02,2:8.182597e-02):2.858511e-01,5:3.291767e-01):6.478593e-02,4:3.522731e-01):5.194847e-02,8:4.221621e-01):1.588874e-01):1.032332e-01,12:5.275727e-01):2.636280e-01,(10:5.453159e-01,(9:5.228486e-01,(6:3.346851e-01,(15:7.730788e-02,3:8.873420e-02):2.502013e-01):1.863746e-01):2.014501e-01):8.720910e-02):3.313736e-01,(((17:5.848621e-02,18:1.674143e-01):2.492163e-01,16:6.450986e-01):3.808871e+00,(13:6.928589e-01,14:1.225442e+00):5.087556e-01):2.280737e-01):1.436111e-01):3.915587e-01):1.429779e-01,1:8.620677e-01);
   tree gen.812500 = [&U] ((((21:1.252280e-01,22:8.094589e-02):5.657887e-01,19:1.263288e+00):7.687005e-01,((27:1.886807e+00,((14:1.140214e+00,13:7.890001e-01):7.433118e-01,((10:5.906530e-01,((6:3.907340e-01,(3:1.145758e-01,15:6.646427e-02):2.367866e-01):1.676479e-01,9:6.323671e-01):2.846709e-01):1.971879e-01,(((4:3.282993e-01,(5:3.376644e-01,(7:1.022674e-01,2:8.184881e-02):2.959267e-01):6.688530e-02):1.145051e-01,8:3.773424e-01):1.592383e-01,(12:5.838257e-01,11:4.754178e-01):9.307303e-02):3.317647e-01):3.072535e-01):2.514499e-01):1.818493e-02,(16:7.583856e-01,(17:4.608384e-02,18:1.659552e-01):2.699325e-01):4.425915e+00):2.645667e-01):1.589801e-01,((((33:4.882331e-01,(26:4.387342e-02,25:6.413304e-02):1.720306e-01):5.562033e-02,(((23:3.405731e-01,34:4.365175e-01):8.948197e-03,(28:2.800700e-01,(32:5.725935e-01,31:8.571344e-01):3.007672e-01):1.387042e-01):2.553899e-02,24:5.003333e-01):2.101810e-01):2.661500e-02,(29:2.570233e-01,30:1.817028e-01):3.080154e-01):2.674777e-01,(35:7.647884e-01,20:4.407157e-01):6.602082e-01):8.492741e-01,1:9.694754e-01);
   tree gen.813000 = [&U] (((((33:2.236572e-01,29:1.870383e-01):1.454333e-01,30:1.729806e-01):2.300111e-01,(((34:4.208229e-01,((32:5.732768e-01,31:6.678963e-01):8.586899e-02,28:4.427138e-01):9.573345e-02):2.268099e-02,(26:6.240680e-03,25:4.450838e-02):5.531828e-02):1.549622e-01,(24:1.979189e-01,23:1.341785e-01):6.197309e-03):1.456969e-01):3.572108e-01,(35:4.357822e-02,20:1.595406e-01):9.294603e-01):5.566518e-01,(((((18:8.831777e-02,17:1.023355e-01):3.723934e-01,16:4.970391e-01):3.542438e+00,(13:7.194675e-01,14:1.034992e+00):3.680316e-01):3.218243e-01,((11:4.896621e-01,(12:5.686014e-01,((((2:1.125666e-01,7:9.613715e-02):2.852968e-01,4:3.343959e-01):7.017891e-02,5:4.325077e-01):6.641079e-02,8:3.636328e-01):1.424842e-01):3.569202e-02):1.957369e-01,(10:5.966291e-01,(9:6.599828e-01,((6:1.687391e-02,27:1.661186e+00):4.101763e-01,(15:5.963452e-02,3:9.556253e-02):2.309449e-01):1.554176e-01):2.814986e-01):1.900151e-01):3.804013e-01):4.017616e-01,(19:1.030914e+00,(22:8.427054e-02,21:6.734183e-02):7.685675e-01):6.622878e-01):2.277377e-01,1:8.632356e-01);
   tree gen.813500 = [&U] (((20:1.338095e+00,35:8.169088e-01):1.294821e-01,((((24:1.436495e-01,((32:6.980004e-01,31:6.822884e-01):1.088800e-01,28:3.276900e-01):1.364029e-01):7.580336e-02,34:4.648020e-01):1.373503e-01,23:4.039722e-02):2.460001e-01,((25:5.671702e-02,26:3.297394e-03):2.931852e-01,(33:3.027886e-01,(29:1.349118e-01,30:2.247111e-01):8.202253e-02):4.619087e-02):3.404133e-01):2.756529e-01):6.864002e-01,(((27:1.203213e+00,((16:7.259688e-01,(17:1.228758e-01,18:1.081870e-01):2.721179e-01):4.014133e+00,(14:1.018719e+00,13:7.133103e-01):4.579357e-01):3.779811e-02):2.130437e-01,((10:5.492724e-01,(9:5.341682e-01,((15:6.958297e-02,3:8.250013e-02):3.099632e-01,6:3.529418e-01):2.091398e-01):2.343063e-01):1.611396e-01,(11:4.972428e-01,(12:6.981041e-01,(8:4.482226e-01,((4:3.756066e-01,(7:1.270547e-01,2:8.502356e-02):3.100509e-01):4.568522e-02,5:3.811191e-01):3.547049e-02):1.442437e-01):7.436129e-02):2.656421e-01):4.110041e-01):3.671438e-01,((21:5.507372e-02,22:1.239993e-01):7.702602e-01,19:1.286259e+00):5.040033e-01):1.750335e-01,1:9.697429e-01);
   tree gen.814000 = [&U] (((((33:3.307083e-02,29:5.910954e-02):2.689543e-01,30:1.863286e-01):1.767788e-01,((34:4.833058e-01,(25:1.198059e-01,26:2.320012e-02):1.647978e-01):2.166046e-01,(24:3.030622e-01,(((32:5.309773e-01,31:7.565232e-01):2.350967e-01,28:4.090222e-01):1.624572e-01,23:2.167040e-01):2.548704e-03):4.984984e-02):6.738156e-02):4.326836e-01,(35:1.280330e-01,20:6.684391e-01):2.788811e-01):5.983157e-01,(((((18:1.098752e-01,17:1.102322e-01):3.319688e-01,16:5.353929e-01):3.741167e+00,(13:8.500535e-01,14:1.114857e+00):3.252306e-01):3.185654e-01,((12:6.124773e-01,(11:5.435367e-01,(((4:3.732189e-01,(2:8.311654e-02,7:9.624684e-02):3.310200e-01):3.485855e-02,5:4.658820e-01):5.928068e-02,8:3.916924e-01):1.354929e-01):6.086264e-02):2.626368e-01,(10:4.987947e-01,(9:5.601724e-01,((6:8.339271e-02,27:1.234179e+00):3.327975e-01,(15:6.423620e-02,3:1.299438e-01):2.487657e-01):1.779695e-01):2.281884e-01):1.512283e-01):4.234980e-01):5.874957e-01,(19:1.110464e+00,(22:1.164518e-01,21:5.798872e-02):8.287851e-01):6.787740e-01):1.133853e-01,1:8.848873e-01);
   tree gen.814500 = [&U] (((20:3.033132e-01,35:2.952649e-02):6.443254e-01,(((23:1.672712e-01,((33:4.388970e-01,30:5.565088e-02):8.100068e-02,29:1.770652e-01):1.459092e-01):5.465949e-02,34:2.406753e-01):4.311532e-02,((24:8.198324e-02,28:2.438032e-01):2.014947e-01,(31:9.046459e-01,(26:2.745941e-02,(25:8.162108e-03,32:5.539799e-01):1.582584e-02):1.933802e-01):1.163483e-01):1.530584e-01):5.466062e-01):5.866197e-01,((((14:1.043462e+00,13:7.092903e-01):4.583073e-01,((17:1.237487e-01,18:1.218960e-01):1.266530e-01,16:7.789594e-01):3.362970e+00):2.274431e-01,(((11:4.734576e-01,12:5.183147e-01):1.054500e-01,(8:3.865342e-01,(4:3.212319e-01,((7:1.205944e-01,2:8.661806e-02):2.636774e-01,5:3.141994e-01):7.235677e-02):7.235794e-02):1.608828e-01):2.643610e-01,(10:6.286491e-01,(((27:1.240838e+00,6:1.094314e-01):3.093443e-01,(15:5.838568e-02,3:1.202729e-01):2.824494e-01):2.025184e-01,9:4.551795e-01):2.710545e-01):7.902008e-02):3.829371e-01):4.141689e-01,(19:8.172909e-01,(21:7.424760e-02,22:2.178545e-01):6.748297e-01):7.170624e-01):2.150283e-01,1:8.155877e-01);
   tree gen.815000 = [&U] (((34:2.033469e-01,(((((32:5.239987e-01,31:7.538613e-01):2.460469e-01,(24:2.132282e-01,28:2.910442e-01):9.207415e-02):1.228923e-01,(25:3.920618e-02,26:7.473017e-03):2.547172e-01):1.143925e-02,23:2.138559e-01):5.520151e-03,((33:2.264478e-01,29:3.790799e-02):1.522548e-01,30:1.838797e-01):2.529573e-01):1.161632e-01):3.058723e-01,(35:1.130093e-01,20:3.393737e-01):9.779790e-01):7.626038e-01,(((((18:1.403881e-01,17:1.087834e-01):4.422305e-01,16:5.283563e-01):3.462293e+00,(13:8.605244e-01,14:1.100204e+00):4.015390e-01):2.357422e-01,((11:5.506254e-01,(((((2:1.139093e-01,7:9.498187e-02):2.799597e-01,5:4.597590e-01):7.361467e-02,4:3.683137e-01):5.444934e-02,8:3.920012e-01):1.777890e-01,12:6.326510e-01):6.708534e-02):2.591850e-01,(10:4.922391e-01,(9:5.528101e-01,((6:1.431806e-01,27:1.240540e+00):2.507952e-01,(15:6.339195e-02,3:1.282359e-01):2.454962e-01):1.996050e-01):2.976127e-01):1.297485e-01):4.157198e-01):4.528658e-01,(19:1.095869e+00,(22:5.536441e-02,21:6.496349e-02):8.130634e-01):6.576173e-01):1.900666e-01,1:8.165662e-01);
   tree gen.815500 = [&U] (((34:3.576154e-01,((23:2.070653e-01,((25:9.124708e-02,26:3.552995e-02):2.444537e-01,((33:2.192574e-01,29:1.145663e-02):1.843201e-01,30:2.057953e-01):1.333298e-01):5.481345e-02):4.499614e-03,((24:1.485187e-01,28:2.818026e-01):1.464784e-01,(32:5.073601e-01,31:7.299239e-01):2.372750e-01):1.170977e-01):8.455593e-02):3.343619e-01,(35:4.530964e-01,20:3.544275e-01):5.092442e-01):7.383887e-01,(((((18:1.419361e-01,17:5.946216e-02):4.281882e-01,16:5.115793e-01):3.352354e+00,(13:8.332001e-01,14:1.065269e+00):4.478418e-01):2.282567e-01,((11:5.331413e-01,(((((2:1.137226e-01,7:9.196590e-02):2.624155e-01,5:4.451602e-01):7.127717e-02,4:3.566186e-01):5.272040e-02,8:3.795539e-01):2.081428e-01,12:6.125624e-01):7.461930e-02):2.509551e-01,(10:5.228357e-01,(9:5.352566e-01,((6:1.260023e-01,27:1.939085e+00):2.428317e-01,(15:6.137905e-02,3:1.179068e-01):2.377009e-01):1.932669e-01):2.881626e-01):1.256286e-01):3.655549e-01):4.813952e-01,(19:1.061072e+00,(22:7.925576e-02,21:6.290070e-02):7.872461e-01):5.162080e-01):2.596755e-01,1:7.906377e-01);
   tree gen.816000 = [&U] (((20:6.282773e-01,35:1.423543e-01):5.357464e-01,(((((31:8.950698e-01,32:4.977097e-01):8.270339e-02,(26:5.525866e-03,25:5.793124e-02):6.847966e-02):1.182099e-01,28:2.771344e-01):7.247851e-03,24:1.628391e-01):2.130892e-01,((30:1.083591e-01,(33:2.452278e-01,34:3.370414e-01):2.706861e-02):1.289357e-01,(23:4.521502e-02,29:2.668858e-01):5.832460e-02):9.117604e-02):4.742031e-01):5.667999e-01,((((14:1.093045e+00,13:7.781989e-01):3.073531e-01,((17:8.382113e-02,18:1.165317e-01):1.326712e-01,16:6.681321e-01):3.522769e+00):2.915958e-01,(((8:4.049012e-01,(4:3.450215e-01,(5:3.610695e-01,(7:1.147984e-01,2:9.073392e-02):2.731857e-01):9.527322e-02):4.082851e-02):2.230220e-01,(12:5.643286e-01,11:4.956055e-01):1.270906e-01):2.147580e-01,(10:6.345715e-01,(((27:1.905684e+00,6:4.320611e-02):3.829547e-01,(15:5.269858e-02,3:1.259880e-01):2.585093e-01):1.928588e-01,9:4.612981e-01):2.501324e-01):1.332885e-01):3.355695e-01):4.347719e-01,(19:1.038168e+00,(21:7.044135e-02,22:1.150812e-01):6.544838e-01):6.169740e-01):2.188267e-01,1:8.543423e-01);
   tree gen.816500 = [&U] (((((25:9.075657e-02,26:5.755194e-04):3.426659e-01,(24:4.490308e-01,(34:5.118923e-01,((32:5.789865e-01,31:8.149629e-01):2.171526e-01,28:3.580518e-01):5.022346e-02):7.572359e-02):2.581375e-02):3.918025e-02,(((33:1.513300e-01,30:5.037764e-02):1.999429e-01,29:1.656863e-01):1.210899e-01,23:1.253961e-01):2.982073e-02):3.511793e-01,(20:4.741428e-01,35:4.590429e-02):7.087569e-01):6.938226e-01,((((14:1.171148e+00,13:7.505940e-01):4.995608e-01,(16:5.705871e-01,(17:7.581427e-02,18:1.285110e-01):3.956033e-01):3.832804e+00):2.843350e-01,((((8:3.766532e-01,((5:3.338819e-01,(7:9.835681e-02,2:7.263395e-02):3.139375e-01):7.046778e-02,4:3.638009e-01):9.128106e-02):2.236476e-01,12:6.259524e-01):7.490413e-02,11:4.430552e-01):2.746263e-01,(10:5.308791e-01,(((6:3.271417e-01,27:1.200337e+00):6.713883e-02,(15:6.447173e-02,3:1.144809e-01):2.466392e-01):1.657231e-01,9:4.597220e-01):2.733210e-01):1.134270e-01):3.175177e-01):5.580672e-01,((22:1.155942e-01,21:1.039506e-01):6.064606e-01,19:9.313442e-01):6.531764e-01):1.130584e-01,1:8.791045e-01);
   tree gen.817000 = [&U] (((((25:2.935549e-02,26:2.140289e-02):1.795121e-01,(30:2.139382e-01,(29:2.732863e-01,33:1.186134e-01):4.422213e-02):1.109598e-01):3.118355e-01,(34:4.092205e-01,(23:2.181631e-01,(24:9.407933e-02,(28:3.718991e-01,(32:5.211157e-01,31:8.139918e-01):1.832684e-01):5.489852e-02):1.000482e-01):1.435818e-01):2.544097e-02):3.720091e-01,(35:8.111385e-01,20:7.288580e-02):6.659313e-01):8.030435e-01,(((((18:1.720809e-01,17:7.599891e-02):3.911644e-01,16:6.098284e-01):3.702048e+00,(13:8.557899e-01,14:1.220173e+00):4.184546e-01):3.336780e-01,((((4:3.709611e-01,((2:1.131657e-01,7:8.321104e-02):2.860174e-01,5:3.651025e-01):8.419812e-02):6.534235e-02,8:4.060321e-01):1.661868e-01,(12:5.882577e-01,11:5.602478e-01):1.021356e-01):2.159233e-01,(10:5.193813e-01,(9:5.497686e-01,((6:1.090659e-01,27:1.299354e+00):3.243021e-01,(15:6.304317e-02,3:1.303355e-01):2.381948e-01):2.190678e-01):3.005619e-01):1.460401e-01):4.813352e-01):5.525588e-01,(19:1.089840e+00,(22:1.219866e-01,21:5.901558e-02):8.085900e-01):5.407439e-01):1.127367e-01,1:1.022313e+00);
   tree gen.817500 = [&U] (((((25:4.810672e-02,26:3.979287e-04):4.822919e-01,((28:3.283966e-01,24:2.021990e-01):1.612056e-01,(32:4.966400e-01,31:8.596442e-01):1.173924e-01):5.040442e-02):1.684587e-02,((29:1.664316e-01,(23:1.575822e-01,(30:1.042691e-01,33:4.084224e-01):1.104274e-01):7.058050e-02):7.760902e-02,34:6.101935e-01):5.483563e-02):4.064084e-01,(20:1.539642e-01,35:4.203834e-02):8.183935e-01):6.956735e-01,((((14:1.132795e+00,13:6.712638e-01):4.665396e-01,(16:6.018702e-01,(17:7.997089e-02,18:1.279536e-01):4.179892e-01):4.232797e+00):1.904000e-01,((((8:3.973037e-01,(((7:1.186172e-01,2:1.021547e-01):3.281215e-01,5:3.577020e-01):7.717883e-02,4:3.837468e-01):6.623621e-02):1.633831e-01,12:6.490412e-01):1.396628e-01,11:4.673463e-01):1.913613e-01,(10:5.435634e-01,(((6:2.369572e-01,27:1.076115e+00):9.195804e-02,(15:6.393138e-02,3:1.320921e-01):2.606231e-01):2.726618e-01,9:4.849269e-01):2.823830e-01):1.275169e-01):4.714569e-01):5.048967e-01,((22:1.151881e-01,21:1.133284e-01):8.448499e-01,19:1.181715e+00):5.338344e-01):1.192570e-01,1:7.747290e-01);
   tree gen.818000 = [&U] (((20:2.463675e-03,35:1.533493e-01):1.106043e+00,(23:1.228616e-01,(((((26:3.172600e-05,25:3.035147e-02):4.687223e-01,(29:1.908426e-01,34:8.916343e-02):7.332597e-02):2.389693e-04,30:1.408957e-01):1.283921e-01,33:3.192658e-01):1.422092e-01,((31:9.438811e-01,24:1.292604e-01):1.310540e-02,(28:3.027348e-01,32:9.508524e-01):4.206460e-02):1.805870e-01):8.196367e-02):1.083825e-01):8.917131e-01,((((14:1.124242e+00,13:7.624448e-01):5.091739e-01,(27:1.818942e+00,(16:5.325918e-01,(17:7.339608e-02,18:1.306445e-01):2.173563e-01):3.643323e+00):3.345434e-01):1.982780e-01,((10:5.457718e-01,(9:4.934487e-01,((15:4.465248e-02,3:1.277835e-01):2.426751e-01,6:4.059357e-01):1.871268e-01):2.037681e-01):1.450390e-01,(11:4.595629e-01,((8:3.779401e-01,(((7:9.687026e-02,2:7.240760e-02):2.900458e-01,5:2.855375e-01):8.127356e-02,4:3.176771e-01):5.781599e-02):1.822817e-01,12:5.857176e-01):7.807235e-02):2.516855e-01):4.021563e-01):5.176482e-01,((21:7.598913e-02,22:9.516514e-02):5.081825e-01,19:1.127451e+00):5.924000e-01):8.050828e-02,1:9.098032e-01);
   tree gen.818500 = [&U] (((20:1.150685e+00,((((28:4.212451e-01,(24:1.541425e-01,((26:3.967846e-03,25:3.465400e-02):6.317146e-02,32:3.480044e-01):1.697369e-01):2.642650e-02):3.488341e-02,31:8.475567e-01):6.373884e-02,(30:2.242412e-01,(23:1.585529e-01,29:3.408819e-01):2.324177e-02):8.728954e-02):2.714396e-01,(33:4.672022e-01,34:1.638596e-01):2.673907e-01):2.131869e-01):2.708479e-01,35:4.490311e-01):5.420143e-01,((((14:1.247882e+00,13:8.770340e-01):3.425246e-01,((17:1.068281e-01,18:1.426660e-01):2.173574e-01,16:7.218311e-01):3.825202e+00):2.753396e-01,(((8:3.544993e-01,(4:3.557242e-01,(5:3.206221e-01,(7:1.014019e-01,2:1.251191e-01):2.745106e-01):6.046766e-02):1.057775e-01):1.565138e-01,(12:5.961418e-01,11:5.358565e-01):8.381370e-02):3.618025e-01,(10:5.410481e-01,((6:4.203423e-01,((15:6.444653e-02,3:1.212447e-01):2.398184e-01,27:1.684780e+00):1.803860e-02):1.840096e-01,9:5.122604e-01):3.098010e-01):7.345536e-02):3.357846e-01):5.300127e-01,(19:1.088566e+00,(21:1.145380e-01,22:8.850567e-02):7.266109e-01):5.333717e-01):2.074608e-01,1:8.985412e-01);
   tree gen.819000 = [&U] ((((((34:2.903882e-01,33:3.763042e-01):1.546911e-01,(29:1.396227e-01,(23:1.641989e-02,30:9.159350e-02):1.145571e-01):1.632929e-02):1.441650e-01,(25:6.893242e-02,26:2.836071e-03):2.970933e-01):1.154450e-02,(24:2.639521e-01,((32:4.166808e-01,31:6.688235e-01):3.338463e-01,28:3.297015e-01):3.921499e-02):7.342936e-02):4.333111e-01,(20:1.060841e-02,35:1.445923e-01):1.248196e+00):7.077745e-01,((((14:1.070277e+00,13:7.571736e-01):4.949719e-01,(16:6.007777e-01,(17:7.810348e-02,18:1.578213e-01):2.784031e-01):3.856181e+00):2.728678e-01,((12:4.973211e-01,(11:4.809481e-01,(8:3.534065e-01,(((7:1.184019e-01,2:6.800416e-02):3.163079e-01,5:3.570526e-01):8.694833e-02,4:3.429977e-01):6.126577e-02):1.367680e-01):9.892016e-02):3.448413e-01,(10:4.905838e-01,(((6:1.605605e-01,27:1.580922e+00):1.912683e-01,(15:6.381533e-02,3:9.509257e-02):3.042718e-01):1.833140e-01,9:5.142733e-01):2.926306e-01):1.162619e-01):3.764647e-01):4.438410e-01,((22:8.087401e-02,21:1.268280e-01):8.433162e-01,19:1.060060e+00):4.920270e-01):1.709206e-01,1:7.733227e-01);
   tree gen.819500 = [&U] ((((21:7.007725e-02,22:6.289295e-02):6.165128e-01,19:1.087571e+00):7.900111e-01,(((16:5.709765e-01,(17:6.921070e-02,18:1.495443e-01):3.293476e-01):4.028291e+00,(14:1.257526e+00,13:6.093890e-01):5.235254e-01):2.531159e-01,(27:2.757627e+00,((10:5.807139e-01,((6:4.229236e-01,(3:1.205494e-01,15:7.408719e-02):2.705166e-01):2.111180e-01,9:5.722971e-01):2.644661e-01):7.289370e-02,((((4:3.279026e-01,((7:1.092437e-01,2:7.811495e-02):3.150560e-01,5:3.273437e-01):7.873696e-02):8.162593e-02,8:4.378817e-01):1.734433e-01,11:5.101707e-01):1.419942e-01,12:5.290322e-01):2.746385e-01):2.560025e-01):1.532205e-01):4.080687e-01):1.805920e-01,((35:6.108111e-01,20:1.383270e+00):7.025475e-02,(((34:1.170089e-01,((28:5.262660e-01,(32:6.742505e-01,31:6.114917e-01):2.951992e-01):2.417424e-01,(23:3.361937e-02,24:1.197229e-01):1.875115e-01):9.642906e-02):4.173162e-02,(((25:4.377453e-02,26:2.227134e-02):3.275717e-01,30:2.043159e-01):3.204886e-02,29:2.536229e-01):2.067022e-01):1.025478e-01,33:5.305417e-01):2.272532e-01):7.759353e-01,1:9.710612e-01);
   tree gen.820000 = [&U] (((((((11:4.413772e-01,12:5.571966e-01):9.969576e-02,((4:3.495075e-01,(5:3.906133e-01,(7:9.246409e-02,2:1.002804e-01):2.708224e-01):6.511612e-02):7.165375e-02,8:3.614262e-01):1.235978e-01):2.767378e-01,(10:5.259509e-01,(9:4.499657e-01,(6:3.750994e-01,(15:8.614152e-02,3:9.875045e-02):2.411010e-01):2.533899e-01):2.920932e-01):1.009622e-01):5.199830e-01,(((17:6.997276e-02,18:1.528752e-01):1.485487e-01,16:7.580364e-01):3.838815e+00,(13:8.138345e-01,14:1.018897e+00):3.371455e-01):2.637524e-01):1.960112e-01,27:2.309443e+00):2.602352e-01,(19:8.829672e-01,(22:1.133157e-01,21:5.175904e-02):7.791908e-01):5.948466e-01):2.356432e-01,((35:9.303366e-01,20:8.581987e-01):1.737652e-01,(((25:2.879152e-02,26:1.952611e-02):2.441479e-01,(33:4.638725e-01,(24:1.299218e-01,((28:3.470005e-01,32:8.187455e-01):4.782257e-02,((31:5.671993e-01,34:1.359701e-01):2.794816e-01,23:2.041188e-01):6.927690e-02):1.359502e-01):1.485098e-01):9.789575e-02):1.169469e-01,(29:3.155388e-01,30:2.966726e-01):7.668053e-02):2.762627e-01):6.621620e-01,1:8.313832e-01);
   tree gen.820500 = [&U] ((((22:1.316137e-01,21:7.486236e-02):6.849811e-01,19:1.111690e+00):5.460049e-01,(((14:1.210619e+00,13:7.257463e-01):4.258943e-01,(16:6.991693e-01,(17:1.039375e-01,18:1.461422e-01):3.436763e-01):3.669559e+00):2.539668e-01,(((9:4.907190e-01,((27:2.049793e+00,6:3.234838e-01):1.178295e-02,(3:6.848849e-02,15:9.523920e-02):2.312447e-01):2.536009e-01):3.125101e-01,10:5.684237e-01):7.332309e-02,(11:4.241773e-01,(((4:3.683925e-01,((7:1.208577e-01,2:1.081732e-01):3.391765e-01,5:3.582917e-01):6.989205e-02):9.437072e-02,8:3.271634e-01):1.571888e-01,12:6.054302e-01):7.343645e-02):2.559906e-01):3.401741e-01):4.558957e-01):2.518187e-01,(23:2.124445e-01,((34:3.144416e-01,(35:4.495300e-01,20:6.952247e-01):2.876995e-01):2.421266e-01,(((33:6.845389e-01,29:3.039259e-01):8.327929e-03,30:3.092409e-01):1.196312e-02,(((32:6.011557e-01,((25:4.092663e-02,26:2.615143e-02):7.393509e-02,31:7.380706e-01):1.560817e-01):1.550786e-01,24:2.494291e-01):5.980510e-02,28:2.773140e-01):6.157604e-02):1.228684e-01):3.262561e-03):1.036766e+00,1:9.172062e-01);
   tree gen.821000 = [&U] (((((26:1.193676e-02,20:7.878241e-01):4.793063e-03,25:3.083670e-02):1.354597e-01,(((30:1.601498e-01,29:2.180992e-01):8.832815e-02,33:3.085898e-01):1.812986e-01,(23:1.882094e-01,(34:3.038290e-01,((28:3.362285e-01,(32:6.898950e-01,31:7.840152e-01):2.569900e-01):8.422179e-02,24:3.088748e-01):1.421160e-01):1.666374e-02):2.409906e-02):1.614166e-01):2.695151e-01,35:8.032857e-01):5.781891e-01,((((14:1.182098e+00,13:7.471400e-01):2.812355e-01,((17:7.298444e-02,18:1.349154e-01):1.112910e-01,16:7.401713e-01):3.812348e+00):3.170420e-01,(((11:4.537382e-01,12:6.610250e-01):6.230189e-02,(8:4.086050e-01,((4:4.195922e-01,5:3.163637e-01):6.709572e-02,(7:8.774723e-02,2:1.246987e-01):2.976304e-01):7.864892e-02):1.257359e-01):2.150860e-01,(10:5.392300e-01,((27:1.172388e+00,((15:6.063711e-02,3:1.284883e-01):2.263950e-01,6:4.189299e-01):3.926698e-02):1.440755e-01,9:5.105391e-01):2.708572e-01):1.716015e-01):4.538435e-01):4.032855e-01,(19:1.084908e+00,(21:6.559313e-02,22:1.113538e-01):7.241693e-01):4.841047e-01):3.224927e-01,1:9.164932e-01);
   tree gen.821500 = [&U] ((((((34:5.701610e-01,31:8.363731e-01):2.454980e-01,((28:3.689581e-01,24:6.977298e-03):1.741781e-02,32:8.116742e-01):1.562121e-01):1.859270e-01,23:1.146852e-01):1.065868e-01,(((20:1.110453e+00,(30:1.649254e-01,29:2.628868e-01):1.376068e-01):1.229974e-02,(26:4.640029e-03,25:5.561045e-02):2.949899e-01):2.061716e-01,33:6.688988e-01):3.317782e-02):7.001306e-01,35:5.863274e-01):3.508311e-01,(((((13:8.498324e-01,14:1.152845e+00):2.951851e-01,27:1.743568e+00):1.564515e-01,(16:6.258034e-01,(18:1.303954e-01,17:6.907007e-02):3.648883e-01):3.951571e+00):2.794202e-01,(((((7:1.058426e-01,2:9.965441e-02):2.685357e-01,((8:4.243211e-01,5:3.406743e-01):7.446959e-02,4:3.684012e-01):5.472186e-02):1.751560e-01,12:5.343120e-01):1.398561e-01,11:5.208416e-01):2.205857e-01,((9:5.248989e-01,(6:3.477604e-01,(15:8.845656e-02,3:9.722726e-02):2.651911e-01):1.920129e-01):2.956010e-01,10:5.494259e-01):1.265460e-01):3.841656e-01):4.154253e-01,((22:1.181682e-01,21:5.028543e-02):6.615823e-01,19:1.186613e+00):5.493801e-01):1.484633e-01,1:1.008565e+00);
   tree gen.822000 = [&U] ((((20:1.113170e+00,(26:2.284439e-02,25:1.883937e-02):8.530543e-02):2.120609e-01,(33:4.334231e-01,(((31:8.669197e-01,(32:8.413187e-01,28:3.824334e-01):1.466733e-01):7.122052e-02,(24:3.660607e-02,23:2.366443e-02):2.095781e-01):1.027325e-01,(34:2.538133e-01,(30:1.709490e-01,29:3.444421e-01):1.427848e-01):1.358090e-02):2.604723e-02):9.922050e-02):3.215353e-01,35:6.077417e-01):6.916371e-01,(((((13:7.355363e-01,14:1.194950e+00):3.512104e-01,(16:6.532986e-01,(18:1.351578e-01,17:7.159270e-02):3.782150e-01):4.095893e+00):1.052701e-01,27:1.727371e+00):2.896254e-01,((12:5.538265e-01,(((7:1.097082e-01,2:1.032941e-01):2.890366e-01,((8:4.192573e-01,5:3.312367e-01):7.529427e-02,4:3.818562e-01):5.371966e-02):1.765542e-01,11:5.398641e-01):1.450470e-01):2.286421e-01,((9:5.440697e-01,(6:3.604616e-01,(15:8.380078e-02,3:1.007783e-01):2.748766e-01):1.990258e-01):3.063971e-01,10:5.694925e-01):1.809767e-01):3.172017e-01):3.828633e-01,((22:1.224841e-01,21:5.212199e-02):7.017804e-01,19:1.229951e+00):5.694449e-01):1.830801e-01,1:9.112721e-01);
   tree gen.822500 = [&U] ((((33:2.441417e-01,23:1.385486e-01):2.111928e-01,((((24:9.700274e-02,28:2.752257e-01):8.110536e-02,(25:2.135799e-02,26:2.632921e-03):7.656943e-02):1.582489e-01,((31:1.033257e+00,32:9.448258e-01):3.767401e-02,(29:3.070244e-01,30:3.999225e-01):3.035803e-02):2.872231e-02):9.412963e-02,34:3.408025e-01):6.274646e-02):3.674493e-01,(20:4.924659e-01,35:5.690285e-02):7.562979e-01):7.893399e-01,((((14:1.367348e+00,13:6.931829e-01):4.457350e-01,(16:6.377659e-01,(17:8.814565e-02,18:1.145803e-01):3.112003e-01):4.031938e+00):4.006668e-01,((11:5.472445e-01,(12:6.901478e-01,(8:3.936292e-01,(5:3.536676e-01,(4:3.881997e-01,(7:1.090762e-01,2:1.009195e-01):3.593578e-01):5.355570e-02):6.603808e-02):1.886804e-01):6.163686e-02):3.174870e-01,(10:5.604105e-01,(((6:1.755598e-01,27:1.767162e+00):2.221869e-01,(15:8.985591e-02,3:1.113970e-01):2.684924e-01):2.000126e-01,9:5.969716e-01):2.988159e-01):1.216496e-01):3.430242e-01):6.326953e-01,((22:4.469425e-02,21:5.661197e-02):7.392487e-01,19:1.151787e+00):5.491083e-01):1.697044e-01,1:9.256278e-01);
   tree gen.823000 = [&U] (((20:5.649623e-01,35:2.122268e-01):7.743396e-01,(((24:2.551871e-01,(28:4.087259e-01,(32:7.110321e-01,31:7.799193e-01):2.549633e-01):7.483207e-02):1.708333e-01,(26:1.111105e-02,(25:2.518419e-02,(23:1.938661e-01,34:3.924463e-01):5.330701e-02):2.995024e-02):5.777745e-02):2.213252e-01,(30:1.424102e-01,(33:2.176501e-01,29:4.641710e-02):1.220051e-01):2.533346e-01):1.879381e-01):9.448565e-01,((((27:1.182773e+00,(16:6.867879e-01,(17:8.127817e-02,18:1.498806e-01):2.637210e-01):4.062718e+00):4.935723e-01,(14:1.006284e+00,13:8.939466e-01):4.071915e-01):2.483070e-01,((10:6.052364e-01,(9:5.390544e-01,((15:5.556429e-02,3:1.172194e-01):3.132898e-01,6:4.062609e-01):2.120834e-01):2.797079e-01):1.570196e-01,((12:6.381273e-01,11:5.376173e-01):6.339562e-02,(8:4.111557e-01,(((7:8.962660e-02,2:1.153036e-01):3.305525e-01,5:3.041773e-01):6.166214e-02,4:3.481122e-01):4.606034e-02):1.879411e-01):2.804495e-01):3.108631e-01):4.172641e-01,((21:6.577528e-02,22:1.277152e-01):5.229413e-01,19:1.283907e+00):8.010603e-01):2.685915e-01,1:8.310644e-01);
   tree gen.823500 = [&U] (((((12:5.566700e-01,(((4:3.819418e-01,((7:8.389207e-02,2:9.616238e-02):2.745779e-01,5:3.406960e-01):6.493375e-02):8.984204e-02,8:3.932041e-01):2.063093e-01,11:5.385256e-01):5.373204e-02):3.193854e-01,(10:5.716209e-01,(9:5.462698e-01,(6:3.570620e-01,(15:8.015938e-02,3:8.531210e-02):3.161210e-01):1.759718e-01):2.505519e-01):1.799462e-01):4.622602e-01,((13:8.025142e-01,14:1.084152e+00):5.443212e-01,(27:1.071065e+00,((17:1.052547e-01,18:1.420331e-01):1.208480e-01,16:8.238591e-01):3.953940e+00):2.766887e-01):1.645426e-01):5.005046e-01,(19:1.171968e+00,(22:1.450602e-01,21:1.236249e-01):7.741076e-01):5.485282e-01):1.881546e-01,((33:6.125941e-01,((29:1.370062e-01,30:2.862032e-01):1.974727e-01,(((((25:9.457041e-06,23:1.077499e-01):2.913875e-02,26:1.954793e-02):4.396097e-02,(32:9.943204e-01,28:5.311732e-01):2.034331e-02):2.876570e-02,(31:7.630694e-01,34:1.432894e-01):1.512188e-01):1.870368e-02,24:2.541157e-01):9.389284e-02):2.339444e-01):2.057580e-01,(35:3.239762e-02,20:5.356397e-01):6.628296e-01):6.126887e-01,1:8.628898e-01);
   tree gen.824000 = [&U] ((((21:1.024928e-01,22:9.808474e-02):6.868402e-01,19:1.178427e+00):4.550911e-01,((27:1.258200e+00,((16:5.513703e-01,(17:4.955842e-02,18:1.970509e-01):4.040769e-01):4.348008e+00,(14:1.166641e+00,13:7.116529e-01):4.820663e-01):7.176323e-02):1.396339e-01,((10:5.179044e-01,((6:4.485280e-01,(3:1.008161e-01,15:7.410330e-02):2.402242e-01):2.348042e-01,9:5.968599e-01):2.093308e-01):1.427827e-01,((12:6.384221e-01,((4:3.290007e-01,((7:1.233624e-01,2:7.104600e-02):3.385439e-01,5:2.911999e-01):1.222980e-01):1.087579e-01,8:3.420238e-01):1.619553e-01):4.052328e-02,11:4.701896e-01):3.414262e-01):3.240665e-01):3.895443e-01):1.543812e-01,((35:6.658772e-01,(((23:4.026429e-02,33:2.354321e-01):2.419760e-01,((25:2.047431e-02,26:1.063115e-02):4.378886e-02,((31:9.812725e-01,32:5.110717e-01):1.061264e-01,(24:2.487784e-02,28:1.912895e-01):1.880171e-01):1.551525e-02):1.199111e-01):6.246403e-02,((29:8.275163e-02,34:4.407740e-02):6.649702e-02,30:2.056864e-01):1.993582e-01):2.082150e-01):4.386657e-02,20:9.772525e-01):9.873470e-01,1:1.013935e+00);
   tree gen.824500 = [&U] ((((30:2.074861e-01,(33:3.946221e-01,29:9.926813e-02):1.266211e-01):1.494959e-01,(((28:3.042587e-01,(32:8.407974e-01,31:8.767760e-01):1.037778e-01):1.953470e-01,((26:9.780966e-03,25:2.319928e-02):5.189547e-03,23:2.008256e-01):4.635923e-02):1.056743e-01,(24:2.172525e-02,34:3.907737e-01):1.536534e-01):1.361786e-01):4.061364e-01,(20:9.856608e-01,35:3.001810e-01):6.101920e-01):6.880513e-01,((((14:1.002700e+00,13:7.705610e-01):4.406416e-01,(16:5.899336e-01,(17:1.061461e-01,18:1.117326e-01):2.841309e-01):3.399869e+00):3.097576e-01,((11:5.370996e-01,(12:6.095519e-01,(8:3.652243e-01,(((7:9.094540e-02,2:8.955241e-02):3.420043e-01,5:3.403236e-01):4.860831e-02,4:3.603432e-01):1.141419e-01):1.350253e-01):7.148885e-02):2.291264e-01,(10:4.892280e-01,(((6:1.553124e-01,27:2.032803e+00):2.337894e-01,(15:7.462392e-02,3:9.004553e-02):2.815474e-01):1.896089e-01,9:4.887199e-01):2.822205e-01):1.451763e-01):3.439607e-01):5.724096e-01,((22:3.549085e-02,21:1.017289e-01):7.162980e-01,19:1.022055e+00):6.807571e-01):2.741320e-01,1:9.068650e-01);
   tree gen.825000 = [&U] (((20:1.223177e+00,(((((25:3.526448e-02,26:2.286380e-02):1.381532e-01,28:3.469567e-01):5.391973e-02,(31:7.506923e-01,(32:4.454197e-01,24:4.959360e-02):1.817821e-01):8.926671e-02):7.772663e-02,(30:1.392473e-01,29:1.281786e-01):2.564251e-01):3.373795e-02,(23:1.567285e-01,(33:4.565833e-01,34:3.458637e-01):7.579619e-03):5.632103e-02):4.539930e-01):2.641963e-01,35:1.264171e+00):3.655759e-01,((((16:5.980621e-01,(18:1.270283e-01,17:6.447630e-02):2.745036e-01):3.630624e+00,((13:6.927648e-01,14:1.105197e+00):3.361008e-01,27:1.287169e+00):1.022057e-01):2.640904e-01,((((8:4.145660e-01,(5:3.299376e-01,((7:8.153158e-02,2:7.349735e-02):2.768296e-01,4:3.949539e-01):4.073349e-02):8.060176e-02):1.378821e-01,12:6.117816e-01):9.784531e-02,11:4.609445e-01):2.352865e-01,((9:4.262441e-01,(6:3.672049e-01,(15:7.757047e-02,3:9.320874e-02):2.605900e-01):2.095654e-01):3.091064e-01,10:5.364298e-01):1.236037e-01):4.006261e-01):2.751111e-01,((22:8.834480e-02,21:9.318861e-02):7.796812e-01,19:1.066595e+00):6.038555e-01):1.478315e-01,1:9.701820e-01);
   tree gen.825500 = [&U] (((20:7.987833e-01,35:4.272239e-01):2.865434e-01,(((24:2.155103e-01,23:4.681608e-02):1.899979e-01,(((28:1.708528e-01,(26:2.986718e-03,25:3.677341e-02):1.453784e-03):1.975038e-01,32:7.281992e-01):4.473965e-02,(34:3.291160e-01,31:8.441531e-01):2.185034e-01):1.387085e-01):1.689194e-02,(30:2.246699e-01,(29:1.482912e-01,33:2.411797e-01):1.189842e-01):1.422944e-01):3.174365e-01):8.886738e-01,((((16:6.750214e-01,(17:7.353957e-02,18:1.630809e-01):2.967366e-01):3.685254e+00,(27:1.507359e+00,(14:1.248142e+00,13:6.549963e-01):4.437922e-01):1.524798e-02):3.025729e-01,((10:5.913195e-01,(9:5.609030e-01,((15:5.561640e-02,3:1.293663e-01):2.423874e-01,6:4.078764e-01):1.646707e-01):2.761603e-01):1.543591e-01,((8:4.071743e-01,(4:4.451944e-01,(5:3.175585e-01,(7:8.674662e-02,2:1.075201e-01):3.153742e-01):6.994214e-02):8.768350e-02):2.542082e-01,(12:6.271944e-01,11:5.253618e-01):4.773407e-02):2.322196e-01):4.577050e-01):5.482285e-01,((21:8.291979e-02,22:1.181058e-01):7.234072e-01,19:1.261911e+00):6.582967e-01):1.936443e-01,1:9.847831e-01);
   tree gen.826000 = [&U] (((20:1.370578e+00,(((30:1.899661e-01,(29:1.650629e-01,28:1.263023e-01):1.319413e-01):1.920848e-01,((34:2.653002e-01,(25:2.168088e-02,26:4.880188e-02):1.526262e-01):2.260729e-02,((32:4.574464e-01,31:9.055893e-01):2.722124e-01,24:2.564995e-01):1.488705e-02):5.291863e-02):5.997174e-02,(33:4.620677e-01,23:6.180859e-02):4.926946e-02):1.380231e-01):2.876374e-01,35:1.288780e+00):6.311908e-01,((((27:1.255200e+00,(16:6.097047e-01,(18:1.295012e-01,17:8.420437e-02):2.798474e-01):3.865239e+00):9.718939e-02,(13:6.620898e-01,14:1.126712e+00):4.995461e-01):2.963849e-01,((11:4.699178e-01,(12:6.029424e-01,(8:3.794784e-01,(4:4.026425e-01,(5:3.275927e-01,(7:9.102466e-02,2:9.233896e-02):2.960315e-01):7.671393e-02):7.990515e-02):1.911428e-01):5.567473e-02):2.678758e-01,((9:5.989089e-01,(6:3.743534e-01,(15:7.908054e-02,3:1.115312e-01):3.016132e-01):1.829207e-01):3.151238e-01,10:5.655462e-01):1.340938e-01):3.984729e-01):4.655887e-01,((22:6.257187e-02,21:1.045824e-01):8.165580e-01,19:1.271961e+00):5.528608e-01):1.507093e-01,1:9.890686e-01);
   tree gen.826500 = [&U] ((((21:4.382327e-02,22:5.854260e-02):7.065923e-01,19:1.194729e+00):6.334206e-01,((27:1.081370e+00,((10:6.021916e-01,((6:4.454105e-01,(3:1.033779e-01,15:7.290444e-02):2.373585e-01):2.373048e-01,9:6.051167e-01):2.568369e-01):9.983494e-02,(12:6.035238e-01,(11:5.337295e-01,(8:3.618261e-01,(4:3.911384e-01,((7:1.026456e-01,2:8.536405e-02):3.520193e-01,5:3.049972e-01):9.948979e-02):1.072552e-01):2.111989e-01):8.818008e-02):3.033863e-01):2.829244e-01):6.132260e-02,((16:5.467719e-01,(17:8.765975e-02,18:1.174626e-01):4.286762e-01):4.850592e+00,(14:1.182780e+00,13:8.564635e-01):6.341673e-01):1.982650e-01):5.268048e-01):2.639218e-01,(((((34:3.558327e-01,33:1.219751e-01):2.898866e-01,(30:2.538086e-01,29:2.300852e-01):7.503102e-03):1.069027e-01,(23:1.386473e-01,(31:1.389608e+00,((24:3.352878e-02,28:1.028740e-01):2.580397e-01,(26:5.058621e-03,(25:3.187820e-02,32:6.038205e-01):2.090999e-02):2.143064e-01):2.175661e-02):1.344724e-01):1.372046e-03):3.967958e-01,20:1.257298e+00):2.627534e-01,35:6.255878e-01):4.604158e-01,1:9.151904e-01);
   tree gen.827000 = [&U] (((20:7.578382e-01,35:5.267939e-01):4.176808e-01,(((33:2.810289e-01,23:1.935616e-02):1.965766e-01,((31:8.606744e-01,(32:4.222633e-01,24:4.912957e-02):2.804240e-01):7.084006e-02,(((30:4.337465e-02,28:7.267718e-02):7.889381e-02,29:2.788664e-01):2.650634e-01,(25:2.545478e-02,26:1.690938e-02):2.394394e-01):1.018067e-02):1.672553e-01):1.334601e-01,34:2.953302e-01):1.123851e-01):9.081101e-01,(((((13:6.292519e-01,14:1.195947e+00):3.985841e-01,(16:5.503035e-01,(18:1.635537e-01,17:8.002805e-02):3.887186e-01):4.687532e+00):4.001095e-02,27:1.192946e+00):3.267855e-01,((((8:3.606572e-01,(4:3.287354e-01,(5:3.403936e-01,(7:9.033785e-02,2:8.775919e-02):2.868285e-01):9.322190e-02):9.951350e-02):1.807171e-01,12:5.730380e-01):3.155344e-02,11:5.376564e-01):2.670989e-01,((9:5.008408e-01,(6:3.557864e-01,(15:6.693177e-02,3:9.747456e-02):2.514144e-01):1.487210e-01):3.148387e-01,10:4.718403e-01):1.551481e-01):3.264721e-01):4.424967e-01,((22:1.349163e-01,21:1.355336e-01):6.965747e-01,19:1.008287e+00):5.293592e-01):1.149743e-01,1:9.400133e-01);
   tree gen.827500 = [&U] (((((33:3.245145e-01,23:1.298575e-02):2.309094e-01,(((31:8.407914e-01,(32:4.052255e-01,24:2.358704e-02):1.915995e-01):1.362248e-01,(25:5.378553e-02,26:2.150495e-02):1.464238e-01):2.387159e-02,((30:5.778825e-02,28:1.625043e-02):1.923677e-01,29:2.724241e-01):2.304404e-01):1.875837e-01):5.945772e-02,34:2.157803e-01):1.753688e-01,(20:8.766873e-02,35:3.023837e-01):8.587867e-01):8.871313e-01,(((27:1.165387e+00,((13:6.238085e-01,14:1.168319e+00):3.498025e-01,(16:6.184228e-01,(18:1.595957e-01,17:7.817927e-02):3.797386e-01):3.512335e+00):5.520560e-02):3.192362e-01,(((8:3.523254e-01,(4:3.211411e-01,(5:3.325300e-01,(7:8.825090e-02,2:8.573180e-02):2.802023e-01):9.106832e-02):9.721457e-02):1.428467e-01,(11:5.252357e-01,12:5.597999e-01):5.476490e-02):2.609285e-01,((9:4.892705e-01,(6:3.475672e-01,(15:6.538554e-02,3:9.522274e-02):2.456063e-01):1.509383e-01):3.075655e-01,10:4.609400e-01):1.725375e-01):3.189300e-01):4.322743e-01,((22:1.197354e-01,21:3.326644e-02):5.684569e-01,19:9.849937e-01):5.770390e-01):1.478416e-01,1:9.182975e-01);
   tree gen.828000 = [&U] ((((21:1.201459e-01,22:1.417537e-01):8.232371e-01,19:1.115223e+00):7.053940e-01,((((10:5.476623e-01,((6:4.050779e-01,(3:1.069560e-01,15:6.630283e-02):2.523343e-01):1.779991e-01,9:5.503225e-01):2.346205e-01):1.494375e-01,(11:5.532760e-01,((8:4.014914e-01,(((7:8.631546e-02,2:1.054633e-01):2.567777e-01,5:3.076939e-01):5.318107e-02,4:3.557202e-01):4.695241e-02):2.244457e-01,12:6.255389e-01):1.146962e-01):2.074336e-01):3.951043e-01,((16:5.876861e-01,(17:8.709432e-02,18:1.068261e-01):3.267359e-01):4.411363e+00,(14:1.120239e+00,13:6.395254e-01):6.099797e-01):1.293970e-01):2.040752e-01,27:1.917297e+00):1.438731e-01):1.749977e-01,(35:1.023186e+00,(((20:1.241224e+00,23:2.569513e-01):3.698277e-02,(((25:4.834533e-02,26:1.997860e-02):3.012445e-01,(24:3.291920e-02,28:1.655475e-01):1.758665e-01):2.399339e-02,(31:6.313031e-01,32:8.254819e-01):1.914894e-01):7.787172e-02):9.566748e-03,(30:2.776178e-01,((29:6.107611e-02,33:3.755219e-01):1.550796e-01,34:5.705818e-02):1.653094e-02):7.094003e-02):4.409084e-01):6.485432e-01,1:1.062397e+00);
   tree gen.828500 = [&U] (((20:1.119873e+00,((34:1.732480e-01,((30:2.021961e-01,29:1.423421e-01):2.283655e-02,33:2.396365e-01):7.136543e-02):1.903642e-01,(((28:3.717505e-01,((32:6.772818e-01,31:9.605817e-01):8.952719e-02,24:1.475406e-01):1.330822e-01):5.012964e-02,(25:6.734827e-02,26:5.356168e-03):3.676667e-02):1.475170e-01,23:1.835654e-01):1.646282e-02):2.500097e-01):3.033364e-01,35:6.035736e-01):5.909145e-01,((((13:8.505861e-01,14:1.080676e+00):5.887618e-01,((11:5.076491e-01,(((((2:9.023347e-02,7:1.048300e-01):3.212405e-01,4:3.784102e-01):5.895922e-02,5:3.500528e-01):6.282774e-02,8:3.619889e-01):1.580583e-01,12:5.979402e-01):3.253611e-02):2.972510e-01,(10:5.061662e-01,(9:5.133862e-01,((6:1.317029e-01,27:1.106563e+00):1.971921e-01,(15:6.327058e-02,3:1.292993e-01):2.983618e-01):1.791967e-01):2.307423e-01):1.764754e-01):3.386228e-01):2.464819e-01,((18:1.666791e-01,17:5.957683e-02):4.575816e-01,16:4.418410e-01):4.306162e+00):1.480820e-01,(19:1.126605e+00,(22:4.224419e-02,21:1.373706e-01):6.429644e-01):5.413134e-01):2.364611e-01,1:8.324226e-01);
   tree gen.829000 = [&U] (((20:5.178952e-01,35:3.140302e-01):4.039727e-01,((((26:1.792775e-02,25:1.727198e-02):3.104535e-01,(30:1.012758e-01,29:2.855515e-01):1.521134e-01):2.267722e-01,(23:1.027674e-01,(((32:7.052493e-01,31:8.356856e-01):1.323569e-01,28:3.421841e-01):1.344802e-01,(24:1.168112e-01,34:1.268283e-01):3.122697e-01):5.755009e-02):2.698823e-03):1.635248e-01,33:6.693179e-01):1.748530e-01):7.342001e-01,((((14:1.202699e+00,13:8.360254e-01):6.080325e-01,((17:7.474181e-02,18:1.523928e-01):2.139630e-01,16:7.042187e-01):3.903824e+00):9.386761e-02,((11:4.788881e-01,((8:3.811288e-01,(((7:8.586262e-02,2:1.098991e-01):2.804580e-01,5:2.973774e-01):1.002577e-01,4:3.323267e-01):5.619352e-02):1.592976e-01,12:6.227214e-01):5.852812e-02):2.714680e-01,(10:5.469629e-01,(((15:6.540278e-02,3:1.204061e-01):2.242568e-01,(6:9.285039e-02,27:1.054813e+00):2.477699e-01):1.954143e-01,9:4.298767e-01):2.675905e-01):1.164044e-01):3.833042e-01):5.114372e-01,(19:1.185474e+00,(21:5.068248e-02,22:1.502037e-01):5.827053e-01):6.687209e-01):1.859845e-01,1:8.916725e-01);
   tree gen.829500 = [&U] (((20:3.265142e-01,35:2.110014e-01):8.778026e-01,((((((32:7.470113e-01,31:8.871819e-01):1.405130e-01,(28:4.326031e-01,34:5.467020e-01):9.079792e-02):3.535341e-02,23:2.678301e-01):3.826927e-02,24:2.666015e-01):1.192725e-01,33:7.105623e-01):5.102836e-02,((26:1.903249e-02,25:7.163147e-02):2.823538e-01,(30:1.649152e-01,29:2.050516e-01):1.191942e-01):2.598703e-01):2.953734e-01):7.887630e-01,((((14:1.276812e+00,13:8.113243e-01):5.242986e-01,((17:7.934751e-02,18:1.560078e-01):2.271477e-01,16:7.476137e-01):4.144384e+00):1.433444e-01,((11:5.083979e-01,((8:4.046145e-01,(((7:9.115360e-02,2:9.669428e-02):3.281961e-01,5:3.157022e-01):9.743434e-02,4:3.559549e-01):1.010080e-01):1.691137e-01,12:6.421779e-01):5.701901e-02):2.939071e-01,(10:5.806676e-01,((6:3.275200e-01,((15:6.943300e-02,3:9.392956e-02):2.380758e-01,27:1.442651e+00):1.361812e-01):2.023000e-01,9:6.182727e-01):2.840799e-01):1.235774e-01):4.069239e-01):3.821349e-01,(19:8.726357e-01,(21:7.478125e-02,22:1.060719e-01):6.529552e-01):7.099285e-01):2.045442e-01,1:9.466188e-01);
   tree gen.830000 = [&U] (((20:1.032575e+00,(((31:6.902385e-01,32:4.821595e-01):2.484513e-01,(28:4.859804e-01,((25:3.712613e-02,26:1.625283e-02):1.618463e-01,24:1.017587e-01):3.003444e-02):4.337439e-02):2.376590e-01,(23:2.265544e-01,(34:3.933519e-01,(29:1.188996e-01,(30:2.952248e-01,33:5.789693e-01):4.174780e-03):5.489056e-02):6.247721e-02):3.430450e-02):1.073207e-01):6.829082e-01,35:8.493143e-01):1.727979e-01,((((14:1.262867e+00,13:6.349799e-01):3.986300e-01,(16:5.800442e-01,(17:6.821908e-02,18:1.200921e-01):3.465404e-01):3.268299e+00):1.650607e-01,(((8:4.067241e-01,(4:3.772520e-01,((7:9.987829e-02,2:9.039823e-02):2.699851e-01,5:3.162747e-01):8.178136e-02):4.902151e-02):1.601546e-01,(12:5.468199e-01,11:4.624841e-01):1.000740e-01):2.835390e-01,(10:6.020272e-01,(((6:2.280215e-01,27:2.096447e+00):1.519509e-01,(15:8.497368e-02,3:9.339565e-02):2.743202e-01):2.289273e-01,9:5.533720e-01):2.404850e-01):1.248746e-01):4.054526e-01):5.354132e-01,((22:8.009796e-02,21:6.472656e-02):5.794965e-01,19:1.107627e+00):6.528282e-01):2.194893e-01,1:8.816689e-01);
   tree gen.830500 = [&U] ((((22:1.021462e-01,21:1.243543e-01):5.514139e-01,19:1.064588e+00):7.436581e-01,(((14:1.190581e+00,13:7.123648e-01):4.476694e-01,(16:6.948561e-01,(17:9.391813e-02,18:1.448153e-01):2.046899e-01):4.318743e+00):2.621170e-01,(((9:5.270804e-01,((3:1.198323e-01,15:8.956715e-02):2.206222e-01,(6:9.717920e-02,27:2.107385e+00):3.312167e-01):2.328243e-01):2.542143e-01,10:6.206340e-01):1.427497e-01,((12:5.957762e-01,((((7:1.015303e-01,2:9.006322e-02):3.376180e-01,5:3.343464e-01):8.425333e-02,4:4.520067e-01):1.025971e-01,8:4.131740e-01):1.801254e-01):7.794237e-02,11:5.303470e-01):3.030791e-01):4.084580e-01):4.466504e-01):1.367065e-01,(20:1.577588e+00,(((24:1.049220e-01,28:3.523994e-02):4.458009e-01,(((32:5.454950e-01,30:5.128470e-02):1.156860e-01,29:2.998275e-01):2.277615e-01,(31:6.176175e-01,(25:4.716683e-02,26:1.036527e-02):1.338363e-01):2.879990e-01):1.111174e-02):1.596945e-01,(33:5.213746e-01,((23:2.658602e-01,35:7.380097e-01):1.959913e-02,34:3.869375e-01):4.612162e-02):7.000939e-02):2.744829e-01):7.836669e-01,1:1.019364e+00);
   tree gen.831000 = [&U] (((((((30:2.425819e-01,(29:1.737708e-01,(31:5.555738e-01,34:4.393455e-02):4.272474e-01):8.629395e-02):1.671986e-03,23:8.808276e-02):4.521097e-02,(32:9.416135e-01,28:5.138292e-01):1.362505e-01):1.164031e-01,24:2.000317e-01):8.278992e-02,(33:2.554118e-01,(25:2.961861e-02,26:8.675557e-03):5.265407e-02):9.817914e-02):2.491996e-01,(35:7.862817e-03,20:3.807769e-01):1.014060e+00):6.764506e-01,((19:1.124626e+00,(22:1.121887e-01,21:5.271562e-02):7.618248e-01):7.295563e-01,(((11:4.631694e-01,(((((7:1.349731e-01,2:6.767383e-02):2.974559e-01,5:3.282116e-01):6.954063e-02,4:3.424173e-01):9.379122e-02,8:4.023990e-01):1.659636e-01,12:6.027083e-01):5.078846e-02):2.557728e-01,(10:5.992643e-01,(9:5.259255e-01,(6:3.007299e-01,(15:5.410708e-02,3:1.388700e-01):3.440226e-01):2.070092e-01):2.079943e-01):1.755852e-01):4.422648e-01,((((17:1.205148e-01,18:1.249007e-01):4.062897e-01,16:5.614431e-01):3.832011e+00,27:1.820320e+00):2.882774e-01,(13:6.581787e-01,14:1.303669e+00):5.862246e-01):2.795264e-01):2.991449e-01):2.786602e-01,1:8.889108e-01);
   tree gen.831500 = [&U] (((20:1.064051e+00,35:6.708944e-01):2.225897e-01,(((33:4.872652e-02,34:5.251048e-02):4.331371e-01,((23:2.110452e-02,29:2.267497e-02):1.402773e-01,30:1.681059e-01):1.122195e-01):3.573148e-02,(((31:6.873075e-01,32:6.814495e-01):3.438016e-01,((25:3.605689e-02,26:6.201264e-02):5.641561e-02,28:2.608861e-01):6.338768e-02):1.168218e-01,24:5.234525e-01):4.034304e-02):4.553133e-01):5.197381e-01,((((14:1.273198e+00,13:8.119780e-01):3.956415e-01,(16:5.977255e-01,(17:6.778730e-02,18:1.569066e-01):3.571039e-01):3.367925e+00):2.570002e-01,((11:4.957291e-01,(12:6.384391e-01,(8:3.966348e-01,((5:3.313529e-01,(7:8.757551e-02,2:1.159016e-01):3.504769e-01):4.861725e-02,4:3.887516e-01):4.310669e-02):1.780504e-01):8.042201e-02):2.096868e-01,(10:5.075090e-01,(((6:1.229652e-01,27:1.222212e+00):2.851952e-01,(15:7.573932e-02,3:9.785207e-02):2.680936e-01):1.921663e-01,9:5.808867e-01):2.506959e-01):1.807312e-01):4.098188e-01):4.356468e-01,((22:4.511998e-02,21:4.902425e-02):8.221804e-01,19:1.029297e+00):6.727281e-01):2.163206e-01,1:9.962406e-01);
   tree gen.832000 = [&U] (((((34:3.994994e-01,((29:1.455332e-01,(30:2.405166e-01,28:2.014905e-01):4.728451e-02):1.239005e-01,((32:6.752377e-01,24:1.529433e-01):7.675176e-02,((25:1.705354e-02,26:9.561917e-03):1.442065e-01,31:7.397334e-01):9.929357e-02):1.562494e-01):1.682081e-01):3.875249e-02,33:5.629932e-01):4.039476e-03,23:9.795673e-02):3.871611e-01,(20:7.020564e-01,35:2.472043e-01):3.674609e-01):7.145023e-01,((((12:5.811948e-01,((8:3.637514e-01,(((7:8.394818e-02,2:1.236418e-01):3.064369e-01,5:3.630105e-01):5.022364e-02,4:3.655999e-01):1.079742e-01):1.969818e-01,11:5.754528e-01):9.684832e-02):2.089141e-01,((9:5.561887e-01,(6:3.857559e-01,(15:6.321025e-02,3:1.237860e-01):2.543730e-01):1.758468e-01):2.928900e-01,10:5.232106e-01):1.363497e-01):4.006578e-01,(27:1.444215e+00,((13:7.306912e-01,14:1.080673e+00):4.637021e-01,(16:6.502024e-01,(18:1.719943e-01,17:8.377783e-02):2.946682e-01):3.897834e+00):1.621499e-01):4.460858e-02):4.895969e-01,((22:5.277046e-02,21:6.698197e-02):5.746175e-01,19:1.205628e+00):7.578348e-01):1.363417e-01,1:9.479202e-01);
   tree gen.832500 = [&U] ((((((((30:2.333435e-01,28:2.297508e-01):9.407498e-03,29:1.460057e-01):1.821076e-01,((24:1.621849e-01,(25:7.234196e-02,26:9.276744e-03):2.696782e-02):8.074471e-02,(31:1.123618e+00,32:6.550995e-01):2.501289e-03):1.515894e-01):1.230095e-01,34:4.142049e-01):4.698113e-02,23:2.715955e-01):5.602329e-03,33:5.222201e-01):2.119447e-01,(20:6.811183e-01,35:1.219685e-01):2.645551e-01):7.031860e-01,((((13:7.705729e-01,14:1.048443e+00):4.692669e-01,(16:7.895256e-01,(18:1.668647e-01,17:8.127925e-02):2.858800e-01):3.781585e+00):2.530806e-01,((((12:5.638614e-01,11:5.426390e-01):8.127313e-02,(8:3.529029e-01,((7:7.746273e-02,2:1.199543e-01):2.941274e-01,(5:3.521841e-01,4:4.169908e-01):6.211518e-02):8.084309e-02):1.428856e-01):2.026834e-01,((9:5.396010e-01,(6:3.742512e-01,(15:5.594031e-02,3:1.200942e-01):2.539156e-01):1.706023e-01):2.841549e-01,10:5.938927e-01):1.558102e-01):3.999887e-01,27:1.237500e+00):3.870038e-02):5.885117e-01,((22:5.119664e-02,21:1.981579e-01):7.853089e-01,19:1.219983e+00):5.687690e-01):1.964550e-01,1:9.196496e-01);
   tree gen.833000 = [&U] (((20:7.602229e-01,35:1.531764e-01):7.056453e-01,(((33:2.160029e-01,34:6.503569e-02):4.471675e-01,24:4.550021e-01):3.108866e-02,(((23:2.453245e-02,29:4.663975e-02):1.742861e-01,30:2.501762e-01):6.187898e-02,((26:1.435936e-02,((32:7.404282e-01,31:7.345749e-01):8.300799e-02,25:4.529226e-02):1.017446e-02):8.026816e-02,28:3.807598e-01):1.270246e-01):7.673547e-02):4.701479e-01):6.802280e-01,((((14:1.360759e+00,13:6.505244e-01):7.124833e-01,(16:6.774814e-01,(17:6.833633e-02,18:1.676973e-01):3.771540e-01):4.450534e+00):1.510179e-01,(((12:6.531875e-01,(8:4.239121e-01,((5:3.814989e-01,(7:9.233708e-02,2:9.802919e-02):3.220525e-01):1.075668e-01,4:3.898686e-01):3.448333e-02):1.831546e-01):7.706210e-02,11:4.375941e-01):2.812954e-01,(10:5.424113e-01,(((6:6.248183e-03,27:1.709029e+00):3.555790e-01,(15:7.236832e-02,3:1.060422e-01):3.481883e-01):2.156099e-01,9:5.536878e-01):2.679367e-01):1.658594e-01):3.830188e-01):4.487794e-01,((22:7.221277e-02,21:1.280255e-01):8.736021e-01,19:1.206716e+00):4.517518e-01):2.248663e-01,1:1.064754e+00);
   tree gen.833500 = [&U] (((((((33:3.300453e-01,23:6.906049e-02):2.749838e-01,30:8.329121e-02):2.283837e-02,((32:9.980319e-01,28:3.154194e-01):5.670374e-02,29:7.290588e-02):2.307636e-01):1.428158e-01,(24:2.619659e-01,(31:8.168948e-01,34:4.761778e-01):1.929977e-01):2.395050e-03):1.988112e-01,(25:1.009979e-01,26:3.889765e-03):2.573100e-01):1.928856e-01,(35:1.975071e-01,20:8.868774e-01):5.872660e-01):6.449460e-01,((19:1.249747e+00,(22:1.346540e-01,21:3.601411e-02):5.532277e-01):8.689326e-01,(27:1.850729e+00,((((17:9.119604e-02,18:1.366254e-01):2.071068e-01,16:6.489611e-01):3.714088e+00,(13:6.907812e-01,14:1.104820e+00):4.089480e-01):3.032846e-01,((((4:3.583788e-01,(5:3.668690e-01,(7:8.703064e-02,2:8.698390e-02):3.026063e-01):7.038929e-02):8.704562e-02,8:3.782414e-01):1.022014e-01,(11:5.063762e-01,12:6.129690e-01):1.103232e-01):3.033524e-01,(10:5.221150e-01,(9:4.981048e-01,(6:3.820407e-01,(15:6.437720e-02,3:1.415171e-01):2.227403e-01):2.637424e-01):2.724215e-01):1.487104e-01):3.858238e-01):2.237307e-01):2.502371e-01):2.594183e-01,1:8.607213e-01);
   tree gen.834000 = [&U] (((((10:5.094369e-01,((6:4.456684e-01,(3:1.260955e-01,15:6.648530e-02):2.687528e-01):1.923227e-01,9:5.558465e-01):2.335989e-01):1.163564e-01,((12:5.842747e-01,11:5.517988e-01):6.995717e-02,(8:4.318603e-01,(((7:1.275611e-01,2:8.164745e-02):2.684697e-01,5:3.679670e-01):8.822868e-02,4:3.603041e-01):6.020836e-02):1.296430e-01):3.524738e-01):4.289199e-01,(((16:7.156020e-01,(17:7.067045e-02,18:1.775255e-01):2.988173e-01):3.794067e+00,27:1.844498e+00):1.171128e-01,(14:1.184219e+00,13:7.666194e-01):4.955997e-01):1.660516e-01):4.568460e-01,((21:6.753501e-02,22:6.971904e-02):7.501611e-01,19:1.193577e+00):4.910097e-01):2.658610e-01,((20:7.889255e-01,35:5.956966e-01):5.604349e-01,((23:2.174999e-01,((29:8.811113e-02,30:3.600256e-01):1.009286e-01,((31:9.544349e-01,32:6.474843e-01):1.675324e-01,(((28:3.238440e-01,25:4.507477e-03):2.574657e-02,26:6.770823e-03):1.506393e-02,24:3.173937e-01):3.002564e-02):8.987582e-02):6.924258e-02):6.849639e-02,(33:4.555151e-02,34:3.056623e-02):4.535530e-01):3.152814e-01):7.960004e-01,1:1.073047e+00);
   tree gen.834500 = [&U] (((20:2.822011e-01,35:3.698855e-01):8.310069e-01,(33:4.502698e-01,((30:1.562633e-01,29:2.510660e-01):3.017587e-01,((34:4.570206e-01,23:1.351464e-01):6.131699e-02,(((25:2.009777e-02,26:2.093784e-03):7.959264e-02,(31:1.181541e+00,32:8.872226e-01):2.246055e-02):3.601312e-02,(24:1.278960e-02,28:4.079961e-02):3.579296e-01):8.925471e-02):1.045728e-02):3.672342e-02):3.221431e-01):7.194287e-01,((27:1.038418e+00,(((14:1.188907e+00,13:8.572694e-01):4.320454e-01,(16:6.721207e-01,(17:7.844201e-02,18:1.523317e-01):2.142115e-01):4.199887e+00):1.646036e-01,((10:6.059485e-01,(9:5.261119e-01,((15:6.334633e-02,3:7.161179e-02):2.316331e-01,6:4.237587e-01):2.184410e-01):2.802251e-01):1.082270e-01,(12:5.373571e-01,(((4:3.166027e-01,((7:1.063896e-01,2:7.561530e-02):2.675063e-01,5:3.097288e-01):6.686529e-02):7.347823e-02,8:3.542173e-01):1.644736e-01,11:5.317441e-01):9.124082e-02):2.224633e-01):4.078896e-01):1.905567e-01):3.113184e-01,((21:6.561188e-02,22:4.774179e-02):8.117773e-01,19:1.004618e+00):6.399970e-01):1.859109e-01,1:9.814064e-01);
   tree gen.835000 = [&U] (((27:2.300123e+00,(((14:1.195684e+00,13:7.602465e-01):3.983566e-01,(16:7.096533e-01,(17:7.350774e-02,18:1.437905e-01):2.628805e-01):3.666372e+00):3.001861e-01,((10:5.292352e-01,((6:3.304832e-01,(3:1.250473e-01,15:8.826559e-02):3.008768e-01):1.829363e-01,9:5.512258e-01):2.314918e-01):1.153891e-01,((11:5.472117e-01,(8:4.282702e-01,(4:3.678370e-01,((7:1.265006e-01,2:8.096872e-02):2.822573e-01,5:3.649081e-01):9.713576e-02):7.527095e-02):1.461588e-01):6.872900e-02,12:5.794176e-01):2.955893e-01):3.231350e-01):2.406548e-01):2.875111e-01,((21:6.697359e-02,22:1.399419e-01):8.138533e-01,19:9.890077e-01):4.789401e-01):2.003709e-01,((20:6.256490e-02,35:1.510196e-01):9.089410e-01,(23:7.485470e-02,(((29:2.293528e-01,30:2.380555e-01):1.352919e-01,(((24:1.163648e-01,32:6.434004e-01):7.685802e-02,(31:9.010889e-01,(25:1.744356e-02,26:6.271822e-03):8.876091e-02):1.953486e-02):1.427679e-01,28:3.211519e-01):1.144260e-01):4.771886e-02,(33:4.172735e-01,34:1.473285e-01):9.083156e-02):1.025557e-01):2.627432e-01):7.248795e-01,1:1.035995e+00);
   tree gen.835500 = [&U] ((((22:1.620606e-01,21:1.205229e-02):7.352032e-01,19:1.177529e+00):5.051101e-01,(((14:1.091528e+00,13:5.031523e-01):5.956386e-01,(16:6.373077e-01,(17:8.110224e-02,18:1.134938e-01):2.491636e-01):3.326179e+00):2.311715e-01,(((9:4.929867e-01,((3:9.130121e-02,15:6.685394e-02):2.069153e-01,(6:2.125655e-01,27:1.627770e+00):1.576628e-01):1.985136e-01):3.048473e-01,10:4.960070e-01):1.355770e-01,((((4:3.932969e-01,((7:1.265665e-01,2:8.556349e-02):2.740757e-01,5:2.971109e-01):6.968839e-02):5.683431e-02,8:3.635586e-01):1.542131e-01,11:4.532368e-01):7.773780e-02,12:5.393461e-01):2.845503e-01):3.786791e-01):3.655209e-01):2.169115e-01,((35:2.286914e-01,20:6.340359e-01):4.463923e-01,((23:1.819153e-01,(((30:2.350511e-01,29:2.354334e-01):1.547742e-01,(((25:3.883968e-02,26:1.705276e-02):8.503828e-02,31:6.030025e-01):1.732104e-01,(32:7.410332e-01,(24:1.425075e-01,28:2.034286e-01):7.016392e-02):3.037072e-02):8.749803e-02):1.531812e-02,34:3.663469e-01):3.738344e-02):2.387668e-01,33:6.202014e-01):3.352961e-01):5.896294e-01,1:7.888130e-01);
   tree gen.836000 = [&U] (((20:4.970782e-01,35:5.219469e-01):6.560342e-01,(((33:2.307691e-01,29:1.362282e-02):2.768969e-01,30:2.290502e-01):2.421746e-01,((25:3.931597e-02,26:1.834701e-03):3.526792e-01,(((((32:8.543903e-01,31:7.744605e-01):1.238908e-01,28:5.383726e-01):7.319945e-02,34:4.043327e-01):1.912527e-01,23:1.494886e-01):1.930343e-01,24:3.695847e-01):1.161408e-02):8.632760e-02):3.231896e-01):8.292566e-01,(((((12:6.518243e-01,(8:3.332025e-01,(4:3.529685e-01,(5:3.545620e-01,(7:1.150530e-01,2:1.097301e-01):2.902073e-01):7.675710e-02):5.645973e-02):2.022315e-01):7.857973e-02,11:4.720593e-01):2.709010e-01,(10:6.183936e-01,(((27:1.642919e+00,(15:9.955722e-02,3:9.630599e-02):1.351972e-01):8.018313e-02,6:4.083259e-01):1.842677e-01,9:5.883233e-01):3.163582e-01):1.335840e-01):2.940081e-01,((14:1.384884e+00,13:7.053725e-01):4.005279e-01,((17:7.197008e-02,18:1.207014e-01):1.769593e-01,16:7.508503e-01):3.991586e+00):2.772856e-01):6.035249e-01,(19:1.006248e+00,(21:1.107336e-01,22:1.991241e-01):7.080462e-01):6.665581e-01):1.018375e-01,1:9.018817e-01);
   tree gen.836500 = [&U] (((20:4.867136e-01,35:7.881444e-02):8.485629e-01,(((28:1.370155e-01,(24:1.286495e-01,(26:1.720821e-02,25:1.930963e-02):1.256199e-01):7.601308e-03):2.492066e-01,((32:6.128029e-01,31:8.968092e-01):2.846599e-01,(29:2.389378e-01,((30:1.200934e-01,34:2.350401e-01):1.124419e-01,23:1.435225e-01):1.269476e-02):1.582151e-01):9.203700e-02):2.004239e-01,33:7.909026e-01):1.783539e-01):8.028634e-01,((((14:1.155077e+00,13:6.164467e-01):6.160638e-01,(((11:5.042365e-01,(8:3.671341e-01,(((7:9.398047e-02,2:8.499365e-02):2.169289e-01,5:3.717158e-01):1.484765e-01,4:3.376503e-01):1.171592e-01):1.407083e-01):9.483066e-02,12:5.755074e-01):2.661367e-01,(10:5.957724e-01,(((6:8.510238e-02,27:1.312372e+00):2.745965e-01,(15:7.796805e-02,3:1.017936e-01):2.319374e-01):2.404323e-01,9:5.194698e-01):2.602899e-01):1.380022e-01):5.108188e-01):9.634500e-02,(16:5.108812e-01,(17:1.060622e-01,18:1.436738e-01):4.645654e-01):4.075529e+00):3.083252e-01,((22:1.880940e-01,21:2.130036e-02):5.866695e-01,19:1.277597e+00):4.954237e-01):3.263374e-01,1:8.524650e-01);
   tree gen.837000 = [&U] (((((29:1.670077e-01,(33:2.844895e-01,30:4.351513e-02):1.323892e-01):1.790886e-01,(23:1.409397e-01,((24:1.390264e-01,34:3.528717e-01):3.711729e-02,((26:4.031694e-02,(25:3.522889e-02,(31:7.931919e-01,32:6.405098e-01):5.889006e-02):2.325223e-02):1.791539e-02,28:2.142185e-01):1.333565e-01):8.704993e-02):1.006427e-01):2.738084e-01,20:7.489485e-01):3.833320e-01,35:5.800689e-01):2.957605e-01,((((13:7.456415e-01,14:1.187777e+00):4.840812e-01,((18:1.487435e-01,17:7.231501e-02):4.092238e-01,16:5.694891e-01):3.513377e+00):2.034844e-01,((((((2:1.007248e-01,7:9.965760e-02):3.112680e-01,5:3.407431e-01):5.429019e-02,4:3.470190e-01):5.728423e-02,8:3.743951e-01):1.630296e-01,(12:5.977128e-01,11:5.546922e-01):5.986532e-02):1.696636e-01,(10:5.820332e-01,(9:5.464958e-01,((6:1.243787e-02,27:2.093835e+00):3.766863e-01,(15:8.363228e-02,3:1.094633e-01):2.815161e-01):1.895321e-01):2.815417e-01):1.852224e-01):4.480562e-01):5.202529e-01,(19:1.066123e+00,(22:5.952369e-02,21:5.308544e-02):6.967200e-01):6.005452e-01):1.572839e-01,1:8.895325e-01);
   tree gen.837500 = [&U] ((((22:6.857982e-02,21:5.613357e-02):6.656678e-01,19:1.052567e+00):6.546038e-01,(((14:1.408923e+00,13:4.956872e-01):5.701793e-01,(16:5.501571e-01,(17:7.331817e-02,18:1.197021e-01):3.500595e-01):3.787109e+00):2.465816e-01,(((9:5.064066e-01,((3:1.104480e-01,15:6.269526e-02):2.498388e-01,(6:2.862459e-01,27:1.284544e+00):8.976228e-02):2.024091e-01):2.938907e-01,10:6.051329e-01):8.651154e-02,(11:5.139779e-01,(12:5.965675e-01,((4:3.896738e-01,((7:1.062298e-01,2:9.721670e-02):3.511444e-01,5:3.047688e-01):5.362737e-02):8.766876e-02,8:3.675014e-01):2.044175e-01):6.593973e-02):2.991011e-01):3.366115e-01):5.021131e-01):2.023633e-01,((35:2.835777e-01,20:1.324554e-01):1.222558e+00,(((((28:3.782191e-01,(26:6.587650e-03,(25:3.661322e-02,((32:6.416711e-01,24:1.548034e-01):3.776498e-03,31:7.721472e-01):4.191393e-02):4.609811e-02):3.335730e-02):2.273459e-01,23:2.061630e-01):6.350483e-02,33:6.370843e-01):8.794941e-02,(30:2.819739e-01,29:1.603454e-01):2.018285e-01):9.816916e-03,34:2.916180e-01):1.782583e-01):9.263786e-01,1:9.247053e-01);
   tree gen.838000 = [&U] (((20:4.638242e-01,35:5.656378e-01):4.306432e-01,(((34:4.355802e-01,(25:1.166173e-01,26:4.483551e-04):7.380322e-02):2.092540e-01,((33:2.285232e-01,30:5.725158e-02):5.576320e-02,(23:3.848534e-02,29:1.390045e-01):5.746368e-03):1.907619e-01):4.582265e-03,(31:1.201167e+00,(28:4.534779e-01,(24:8.786729e-02,32:5.855737e-01):2.726488e-02):7.649921e-02):7.513448e-02):1.081339e-01):9.716984e-01,(((((14:1.203147e+00,13:6.473784e-01):3.759524e-01,(16:7.010706e-01,(17:7.309577e-02,18:1.687064e-01):2.820350e-01):3.930513e+00):2.597295e-01,((10:5.328075e-01,(9:5.235638e-01,((15:5.117631e-02,3:1.172706e-01):2.517705e-01,6:3.849721e-01):1.759020e-01):2.846090e-01):1.402185e-01,((11:4.538209e-01,12:6.059158e-01):6.986531e-02,((4:3.788087e-01,((7:8.547138e-02,2:1.202112e-01):3.308287e-01,5:3.095003e-01):7.543182e-02):5.256013e-02,8:3.729908e-01):1.836523e-01):2.589234e-01):3.126744e-01):3.916513e-01,((21:1.719561e-01,22:8.305591e-02):6.221731e-01,19:9.638782e-01):6.092146e-01):4.016216e-02,27:1.238078e+00):5.389029e-02,1:1.006528e+00);
   tree gen.838500 = [&U] ((((22:8.494035e-02,21:8.079985e-02):5.874599e-01,19:1.059243e+00):6.587562e-01,(((14:1.398570e+00,13:7.478152e-01):5.737962e-01,(16:5.536469e-01,(17:7.378325e-02,18:1.284175e-01):3.522800e-01):3.501037e+00):2.105179e-01,(((9:5.558768e-01,((3:1.135556e-01,15:6.569472e-02):2.684269e-01,(6:1.590737e-01,27:1.672792e+00):2.244900e-01):1.475592e-01):2.446833e-01,10:6.089714e-01):1.458567e-01,(11:5.172382e-01,(((((7:9.824414e-02,2:1.019312e-01):3.462726e-01,5:3.067020e-01):4.859706e-02,4:3.921456e-01):8.290985e-02,8:3.897428e-01):2.272018e-01,12:5.383727e-01):8.289752e-02):1.948519e-01):3.871032e-01):5.378259e-01):2.220200e-01,((35:2.957929e-01,20:3.495840e-01):7.589664e-01,(23:2.502225e-01,((34:5.047046e-01,((30:2.004091e-02,33:2.380831e-01):2.079747e-01,29:1.475296e-01):1.286098e-01):4.443913e-03,(24:1.365171e-01,(26:3.267963e-03,(((32:5.964056e-01,31:9.939464e-01):1.183477e-01,25:1.232936e-02):7.703594e-03,28:3.613731e-01):2.897041e-04):2.279490e-02):2.524901e-01):9.278382e-03):2.341777e-01):7.283190e-01,1:8.496715e-01);
   tree gen.839000 = [&U] (((35:4.652683e-02,20:1.093611e-01):1.126597e+00,(((25:5.315278e-02,26:2.198211e-02):1.451113e-01,((28:2.240079e-01,24:2.738540e-01):5.479972e-02,(32:6.008017e-01,31:6.570962e-01):2.643888e-01):1.281008e-01):2.312719e-02,(34:2.795293e-01,(23:1.325196e-01,((33:1.276916e-01,29:1.611221e-01):7.563818e-02,30:1.841550e-01):1.574935e-01):5.305086e-02):4.827544e-02):1.348836e-01):9.628724e-01,((27:1.462262e+00,((((17:8.954729e-02,18:1.344698e-01):3.227014e-01,16:5.623012e-01):3.853324e+00,(13:7.030451e-01,14:1.102654e+00):5.041584e-01):2.038800e-01,((12:5.163416e-01,(11:4.849317e-01,((((7:1.012288e-01,2:7.842135e-02):2.527861e-01,5:3.490319e-01):7.653520e-02,4:3.445225e-01):8.390172e-02,8:3.740660e-01):1.844249e-01):1.226448e-01):2.630615e-01,(10:5.834398e-01,(9:5.243319e-01,(6:3.754093e-01,(15:7.952814e-02,3:7.622448e-02):2.636257e-01):1.862210e-01):2.694037e-01):9.193080e-02):3.367377e-01):1.820550e-01):2.544748e-01,(19:1.063553e+00,(22:1.010206e-01,21:6.731101e-02):6.336581e-01):4.646647e-01):1.630450e-01,1:9.619729e-01);
   tree gen.839500 = [&U] ((((33:6.450577e-02,(30:1.489734e-01,(34:1.234104e-01,29:1.828167e-01):5.916099e-02):9.774251e-02):3.078622e-01,((24:6.363284e-02,23:1.136274e-02):1.103644e-01,((25:3.059981e-02,(28:3.457108e-01,(32:5.093246e-01,31:9.803084e-01):6.672891e-02):4.026479e-02):1.550164e-02,26:1.667693e-02):7.641999e-02):1.690555e-01):3.615094e-01,(20:3.797303e-01,35:3.513622e-01):4.725475e-01):7.587171e-01,((((13:9.222259e-01,14:1.168458e+00):2.310947e-01,((18:1.440710e-01,17:7.750857e-02):2.221565e-01,16:6.784785e-01):4.033809e+00):5.491351e-01,(((12:5.877671e-01,(((5:3.417953e-01,(2:7.710220e-02,7:8.314565e-02):3.181788e-01):4.520999e-02,4:3.489437e-01):6.302972e-02,8:3.681653e-01):1.536926e-01):7.903080e-02,11:4.665280e-01):1.883902e-01,(10:6.014975e-01,(9:5.374024e-01,((6:1.177252e-01,27:1.793412e+00):2.539572e-01,(15:5.235244e-02,3:1.096176e-01):2.774171e-01):2.264767e-01):2.595592e-01):1.799213e-01):2.967207e-01):4.387809e-01,(19:1.001847e+00,(22:1.946765e-01,21:7.525346e-02):6.831921e-01):6.140773e-01):1.560422e-01,1:8.747311e-01);
   tree gen.840000 = [&U] (((35:3.747935e-01,20:6.858345e-01):7.400677e-01,((25:4.687693e-02,26:1.831395e-02):1.044618e-01,((28:6.782553e-01,((24:1.925460e-01,31:8.326603e-01):2.591776e-03,32:6.799689e-01):1.322246e-01):7.572323e-02,(((30:2.261641e-01,33:6.208867e-02):5.920565e-02,29:1.732902e-01):6.682619e-02,(23:1.640073e-01,34:5.468902e-01):5.919485e-02):7.147772e-02):4.173547e-02):1.731167e-01):7.058580e-01,((((11:4.917142e-01,(((4:3.402545e-01,((7:1.022387e-01,2:6.764017e-02):2.596142e-01,5:3.340788e-01):5.825968e-02):5.258242e-02,8:3.792979e-01):1.424787e-01,12:5.209926e-01):1.007050e-01):2.777330e-01,(10:5.916002e-01,(9:5.671219e-01,(6:3.806600e-01,(15:9.705140e-02,3:1.074606e-01):2.885797e-01):1.815744e-01):2.947245e-01):1.142781e-01):4.352615e-01,((((17:4.236746e-02,18:1.319823e-01):4.853504e-01,16:5.701659e-01):3.945641e+00,(13:7.128782e-01,14:1.140165e+00):4.252755e-01):2.042190e-01,27:1.246810e+00):2.731588e-02):4.421348e-01,(19:1.078429e+00,(22:1.076353e-01,21:6.761112e-02):6.727718e-01):6.953601e-01):2.198964e-01,1:9.754276e-01);
   tree gen.840500 = [&U] (((20:4.035656e-01,35:8.564099e-02):6.512583e-01,((34:4.573064e-01,((23:2.410088e-01,(((31:7.717327e-01,32:6.592693e-01):1.249730e-01,28:4.379668e-01):1.087571e-01,(26:2.495893e-03,25:5.912616e-02):8.161375e-02):3.978063e-02):4.171465e-02,24:3.420132e-01):1.520925e-02):5.250777e-02,((30:1.153882e-01,33:4.281099e-01):1.107387e-01,29:2.329349e-01):2.107168e-01):3.427390e-01):8.205850e-01,((((11:4.774288e-01,(12:6.281520e-01,(8:3.223926e-01,(((7:1.226828e-01,2:9.270313e-02):2.714631e-01,4:3.203441e-01):9.369062e-02,5:3.834437e-01):7.632375e-02):1.909326e-01):7.530534e-02):2.389598e-01,(10:5.506940e-01,((((15:5.904650e-02,3:1.025425e-01):2.756422e-01,6:3.342051e-01):1.681426e-01,9:5.239157e-01):1.572789e-01,27:1.230716e+00):5.028270e-02):1.441469e-01):4.708522e-01,((14:1.095236e+00,13:6.575227e-01):5.064342e-01,((17:7.091877e-02,18:1.262315e-01):2.622603e-01,16:6.472188e-01):4.221005e+00):2.733793e-01):4.161608e-01,(19:1.125455e+00,(21:7.459356e-02,22:8.748383e-02):7.988805e-01):6.213968e-01):1.222921e-01,1:8.858793e-01);
   tree gen.841000 = [&U] ((((21:7.337235e-02,22:8.050281e-02):6.320717e-01,19:1.088485e+00):7.615970e-01,(((14:1.092307e+00,13:7.257676e-01):6.651799e-01,((16:6.542996e-01,(17:7.954661e-02,18:1.506782e-01):3.169562e-01):3.576991e+00,27:1.191543e+00):5.059351e-01):1.065221e-01,((10:7.266759e-01,((6:3.959679e-01,(3:1.226634e-01,15:5.882904e-02):2.859184e-01):1.617292e-01,9:5.155400e-01):2.059914e-01):1.224112e-01,(11:5.012805e-01,(12:5.937488e-01,(8:4.465437e-01,(((7:9.549493e-02,2:1.041786e-01):3.009384e-01,5:3.444701e-01):6.759879e-02,4:3.960531e-01):5.959230e-02):1.729656e-01):7.328063e-02):2.655273e-01):3.568664e-01):4.323352e-01):2.183903e-01,(35:8.798741e-01,(20:1.055243e+00,(((((32:9.036562e-01,31:7.046833e-01):2.434350e-01,24:1.621786e-01):1.755131e-02,((25:2.200519e-03,28:1.352744e-01):2.251946e-02,26:8.684176e-03):2.250185e-01):1.152602e-01,23:1.666765e-01):5.451582e-02,(29:1.484065e-01,(34:2.046254e-02,(33:2.030411e-01,30:1.097545e-02):1.374474e-01):4.863710e-02):2.535560e-01):2.804522e-01):1.920156e-01):4.670275e-01,1:8.768299e-01);
   tree gen.841500 = [&U] ((((21:5.069771e-02,22:8.391416e-02):5.831652e-01,19:1.062831e+00):4.958570e-01,(((14:1.066563e+00,13:7.086623e-01):5.317603e-01,((16:5.105349e-01,(17:7.025897e-02,18:1.471269e-01):3.094859e-01):3.447947e+00,27:1.378645e+00):2.201514e-01):1.358792e-01,((10:4.507272e-01,((6:3.866355e-01,(3:9.971663e-02,15:6.522818e-02):2.846162e-01):2.687554e-01,9:5.033895e-01):2.011365e-01):1.202686e-01,(11:4.854738e-01,(12:5.797550e-01,(8:4.360193e-01,(((7:9.324425e-02,2:1.017233e-01):2.938457e-01,5:3.363514e-01):6.600558e-02,4:3.867186e-01):5.037406e-02):2.031624e-01):6.216576e-02):2.475021e-01):3.484556e-01):5.420314e-01):2.132432e-01,(35:7.075553e-01,(20:1.030373e+00,((((29:1.503586e-02,34:1.306988e-02):2.771544e-01,(33:1.122732e-01,30:1.071678e-02):2.453746e-01):8.022346e-02,((((25:8.752911e-04,28:2.858443e-01):1.385738e-02,26:5.990903e-03):1.975914e-01,(32:8.867151e-01,31:8.255593e-01):1.935279e-01):2.451991e-02,24:1.583562e-01):1.224802e-01):2.674208e-02,23:1.357681e-01):3.655040e-01):3.600381e-01):3.811459e-01,1:8.561643e-01);
   tree gen.842000 = [&U] (((20:2.699107e-01,35:3.258760e-01):1.031973e+00,((24:2.177344e-01,(34:3.937507e-01,(((31:1.092403e+00,32:8.198586e-01):2.404277e-01,28:3.686524e-01):2.319106e-01,23:2.617990e-01):2.935290e-02):4.378655e-02):2.649548e-01,((26:9.236668e-03,25:6.735834e-02):2.520787e-01,((33:1.733827e-01,30:4.199283e-02):2.051462e-01,29:2.342491e-01):1.057822e-01):1.802697e-02):3.970430e-01):6.126996e-01,((((11:4.678507e-01,(12:6.280659e-01,(8:3.732539e-01,(4:3.408057e-01,((7:8.326783e-02,2:1.051577e-01):3.096656e-01,5:4.025860e-01):6.570287e-02):1.286966e-01):1.490171e-01):5.161973e-02):2.649269e-01,(10:5.858691e-01,((((15:9.635114e-02,3:1.206737e-01):2.932486e-01,6:3.949839e-01):2.783149e-01,9:5.573804e-01):2.167203e-01,27:2.138441e+00):1.973151e-02):1.164495e-01):4.119652e-01,((14:1.165193e+00,13:7.303924e-01):3.956784e-01,((17:9.111180e-02,18:1.342944e-01):1.811985e-01,16:9.314455e-01):4.490617e+00):3.737846e-01):4.817464e-01,(19:1.225068e+00,(21:7.509578e-02,22:7.476479e-02):7.658386e-01):5.230220e-01):2.588869e-01,1:1.123545e+00);
   tree gen.842500 = [&U] ((((34:4.106528e-02,((30:7.179912e-04,33:2.492774e-01):1.414950e-01,29:1.763366e-01):3.835897e-02):1.976223e-01,((24:1.128567e-01,23:1.256679e-01):8.624793e-02,((32:7.476923e-01,((28:3.480131e-01,25:1.367429e-02):4.384498e-02,26:2.100642e-02):4.557046e-02):8.486077e-02,31:1.073202e+00):5.348428e-02):1.075354e-01):4.687120e-01,(20:3.477442e-01,35:5.269884e-01):8.291459e-01):8.593654e-01,((19:1.021641e+00,(22:1.516980e-01,21:4.363063e-02):7.108756e-01):6.590503e-01,((((11:5.137524e-01,12:6.293136e-01):1.011158e-01,(((5:3.235575e-01,(2:1.030851e-01,7:1.007069e-01):3.113432e-01):7.779677e-02,4:3.115235e-01):8.258044e-02,8:3.754393e-01):1.432947e-01):2.097500e-01,(10:5.965878e-01,(9:5.004788e-01,((6:3.838007e-01,(15:5.420513e-02,3:1.259941e-01):2.565294e-01):1.009750e-01,27:2.033411e+00):9.200832e-02):2.995306e-01):1.770267e-01):4.063269e-01,((13:8.447427e-01,14:1.334524e+00):4.261605e-01,((18:1.350198e-01,17:7.552845e-02):2.996754e-01,16:6.719009e-01):4.042268e+00):3.322011e-01):4.376498e-01):1.647423e-01,1:8.826290e-01);
   tree gen.843000 = [&U] (((((16:6.907761e-01,(17:8.915729e-02,18:1.424830e-01):2.533285e-01):3.473523e+00,(14:1.101549e+00,13:7.928379e-01):5.104799e-01):2.373085e-01,(((9:4.351497e-01,((3:9.170334e-02,15:7.605191e-02):2.892366e-01,(6:1.819706e-01,27:1.291273e+00):2.159953e-01):1.464687e-01):2.967894e-01,10:5.736211e-01):1.053115e-01,((12:6.200594e-01,((5:3.406759e-01,(4:3.036245e-01,(7:1.282670e-01,2:8.117424e-02):2.800368e-01):4.869825e-02):7.452004e-02,8:3.603408e-01):1.991423e-01):7.028489e-02,11:4.762366e-01):3.039442e-01):3.671156e-01):4.773530e-01,((22:1.324545e-01,21:1.373801e-02):8.004707e-01,19:1.018677e+00):4.182376e-01):9.319120e-02,(35:8.880207e-01,(20:1.062890e+00,(((30:1.583761e-01,29:2.986429e-01):1.717654e-01,33:4.433502e-01):7.584188e-02,(((26:3.124433e-02,((28:2.767006e-01,(32:6.275500e-01,31:5.065515e-01):2.388527e-01):1.441887e-01,25:4.735234e-02):1.483443e-02):5.075668e-02,34:3.569364e-01):2.540251e-02,(24:3.368255e-01,23:1.289423e-01):9.700855e-03):9.574738e-02):2.541944e-01):4.021675e-01):4.450046e-01,1:9.220141e-01);
   tree gen.843500 = [&U] ((((21:4.178997e-02,22:1.148869e-01):6.308076e-01,19:1.126359e+00):5.962218e-01,(((14:1.185076e+00,13:7.510212e-01):5.635452e-01,((16:5.206224e-01,(17:9.687805e-02,18:1.235375e-01):4.018028e-01):3.560552e+00,27:1.416411e+00):2.584131e-01):1.263233e-01,((10:5.511962e-01,((6:3.285501e-01,(3:1.321393e-01,15:4.337813e-02):2.878170e-01):2.325229e-01,9:4.939856e-01):2.716593e-01):9.882193e-02,(((((7:9.265981e-02,2:1.135165e-01):3.066172e-01,5:3.767849e-01):7.279603e-02,4:4.128775e-01):4.863208e-02,8:3.616065e-01):1.437112e-01,(11:5.339805e-01,12:5.778050e-01):3.706954e-02):3.245417e-01):4.509421e-01):4.098668e-01):2.298834e-01,(35:6.944372e-01,(20:1.091961e+00,(((24:2.254723e-01,23:1.102230e-01):2.979824e-02,((32:8.250664e-01,31:9.273045e-01):8.750902e-02,(26:2.606432e-02,(28:3.587287e-01,25:1.163542e-02):1.573932e-02):3.473165e-02):7.589269e-02):1.719361e-01,((33:2.743170e-01,29:4.544087e-02):1.584432e-01,(34:5.009821e-02,30:7.851737e-02):4.962802e-02):2.401420e-01):1.946854e-01):5.189463e-01):5.654319e-01,1:9.769788e-01);
   tree gen.844000 = [&U] (((20:1.479163e-01,35:9.034043e-02):1.149658e+00,((23:1.462074e-01,(33:5.832728e-01,((29:7.874238e-02,30:1.661322e-01):9.824661e-02,34:4.416627e-01):1.083618e-01):3.516555e-02):8.686195e-02,((24:2.510227e-01,28:1.429085e-01):1.028894e-01,(26:4.410896e-03,((25:2.558291e-02,31:7.412037e-01):3.430491e-03,32:5.911701e-01):2.667048e-02):1.388990e-01):1.683597e-01):1.738071e-01):8.019225e-01,((((14:1.124397e+00,13:7.330548e-01):4.602761e-01,(16:5.580373e-01,(17:7.732617e-02,18:1.249463e-01):2.916759e-01):3.390695e+00):3.313687e-01,((((8:3.662566e-01,(4:3.844219e-01,((7:7.690843e-02,2:9.040880e-02):3.184165e-01,5:3.407880e-01):6.913473e-02):7.875251e-02):1.623207e-01,12:5.858115e-01):5.625742e-02,11:5.229850e-01):2.870971e-01,(10:5.706043e-01,(((6:2.322657e-01,27:1.360490e+00):1.138858e-01,(15:6.930445e-02,3:1.129480e-01):2.619844e-01):1.904758e-01,9:4.238509e-01):2.763522e-01):1.327049e-01):3.088852e-01):3.741361e-01,((22:8.523835e-02,21:3.585518e-02):6.741004e-01,19:9.969044e-01):5.690706e-01):1.572945e-01,1:9.856022e-01);
   tree gen.844500 = [&U] (((27:1.762811e+00,(((13:6.299391e-01,14:1.138826e+00):5.455655e-01,((17:1.126688e-01,18:1.045889e-01):2.623342e-01,16:6.083820e-01):4.151828e+00):2.830942e-01,(((((((7:1.184943e-01,2:8.643373e-02):2.995161e-01,5:3.730152e-01):6.494083e-02,4:3.873535e-01):5.828937e-02,8:4.227600e-01):1.404592e-01,12:6.323686e-01):9.364322e-02,11:5.724142e-01):2.673211e-01,(10:5.869137e-01,(9:5.162070e-01,(6:3.740155e-01,(15:8.404614e-02,3:1.102837e-01):2.516593e-01):2.315602e-01):2.959130e-01):1.978582e-01):3.156951e-01):2.893516e-01):2.663485e-01,(19:1.124336e+00,(22:1.148716e-01,21:2.098995e-02):6.597062e-01):6.360845e-01):1.369700e-01,((((((32:6.991545e-01,31:9.579853e-01):8.801959e-02,28:3.251076e-01):1.468226e-01,23:2.420140e-01):7.981581e-02,(34:2.229350e-01,24:2.258881e-01):4.659309e-02):2.170127e-01,((26:3.729693e-02,(20:9.936566e-01,25:1.058434e-01):8.572010e-04):2.252053e-01,((29:3.811071e-01,30:1.452406e-01):1.434168e-02,33:3.010154e-01):8.940236e-02):6.198908e-02):4.088066e-01,35:7.217774e-01):7.375446e-01,1:8.506020e-01);
   tree gen.845000 = [&U] (((20:5.030286e-01,35:2.618546e-02):7.807780e-01,(((((25:1.832272e-02,26:9.981029e-03):2.888355e-03,(34:2.031603e-01,31:6.654149e-01):2.280042e-01):1.688938e-01,24:3.009212e-01):9.680523e-02,(23:1.655144e-01,((28:2.912247e-01,29:6.806899e-02):1.361111e-01,(30:9.483865e-02,32:7.836690e-01):2.330933e-02):1.346004e-01):5.406965e-02):2.036785e-01,33:4.501638e-01):1.262309e-01):8.536650e-01,(((((16:7.408743e-01,(17:6.991177e-02,18:1.756614e-01):2.407499e-01):4.061021e+00,27:1.233432e+00):4.383723e-02,(13:7.403974e-01,14:1.301088e+00):5.961814e-01):2.223802e-01,((((8:4.497068e-01,((5:3.145570e-01,(7:1.241596e-01,2:8.865856e-02):3.833092e-01):3.867440e-02,4:3.762073e-01):6.829439e-02):2.010351e-01,11:5.370314e-01):6.676154e-02,12:5.091645e-01):2.338636e-01,((9:5.636345e-01,(6:3.479221e-01,(15:7.461903e-02,3:1.256401e-01):3.080952e-01):1.957849e-01):2.141076e-01,10:5.301178e-01):1.335718e-01):4.119394e-01):4.613268e-01,((22:1.216723e-01,21:6.220871e-02):7.418407e-01,19:1.212525e+00):5.757579e-01):2.897983e-01,1:7.896798e-01);
   tree gen.845500 = [&U] (((20:6.605405e-01,35:3.245859e-01):5.489039e-01,(33:4.540821e-01,((((32:6.642185e-01,((25:2.504371e-02,26:7.346932e-05):4.852932e-02,31:7.530815e-01):2.220100e-01):3.663860e-02,(24:1.450074e-01,28:2.428548e-01):1.312741e-01):5.517692e-02,((29:1.413448e-01,34:2.274039e-01):9.254374e-02,30:2.061841e-01):7.290849e-02):1.554734e-01,23:1.403847e-01):6.350916e-02):2.480629e-01):8.986436e-01,((((14:1.221783e+00,13:8.034076e-01):4.926065e-01,(16:5.972347e-01,(17:9.363919e-02,18:1.517569e-01):3.298125e-01):4.117518e+00):2.196687e-01,(((12:5.943942e-01,11:4.766374e-01):8.590588e-02,(8:4.289362e-01,(4:4.114242e-01,(5:3.647254e-01,(7:1.104362e-01,2:8.187043e-02):2.761198e-01):5.311308e-02):9.796993e-02):1.780994e-01):2.342837e-01,(10:5.290872e-01,((6:3.608624e-01,((15:7.180973e-02,3:1.388924e-01):3.335532e-01,27:2.285733e+00):2.537762e-02):1.879313e-01,9:5.595401e-01):2.208448e-01):2.069674e-01):3.560279e-01):5.242013e-01,((22:9.503085e-02,21:1.312696e-01):8.346202e-01,19:1.011821e+00):6.056255e-01):1.118337e-01,1:9.135239e-01);
   tree gen.846000 = [&U] ((((21:7.849689e-02,22:2.557386e-02):6.792343e-01,19:1.294071e+00):7.792697e-01,(((14:1.171261e+00,13:8.350583e-01):4.028459e-01,((16:5.328419e-01,(17:9.338857e-02,18:1.213112e-01):3.900549e-01):3.737890e+00,27:1.474529e+00):9.097440e-02):2.224716e-01,((10:5.623838e-01,((6:3.869630e-01,(3:9.540096e-02,15:5.608119e-02):2.626282e-01):2.124169e-01,9:5.923916e-01):3.178312e-01):1.197415e-01,((((((7:1.070892e-01,2:1.138598e-01):3.378885e-01,5:3.723928e-01):8.482194e-02,4:3.568617e-01):7.034423e-02,8:3.714201e-01):1.475893e-01,11:5.535966e-01):1.069490e-01,12:6.659459e-01):2.559263e-01):4.544349e-01):5.880970e-01):1.697626e-01,(35:7.231905e-01,(20:1.367592e+00,((((28:4.311915e-01,(31:9.057155e-01,32:6.774420e-01):1.584477e-01):1.889099e-02,24:2.567301e-01):9.146071e-02,23:2.639284e-01):2.288643e-03,((26:6.380207e-02,25:3.474884e-02):3.369528e-01,((29:2.068575e-01,34:2.681295e-01):4.750389e-02,(30:2.308885e-02,33:1.547086e-01):2.251611e-01):4.591461e-02):2.224344e-01):3.330911e-01):1.122972e-01):6.958815e-01,1:9.130515e-01);
   tree gen.846500 = [&U] (((20:6.066673e-01,35:5.191219e-01):5.511179e-01,(23:3.262279e-01,(((25:7.454001e-02,(31:7.709649e-01,32:6.814856e-01):2.244026e-01):4.301135e-04,((28:3.472398e-01,24:1.518488e-01):1.203602e-01,26:5.310855e-04):4.675473e-03):1.646121e-01,(((34:6.272086e-02,30:2.821678e-02):2.209214e-01,29:2.264353e-01):1.273734e-01,33:7.261578e-01):7.013738e-02):1.034932e-01):6.483801e-02):9.502050e-01,((((14:1.253545e+00,13:7.010428e-01):5.470605e-01,(16:6.127605e-01,(17:7.608843e-02,18:1.557020e-01):3.383864e-01):4.127484e+00):1.152652e-01,(((11:5.124431e-01,12:6.098461e-01):8.803538e-02,(8:4.046272e-01,((5:3.401489e-01,(7:1.277100e-01,2:8.399875e-02):2.832978e-01):7.036314e-02,4:4.221197e-01):4.032939e-02):1.484134e-01):2.433638e-01,(10:5.164619e-01,(((15:7.467841e-02,3:1.185261e-01):2.884924e-01,(27:1.989743e+00,6:3.380352e-01):3.589476e-02):1.958991e-01,9:5.740860e-01):2.260755e-01):1.633372e-01):3.652833e-01):4.938883e-01,((22:7.272346e-02,21:1.127502e-01):6.806498e-01,19:9.308186e-01):6.760024e-01):1.756421e-01,1:9.372720e-01);
   tree gen.847000 = [&U] (((20:6.114866e-01,35:4.049868e-01):4.466377e-01,((23:1.013726e-01,33:4.569492e-01):5.790454e-02,((((31:7.882336e-01,32:6.868993e-01):2.155319e-01,((25:2.261467e-02,28:3.589865e-01):4.790693e-02,24:1.456663e-01):4.621208e-04):3.431622e-03,26:1.287147e-03):2.036196e-01,((34:3.782984e-02,30:2.844093e-02):1.290158e-01,29:2.617780e-01):2.298647e-01):4.654136e-02):5.573759e-01):6.401352e-01,((((14:1.263503e+00,13:6.699371e-01):5.272479e-01,(16:6.176282e-01,(17:7.207367e-02,18:1.569389e-01):2.800116e-01):4.160273e+00):1.903811e-01,((11:5.165139e-01,(12:6.313994e-01,(8:4.078415e-01,((5:3.428511e-01,(7:1.299381e-01,2:8.735468e-02):2.855483e-01):7.972985e-02,4:4.254730e-01):4.064976e-02):1.495924e-01):7.932675e-02):3.424007e-01,(10:5.931381e-01,((((15:7.534069e-02,3:1.194676e-01):2.223839e-01,27:1.633346e+00):1.486740e-02,6:3.407205e-01):2.128481e-01,9:5.786465e-01):2.278714e-01):6.610811e-02):3.451595e-01):4.841442e-01,((22:7.330117e-02,21:1.136459e-01):6.860569e-01,19:9.382130e-01):6.813725e-01):1.770374e-01,1:9.447176e-01);
   tree gen.847500 = [&U] (((20:8.268500e-01,35:1.681319e-01):3.772678e-01,(((23:1.678346e-01,(33:4.300653e-01,(25:4.359397e-02,26:4.317777e-03):5.292097e-02):1.002050e-01):8.370127e-02,(((32:8.713457e-01,(29:2.081623e-03,28:5.302163e-02):1.877650e-01):6.585331e-02,30:2.765231e-01):4.124163e-02,(31:4.470489e-01,34:1.847419e-01):7.950122e-01):1.372695e-01):3.288253e-02,24:3.189660e-01):2.538349e-01):8.982566e-01,((((27:1.691298e+00,(16:6.348076e-01,(17:9.075165e-02,18:1.381360e-01):2.198522e-01):4.014994e+00):6.322555e-01,(13:7.354386e-01,14:1.079188e+00):5.097504e-01):1.869600e-01,(((12:6.457278e-01,(8:3.662422e-01,((5:3.212180e-01,(7:1.066833e-01,2:8.647561e-02):2.725214e-01):7.558677e-02,4:3.489505e-01):5.629206e-02):2.048757e-01):4.281392e-02,11:5.075670e-01):2.954088e-01,((9:5.497567e-01,(6:3.393555e-01,(15:1.064460e-01,3:9.984036e-02):3.308024e-01):1.909643e-01):2.614567e-01,10:5.170652e-01):1.068483e-01):3.786183e-01):4.210058e-01,((22:7.571383e-02,21:8.472455e-02):7.720028e-01,19:1.187909e+00):6.906631e-01):2.146395e-01,1:8.803910e-01);
   tree gen.848000 = [&U] (((((29:2.056020e-01,30:2.253174e-01):2.175822e-01,((32:5.705126e-01,28:5.189358e-01):1.482765e-01,((24:1.853357e-01,23:3.391401e-02):1.236971e-01,((25:3.414336e-03,(34:1.727960e-01,31:7.184502e-01):1.870572e-01):4.799376e-02,26:5.323326e-03):9.761907e-02):7.822424e-02):2.911229e-02):5.904212e-02,33:5.380999e-01):2.251087e-01,(20:7.218226e-01,35:1.351492e-01):2.686113e-01):9.426722e-01,((19:1.013109e+00,(22:7.246631e-02,21:9.719825e-02):7.180660e-01):5.730189e-01,(((11:5.454196e-01,(((((2:9.925296e-02,7:1.038913e-01):2.931150e-01,5:2.768586e-01):4.870783e-02,4:4.135616e-01):9.717823e-02,8:3.613120e-01):1.767312e-01,12:5.837149e-01):5.100270e-02):2.120253e-01,(10:5.585203e-01,(9:5.885478e-01,((27:1.984441e+00,6:3.539545e-02):3.347758e-01,(3:1.122695e-01,15:7.522887e-02):2.965337e-01):1.488413e-01):2.873464e-01):8.340138e-02):5.069675e-01,((13:6.781134e-01,14:1.095047e+00):5.645137e-01,((18:9.447250e-02,17:1.231951e-01):2.105320e-01,16:7.475453e-01):3.979763e+00):2.015850e-01):5.063641e-01):1.113605e-01,1:1.076895e+00);
   tree gen.848500 = [&U] (((20:7.290967e-01,35:4.587104e-01):4.585264e-01,(((((34:5.818206e-02,29:2.322223e-01):1.182432e-01,30:1.762183e-01):2.298374e-01,((32:6.650645e-01,(26:6.280034e-03,(28:2.705687e-01,(24:1.721441e-01,25:9.552345e-03):5.743212e-02):8.533900e-04):2.418706e-02):1.806564e-02,31:9.290760e-01):1.414024e-01):5.554789e-02,23:1.663230e-01):1.826151e-01,33:7.217108e-01):2.589131e-01):7.092774e-01,((((14:1.157751e+00,13:6.473601e-01):6.039353e-01,(16:5.418082e-01,(17:6.793346e-02,18:1.406466e-01):3.690987e-01):4.137340e+00):1.180081e-01,(((12:5.951292e-01,(8:3.950621e-01,(((7:1.014906e-01,2:8.233667e-02):2.927653e-01,5:2.719252e-01):5.390881e-02,4:3.826509e-01):8.761491e-02):1.210487e-01):8.898453e-02,11:4.609292e-01):2.643873e-01,(10:4.974994e-01,(27:3.385170e+00,(9:5.017741e-01,((15:7.571734e-02,3:7.331474e-02):2.784130e-01,6:3.701433e-01):2.298595e-01):4.701877e-02):2.144830e-01):1.210496e-01):3.220499e-01):5.069322e-01,((22:6.909045e-02,21:7.414579e-02):6.466470e-01,19:8.677718e-01):5.774799e-01):1.744072e-01,1:1.035309e+00);
   tree gen.849000 = [&U] (((20:7.824552e-01,35:7.775528e-01):5.422371e-01,(((((29:1.929983e-01,34:3.174495e-02):1.156546e-01,30:2.330534e-01):9.833846e-02,((((25:1.721408e-02,26:2.984510e-03):5.807669e-02,(24:1.887098e-01,28:3.008998e-01):4.020196e-03):2.808796e-02,32:7.137368e-01):4.444469e-02,31:9.970698e-01):1.306745e-01):1.069139e-01,33:7.745288e-01):1.805332e-02,23:1.652447e-01):2.592633e-01):5.694172e-01,((((14:1.242480e+00,13:6.947368e-01):6.481339e-01,(16:5.814600e-01,(17:7.427096e-02,18:1.509397e-01):3.961110e-01):4.440129e+00):1.266445e-01,(((12:5.513990e-01,11:4.946620e-01):9.549681e-02,(8:3.760698e-01,(4:4.106549e-01,(5:2.918259e-01,(7:1.062401e-01,2:1.086125e-01):3.385390e-01):7.492078e-02):9.707352e-02):1.579539e-01):2.837363e-01,(10:5.339086e-01,(((15:8.155126e-02,3:7.868023e-02):2.987885e-01,6:3.972320e-01):2.218082e-01,(9:5.384961e-01,27:1.315999e+00):1.069046e-02):2.301798e-01):1.559685e-01):3.456189e-01):5.440317e-01,((22:1.510665e-01,21:7.957210e-02):6.939714e-01,19:9.312791e-01):6.348642e-01):1.871711e-01,1:1.089192e+00);
   tree gen.849500 = [&U] (((((16:5.585588e-01,(17:9.563142e-02,18:1.092173e-01):3.478550e-01):3.699768e+00,(14:1.112032e+00,13:7.338674e-01):3.520887e-01):2.252302e-01,(((9:5.393155e-01,((3:9.205717e-02,15:9.523646e-02):2.556348e-01,(6:2.395408e-01,27:1.904074e+00):2.019678e-01):1.821389e-01):3.251976e-01,10:5.358970e-01):1.218103e-01,(((4:3.217711e-01,((7:1.165444e-01,2:6.602405e-02):3.070489e-01,5:3.152928e-01):6.953268e-02):8.954035e-02,8:3.995195e-01):1.690722e-01,(11:5.144810e-01,12:5.523345e-01):8.777791e-02):2.229724e-01):4.454759e-01):4.213322e-01,((22:7.523739e-02,21:1.157462e-01):7.155143e-01,19:9.983496e-01):6.316400e-01):1.880202e-01,((35:1.542470e-01,20:1.778624e-01):9.216282e-01,((((32:6.419966e-01,31:7.481883e-01):2.986968e-01,((25:2.032632e-02,26:2.147447e-02):6.154226e-02,28:4.491630e-01):4.224653e-02):1.281291e-01,24:3.006069e-01):4.213014e-02,(((29:1.596350e-01,(34:6.115575e-02,33:3.281577e-01):1.723918e-01):8.371343e-02,30:2.006167e-01):8.803943e-02,23:1.902530e-01):5.046802e-02):2.704458e-01):7.802164e-01,1:9.247817e-01);
   tree gen.850000 = [&U] ((((33:7.368010e-01,(34:2.433354e-01,(29:1.505162e-01,30:2.209185e-01):1.582881e-01):8.775732e-03):2.125917e-02,(23:1.785413e-01,(((25:1.819555e-02,24:2.588896e-01):2.943584e-02,26:2.929424e-03):1.094436e-02,(28:3.318842e-01,(31:6.088843e-01,32:6.661124e-01):1.408782e-01):2.089453e-02):1.012352e-01):9.111453e-02):2.514032e-01,(35:7.448509e-01,20:7.828869e-01):2.104136e-01):6.489506e-01,((((14:1.177786e+00,13:7.284835e-01):3.169746e-01,(16:5.511839e-01,(17:7.329855e-02,18:1.509959e-01):2.819427e-01):4.208935e+00):2.968426e-01,(((11:4.530423e-01,(8:3.564882e-01,((4:3.842640e-01,(7:9.085543e-02,2:1.029572e-01):2.950513e-01):6.242877e-02,5:3.340082e-01):8.969020e-02):1.588392e-01):6.319065e-02,12:4.635958e-01):2.505508e-01,(10:5.321179e-01,(27:1.561915e+00,(((15:8.548386e-02,3:7.458341e-02):2.508514e-01,6:3.940388e-01):1.713290e-01,9:4.926749e-01):9.198475e-02):1.961095e-01):1.350130e-01):3.226822e-01):4.750178e-01,((22:8.323585e-02,21:2.093902e-01):7.481559e-01,19:8.827881e-01):5.187148e-01):1.108164e-01,1:8.911176e-01);
   tree gen.850500 = [&U] ((((21:2.633258e-02,22:8.497541e-02):7.966457e-01,19:1.068571e+00):4.568228e-01,((((16:5.203151e-01,(17:1.060231e-01,18:1.094986e-01):4.619142e-01):3.597859e+00,27:1.017609e+00):2.734324e-02,(14:1.184492e+00,13:7.523661e-01):5.405701e-01):3.050475e-01,((10:6.292999e-01,((6:3.711526e-01,(3:1.068208e-01,15:7.100802e-02):2.155953e-01):2.106817e-01,9:5.397587e-01):2.100520e-01):1.511804e-01,((11:5.188106e-01,((4:3.636063e-01,((7:1.153937e-01,2:8.658818e-02):2.974158e-01,5:3.773534e-01):9.253038e-02):8.580561e-02,8:4.617300e-01):1.896551e-01):1.386805e-01,12:6.206375e-01):2.421526e-01):3.776558e-01):5.540052e-01):2.970088e-01,((20:3.161721e-01,35:3.294539e-01):6.245579e-01,((29:1.518320e-01,((30:4.456280e-02,34:6.918893e-02):4.842251e-02,33:4.603571e-01):2.085180e-01):6.139802e-02,(23:1.160421e-01,(24:1.614025e-01,(((28:4.855185e-01,(31:9.340540e-01,32:5.706673e-01):1.554234e-01):1.088396e-01,25:2.093547e-02):1.174651e-02,26:2.490909e-02):3.721905e-03):1.436857e-02):2.348146e-01):3.327025e-01):8.107018e-01,1:8.585180e-01);
   tree gen.851000 = [&U] ((((21:4.304982e-02,22:7.859989e-02):8.392125e-01,19:9.883987e-01):5.136034e-01,((((16:4.812770e-01,(17:9.806841e-02,18:1.401803e-01):3.686089e-01):3.327919e+00,27:9.200237e-01):1.111023e-01,(14:1.095622e+00,13:5.837620e-01):5.649597e-01):3.146441e-01,((10:5.820849e-01,((6:3.433058e-01,(3:9.880623e-02,15:6.088525e-02):1.994196e-01):2.833602e-01,9:4.992618e-01):1.942923e-01):1.398377e-01,(11:4.798853e-01,(((4:3.363257e-01,((7:1.067359e-01,2:8.896543e-02):2.751013e-01,5:3.490413e-01):1.119232e-01):6.026936e-02,8:3.685619e-01):1.657088e-01,12:5.740724e-01):8.207669e-02):2.182273e-01):3.401417e-01):3.544731e-01):2.227749e-01,((20:2.092509e-01,35:3.332384e-01):9.625677e-01,((29:1.014021e-01,((30:1.133589e-02,33:1.625593e-01):2.449713e-02,34:1.948583e-01):1.268055e-01):7.968277e-02,(23:1.870769e-01,(((24:1.531942e-01,28:4.490911e-01):1.748048e-01,32:5.386187e-01):1.239569e-01,((25:6.372628e-02,26:6.640536e-03):2.538841e-02,31:1.433874e+00):6.252212e-02):7.212429e-02):1.463898e-01):3.337222e-01):7.498766e-01,1:7.941053e-01);
   tree gen.851500 = [&U] (((((16:6.023336e-01,(17:1.031261e-01,18:1.141215e-01):4.352831e-01):4.213689e+00,(14:1.164590e+00,13:7.652167e-01):4.506170e-01):3.556777e-01,(((9:5.071577e-01,((3:7.151061e-02,15:1.014246e-01):3.243378e-01,(6:9.558471e-02,27:1.499641e+00):2.960575e-01):2.273629e-01):2.937726e-01,10:5.778957e-01):1.978141e-01,(11:4.027618e-01,(((4:3.469886e-01,((7:7.944145e-02,2:8.539435e-02):3.208670e-01,5:3.400026e-01):9.197354e-02):9.201447e-02,8:3.922563e-01):2.059443e-01,12:5.731552e-01):5.707507e-02):2.235559e-01):5.615047e-01):3.382853e-01,((22:9.023124e-02,21:5.008865e-02):7.229359e-01,19:1.076591e+00):6.856320e-01):2.209332e-01,((35:2.505669e-01,20:2.184422e-01):1.171582e+00,(24:5.168799e-01,(((32:5.339754e-01,31:5.579507e-01):3.032659e-01,28:4.507357e-01):3.347198e-01,(((29:1.087566e-01,33:3.327874e-01):1.204453e-01,(34:4.350929e-01,30:6.319683e-03):2.247061e-01):3.500565e-02,(23:1.322477e-01,(25:7.996733e-02,26:1.048061e-02):4.300852e-01):6.038081e-03):1.071858e-03):3.867789e-02):4.991827e-01):5.367902e-01,1:9.972576e-01);
   tree gen.852000 = [&U] ((((((25:3.865259e-02,(26:1.793157e-02,24:1.240378e-01):5.120804e-03):2.089754e-01,(28:3.973716e-01,(32:6.725110e-01,31:6.350886e-01):3.402891e-01):8.520849e-02):1.621305e-01,(34:2.073033e-01,33:5.408887e-01):1.052739e-01):3.121669e-04,((30:2.232441e-01,23:1.106698e-01):6.429608e-03,29:1.672003e-01):9.236240e-02):3.543419e-01,(20:8.853932e-02,35:4.817704e-01):9.848608e-01):8.218398e-01,((((10:6.275466e-01,(9:5.321866e-01,((15:6.124551e-02,3:1.075494e-01):2.894012e-01,6:4.049696e-01):1.823211e-01):2.695789e-01):6.981135e-02,((((((7:1.157707e-01,2:1.008588e-01):3.118288e-01,5:2.955521e-01):1.062582e-01,4:3.620270e-01):9.440286e-02,8:4.127418e-01):2.066366e-01,11:5.036057e-01):6.657648e-02,12:6.142268e-01):2.173716e-01):5.007789e-01,(((14:1.041299e+00,13:8.232730e-01):5.432132e-01,27:1.498997e+00):6.298488e-02,(16:5.668221e-01,(17:1.051448e-01,18:1.441459e-01):3.374026e-01):4.419282e+00):1.541947e-01):5.672003e-01,((21:6.580863e-02,22:1.095993e-01):6.927954e-01,19:1.213204e+00):6.405337e-01):2.278742e-01,1:9.261493e-01);
   tree gen.852500 = [&U] ((((14:1.147181e+00,13:8.621227e-01):6.607246e-01,((((9:4.779004e-01,((3:7.164243e-02,15:9.292004e-02):3.271741e-01,(6:4.390839e-02,27:1.868948e+00):3.335624e-01):2.142466e-01):2.771687e-01,10:5.445575e-01):1.185132e-01,((12:6.092394e-01,((4:3.269712e-01,((7:7.485856e-02,2:9.298217e-02):3.081033e-01,5:3.203882e-01):9.329338e-02):9.097011e-02,8:3.425831e-01):1.691078e-01):8.801507e-02,11:4.183897e-01):2.068959e-01):3.383527e-01,(16:5.675856e-01,(17:1.205702e-01,18:1.075380e-01):3.011995e-01):3.970606e+00):1.425349e-01):3.874372e-01,((22:8.520016e-02,21:1.132120e-01):6.812306e-01,19:1.014484e+00):6.460787e-01):7.831849e-02,((35:3.051843e-01,20:1.916171e-02):1.101987e+00,(((24:5.366509e-01,((32:5.062371e-01,31:7.232169e-01):2.212868e-01,28:5.707464e-01):1.078728e-01):2.164537e-03,(23:1.691145e-01,(30:2.296705e-01,29:3.220013e-01):2.071838e-01):4.103993e-02):2.512908e-02,((25:4.938237e-02,26:1.705160e-02):2.101631e-01,(34:2.940545e-01,33:3.520433e-01):8.112926e-03):1.739933e-01):4.703855e-01):5.556989e-01,1:9.830972e-01);
   tree gen.853000 = [&U] (((35:1.558986e-01,20:1.043419e-01):9.648655e-01,(33:7.165768e-01,((((29:3.905595e-01,(28:1.652347e-02,30:2.595135e-02):2.151622e-01):1.508238e-01,(26:9.073207e-03,25:3.564780e-02):2.031162e-01):1.506600e-02,((31:6.504329e-01,34:3.638175e-01):3.220768e-01,32:6.499018e-01):8.059693e-02):1.109740e-01,(24:1.644501e-01,23:5.098809e-02):1.427393e-01):2.837573e-01):3.830048e-01):5.060187e-01,((((14:1.168739e+00,13:7.750623e-01):3.673903e-01,((17:1.043214e-01,18:1.418202e-01):4.142246e-01,16:5.856439e-01):4.601907e+00):3.416526e-01,((11:5.521238e-01,(12:7.048079e-01,(8:3.884471e-01,(((7:7.570701e-02,2:1.194411e-01):2.867349e-01,5:3.806185e-01):5.098498e-02,4:3.573817e-01):1.033206e-01):1.402974e-01):9.273602e-02):3.020085e-01,((((6:4.209524e-01,(15:7.451376e-02,3:1.060791e-01):2.614536e-01):2.010954e-01,9:5.149641e-01):1.398379e-01,27:2.913606e+00):8.025440e-02,10:6.236143e-01):1.648535e-01):3.528276e-01):5.268000e-01,(19:1.030677e+00,(21:1.081719e-01,22:1.119086e-01):7.605483e-01):6.066742e-01):2.329926e-01,1:1.117875e+00);
   tree gen.853500 = [&U] (((35:1.099118e+00,((23:1.751888e-01,(((30:2.142040e-01,29:1.671011e-01):9.488280e-02,34:4.335371e-01):7.706399e-02,(24:4.016235e-01,(((31:8.097677e-01,32:6.980748e-01):6.357965e-02,28:4.030927e-01):8.044285e-02,(26:7.100556e-04,25:5.957564e-02):1.771731e-01):1.579841e-01):3.048113e-02):1.980990e-03):2.531569e-01,33:4.479798e-01):1.696510e-02):4.262012e-03,20:1.663650e+00):9.499188e-01,(((((16:6.539947e-01,(17:7.415988e-02,18:1.398091e-01):2.535140e-01):3.647899e+00,27:1.264817e+00):6.431650e-02,(14:1.210615e+00,13:8.768074e-01):4.604615e-01):2.085531e-01,((12:5.529698e-01,((8:3.843991e-01,(((7:9.323078e-02,2:1.110181e-01):3.005867e-01,4:3.692660e-01):5.063980e-02,5:3.155179e-01):6.257408e-02):1.983772e-01,11:5.091672e-01):7.988659e-02):3.451550e-01,(10:5.993071e-01,(((15:7.192363e-02,3:1.408343e-01):2.663684e-01,6:4.018811e-01):1.841813e-01,9:5.088389e-01):2.643401e-01):8.940335e-02):3.592584e-01):5.374043e-01,((22:9.220477e-02,21:1.088600e-01):7.857383e-01,19:1.015447e+00):6.126186e-01):1.507626e-01,1:9.718395e-01);
   tree gen.854000 = [&U] (((((34:2.037071e-01,((25:1.761948e-02,26:7.998254e-03):1.102207e-01,24:6.882466e-02):2.201582e-01):9.842063e-02,(29:3.057356e-01,((23:1.422052e-01,33:4.058044e-01):3.999265e-02,30:1.069038e-01):6.155403e-02):8.416931e-02):3.513880e-02,(28:3.681660e-01,(32:6.522964e-01,31:8.828124e-01):1.310034e-01):1.383222e-01):5.265675e-01,(20:7.272534e-01,35:1.987124e-01):9.845343e-01):7.301491e-01,((((10:5.432717e-01,(9:5.361249e-01,((15:6.439779e-02,3:1.091097e-01):2.304704e-01,6:3.955269e-01):2.686905e-01):2.895790e-01):1.410805e-01,((((((7:8.566463e-02,2:9.368458e-02):3.116613e-01,5:3.155137e-01):1.125478e-01,4:3.610142e-01):9.106921e-02,8:4.822144e-01):1.945731e-01,11:4.953781e-01):3.592019e-02,12:6.392277e-01):2.418613e-01):4.739397e-01,((27:1.778233e+00,(16:5.710167e-01,(17:1.059228e-01,18:1.141903e-01):3.398995e-01):4.398518e+00):2.388790e-01,(14:1.234444e+00,13:8.775049e-01):4.881748e-01):2.336730e-01):4.690944e-01,((21:1.302599e-01,22:5.949148e-02):6.511431e-01,19:1.007355e+00):6.498053e-01):1.802038e-01,1:9.593267e-01);
   tree gen.854500 = [&U] ((((30:2.268669e-01,29:1.991366e-01):2.699323e-01,(((24:1.989577e-01,((25:7.620865e-02,26:2.152630e-02):8.962359e-02,34:1.909995e-01):5.709194e-02):9.307821e-02,(23:1.336727e-01,33:4.136433e-01):7.247964e-02):2.206243e-02,(28:3.451993e-01,(32:6.116053e-01,31:8.698614e-01):1.952626e-01):1.597329e-01):1.012945e-02):4.937195e-01,(20:6.818864e-01,35:1.651924e-01):5.280058e-01):7.278940e-01,((((10:5.093817e-01,(9:5.026807e-01,((15:6.812937e-02,3:1.259761e-01):2.034777e-01,6:3.708534e-01):2.246566e-01):2.705242e-01):1.322797e-01,((((((7:8.032075e-02,2:9.782268e-02):2.922194e-01,5:2.958315e-01):5.460053e-02,4:3.384937e-01):3.816595e-02,8:4.381690e-01):2.217380e-01,11:4.644758e-01):6.349479e-02,12:5.993518e-01):2.267737e-01):4.443747e-01,((27:1.890725e+00,(16:5.353959e-01,(17:7.946203e-02,18:1.070669e-01):3.186961e-01):3.510653e+00):9.049289e-02,(14:1.157438e+00,13:8.227649e-01):4.577218e-01):2.069520e-01):4.502539e-01,((21:1.221342e-01,22:6.791646e-02):6.105239e-01,19:1.191181e+00):6.092695e-01):1.379559e-01,1:8.994826e-01);
   tree gen.855000 = [&U] ((((33:7.606574e-01,((24:2.429273e-01,(28:3.605941e-01,(32:6.304478e-01,(26:6.550466e-04,(25:3.943349e-02,31:7.772250e-01):1.979661e-02):5.009146e-02):1.163127e-01):4.165180e-02):5.507281e-02,(((30:1.952534e-01,23:2.399802e-01):4.461315e-02,34:2.356159e-01):2.273796e-02,29:2.446813e-01):1.010656e-01):7.055052e-02):7.214387e-02,20:9.124043e-01):2.035748e-01,35:6.722727e-01):8.850882e-01,(((((13:7.471996e-01,14:1.253458e+00):3.692165e-01,(16:6.643609e-01,(17:9.421043e-02,18:1.324408e-01):3.415815e-01):3.808113e+00):7.766338e-03,27:2.142433e+00):2.515777e-01,((12:5.864270e-01,((8:3.669026e-01,(5:3.658644e-01,((7:8.989855e-02,2:8.340575e-02):2.759563e-01,4:3.529725e-01):6.560757e-02):7.125472e-02):1.455622e-01,11:5.345732e-01):1.001884e-01):2.115680e-01,((9:4.637779e-01,(6:3.751912e-01,(15:8.396242e-02,3:8.235646e-02):2.074021e-01):2.198900e-01):3.458690e-01,10:5.290546e-01):8.607854e-02):4.280578e-01):5.613405e-01,((22:5.158287e-02,21:7.120752e-02):8.494540e-01,19:1.031368e+00):4.724915e-01):1.135498e-01,1:1.005874e+00);
   tree gen.855500 = [&U] ((((20:1.366862e+00,35:6.829685e-01):1.935780e-01,33:4.644496e-01):4.075555e-02,((((28:5.733617e-01,(32:5.786970e-01,31:7.196157e-01):1.855168e-01):3.938273e-02,24:2.769216e-01):1.043726e-01,(((25:2.413218e-02,34:2.019831e-01):2.189105e-02,26:3.470034e-02):1.975563e-01,(30:3.113152e-01,29:3.582726e-01):1.457490e-01):5.968967e-02):1.235066e-02,23:2.522100e-01):2.390741e-01):6.796285e-01,(((((16:6.694077e-01,(17:5.593665e-02,18:1.810073e-01):3.050004e-01):4.303313e+00,(14:1.239146e+00,13:8.051370e-01):4.243339e-01):2.949911e-01,((11:5.602938e-01,((8:4.057453e-01,(4:3.779687e-01,((7:8.269786e-02,2:1.049537e-01):3.210803e-01,5:3.606528e-01):1.153501e-01):4.978515e-02):1.665870e-01,12:5.917838e-01):8.821116e-02):3.041741e-01,(10:5.625596e-01,(((15:7.361868e-02,3:1.460638e-01):2.599482e-01,6:3.828831e-01):1.951061e-01,9:5.208309e-01):3.387810e-01):7.186083e-02):4.957606e-01):1.341142e-01,27:1.010608e+00):2.857595e-01,((22:8.526895e-02,21:9.624229e-02):7.443795e-01,19:1.279963e+00):5.876741e-01):2.640267e-01,1:9.947433e-01);
   tree gen.856000 = [&U] ((((21:1.199689e-01,22:1.041196e-01):7.308115e-01,19:1.208333e+00):6.372422e-01,((((14:1.158658e+00,13:7.462251e-01):5.440756e-01,(16:5.456019e-01,(17:1.013342e-01,18:1.266358e-01):4.276107e-01):4.040011e+00):2.127001e-01,((10:6.314972e-01,((6:3.952771e-01,(3:9.465117e-02,15:9.128176e-02):3.028258e-01):1.585905e-01,9:6.071276e-01):2.173427e-01):1.632119e-01,((11:5.201252e-01,12:6.992157e-01):4.893391e-02,((4:3.738449e-01,((7:1.212792e-01,2:1.029989e-01):3.058064e-01,5:3.739308e-01):1.126070e-01):6.635856e-02,8:4.269964e-01):1.731569e-01):3.308199e-01):4.546360e-01):2.793235e-01,27:1.285473e+00):2.262951e-01):1.537428e-01,(35:5.760480e-01,(20:1.109368e+00,(34:3.423901e-01,((25:4.578533e-02,26:1.138298e-02):2.852034e-01,((24:2.379499e-01,(28:3.223981e-01,(32:7.983939e-01,31:9.488227e-01):2.749277e-01):6.012686e-03):1.582707e-01,(30:1.975373e-01,((23:8.559222e-03,33:1.410234e-01):5.760687e-02,29:3.326332e-01):6.994812e-03):2.568933e-01):8.618569e-02):4.910721e-02):5.618278e-02):4.277436e-01):5.042326e-01,1:1.001538e+00);
   tree gen.856500 = [&U] ((35:4.873529e-01,((((((32:5.827086e-01,31:8.486667e-01):1.569082e-01,24:2.541754e-01):5.638564e-02,28:5.400348e-01):1.266864e-01,((30:1.098471e-01,29:1.124519e-01):1.507806e-01,(25:3.018951e-02,(26:7.484496e-03,(34:1.151256e-01,33:5.285706e-01):7.347366e-02):6.603440e-03):2.262377e-01):2.435370e-02):7.299801e-03,23:2.676223e-01):3.569770e-01,20:1.357055e+00):3.988223e-02):6.444696e-01,(((((14:1.178916e+00,13:7.634852e-01):4.152930e-01,27:1.346983e+00):1.406676e-01,(16:6.347776e-01,(17:9.272114e-02,18:1.162785e-01):2.946881e-01):4.080692e+00):1.834469e-01,(((12:5.611694e-01,(8:3.847551e-01,(4:3.584154e-01,((7:7.841969e-02,2:9.952421e-02):2.779658e-01,5:3.419953e-01):7.724545e-02):5.203987e-02):1.648851e-01):7.541520e-02,11:4.556427e-01):2.369020e-01,(10:5.334570e-01,(((15:6.949812e-02,3:8.768691e-02):3.018285e-01,6:3.630756e-01):1.850128e-01,9:5.300825e-01):3.198207e-01):1.547484e-01):4.098477e-01):5.024867e-01,((22:7.707650e-02,21:8.853534e-02):7.866952e-01,19:1.149664e+00):5.472748e-01):1.153588e-01,1:1.031017e+00);
   tree gen.857000 = [&U] ((((((25:8.946406e-03,26:4.800951e-03):1.561832e-01,(((((28:3.052843e-01,32:5.152218e-01):9.776286e-02,31:7.049698e-01):1.966112e-01,23:2.814576e-01):4.656910e-02,34:3.479176e-01):7.507582e-03,24:1.853284e-01):2.482068e-01):5.918197e-02,(33:4.580582e-01,(29:2.944587e-01,30:1.922090e-01):1.503924e-01):5.950544e-02):1.915628e-01,20:1.222287e+00):1.425360e-01,35:4.039669e-01):5.721214e-01,((((14:1.026786e+00,13:8.228740e-01):3.388009e-01,(16:6.950458e-01,(17:1.147831e-01,18:9.501347e-02):3.024638e-01):3.714774e+00):3.143217e-01,(((9:5.294639e-01,((3:1.167958e-01,15:8.066171e-02):3.241500e-01,(6:2.990242e-02,27:1.290193e+00):4.113059e-01):1.743009e-01):2.269216e-01,10:5.330169e-01):8.550088e-02,(11:4.716160e-01,(((4:3.469962e-01,((7:9.954161e-02,2:9.535438e-02):2.765296e-01,5:2.854460e-01):7.185668e-02):1.056186e-01,8:4.202794e-01):1.477061e-01,12:6.647458e-01):6.883135e-02):2.317360e-01):4.024315e-01):4.795990e-01,((22:1.163044e-01,21:1.025878e-01):5.263577e-01,19:1.169941e+00):5.768815e-01):1.658104e-01,1:9.150889e-01);
   tree gen.857500 = [&U] ((20:1.080493e+00,(((34:3.129519e-01,33:2.509298e-01):2.397358e-01,(((29:1.743449e-01,28:3.599935e-01):1.643813e-02,(32:4.657356e-01,30:1.543068e-01):1.338186e-01):1.422596e-01,(((25:6.224096e-02,31:6.912061e-01):1.244318e-02,26:9.324955e-03):2.035240e-01,24:4.278013e-01):1.443498e-01):8.992309e-02):5.194749e-02,(23:1.674892e-01,35:5.690951e-01):9.117060e-03):1.857357e-01):7.154613e-01,((((14:1.216434e+00,13:7.001596e-01):8.585677e-01,((12:5.240304e-01,((8:3.883338e-01,(((7:8.884471e-02,2:8.579582e-02):3.027114e-01,5:3.662613e-01):9.060892e-02,4:3.810061e-01):4.109071e-02):2.218593e-01,11:4.861779e-01):1.120505e-01):2.374507e-01,(10:5.970760e-01,((9:6.146663e-01,(6:3.743967e-01,(15:6.433365e-02,3:1.137294e-01):2.553099e-01):2.077622e-01):2.063834e-02,27:1.888682e+00):1.804625e-01):1.230604e-01):3.494167e-01):1.818985e-01,((17:6.604003e-02,18:1.185774e-01):4.603314e-01,16:5.348522e-01):4.194933e+00):3.668492e-01,(19:1.307443e+00,(21:5.083220e-02,22:9.335917e-02):6.942462e-01):9.124169e-01):2.199240e-01,1:9.101247e-01);
   tree gen.858000 = [&U] ((((((17:6.736912e-02,18:1.351746e-01):3.178311e-01,16:6.017114e-01):3.435789e+00,(27:2.006792e+00,(13:6.692673e-01,14:1.115333e+00):5.597509e-01):3.527948e-02):2.296552e-01,(((9:4.851137e-01,(6:3.834299e-01,(15:5.157600e-02,3:1.185226e-01):2.782908e-01):1.983459e-01):2.643765e-01,10:6.109580e-01):1.165106e-01,(((4:3.819470e-01,((7:9.711836e-02,2:1.042772e-01):3.539410e-01,5:3.525531e-01):4.338519e-02):8.625056e-02,8:3.463850e-01):2.057672e-01,(12:5.516309e-01,11:4.961704e-01):7.117836e-02):2.047719e-01):3.509865e-01):4.410262e-01,(19:9.842848e-01,(22:1.297439e-01,21:8.634831e-02):7.991776e-01):5.872581e-01):2.455009e-01,((20:2.986762e-02,35:2.959521e-03):1.048219e+00,(((((31:7.858519e-01,(25:3.293259e-02,26:1.139672e-02):2.793664e-01):6.078518e-02,32:7.382724e-01):7.716842e-02,(28:1.197369e-01,24:9.467695e-02):1.934026e-01):1.387322e-01,(34:4.157630e-01,((30:1.263753e-01,29:3.079367e-01):3.228680e-02,23:1.869953e-01):3.432897e-03):1.176017e-01):2.722716e-01,33:5.892543e-01):1.746575e-01):7.229754e-01,1:8.947128e-01);
   tree gen.858500 = [&U] ((((34:3.545491e-01,33:6.421184e-01):6.236228e-02,((23:1.380039e-01,((24:8.997986e-02,28:5.318902e-01):4.674810e-02,(32:7.304994e-01,31:9.314464e-01):1.095809e-02):6.924617e-02):1.845026e-01,((26:4.112930e-02,25:1.429224e-02):2.531135e-01,(29:2.863224e-01,30:1.827369e-01):1.283533e-01):1.541241e-01):2.706014e-03):1.965036e-01,(20:2.659531e-01,35:4.564373e-01):9.638734e-01):8.262939e-01,((((27:1.764495e+00,(16:6.754219e-01,(17:1.042820e-01,18:1.029340e-01):2.719733e-01):3.864100e+00):5.454728e-01,(13:7.733556e-01,14:1.107566e+00):5.380798e-01):1.334612e-01,((11:4.117470e-01,((8:3.730112e-01,((5:3.719557e-01,(7:7.919307e-02,2:1.138134e-01):2.727108e-01):4.879565e-02,4:3.643599e-01):9.525134e-02):1.442869e-01,12:6.233443e-01):8.508350e-02):2.434571e-01,((9:5.200864e-01,(6:3.814377e-01,(15:8.177169e-02,3:8.695799e-02):2.656925e-01):2.180743e-01):2.619731e-01,10:4.756361e-01):7.494255e-02):4.746965e-01):4.922562e-01,((22:5.148768e-02,21:1.185228e-01):7.161706e-01,19:1.250464e+00):4.831520e-01):1.503250e-01,1:9.928394e-01);
   tree gen.859000 = [&U] ((((((17:1.152773e-01,18:1.391432e-01):3.312658e-01,16:6.193773e-01):4.322010e+00,(27:1.986036e+00,(13:6.712779e-01,14:1.148078e+00):5.564766e-01):2.147556e-02):1.255404e-01,(((9:4.993563e-01,(6:3.231787e-01,(15:8.694723e-02,3:1.169523e-01):2.952881e-01):2.385848e-01):2.883964e-01,10:6.288953e-01):1.336643e-01,((((4:3.790824e-01,((7:1.259381e-01,2:1.028773e-01):2.866904e-01,5:3.629038e-01):9.098122e-02):9.378822e-02,8:3.565547e-01):1.652617e-01,11:5.107376e-01):7.405358e-02,12:5.995670e-01):2.253765e-01):3.692500e-01):5.781358e-01,(19:1.031998e+00,(22:4.718207e-02,21:1.315828e-01):8.226409e-01):4.835814e-01):2.096270e-01,(((((((25:3.357331e-02,26:6.066640e-04):1.193346e-01,24:1.408492e-01):1.740802e-02,28:2.293280e-01):6.981995e-02,(31:9.508200e-01,32:6.792388e-01):1.915467e-01):1.458824e-01,(34:4.368400e-01,((30:2.350109e-01,29:3.169776e-01):4.466538e-02,23:4.963281e-02):1.249218e-01):4.813036e-02):1.283432e-01,33:6.116433e-01):4.606416e-01,(35:1.748049e-01,20:1.130218e+00):1.432619e-02):7.760548e-01,1:8.997428e-01);
   tree gen.859500 = [&U] ((35:3.005255e-01,(20:7.705332e-01,((28:4.799686e-01,(((32:7.287613e-01,24:2.320203e-01):1.205488e-01,31:9.480612e-01):5.116430e-02,(26:3.423832e-02,(25:1.384757e-02,33:5.487118e-01):3.806807e-02):2.092225e-01):4.073213e-02):1.385050e-01,((29:1.556673e-01,(30:1.685774e-01,23:4.023848e-02):2.473279e-02):1.637127e-01,34:4.581004e-01):1.540050e-02):2.189102e-01):9.609308e-02):7.721692e-01,((19:1.048868e+00,(22:1.193485e-01,21:1.165582e-01):6.402915e-01):6.848713e-01,(((((((5:3.246601e-01,(2:1.293641e-01,7:1.065200e-01):2.949042e-01):8.666737e-02,4:3.896086e-01):9.467652e-02,8:3.823495e-01):1.677258e-01,12:6.541322e-01):5.299704e-02,11:5.603898e-01):2.650423e-01,(10:5.579878e-01,(((27:1.856143e+00,6:8.759326e-02):2.488973e-01,(3:1.284332e-01,15:4.422526e-02):2.995551e-01):1.860339e-01,9:5.408326e-01):2.914238e-01):1.178992e-01):2.482031e-01,((13:7.490997e-01,14:1.162773e+00):6.991265e-01,((18:1.196534e-01,17:1.359055e-01):2.880576e-01,16:6.577402e-01):3.493480e+00):8.497009e-02):4.922238e-01):1.607514e-01,1:8.319153e-01);
   tree gen.860000 = [&U] (((((((17:1.077907e-01,18:1.314240e-01):3.515060e-01,16:5.791524e-01):4.054714e+00,(13:6.578901e-01,14:1.182634e+00):5.082656e-01):1.378040e-01,27:1.857055e+00):5.093684e-02,(((9:5.866053e-01,(6:3.021902e-01,(15:6.305365e-02,3:1.093569e-01):3.139073e-01):2.019515e-01):2.696668e-01,10:5.880523e-01):1.249836e-01,((11:5.364545e-01,((4:3.544632e-01,((7:1.136419e-01,2:7.523036e-02):2.771735e-01,5:3.393354e-01):8.507253e-02):8.597964e-02,8:3.333986e-01):1.726165e-01):6.504309e-02,12:5.606288e-01):2.179454e-01):3.452694e-01):4.860946e-01,(19:1.121229e+00,(22:1.424860e-01,21:5.339949e-02):8.183180e-01):4.803460e-01):3.140225e-01,(((23:7.915973e-02,((29:1.309801e-01,(34:3.446382e-01,30:1.316536e-01):1.027717e-01):9.515413e-02,(((((25:1.551216e-02,26:1.882143e-04):1.087753e-01,28:2.378657e-01):1.436033e-02,24:1.892812e-01):1.307042e-01,(31:8.890700e-01,32:6.351264e-01):1.484604e-01):2.277797e-01,33:5.483619e-01):3.209608e-02):4.538981e-02):4.307257e-01,35:4.342931e-01):1.212839e-01,20:9.250738e-01):7.321795e-01,1:8.615509e-01);
   tree gen.860500 = [&U] (((((((17:1.067967e-01,18:9.959198e-02):3.482645e-01,16:5.738116e-01):4.017322e+00,(13:6.518231e-01,14:1.171728e+00):5.035785e-01):1.365332e-01,27:1.839929e+00):6.502044e-02,(((9:5.411069e-01,(6:4.207374e-01,(15:7.472699e-02,3:1.083484e-01):3.110125e-01):2.000892e-01):2.787224e-01,10:5.826294e-01):9.583943e-02,(11:5.315075e-01,(((4:3.511944e-01,((7:1.125939e-01,2:1.030734e-01):2.746174e-01,5:3.307538e-01):7.525298e-02):4.780285e-02,8:3.303241e-01):1.804314e-01,12:5.554588e-01):2.512047e-02):2.107000e-01):3.510385e-01):4.816119e-01,(19:1.110890e+00,(22:1.411720e-01,21:5.153196e-02):5.060012e-01):6.773851e-01):1.249744e-01,((23:5.294634e-02,(((24:1.917391e-01,(28:2.182927e-01,(25:1.536911e-02,26:1.412482e-03):5.769400e-02):1.640862e-01):3.984990e-03,(31:8.808711e-01,32:7.917199e-01):7.762997e-02):1.753163e-01,((30:7.116529e-02,(33:3.130013e-01,34:3.831816e-01):6.659609e-03):1.884403e-01,29:1.276176e-01):8.309143e-02):4.408266e-02):3.923334e-01,(35:2.434772e-01,20:4.439049e-01):7.143119e-01):7.254275e-01,1:8.536058e-01);
   tree gen.861000 = [&U] ((((21:1.270776e-01,22:1.151694e-01):7.771893e-01,19:1.096438e+00):4.636256e-01,(((27:1.465165e+00,(14:1.065404e+00,13:7.447246e-01):3.972050e-01):2.846503e-01,((10:6.070837e-01,((6:3.369136e-01,(3:8.663714e-02,15:5.331742e-02):2.777256e-01):2.524637e-01,9:5.058342e-01):2.675558e-01):1.290889e-01,((11:4.933174e-01,12:5.591061e-01):9.819181e-02,((4:3.997949e-01,(5:3.225947e-01,(7:9.626913e-02,2:8.230163e-02):3.214564e-01):5.979719e-02):6.347463e-02,8:3.766382e-01):1.080671e-01):3.267605e-01):3.050323e-01):1.165010e-01,(16:5.327928e-01,(17:8.405173e-02,18:1.087897e-01):3.946098e-01):4.072446e+00):2.507892e-01):1.076579e-01,(20:1.103935e+00,(((25:4.053774e-02,26:1.145510e-02):3.392765e-01,((32:7.212601e-01,(35:1.059193e+00,31:3.319016e-01):4.747702e-01):1.195484e-01,(24:1.110766e-03,28:1.311783e-01):2.331326e-01):1.109108e-01):5.309091e-03,((34:1.596305e-01,33:1.435786e-01):3.375641e-01,(29:1.454669e-01,(23:2.593045e-02,30:3.063791e-02):1.087171e-01):1.477115e-01):7.042889e-02):4.413273e-01):7.186690e-01,1:9.575059e-01);
   tree gen.861500 = [&U] (((((30:1.698644e-01,29:3.106097e-01):1.438508e-01,(((((32:2.410204e-01,24:1.940009e-02):2.328039e-01,31:1.121335e+00):1.700101e-01,28:4.090769e-01):8.202335e-02,23:1.733426e-01):4.945859e-02,((26:2.528338e-03,25:1.475069e-02):6.727515e-02,34:9.220549e-02):1.772477e-01):4.928424e-02):3.833866e-02,33:5.001819e-01):2.501803e-01,(20:1.040966e+00,35:4.908928e-01):2.819964e-01):7.717576e-01,((19:1.065835e+00,(22:1.359883e-01,21:2.649139e-02):7.034361e-01):5.693790e-01,((((18:1.215888e-01,17:9.934782e-02):2.856070e-01,16:6.683796e-01):4.102508e+00,(13:7.743606e-01,14:1.181582e+00):5.186116e-01):1.755773e-01,((12:6.818143e-01,((((5:3.562544e-01,(2:7.780053e-02,7:1.038925e-01):3.095763e-01):7.296582e-02,4:3.959108e-01):8.105636e-02,8:4.392773e-01):1.080441e-01,11:5.640366e-01):7.219148e-02):2.626412e-01,(10:6.145181e-01,(((27:1.833349e+00,6:5.147257e-02):3.315122e-01,(3:1.236045e-01,15:6.251282e-02):2.579031e-01):1.554199e-01,9:5.495810e-01):3.144609e-01):1.278053e-01):4.746904e-01):5.151575e-01):1.975905e-01,1:1.108423e+00);
   tree gen.862000 = [&U] (((23:1.021930e-01,((((30:1.770466e-01,29:2.519416e-01):7.639087e-02,((26:1.366853e-02,25:2.298139e-02):3.351571e-02,34:3.399578e-02):3.230063e-01):1.088080e-01,(((32:2.398215e-01,24:2.396481e-02):2.244413e-01,31:1.115757e+00):1.471166e-01,28:3.533833e-01):4.033592e-02):9.464592e-02,33:4.976940e-01):1.107186e-01):2.975644e-01,(20:8.488165e-01,35:6.478834e-02):4.787780e-01):7.908695e-01,((19:1.060533e+00,(22:1.819703e-01,21:1.184400e-01):5.565889e-01):7.995543e-01,((((18:1.209841e-01,17:1.071474e-01):2.841864e-01,16:6.459128e-01):4.082102e+00,(13:7.705089e-01,14:1.175704e+00):5.918866e-01):1.747040e-01,(((12:6.784229e-01,11:5.612310e-01):6.029408e-02,(((5:3.634290e-01,(2:7.741355e-02,7:1.149868e-01):3.315364e-01):4.697990e-02,4:3.941087e-01):8.278706e-02,8:4.370923e-01):1.032282e-01):2.613348e-01,(10:6.114615e-01,(((27:1.993424e+00,6:3.599588e-02):3.298633e-01,(3:1.229896e-01,15:7.245763e-02):2.833746e-01):1.552645e-01,9:5.468473e-01):3.128968e-01):1.947466e-01):4.723292e-01):5.125950e-01):1.578897e-01,1:1.102910e+00);
   tree gen.862500 = [&U] (((34:8.292927e-02,(20:5.188930e-01,35:1.227377e-01):6.260447e-01):8.426520e-02,(((((25:1.313333e-03,(32:6.212830e-01,31:7.309196e-01):8.943699e-02):3.190648e-02,26:1.439240e-02):4.652857e-02,28:5.012622e-01):1.076359e-01,24:2.444048e-01):1.553219e-01,((29:2.535693e-01,30:3.730613e-01):2.324798e-02,(33:3.298101e-01,23:2.442276e-02):1.576237e-01):8.385820e-02):2.797539e-01):6.921052e-01,(((22:1.014039e-01,21:3.560275e-02):6.726690e-01,19:9.057708e-01):5.363251e-01,(27:1.664823e+00,(((14:1.144380e+00,13:6.811884e-01):5.232760e-01,(16:6.878541e-01,(17:5.827006e-02,18:1.458991e-01):2.094376e-01):3.710413e+00):2.844472e-01,(((12:5.895515e-01,(8:4.181074e-01,(4:3.757226e-01,(5:3.326438e-01,(7:8.635107e-02,2:1.089966e-01):3.121786e-01):9.757338e-02):5.550809e-02):1.780833e-01):6.689398e-02,11:4.682254e-01):2.439422e-01,(10:6.092825e-01,(((15:8.739654e-02,3:1.054714e-01):2.605316e-01,6:3.567256e-01):2.364479e-01,9:4.791756e-01):2.254573e-01):1.455817e-01):2.927948e-01):2.593914e-01):2.157881e-01):4.194181e-01,1:9.051860e-01);
   tree gen.863000 = [&U] ((((((9:5.757521e-01,(6:3.704605e-01,(15:5.942790e-02,3:1.149895e-01):2.701123e-01):1.724024e-01):2.303049e-01,10:5.337688e-01):1.720542e-01,((12:5.417991e-01,((((7:1.251306e-01,2:9.548795e-02):2.738076e-01,5:3.968670e-01):5.194766e-02,4:3.404212e-01):8.993585e-02,8:3.514736e-01):2.091533e-01):3.851097e-02,11:4.592085e-01):2.388309e-01):3.884909e-01,((((17:8.422638e-02,18:1.197039e-01):2.687442e-01,16:5.810614e-01):3.913048e+00,27:1.832970e+00):4.177543e-01,(13:6.576408e-01,14:1.278657e+00):5.184560e-01):1.888545e-01):3.870084e-01,(19:1.021823e+00,(22:1.285990e-01,21:6.440644e-02):5.931133e-01):6.071175e-01):1.918709e-01,((33:7.031433e-01,((((32:8.497828e-01,28:6.692555e-01):8.500258e-02,(31:7.942046e-01,24:2.298826e-01):4.005182e-02):1.550112e-01,(((23:5.794649e-02,25:6.131329e-02):3.205968e-04,26:2.957860e-03):2.088924e-01,34:2.562751e-01):2.172224e-02):4.063154e-02,(30:2.533282e-01,29:1.648534e-01):2.224975e-01):1.527646e-01):1.086838e-01,(35:3.819420e-01,20:1.941701e-01):7.478583e-01):8.233810e-01,1:9.311923e-01);
   tree gen.863500 = [&U] (((22:6.818277e-02,21:4.480277e-02):7.490643e-01,19:1.137407e+00):6.071305e-01,(((20:4.865440e-01,35:9.933114e-03):5.916745e-01,(((24:2.983994e-01,((32:6.398651e-01,(31:7.219673e-01,(25:2.769659e-02,26:8.657729e-03):8.235007e-02):2.955831e-02):1.248642e-01,28:4.071922e-01):1.364386e-02):5.849509e-02,(((29:2.345307e-02,33:4.911747e-01):1.279449e-01,23:2.331422e-01):1.013108e-02,30:3.234802e-01):2.528828e-02):2.495159e-01,34:2.957399e-01):1.390248e-02):1.057524e+00,(((14:1.130364e+00,13:6.728452e-01):4.796677e-01,(16:7.249769e-01,(17:7.098302e-02,18:1.419344e-01):2.499831e-01):3.664968e+00):2.809633e-01,(((12:6.168219e-01,((8:4.129865e-01,(4:3.847118e-01,(5:3.285696e-01,(7:1.303758e-01,2:8.200896e-02):3.083550e-01):7.341321e-02):6.774253e-02):1.785387e-01,11:4.779122e-01):6.313953e-02):2.409544e-01,(10:6.018200e-01,(((15:8.632611e-02,3:9.814222e-02):2.596622e-01,6:3.523564e-01):2.335519e-01,9:4.733067e-01):2.495246e-01):1.437987e-01):3.451708e-01,27:1.659324e+00):1.023618e-01):3.218360e-01):1.408163e-01,1:8.825021e-01);
   tree gen.864000 = [&U] ((((23:2.370092e-01,((34:2.625242e-01,(30:1.884448e-01,29:4.088113e-01):1.522335e-01):1.007217e-01,(33:6.534119e-01,((24:1.656737e-01,((31:8.655328e-01,32:6.303166e-01):4.156782e-02,28:3.597955e-01):1.766910e-01):1.000085e-02,(25:1.553762e-02,26:1.037293e-02):3.954764e-01):2.613369e-02):4.825689e-02):8.611312e-03):5.655126e-02,20:1.042574e+00):7.924909e-01,35:7.794256e-01):2.817199e-01,((((10:5.468358e-01,(9:5.339083e-01,((15:7.569581e-02,3:9.314651e-02):3.159812e-01,6:3.066108e-01):2.367456e-01):2.296543e-01):1.174734e-01,((12:5.461379e-01,11:4.604952e-01):1.220268e-01,(8:3.902552e-01,((5:3.317116e-01,(7:1.389213e-01,2:8.620919e-02):2.966901e-01):8.294197e-02,4:3.471952e-01):8.548592e-02):8.451196e-02):2.775171e-01):2.710182e-01,((16:6.078130e-01,(17:5.502937e-02,18:1.595320e-01):2.549914e-01):3.927920e+00,(27:1.023897e+00,(14:1.092706e+00,13:6.495979e-01):2.542441e-01):2.513363e-01):2.457929e-01):6.116666e-01,((21:8.389722e-02,22:5.415865e-02):4.776558e-01,19:1.137389e+00):5.527169e-01):1.545445e-01,1:9.903770e-01);
   tree gen.864500 = [&U] (((((34:4.028698e-01,23:9.235887e-02):3.678638e-02,((((28:2.985709e-01,(32:3.538327e-01,24:9.202654e-05):3.092168e-01):1.219902e-01,31:8.747497e-01):1.078858e-01,(30:2.331740e-01,29:1.950798e-01):4.153592e-02):1.621482e-02,(26:4.537850e-03,25:1.605334e-02):2.929035e-01):4.109917e-02):1.822443e-01,33:5.142359e-01):2.217757e-01,(20:7.570558e-01,35:1.705507e-01):5.358750e-01):6.397866e-01,((19:9.378827e-01,(22:1.584571e-01,21:4.428812e-02):4.982953e-01):6.433608e-01,((((18:1.172816e-01,17:9.847396e-02):2.456334e-01,16:6.378098e-01):3.461281e+00,(13:7.853381e-01,14:1.052568e+00):3.309660e-01):2.233245e-01,(((12:6.073692e-01,((4:3.845591e-01,((2:6.369720e-02,7:1.053870e-01):2.907133e-01,5:3.365096e-01):6.198930e-02):5.847399e-02,8:4.047702e-01):1.551672e-01):8.155268e-02,11:5.053234e-01):2.593165e-01,(10:5.474208e-01,(((27:1.568680e+00,6:7.498526e-02):2.771062e-01,(3:9.998837e-02,15:9.471648e-02):2.582040e-01):1.663646e-01,9:4.819081e-01):2.889226e-01):1.082792e-01):4.124424e-01):3.399063e-01):2.011675e-01,1:9.203364e-01);
   tree gen.865000 = [&U] (((((16:7.257488e-01,(17:8.067092e-02,18:1.394824e-01):1.993697e-01):3.847282e+00,((14:1.067734e+00,13:8.359482e-01):1.887091e-01,27:1.747836e+00):2.812624e-01):1.602987e-01,(((12:5.996745e-01,(8:4.134262e-01,(4:3.851214e-01,(5:3.289194e-01,(7:7.411866e-02,2:8.209628e-02):3.059364e-01):4.723709e-02):7.088365e-02):1.625658e-01):7.730050e-02,11:4.780838e-01):2.304197e-01,(10:5.875706e-01,(((15:9.073588e-02,3:9.824672e-02):2.586182e-01,6:3.699971e-01):1.937681e-01,9:5.404364e-01):2.489279e-01):1.843075e-01):3.821998e-01):3.639581e-01,((22:1.234886e-01,21:6.939788e-02):8.632514e-01,19:9.934798e-01):5.424648e-01):2.124108e-01,((20:8.107850e-01,35:6.094276e-01):2.836093e-01,((29:1.315356e-01,(30:3.292362e-01,(28:4.565313e-01,(((31:8.137862e-01,(26:1.259464e-02,25:3.588428e-02):1.456265e-01):7.079122e-02,24:2.782706e-01):6.987639e-02,32:5.464783e-01):6.413090e-02):3.382909e-03):1.694766e-01):6.334577e-03,(33:3.787129e-01,(34:4.511788e-01,23:1.180358e-01):2.669928e-02):2.796563e-02):2.090505e-01):9.752479e-01,1:8.865425e-01);
   tree gen.865500 = [&U] ((((((9:4.876531e-01,(6:4.044991e-01,(15:5.655053e-02,3:1.336339e-01):3.028622e-01):1.818220e-01):3.194447e-01,10:4.857949e-01):1.597233e-01,(((4:3.690566e-01,(5:2.949305e-01,(7:1.212639e-01,2:6.964352e-02):3.183332e-01):6.288210e-02):8.337024e-02,8:3.401869e-01):1.547738e-01,(12:5.919837e-01,11:4.987640e-01):9.050096e-02):2.329581e-01):3.769443e-01,((((17:5.263603e-02,18:1.500376e-01):3.257271e-01,16:6.071751e-01):3.995943e+00,27:1.399168e+00):3.595831e-01,(13:8.240423e-01,14:9.776777e-01):4.228906e-01):2.508692e-01):4.211196e-01,(19:1.180201e+00,(22:4.923857e-02,21:8.414889e-02):6.943409e-01):5.819451e-01):1.759494e-01,(((26:5.174387e-02,25:6.751528e-02):3.928538e-01,((((24:1.368209e-01,34:3.316642e-01):1.238045e-01,31:1.178337e+00):1.015703e-03,(32:1.017742e+00,28:4.245552e-01):3.212253e-02):1.206655e-01,(((30:3.414094e-01,33:2.231505e-01):2.358769e-03,23:9.673112e-02):2.218251e-02,29:2.580788e-01):1.473810e-01):7.753914e-02):3.053138e-01,(35:1.956754e-01,20:2.711423e-01):7.719478e-01):7.904582e-01,1:8.724622e-01);
   tree gen.866000 = [&U] ((((((9:4.712816e-01,(6:3.990420e-01,(15:9.109462e-02,3:1.154596e-01):2.987763e-01):2.013973e-01):2.718174e-01,10:4.792410e-01):1.575685e-01,((11:4.920352e-01,12:5.839973e-01):6.869868e-02,((4:3.640776e-01,((7:1.196456e-01,2:6.870396e-02):2.884267e-01,5:2.843403e-01):5.700231e-02):8.443806e-02,8:3.355974e-01):1.526857e-01):2.393644e-01):3.668383e-01,(27:1.380292e+00,(((17:5.442311e-02,18:1.378526e-01):3.213327e-01,16:5.989838e-01):3.976818e+00,(13:8.129251e-01,14:1.210745e+00):4.171854e-01):1.209376e-01):2.195263e-01):5.523096e-01,(19:1.164279e+00,(22:9.679341e-02,21:4.209510e-02):6.849736e-01):6.254312e-01):2.016001e-01,(((29:2.895947e-01,((23:6.415046e-02,30:1.237198e-01):2.282893e-02,33:3.180179e-01):5.114104e-02):1.453927e-01,((31:1.162440e+00,(26:3.479304e-02,25:6.660443e-02):2.467328e-01):8.231606e-02,((24:1.842454e-01,34:3.432927e-01):1.690962e-01,(32:1.031463e+00,28:3.377541e-01):8.952085e-02):1.135796e-03):2.570565e-02):3.883199e-01,(35:1.362795e-01,20:1.903576e-01):8.715493e-01):7.797941e-01,1:8.606919e-01);
   tree gen.866500 = [&U] ((((27:1.613942e+00,((16:7.003431e-01,(17:1.119365e-01,18:1.077040e-01):2.020514e-01):3.931255e+00,(13:7.997859e-01,14:1.174815e+00):4.752214e-01):9.463380e-02):1.829012e-01,((11:4.946354e-01,(12:6.149123e-01,(8:3.667266e-01,(4:3.100303e-01,((7:9.295566e-02,2:8.971401e-02):3.182661e-01,5:3.036652e-01):8.330598e-02):1.039906e-01):2.088025e-01):3.662081e-02):2.856475e-01,((9:5.341817e-01,(6:3.456402e-01,(15:7.106836e-02,3:8.999395e-02):2.695727e-01):2.205503e-01):2.434542e-01,10:5.509469e-01):1.670451e-01):4.198597e-01):3.706642e-01,((22:1.240541e-01,21:4.375620e-02):6.616627e-01,19:1.230528e+00):5.968865e-01):1.229996e-01,((20:6.003041e-01,35:2.232678e-01):7.838094e-01,(((((32:5.915195e-01,(29:2.100923e-01,30:2.542433e-01):6.852009e-02):2.525737e-02,31:9.300698e-01):3.300609e-02,((25:3.967847e-02,26:4.039110e-03):2.817715e-01,(24:1.964198e-02,28:1.751580e-01):2.404572e-01):3.102880e-02):2.408344e-01,23:1.101972e-01):4.552676e-02,(34:2.801854e-01,33:4.042600e-01):2.674935e-01):1.001790e-01):8.146585e-01,1:9.601357e-01);
   tree gen.867000 = [&U] ((((24:5.608814e-01,((30:9.980162e-02,(34:1.201868e-01,29:5.718068e-02):1.455488e-01):1.887147e-01,((25:5.979737e-02,26:7.698281e-03):2.759672e-01,(23:1.897228e-01,((32:7.140203e-01,31:6.947865e-01):2.713777e-01,28:4.553122e-01):1.130067e-01):1.066050e-01):5.700688e-02):4.012487e-03):2.181911e-01,33:6.295254e-01):3.687773e-01,(35:3.674365e-03,20:8.607359e-01):5.723923e-01):5.213276e-01,((((16:6.638513e-01,(17:1.000731e-01,18:9.324075e-02):2.547527e-01):4.384624e+00,(14:1.063231e+00,13:7.869386e-01):4.585208e-01):3.038281e-01,(((10:5.797160e-01,(9:5.370323e-01,((15:7.982471e-02,3:7.229394e-02):2.923503e-01,6:3.337730e-01):1.863523e-01):3.190241e-01):8.225908e-02,(11:4.627205e-01,(12:5.826400e-01,(8:4.181751e-01,((7:5.809064e-02,2:1.103843e-01):2.815470e-01,(4:3.707119e-01,5:3.896455e-01):5.165059e-02):7.556423e-02):1.384675e-01):8.498521e-02):2.518634e-01):2.718389e-01,27:1.775840e+00):1.007539e-01):4.764542e-01,((21:7.125348e-02,22:1.463724e-01):7.303638e-01,19:9.152870e-01):6.470681e-01):9.949848e-02,1:1.044205e+00);
   tree gen.867500 = [&U] ((((23:2.473315e-01,((25:2.266927e-02,26:2.214487e-02):1.564195e-01,(24:5.447467e-01,((29:2.539159e-01,((32:5.056700e-01,31:6.572399e-01):2.635711e-01,28:4.211258e-01):6.367872e-02):5.771526e-02,(34:1.301153e-01,30:1.376978e-01):8.100062e-02):1.491870e-02):8.364551e-02):6.891327e-02):8.365688e-02,33:6.114161e-01):3.581688e-01,(35:1.954201e-01,20:8.359754e-01):4.078318e-01):5.063307e-01,((((16:6.447545e-01,(17:8.060233e-02,18:9.279933e-02):2.774234e-01):4.258493e+00,(14:1.032645e+00,13:7.643010e-01):4.918500e-01):3.497790e-01,(((10:5.785346e-01,(9:5.215837e-01,((15:7.752842e-02,3:9.173122e-02):2.839404e-01,6:3.824641e-01):1.809916e-01):3.098469e-01):1.136281e-01,(12:6.177517e-01,((8:4.061456e-01,(((7:5.850358e-02,2:1.072089e-01):2.934692e-01,4:3.600478e-01):5.916304e-02,5:3.784367e-01):7.339051e-02):1.690520e-01,11:4.494096e-01):5.111719e-02):2.446181e-01):2.496692e-01,27:1.530674e+00):8.796127e-02):4.627482e-01,((21:2.922925e-02,22:1.421618e-01):7.093537e-01,19:8.889573e-01):6.284542e-01):2.369734e-01,1:8.158540e-01);
   tree gen.868000 = [&U] (((20:7.848367e-01,35:7.826978e-01):1.599471e-02,(((23:2.834305e-01,((29:2.044107e-01,(28:1.480363e-01,30:6.227014e-02):1.924946e-01):9.035553e-02,((26:1.028306e-02,(25:9.349684e-03,31:1.099940e+00):5.773567e-03):7.251009e-02,(32:4.049008e-01,24:4.578277e-02):8.466401e-02):1.508979e-01):8.795656e-02):3.052569e-02,34:1.963672e-01):1.095396e-01,33:5.055985e-01):1.914493e-01):6.674060e-01,((19:8.893440e-01,(22:1.243956e-01,21:4.627046e-02):7.259884e-01):6.641563e-01,((((18:1.309856e-01,17:8.903182e-02):2.534561e-01,16:7.705335e-01):3.704233e+00,(13:8.054530e-01,14:1.083941e+00):6.349098e-01):9.122694e-02,((11:4.631213e-01,(12:6.242561e-01,((4:3.108700e-01,((2:9.993373e-02,7:9.173250e-02):2.925358e-01,5:3.665690e-01):6.857010e-02):9.964710e-02,8:3.648696e-01):1.631609e-01):5.210939e-02):2.231008e-01,(10:5.070835e-01,(((27:1.622427e+00,6:1.973316e-02):3.752202e-01,(3:1.248386e-01,15:5.348329e-02):2.532711e-01):1.815185e-01,9:5.577751e-01):2.631097e-01):1.842498e-01):3.558660e-01):4.429013e-01):2.423061e-01,1:8.046905e-01);
   tree gen.868500 = [&U] (((((11:4.712556e-01,(12:6.443993e-01,(8:3.706721e-01,(4:3.848224e-01,((7:1.006392e-01,2:1.057744e-01):3.384575e-01,5:2.649390e-01):9.511770e-02):8.457349e-02):1.937728e-01):6.591945e-02):2.110024e-01,((9:5.563798e-01,(6:3.517917e-01,(15:8.013648e-02,3:9.546476e-02):3.043189e-01):2.126991e-01):3.165320e-01,10:5.776115e-01):1.104654e-01):3.778706e-01,((13:7.245632e-01,14:1.223635e+00):4.248818e-01,(27:1.130128e+00,(16:5.898441e-01,(17:7.679417e-02,18:1.503240e-01):2.403193e-01):4.264031e+00):3.284413e-01):1.808094e-01):3.830660e-01,((22:5.576644e-02,21:9.311741e-02):6.434243e-01,19:1.210844e+00):6.292970e-01):1.461674e-01,((20:6.856769e-01,35:4.101227e-01):4.297092e-01,(((34:5.194049e-01,(31:1.020309e+00,(((32:2.828450e-01,29:7.779085e-03):3.326189e-01,30:2.833168e-01):1.868340e-01,(24:1.493456e-01,(25:6.643114e-02,(28:8.433173e-02,26:9.192554e-03):6.466793e-03):1.773042e-01):1.615579e-01):3.442531e-02):1.386671e-01):6.963116e-02,33:4.940177e-01):4.531131e-02,23:6.040853e-02):1.364967e-01):7.890484e-01,1:1.014491e+00);
   tree gen.869000 = [&U] ((35:7.501738e-01,(20:1.261925e+00,(((33:3.603891e-01,34:2.894317e-01):8.670042e-02,23:2.725556e-01):8.675554e-03,((29:2.217094e-01,(28:8.859238e-02,30:2.141352e-01):1.675420e-01):9.782479e-02,(31:1.087568e+00,(((25:6.440332e-03,24:1.100755e-01):9.610072e-03,32:5.542317e-01):4.685609e-02,26:3.014940e-03):1.675006e-03):1.128041e-01):6.652112e-02):3.325007e-01):5.408178e-01):1.861826e-01,((19:1.164551e+00,(22:4.813891e-02,21:9.399137e-02):8.577039e-01):4.903167e-01,((((18:1.436123e-01,17:4.987786e-02):2.328129e-01,16:7.639303e-01):3.785206e+00,(13:7.985505e-01,14:1.055319e+00):5.858577e-01):2.261979e-01,(((12:6.079743e-01,11:4.749094e-01):6.670015e-02,((((2:9.068737e-02,7:8.414800e-02):2.385844e-01,5:3.751026e-01):6.680100e-02,4:3.577354e-01):5.325611e-02,8:3.617428e-01):1.443539e-01):2.153266e-01,(10:6.410778e-01,(((27:1.916635e+00,6:1.412824e-01):2.182745e-01,(3:1.059217e-01,15:6.945473e-02):2.511006e-01):1.799630e-01,9:5.379205e-01):2.608550e-01):1.237007e-01):3.043953e-01):3.744789e-01):2.525849e-01,1:9.740459e-01);
   tree gen.869500 = [&U] (((20:2.631602e-01,35:6.277926e-02):9.189470e-01,((((34:7.333279e-02,25:1.090204e-02):2.332296e-02,26:3.481432e-02):3.817629e-01,((30:1.687454e-01,(33:4.637803e-01,29:1.300773e-01):2.504596e-03):1.358615e-01,23:1.346149e-01):8.099008e-03):1.852998e-02,((31:1.074803e+00,32:5.475571e-01):2.094328e-01,(24:8.784113e-02,28:5.657789e-02):2.145496e-01):2.242362e-01):2.910745e-01):8.294566e-01,((((14:1.008966e+00,13:7.533161e-01):6.176405e-01,(16:7.013086e-01,(17:6.763896e-02,18:1.438987e-01):2.241338e-01):3.889094e+00):1.233004e-01,(((9:5.131484e-01,((3:1.451958e-01,15:4.562566e-02):3.056232e-01,(27:1.667131e+00,6:6.991567e-02):2.533634e-01):1.580336e-01):2.837119e-01,10:6.059033e-01):1.233344e-01,((11:4.924334e-01,12:6.112386e-01):1.005274e-01,(8:3.767603e-01,(((7:7.945313e-02,2:9.659662e-02):2.873787e-01,5:3.769404e-01):6.970209e-02,4:3.595238e-01):1.038880e-01):1.287921e-01):2.983265e-01):4.595181e-01):4.337217e-01,((22:5.971145e-02,21:1.280124e-01):5.953786e-01,19:8.711478e-01):6.281732e-01):1.504168e-01,1:8.611500e-01);
   tree gen.870000 = [&U] (((((((8:3.718408e-01,(4:3.578296e-01,((7:8.269471e-02,2:1.103049e-01):3.100334e-01,5:3.854727e-01):4.963598e-02):6.448784e-02):2.014711e-01,12:6.195095e-01):7.418444e-02,11:5.280066e-01):2.216746e-01,((9:4.752760e-01,(6:3.400233e-01,(15:6.893550e-02,3:1.044406e-01):2.610675e-01):2.263931e-01):2.562509e-01,10:5.582888e-01):9.803424e-02):3.687621e-01,(((16:5.656349e-01,(17:7.422519e-02,18:1.573688e-01):3.915885e-01):4.121387e+00,(13:7.932491e-01,14:1.173409e+00):3.932840e-01):3.116583e-01,27:1.153952e+00):5.101312e-02):3.877572e-01,((22:9.631022e-02,21:9.000238e-02):6.099621e-01,19:1.170338e+00):7.128905e-01):2.339518e-01,(((33:6.082042e-01,((34:3.532009e-01,((31:7.173082e-01,((32:4.227745e-01,29:9.057595e-02):6.523788e-02,30:2.187279e-01):6.759882e-02):1.866070e-01,(24:1.123046e-01,((26:3.518083e-02,25:1.651570e-02):5.982886e-02,28:4.011117e-02):5.779215e-02):2.078388e-01):1.281255e-01):1.439229e-02,23:2.043432e-01):3.259495e-01):1.892732e-01,20:1.010161e+00):1.494238e-01,35:3.785704e-01):5.627540e-01,1:9.805539e-01);
   tree gen.870500 = [&U] (((27:1.846548e+00,(((16:6.680731e-01,(17:7.469191e-02,18:1.583583e-01):3.940508e-01):3.875243e+00,(13:7.982369e-01,14:1.150462e+00):3.957569e-01):2.392868e-01,(((11:5.313266e-01,(8:3.741788e-01,(4:3.600796e-01,((7:8.273469e-02,2:1.109985e-01):3.011697e-01,5:3.878965e-01):7.630415e-02):6.489333e-02):2.027379e-01):7.465090e-02,12:5.515099e-01):3.525883e-01,((9:4.782645e-01,(6:3.421613e-01,(15:6.936895e-02,3:1.050973e-01):2.627090e-01):2.107840e-01):2.236691e-01,10:5.617992e-01):9.333852e-02):3.438946e-01):7.529794e-02):4.108048e-01,((22:9.843768e-02,21:9.527674e-02):6.966091e-01,19:1.177697e+00):6.057520e-01):1.853754e-01,((33:5.032268e-01,((34:3.991914e-01,((((29:1.081139e-01,31:6.994379e-01):1.919869e-01,32:4.254328e-01):1.079132e-02,30:2.201032e-01):1.838630e-01,(24:2.257591e-02,(26:1.448935e-02,(28:6.577283e-02,25:6.805706e-02):2.853324e-02):3.475568e-02):2.247880e-01):1.969293e-01):5.508760e-03,23:1.553251e-01):7.661957e-02):2.583941e-02,(35:8.314127e-01,20:1.263451e+00):1.442297e-01):9.612428e-01,1:9.867195e-01);
   tree gen.871000 = [&U] (((35:4.113079e-01,20:1.210753e+00):3.975366e-01,(((25:6.271476e-02,26:7.871010e-03):3.785113e-01,(33:4.841168e-01,(34:8.404577e-02,(30:2.671532e-01,29:1.302184e-01):4.732842e-02):7.093588e-02):1.267549e-01):3.047411e-02,(24:2.565419e-01,((31:9.294069e-01,(32:8.463480e-01,28:3.989878e-01):8.163102e-02):9.620353e-02,23:2.383013e-01):1.606900e-01):1.026241e-01):2.576762e-01):8.712909e-01,((((10:5.476977e-01,(9:4.459750e-01,((15:6.139771e-02,3:1.441196e-01):2.987574e-01,6:3.948211e-01):2.452489e-01):3.017584e-01):1.251701e-01,((12:6.254470e-01,(8:3.885283e-01,((4:3.645329e-01,(7:1.099791e-01,2:7.148832e-02):2.559944e-01):7.744270e-02,5:3.594933e-01):6.854156e-02):1.808451e-01):3.908146e-02,11:5.005505e-01):2.686701e-01):4.356317e-01,(((16:6.051880e-01,(17:8.662042e-02,18:1.607777e-01):3.626793e-01):3.263839e+00,27:1.360802e+00):7.802247e-01,(14:1.096309e+00,13:8.602055e-01):5.816215e-01):2.239035e-01):3.871523e-01,((21:1.158721e-02,22:1.833438e-01):5.233486e-01,19:1.174851e+00):6.811397e-01):1.864573e-01,1:8.332783e-01);
   tree gen.871500 = [&U] ((20:1.265936e+00,((33:5.146173e-01,(24:2.214391e-01,(((((25:4.620358e-02,26:1.701809e-02):3.446173e-01,23:1.812901e-01):4.403445e-02,(30:1.873503e-01,(32:6.016525e-01,(28:3.579614e-01,29:6.348495e-02):7.293817e-02):8.067251e-02):1.260034e-01):8.967454e-02,31:1.035804e+00):1.533719e-02,34:2.366930e-01):4.809873e-02):4.495734e-01):1.474891e-01,35:9.291653e-01):1.197101e-01):5.186947e-01,((19:1.067723e+00,(22:1.152275e-01,21:4.436679e-02):8.560447e-01):4.093603e-01,(((13:7.072273e-01,14:1.142669e+00):3.878569e-01,((18:1.472103e-01,17:7.039077e-02):2.515117e-01,16:5.877159e-01):3.910561e+00):1.776831e-01,(((((((2:6.542504e-02,7:1.383960e-01):2.819321e-01,5:3.410070e-01):8.197959e-02,4:3.900295e-01):6.601164e-02,8:3.628926e-01):1.663539e-01,11:4.334976e-01):4.257925e-02,12:6.317774e-01):2.534286e-01,(10:6.302444e-01,(((27:1.691537e+00,6:2.870874e-01):1.611062e-01,(3:8.281306e-02,15:7.535936e-02):2.302975e-01):1.789902e-01,9:6.297077e-01):2.541159e-01):1.282025e-01):4.129887e-01):4.881220e-01):2.311273e-01,1:9.453374e-01);
   tree gen.872000 = [&U] ((35:6.234660e-01,(20:7.949606e-01,((((32:5.662293e-01,31:9.481948e-01):1.140290e-01,28:4.247621e-01):1.527810e-01,24:2.271708e-01):5.761024e-03,(((30:2.798168e-01,((29:7.617611e-02,33:1.847295e-01):1.563011e-01,34:9.913752e-02):5.955508e-02):1.033742e-01,(25:4.068777e-02,26:2.240580e-02):2.716188e-01):3.865227e-02,23:2.344063e-01):3.433499e-02):3.679675e-01):1.945733e-01):4.056505e-01,((((10:6.040740e-01,(9:5.475042e-01,((15:6.081183e-02,3:1.432738e-01):2.833416e-01,6:4.293408e-01):2.144121e-01):3.187822e-01):1.197236e-01,((12:6.607317e-01,(8:4.104473e-01,(((7:1.161836e-01,2:7.710513e-02):2.902642e-01,5:4.025962e-01):6.143379e-02,4:3.513670e-01):5.839321e-02):1.816346e-01):4.744467e-02,11:5.287892e-01):2.776338e-01):4.547042e-01,(((16:6.393298e-01,(17:9.150713e-02,18:1.248806e-01):3.740248e-01):3.447969e+00,27:1.437572e+00):2.549418e-01,(14:1.150796e+00,13:7.894956e-01):4.477248e-01):1.903073e-01):4.734726e-01,((21:1.224091e-02,22:1.339573e-01):7.746032e-01,19:1.241131e+00):6.245558e-01):1.969763e-01,1:1.036051e+00);
   tree gen.872500 = [&U] ((((((14:1.050930e+00,13:8.229239e-01):4.750609e-01,(16:4.986040e-01,(17:1.243140e-01,18:9.501434e-02):4.164019e-01):4.169047e+00):1.180191e-01,(((8:3.841934e-01,(4:3.904950e-01,((7:7.550777e-02,2:1.028389e-01):3.005869e-01,5:3.463950e-01):3.351514e-02):9.078986e-02):1.548546e-01,(11:4.739596e-01,12:5.481754e-01):1.030667e-01):2.251172e-01,(10:6.652429e-01,(((15:7.507054e-02,3:1.023363e-01):2.553651e-01,6:3.788913e-01):1.667386e-01,9:5.318545e-01):2.366824e-01):1.702064e-01):4.109863e-01):3.038431e-01,27:1.441513e+00):1.949778e-01,((22:1.065765e-01,21:2.947594e-02):6.856233e-01,19:1.185122e+00):6.476356e-01):7.207055e-02,(((((26:8.401840e-03,25:5.608639e-02):5.267719e-02,33:2.131934e-01):4.334497e-01,((34:1.249649e-01,29:1.474253e-01):1.048869e-01,30:1.242799e-01):1.847225e-01):2.655264e-03,(23:3.196739e-01,(((31:7.595730e-01,32:7.686086e-01):1.734257e-01,28:5.291691e-01):7.849509e-02,24:2.745909e-01):1.567590e-01):8.680923e-02):1.831905e-01,(20:3.169209e-01,35:6.791630e-01):7.667002e-01):9.162697e-01,1:1.026862e+00);
   tree gen.873000 = [&U] (((((35:6.331783e-01,20:6.650857e-01):4.069365e-01,34:1.634842e-01):2.831637e-01,(((30:8.984981e-02,29:1.968716e-01):1.596377e-01,((24:1.098442e-01,(32:5.943019e-01,31:8.288167e-01):5.323078e-02):1.313933e-01,(25:2.112220e-02,26:2.763669e-02):1.176598e-01):1.347959e-01):1.116732e-02,(33:6.810500e-01,28:3.938633e-01):6.346714e-02):4.368154e-02):5.019711e-02,23:8.571806e-02):1.018136e+00,(((((14:1.168012e+00,13:7.646583e-01):4.606754e-01,27:9.527094e-01):2.167346e-01,((17:8.745754e-02,18:1.202578e-01):3.346643e-01,16:6.231093e-01):3.694048e+00):1.530619e-01,(((12:5.924056e-01,11:4.978021e-01):3.679821e-02,(8:4.179925e-01,(4:3.179951e-01,(5:3.207105e-01,(7:8.720168e-02,2:8.803359e-02):2.780401e-01):6.977507e-02):9.972438e-02):1.971374e-01):2.660834e-01,(10:5.570696e-01,((6:3.310206e-01,(15:8.039789e-02,3:8.082621e-02):3.054656e-01):1.571582e-01,9:5.091540e-01):3.489443e-01):1.341004e-01):4.548407e-01):4.204979e-01,(19:1.200167e+00,(21:6.292594e-02,22:1.344645e-01):7.381968e-01):5.652731e-01):2.213204e-01,1:1.007379e+00);
   tree gen.873500 = [&U] ((((21:4.900027e-02,22:8.969466e-02):5.947749e-01,19:9.046489e-01):6.465992e-01,(((16:5.972539e-01,(17:8.523151e-02,18:1.094609e-01):2.449448e-01):4.171967e+00,((14:1.082020e+00,13:6.854280e-01):4.474706e-01,27:8.227478e-01):1.217121e-01):7.661154e-02,((10:4.741799e-01,((6:3.658711e-01,(3:7.650387e-02,15:7.959623e-02):2.252785e-01):1.935542e-01,9:5.651920e-01):2.582879e-01):1.785114e-01,(11:4.818226e-01,(12:5.771715e-01,((4:4.019351e-01,((7:1.087637e-01,2:1.087769e-01):3.034345e-01,5:3.499081e-01):5.297905e-02):6.763926e-02,8:3.632197e-01):1.877476e-01):1.032116e-01):1.747785e-01):3.556220e-01):5.176320e-01):2.913425e-01,(((26:3.473792e-02,25:2.305664e-02):9.324017e-02,20:9.339726e-01):9.177775e-02,(23:1.425366e-01,((29:2.719489e-01,(33:2.930494e-01,30:8.967719e-02):1.120503e-01):8.757376e-02,(((28:3.686111e-01,(31:8.303655e-01,(35:2.672875e-01,32:9.787916e-03):4.723688e-01):1.391132e-01):2.323492e-02,24:2.838426e-01):8.646938e-02,34:3.906773e-01):1.142707e-01):1.013057e-01):4.809382e-02):1.063375e+00,1:8.508072e-01);
   tree gen.874000 = [&U] (((((11:4.964383e-01,(12:6.416689e-01,(8:3.778415e-01,(4:3.229278e-01,((7:1.030433e-01,2:8.981747e-02):2.676282e-01,5:3.737527e-01):9.889845e-02):5.911416e-02):2.377938e-01):6.427522e-02):2.743856e-01,((9:5.074221e-01,(6:3.874815e-01,(15:5.715192e-02,3:1.093663e-01):2.398961e-01):2.809903e-01):2.322198e-01,10:7.439455e-01):1.276983e-01):3.594152e-01,((16:5.765902e-01,(17:1.235196e-01,18:7.577564e-02):3.491283e-01):3.878710e+00,((13:8.469018e-01,14:1.226048e+00):3.197842e-01,27:1.406035e+00):1.547047e-01):1.399232e-01):4.286520e-01,((22:1.461549e-01,21:6.251129e-02):7.766711e-01,19:1.059699e+00):5.124902e-01):2.344245e-01,((20:1.179762e+00,35:6.639369e-01):5.994806e-02,((23:2.349677e-01,(((31:8.146139e-01,24:2.434808e-01):1.963017e-01,((29:3.774527e-01,(30:4.049552e-02,32:2.841193e-01):1.502642e-01):1.672598e-01,(28:3.265584e-01,(26:7.602812e-04,25:4.572631e-02):1.649654e-01):1.158129e-01):3.487092e-02):1.760809e-01,34:3.767757e-01):3.060187e-02):3.696175e-02,33:3.618456e-01):2.289487e-01):8.323913e-01,1:9.639842e-01);
   tree gen.874500 = [&U] (((((27:1.089549e+00,((17:1.159610e-01,18:1.158215e-01):2.582474e-01,16:6.956125e-01):4.303162e+00):2.419287e-01,(13:7.701021e-01,14:1.324213e+00):6.126506e-01):1.480596e-01,(((9:5.221447e-01,(6:4.036225e-01,(15:6.201204e-02,3:1.350422e-01):3.009783e-01):1.767647e-01):2.309163e-01,10:6.454795e-01):1.279620e-01,(11:5.195025e-01,(((4:3.615126e-01,((7:1.037907e-01,2:8.143199e-02):2.984952e-01,5:4.023309e-01):7.976741e-02):9.585736e-02,8:3.832902e-01):2.254028e-01,12:6.137611e-01):5.840645e-02):2.697765e-01):3.851471e-01):4.785688e-01,(19:9.304861e-01,(22:1.790903e-01,21:1.240414e-01):7.268583e-01):7.113860e-01):1.965487e-01,((34:2.716126e-01,((23:1.135275e-01,(30:1.659164e-01,(33:1.559215e-01,29:8.257504e-02):1.450492e-01):1.749708e-01):3.385520e-02,((28:3.807834e-01,(32:5.340837e-01,((26:8.733560e-03,25:7.732028e-02):1.220087e-01,31:7.136510e-01):7.355885e-02):1.016572e-01):1.104171e-01,24:2.493357e-01):7.985281e-02):2.989945e-01):6.204345e-02,(35:6.099518e-02,20:2.031496e-01):1.095772e+00):9.407729e-01,1:9.225608e-01);
   tree gen.875000 = [&U] (((((27:1.131919e+00,((17:1.204706e-01,18:1.203256e-01):2.784490e-01,16:5.948583e-01):4.570256e+00):6.294325e-02,(13:8.000501e-01,14:1.375709e+00):5.241879e-01):2.751991e-01,(((9:5.424500e-01,(6:4.193186e-01,(15:9.641670e-02,3:9.991990e-02):2.622396e-01):2.059279e-01):3.102953e-01,10:6.705811e-01):1.036558e-01,(11:5.397050e-01,(((4:3.694305e-01,((7:1.078269e-01,2:8.459874e-02):3.101032e-01,5:4.179769e-01):8.286943e-02):8.400618e-02,8:3.981956e-01):1.896921e-01,12:6.376292e-01):4.981216e-02):2.802676e-01):4.001248e-01):4.865064e-01,(19:9.666711e-01,(22:8.821777e-02,21:1.288652e-01):7.551245e-01):7.390505e-01):2.041922e-01,((((30:1.723686e-01,(33:1.265387e-01,29:8.578624e-02):2.448247e-01):2.821571e-01,((((26:9.245146e-03,25:4.570154e-02):1.444324e-01,(24:1.368218e-01,28:3.955914e-01):1.612350e-01):6.035330e-02,(31:7.039418e-01,32:5.548533e-01):1.216931e-01):7.477644e-02,34:2.821752e-01):5.231910e-02):1.444399e-01,23:1.873441e-01):2.372416e-01,(35:1.674981e-01,20:5.654910e-02):1.087599e+00):7.007975e-01,1:1.013226e+00);
   tree gen.875500 = [&U] (((((23:1.257038e-01,24:4.568715e-02):1.846747e-01,((32:8.663413e-01,31:6.987403e-01):1.165143e-01,28:3.815423e-01):1.670758e-01):2.101839e-02,((((25:2.283427e-02,26:8.183749e-04):2.308066e-01,29:1.644773e-01):2.517634e-03,30:2.502306e-01):2.200094e-01,34:4.191129e-01):1.577470e-02):2.918071e-01,(20:1.085199e+00,(35:2.581346e-01,33:2.929517e-01):4.292085e-01):2.539800e-01):7.750203e-01,((((10:6.051838e-01,(9:4.971323e-01,((15:6.697962e-02,3:1.123333e-01):2.146873e-01,6:4.089947e-01):2.210159e-01):2.628496e-01):1.375297e-01,(12:5.893346e-01,(11:4.817474e-01,(8:3.561781e-01,(4:3.333028e-01,((7:8.507715e-02,2:6.711440e-02):3.327278e-01,5:4.135472e-01):4.977640e-02):7.998873e-02):1.466094e-01):6.453253e-02):2.891762e-01):3.878730e-01,((14:1.182012e+00,13:6.297143e-01):4.933677e-01,((16:5.773315e-01,(17:5.407394e-02,18:1.565600e-01):3.140716e-01):3.208047e+00,27:1.473107e+00):2.063271e-01):2.317434e-01):6.166467e-01,((21:3.853013e-02,22:1.263545e-01):6.660971e-01,19:9.873521e-01):5.768794e-01):1.713294e-01,1:8.920064e-01);
   tree gen.876000 = [&U] ((20:1.083844e+00,(((((30:2.262811e-01,29:3.601610e-01):4.996862e-03,23:3.475693e-02):2.091886e-01,((33:5.327257e-01,34:1.671653e-01):1.017919e-01,((31:9.289922e-01,32:4.899321e-01):1.514049e-01,(24:3.792494e-02,28:1.020989e-01):2.524351e-01):1.712484e-01):7.747274e-02):1.366594e-02,(25:4.662792e-02,26:1.819917e-02):2.284091e-01):1.407017e-01,35:1.255099e+00):1.435953e-01):8.109215e-01,((19:8.587834e-01,(22:7.832616e-02,21:5.626616e-02):7.942496e-01):6.207752e-01,(((13:6.303524e-01,14:1.079730e+00):3.718763e-01,((18:1.449674e-01,17:6.394500e-02):4.477500e-01,16:4.693434e-01):4.133805e+00):3.271331e-01,(((((5:3.332191e-01,(2:6.542550e-02,7:1.087455e-01):3.025295e-01):4.590583e-02,4:3.253380e-01):7.020126e-02,8:3.664566e-01):2.263072e-01,(12:5.419108e-01,11:4.872186e-01):7.585383e-02):3.282121e-01,(10:5.736685e-01,((((3:9.202823e-02,15:6.363399e-02):2.245045e-01,6:4.009685e-01):8.130319e-02,27:1.226195e+00):1.467721e-01,9:5.900900e-01):2.283730e-01):1.572500e-01):4.292516e-01):3.553989e-01):1.305792e-01,1:8.734434e-01);
   tree gen.876500 = [&U] ((35:6.631625e-01,((30:3.171304e-01,(29:7.250417e-02,20:9.919609e-01):1.857826e-01):3.229714e-02,(33:5.350678e-01,((34:3.356897e-01,((26:2.770368e-03,25:8.013899e-02):1.702503e-02,((31:9.617813e-01,32:6.208044e-01):2.501909e-01,28:4.281596e-01):4.254107e-03):9.507871e-02):2.638596e-02,(24:1.771300e-01,23:2.502916e-01):4.343220e-03):2.993554e-02):2.527514e-01):6.207543e-01):2.533974e-01,(((22:1.509602e-01,21:7.602131e-02):5.965414e-01,19:9.422350e-01):6.353646e-01,((16:5.414481e-01,(17:5.701641e-02,18:1.755810e-01):3.632791e-01):4.349984e+00,((14:1.170371e+00,13:7.879549e-01):6.001786e-01,(((9:5.362978e-01,((27:1.328838e+00,6:2.045186e-01):1.787416e-01,(3:1.117507e-01,15:9.553439e-02):2.434489e-01):2.037895e-01):2.069412e-01,10:5.329337e-01):1.462895e-01,(11:5.044948e-01,((8:3.287199e-01,(4:3.175848e-01,((7:1.040721e-01,2:8.968460e-02):2.982423e-01,5:3.336745e-01):5.801006e-02):5.244021e-02):1.549255e-01,12:5.835732e-01):5.361547e-02):2.549455e-01):3.855211e-01):3.851055e-02):3.463674e-01):2.266894e-01,1:9.362313e-01);
   tree gen.877000 = [&U] ((((((31:8.427806e-01,32:7.299582e-01):1.434361e-01,(24:9.531639e-02,28:2.842523e-01):2.178631e-01):1.146838e-01,34:2.871946e-01):5.966714e-02,(((25:7.132720e-02,26:2.758940e-02):1.236115e-01,33:4.481423e-01):7.081894e-02,(23:5.041479e-02,(30:1.910186e-01,29:2.400033e-01):4.334265e-02):1.091983e-01):2.355464e-02):8.890285e-02,(20:7.442631e-01,35:8.094611e-02):7.864949e-01):1.016317e+00,((19:1.126678e+00,(22:4.918363e-02,21:9.578574e-02):8.541895e-01):7.282044e-01,(((18:1.559077e-01,17:8.402729e-02):4.815405e-01,16:5.818648e-01):3.944942e+00,((13:6.810789e-01,14:1.161214e+00):6.548744e-01,((((4:3.598175e-01,((2:1.134407e-01,7:1.026540e-01):3.106482e-01,5:3.583663e-01):9.453524e-02):8.416668e-02,8:3.941121e-01):1.397914e-01,(12:6.249857e-01,11:5.669560e-01):7.736519e-02):3.237202e-01,(10:5.646751e-01,((6:4.422014e-01,((3:1.117110e-01,15:9.348188e-02):1.665929e-01,27:1.350485e+00):9.484385e-02):2.370843e-01,9:6.289156e-01):2.456078e-01):1.947306e-01):4.368279e-01):2.409112e-01):3.405650e-01):1.299086e-01,1:9.393599e-01);
   tree gen.877500 = [&U] (((35:8.527410e-01,(23:1.144736e-01,((34:7.867714e-02,(26:4.181089e-02,25:6.233314e-02):6.583236e-02):2.665376e-01,(((24:1.423836e-01,31:9.822344e-01):1.522908e-02,(32:6.335033e-01,28:3.864296e-01):8.705987e-02):2.004971e-01,((29:1.970378e-01,30:2.510698e-01):1.116190e-01,33:3.706205e-01):9.131123e-02):1.340801e-02):5.025724e-02):2.546410e-01):6.898661e-02,20:1.142214e+00):9.171519e-01,((27:9.081579e-01,(((14:1.041375e+00,13:7.128720e-01):5.231487e-01,((17:8.391947e-02,18:1.179631e-01):3.226027e-01,16:5.134443e-01):3.539488e+00):1.916206e-01,(((8:3.880840e-01,(((7:8.103925e-02,2:9.132633e-02):3.055345e-01,5:2.889726e-01):8.833103e-02,4:3.559399e-01):6.971556e-02):1.121150e-01,(12:5.123801e-01,11:5.079244e-01):8.642028e-02):3.038310e-01,(10:5.074879e-01,((6:2.863275e-01,(15:7.206989e-02,3:1.031272e-01):2.765206e-01):1.801316e-01,9:5.502451e-01):3.001397e-01):1.025309e-01):4.117864e-01):1.773070e-01):3.203192e-01,(19:1.101675e+00,(21:2.207191e-02,22:9.863897e-02):6.322601e-01):6.826701e-01):1.171089e-01,1:8.648587e-01);
   tree gen.878000 = [&U] ((((((30:2.149975e-01,29:2.182872e-01):9.798649e-02,33:4.968974e-01):4.067700e-02,23:2.960008e-01):2.127589e-02,(34:3.239345e-01,((31:7.127387e-01,32:7.184465e-01):2.993990e-01,(28:3.958257e-01,(24:1.040987e-01,(25:7.207649e-02,26:2.769593e-02):1.254839e-01):8.380596e-03):6.456869e-02):4.859521e-02):1.402098e-01):1.450298e-01,(20:6.666461e-01,35:1.133435e-01):6.453738e-01):9.793412e-01,((19:1.103795e+00,(22:4.996446e-02,21:9.427516e-02):8.407187e-01):5.500765e-01,(((18:1.528840e-01,17:8.270215e-02):4.739464e-01,16:5.726885e-01):4.333151e+00,((((((4:3.541430e-01,((2:8.210147e-02,7:1.010351e-01):3.062320e-01,5:3.527147e-01):5.405084e-02):8.283934e-02,8:3.878968e-01):1.326198e-01,12:6.181128e-01):5.723765e-02,11:5.076859e-01):2.649850e-01,(10:5.475368e-01,((((3:1.224092e-01,15:7.058352e-02):2.720165e-01,6:4.420655e-01):4.533990e-03,27:1.580316e+00):1.726765e-01,9:6.189973e-01):2.417344e-01):1.563221e-01):3.448749e-01,(13:8.562086e-01,14:1.142901e+00):6.297839e-01):1.195871e-01):4.325142e-01):1.732860e-01,1:1.024243e+00);
   tree gen.878500 = [&U] ((((21:3.966000e-02,22:1.331003e-01):6.882813e-01,19:1.100911e+00):6.544268e-01,((((16:6.887434e-01,(17:6.940945e-02,18:1.334122e-01):2.477499e-01):4.217166e+00,27:1.320276e+00):2.096341e-02,(14:1.176016e+00,13:9.200287e-01):3.966251e-01):1.758339e-01,((10:5.125261e-01,((6:3.578070e-01,(3:1.296296e-01,15:5.853966e-02):2.585338e-01):2.362130e-01,9:5.776560e-01):1.730723e-01):2.092710e-01,(((4:3.714745e-01,((7:1.104113e-01,2:9.034905e-02):2.806828e-01,5:3.843298e-01):4.422260e-02):6.601546e-02,8:4.105014e-01):1.424896e-01,(12:6.811053e-01,11:5.248723e-01):1.173512e-01):3.314893e-01):4.291379e-01):4.589696e-01):7.840577e-02,(35:1.284358e+00,((((29:1.531787e-01,(33:2.244698e-01,30:1.573232e-02):2.583065e-01):4.658672e-02,23:1.188343e-01):1.451957e-01,((28:4.755976e-01,(32:5.640393e-01,31:8.535160e-01):1.205528e-01):1.398477e-01,24:1.722899e-01):9.059031e-02):8.354370e-02,((25:3.151393e-02,26:2.349456e-03):7.988114e-02,(34:2.124490e-01,20:8.293193e-01):1.894926e-01):1.508116e-01):3.580433e-01):8.244263e-01,1:9.475553e-01);
   tree gen.879000 = [&U] (((33:4.767810e-01,(23:3.103846e-01,((30:2.041825e-01,29:7.172172e-02):1.868095e-01,(34:4.300136e-01,(24:2.595592e-01,(28:3.449775e-01,(25:7.567615e-02,((32:7.345479e-01,31:1.018276e+00):5.070300e-02,26:2.609120e-02):1.531232e-02):6.218554e-02):7.861204e-03):8.819063e-02):2.018901e-02):1.009516e-01):7.867406e-03):1.658104e-01,(20:9.532447e-01,35:2.882291e-01):6.059696e-01):1.102749e+00,((19:1.095669e+00,(22:4.959663e-02,21:1.330356e-01):6.911953e-01):5.541720e-01,(((11:5.039484e-01,(12:6.135623e-01,((4:4.009204e-01,((2:7.905794e-02,7:1.002913e-01):2.765594e-01,5:3.853941e-01):6.078890e-02):4.560936e-02,8:3.850412e-01):1.829534e-01):6.103699e-02):2.630343e-01,(10:5.435059e-01,(((6:3.880485e-01,(3:1.207385e-01,15:7.006389e-02):2.385379e-01):1.462867e-01,27:1.741232e+00):1.003301e-01,9:6.144404e-01):2.477843e-01):1.608378e-01):4.002224e-01,((13:6.877277e-01,14:1.134487e+00):6.251475e-01,((18:1.381519e-01,17:8.209331e-02):3.541604e-01,16:5.684725e-01):4.395277e+00):8.382321e-02):5.290476e-01):1.720103e-01,1:8.622585e-01);
   tree gen.879500 = [&U] ((((23:2.884329e-01,(34:4.117914e-01,((((24:2.185750e-01,(25:2.426293e-02,26:1.570677e-02):2.266191e-02):1.292464e-02,28:3.303587e-01):5.900462e-02,32:6.716442e-01):8.391713e-02,31:9.751251e-01):1.024254e-01):1.455508e-02):4.311371e-02,((30:1.347979e-01,29:2.659340e-01):1.500439e-01,33:4.781125e-01):4.062038e-02):6.339017e-01,(20:5.583586e-01,35:4.850147e-01):5.637827e-01):3.704042e-01,((19:1.049239e+00,(22:5.424037e-02,21:8.070711e-02):6.619052e-01):5.484402e-01,((((11:4.825930e-01,12:5.875620e-01):5.757197e-02,((4:3.839310e-01,((2:1.190111e-01,7:9.604135e-02):2.648399e-01,5:3.813032e-01):7.386586e-02):9.513494e-02,8:3.687247e-01):1.979928e-01):2.427100e-01,(10:5.204743e-01,((6:3.716046e-01,(27:1.667445e+00,(3:1.156221e-01,15:6.709486e-02):2.369791e-01):8.190157e-02):1.940112e-01,9:5.884028e-01):3.303854e-01):1.540221e-01):3.964073e-01,((13:7.437365e-01,14:1.086412e+00):4.156360e-01,((18:1.322975e-01,17:7.861452e-02):3.391525e-01,16:5.496240e-01):4.209023e+00):2.660059e-01):4.787534e-01):2.819552e-01,1:8.257194e-01);
   tree gen.880000 = [&U] (((((26:1.070233e-02,25:2.479246e-02):1.171231e-01,((34:2.094920e-01,20:1.073575e+00):6.428903e-02,(33:4.029329e-01,(30:1.663358e-01,29:3.085840e-01):1.943882e-01):1.418671e-01):5.611158e-02):3.031994e-02,(((31:1.017570e+00,32:7.096956e-01):1.004121e-01,(24:7.886112e-02,28:2.649720e-01):2.781905e-01):1.309006e-01,23:1.324138e-01):5.547024e-02):7.085810e-01,35:9.976022e-01):4.704657e-01,((((10:6.045494e-01,(9:5.087755e-01,((15:7.510767e-02,3:1.204435e-01):2.816800e-01,6:4.089818e-01):2.172982e-01):2.116977e-01):1.278932e-01,(((8:3.669441e-01,((5:3.828845e-01,(7:9.617538e-02,2:9.910478e-02):3.028199e-01):8.477375e-02,4:3.158661e-01):3.924952e-02):2.143559e-01,11:5.151295e-01):7.744875e-02,12:5.361003e-01):3.045649e-01):4.364844e-01,((14:1.277584e+00,13:8.851910e-01):3.478406e-01,((16:7.710819e-01,(17:5.469497e-02,18:1.639579e-01):1.365726e-01):3.460507e+00,27:1.590338e+00):4.018059e-01):2.369276e-01):5.046309e-01,((21:2.916298e-02,22:1.330391e-01):7.435062e-01,19:1.323206e+00):5.824334e-01):1.988813e-01,1:9.722856e-01);
   tree gen.880500 = [&U] (((((((26:2.969062e-03,28:2.873684e-01):2.837245e-03,25:3.554459e-02):5.484892e-02,((32:4.991209e-01,31:9.445705e-01):1.215282e-01,24:2.117262e-01):1.805819e-01):1.306985e-01,(30:1.444149e-01,(29:1.891287e-01,(33:2.496206e-01,34:2.113061e-01):8.312172e-02):4.161085e-02):2.441448e-01):8.473966e-02,23:5.537022e-02):4.117669e-01,(20:3.915975e-01,35:4.858854e-02):7.503704e-01):7.454791e-01,((19:1.034846e+00,(22:7.851275e-02,21:8.793126e-02):7.081834e-01):5.312554e-01,((((12:6.369795e-01,((4:3.719009e-01,((2:1.152820e-01,7:7.082338e-02):3.008690e-01,5:3.693555e-01):7.155134e-02):6.297563e-02,8:3.571710e-01):1.864882e-01):5.711661e-02,11:4.393192e-01):2.323445e-01,(10:5.041658e-01,(((6:3.408852e-01,(3:1.099003e-01,15:6.964261e-02):2.523147e-01):6.195263e-03,27:1.446333e+00):1.625204e-01,9:6.460086e-01):2.899172e-01):1.885456e-01):3.839863e-01,((13:7.204322e-01,14:1.052371e+00):4.691285e-01,((18:1.440880e-01,17:1.016676e-01):3.010517e-01,16:6.136998e-01):4.077137e+00):2.753247e-01):4.637521e-01):3.287912e-01,1:7.345039e-01);
   tree gen.881000 = [&U] ((((((29:1.554270e-01,30:1.511818e-01):2.387425e-02,34:2.186515e-01):2.102971e-01,(((32:5.222213e-01,24:8.896952e-02):1.408997e-01,31:9.888307e-01):1.092772e-01,((28:3.008337e-01,25:1.810927e-02):3.895914e-02,26:3.158750e-02):1.571077e-01):1.120149e-01):9.553008e-02,(23:1.283783e-01,33:3.354530e-01):1.164358e-01):2.916409e-01,(20:5.937531e-01,35:3.289152e-01):5.535946e-01):7.872297e-01,((19:1.083337e+00,(22:8.219166e-02,21:7.269571e-02):7.033508e-01):6.851810e-01,((((12:6.668267e-01,((4:3.893272e-01,((2:1.075988e-01,7:7.414199e-02):3.149669e-01,5:3.858542e-01):6.971758e-02):6.592651e-02,8:3.739072e-01):1.716428e-01):6.623586e-02,11:4.599045e-01):2.432316e-01,(10:5.277897e-01,((6:3.568582e-01,((3:1.097441e-01,15:7.290588e-02):2.843270e-01,27:1.451944e+00):2.098890e-02):1.818449e-01,9:6.762789e-01):2.939623e-01):1.973804e-01):4.019789e-01,((13:7.541898e-01,14:1.101682e+00):4.911107e-01,((18:1.508396e-01,17:1.064315e-01):3.151583e-01,16:6.424562e-01):4.268182e+00):2.331080e-01):4.403527e-01):2.071593e-01,1:8.988480e-01);
   tree gen.881500 = [&U] ((((27:1.592395e+00,(((17:9.074351e-02,18:1.324674e-01):7.415049e-02,16:9.110490e-01):4.912571e+00,(13:8.666699e-01,14:1.105955e+00):5.973926e-01):2.960886e-02):1.147475e-01,(((9:5.911417e-01,(6:3.977695e-01,(15:7.983968e-02,3:1.217474e-01):2.269825e-01):2.053913e-01):2.781205e-01,10:6.797120e-01):1.065240e-01,(((((7:1.071998e-01,2:1.100635e-01):3.315592e-01,5:3.919264e-01):1.014114e-01,4:3.876384e-01):4.034426e-02,8:3.415423e-01):1.740739e-01,(12:6.198641e-01,11:5.542102e-01):6.347416e-02):3.084343e-01):4.845662e-01):5.903874e-01,(19:1.138045e+00,(22:7.045550e-02,21:1.042483e-01):7.740191e-01):6.272453e-01):1.011465e-01,((20:1.323830e+00,(23:1.553864e-01,((34:1.810214e-01,33:5.418672e-01):1.886525e-01,((32:9.150078e-01,((28:1.289069e-01,30:1.935690e-01):2.905674e-02,29:2.244285e-01):2.320962e-01):6.817857e-02,(24:2.225039e-01,((26:1.871063e-02,25:7.777080e-02):7.118636e-02,31:1.048493e+00):1.147953e-01):5.371708e-02):1.067413e-01):5.776338e-02):1.145959e-02):9.747539e-01,35:1.225735e+00):6.886233e-02,1:1.083568e+00);
   tree gen.882000 = [&U] ((((21:9.073454e-02,22:6.343460e-02):8.576804e-01,19:1.004682e+00):5.577058e-01,(((14:1.200968e+00,13:8.782103e-01):5.498010e-01,((16:7.139807e-01,(17:7.236481e-02,18:1.289952e-01):2.483912e-01):4.058237e+00,27:1.969170e+00):2.659228e-01):2.843988e-01,((10:5.398718e-01,((6:3.976931e-01,(3:1.283816e-01,15:6.790270e-02):2.634187e-01):1.880400e-01,9:5.932165e-01):2.854487e-01):2.058572e-01,((12:6.620841e-01,((4:4.179166e-01,((7:9.825831e-02,2:8.534906e-02):3.005746e-01,5:3.615210e-01):5.569021e-02):4.429169e-02,8:4.345995e-01):1.759092e-01):6.475133e-02,11:5.043230e-01):2.761834e-01):4.026257e-01):5.320147e-01):1.918630e-01,(35:7.905282e-01,((34:2.842620e-01,20:8.314855e-01):2.197725e-01,(((31:1.032501e+00,(32:6.921717e-01,24:1.533566e-01):1.003227e-01):2.601241e-01,((28:1.313038e-01,(29:1.712361e-01,30:2.194990e-01):1.402132e-02):1.268156e-01,((26:4.705479e-02,25:2.366630e-02):2.259805e-02,33:5.169721e-01):2.323026e-01):5.811887e-02):2.886475e-01,23:1.848010e-01):4.101262e-02):4.178978e-01):6.241765e-01,1:9.443733e-01);
   tree gen.882500 = [&U] ((((((9:5.237317e-01,(6:3.524104e-01,(15:9.595629e-02,3:8.265967e-02):2.209873e-01):1.819698e-01):2.763324e-01,10:5.404791e-01):1.025369e-01,(12:5.424285e-01,(11:4.910117e-01,(((5:3.474447e-01,(7:9.220120e-02,2:9.751259e-02):2.931736e-01):7.486858e-02,4:3.434346e-01):7.847979e-02,8:3.514063e-01):1.642687e-01):8.981016e-02):1.979196e-01):4.068557e-01,(27:1.224536e+00,((13:8.304349e-01,14:9.798392e-01):3.855084e-01,((17:8.039571e-02,18:1.139191e-01):2.128824e-01,16:7.357475e-01):3.907404e+00):1.306803e-01):9.302105e-02):4.428629e-01,(19:1.008270e+00,(22:6.996248e-02,21:9.650829e-02):7.114485e-01):5.561772e-01):1.818540e-01,((20:1.247414e+00,((((34:2.465371e-01,(26:7.983380e-03,25:5.805575e-02):7.398149e-02):5.288964e-02,(31:9.060772e-01,24:1.190331e-01):1.038552e-01):2.240928e-01,(33:5.291216e-01,23:3.731271e-02):1.460557e-01):5.908042e-03,(((28:2.438509e-01,30:2.222437e-01):1.448129e-02,29:1.897008e-01):1.946227e-01,32:1.061170e+00):4.242027e-02):4.141157e-02):5.995295e-01,35:8.756796e-01):4.016972e-01,1:9.600051e-01);
   tree gen.883000 = [&U] (((20:6.070619e-01,35:5.076388e-01):5.039365e-01,(((23:8.861261e-02,24:2.606438e-01):6.853967e-02,((26:6.300287e-04,(25:1.909385e-02,28:7.330235e-02):5.401738e-02):7.641019e-02,(32:5.213287e-01,31:5.445145e-01):2.738673e-01):1.520543e-01):5.098180e-02,(34:1.742885e-01,(30:1.204121e-01,(29:2.353489e-01,33:4.075138e-01):1.615277e-02):1.230342e-01):2.606798e-02):5.744055e-01):8.127284e-01,((19:1.102568e+00,(22:1.000711e-01,21:6.405933e-02):6.144663e-01):4.943291e-01,((((((4:3.484894e-01,((2:7.438498e-02,7:9.674398e-02):2.844699e-01,5:2.959524e-01):3.640689e-02):8.002111e-02,8:3.338498e-01):1.936814e-01,12:5.953883e-01):7.104313e-02,11:4.858706e-01):2.843429e-01,(10:5.095963e-01,(((3:9.913707e-02,15:6.441957e-02):2.574685e-01,(6:2.450523e-01,27:1.930112e+00):1.207712e-01):2.093169e-01,9:5.479855e-01):2.624695e-01):1.126881e-01):3.814223e-01,((13:6.008639e-01,14:1.054087e+00):5.502812e-01,((18:1.162144e-01,17:8.533344e-02):2.984480e-01,16:5.697285e-01):4.030620e+00):1.315379e-01):4.426475e-01):9.387773e-02,1:8.659934e-01);
   tree gen.883500 = [&U] (((20:6.377182e-01,35:8.467986e-01):2.580490e-01,(((((28:2.779562e-01,(25:3.784048e-02,26:2.803163e-03):5.482981e-03):1.563291e-01,32:5.635515e-01):5.952643e-02,31:9.652040e-01):2.954487e-01,((29:2.472338e-01,(34:1.338505e-01,33:4.645282e-01):5.383702e-02):7.310175e-02,30:1.270102e-01):2.364212e-01):7.063419e-02,(23:3.430364e-02,24:1.914986e-01):1.103291e-01):3.731701e-01):7.171796e-01,((19:1.003529e+00,(22:1.893895e-01,21:4.176793e-02):5.663205e-01):5.192924e-01,(((11:4.800775e-01,(12:6.254550e-01,((4:4.042467e-01,((2:7.814138e-02,7:1.016295e-01):2.833773e-01,5:3.108978e-01):5.825598e-02):4.410993e-02,8:4.234455e-01):2.230912e-01):3.921832e-02):2.360988e-01,(10:5.353306e-01,(((3:1.098520e-01,15:9.836177e-02):2.704705e-01,(6:2.574273e-01,27:2.027581e+00):8.417553e-02):1.736113e-01,9:5.637160e-01):2.993815e-01):1.183788e-01):3.272421e-01,((13:7.188547e-01,14:1.107318e+00):5.780701e-01,((18:1.220831e-01,17:8.964273e-02):3.135194e-01,16:5.984995e-01):3.933111e+00):1.058224e-01):4.650009e-01):2.471246e-01,1:8.588354e-01);
   tree gen.884000 = [&U] (((20:7.698691e-01,35:1.672217e-01):4.166639e-01,((((32:6.182025e-01,31:1.058806e+00):1.885625e-01,((25:5.184109e-02,26:1.184678e-02):2.406081e-02,28:4.083147e-01):5.993711e-02):1.133192e-01,(23:3.763027e-02,24:2.189663e-02):2.217715e-01):6.766759e-02,((29:1.096842e-02,34:1.129855e-01):1.689880e-01,(30:1.094153e-01,33:2.849243e-01):2.951655e-01):1.491533e-01):4.640934e-01):7.867288e-01,((19:1.100847e+00,(22:4.039141e-02,21:3.537394e-02):6.919228e-01):7.124344e-01,(((11:5.266336e-01,(12:6.861092e-01,((4:4.434489e-01,((2:7.006510e-02,7:1.114851e-01):3.296521e-01,5:3.410475e-01):7.702985e-02):4.895772e-02,8:4.872612e-01):1.828794e-01):6.412756e-02):2.589948e-01,(10:5.872449e-01,(((3:1.205050e-01,15:8.531693e-02):2.966997e-01,(6:1.181855e-01,27:1.402433e+00):2.541630e-01):1.904475e-01,9:6.183830e-01):3.284144e-01):1.417473e-01):4.062432e-01,((13:8.968371e-01,14:1.214701e+00):4.952829e-01,((18:1.339223e-01,17:9.833593e-02):3.439233e-01,16:6.565396e-01):4.314529e+00):2.219467e-01):5.367185e-01):2.194147e-01,1:9.421219e-01);
   tree gen.884500 = [&U] (((((34:5.452724e-01,23:1.173778e-01):8.034042e-02,((31:1.216054e+00,((28:2.070803e-01,24:4.831191e-02):2.040776e-01,((29:2.655514e-02,32:3.596416e-01):2.048850e-01,30:2.472284e-01):2.457053e-01):3.012255e-02):9.065146e-02,((25:2.534998e-02,26:1.078153e-03):1.471087e-01,33:3.334840e-01):2.154008e-01):2.100011e-02):2.883472e-01,35:7.283109e-01):5.166757e-02,20:1.147989e+00):7.315069e-01,(((27:1.586416e+00,(14:1.161694e+00,13:8.398485e-01):5.993950e-01):1.633629e-01,(((10:6.062190e-01,(9:5.511019e-01,((15:5.452136e-02,3:1.169535e-01):2.421413e-01,6:4.004282e-01):1.982875e-01):2.334393e-01):1.090373e-01,(11:5.164720e-01,(12:7.532560e-01,(8:4.018577e-01,(4:3.375937e-01,((7:1.023430e-01,2:7.236239e-02):3.356183e-01,5:3.107168e-01):8.538803e-02):9.775744e-02):1.734871e-01):5.528101e-02):2.459239e-01):4.092981e-01,(16:7.091167e-01,(17:8.414635e-02,18:1.291636e-01):2.208935e-01):4.093394e+00):7.179844e-02):5.330393e-01,((21:9.999992e-02,22:8.418288e-02):7.019067e-01,19:1.214668e+00):6.689756e-01):3.849671e-01,1:7.660899e-01);
   tree gen.885000 = [&U] (((20:6.260092e-01,35:7.222901e-01):6.065268e-01,(((23:1.578223e-03,24:1.780381e-01):1.887418e-01,(28:4.006842e-01,(((25:4.827139e-02,26:1.478655e-03):6.782125e-02,32:6.066497e-01):7.103500e-02,31:7.330525e-01):6.902733e-02):1.103411e-01):1.197239e-01,(((34:1.015829e-01,30:1.450697e-01):5.014080e-02,33:3.094332e-01):1.171997e-02,29:1.900222e-01):1.624234e-01):4.589544e-01):6.656260e-01,((19:1.382966e+00,(22:1.606728e-01,21:8.149381e-02):6.789923e-01):6.991206e-01,(((11:5.739336e-01,(12:6.668392e-01,((4:3.963970e-01,((2:7.918111e-02,7:1.094017e-01):3.234917e-01,5:3.441264e-01):6.352670e-02):5.304162e-02,8:4.781554e-01):2.070520e-01):4.684824e-02):3.401910e-01,(10:5.762706e-01,(((3:1.182531e-01,15:6.336787e-02):2.977568e-01,(6:2.886666e-01,27:1.131141e+00):9.341320e-02):2.248746e-01,9:4.855645e-01):2.957726e-01):1.234649e-01):5.146558e-01,((13:8.516662e-01,14:1.102095e+00):3.715816e-01,((18:1.353187e-01,17:5.951610e-02):3.095625e-01,16:6.442704e-01):4.233900e+00):2.731323e-01):5.266884e-01):2.379304e-01,1:9.245158e-01);
   tree gen.885500 = [&U] (((((23:4.250591e-03,24:5.248753e-02):2.340010e-01,(28:3.757221e-01,((32:6.109422e-01,(26:1.403149e-02,25:2.756991e-02):1.940025e-02):1.131699e-01,31:6.873843e-01):9.861365e-02):8.233316e-02):1.129352e-01,(((30:1.120985e-01,33:3.955852e-01):5.325395e-02,29:1.632103e-01):5.187903e-02,34:1.057972e-01):1.509861e-01):4.669653e-01,(20:1.093256e+00,35:6.772924e-01):9.525424e-02):5.282866e-01,((19:9.111984e-01,(22:8.685206e-02,21:1.310915e-01):6.366919e-01):6.301967e-01,((((12:6.195540e-01,((4:3.717020e-01,((2:1.182132e-01,7:1.025861e-01):2.911441e-01,5:3.226878e-01):3.324497e-02):3.907144e-02,8:4.483669e-01):1.997753e-01):4.949992e-02,11:5.381783e-01):2.763138e-01,(10:5.403697e-01,(((3:8.447850e-02,15:5.942014e-02):2.792069e-01,(6:2.407268e-01,27:1.060672e+00):1.325003e-01):2.108652e-01,9:4.553144e-01):2.936146e-01):1.212082e-01):2.802025e-01,((13:7.986085e-01,14:1.033436e+00):5.157994e-01,((18:1.268885e-01,17:7.895995e-02):2.902771e-01,16:6.370622e-01):3.970134e+00):2.420429e-01):4.724530e-01):1.750209e-01,1:9.254605e-01);
   tree gen.886000 = [&U] ((((21:9.928859e-02,22:1.190774e-01):7.091126e-01,19:1.145621e+00):6.327162e-01,(((10:5.386043e-01,((6:3.843587e-01,(3:1.359115e-01,15:7.434492e-02):2.761376e-01):1.958638e-01,9:4.875679e-01):2.553290e-01):1.582209e-01,((((4:3.619761e-01,((7:9.904296e-02,2:9.193284e-02):2.723276e-01,5:3.332756e-01):5.624548e-02):7.781707e-02,8:3.751320e-01):1.795206e-01,11:4.530881e-01):9.698665e-02,12:5.775153e-01):3.046583e-01):3.973387e-01,(((16:5.676666e-01,(17:7.436336e-02,18:1.647427e-01):4.061368e-01):4.675965e+00,27:8.439014e-01):1.134946e-01,(14:1.127568e+00,13:8.807422e-01):3.649302e-01):2.338789e-01):5.139165e-01):1.449895e-01,(((((((24:2.585346e-01,32:6.442991e-01):8.189741e-02,31:8.603893e-01):7.585271e-02,(26:3.885471e-03,25:1.884349e-02):2.180633e-01):2.471753e-02,((28:1.309201e-01,29:3.013692e-02):1.729303e-01,30:1.944999e-01):2.257949e-01):1.754054e-01,34:3.725052e-01):3.974986e-02,(33:8.579612e-01,23:2.046633e-01):8.597273e-02):9.723597e-02,(20:2.832174e-01,35:3.866986e-01):9.666669e-01):8.652063e-01,1:1.026034e+00);
   tree gen.886500 = [&U] ((((21:8.411600e-02,22:1.066143e-01):6.683846e-01,19:1.079822e+00):6.624958e-01,(((10:5.296860e-01,((6:3.622830e-01,(3:1.281054e-01,15:6.550350e-02):2.121513e-01):1.959229e-01,9:6.008954e-01):2.406641e-01):1.491335e-01,((12:5.443457e-01,((4:3.411860e-01,(5:3.157598e-01,(7:9.375446e-02,2:8.665266e-02):2.446477e-01):6.412737e-02):7.742145e-02,8:3.266001e-01):1.624444e-01):8.929399e-02,11:4.270649e-01):2.918493e-01):2.801058e-01,(((16:5.350626e-01,(17:7.009229e-02,18:1.552806e-01):3.828103e-01):4.407401e+00,27:7.954318e-01):2.503070e-01,(14:1.144848e+00,13:8.889562e-01):4.888248e-01):1.586917e-01):4.970684e-01):1.974189e-01,((23:2.016322e-01,(34:4.563575e-01,(((((26:1.990651e-02,25:1.776121e-02):3.169357e-01,(31:9.235556e-01,24:2.279433e-01):1.948828e-02):4.228551e-02,32:6.072937e-01):7.791409e-02,(30:1.363526e-01,(28:1.613396e-01,29:1.738340e-01):4.276920e-02):2.209135e-01):8.676500e-02,33:4.636639e-01):1.724602e-02):2.868194e-02):1.640512e-01,(20:1.858184e-01,35:9.940157e-02):8.805821e-01):8.834635e-01,1:8.383868e-01);
   tree gen.887000 = [&U] (((20:1.269887e+00,(23:1.659929e-01,(((((25:3.485892e-02,28:9.521709e-02):5.266378e-02,26:1.354173e-02):6.005256e-02,24:2.483217e-01):4.808159e-02,(32:6.188710e-01,31:8.258592e-01):3.532189e-01):1.283451e-01,(((34:5.558598e-02,30:2.384244e-02):2.218694e-01,29:2.242947e-01):9.491885e-02,33:6.279314e-01):1.050757e-01):8.861991e-02):3.477565e-01):1.649059e-01,35:6.099852e-01):5.426638e-01,(((((11:5.147322e-01,(12:5.837361e-01,(8:3.143554e-01,(((7:9.425012e-02,2:7.975164e-02):3.008436e-01,5:2.931120e-01):1.079137e-01,4:4.020411e-01):7.617609e-02):1.825923e-01):9.199429e-02):2.552038e-01,(10:6.094699e-01,((6:4.519649e-01,(15:6.805347e-02,3:1.261891e-01):3.149014e-01):2.177789e-01,9:4.839553e-01):2.082660e-01):1.730584e-01):3.282974e-01,((14:1.100218e+00,13:8.542429e-01):4.224674e-01,((17:9.489262e-02,18:1.194849e-01):3.670679e-01,16:6.737245e-01):4.243538e+00):3.234872e-01):5.988518e-01,(19:9.083689e-01,(21:9.461806e-02,22:6.957958e-02):5.934866e-01):6.817712e-01):1.585867e-01,27:2.209083e+00):2.593930e-02,1:8.484852e-01);
   tree gen.887500 = [&U] ((((((11:4.995423e-01,(12:5.665099e-01,(8:3.887291e-01,(((7:1.033239e-01,2:7.739815e-02):2.919656e-01,5:3.458189e-01):5.268886e-02,4:3.901767e-01):8.239632e-02):1.584014e-01):8.927952e-02):2.476727e-01,(10:5.914843e-01,((6:4.084590e-01,(15:4.371951e-02,3:1.224652e-01):3.056086e-01):1.905910e-01,9:4.696737e-01):2.351014e-01):1.730486e-01):3.186093e-01,((14:1.067750e+00,13:8.290340e-01):4.799114e-01,((17:9.019044e-02,18:1.450628e-01):3.693228e-01,16:6.538427e-01):4.118310e+00):2.367345e-01):4.756725e-01,(19:1.173827e+00,(21:9.182585e-02,22:6.752627e-02):6.225216e-01):7.555722e-01):2.378509e-01,27:2.143892e+00):5.734658e-03,((20:1.232412e+00,((((34:2.452516e-01,30:2.097804e-01):4.298814e-02,29:2.126471e-01):1.688592e-01,33:6.094010e-01):4.390108e-02,(((26:6.249977e-02,(25:3.777179e-02,(24:6.780722e-02,28:2.101135e-01):1.155328e-01):1.106890e-02):3.480128e-02,(32:5.747875e-01,31:7.494876e-01):4.368562e-01):1.050027e-01,23:1.610944e-01):1.109659e-01):3.374942e-01):1.600395e-01,35:5.919844e-01):5.797605e-01,1:1.041771e+00);
   tree gen.888000 = [&U] (((((((8:3.963753e-01,(((7:1.003436e-01,2:9.489007e-02):2.977084e-01,5:3.526211e-01):6.082956e-02,4:4.047971e-01):9.387108e-02):1.705941e-01,(11:5.093681e-01,12:5.667872e-01):5.848171e-02):2.525443e-01,(10:6.031186e-01,((6:4.164932e-01,(15:5.393746e-02,3:1.248741e-01):2.878784e-01):2.258168e-01,9:4.789120e-01):2.587337e-01):1.915792e-01):3.178434e-01,((14:1.088752e+00,13:8.453408e-01):5.614353e-01,((17:9.196445e-02,18:1.479162e-01):2.951060e-01,16:6.667036e-01):4.199316e+00):1.968760e-01):4.582098e-01,(19:1.196916e+00,(21:9.363203e-02,22:6.885448e-02):6.347663e-01):7.704340e-01):1.369948e-01,((20:1.247252e+00,(23:2.164511e-01,(((29:3.867685e-01,33:6.213877e-01):1.646557e-03,(34:9.269116e-02,30:7.848744e-02):1.931987e-01):2.356605e-01,(((32:7.612369e-01,31:9.601207e-01):1.308066e-02,(25:3.642436e-02,(24:2.717774e-01,28:2.868457e-01):2.687631e-02):3.928833e-03):1.656334e-02,26:2.672174e-02):1.848040e-01):7.164437e-02):1.590812e-01):3.259025e-01,35:6.036285e-01):5.647958e-01):1.072207e-03,27:1.314510e+00,1:1.155700e+00);
   tree gen.888500 = [&U] (((20:7.511670e-03,35:8.010425e-02):7.586646e-01,(((23:1.355515e-01,((30:1.558425e-01,33:2.099908e-01):1.533657e-01,29:2.257246e-01):1.387784e-01):1.008517e-01,((25:1.646229e-02,((32:8.078138e-01,31:8.094214e-01):1.747859e-01,(24:1.967445e-01,28:4.513691e-01):3.939562e-02):3.688168e-02):2.591373e-02,26:4.925372e-03):1.557783e-01):1.709681e-02,34:4.374108e-01):4.483124e-01):7.614570e-01,(((22:1.359101e-01,21:7.271994e-02):7.866984e-01,19:1.105764e+00):6.396737e-01,(((14:1.148589e+00,13:8.986974e-01):5.337250e-01,(16:6.070482e-01,(17:7.373610e-02,18:1.471790e-01):4.555186e-01):3.988704e+00):1.964790e-01,(((9:5.351856e-01,((27:1.983876e+00,6:1.758922e-02):3.592797e-01,(3:1.041083e-01,15:6.140231e-02):2.695004e-01):1.955299e-01):3.180787e-01,10:5.902046e-01):1.406334e-01,((12:6.670623e-01,(8:3.981460e-01,(4:3.788984e-01,(5:3.609888e-01,(7:9.235082e-02,2:7.928114e-02):3.089482e-01):7.369167e-02):7.096620e-02):1.758123e-01):6.179753e-02,11:4.658831e-01):2.229739e-01):4.247427e-01):6.651692e-01):2.910442e-01,1:9.190776e-01);
   tree gen.889000 = [&U] ((27:1.823679e+00,((23:5.493062e-02,((((34:3.723770e-02,29:6.196021e-02):1.273822e-01,33:4.400618e-01):5.052633e-02,30:7.212739e-02):2.525303e-01,((28:1.997360e-01,24:3.989615e-02):1.868830e-01,((32:5.577477e-01,31:9.386708e-01):1.732586e-01,(26:1.343842e-02,25:4.735671e-02):1.279046e-01):2.668672e-02):1.806754e-01):8.272859e-02):5.000014e-01,(20:1.238950e+00,35:9.006114e-01):2.025225e-01):5.425421e-01):3.179757e-02,(((((8:4.098926e-01,(((7:9.810179e-02,2:9.082545e-02):2.759211e-01,5:3.447432e-01):8.247159e-02,4:3.883245e-01):4.100204e-02):1.894595e-01,(11:5.322928e-01,12:6.096491e-01):7.859077e-02):2.266087e-01,(10:5.896444e-01,((6:4.071884e-01,(15:5.273245e-02,3:1.220843e-01):2.814470e-01):2.553603e-01,9:4.682127e-01):2.529534e-01):1.872992e-01):3.754359e-01,((14:1.064429e+00,13:8.398374e-01):5.207046e-01,((17:8.990989e-02,18:1.374518e-01):2.885130e-01,16:6.649672e-01):4.105499e+00):1.067677e-01):4.421404e-01,(19:1.170176e+00,(21:2.385763e-02,22:1.764540e-01):5.474818e-01):7.532219e-01):1.173632e-01,1:1.129881e+00);
   tree gen.889500 = [&U] (((20:4.007092e-01,35:1.169984e-01):8.089062e-01,((34:3.818797e-01,(((32:7.588064e-01,31:8.183697e-01):8.939554e-02,((25:3.209879e-03,(24:1.468224e-01,28:1.332366e-01):1.976035e-01):3.207484e-02,26:3.373575e-03):1.372225e-03):1.827333e-01,23:2.748123e-01):9.351608e-02):1.871596e-02,(29:2.537967e-01,(30:3.866423e-02,33:2.088649e-01):2.115864e-01):1.955665e-01):4.503182e-01):6.286800e-01,(((22:1.398428e-01,21:9.758513e-02):6.399030e-01,19:1.378705e+00):6.109547e-01,(((14:1.142744e+00,13:7.877475e-01):5.310089e-01,(16:6.309863e-01,(17:9.420137e-02,18:1.464300e-01):4.015471e-01):4.307875e+00):2.497866e-01,(((9:5.324620e-01,((27:1.973780e+00,6:1.713327e-02):3.574513e-01,(3:9.809108e-02,15:7.060274e-02):2.681289e-01):1.945348e-01):2.009826e-01,10:5.872010e-01):1.741142e-01,(11:4.863435e-01,(12:6.623101e-01,(8:3.961198e-01,(((7:1.087626e-01,2:7.887767e-02):2.976038e-01,5:3.591517e-01):6.280150e-02,4:3.769701e-01):7.531279e-02):2.022130e-01):6.656159e-02):2.196468e-01):4.225811e-01):4.903492e-01):2.560286e-01,1:9.687489e-01);
   tree gen.890000 = [&U] (((20:2.466293e-01,35:4.943089e-02):7.658210e-01,(((29:2.931700e-01,(30:6.279815e-02,33:2.106379e-01):1.963801e-01):1.774087e-01,(((24:1.903974e-01,28:4.038481e-01):4.584719e-02,(26:8.223412e-03,((32:7.652478e-01,31:8.253167e-01):8.834793e-02,25:5.827002e-03):5.810998e-02):1.493903e-03):1.671779e-01,23:1.933324e-01):4.931484e-02):1.203765e-02,34:3.353966e-01):4.541409e-01):6.081057e-01,(((22:1.410299e-01,21:9.841352e-02):7.360664e-01,19:1.390409e+00):7.614586e-01,(((14:1.152444e+00,13:7.944346e-01):3.863334e-01,(16:6.363427e-01,(17:6.130179e-02,18:1.476730e-01):4.049558e-01):4.344444e+00):2.815193e-01,(((9:4.608433e-01,((27:1.990535e+00,6:2.957629e-02):3.604857e-01,(3:1.072812e-01,15:7.120208e-02):2.545952e-01):2.388763e-01):3.271526e-01,10:5.921857e-01):1.755923e-01,(11:4.904720e-01,(12:6.679324e-01,(8:4.186612e-01,(((7:1.096859e-01,2:7.954725e-02):3.001301e-01,5:3.622005e-01):6.333462e-02,4:3.801701e-01):7.595211e-02):1.898515e-01):6.712662e-02):2.398069e-01):4.261684e-01):4.350976e-01):9.161235e-02,1:9.769725e-01);
   tree gen.890500 = [&U] (((20:5.302185e-01,35:4.182038e-01):9.923492e-01,((29:2.090221e-01,(30:8.049270e-02,33:3.051752e-01):1.086736e-01):1.726090e-01,(((24:2.004493e-01,(31:1.042606e+00,((26:6.848103e-02,25:2.904848e-02):1.033362e-01,32:1.019971e+00):6.467154e-03):9.422368e-03):1.069550e-02,28:4.186492e-01):1.987102e-01,(23:2.035393e-01,34:3.611647e-01):1.685566e-01):1.029077e-02):4.636923e-01):6.248968e-01,(((22:9.488407e-02,21:1.036092e-01):7.749265e-01,19:1.115956e+00):8.016592e-01,(((14:1.213287e+00,13:8.363762e-01):5.046809e-01,(16:6.699379e-01,(17:6.453817e-02,18:1.554693e-01):4.263351e-01):4.429637e+00):2.951103e-01,(((9:6.066101e-01,((27:1.726868e+00,6:5.075969e-02):3.690630e-01,(3:1.129450e-01,15:7.496114e-02):2.680364e-01):2.639208e-01):2.076430e-01,10:5.824037e-01):1.848625e-01,(11:5.163661e-01,(12:7.031954e-01,(8:4.407641e-01,(((7:1.154766e-01,2:9.772925e-02):2.909565e-01,5:3.813226e-01):5.532782e-02,4:3.913267e-01):8.557650e-02):1.998746e-01):7.067052e-02):2.524674e-01):4.486676e-01):4.950744e-01):1.716600e-01,1:1.028551e+00);
   tree gen.891000 = [&U] (((20:1.266362e+00,((24:2.500742e-01,((((31:7.136236e-01,32:8.502070e-01):1.617665e-01,28:3.369700e-01):8.295628e-02,(25:6.244954e-02,(23:7.489558e-02,26:2.409896e-02):3.122518e-03):1.415982e-01):8.095240e-02,34:5.014044e-01):5.129574e-02):2.165714e-01,((33:2.193966e-01,29:1.498618e-01):1.469336e-01,30:1.038035e-01):2.589694e-01):3.743565e-01):4.944201e-01,(27:1.709933e-01,35:4.047440e-01):1.225916e+00):3.200084e-01,(((((8:3.903223e-01,(((7:9.310628e-02,2:1.100243e-01):3.420975e-01,5:3.134076e-01):4.523859e-02,4:3.886721e-01):7.785941e-02):2.106981e-01,(11:4.747476e-01,12:6.369724e-01):6.763823e-02):2.859247e-01,(10:6.160711e-01,((6:3.712414e-01,(15:1.058940e-01,3:1.168164e-01):3.262037e-01):2.725955e-01,9:5.053680e-01):2.394280e-01):1.126564e-01):4.026209e-01,((14:1.112134e+00,13:6.725945e-01):4.304052e-01,((17:7.287313e-02,18:1.475986e-01):1.900480e-01,16:6.947697e-01):4.289500e+00):4.087808e-01):5.568719e-01,(19:1.332786e+00,(21:4.094483e-02,22:1.412802e-01):6.436508e-01):5.523036e-01):1.478904e-01,1:1.061827e+00);
   tree gen.891500 = [&U] (((20:1.936446e-01,35:1.574622e-01):7.962113e-01,(((24:2.197365e-01,(26:1.332427e-02,(((32:5.877587e-01,31:9.645443e-01):5.180099e-02,28:6.717068e-01):7.263088e-02,25:5.629705e-02):2.094715e-02):3.295031e-02):1.434581e-01,34:2.948565e-01):1.019405e-01,((29:1.189985e-01,(30:2.458903e-01,33:6.550834e-02):5.775251e-02):3.392542e-01,23:7.806764e-02):1.920726e-03):3.503957e-01):7.386242e-01,(((22:8.858825e-02,21:9.673443e-02):6.516915e-01,19:1.041909e+00):7.692833e-01,(((14:1.132782e+00,13:7.603493e-01):4.798371e-01,(16:6.254857e-01,(17:6.025588e-02,18:1.451535e-01):3.980466e-01):4.135718e+00):1.580741e-01,(((9:5.599342e-01,((27:1.612285e+00,6:4.963754e-02):3.445747e-01,(3:1.133857e-01,15:5.663684e-02):2.179139e-01):1.628597e-01):3.194223e-01,10:6.033808e-01):1.503992e-01,((12:6.096474e-01,11:4.499661e-01):7.404472e-02,(8:4.032362e-01,((5:3.161191e-01,(7:1.102693e-01,2:9.124465e-02):2.641941e-01):9.239482e-02,4:3.653611e-01):7.661762e-02):1.858548e-01):2.231164e-01):4.130126e-01):4.645152e-01):1.602699e-01,1:1.024101e+00);
   tree gen.892000 = [&U] (27:1.637552e+00,((((23:1.730381e-01,(34:2.574875e-01,33:4.903535e-01):1.751777e-01):3.433398e-02,((((30:6.201735e-02,28:9.133016e-02):1.455254e-01,29:1.267122e-01):2.159741e-01,32:9.526214e-01):2.474872e-02,(((25:2.214306e-02,31:8.169375e-01):6.050320e-02,26:1.868672e-03):2.447236e-01,24:2.536040e-01):1.012882e-01):4.386957e-02):3.138882e-01,(35:3.777401e-01,20:6.563791e-01):3.528330e-01):7.510330e-01,((((10:6.481530e-01,(9:5.699545e-01,((15:7.773276e-02,3:1.118411e-01):2.277693e-01,6:4.859645e-01):1.884241e-01):2.685004e-01):1.507909e-01,(12:5.469150e-01,(11:5.030296e-01,(8:4.166237e-01,(5:3.428016e-01,((7:6.989134e-02,2:9.801146e-02):2.887341e-01,4:3.521268e-01):6.456192e-02):8.212186e-02):1.847114e-01):5.194098e-02):2.233199e-01):5.117955e-01,((14:1.155976e+00,13:8.214509e-01):5.128168e-01,(16:5.301226e-01,(17:6.746101e-02,18:1.380421e-01):4.129512e-01):3.875614e+00):2.701182e-01):5.003440e-01,((21:9.907316e-02,22:5.062713e-02):9.389783e-01,19:9.186434e-01):6.046652e-01):2.920530e-01):4.888838e-01,1:4.976307e-01);
   tree gen.892500 = [&U] (((20:1.298606e+00,(((33:3.641557e-01,30:3.727167e-02):1.737273e-01,29:2.905110e-01):1.936131e-01,(23:1.423106e-01,((34:3.255637e-01,(25:1.782264e-02,26:3.451099e-02):2.458687e-01):9.667591e-02,((31:7.348806e-01,32:6.403619e-01):8.405750e-02,(24:2.613466e-01,28:3.068857e-01):1.245819e-01):5.101213e-02):3.909512e-02):1.521686e-01):1.947816e-01):3.225469e-01,(27:7.962977e-01,35:5.216183e-01):7.759095e-01):6.946618e-01,((((11:5.117307e-01,((8:3.830479e-01,(4:3.446902e-01,((7:1.176054e-01,2:5.684350e-02):3.310794e-01,5:3.213875e-01):4.541603e-02):9.450964e-02):1.699764e-01,12:6.531907e-01):7.257297e-02):2.728456e-01,(10:6.438763e-01,((6:3.806938e-01,(15:8.558583e-02,3:8.766394e-02):2.405042e-01):1.786621e-01,9:5.182355e-01):2.383362e-01):1.859300e-01):3.436071e-01,((14:1.131542e+00,13:8.043331e-01):4.271043e-01,((17:8.255289e-02,18:1.513567e-01):2.094616e-01,16:7.436386e-01):4.398718e+00):2.896755e-01):6.006341e-01,(19:1.265728e+00,(21:3.070575e-02,22:1.448774e-01):5.970385e-01):6.945641e-01):1.528755e-01,1:9.018893e-01);
   tree gen.893000 = [&U] (((20:1.275020e+00,((33:3.575417e-01,(30:1.269763e-01,29:2.073129e-01):3.338734e-02):1.628096e-01,((23:7.784930e-02,24:5.674805e-02):1.543480e-01,((34:3.196506e-01,(25:3.157061e-02,26:1.731597e-03):1.646227e-01):2.813457e-02,((31:7.215332e-01,32:6.287312e-01):1.249448e-01,28:4.993676e-01):1.048334e-01):2.147927e-01):5.850599e-02):8.634904e-02):4.594692e-01,(27:6.996721e-01,35:1.846259e-01):1.058915e+00):4.721945e-01,((((11:5.024363e-01,((4:3.531705e-01,(8:3.760908e-01,((7:1.154694e-01,2:5.581107e-02):3.569091e-01,5:3.155502e-01):9.279309e-02):4.453477e-02):1.628359e-01,12:7.037610e-01):9.612354e-02):2.678900e-01,(10:6.321817e-01,((6:4.057324e-01,(15:8.403136e-02,3:9.854069e-02):2.823840e-01):2.290501e-01,9:5.088229e-01):2.223107e-01):1.825530e-01):3.465979e-01,((14:1.110990e+00,13:7.897242e-01):5.775688e-01,((17:8.105351e-02,18:1.486077e-01):2.056572e-01,16:7.301321e-01):3.606152e+00):2.150757e-01):5.000634e-01,(19:1.242739e+00,(21:3.014805e-02,22:5.487099e-02):6.781742e-01):6.819490e-01):1.500988e-01,1:8.855085e-01);
   tree gen.893500 = [&U] (((23:1.663891e-01,((24:3.298802e-01,(28:3.932942e-01,(32:7.163089e-01,31:1.015599e+00):2.148561e-01):1.186632e-01):2.382618e-02,(34:1.579551e-01,((30:2.184760e-01,29:2.937914e-01):1.412780e-02,(33:7.569227e-02,(26:5.661344e-02,25:6.450054e-02):2.009130e-01):1.582222e-01):4.019039e-01):1.936091e-03):1.520298e-01):2.322879e-01,(20:1.345349e-01,35:2.995639e-01):8.808341e-01):8.135827e-01,((((11:4.929055e-01,((((5:3.993048e-01,(7:1.076897e-01,2:6.689706e-02):3.070610e-01):5.964744e-02,4:4.192383e-01):4.371504e-02,8:4.265088e-01):2.231882e-01,12:5.907776e-01):9.166959e-02):2.289501e-01,((9:5.481154e-01,(6:3.735459e-01,(15:8.174028e-02,3:9.510467e-02):2.596735e-01):1.614831e-01):2.667468e-01,10:6.413625e-01):1.240011e-01):3.727792e-01,(27:1.499122e+00,((13:7.696009e-01,14:1.219979e+00):6.135621e-01,(16:7.340867e-01,(17:6.499345e-02,18:1.793041e-01):2.305718e-01):4.280258e+00):7.940383e-02):1.616279e-01):4.811414e-01,((22:8.001444e-02,21:7.777877e-02):7.397149e-01,19:9.893244e-01):4.991733e-01):2.637812e-01,1:1.028520e+00);
   tree gen.894000 = [&U] (((34:2.110486e-01,((((33:2.867548e-01,(26:1.482404e-02,25:6.870221e-02):2.858081e-01):3.572621e-02,29:3.022888e-01):5.662772e-03,30:2.191028e-01):2.951028e-01,(23:1.712016e-01,(((32:8.064575e-01,31:1.044974e+00):1.861476e-01,28:4.046696e-01):1.382341e-01,24:3.379707e-01):7.606525e-02):7.353682e-02):5.721413e-04):2.390064e-01,(20:9.554400e-01,35:6.445854e-01):2.145969e-01):8.371143e-01,((((11:5.071620e-01,((((5:3.610896e-01,(7:1.108044e-01,2:6.844164e-02):3.339799e-01):7.584543e-02,4:4.313641e-01):4.497942e-02,8:4.388449e-01):2.237400e-01,12:6.078649e-01):8.355381e-02):2.080706e-01,((9:5.293989e-01,(6:3.804398e-01,(15:8.410449e-02,3:9.785542e-02):2.671841e-01):1.661537e-01):2.744620e-01,10:6.599129e-01):1.611976e-01):3.835612e-01,((27:1.542482e+00,(13:8.406928e-01,14:1.255265e+00):6.313084e-01):1.676381e-01,(16:7.553190e-01,(17:9.564500e-02,18:1.445155e-01):2.372407e-01):4.404058e+00):1.779609e-01):4.599509e-01,((22:4.885184e-02,21:9.158283e-02):9.388467e-01,19:1.302407e+00):5.377528e-01):1.606293e-01,1:1.073048e+00);
   tree gen.894500 = [&U] (27:1.606115e+00,((35:4.879555e-01,((34:3.874730e-01,20:8.883007e-01):7.017271e-02,(((((30:6.419003e-02,28:6.850425e-02):2.428490e-01,(32:5.882025e-01,29:1.203130e-01):1.299914e-01):6.978336e-02,((25:6.786300e-02,26:3.704255e-03):1.373986e-01,33:4.063376e-01):9.520375e-02):4.703041e-03,(24:1.809923e-01,31:5.561297e-01):3.797470e-01):7.861917e-02,23:1.600596e-01):7.477183e-02):4.305543e-01):5.701477e-01,((((14:1.156454e+00,13:7.775356e-01):4.421574e-01,(16:4.498736e-01,(17:9.146109e-02,18:1.415842e-01):4.375151e-01):4.274000e+00):2.732503e-01,((10:4.717384e-01,(9:4.993977e-01,((15:5.988942e-02,3:1.147109e-01):2.701078e-01,6:4.984343e-01):2.392676e-01):2.325271e-01):1.913794e-01,((12:5.998734e-01,(8:3.425282e-01,(((7:1.016289e-01,2:1.005264e-01):3.031521e-01,4:3.682386e-01):4.452081e-02,5:3.227393e-01):7.824085e-02):2.341497e-01):8.365844e-02,11:5.328370e-01):3.100505e-01):2.963550e-01):5.856234e-01,((21:1.016154e-01,22:5.767221e-02):7.734246e-01,19:9.067127e-01):6.189711e-01):1.320266e-01):7.171336e-01,1:2.919215e-01);
   tree gen.895000 = [&U] (((20:5.761664e-01,35:5.991468e-01):4.722957e-01,((23:1.154088e-01,(26:1.920313e-02,25:2.253369e-02):1.171504e-01):1.300777e-01,((33:5.097593e-01,(30:2.063188e-01,(34:1.655053e-01,29:1.986515e-01):6.984453e-02):1.671555e-02):6.379631e-02,((32:5.737484e-01,31:8.745095e-01):8.110119e-02,(28:1.618388e-01,24:2.321757e-01):1.781154e-01):1.148035e-01):5.080269e-02):2.843674e-01):7.190817e-01,(((22:1.255183e-01,21:7.575262e-02):6.271949e-01,19:9.252148e-01):4.289420e-01,(((14:1.146380e+00,13:7.594753e-01):2.720408e-01,(16:6.315501e-01,(17:8.299466e-02,18:1.651100e-01):2.794018e-01):3.962401e+00):3.720307e-01,(((9:4.774372e-01,((3:1.009375e-01,15:6.580311e-02):2.622844e-01,(6:1.936431e-01,27:1.974067e+00):2.075932e-01):1.381136e-01):2.611329e-01,10:5.806325e-01):1.303684e-01,(12:5.355665e-01,((8:3.861353e-01,(4:3.524889e-01,(5:3.027586e-01,(7:9.898390e-02,2:9.051196e-02):2.452555e-01):7.830152e-02):4.716946e-02):1.875136e-01,11:4.711265e-01):3.981158e-02):2.858566e-01):4.101643e-01):3.836975e-01):2.289131e-01,1:7.922966e-01);
   tree gen.895500 = [&U] (((((33:5.507209e-01,(30:2.254407e-01,29:4.281110e-01):1.572325e-01):1.191358e-01,(34:3.471112e-01,(((32:8.312805e-01,31:9.385333e-01):1.765719e-01,(28:4.147026e-01,(26:8.677812e-03,25:5.523604e-02):2.143616e-02):1.359094e-03):1.379415e-01,(23:6.639186e-02,24:1.542684e-01):1.112374e-01):1.194342e-01):1.275524e-01):3.275266e-01,20:1.048302e+00):4.842764e-01,(27:3.432891e-01,35:5.807177e-01):1.061826e+00):1.312451e-01,((((11:5.293273e-01,(((((7:1.083261e-01,2:9.383240e-02):3.190320e-01,5:3.193416e-01):7.869374e-02,4:3.630464e-01):6.937462e-02,8:3.784080e-01):1.825087e-01,12:6.057426e-01):8.781507e-02):2.363139e-01,(10:5.792176e-01,((6:3.466246e-01,(15:8.843860e-02,3:1.010534e-01):3.692586e-01):2.418118e-01,9:5.478215e-01):2.717563e-01):1.426314e-01):3.067026e-01,((14:1.104060e+00,13:7.149371e-01):6.000091e-01,((17:8.148253e-02,18:1.476807e-01):1.121714e-01,16:8.822162e-01):3.623059e+00):1.894904e-01):5.630015e-01,(19:1.146639e+00,(21:7.187991e-02,22:7.719545e-02):7.449222e-01):4.435750e-01):2.330761e-01,1:1.022236e+00);
   tree gen.896000 = [&U] ((((23:9.222586e-02,(((25:5.395317e-02,26:9.771506e-03):3.165829e-02,33:2.457006e-01):1.975836e-01,(34:5.472136e-01,((28:4.340942e-01,(32:7.561872e-01,24:9.838715e-03):4.464897e-02):8.984000e-02,31:1.074339e+00):1.178403e-01):1.539829e-01):1.171060e-02):8.053001e-03,(30:2.358900e-01,29:1.775049e-01):1.959015e-01):3.520354e-01,(20:3.158096e-01,35:2.352784e-01):5.649868e-01):8.170208e-01,(((((11:4.908660e-01,12:5.959346e-01):8.152907e-02,(((5:3.433019e-01,(7:1.327843e-01,2:6.709836e-02):3.381531e-01):6.056222e-02,4:3.920178e-01):1.122334e-01,8:4.227649e-01):1.916687e-01):2.415557e-01,((9:4.863866e-01,(6:3.946579e-01,(15:6.137944e-02,3:1.185127e-01):2.718739e-01):2.470090e-01):2.389161e-01,10:6.469610e-01):1.338505e-01):4.526656e-01,(((13:7.467377e-01,14:1.225257e+00):4.381394e-01,(16:8.202198e-01,(17:9.376781e-02,18:1.416791e-01):1.286202e-01):4.317621e+00):5.726422e-02,27:1.112395e+00):2.187220e-01):4.509236e-01,((22:1.402516e-01,21:5.187456e-02):8.446134e-01,19:1.249344e+00):4.774289e-01):3.386104e-01,1:9.601123e-01);
   tree gen.896500 = [&U] ((((((29:1.881767e-01,30:2.670655e-01):6.185336e-02,(23:7.133556e-02,33:2.331133e-01):3.198139e-02):8.802565e-02,34:4.091152e-01):1.671279e-02,(31:1.256466e+00,(((25:2.166066e-02,26:6.060958e-03):1.230182e-01,28:3.542559e-01):3.858106e-02,(32:6.354776e-01,24:2.986484e-01):1.517928e-02):2.537576e-02):1.555430e-01):9.328435e-02,(20:4.919986e-01,35:2.976929e-01):5.382398e-01):9.898731e-01,((19:1.188492e+00,(22:6.554294e-02,21:7.262990e-02):6.867109e-01):6.015246e-01,((((11:5.016155e-01,((4:3.538242e-01,((2:9.621619e-02,7:1.149702e-01):3.046951e-01,5:3.442260e-01):8.528472e-02):7.461458e-02,8:3.557774e-01):1.628486e-01):5.732226e-02,12:5.394527e-01):3.045051e-01,(10:5.510680e-01,(27:9.180251e-01,(9:5.351418e-01,(6:3.884828e-01,(3:9.436724e-02,15:6.202812e-02):2.501553e-01):2.020418e-01):1.200862e-01):1.532540e-01):1.081180e-01):3.478778e-01,((13:7.337962e-01,14:1.182672e+00):4.790382e-01,((18:1.252240e-01,17:7.608526e-02):2.919514e-01,16:6.368626e-01):3.827145e+00):2.408809e-01):5.114035e-01):2.204274e-01,1:8.434354e-01);
   tree gen.897000 = [&U] ((35:2.982905e-01,(20:8.439202e-01,((((33:4.312294e-01,(26:1.080579e-03,25:5.702029e-02):1.533001e-01):1.740517e-01,(29:2.650956e-01,30:1.981906e-01):6.112406e-02):1.014083e-01,(34:3.335915e-01,((32:5.008940e-01,31:7.726823e-01):1.573290e-01,(24:4.654095e-02,28:3.921965e-01):1.752333e-01):1.942706e-01):3.120935e-02):2.965467e-02,23:1.448839e-01):1.594464e-01):3.953324e-01):6.125706e-01,(((22:1.082559e-01,21:6.916035e-02):4.967715e-01,19:1.175910e+00):6.551985e-01,(((14:1.202172e+00,13:6.851376e-01):4.280576e-01,(16:5.602891e-01,(17:6.770130e-02,18:1.379195e-01):3.188299e-01):4.155244e+00):3.134432e-01,(((9:5.163464e-01,((3:8.980462e-02,15:1.056639e-01):2.599809e-01,(6:6.634813e-02,27:2.359834e+00):2.504235e-01):2.064000e-01):2.707535e-01,10:5.534347e-01):1.584613e-01,((12:5.936009e-01,(8:3.648895e-01,(4:3.473756e-01,(5:3.349916e-01,(7:9.697153e-02,2:8.229284e-02):3.592686e-01):6.874010e-02):7.638048e-02):1.467559e-01):5.017450e-02,11:4.725486e-01):2.661594e-01):2.998016e-01):5.231122e-01):2.203077e-01,1:7.945053e-01);
   tree gen.897500 = [&U] ((35:3.072192e-01,(20:8.691813e-01,(((29:1.677184e-01,30:3.378999e-01):8.918645e-03,(33:2.198769e-01,((26:1.001200e-03,25:5.872708e-02):1.218369e-01,34:5.428764e-02):2.908581e-01):7.076429e-02):1.653640e-01,(((32:5.448732e-01,31:7.958111e-01):1.620384e-01,(24:1.534858e-01,28:1.570093e-01):8.746509e-02):1.996690e-01,23:1.492207e-01):2.394290e-03):4.507165e-01):4.005423e-01):3.802023e-01,(((22:6.133651e-02,21:7.231071e-02):6.910066e-01,19:1.150942e+00):6.665467e-01,(((14:1.057270e+00,13:7.056458e-01):4.209402e-01,(16:5.770603e-01,(17:6.857816e-02,18:1.420478e-01):3.283735e-01):4.279624e+00):2.764353e-01,(((9:5.318022e-01,((3:9.249275e-02,15:1.088267e-01):2.677630e-01,(6:6.833413e-02,27:2.088353e+00):2.579194e-01):2.125782e-01):2.788580e-01,10:5.700007e-01):1.915594e-01,(((8:3.758118e-01,(4:3.492153e-01,(5:3.248813e-01,(7:9.987419e-02,2:8.475611e-02):3.059107e-01):7.079770e-02):8.134145e-02):1.511488e-01,11:4.866935e-01):4.549507e-02,12:6.113692e-01):2.741264e-01):3.346752e-01):5.387705e-01):2.269022e-01,1:8.182872e-01);
   tree gen.898000 = [&U] ((((22:8.365360e-02,21:6.645617e-02):5.696417e-01,19:1.133259e+00):6.876999e-01,(((16:6.899703e-01,(17:8.635432e-02,18:1.494637e-01):2.585291e-01):4.717757e+00,((14:1.275081e+00,13:9.348172e-01):5.698810e-01,27:1.526464e+00):1.045856e-01):1.470566e-01,((11:5.059630e-01,(12:5.590414e-01,((4:3.549847e-01,((7:9.969505e-02,2:1.036710e-01):3.030178e-01,5:3.657250e-01):8.194733e-02):8.384420e-02,8:4.345462e-01):1.808808e-01):6.289817e-02):2.220165e-01,(10:5.193757e-01,(((15:6.949345e-02,3:9.069560e-02):2.363550e-01,6:4.391789e-01):2.904217e-01,9:6.049638e-01):2.576997e-01):1.659093e-01):4.703481e-01):3.595633e-01):2.246509e-01,(((((((25:6.176238e-02,26:1.580116e-03):1.548190e-01,31:8.516977e-01):2.803278e-02,((24:4.609639e-02,32:5.745114e-01):1.979121e-01,28:3.442799e-01):5.685137e-02):1.341092e-01,23:2.079388e-01):1.075022e-01,(34:2.707716e-01,(30:2.753819e-01,29:2.283263e-01):4.650373e-02):1.130112e-01):9.561456e-02,33:4.133097e-01):3.843038e-01,(20:2.866266e-01,35:3.937183e-01):1.012113e+00):7.580830e-01,1:9.640923e-01);
   tree gen.898500 = [&U] ((((21:1.359233e-01,22:9.502552e-02):7.212973e-01,19:1.228695e+00):6.106032e-01,((((10:5.418881e-01,((6:3.964073e-01,(3:1.181940e-01,15:8.428561e-02):2.902952e-01):2.447653e-01,9:5.493998e-01):3.242307e-01):1.141631e-01,((12:6.427407e-01,((4:3.733078e-01,((7:1.386010e-01,2:7.850032e-02):2.736321e-01,5:3.574825e-01):9.643675e-02):9.110469e-02,8:4.009933e-01):1.472256e-01):4.438744e-02,11:4.850961e-01):2.375686e-01):4.510045e-01,((14:1.328760e+00,13:7.853971e-01):5.949572e-01,(16:7.889627e-01,(17:1.191045e-01,18:1.019462e-01):2.042116e-01):4.004799e+00):2.423143e-01):3.746601e-02,27:1.366764e+00):4.066470e-01):1.940271e-01,((20:1.196341e+00,35:1.886157e-01):4.659972e-01,((33:2.964115e-01,23:5.405914e-02):2.119531e-01,(((((28:9.525922e-02,25:3.750420e-04):2.613543e-02,26:1.720841e-03):2.538271e-01,(31:7.889869e-01,32:8.722890e-01):6.607808e-02):1.696030e-01,(29:2.834792e-01,30:2.108358e-01):3.028612e-01):2.363010e-02,(34:5.991878e-02,24:9.493965e-03):2.887298e-01):1.064412e-01):3.506738e-01):5.837224e-01,1:1.025183e+00);
   tree gen.899000 = [&U] (((33:5.702568e-01,((((32:6.563825e-01,(25:1.487443e-02,26:1.012933e-02):8.573866e-02):2.088880e-01,(24:8.708527e-02,28:9.890754e-02):2.196765e-01):1.283380e-01,(31:9.405817e-01,34:2.952496e-01):2.830994e-01):7.051441e-03,((30:1.800348e-01,29:4.116428e-01):4.003721e-02,23:9.885865e-02):1.887648e-01):1.418970e-01):2.817101e-01,(35:9.216562e-01,20:9.905809e-01):3.769694e-02):6.886127e-01,((19:1.143406e+00,(22:8.441251e-02,21:1.057368e-01):8.764450e-01):5.621027e-01,(((13:7.325561e-01,14:1.239730e+00):6.002753e-01,(((12:5.618955e-01,((4:3.558443e-01,((2:6.056858e-02,7:1.245091e-01):3.175399e-01,5:3.366710e-01):9.318118e-02):4.794726e-02,8:3.793985e-01):2.028908e-01):4.750405e-02,11:5.503898e-01):3.137144e-01,(10:5.967894e-01,(27:1.432823e+00,((6:3.571348e-01,(3:1.051979e-01,15:7.637578e-02):2.709104e-01):1.608469e-01,9:5.769100e-01):1.030779e-01):1.999593e-01):7.521437e-02):3.624198e-01):1.902153e-01,((18:1.356136e-01,17:9.060775e-02):2.476088e-01,16:6.897023e-01):4.480278e+00):2.960909e-01):2.958348e-01,1:9.134141e-01);
   tree gen.899500 = [&U] ((((21:9.710516e-02,22:1.255202e-01):7.226613e-01,19:1.053298e+00):5.844412e-01,((((10:5.732236e-01,((6:3.673512e-01,(3:1.039968e-01,15:7.970220e-02):2.866282e-01):1.739223e-01,9:5.475333e-01):2.111298e-01):1.593616e-01,((12:6.439562e-01,((4:3.798795e-01,((7:8.782720e-02,2:9.051151e-02):2.817904e-01,5:3.581585e-01):9.260244e-02):1.011043e-01,8:4.017516e-01):1.567320e-01):5.934431e-02,11:4.860134e-01):2.380179e-01):3.419434e-01,((14:1.331272e+00,13:7.868823e-01):5.960823e-01,(16:7.904547e-01,(17:1.354119e-01,18:1.069583e-01):1.999509e-01):4.012372e+00):1.826555e-01):3.597350e-01,27:1.392419e+00):2.009856e-01):1.556232e-01,((20:9.774302e-01,35:4.978502e-02):4.226841e-01,((29:3.958437e-01,30:1.390507e-01):2.382668e-01,(((((25:3.216095e-02,(26:6.879958e-03,32:9.263152e-01):1.475272e-02):2.274951e-02,31:7.437695e-01):1.270136e-01,28:3.706640e-01):1.141383e-01,(34:2.986613e-01,24:7.281625e-03):2.978759e-01):1.639339e-01,(33:2.644921e-01,23:3.151979e-03):1.750364e-01):5.546194e-03):4.947325e-01):6.846251e-01,1:1.027122e+00);
   tree gen.900000 = [&U] ((((21:1.908709e-02,22:1.411341e-01):7.174156e-01,19:1.005599e+00):5.579747e-01,((((10:5.666423e-01,((6:3.507156e-01,(3:1.060339e-01,15:7.609287e-02):2.736482e-01):1.839744e-01,9:5.227381e-01):1.917763e-01):1.764245e-01,((12:6.147945e-01,((4:3.626766e-01,((7:9.380371e-02,2:8.641268e-02):3.010237e-01,5:3.419392e-01):4.808443e-02):9.776773e-02,8:3.593966e-01):2.262419e-01):4.948498e-02,11:4.640042e-01):2.272392e-01):3.264585e-01,((14:1.270986e+00,13:7.512482e-01):5.690886e-01,(16:7.546588e-01,(17:8.794866e-02,18:1.240475e-01):1.268883e-01):3.830671e+00):1.743839e-01):1.317437e-01,27:1.379817e+00):4.350074e-01):1.940940e-01,((20:9.331671e-01,35:4.753050e-02):4.035428e-01,(((33:2.521864e-01,23:1.884033e-03):3.348921e-01,(29:1.732386e-01,30:1.449625e-01):2.274769e-01):3.207861e-02,((((25:1.116351e-02,32:8.843668e-01):9.182131e-03,(26:1.958064e-02,31:7.100878e-01):1.614519e-02):1.207824e-01,28:3.538785e-01):1.052193e-01,(34:2.856852e-01,24:6.001470e-03):1.893729e-01):5.369120e-02):4.723284e-01):6.899585e-01,1:9.806082e-01);
   tree gen.900500 = [&U] ((((23:1.042763e-01,(((26:1.823160e-03,25:1.027260e-01):3.251927e-01,33:2.446415e-01):9.808993e-02,(30:1.715621e-01,29:4.010720e-01):2.391310e-02):4.143728e-03):1.773154e-01,((34:1.950121e-01,24:9.821994e-02):2.429458e-01,((31:7.731259e-01,32:5.793120e-01):2.120267e-01,28:4.412025e-01):6.942865e-02):1.281340e-01):5.845226e-01,((27:1.172853e+00,35:3.228738e-02):4.429773e-01,20:1.120238e+00):3.105145e-01):6.565717e-01,(((((11:4.941052e-01,12:6.349185e-01):7.445129e-02,((5:4.041250e-01,((7:8.198090e-02,2:1.184256e-01):2.785559e-01,4:3.890789e-01):5.020852e-02):8.117083e-02,8:3.804812e-01):1.334840e-01):2.816218e-01,(10:6.452348e-01,((6:3.702305e-01,(15:7.840709e-02,3:9.712772e-02):2.515794e-01):1.684884e-01,9:4.592893e-01):2.415529e-01):1.557591e-01):4.834353e-01,((14:1.149139e+00,13:8.051970e-01):5.911192e-01,((17:7.342347e-02,18:1.480380e-01):1.155572e-01,16:7.993782e-01):3.712305e+00):7.665957e-02):5.242509e-01,(19:1.050364e+00,(21:1.154494e-01,22:4.064797e-02):6.143380e-01):6.092835e-01):1.298544e-01,1:8.705404e-01);
   tree gen.901000 = [&U] ((((((32:5.298105e-01,31:6.663622e-01):2.368806e-01,28:3.500528e-01):1.165204e-01,24:4.247213e-01):4.808086e-02,((((29:7.033448e-02,34:1.934168e-01):2.205306e-02,33:5.386574e-01):5.810038e-02,30:2.956212e-01):1.168677e-01,(25:5.745187e-02,(26:1.272408e-02,23:3.517975e-02):1.289927e-02):2.426015e-01):1.977433e-03):2.412269e-01,(20:8.211804e-01,35:1.851516e-01):5.876309e-01):8.592003e-01,(((((11:5.378839e-01,(((5:3.222964e-01,(7:9.927837e-02,2:1.031083e-01):2.979350e-01):6.099749e-02,4:3.637677e-01):9.666183e-02,8:3.619375e-01):2.812984e-01):8.152915e-02,12:4.781769e-01):3.381423e-01,((9:5.863259e-01,((15:6.666410e-02,3:1.433859e-01):2.599974e-01,(27:1.099615e+00,6:2.434035e-01):1.851662e-01):1.883943e-01):2.913052e-01,10:4.636890e-01):1.321824e-01):3.832866e-01,((16:5.862716e-01,(17:6.635675e-02,18:1.443315e-01):3.606996e-01):4.093632e+00,(13:8.537788e-01,14:1.270367e+00):4.967081e-01):3.837202e-01):5.563751e-01,((22:5.159365e-02,21:1.160204e-01):7.066916e-01,19:1.204260e+00):6.201633e-01):2.405320e-01,1:8.510775e-01);
   tree gen.901500 = [&U] ((((21:5.943014e-02,22:1.871657e-01):6.662949e-01,19:1.031552e+00):5.660557e-01,((((16:7.741352e-01,(17:9.021846e-02,18:1.168084e-01):1.317636e-01):3.929534e+00,27:2.299474e+00):1.998750e-03,(14:1.110106e+00,13:7.751158e-01):5.571882e-01):1.603545e-01,((10:5.560577e-01,((6:3.597670e-01,(3:1.087704e-01,15:5.677555e-02):2.646345e-01):2.725063e-01,9:4.585124e-01):3.134732e-01):1.094650e-01,((11:5.414978e-01,((4:3.889612e-01,((7:9.491921e-02,2:1.126325e-01):2.723604e-01,5:3.970272e-01):6.381820e-02):5.899007e-02,8:3.684610e-01):2.183118e-01):7.824484e-02,12:6.142703e-01):1.625747e-01):4.350793e-01):5.122458e-01):1.838513e-01,((20:5.581361e-01,35:2.638614e-01):6.124115e-01,((((((32:8.807088e-01,25:1.156312e-03):2.061181e-02,(31:9.661202e-01,26:8.559581e-03):3.775833e-02):3.933066e-02,28:2.964673e-01):1.233631e-01,(34:1.408605e-01,24:9.219443e-03):3.923686e-01):8.367088e-02,23:1.115127e-01):1.214783e-01,(33:4.193537e-01,(29:1.287209e-01,30:2.227760e-01):4.356582e-03):8.292999e-02):3.089833e-01):9.722220e-01,1:1.005916e+00);
   tree gen.902000 = [&U] ((27:1.498309e+00,((35:4.945743e-01,20:2.967513e-01):1.114037e+00,((29:1.338374e-01,(30:3.235577e-01,(26:4.885573e-04,25:4.193533e-02):2.505779e-01):1.943732e-02):3.224989e-01,((34:1.327544e-02,24:2.774725e-02):3.298256e-01,(((32:9.643938e-01,28:2.944401e-01):6.361428e-02,31:8.233897e-01):1.700968e-01,(33:1.997034e-01,23:5.135297e-03):2.362685e-01):3.988178e-02):1.879081e-01):2.135580e-01):5.743668e-01):1.701524e-01,(((((12:5.820797e-01,(((5:2.938775e-01,(7:7.483513e-02,2:1.138710e-01):3.071646e-01):7.394566e-02,4:4.053057e-01):8.048345e-02,8:3.863670e-01):1.746318e-01):4.369874e-02,11:5.017947e-01):3.128602e-01,(10:6.552162e-01,((6:3.759578e-01,(15:7.125163e-02,3:1.038589e-01):2.912650e-01):2.416788e-01,9:4.663942e-01):2.693243e-01):1.833050e-01):3.865768e-01,((14:1.150929e+00,13:8.176529e-01):5.677824e-01,((17:6.929130e-02,18:1.070142e-01):1.844633e-01,16:8.117442e-01):4.514979e+00):2.938653e-01):4.976006e-01,(19:1.066613e+00,(21:1.226894e-01,22:1.038334e-01):5.253084e-01):7.238234e-01):2.744413e-01,1:8.965517e-01);
   tree gen.902500 = [&U] (((((14:1.105885e+00,13:7.135594e-01):5.675586e-01,(16:5.280761e-01,(17:9.492277e-02,18:1.120555e-01):3.873719e-01):3.931328e+00):5.246803e-02,((10:5.509989e-01,(9:5.650961e-01,((15:6.469566e-02,3:1.267016e-01):3.236897e-01,6:3.884641e-01):1.981222e-01):3.455522e-01):1.858925e-01,((12:5.647143e-01,11:4.545846e-01):9.263646e-02,(8:3.942864e-01,(4:3.881252e-01,((7:8.812937e-02,2:9.341557e-02):3.420518e-01,5:3.091760e-01):7.450867e-02):6.811532e-02):1.537536e-01):2.748697e-01):3.830766e-01):4.067704e-01,((21:1.490254e-01,22:7.696177e-02):7.690528e-01,19:1.078214e+00):5.868965e-01):2.851387e-01,(20:1.303874e+00,((35:5.213234e-01,27:2.163140e+00):6.248828e-03,((33:1.169537e-01,34:5.327142e-02):2.394373e-01,(23:1.872408e-01,((((24:1.582943e-01,32:6.511962e-01):2.178367e-01,(31:6.839595e-01,(26:3.337436e-02,25:4.611902e-02):4.299502e-02):2.190375e-01):7.486142e-02,28:2.944159e-01):6.994607e-02,(29:1.739317e-01,30:1.775948e-01):1.953377e-01):1.607698e-01):1.572350e-01):5.040174e-01):1.635639e-02):4.841213e-01,1:7.399349e-01);
   tree gen.903000 = [&U] ((((22:8.990371e-02,21:5.721120e-02):6.863260e-01,19:1.076291e+00):5.280674e-01,((((11:5.541777e-01,(12:6.129927e-01,(8:4.036111e-01,(((7:1.037020e-01,2:7.655759e-02):3.113369e-01,5:3.378110e-01):6.000366e-02,4:3.852030e-01):7.683790e-02):1.574783e-01):3.906384e-02):2.597550e-01,(10:6.090348e-01,(((15:6.304709e-02,3:1.216939e-01):3.288892e-01,6:3.138596e-01):2.315362e-01,9:4.753141e-01):2.455159e-01):1.476980e-01):3.177414e-01,27:1.766949e+00):4.904399e-02,((14:1.114261e+00,13:7.095765e-01):5.113027e-01,(16:6.694484e-01,(17:8.465876e-02,18:1.259942e-01):2.535447e-01):3.848750e+00):1.323292e-01):4.718678e-01):1.462742e-01,((35:2.425471e-01,20:7.400508e-02):9.587422e-01,(((29:1.593209e-01,33:2.117709e-01):9.424230e-02,(34:1.771565e-01,30:9.807722e-02):7.907715e-02):1.273265e-01,((25:3.816617e-02,26:1.253542e-02):9.699238e-02,((23:3.726357e-02,24:1.501629e-01):2.183673e-01,(28:3.767268e-01,(31:6.971033e-01,32:6.709451e-01):7.240112e-02):1.329701e-01):5.726589e-02):7.805341e-02):3.381785e-01):8.461081e-01,1:9.673378e-01);
   tree gen.903500 = [&U] ((((22:8.813926e-02,21:5.087731e-02):6.302444e-01,19:1.055168e+00):5.177035e-01,((((11:5.519486e-01,12:6.009621e-01):6.096999e-02,(8:3.956898e-01,(((7:1.016667e-01,2:7.505507e-02):3.052265e-01,5:3.311811e-01):7.550948e-02,4:3.776430e-01):7.532987e-02):1.543876e-01):2.633571e-01,(10:5.970819e-01,(((15:6.180972e-02,3:1.193055e-01):3.224344e-01,6:3.076997e-01):2.269921e-01,9:4.659855e-01):2.406973e-01):1.447993e-01):3.266921e-01,(27:9.268920e-01,((14:1.092393e+00,13:6.435240e-01):5.012679e-01,(16:6.563097e-01,(17:8.299724e-02,18:1.271212e-01):2.984229e-01):3.644331e+00):1.279349e-01):6.974774e-02):4.626069e-01):1.434034e-01,((35:1.747488e-01,20:3.762906e-01):9.854674e-01,(((34:2.669791e-01,29:1.012890e-01):1.637380e-01,(30:6.829012e-02,33:4.306800e-01):9.609896e-02):1.172145e-01,(((28:3.693332e-01,(31:7.077139e-01,32:7.124314e-01):7.284156e-02):2.339927e-01,(23:3.172428e-02,24:5.135353e-02):2.247378e-01):2.085774e-03,(25:3.741711e-02,26:2.357941e-02):1.533430e-01):7.817065e-02):3.315414e-01):8.219614e-01,1:9.483528e-01);
   tree gen.904000 = [&U] (((((10:5.548644e-01,(9:5.306124e-01,((15:9.418518e-02,3:8.869434e-02):3.244363e-01,6:3.596087e-01):1.985792e-01):3.116351e-01):1.251918e-01,(11:4.556331e-01,((8:3.864129e-01,(4:3.666775e-01,((7:1.045688e-01,2:1.010481e-01):3.115653e-01,5:3.140805e-01):7.856710e-02):6.362339e-02):2.001652e-01,12:6.326739e-01):9.933630e-02):2.691328e-01):4.999924e-01,((14:1.078377e+00,13:9.861689e-01):4.907119e-01,(16:5.292941e-01,(17:8.493302e-02,18:1.456599e-01):3.555718e-01):3.940395e+00):3.072696e-01):4.504825e-01,((21:1.233514e-01,22:1.408144e-01):7.783066e-01,19:1.080701e+00):4.743884e-01):2.865694e-01,((((23:8.558358e-02,(((33:9.032562e-02,34:3.911173e-02):4.123153e-01,(29:2.756659e-01,30:1.694645e-01):2.540462e-01):1.438293e-02,((24:3.300121e-02,28:8.961246e-02):2.981778e-01,(26:6.213048e-03,(25:2.825310e-02,(31:9.023935e-01,32:5.651234e-01):3.140074e-02):5.230423e-02):7.151697e-02):1.611002e-01):1.997370e-01):3.039353e-01,35:1.102161e+00):3.183986e-03,20:1.415244e+00):5.845902e-01,27:1.800290e+00):1.243338e-01,1:7.590474e-01);
   tree gen.904500 = [&U] (((((34:1.004322e-02,30:7.453922e-02):1.726925e-01,(29:1.648566e-01,33:1.812769e-01):9.488784e-02):2.582270e-01,(((25:5.871852e-02,26:6.056852e-02):6.228728e-02,23:1.900185e-02):1.197174e-01,((32:5.050503e-01,31:7.737563e-01):1.427742e-01,(28:4.456291e-01,24:6.164083e-02):2.014803e-01):1.659791e-01):9.188912e-02):2.711843e-01,(20:2.005207e-01,35:5.178932e-01):1.405194e+00):7.561350e-01,(((((((7:7.503814e-02,2:9.720749e-02):3.017153e-01,(5:3.323448e-01,4:3.368861e-01):9.572284e-02):8.567189e-02,8:4.133221e-01):1.491149e-01,(12:4.881920e-01,11:5.177073e-01):8.210461e-02):2.513441e-01,((9:4.856684e-01,((15:8.924138e-02,3:8.968847e-02):2.324406e-01,(27:1.624491e+00,6:2.097653e-01):2.100001e-01):2.652965e-01):2.581453e-01,10:6.204619e-01):1.872649e-01):3.753536e-01,((16:5.946684e-01,(17:7.190818e-02,18:1.252504e-01):2.970309e-01):4.165623e+00,(13:7.118732e-01,14:1.309974e+00):4.669524e-01):2.034771e-01):4.466885e-01,((22:1.302446e-01,21:7.369962e-02):6.572125e-01,19:8.074561e-01):6.887891e-01):1.864264e-01,1:1.015351e+00);
   tree gen.905000 = [&U] (((20:8.396095e-01,(((34:2.557057e-01,(((29:3.218076e-01,30:1.802904e-01):8.067634e-02,33:7.289279e-02):1.591521e-01,(26:5.298177e-03,25:5.340365e-02):3.266882e-01):7.375577e-02):1.460928e-01,((24:1.322119e-01,28:5.247063e-01):3.063634e-02,(32:7.072442e-01,31:9.041892e-01):8.608354e-02):1.371592e-01):6.337271e-02,23:1.643108e-01):2.610028e-01):2.256746e-01,35:8.282950e-01):6.802085e-01,((((13:8.257829e-01,14:1.116574e+00):5.072204e-01,(27:1.362195e+00,((17:1.081979e-01,18:1.443636e-01):1.663083e-01,16:7.520853e-01):4.516520e+00):1.635476e-01):1.928282e-01,(((9:5.192437e-01,(6:3.991609e-01,(15:7.460802e-02,3:1.047215e-01):2.458365e-01):2.191978e-01):2.888490e-01,10:5.045855e-01):1.224872e-01,(((4:3.671109e-01,((7:9.376133e-02,2:8.962689e-02):3.002987e-01,5:3.579554e-01):6.926499e-02):9.591535e-02,8:4.271984e-01):1.715658e-01,(12:5.601796e-01,11:5.216145e-01):1.087125e-01):2.416085e-01):2.926334e-01):6.236318e-01,(19:9.689612e-01,(22:1.062621e-01,21:6.755863e-02):7.172206e-01):7.047537e-01):2.706633e-01,1:1.007332e+00);
   tree gen.905500 = [&U] ((((22:6.913776e-02,21:6.063624e-02):4.540929e-01,19:1.162167e+00):6.196651e-01,(((((15:6.798813e-02,3:1.056421e-01):2.767832e-01,6:3.562659e-01):2.320271e-01,9:5.649018e-01):2.447680e-01,(10:5.524113e-01,(12:5.351717e-01,((8:3.584975e-01,(((7:1.028310e-01,2:7.662162e-02):3.001220e-01,5:3.249616e-01):6.568092e-02,4:3.705509e-01):7.718034e-02):1.750351e-01,11:5.044198e-01):1.032900e-01):2.709892e-01):6.381158e-02):4.385619e-01,(((14:1.071878e+00,13:6.093537e-01):3.618991e-01,(16:5.840928e-01,(17:5.720243e-02,18:1.448505e-01):2.928186e-01):3.767898e+00):9.121348e-02,27:1.015076e+00):1.378033e-01):5.508247e-01):1.987593e-01,((35:1.876078e-01,20:8.550613e-01):5.308995e-01,(((24:3.350979e-01,31:9.575107e-01):1.024564e-01,(28:3.474938e-01,32:6.793558e-01):1.221431e-01):7.019876e-02,((29:1.492049e-01,(30:1.130644e-01,34:1.012153e-01):1.052587e-01):7.964049e-02,((33:1.762906e-01,(25:1.961875e-02,26:3.853354e-02):3.309085e-01):6.922485e-02,23:8.440870e-02):6.814652e-02):1.260724e-01):2.769523e-01):8.065251e-01,1:9.833924e-01);
   tree gen.906000 = [&U] ((((22:7.134166e-02,21:6.256915e-02):4.685680e-01,19:1.199214e+00):5.801586e-01,(((12:5.522314e-01,((8:3.699254e-01,(4:3.668494e-01,((7:1.034027e-01,2:7.906409e-02):3.394330e-01,5:3.387616e-01):7.112290e-02):7.902721e-02):1.820821e-01,11:5.204992e-01):8.704486e-02):3.161931e-01,(10:5.305574e-01,(((15:6.386124e-02,3:1.090097e-01):2.785191e-01,6:3.676226e-01):1.582225e-01,9:5.829091e-01):2.388241e-01):9.049763e-02):3.191388e-01,(((16:5.375073e-01,(17:8.807858e-02,18:1.434576e-01):3.457412e-01):3.888007e+00,27:1.047434e+00):2.533938e-01,(14:1.106046e+00,13:6.783174e-01):4.390870e-01):2.643519e-01):6.430426e-01):2.163863e-01,((35:1.319158e-01,20:2.961656e-01):5.478230e-01,((28:3.585709e-01,((32:7.010116e-01,24:5.160329e-02):1.404080e-01,31:9.880333e-01):7.645550e-02):8.061848e-02,((29:1.539611e-01,(30:4.523800e-02,34:6.683806e-02):1.951815e-01):1.833237e-01,((25:2.011141e-02,26:3.976188e-02):3.696443e-01,(33:2.698486e-01,23:5.146705e-02):4.142334e-02):6.411664e-02):9.095752e-02):3.541571e-01):7.120249e-01,1:1.014740e+00);
   tree gen.906500 = [&U] ((((22:8.035886e-02,21:3.498036e-02):5.572258e-01,19:1.230481e+00):5.952850e-01,((((8:3.795704e-01,(4:3.764142e-01,((7:1.094670e-01,2:9.071833e-02):3.364929e-01,5:3.475941e-01):7.297727e-02):8.108768e-02):1.868295e-01,(12:5.891842e-01,11:4.394568e-01):9.069091e-02):3.046718e-01,(10:5.443906e-01,(((15:6.552629e-02,3:1.332024e-01):2.857809e-01,6:4.207965e-01):1.623478e-01,9:5.981072e-01):2.448014e-01):8.986594e-02):3.274597e-01,(((16:5.515217e-01,(17:8.718373e-02,18:1.471980e-01):3.547556e-01):4.311584e+00,27:1.529864e+00):3.173380e-01,(14:1.134884e+00,13:6.960031e-01):4.505353e-01):2.898745e-01):5.484959e-01):2.064851e-01,(35:6.456755e-01,(20:1.041784e+00,(33:4.314218e-01,((23:1.666566e-01,((30:1.161497e-01,(34:6.936432e-02,29:1.864739e-01):1.006667e-01):7.480008e-02,(25:6.657123e-02,26:1.335705e-02):3.378981e-01):6.107553e-02):9.108180e-02,(28:3.808539e-01,((32:4.480134e-01,24:1.228788e-02):3.610846e-01,31:9.728109e-01):7.819141e-02):1.500171e-01):6.389317e-02):3.103396e-01):1.773541e-01):6.653664e-01,1:1.041197e+00);
   tree gen.907000 = [&U] (((27:1.519416e+00,35:1.428651e+00):5.194461e-01,((((25:2.227171e-02,(23:2.409976e-02,26:3.835360e-03):1.088722e-03):1.725717e-01,33:5.942951e-01):3.741930e-02,(((29:4.244207e-02,34:2.824766e-01):1.151619e-01,30:2.004806e-01):2.327598e-01,((24:7.390842e-02,28:3.066427e-01):1.862043e-01,(32:6.865351e-01,31:1.112497e+00):2.362771e-02):1.590212e-01):1.651985e-02):2.910174e-01,20:1.250415e+00):3.711958e-01):5.853833e-01,((((11:4.620966e-01,(12:6.471051e-01,((((7:8.174130e-02,2:8.847651e-02):3.312926e-01,5:3.429156e-01):6.444477e-02,4:3.076577e-01):1.058664e-01,8:3.828491e-01):2.195950e-01):5.850968e-02):2.720820e-01,(10:6.296330e-01,((6:4.114576e-01,(15:7.057168e-02,3:1.011223e-01):2.763583e-01):1.868264e-01,9:5.955256e-01):2.186108e-01):1.639480e-01):4.482097e-01,((14:1.230997e+00,13:7.116576e-01):3.807365e-01,((17:7.327314e-02,18:1.327552e-01):2.364452e-01,16:7.407892e-01):4.238851e+00):2.883759e-01):4.457296e-01,(19:1.276250e+00,(21:7.608200e-02,22:8.808160e-02):7.890266e-01):4.900116e-01):2.149316e-01,1:8.346724e-01);
   tree gen.907500 = [&U] ((((21:1.178300e-01,22:1.001622e-01):5.540509e-01,19:1.046397e+00):5.668193e-01,(((10:5.390815e-01,((6:3.278640e-01,(3:1.148828e-01,15:5.639723e-02):3.447976e-01):1.955286e-01,9:4.788367e-01):2.542809e-01):1.484826e-01,((((5:3.070531e-01,(4:3.623695e-01,(7:8.379577e-02,2:1.095416e-01):2.837711e-01):6.192721e-02):9.592600e-02,8:3.185649e-01):1.854893e-01,12:5.945677e-01):1.154760e-01,11:4.366050e-01):2.648865e-01):3.245210e-01,(((14:1.079192e+00,13:8.615941e-01):2.654214e-01,27:1.481459e+00):1.108477e-01,(16:6.100083e-01,(17:6.917672e-02,18:1.176336e-01):3.051591e-01):3.369575e+00):1.466874e-01):4.906707e-01):1.557310e-01,((((34:3.538367e-01,23:1.438651e-01):8.243034e-02,33:5.575581e-01):7.307186e-03,((((30:1.827001e-01,29:3.183334e-01):3.108735e-02,28:1.530217e-01):1.264317e-01,(26:7.370042e-03,25:3.896421e-02):4.021672e-01):1.570879e-01,(31:8.988777e-01,(24:1.000796e-01,32:3.426106e-01):1.606358e-01):1.470586e-01):2.206361e-01):3.348270e-01,(35:1.302613e-01,20:7.268650e-01):2.641034e-01):5.264210e-01,1:1.009176e+00);
   tree gen.908000 = [&U] ((((26:9.572915e-03,25:3.921158e-02):1.015085e-01,((34:3.051393e-01,(23:7.397624e-02,((33:1.256589e-02,30:3.914893e-02):1.940400e-01,29:1.999955e-01):7.949067e-02):7.233519e-02):7.830117e-02,((28:3.938615e-01,(32:5.161626e-01,31:8.394066e-01):1.024077e-01):7.271420e-04,24:3.272809e-01):1.344861e-01):3.983069e-02):4.542847e-01,(20:2.968530e-01,35:1.205376e-01):8.640449e-01):6.980886e-01,(((16:6.695058e-01,(17:9.257899e-02,18:8.759742e-02):3.017034e-01):4.118720e+00,((13:6.854796e-01,14:1.137323e+00):7.667542e-01,((11:5.353752e-01,(12:6.962995e-01,((4:3.632729e-01,(5:3.401281e-01,(7:7.600209e-02,2:1.092958e-01):2.861554e-01):9.081469e-02):7.016059e-02,8:3.845999e-01):1.826036e-01):4.652992e-02):2.758743e-01,((9:5.477498e-01,((15:7.232158e-02,3:1.183997e-01):2.632119e-01,(27:2.236935e+00,6:2.394217e-01):1.121797e-01):1.735153e-01):2.374417e-01,10:5.219363e-01):1.133190e-01):3.704601e-01):9.442614e-02):3.435781e-01,((22:9.474016e-02,21:1.387398e-01):6.576569e-01,19:1.231156e+00):7.099417e-01):1.816214e-01,1:9.434056e-01);
   tree gen.908500 = [&U] (((((10:5.448053e-01,(9:4.864711e-01,((15:8.076323e-02,3:9.185118e-02):2.767185e-01,6:3.775166e-01):1.907828e-01):2.751719e-01):1.221318e-01,((11:4.835398e-01,(8:4.087482e-01,(((7:9.936886e-02,2:7.902676e-02):2.746981e-01,5:3.802479e-01):6.222115e-02,4:4.220263e-01):7.911404e-02):1.820962e-01):5.774131e-02,12:5.884819e-01):1.822258e-01):3.268237e-01,((14:1.061146e+00,13:7.901338e-01):5.354776e-01,(16:5.999711e-01,(17:1.116962e-01,18:8.712163e-02):3.787246e-01):3.716771e+00):1.603514e-01):4.647520e-01,((21:8.299624e-02,22:7.476841e-02):6.035362e-01,19:1.059970e+00):6.388562e-01):1.635946e-01,(((23:3.191171e-01,((33:3.901815e-01,34:2.275790e-01):1.487188e-01,((30:1.274660e-01,(29:7.949597e-02,28:9.470581e-02):8.802727e-02):2.412602e-01,((32:5.426286e-01,((26:3.225791e-02,25:5.230896e-02):6.542172e-02,24:6.429588e-02):5.390075e-02):1.121151e-01,31:1.006552e+00):1.578844e-01):9.909637e-02):5.431657e-02):4.384650e-01,(20:7.056252e-01,35:3.388977e-01):2.747925e-02):5.288005e-01,27:2.413289e+00):1.373318e-01,1:8.453694e-01);
   tree gen.909000 = [&U] (((27:1.254100e+00,35:5.465769e-01):9.871168e-01,(((30:1.607423e-01,29:1.603462e-01):2.530302e-01,((23:1.613235e-01,(25:3.067976e-02,26:7.115495e-03):1.842248e-03):6.977523e-02,((31:1.156996e+00,24:2.295207e-01):8.679838e-03,((33:6.206796e-01,34:3.654006e-01):5.337116e-02,(28:6.829621e-01,32:7.833312e-01):1.537488e-01):1.527969e-02):3.325123e-03):1.838149e-01):3.250109e-01,20:1.157353e+00):4.586266e-01):4.865819e-01,(((((12:6.022751e-01,((((7:1.219359e-01,2:1.155577e-01):3.267841e-01,5:3.741447e-01):5.051150e-02,4:3.448904e-01):8.798238e-02,8:3.833224e-01):1.802825e-01):7.207076e-02,11:4.872981e-01):2.544902e-01,(10:5.593448e-01,((6:3.509117e-01,(15:1.037509e-01,3:1.118479e-01):2.693641e-01):1.951809e-01,9:5.886318e-01):2.800711e-01):1.980528e-01):3.761572e-01,((14:1.273663e+00,13:7.034195e-01):4.260620e-01,((17:8.154542e-02,18:1.190300e-01):2.434130e-01,16:7.322138e-01):4.189782e+00):3.113641e-01):5.789955e-01,(19:1.056945e+00,(21:7.439336e-02,22:9.643730e-02):8.627244e-01):5.457110e-01):2.006621e-01,1:1.039666e+00);
   tree gen.909500 = [&U] ((((21:6.667772e-02,22:8.243843e-02):7.573226e-01,19:9.649950e-01):5.435944e-01,(((10:6.308847e-01,((6:3.995597e-01,(3:7.726500e-02,15:1.101308e-01):2.777587e-01):1.615302e-01,9:5.411794e-01):2.921788e-01):6.004011e-02,(12:6.622865e-01,(11:5.080358e-01,(((5:3.584063e-01,(7:9.806582e-02,2:8.543555e-02):3.164638e-01):8.015936e-02,4:3.724616e-01):8.155562e-02,8:4.370669e-01):1.882178e-01):1.260517e-01):2.604556e-01):3.980376e-01,((27:1.409285e+00,(14:1.424547e+00,13:6.383627e-01):2.021872e-01):3.182473e-01,(16:7.138900e-01,(17:1.161506e-01,18:1.120769e-01):2.877902e-01):3.651503e+00):2.218539e-01):6.090911e-01):1.379942e-01,(((23:1.750926e-01,(33:5.954019e-01,(((32:6.606193e-01,31:7.559628e-01):1.966472e-01,(29:2.644047e-01,(30:1.626789e-01,28:1.498568e-01):1.561520e-01):1.012855e-01):3.058458e-02,(24:2.258472e-01,(26:2.312005e-02,25:8.666272e-02):1.870030e-01):7.776062e-02):1.286966e-01):2.799635e-04):4.500762e-02,34:3.687644e-01):2.417800e-01,(35:1.286011e-03,20:3.157758e-01):1.153267e+00):9.786776e-01,1:9.287996e-01);
   tree gen.910000 = [&U] ((((21:8.556059e-02,22:1.466307e-01):7.613535e-01,19:9.389532e-01):5.289247e-01,(((10:6.125894e-01,((6:3.887770e-01,(3:7.517989e-02,15:1.071588e-01):2.702630e-01):2.030573e-01,9:5.265749e-01):2.454838e-01):9.843845e-02,((11:4.806011e-01,12:6.297444e-01):1.162099e-01,((((7:9.541937e-02,2:8.312995e-02):3.079235e-01,5:3.487341e-01):7.799614e-02,4:3.624102e-01):5.306464e-02,8:4.252720e-01):1.840836e-01):2.608660e-01):5.344974e-01,((27:1.436851e+00,(14:1.386104e+00,13:5.787583e-01):3.825984e-01):9.498214e-02,(16:6.946246e-01,(17:1.130161e-01,18:1.182624e-01):2.865268e-01):3.764253e+00):2.158669e-01):4.295817e-01):1.342702e-01,(((((((32:5.591886e-01,24:1.615991e-01):2.030770e-01,31:9.431174e-01):5.337032e-02,(26:9.412843e-03,25:6.023912e-02):2.811049e-01):8.062416e-02,(29:1.569184e-01,(30:2.099000e-01,28:1.117554e-01):1.180830e-01):1.117506e-01):2.384371e-01,(33:4.806220e-01,34:3.588128e-01):1.213736e-02):2.204486e-02,23:1.703675e-01):2.619735e-01,(35:6.976196e-04,20:3.586041e-01):9.876363e-01):9.522665e-01,1:9.037346e-01);
   tree gen.910500 = [&U] ((35:7.424310e-01,(((((33:2.312693e-01,30:6.261604e-03):2.240280e-01,(29:4.792012e-02,34:9.417454e-02):2.532069e-01):1.342816e-01,((24:5.412066e-02,28:3.214805e-01):3.869356e-02,(32:5.870649e-01,31:9.976861e-01):1.564862e-01):3.660604e-01):2.642167e-02,23:9.812350e-02):1.324682e-01,((26:1.012161e-02,25:5.011067e-02):2.824204e-01,20:1.005456e+00):2.569084e-02):8.939661e-01):2.508664e-01,(((16:7.435606e-01,(17:7.194953e-02,18:1.530475e-01):2.582169e-01):4.172330e+00,((13:6.676312e-01,14:1.419036e+00):6.488143e-01,(((11:5.746288e-01,((4:3.429580e-01,(5:3.711955e-01,(7:5.222916e-02,2:1.148935e-01):3.589415e-01):7.124856e-02):9.605452e-02,8:3.583679e-01):1.760119e-01):3.549466e-02,12:6.360339e-01):2.620548e-01,((9:5.256094e-01,((6:2.780770e-01,27:1.392913e+00):7.084893e-02,(15:6.744538e-02,3:1.286659e-01):2.896468e-01):1.762600e-01):2.389001e-01,10:5.255690e-01):1.350934e-01):3.679582e-01):7.903798e-02):4.146950e-01,((22:1.625044e-01,21:5.652277e-02):7.233562e-01,19:9.721036e-01):5.435355e-01):2.024335e-01,1:9.860571e-01);
   tree gen.911000 = [&U] (((27:1.286293e+00,35:5.533812e-02):8.231958e-01,(((30:1.770984e-01,29:3.045237e-01):4.251835e-02,20:1.078500e+00):2.194426e-01,(((23:1.670150e-01,(25:5.985442e-02,26:8.786477e-03):1.090296e-01):1.641341e-02,((34:3.698476e-01,(28:4.274619e-01,(32:8.041509e-01,31:6.414634e-01):2.266939e-01):2.112958e-01):6.722860e-03,24:1.668960e-01):2.640485e-02):1.714312e-01,33:6.521037e-01):2.039247e-02):5.427903e-01):4.336675e-01,(((((12:6.151797e-01,11:4.802797e-01):1.007373e-01,((((7:1.016245e-01,2:1.089052e-01):3.044537e-01,5:3.301160e-01):8.609865e-02,4:3.662307e-01):8.390509e-02,8:3.417050e-01):1.429065e-01):3.071227e-01,(10:5.871422e-01,((6:4.056356e-01,(15:7.758725e-02,3:1.132387e-01):2.776267e-01):1.758553e-01,9:5.474026e-01):2.897956e-01):1.140905e-01):3.785537e-01,((14:1.264942e+00,13:6.928968e-01):4.876017e-01,((17:8.852072e-02,18:1.251106e-01):2.051096e-01,16:6.875391e-01):4.241881e+00):2.620438e-01):4.692659e-01,(19:1.044227e+00,(21:1.105624e-01,22:4.830696e-02):8.720116e-01):5.277185e-01):2.087060e-01,1:8.957738e-01);
   tree gen.911500 = [&U] (((27:1.473629e+00,35:4.719988e-01):5.736026e-01,(((((28:1.185155e-01,(25:8.878344e-02,26:1.624985e-03):3.113133e-02):1.189248e-01,(32:4.992386e-01,31:6.250123e-01):2.208800e-01):5.904208e-02,((24:9.115362e-02,23:1.654534e-01):4.086661e-02,34:4.430791e-01):8.680800e-03):1.596639e-01,33:6.353798e-01):3.445537e-02,((30:1.517734e-01,29:2.967138e-01):1.293977e-01,20:1.050840e+00):1.813708e-01):1.705415e-01):7.198160e-01,(((((12:5.994027e-01,11:4.679624e-01):1.268157e-01,((((7:9.901819e-02,2:8.710351e-02):3.037805e-01,5:3.216498e-01):4.699993e-02,4:3.568383e-01):8.175324e-02,8:3.884556e-01):1.392415e-01):3.040889e-01,(10:5.720843e-01,((6:3.451815e-01,(15:5.552223e-02,3:9.562510e-02):2.705066e-01):1.713453e-01,9:5.333638e-01):2.823634e-01):1.111645e-01):3.688452e-01,((14:1.232501e+00,13:6.751266e-01):4.750966e-01,((17:8.625050e-02,18:1.160650e-01):2.536650e-01,16:6.699063e-01):4.133093e+00):2.417136e-01):4.572310e-01,(19:1.017447e+00,(21:9.015308e-02,22:4.706807e-02):7.833002e-01):5.447408e-01):1.867683e-01,1:7.473296e-01);
   tree gen.912000 = [&U] (((27:1.511143e+00,35:4.663997e-01):5.038026e-01,((33:5.426022e-01,((((26:1.217366e-03,((28:2.219096e-01,(32:4.933164e-01,31:7.932055e-01):1.598274e-01):1.146388e-01,25:2.270754e-02):3.125828e-02):6.088804e-02,24:2.807390e-01):1.975609e-02,(23:1.611622e-01,34:4.378231e-01):4.276437e-03):7.337446e-02,(30:3.047314e-01,29:3.015069e-01):2.265449e-01):2.155960e-01):1.128528e-01,20:1.038375e+00):6.946785e-01):1.083999e-01,(((((11:5.058887e-01,((((7:9.784359e-02,2:8.607025e-02):3.156640e-01,5:3.178342e-01):4.269736e-02,4:3.526054e-01):7.646969e-02,8:3.878739e-01):1.375898e-01):3.732196e-02,12:5.922923e-01):2.840780e-01,(10:5.840499e-01,((6:3.410868e-01,(15:6.924264e-02,3:1.193621e-01):3.254799e-01):1.693127e-01,9:5.270368e-01):2.524630e-01):1.098458e-01):4.288201e-01,((14:1.217880e+00,13:6.671180e-01):5.263444e-01,((17:1.031818e-01,18:1.146882e-01):2.506559e-01,16:6.619596e-01):3.554784e+00):2.388462e-01):4.798207e-01,(19:1.000133e+00,(21:8.908364e-02,22:7.047385e-02):6.531135e-01):6.397642e-01):1.727340e-01,1:1.022736e+00);
   tree gen.912500 = [&U] ((((22:7.739527e-02,21:6.176663e-02):7.295426e-01,19:1.153172e+00):4.470975e-01,(((12:5.704897e-01,(11:4.798489e-01,(8:4.000385e-01,(((7:8.587341e-02,2:8.732403e-02):2.942432e-01,5:3.427454e-01):3.323082e-02,4:3.800598e-01):6.806460e-02):1.791677e-01):4.108838e-02):2.938624e-01,(10:5.494268e-01,(((15:8.248555e-02,3:8.539156e-02):2.728178e-01,6:3.358719e-01):1.792629e-01,9:5.314454e-01):2.624433e-01):1.165348e-01):2.450876e-01,((14:1.098893e+00,13:6.509633e-01):3.955398e-01,((16:6.885715e-01,(17:8.531455e-02,18:1.303596e-01):1.798960e-01):4.158524e+00,27:1.827246e+00):3.486269e-03):2.632343e-01):4.521301e-01):1.955889e-01,((20:3.310626e-01,35:1.301041e-02):8.156788e-01,((((23:1.470514e-01,((32:5.613208e-01,31:8.021427e-01):1.467493e-01,28:3.615412e-01):9.478904e-02):3.962892e-02,34:3.619726e-01):2.101072e-02,24:2.478408e-01):1.279259e-01,((33:3.457534e-01,(26:4.518616e-03,25:9.868401e-02):1.911493e-02):2.544884e-01,(29:3.031285e-01,30:2.349517e-01):1.325074e-01):6.326191e-02):3.488669e-01):7.361212e-01,1:9.954341e-01);
   tree gen.913000 = [&U] ((((22:1.178049e-01,21:6.134392e-02):7.369471e-01,19:8.874142e-01):5.855750e-01,(((11:4.765649e-01,((8:3.973008e-01,(((7:8.528572e-02,2:8.672641e-02):2.922295e-01,5:3.403998e-01):6.286514e-02,4:3.677104e-01):3.721709e-02):2.412819e-01,12:5.665855e-01):4.080718e-02):2.918513e-01,(10:6.087848e-01,(((15:8.192104e-02,3:8.480716e-02):2.655798e-01,6:3.335733e-01):1.447236e-01,9:5.278083e-01):2.397771e-01):1.242099e-01):2.434103e-01,((16:6.838591e-01,(17:8.473068e-02,18:1.437750e-01):1.471436e-01):4.130065e+00,(27:1.841721e+00,(14:1.091373e+00,13:6.465083e-01):4.433025e-01):1.440622e-02):2.154194e-01):4.490358e-01):1.878560e-01,((20:7.823191e-01,35:2.447390e-02):6.106784e-01,((((((32:5.574793e-01,31:7.966531e-01):2.146258e-01,28:3.590669e-01):7.689870e-02,24:1.984241e-01):5.767704e-02,34:3.594953e-01):2.765659e-02,23:1.627721e-01):1.986338e-01,((29:2.437097e-01,30:1.372154e-01):2.118354e-01,((25:9.444555e-03,26:4.487692e-03):2.289708e-01,33:3.433871e-01):1.617969e-01):4.733562e-02):3.139256e-01):7.310834e-01,1:9.886216e-01);
   tree gen.913500 = [&U] ((20:9.336005e-01,(35:7.220413e-01,(((30:2.134712e-01,29:1.893504e-01):2.766717e-01,33:5.146697e-01):5.783449e-02,((25:2.827198e-02,26:5.423662e-02):2.227804e-02,((28:3.740081e-01,(32:6.183826e-01,31:6.615992e-01):1.587986e-01):7.772466e-02,(23:2.520845e-01,(24:2.918201e-01,34:3.133881e-01):3.571741e-02):8.370804e-04):2.646789e-02):1.256184e-01):2.203086e-01):1.141259e-01):6.059871e-01,((19:8.315509e-01,(22:1.222300e-01,21:3.954851e-02):7.275630e-01):5.630904e-01,((((9:5.440949e-01,(6:3.776135e-01,(15:9.470972e-02,3:1.100549e-01):2.237449e-01):2.536181e-01):2.642973e-01,10:5.885279e-01):9.591508e-02,(((4:3.556306e-01,(5:3.102753e-01,(7:8.460017e-02,2:9.978179e-02):2.963854e-01):1.024748e-01):6.337074e-02,8:3.770358e-01):1.778663e-01,(11:4.665867e-01,12:6.240177e-01):6.472472e-02):3.010013e-01):3.155882e-01,((((17:8.165293e-02,18:1.421881e-01):2.380086e-01,16:7.420474e-01):4.267555e+00,(13:8.031289e-01,14:1.084445e+00):4.764650e-01):1.140299e-01,27:1.626779e+00):1.607755e-01):3.790200e-01):2.232336e-01,1:8.342714e-01);
   tree gen.914000 = [&U] (((20:9.187314e-01,(((23:2.480697e-01,(34:3.083969e-01,(25:4.308472e-02,26:4.034223e-03):8.916355e-02):6.676271e-02):1.731820e-03,((28:3.357537e-01,(32:6.085339e-01,31:7.643268e-01):7.510381e-02):4.785144e-02,24:2.871724e-01):7.991390e-02):8.840476e-02,((30:2.690189e-01,29:1.808820e-01):9.261325e-02,33:5.064728e-01):1.160691e-01):4.315710e-01):6.256515e-02,35:8.932805e-01):5.963358e-01,((19:9.187925e-01,(22:1.202833e-01,21:3.891864e-02):6.528728e-01):6.307038e-01,((((9:5.354293e-01,(6:3.715994e-01,(15:6.119781e-02,3:1.083021e-01):2.201814e-01):2.586832e-01):2.600879e-01,10:5.791547e-01):9.438748e-02,(12:6.140792e-01,(11:4.591555e-01,((4:3.499665e-01,(5:3.635932e-01,(7:1.014913e-01,2:9.819260e-02):2.916650e-01):8.792574e-02):9.156850e-02,8:3.710308e-01):2.285375e-01):6.847728e-02):2.482349e-01):4.015272e-01,(((13:7.920324e-01,14:1.067173e+00):4.567587e-01,27:1.850479e+00):1.507035e-01,((17:8.035247e-02,18:1.399235e-01):1.905487e-01,16:7.302291e-01):4.219271e+00):4.269008e-02):4.264535e-01):2.844054e-01,1:1.043502e+00);
   tree gen.914500 = [&U] ((((21:7.136373e-02,22:2.128026e-01):6.214212e-01,19:1.135626e+00):6.078650e-01,(((14:1.104728e+00,13:7.164118e-01):5.648710e-01,((16:6.585346e-01,(17:8.879874e-02,18:1.519461e-01):3.303591e-01):3.707943e+00,27:2.093528e+00):9.714688e-02):7.030743e-02,((10:5.845621e-01,((6:3.968356e-01,(3:1.117342e-01,15:8.084427e-02):2.086141e-01):2.225843e-01,9:5.139255e-01):2.676671e-01):8.878290e-02,(((4:3.407698e-01,(5:3.210034e-01,(7:1.018846e-01,2:9.134338e-02):2.756675e-01):1.285106e-01):8.918774e-02,8:3.718061e-01):2.039617e-01,(11:4.845008e-01,12:5.725587e-01):1.443058e-01):2.789659e-01):3.522628e-01):4.945973e-01):1.531860e-01,(((((((29:1.746837e-01,(28:1.051318e-01,(26:2.089100e-02,25:4.919479e-02):3.176035e-02):2.733820e-01):7.442684e-03,30:2.771955e-01):1.410735e-01,(24:3.456653e-01,(31:9.748302e-01,32:6.361856e-01):1.257543e-01):5.736499e-02):1.713594e-01,23:1.618753e-01):9.861944e-02,(33:6.412449e-01,34:2.237204e-01):6.216450e-02):2.733037e-01,20:1.552556e+00):3.595678e-01,35:6.648936e-01):4.683393e-01,1:8.834351e-01);
   tree gen.915000 = [&U] (((35:1.019919e+00,(((34:3.599659e-01,(25:3.834143e-02,26:6.656724e-03):8.142080e-02):3.297740e-03,(((32:6.361779e-01,31:7.534183e-01):1.830925e-01,(24:1.347996e-02,28:1.657738e-01):1.622404e-01):8.566254e-02,23:2.613766e-01):2.127969e-03):2.188456e-01,((29:2.733889e-01,33:4.325211e-01):3.983632e-02,30:2.494483e-01):3.404728e-01):4.768383e-01):3.599721e-02,20:9.873695e-01):6.376977e-01,((19:9.299378e-01,(22:1.352392e-01,21:3.644549e-02):8.683568e-01):5.564247e-01,((((9:4.739347e-01,(6:3.562240e-01,(15:7.041977e-02,3:1.033974e-01):3.406703e-01):2.058408e-01):3.050665e-01,10:5.733550e-01):7.773247e-02,((((4:3.155778e-01,(5:3.680037e-01,(7:1.027224e-01,2:8.762655e-02):3.192109e-01):8.899231e-02):6.911625e-02,8:3.755316e-01):2.117814e-01,11:4.781925e-01):9.875274e-02,12:5.141052e-01):2.512461e-01):4.535621e-01,(((13:8.466234e-01,14:1.080118e+00):3.229003e-01,27:1.648009e+00):6.075803e-02,((17:9.074737e-02,18:1.416208e-01):2.083838e-01,16:7.390870e-01):4.338764e+00):2.331353e-01):5.701426e-01):8.837256e-02,1:1.056160e+00);
   tree gen.915500 = [&U] (((27:2.484712e+00,((22:1.317843e-01,21:7.874614e-02):8.168758e-01,19:9.155047e-01):6.613903e-01):3.148194e-02,(((16:7.436503e-01,(17:5.527240e-02,18:1.360974e-01):3.130098e-01):4.015337e+00,(14:1.148890e+00,13:8.673515e-01):3.552729e-01):4.418375e-01,((12:6.043018e-01,(11:5.100865e-01,(8:4.465351e-01,(((7:7.902562e-02,2:1.020835e-01):2.916335e-01,4:4.149837e-01):6.575277e-02,5:3.451444e-01):8.331200e-02):1.888291e-01):9.676084e-02):2.719483e-01,(10:6.341203e-01,(((15:8.201319e-02,3:9.276677e-02):2.490867e-01,6:3.593868e-01):2.119117e-01,9:5.459920e-01):2.814929e-01):1.337847e-01):3.045228e-01):5.477258e-01):1.295058e-01,((20:4.701615e-01,35:2.029757e-01):9.964874e-01,(((23:2.135632e-01,(29:1.679563e-01,(30:7.154506e-02,34:4.049927e-02):7.256211e-02):1.787969e-01):2.329733e-02,((32:6.550858e-01,31:8.199858e-01):1.580169e-01,(24:2.046863e-01,28:2.835276e-01):7.357723e-02):1.576281e-01):1.087884e-01,((25:9.461165e-02,26:2.528101e-02):3.334976e-02,33:2.901876e-01):3.447805e-01):2.170846e-01):9.794867e-01,1:1.022681e+00);
   tree gen.916000 = [&U] ((((21:1.320456e-01,22:1.755333e-01):6.515593e-01,19:1.047000e+00):6.132078e-01,(((14:1.161764e+00,13:7.227086e-01):6.856263e-01,((16:6.643227e-01,(17:7.558492e-02,18:1.532816e-01):3.332628e-01):3.740534e+00,27:8.277571e-01):4.478140e-01):1.543270e-01,((10:5.897001e-01,((6:3.977491e-01,(3:1.089388e-01,15:8.155484e-02):2.673887e-01):2.245407e-01,9:5.236462e-01):3.060604e-01):1.115915e-01,((12:5.870187e-01,11:4.887593e-01):1.021842e-01,((4:3.345010e-01,(5:3.365213e-01,(7:1.141638e-01,2:9.214623e-02):3.610850e-01):1.021832e-01):7.550304e-02,8:3.750741e-01):1.474054e-01):2.477188e-01):3.910686e-01):4.989445e-01):1.235796e-01,(35:8.440773e-01,(((((28:6.984449e-02,(30:2.000617e-01,29:2.104080e-01):1.248060e-01):1.855082e-01,((26:5.185470e-03,25:2.393335e-02):3.138999e-01,(31:8.655925e-01,32:6.624663e-01):1.910328e-01):4.260993e-02):6.507201e-02,33:6.296155e-01):3.784971e-02,((24:5.247715e-02,34:1.237190e-01):2.158466e-01,23:2.498548e-01):1.884017e-01):3.200839e-01,20:1.429359e+00):3.419666e-01):5.821332e-01,1:8.371124e-01);
   tree gen.916500 = [&U] ((35:5.261061e-01,(20:1.207463e+00,(((30:1.707764e-01,29:3.002820e-01):2.742333e-01,((34:2.978386e-01,(((25:6.591785e-02,26:4.658083e-03):2.161437e-02,(31:7.349588e-01,32:5.983338e-01):7.093570e-02):1.300373e-01,(24:1.399139e-01,28:2.695851e-01):1.061644e-01):1.515929e-01):6.605632e-02,33:5.383009e-01):2.142561e-02):2.288312e-02,23:1.881123e-01):2.603196e-01):2.569239e-01):5.583324e-01,((19:9.548911e-01,(22:9.698629e-02,21:9.606319e-02):8.768545e-01):4.367440e-01,((((9:4.623228e-01,(6:3.906811e-01,(15:7.791735e-02,3:1.008640e-01):2.643973e-01):2.249195e-01):2.548729e-01,10:5.593072e-01):9.354907e-02,(12:5.015091e-01,(((((7:1.000688e-01,2:8.547961e-02):2.841914e-01,5:3.112015e-01):8.623865e-02,4:3.371281e-01):7.635405e-02,8:3.588328e-01):1.810142e-01,11:4.664763e-01):1.221424e-01):3.011572e-01):4.274789e-01,((13:6.972801e-01,14:1.313913e+00):4.454436e-01,(27:9.451883e-01,((17:8.852397e-02,18:1.472630e-01):2.438026e-01,16:7.209786e-01):4.030395e+00):5.607092e-01):2.533968e-01):5.034343e-01):1.533432e-01,1:1.014032e+00);
   tree gen.917000 = [&U] ((35:7.139921e-01,((33:6.721247e-01,((23:3.464639e-01,(((25:3.090941e-02,(26:9.063852e-03,31:8.132146e-01):2.289299e-02):9.986870e-02,32:6.050897e-01):1.547976e-01,(24:1.414936e-01,28:2.726290e-01):1.662913e-01):8.604621e-02):5.438537e-02,(30:3.212664e-01,29:3.036726e-01):1.170146e-01):3.472029e-02):1.055844e-01,(34:2.977746e-01,20:9.671036e-01):1.376117e-01):5.715231e-01):3.821789e-01,((19:9.656729e-01,(22:6.942416e-02,21:9.714785e-02):6.450593e-01):8.147035e-01,((((9:5.010288e-01,(6:3.950923e-01,(15:7.879712e-02,3:1.020029e-01):2.673827e-01):2.279066e-01):2.165487e-01,10:5.656224e-01):1.613253e-01,(12:5.071717e-01,(((((7:9.164021e-02,2:8.644477e-02):2.874002e-01,5:3.147153e-01):8.721239e-02,4:3.409347e-01):7.721618e-02,8:3.628844e-01):1.830581e-01,11:5.115010e-01):8.279393e-02):2.270670e-01):3.218389e-01,((13:7.838735e-01,14:1.328749e+00):4.504732e-01,(27:1.246546e+00,((17:7.110277e-02,18:1.533883e-01):2.983875e-01,16:7.417932e-01):4.075903e+00):5.670403e-01):2.751883e-01):4.056681e-01):1.543451e-01,1:1.025482e+00);
   tree gen.917500 = [&U] ((27:2.670151e+00,((20:5.479916e-01,35:2.191955e-01):6.676992e-01,((((28:4.612750e-01,(32:6.780501e-01,31:8.715530e-01):9.345041e-02):1.772046e-01,24:2.053102e-01):5.236816e-02,23:2.036841e-01):4.125933e-02,((26:1.846786e-02,(25:3.768760e-02,33:8.333541e-02):1.023751e-02):1.625154e-01,((29:1.979574e-01,30:2.193671e-01):3.772227e-03,34:1.689630e-01):1.467531e-01):2.817693e-01):3.859679e-01):1.733191e-01):4.017716e-01,(((22:9.245441e-02,21:1.014187e-01):7.381207e-01,19:1.055023e+00):6.430060e-01,(((16:6.514294e-01,(17:3.904852e-02,18:1.888569e-01):3.069065e-01):4.356176e+00,(14:1.247569e+00,13:6.252070e-01):4.324052e-01):3.439403e-01,((12:6.157304e-01,(11:5.352705e-01,(8:4.685814e-01,(4:3.409282e-01,((7:8.286117e-02,2:1.234232e-01):3.112606e-01,5:3.621848e-01):7.503660e-02):4.276813e-02):1.619944e-01):9.985146e-02):2.928816e-01,(10:6.070556e-01,(((15:7.636973e-02,3:1.089448e-01):2.613846e-01,6:3.900940e-01):2.223742e-01,9:5.873438e-01):2.535522e-01):9.532681e-02):3.368901e-01):5.683496e-01):1.778536e-01,1:1.012590e+00);
   tree gen.918000 = [&U] (((23:2.234736e-01,(((28:4.240784e-01,(32:6.563536e-01,31:8.235938e-01):8.749635e-02):7.604909e-02,24:1.940125e-01):1.288100e-01,(((33:2.789941e-01,(25:8.449279e-02,26:1.355480e-02):8.823489e-02):7.984564e-02,34:1.624784e-01):1.483877e-01,(29:2.744889e-01,30:2.014806e-01):5.913044e-02):1.729676e-01):2.212793e-02):2.454429e-01,((20:7.848475e-01,35:3.204624e-01):4.172630e-01,27:2.381873e+00):6.425486e-03):7.859627e-01,(((22:8.736689e-02,21:5.399843e-02):6.228255e-01,19:1.074991e+00):5.779662e-01,(((16:6.155829e-01,(17:3.689979e-02,18:1.789122e-01):3.341559e-01):4.116467e+00,(14:1.178919e+00,13:5.908035e-01):4.086111e-01):2.094525e-01,(((8:3.491370e-01,(((7:7.512656e-02,2:8.176956e-02):2.814662e-01,4:3.221678e-01):6.230019e-02,5:3.422548e-01):7.997709e-02):2.433440e-01,(11:5.058160e-01,12:5.880438e-01):1.040767e-01):2.335603e-01,(10:5.736509e-01,(((15:7.216731e-02,3:1.188749e-01):2.053709e-01,6:4.166752e-01):2.114232e-01,9:5.682130e-01):2.391830e-01):9.008123e-02):4.044381e-01):5.370748e-01):1.268552e-01,1:9.568699e-01);
   tree gen.918500 = [&U] ((((21:1.027184e-01,22:1.066190e-01):6.264968e-01,19:1.200996e+00):7.586296e-01,((27:1.744976e+00,((14:1.199979e+00,13:8.504451e-01):3.920540e-01,(16:6.802458e-01,(17:9.264911e-02,18:1.315024e-01):1.848495e-01):3.830190e+00):6.666328e-02):1.635747e-01,((10:5.632157e-01,((6:3.418773e-01,(3:1.288104e-01,15:6.661733e-02):2.605014e-01):1.881889e-01,9:5.361974e-01):2.891907e-01):8.177720e-02,(12:5.605398e-01,(11:5.824468e-01,((4:3.542515e-01,((7:9.982655e-02,2:1.017852e-01):2.754241e-01,5:3.986397e-01):8.734092e-02):1.016655e-01,8:3.189849e-01):1.878614e-01):6.068287e-02):2.611737e-01):3.379906e-01):5.109037e-01):1.715824e-01,(35:8.318938e-01,(20:1.192152e+00,(((34:5.421980e-01,((31:8.917995e-01,32:6.750660e-01):2.310008e-01,((25:1.727453e-02,28:6.376731e-02):2.118287e-02,26:1.985693e-02):2.655486e-01):1.320787e-01):5.184654e-02,24:4.663986e-01):2.804136e-02,(((30:1.855824e-01,23:2.521605e-03):2.907204e-03,29:2.652660e-01):1.486028e-01,33:4.026860e-01):3.383471e-02):3.331738e-01):3.139937e-01):5.588661e-01,1:8.992260e-01);
   tree gen.919000 = [&U] ((((22:2.235169e-01,21:4.528241e-02):7.799946e-01,19:1.247703e+00):4.996919e-01,(((((6:4.369303e-01,((15:9.023673e-02,3:1.217958e-01):1.541593e-02,27:1.373465e+00):2.346430e-01):1.773975e-01,9:5.365894e-01):3.276138e-01,10:6.923474e-01):1.315666e-01,(11:4.790525e-01,((((5:3.583835e-01,(7:1.237033e-01,2:9.680783e-02):3.041368e-01):6.208567e-02,4:3.992221e-01):8.474677e-02,8:3.688427e-01):1.820099e-01,12:5.390532e-01):7.163262e-02):2.346224e-01):3.965178e-01,((14:1.262380e+00,13:6.879973e-01):5.447878e-01,(16:6.794266e-01,(17:7.273233e-02,18:1.472232e-01):2.894596e-01):4.300509e+00):2.731741e-01):4.951881e-01):3.106163e-01,(((34:2.119019e-01,20:1.366920e+00):1.167552e-01,((23:2.748009e-01,((24:1.902580e-01,28:2.805484e-01):3.121713e-02,(32:5.888578e-01,31:9.412038e-01):2.205879e-01):1.096458e-01):2.186115e-02,((29:2.081133e-01,30:2.085877e-01):9.707892e-02,((25:6.001214e-02,26:5.289790e-02):1.269302e-01,33:1.835821e-01):2.418562e-01):1.609428e-01):1.465011e-01):4.096122e-01,35:4.885322e-01):4.890491e-01,1:9.644604e-01);
   tree gen.919500 = [&U] (((34:3.790297e-01,(((((25:2.141058e-02,26:3.458579e-02):9.192240e-02,28:1.758726e-01):2.148176e-01,(31:9.928347e-01,((32:7.249185e-01,30:1.274186e-01):1.440634e-02,29:2.059698e-01):1.001623e-01):9.637224e-02):9.889160e-02,(24:2.047007e-02,23:1.553722e-03):3.191045e-01):9.765371e-02,33:4.321862e-01):4.777395e-03):4.426627e-01,(20:8.531633e-01,35:4.122307e-01):3.457918e-01):6.780080e-01,(((((11:4.957368e-01,12:6.029328e-01):7.811230e-02,(((5:3.638467e-01,(2:9.967700e-02,7:9.957425e-02):3.006150e-01):8.055489e-02,4:3.394296e-01):4.057672e-02,8:4.356545e-01):1.404658e-01):2.978012e-01,(10:4.726138e-01,(9:6.178195e-01,(6:3.408284e-01,(3:9.759421e-02,15:9.108459e-02):3.032884e-01):1.676328e-01):3.045038e-01):1.392969e-01):3.122740e-01,(((18:1.760184e-01,17:5.156481e-02):2.163109e-01,16:7.433421e-01):4.179261e+00,(27:1.443495e+00,(13:7.137792e-01,14:1.271804e+00):2.638897e-01):2.032731e-01):2.381245e-01):5.269422e-01,(19:9.934304e-01,(22:1.342162e-01,21:1.145038e-01):8.287856e-01):5.031755e-01):2.748888e-01,1:9.798599e-01);
   tree gen.920000 = [&U] ((((23:8.463989e-02,((((26:7.015519e-03,25:5.408372e-02):6.293580e-02,34:3.620674e-01):2.087868e-01,33:3.073342e-01):2.808579e-01,(((31:9.676608e-01,(24:1.189998e-02,32:3.494611e-01):3.373838e-01):5.199058e-02,28:2.706375e-01):1.933079e-01,(29:1.431760e-01,30:1.213502e-01):3.527883e-01):2.961499e-02):1.307630e-01):1.932338e-01,(35:1.671084e-01,20:6.461208e-01):5.366916e-01):4.332729e-01,27:1.602965e+00):3.433633e-01,(((21:5.931327e-02,22:1.095558e-01):8.427747e-01,19:1.120894e+00):5.545044e-01,(((10:6.003716e-01,(9:5.195885e-01,((15:5.417768e-02,3:1.409935e-01):2.514040e-01,6:3.897322e-01):2.289404e-01):2.838179e-01):1.671086e-01,(11:5.866259e-01,((8:4.222796e-01,(4:3.734302e-01,((7:1.243375e-01,2:8.098341e-02):2.645730e-01,5:4.175014e-01):6.990856e-02):8.169723e-02):1.660429e-01,12:6.490181e-01):6.319417e-02):2.665315e-01):4.167557e-01,((14:1.195591e+00,13:8.248949e-01):4.738735e-01,(16:6.361295e-01,(17:5.557381e-02,18:1.967145e-01):3.941131e-01):3.974678e+00):1.924211e-01):4.643689e-01):1.537607e-01,1:1.050744e+00);
   tree gen.920500 = [&U] ((((23:9.033530e-02,(((34:3.050819e-01,(26:2.264689e-03,25:8.582579e-02):1.663889e-01):8.150583e-02,(((24:2.360297e-02,32:5.228550e-01):2.285149e-01,28:2.909210e-01):3.291308e-02,31:9.579780e-01):1.573844e-01):3.428885e-02,(29:1.852867e-01,(30:3.017126e-02,33:1.996164e-01):2.160662e-01):2.710015e-01):3.982873e-02):2.799955e-01,(35:3.245508e-01,20:6.396554e-01):3.534150e-01):3.555586e-01,27:1.586925e+00):3.673418e-01,(((21:5.871975e-02,22:1.084595e-01):7.401507e-01,19:1.156930e+00):5.129363e-01,(((10:5.943640e-01,(9:5.143893e-01,((15:5.683554e-02,3:1.395826e-01):2.714386e-01,6:3.858324e-01):2.266495e-01):2.809779e-01):1.654365e-01,(12:6.425238e-01,(11:4.882246e-01,(8:3.481692e-01,(4:3.693930e-01,((7:1.230933e-01,2:8.017305e-02):2.619255e-01,5:3.614684e-01):9.305024e-02):8.314903e-02):1.815342e-01):6.244917e-02):1.923972e-01):4.125854e-01,((14:1.183627e+00,13:8.166406e-01):4.691317e-01,(16:6.297641e-01,(17:8.378721e-02,18:1.345100e-01):2.511903e-01):3.834738e+00):1.904957e-01):4.597222e-01):2.042451e-01,1:1.040230e+00);
   tree gen.921000 = [&U] (((33:5.215130e-01,(20:2.145502e-01,35:1.893106e-01):1.039683e+00):3.577430e-02,(((29:2.776816e-01,30:1.255398e-01):3.671900e-02,23:6.901477e-02):1.503225e-01,(((28:3.295484e-01,24:2.840081e-01):6.629462e-02,(32:9.096047e-01,31:6.360123e-01):3.875329e-02):1.739077e-01,((25:4.926362e-02,26:1.202399e-02):1.933789e-01,34:4.210460e-01):8.116012e-02):1.105763e-01):5.236843e-01):6.545684e-01,((((12:6.143595e-01,(11:5.508408e-01,((4:3.444410e-01,((7:1.087067e-01,2:9.991560e-02):2.943687e-01,5:3.975911e-01):6.855827e-02):7.589838e-02,8:3.526232e-01):1.469382e-01):5.424073e-02):2.694586e-01,((9:5.530189e-01,((6:2.524393e-01,27:1.291628e+00):1.531214e-01,(15:6.566645e-02,3:1.215060e-01):2.340110e-01):1.461738e-01):2.768240e-01,10:5.696431e-01):1.140625e-01):4.390710e-01,((16:7.499544e-01,(17:8.208051e-02,18:1.463608e-01):3.166092e-01):4.677796e+00,(13:8.004490e-01,14:1.210289e+00):4.858225e-01):1.658598e-01):6.215022e-01,((22:2.776867e-02,21:9.532580e-02):7.185326e-01,19:1.002380e+00):5.437547e-01):1.740228e-01,1:9.085512e-01);
   tree gen.921500 = [&U] ((((30:3.568338e-01,(23:9.510849e-02,29:1.693199e-01):3.603584e-03):9.430752e-02,((28:3.096138e-01,(24:2.746904e-01,(32:5.323643e-01,31:6.478607e-01):1.177662e-01):1.762158e-02):1.454906e-01,(34:2.886164e-01,(25:2.434875e-02,26:1.162951e-02):3.613454e-01):4.172195e-02):8.707550e-03):5.071423e-01,((20:7.654293e-01,35:1.052307e-01):4.476961e-01,33:5.044034e-01):1.444917e-02):6.330936e-01,((((12:5.942038e-01,((((4:3.410977e-01,(7:1.077971e-01,2:7.214375e-02):2.847112e-01):5.320288e-02,5:3.845470e-01):7.340834e-02,8:4.033415e-01):1.421175e-01,11:5.327690e-01):9.104125e-02):2.579023e-01,((9:5.348757e-01,((6:3.092917e-02,27:1.377945e+00):3.643476e-01,(15:6.351209e-02,3:1.175197e-01):2.876552e-01):1.473692e-01):2.677420e-01,10:5.566700e-01):1.065417e-01):4.225451e-01,((16:5.154059e-01,(17:7.938764e-02,18:1.415591e-01):3.062220e-01):4.524329e+00,(13:7.741882e-01,14:1.170583e+00):7.027338e-01):1.623536e-01):5.975442e-01,((22:1.178680e-01,21:5.667159e-02):6.993377e-01,19:1.035265e+00):4.495796e-01):2.402061e-01,1:8.787438e-01);
   tree gen.922000 = [&U] ((((22:1.506800e-01,21:3.916214e-02):8.643174e-01,19:1.135100e+00):6.767481e-01,((((((15:1.125690e-01,3:9.102058e-02):3.161558e-01,(6:2.562820e-01,27:1.660534e+00):1.494989e-01):1.589509e-01,9:5.930506e-01):2.623882e-01,10:6.782623e-01):1.148740e-01,((11:6.065509e-01,(((5:3.597007e-01,(7:1.137827e-01,2:9.446274e-02):3.302116e-01):8.680256e-02,4:3.459627e-01):6.225220e-02,8:4.323506e-01):2.204471e-01):1.442931e-01,12:5.746012e-01):2.761999e-01):4.723752e-01,((14:1.313487e+00,13:7.246961e-01):4.609429e-01,(16:7.161776e-01,(17:7.666651e-02,18:1.551867e-01):2.499916e-01):4.338953e+00):2.461757e-01):6.714909e-01):1.355567e-01,(((((33:1.505733e-01,(25:7.020372e-02,26:5.042168e-03):1.698822e-01):2.857589e-01,((34:2.567167e-01,29:1.349974e-01):1.333349e-01,30:2.709009e-01):4.920786e-02):6.840300e-02,(23:3.425958e-01,((31:1.048882e+00,32:6.491138e-01):1.088072e-01,(28:3.377985e-01,24:7.457814e-02):2.035479e-01):1.597670e-01):1.044878e-01):2.189225e-01,20:1.335372e+00):6.059763e-01,35:5.193953e-01):2.606675e-01,1:1.083406e+00);
   tree gen.922500 = [&U] (((20:6.283416e-01,35:3.980149e-01):6.011031e-01,(33:5.311130e-01,((23:5.081774e-02,(30:1.951664e-01,29:2.139805e-01):4.881903e-02):1.336551e-01,((34:2.994139e-01,(25:6.038608e-02,26:1.924530e-02):3.675275e-01):5.549659e-02,(24:2.334750e-01,((32:5.804429e-01,31:7.743074e-01):1.588690e-01,28:3.149852e-01):9.342003e-02):9.885534e-02):4.942630e-02):3.946122e-01):9.427415e-02):8.489284e-01,(((((((((7:9.677390e-02,2:9.023679e-02):2.997875e-01,5:3.836669e-01):9.049907e-02,4:4.558298e-01):3.837826e-02,8:4.246996e-01):1.636831e-01,12:6.046049e-01):8.073018e-02,11:5.072785e-01):2.572818e-01,((9:5.631989e-01,((6:3.150894e-02,27:1.846468e+00):3.898414e-01,(15:5.020971e-02,3:9.760385e-02):2.416805e-01):1.551728e-01):2.529003e-01,10:5.861472e-01):1.706926e-01):3.598553e-01,((16:5.426981e-01,(17:6.962610e-02,18:1.481941e-01):3.755547e-01):4.195017e+00,(13:7.494143e-01,14:1.254178e+00):6.819220e-01):1.709506e-01):6.509920e-01,((22:1.241095e-01,21:3.806665e-02):7.363696e-01,19:1.019393e+00):4.836670e-01):1.182110e-01,1:9.515944e-01);
   tree gen.923000 = [&U] ((((22:4.731856e-02,21:1.048685e-01):7.751394e-01,19:1.119291e+00):6.069230e-01,((((((15:1.009544e-01,3:8.162931e-02):2.403310e-01,(6:6.760385e-02,27:1.453733e+00):3.986417e-01):2.060550e-01,9:5.318611e-01):2.353157e-01,10:5.914660e-01):1.030216e-01,((11:4.907956e-01,((5:3.239078e-01,((7:1.008342e-01,2:8.471632e-02):2.888066e-01,4:3.166535e-01):9.107927e-02):8.254945e-02,8:3.877418e-01):1.977019e-01):9.231784e-02,12:5.153153e-01):2.748887e-01):4.236368e-01,((14:1.165480e+00,13:6.499238e-01):3.839321e-01,(16:5.725548e-01,(17:6.875626e-02,18:1.829692e-01):3.355153e-01):4.020613e+00):4.139320e-01):5.943814e-01):1.303638e-01,(((((29:4.653439e-02,(34:2.725302e-02,33:3.810361e-01):1.521448e-01):1.171157e-01,30:2.143570e-01):2.020337e-01,((23:2.659798e-01,((31:9.406608e-01,32:5.821399e-01):1.071683e-01,(28:2.561678e-01,24:6.745613e-02):1.191815e-01):1.550462e-01):1.927630e-01,(25:3.295553e-02,26:3.250622e-02):2.294209e-01):1.434492e-03):1.058976e-01,20:1.197592e+00):5.434532e-01,35:2.716714e-01):3.209004e-01,1:9.193298e-01);
   tree gen.923500 = [&U] ((((22:4.851290e-02,21:1.075154e-01):7.947042e-01,19:9.490132e-01):7.617808e-01,((((((15:1.006528e-01,3:1.045781e-01):2.548225e-01,(6:1.140416e-01,27:1.490426e+00):2.804212e-01):1.704612e-01,9:5.452855e-01):2.505496e-01,10:5.558634e-01):1.202605e-01,((11:5.031834e-01,12:5.283220e-01):7.403372e-02,((((7:1.033793e-01,2:8.685459e-02):2.834191e-01,5:3.320834e-01):8.085186e-02,4:3.246460e-01):7.750231e-02,8:3.975285e-01):2.265124e-01):2.818270e-01):3.066894e-01,((14:1.171112e+00,13:6.663281e-01):6.105260e-01,(16:6.298819e-01,(17:5.672069e-02,18:1.875874e-01):3.810314e-01):4.122095e+00):1.730762e-01):5.645202e-01):1.336543e-01,((((25:2.771322e-02,26:5.013332e-02):2.352115e-01,((23:9.135284e-02,((31:9.644034e-01,32:5.968333e-01):8.173719e-02,(28:2.833930e-01,24:7.704710e-02):1.142816e-01):2.302213e-01):2.654101e-02,((33:3.906536e-01,(34:6.874341e-02,29:4.148357e-02):5.123061e-02):1.462779e-01,30:2.197675e-01):1.446151e-01):1.207076e-01):1.067559e-01,20:1.227820e+00):5.571702e-01,35:6.838811e-01):2.924834e-01,1:9.425340e-01);
   tree gen.924000 = [&U] (((((24:4.535631e-02,23:1.528286e-01):7.901153e-02,((32:1.007115e+00,28:3.793871e-01):1.202840e-01,31:1.039559e+00):1.403244e-01):7.293599e-02,(((29:1.898567e-01,(33:3.008636e-01,30:1.654523e-01):3.042778e-02):9.625882e-02,(25:3.414363e-02,26:4.099346e-03):3.333106e-01):1.441779e-01,34:3.721872e-01):4.309690e-02):2.466548e-01,(20:7.547509e-01,35:3.163495e-01):3.387013e-01):8.017779e-01,((((12:5.596652e-01,(((((2:1.144368e-01,7:1.004100e-01):3.215756e-01,5:3.605474e-01):6.183182e-02,4:4.382584e-01):1.082712e-01,8:4.075401e-01):2.412029e-01,11:5.328939e-01):4.429511e-02):3.278300e-01,(10:4.843980e-01,(9:5.459582e-01,(6:4.069499e-01,(3:1.238637e-01,15:8.324922e-02):2.951781e-01):1.967932e-01):2.533116e-01):1.592203e-01):3.524627e-01,(27:2.270153e+00,(((18:1.237736e-01,17:1.137385e-01):2.137401e-01,16:6.965962e-01):4.522343e+00,(13:7.885032e-01,14:1.054115e+00):6.057473e-01):9.871299e-02):9.367786e-02):5.612505e-01,(19:1.153768e+00,(22:1.464937e-01,21:1.124159e-01):5.565385e-01):5.378485e-01):1.306149e-01,1:8.756022e-01);
   tree gen.924500 = [&U] ((((21:8.007659e-02,22:4.411198e-02):8.982367e-01,19:1.045782e+00):5.610587e-01,((((14:1.021969e+00,13:6.255955e-01):3.959743e-01,27:1.465158e+00):1.103622e-01,(16:5.899404e-01,(17:7.570778e-02,18:1.280597e-01):3.162314e-01):4.407166e+00):2.859015e-01,((10:5.856661e-01,((6:4.225950e-01,(3:7.523447e-02,15:9.030482e-02):2.222795e-01):1.908394e-01,9:4.949161e-01):3.153010e-01):1.410086e-01,((12:6.174615e-01,11:5.180790e-01):1.086258e-01,((4:3.472565e-01,(5:3.654114e-01,(7:1.030052e-01,2:9.638642e-02):3.048393e-01):8.513446e-02):6.227375e-02,8:3.297393e-01):1.648182e-01):2.620871e-01):3.710996e-01):5.149290e-01):1.904358e-01,((35:5.862163e-02,20:2.434432e-01):8.655125e-01,(((((30:8.926037e-02,23:3.600920e-02):7.234601e-02,29:2.006970e-01):3.526268e-02,34:5.150575e-01):1.324941e-01,(((25:5.646298e-02,26:5.052637e-04):7.697189e-02,(32:4.467583e-01,31:9.423140e-01):7.341078e-02):1.686858e-01,(24:2.740544e-01,28:2.120564e-01):8.718810e-02):1.867497e-02):3.786165e-01,33:5.734011e-01):2.484176e-01):7.720660e-01,1:7.948466e-01);
   tree gen.925000 = [&U] ((((22:6.258441e-02,21:5.137122e-02):7.144817e-01,19:9.634775e-01):6.063158e-01,((((((15:8.349014e-02,3:1.189937e-01):2.344060e-01,(6:6.608306e-02,27:1.700872e+00):2.846953e-01):2.706850e-01,9:4.718390e-01):2.163440e-01,10:6.173729e-01):1.823657e-01,(12:5.173865e-01,(((4:4.065267e-01,(5:3.371448e-01,(7:1.049549e-01,2:1.161404e-01):2.638439e-01):9.375731e-02):6.270386e-02,8:4.035874e-01):1.925749e-01,11:5.468166e-01):5.329511e-02):2.653495e-01):4.173413e-01,((14:1.188961e+00,13:7.761146e-01):4.315631e-01,(16:6.394822e-01,(17:8.940907e-02,18:1.444760e-01):3.465064e-01):3.983643e+00):1.806898e-01):5.301094e-01):1.784191e-01,((((((28:4.722388e-01,24:1.808542e-01):2.958519e-02,(31:7.894033e-01,32:6.059299e-01):1.393880e-01):1.752883e-01,23:2.094355e-01):4.976067e-02,(33:8.122772e-01,(30:1.993632e-01,((34:9.274091e-02,(25:3.311964e-02,26:8.205372e-03):1.029149e-01):2.646172e-02,29:2.043802e-01):7.181594e-02):5.843771e-02):1.118690e-01):1.704860e-01,20:1.526715e+00):7.137312e-01,35:1.555528e+00):1.189400e-01,1:1.025305e+00);
   tree gen.925500 = [&U] ((((22:8.002029e-02,21:4.726152e-02):6.573231e-01,19:9.487078e-01):5.578105e-01,((((((15:7.681092e-02,3:1.166298e-01):2.156535e-01,(6:1.791099e-01,27:1.564802e+00):1.978527e-01):2.490301e-01,9:4.340918e-01):2.503560e-01,10:5.679830e-01):1.022544e-01,(12:4.759955e-01,(((4:3.740045e-01,(5:3.101732e-01,(7:7.903805e-02,2:1.068492e-01):3.295244e-01):8.625671e-02):1.253278e-01,8:3.863258e-01):1.771688e-01,11:5.030712e-01):4.763294e-02):2.441215e-01):4.095166e-01,((14:1.093844e+00,13:7.140253e-01):4.702395e-01,(16:6.364559e-01,(17:7.146596e-02,18:1.329179e-01):3.187858e-01):3.346822e+00):1.573438e-01):4.531913e-01):1.641456e-01,(((23:1.926806e-01,(33:7.472948e-01,(((28:4.026199e-01,((25:2.831440e-02,26:1.952595e-02):1.297368e-01,24:2.647354e-01):1.921326e-02):1.865073e-02,(31:5.934447e-01,32:5.574554e-01):1.684540e-01):1.010859e-01,((34:4.996481e-01,29:1.896263e-01):5.114313e-02,30:2.960261e-01):1.172730e-01):8.546046e-02):6.052715e-02):1.411776e-01,20:1.297205e+00):6.566325e-01,35:1.020806e+00):1.658668e-01,1:9.018925e-01);
   tree gen.926000 = [&U] (((((24:3.160953e-01,((28:3.264852e-01,(31:9.489321e-01,32:6.217669e-01):1.137318e-01):1.656421e-01,34:2.782556e-01):1.659753e-01):4.276684e-02,23:2.653553e-01):1.861176e-02,((29:2.982682e-01,30:2.645858e-01):2.029408e-01,(33:1.811213e-01,(25:4.199841e-02,26:1.373508e-02):1.229340e-01):1.590126e-01):1.270169e-01):2.647242e-01,(20:5.659479e-01,35:1.801597e-01):7.961538e-01):7.817715e-01,((((((12:5.437811e-01,11:5.195969e-01):9.929419e-02,((((2:1.022647e-01,7:8.572600e-02):3.015495e-01,5:3.592896e-01):5.629521e-02,4:3.005974e-01):9.299393e-02,8:3.234504e-01):1.438278e-01):2.699917e-01,(10:5.644673e-01,(9:5.323352e-01,(6:3.967955e-01,(3:1.207730e-01,15:7.936978e-02):2.363496e-01):1.664125e-01):2.469909e-01):2.056779e-01):3.263036e-01,(((18:1.317452e-01,17:8.570143e-02):2.717925e-01,16:6.792144e-01):3.896813e+00,(13:8.575690e-01,14:1.024352e+00):5.981639e-01):1.993064e-01):1.649297e-01,27:1.412992e+00):3.319664e-01,(19:1.113740e+00,(22:8.631819e-02,21:3.572013e-02):5.972696e-01):6.043690e-01):1.762253e-01,1:8.216440e-01);
   tree gen.926500 = [&U] ((35:4.768096e-01,((23:2.559373e-01,((32:7.657715e-01,(34:6.317784e-01,31:6.551695e-01):6.260769e-02):1.072597e-01,(24:1.202276e-01,28:3.604344e-01):5.559065e-02):1.550758e-02):3.732262e-01,((29:1.856827e-01,(33:1.521225e-01,30:6.990125e-02):8.834975e-02):1.676005e-01,((26:5.002979e-03,25:4.590611e-02):2.107605e-02,20:8.073283e-01):3.432053e-01):1.108641e-01):4.826685e-01):4.843636e-01,(((21:8.143147e-02,22:8.847726e-02):6.098716e-01,19:1.184593e+00):6.132336e-01,((((10:6.443124e-01,(9:5.185079e-01,((15:7.372349e-02,3:1.019373e-01):3.145641e-01,6:4.106214e-01):1.631076e-01):3.642696e-01):1.179720e-01,((12:6.456311e-01,(8:3.301609e-01,(4:3.337431e-01,((7:1.103171e-01,2:8.790717e-02):3.132864e-01,5:3.362218e-01):7.426454e-02):1.014372e-01):2.130924e-01):5.606972e-02,11:4.958241e-01):2.938668e-01):3.952199e-01,((14:1.098383e+00,13:7.682047e-01):4.367140e-01,(16:5.399003e-01,(17:1.202459e-01,18:1.128119e-01):2.788419e-01):3.452806e+00):3.589882e-01):2.805495e-01,27:1.671050e+00):2.744785e-01):2.696042e-01,1:1.062475e+00);
   tree gen.927000 = [&U] ((((((30:2.104980e-01,29:1.236091e-01):5.852094e-02,((26:1.627030e-02,25:1.769935e-02):8.223249e-02,33:2.064089e-01):1.493518e-01):2.384616e-01,((24:1.858490e-01,(32:7.087574e-01,31:9.551664e-01):1.720483e-01):5.856258e-02,28:4.463345e-01):1.283738e-01):9.767812e-02,(34:4.685229e-01,23:1.458460e-01):3.011841e-02):9.418918e-02,(20:8.015046e-01,35:7.130708e-02):7.546714e-01):9.216590e-01,((19:9.981554e-01,(22:6.965738e-02,21:7.551972e-02):6.700623e-01):6.277152e-01,(((((9:5.054142e-01,(6:3.788596e-01,(15:9.335902e-02,3:8.463107e-02):1.945721e-01):2.042551e-01):1.994308e-01,10:5.815519e-01):1.127531e-01,(11:4.479611e-01,((8:4.022585e-01,(4:3.085052e-01,((7:5.778052e-02,2:1.245622e-01):3.276609e-01,5:3.386219e-01):6.612768e-02):9.028576e-02):1.263157e-01,12:6.506636e-01):4.591883e-02):3.175704e-01):3.278836e-01,(((17:5.787447e-02,18:1.504606e-01):2.201847e-01,16:6.723596e-01):3.595919e+00,(13:6.899947e-01,14:1.133257e+00):4.157315e-01):2.647896e-01):1.506102e-01,27:1.988004e+00):4.626848e-01):1.499718e-01,1:8.684891e-01);
   tree gen.927500 = [&U] (((((29:3.135397e-01,30:2.859676e-01):1.747054e-01,(28:4.020014e-01,(24:3.036890e-01,(31:7.359323e-01,32:7.010937e-01):1.278821e-01):5.136188e-02):1.527725e-01):4.694568e-02,(34:5.970912e-01,(23:1.098038e-01,(33:2.475551e-01,(25:4.390799e-02,26:1.685622e-02):7.758789e-02):1.452127e-01):1.526415e-01):8.936456e-03):3.919203e-01,(20:2.448370e-01,35:2.197860e-01):1.083900e+00):8.442824e-01,((((((11:5.378253e-01,((((2:7.349821e-02,7:8.873343e-02):3.092201e-01,5:3.206176e-01):1.111578e-01,4:3.013053e-01):1.247400e-01,8:3.347977e-01):2.035015e-01):6.539360e-02,12:5.628580e-01):2.937060e-01,(10:5.719956e-01,(9:4.810152e-01,(6:4.107158e-01,(3:9.417755e-02,15:7.649848e-02):2.208352e-01):1.976478e-01):2.497393e-01):9.203051e-02):3.822461e-01,(((18:1.379368e-01,17:9.195600e-02):2.813275e-01,16:6.234494e-01):4.310392e+00,(13:7.845333e-01,14:1.281881e+00):5.154733e-01):2.691885e-01):9.751947e-02,27:1.439643e+00):3.590624e-01,(19:1.152812e+00,(22:5.227917e-02,21:6.907443e-02):7.145860e-01):6.989099e-01):1.560268e-01,1:8.709736e-01);
   tree gen.928000 = [&U] ((35:8.864987e-01,(((((30:9.300048e-02,(29:2.222890e-01,33:1.194777e-01):1.272829e-01):3.053321e-01,(26:1.043865e-02,25:3.339612e-02):2.625663e-01):4.578039e-02,23:5.415857e-02):1.598205e-01,(((32:5.612812e-01,31:1.042054e+00):1.490841e-01,24:2.398904e-01):7.580409e-02,28:4.286680e-01):6.435832e-02):2.754988e-01,(27:1.496393e+00,(20:6.767164e-01,34:8.460270e-02):1.897960e-01):3.387889e-02):1.671167e-01):5.009401e-01,(((22:7.745325e-02,21:1.542590e-01):6.986846e-01,19:1.104384e+00):7.589589e-01,(((16:5.666471e-01,(17:4.733408e-02,18:1.637733e-01):2.952448e-01):3.734074e+00,(14:1.016075e+00,13:8.225363e-01):6.137334e-01):1.942178e-01,((11:4.520736e-01,(12:6.113182e-01,(8:3.838553e-01,(5:3.383606e-01,((7:9.110333e-02,2:9.340215e-02):3.137373e-01,4:3.647191e-01):5.824040e-02):6.789335e-02):1.647396e-01):6.100739e-02):3.191703e-01,(10:5.762286e-01,(((15:8.544524e-02,3:9.746578e-02):2.443000e-01,6:4.435552e-01):1.966817e-01,9:6.002264e-01):2.812015e-01):1.513137e-01):3.157199e-01):4.944167e-01):1.525682e-01,1:1.037994e+00);
   tree gen.928500 = [&U] (((23:2.665288e-01,(((26:6.488446e-03,(33:3.353492e-01,25:4.859368e-02):1.767277e-02):3.162453e-01,(30:1.256072e-01,(34:1.062750e-01,29:8.182448e-02):9.034533e-02):2.090623e-01):1.698584e-02,(((32:7.177294e-01,31:8.278951e-01):1.455215e-02,24:1.392521e-01):1.908973e-01,28:4.115402e-01):1.482165e-01):1.949725e-01):1.907322e-01,(20:5.168533e-01,35:1.744898e-01):6.204280e-01):6.709537e-01,((((((11:5.419538e-01,((((2:7.923422e-02,7:9.542402e-02):2.699023e-01,5:3.282253e-01):9.485200e-02,4:3.234891e-01):7.353473e-02,8:3.637199e-01):1.715867e-01):3.260645e-02,12:5.762136e-01):3.224880e-01,(10:5.622776e-01,(9:5.435990e-01,(6:3.956998e-01,(3:9.641222e-02,15:7.991532e-02):2.703757e-01):2.023377e-01):2.680520e-01):1.278457e-01):3.891901e-01,(((18:1.424943e-01,17:6.897711e-02):2.971976e-01,16:6.382427e-01):4.094362e+00,(13:6.716555e-01,14:1.200567e+00):4.347333e-01):3.361654e-01):1.176123e-01,27:1.473803e+00):4.386713e-01,(19:1.180167e+00,(22:7.100367e-02,21:8.485369e-02):6.722912e-01):7.154938e-01):2.442188e-01,1:8.916403e-01);
   tree gen.929000 = [&U] ((((21:1.233644e-01,22:1.400841e-01):7.385081e-01,19:1.137979e+00):5.498270e-01,((27:1.617072e+00,((16:4.833478e-01,(17:1.019386e-01,18:1.275741e-01):3.897049e-01):3.816510e+00,(14:1.128374e+00,13:9.617701e-01):3.213841e-01):1.437170e-01):2.862588e-01,((10:5.503477e-01,((6:3.595147e-01,(3:9.334198e-02,15:8.724991e-02):2.904142e-01):1.536592e-01,9:5.641392e-01):2.556954e-01):1.620716e-01,((((4:3.800666e-01,((7:1.107808e-01,2:1.051410e-01):2.532478e-01,5:3.547799e-01):6.505079e-02):4.932808e-02,8:4.029073e-01):1.552489e-01,12:6.474713e-01):1.115944e-01,11:4.598476e-01):3.000522e-01):3.489125e-01):6.074804e-01):1.819228e-01,((35:6.825495e-01,20:8.944575e-01):4.235258e-01,((28:4.752714e-01,(((30:4.684702e-02,34:3.633152e-01):2.173889e-01,(29:8.164617e-02,23:1.075564e-01):1.618742e-01):9.570675e-02,((32:3.604329e-01,24:2.191855e-02):2.646303e-01,((31:9.867786e-01,26:3.619417e-03):5.064906e-02,25:7.426401e-02):1.685338e-01):2.320809e-01):1.219042e-02):1.069861e-01,33:5.490545e-01):3.049472e-01):6.258050e-01,1:9.618273e-01);
   tree gen.929500 = [&U] ((35:6.345242e-01,(((34:4.805007e-01,(28:5.504946e-01,((32:8.245665e-01,31:9.825698e-01):3.175730e-02,24:3.442187e-01):4.279869e-02):9.947827e-02):4.242295e-02,(23:1.965773e-01,((26:7.258945e-03,25:2.091550e-02):1.012550e-01,20:7.957824e-01):2.389047e-01):2.127765e-02):1.013458e-01,(30:2.746210e-01,(29:8.038596e-02,33:4.096848e-01):2.353997e-01):2.629089e-02):5.590540e-01):6.551912e-01,((27:1.385281e+00,(((14:1.235045e+00,13:8.551974e-01):2.612529e-01,(16:6.628895e-01,(17:6.814995e-02,18:1.539776e-01):3.202763e-01):3.762965e+00):4.930568e-01,((10:6.287216e-01,(9:5.595558e-01,((15:4.193371e-02,3:1.603863e-01):3.165805e-01,6:3.748664e-01):2.700423e-01):2.921611e-01):1.326767e-01,(11:5.606886e-01,(12:6.567491e-01,(8:3.598185e-01,(((7:1.336421e-01,2:8.255725e-02):3.155401e-01,5:3.475921e-01):9.444330e-02,4:3.676298e-01):7.888305e-02):1.616088e-01):4.637787e-02):2.934495e-01):4.289209e-01):4.350817e-01):7.950016e-02,((21:7.539674e-02,22:1.710730e-01):6.909268e-01,19:1.291003e+00):6.698030e-01):1.699633e-01,1:8.325081e-01);
   tree gen.930000 = [&U] ((((((24:1.781863e-01,34:3.853222e-01):6.355958e-02,(28:2.926218e-01,(32:6.114067e-01,31:6.655414e-01):1.301223e-01):1.984579e-01):1.237219e-01,(30:2.444398e-01,(29:1.139366e-01,23:6.344404e-02):1.092996e-01):1.093982e-01):9.872717e-02,(26:2.353450e-03,(25:6.606976e-03,33:2.966513e-01):3.781326e-02):1.843290e-01):2.962003e-01,(20:8.482042e-02,35:7.131642e-02):9.832496e-01):5.684291e-01,((19:9.990873e-01,(22:1.163094e-01,21:1.460430e-01):5.040525e-01):6.030736e-01,(((13:8.317251e-01,14:1.078205e+00):3.340619e-01,(((17:7.468766e-02,18:1.440195e-01):3.393088e-01,16:5.187011e-01):3.505944e+00,27:1.169647e+00):1.219377e-01):2.755728e-01,(((9:4.304302e-01,(6:3.604551e-01,(15:4.834306e-02,3:1.116398e-01):2.916229e-01):2.286759e-01):2.461691e-01,10:6.009971e-01):1.788345e-01,((12:5.628349e-01,(8:3.827173e-01,(((7:1.277700e-01,2:7.491138e-02):3.148876e-01,5:3.215543e-01):6.801789e-02,4:3.974005e-01):7.087703e-02):2.371341e-01):4.430337e-02,11:4.539739e-01):2.217687e-01):3.625376e-01):4.657496e-01):2.100403e-01,1:8.779761e-01);
   tree gen.930500 = [&U] (((20:1.381729e+00,(((30:3.631487e-01,29:2.061990e-01):1.106567e-01,(25:3.721607e-02,26:8.586171e-03):3.018535e-01):5.487020e-02,(((33:3.624557e-01,34:2.652140e-01):1.084870e-01,23:1.703808e-01):1.540530e-01,((32:6.660227e-01,(24:1.415640e-01,28:4.547915e-01):2.246465e-02):7.690090e-02,31:1.084815e+00):7.550003e-02):3.799299e-02):2.340893e-01):8.661321e-01,(35:8.865852e-01,((((11:5.581681e-01,(((4:3.864155e-01,((7:1.195642e-01,2:1.322461e-01):3.419926e-01,5:3.207216e-01):8.255584e-02):6.015870e-02,8:4.394632e-01):1.564434e-01,12:7.640439e-01):7.002177e-02):3.764005e-01,(10:5.920753e-01,((6:3.878732e-01,(15:5.722885e-02,3:1.254737e-01):3.170663e-01):2.202132e-01,9:5.269110e-01):2.053086e-01):1.186518e-01):3.877279e-01,((14:1.411711e+00,13:7.589747e-01):3.237377e-01,((17:9.041823e-02,18:1.735205e-01):2.697875e-01,16:6.794146e-01):4.156183e+00):4.575576e-01):4.378535e-01,(19:1.218018e+00,(21:6.439933e-02,22:6.639457e-02):8.280262e-01):6.123369e-01):1.584137e-01):1.558982e-01):6.311521e-02,27:2.167103e+00,1:8.952837e-01);
   tree gen.931000 = [&U] (((20:5.490840e-01,35:5.230966e-01):3.027518e-01,((34:2.863508e-02,33:1.427713e-01):6.087354e-01,(((24:3.797010e-01,(29:4.893982e-02,31:7.405922e-01):2.047970e-02):4.889689e-02,((32:6.942663e-01,30:5.849276e-02):2.485802e-01,28:3.016167e-01):2.459857e-02):1.806604e-01,((25:8.284325e-02,26:2.616079e-03):1.126518e-01,23:1.209493e-01):9.527666e-02):2.517163e-02):4.488058e-01):7.027941e-01,(((((11:4.577709e-01,12:5.344153e-01):9.683336e-02,((4:3.143926e-01,((7:9.987208e-02,2:8.982923e-02):2.786386e-01,5:3.170772e-01):8.372783e-02):9.531288e-02,8:3.920464e-01):1.802126e-01):2.645604e-01,((9:4.874080e-01,((6:5.455977e-02,27:1.674171e+00):3.048530e-01,(15:6.806065e-02,3:1.172036e-01):2.743314e-01):2.015359e-01):2.660029e-01,10:5.898373e-01):6.441230e-02):3.828743e-01,((13:7.591258e-01,14:1.082728e+00):5.558329e-01,(16:4.827703e-01,(17:8.490909e-02,18:1.004208e-01):4.087798e-01):3.657718e+00):1.158306e-01):4.845207e-01,((22:1.337652e-01,21:2.523316e-02):6.661234e-01,19:1.001718e+00):6.015401e-01):3.574332e-01,1:8.049800e-01);
   tree gen.931500 = [&U] (((20:8.143530e-01,35:2.727106e-01):4.542274e-01,(((24:1.668594e-01,31:6.418797e-01):2.517646e-01,((30:2.428295e-01,(29:1.343556e-01,28:1.434887e-01):2.337483e-01):1.514462e-01,32:7.063215e-01):8.279828e-02):1.360502e-01,(((25:1.778973e-02,26:5.989328e-03):5.861122e-02,23:2.074311e-02):1.658679e-01,(34:9.576546e-02,33:1.452504e-01):2.702969e-01):1.405380e-02):3.675931e-01):7.296825e-01,(((((((((7:7.322602e-02,2:1.121392e-01):3.042744e-01,5:3.301477e-01):4.757488e-02,4:3.198518e-01):1.117114e-01,8:3.988539e-01):1.833418e-01,11:4.657196e-01):4.340833e-02,12:5.591877e-01):2.811697e-01,((9:4.958713e-01,((6:9.670828e-02,27:1.703241e+00):2.963814e-01,(15:5.598012e-02,3:1.192387e-01):2.917141e-01):2.148885e-01):2.706218e-01,10:6.000793e-01):1.239572e-01):3.895225e-01,((13:7.723073e-01,14:1.101528e+00):4.397188e-01,(16:4.911531e-01,(17:9.225760e-02,18:1.021645e-01):4.158778e-01):3.721231e+00):2.448032e-01):4.929339e-01,((22:1.360879e-01,21:3.969756e-02):6.776900e-01,19:1.123717e+00):6.119853e-01):9.385729e-02,1:8.189577e-01);
   tree gen.932000 = [&U] (((20:7.844528e-01,35:1.582166e-01):4.181851e-01,(((24:2.711958e-01,31:9.507667e-01):2.667716e-01,((30:2.339137e-01,(29:1.267259e-01,28:1.000965e-01):7.995662e-02):1.458857e-01,32:8.206994e-01):6.699854e-02):1.202223e-01,(((23:3.316324e-02,25:5.665199e-02):1.937989e-02,26:3.318559e-03):1.663416e-01,(34:1.383420e-01,33:5.052800e-02):3.140511e-01):3.864043e-02):3.777735e-01):6.576987e-01,((((((((7:7.053741e-02,2:1.080219e-01):2.931024e-01,4:3.327423e-01):6.195233e-02,5:3.180258e-01):8.709230e-02,8:3.430129e-01):1.835592e-01,(11:4.486200e-01,12:5.386562e-01):8.667341e-02):2.708461e-01,((9:4.776646e-01,((6:9.315748e-02,27:1.640704e+00):2.591517e-01,(15:5.392472e-02,3:1.148606e-01):2.810033e-01):2.318517e-01):2.606855e-01,10:5.780464e-01):1.194060e-01):3.752206e-01,((13:7.439508e-01,14:1.061084e+00):3.648587e-01,(16:5.634954e-01,(17:8.887022e-02,18:1.632346e-01):2.279257e-01):3.576254e+00):2.358149e-01):5.227313e-01,((22:1.372481e-01,21:8.977897e-02):6.528076e-01,19:1.082458e+00):5.018549e-01):9.029146e-02,1:9.694401e-01);
   tree gen.932500 = [&U] (((35:5.694619e-01,27:1.390220e+00):1.313314e-01,((23:1.379941e-01,((30:1.655562e-01,(33:1.518675e-01,29:1.871131e-01):7.099272e-02):1.583893e-01,(((32:7.328679e-01,31:7.393320e-01):5.164194e-02,28:4.045614e-01):1.504638e-01,((25:8.117666e-02,(26:6.513584e-04,34:4.563700e-02):1.684330e-03):2.042427e-01,24:3.286455e-01):3.253463e-02):9.143302e-02):3.833241e-02):2.095914e-01,20:9.058453e-01):2.617141e-01):4.650397e-01,(((22:8.211732e-02,21:9.121664e-02):6.420795e-01,19:9.484960e-01):5.937796e-01,(((16:5.182325e-01,(17:7.176518e-02,18:1.366964e-01):3.204465e-01):3.658882e+00,(14:1.134663e+00,13:7.642680e-01):5.070516e-01):1.910486e-01,(((8:3.510586e-01,(((7:9.194526e-02,2:8.742711e-02):2.945759e-01,4:3.512453e-01):4.863644e-02,5:3.400567e-01):5.997324e-02):1.512435e-01,(12:5.049690e-01,11:4.508648e-01):9.278619e-02):2.811406e-01,(10:5.624941e-01,(((15:6.054367e-02,3:9.250009e-02):2.343609e-01,6:4.089562e-01):1.418546e-01,9:4.435713e-01):2.413008e-01):1.041128e-01):4.128255e-01):3.536392e-01):1.837184e-01,1:8.875991e-01);
   tree gen.933000 = [&U] (((35:1.255286e-02,27:1.367341e+00):4.334248e-01,((23:1.390067e-01,((((32:7.658273e-01,31:6.088032e-01):1.557473e-01,28:3.918837e-01):1.649590e-01,24:2.789729e-01):8.189866e-02,((30:1.730018e-01,29:4.659217e-01):1.974593e-01,((33:3.739894e-01,(26:5.270693e-03,25:2.403472e-02):2.924065e-02):4.316875e-02,34:2.045114e-01):2.206520e-01):9.950272e-02):1.757146e-02):1.574255e-01,20:9.465841e-01):4.475634e-01):3.728702e-01,(((22:7.271702e-02,21:4.802761e-02):6.709559e-01,19:9.911529e-01):6.327526e-01,(((16:5.415391e-01,(17:7.499269e-02,18:1.428441e-01):3.348580e-01):3.823433e+00,(14:1.212044e+00,13:6.664057e-01):4.840241e-01):2.896238e-01,(((8:3.668468e-01,(((7:9.608033e-02,2:1.161862e-01):2.688857e-01,5:3.553502e-01):5.082377e-02,4:3.670419e-01):6.267042e-02):1.580454e-01,(12:5.276791e-01,11:4.711416e-01):9.695907e-02):2.937844e-01,(10:5.629035e-01,(((15:6.326651e-02,3:9.666012e-02):2.491066e-01,6:4.273483e-01):1.482342e-01,9:4.764290e-01):3.128138e-01):1.087951e-01):4.313915e-01):3.441673e-01):2.127298e-01,1:9.275172e-01);
   tree gen.933500 = [&U] (((35:1.135376e+00,27:2.056618e+00):1.781191e-01,((23:1.031528e-01,(((32:8.798130e-01,31:6.906328e-01):2.958083e-01,(24:2.567284e-01,28:3.911594e-01):6.950408e-02):1.867269e-01,((30:1.962550e-01,29:1.689854e-01):1.458512e-01,(((33:3.658657e-01,25:1.845824e-02):5.184656e-02,26:5.979130e-03):4.173781e-02,34:2.026734e-01):1.536913e-01):7.038898e-02):4.188532e-02):2.654023e-01,20:1.261208e+00):3.624961e-01):4.229879e-01,(((22:1.588229e-01,21:5.448302e-02):7.611394e-01,19:1.124374e+00):7.178012e-01,(((16:6.143276e-01,(17:8.260930e-02,18:1.620439e-01):3.798665e-01):4.337343e+00,(14:1.374955e+00,13:7.559777e-01):5.165635e-01):2.596567e-01,(((8:4.161548e-01,(((7:1.152752e-01,2:7.547722e-02):3.071118e-01,5:4.031130e-01):7.545943e-02,4:4.091291e-01):7.109399e-02):1.795716e-01,(12:5.986047e-01,11:5.344680e-01):1.078183e-01):3.332721e-01,(10:6.204416e-01,(((15:7.177020e-02,3:1.096523e-01):2.783760e-01,6:4.033798e-01):1.987856e-01,9:5.404661e-01):3.548593e-01):1.530545e-01):4.473446e-01):5.453449e-01):2.654089e-01,1:1.052185e+00);
   tree gen.934000 = [&U] ((((21:9.489529e-02,22:6.336437e-02):7.293858e-01,19:1.126291e+00):7.408764e-01,((((16:5.483860e-01,(17:7.090575e-02,18:1.440616e-01):3.145635e-01):3.708085e+00,27:1.309307e+00):3.294776e-01,(14:1.118317e+00,13:7.203931e-01):5.376509e-01):1.328134e-01,((10:5.691214e-01,((6:3.651431e-01,(3:1.071383e-01,15:7.628341e-02):2.428858e-01):2.252470e-01,9:5.300232e-01):2.603150e-01):1.119229e-01,(12:5.679678e-01,(11:5.516052e-01,((((7:9.817415e-02,2:9.130330e-02):2.618075e-01,5:4.093000e-01):5.414993e-02,4:3.995009e-01):7.098459e-02,8:4.283661e-01):1.394285e-01):1.223549e-01):1.918184e-01):3.703474e-01):3.916908e-01):1.450109e-01,((20:1.424924e-03,35:8.447444e-02):9.533089e-01,(((34:2.725124e-01,30:2.304419e-01):1.889094e-01,(33:3.282395e-01,29:4.544221e-02):2.523367e-01):6.001718e-02,(((25:5.876181e-02,26:8.551051e-03):1.927079e-01,((24:7.966234e-02,28:3.247230e-01):1.020974e-01,(31:8.296764e-01,32:5.927341e-01):2.131340e-01):1.612532e-01):8.720503e-02,23:1.425983e-01):6.241105e-02):2.203055e-01):9.071428e-01,1:8.683614e-01);
   tree gen.934500 = [&U] (((19:9.377760e-01,(22:9.044441e-02,21:1.111680e-01):7.438046e-01):6.695720e-01,((27:1.486254e+00,((13:9.111269e-01,14:1.220033e+00):3.655955e-01,((17:1.027269e-01,18:1.471031e-01):3.344831e-01,16:4.971670e-01):4.991220e+00):1.493012e-01):1.972585e-01,(((9:5.699150e-01,(6:4.065307e-01,(15:1.052734e-01,3:9.326954e-02):2.724293e-01):2.308268e-01):2.681998e-01,10:5.657200e-01):1.849646e-01,(((8:3.951383e-01,(5:3.481322e-01,((7:1.072556e-01,2:1.035562e-01):3.277237e-01,4:3.599495e-01):8.782467e-02):7.968848e-02):1.941188e-01,12:7.085611e-01):8.255072e-02,11:4.895372e-01):2.044932e-01):4.142971e-01):5.269340e-01):2.027066e-01,(((34:4.353555e-01,((((24:2.219720e-01,28:3.450591e-01):5.465638e-03,(32:5.663131e-01,31:9.483140e-01):2.338168e-01):6.006972e-02,(26:4.239125e-04,25:9.835711e-02):1.837940e-01):1.752758e-01,(23:3.235746e-02,((30:2.028276e-01,33:3.426817e-01):2.749955e-02,29:3.138910e-01):1.371683e-01):9.272846e-02):5.752316e-03):4.573679e-01,20:9.195101e-01):1.197817e-01,35:4.877136e-01):7.437177e-01,1:9.302663e-01);
   tree gen.935000 = [&U] (((19:8.613560e-01,(22:8.307404e-02,21:8.012124e-02):6.831915e-01):6.150081e-01,((((17:7.953944e-02,18:1.408798e-01):3.072258e-01,16:6.021137e-01):4.584482e+00,(((9:5.234722e-01,(6:3.734022e-01,(15:9.464688e-02,3:8.566894e-02):2.681340e-01):2.120165e-01):2.470925e-01,10:5.196191e-01):1.698917e-01,(((8:3.810482e-01,(4:3.306170e-01,(5:3.197627e-01,(7:9.831112e-02,2:9.990419e-02):2.415630e-01):9.492615e-02):5.225441e-02):1.638520e-01,12:6.508200e-01):5.347733e-02,11:4.572305e-01):2.164623e-01):2.879393e-01):1.481762e-01,(27:1.411421e+00,(13:8.368786e-01,14:1.120611e+00):3.358028e-01):2.455250e-01):4.839938e-01):2.130548e-01,((20:8.445786e-01,35:4.479695e-01):1.297451e-01,((34:3.684047e-01,(((26:5.825140e-04,25:7.283496e-02):8.687920e-02,28:3.560941e-01):3.230779e-03,(24:1.991546e-01,(32:4.618302e-01,31:8.621379e-01):5.701957e-02):2.571322e-02):1.999305e-01):3.223511e-02,(((30:1.966305e-01,23:7.302979e-02):3.989785e-02,33:5.306157e-01):2.614118e-03,29:2.883118e-01):7.671820e-02):4.443321e-01):6.395531e-01,1:9.943456e-01);
   tree gen.935500 = [&U] ((((21:6.740338e-02,22:7.623871e-02):6.722455e-01,19:1.038057e+00):8.044623e-01,((((16:6.207390e-01,(17:6.535097e-02,18:1.358796e-01):3.035369e-01):3.457069e+00,27:1.556223e+00):5.935121e-01,(14:1.030707e+00,13:8.472149e-01):4.275215e-01):3.161304e-01,((10:5.375924e-01,((6:3.581822e-01,(3:1.374334e-01,15:7.030734e-02):2.379153e-01):2.171582e-01,9:5.211909e-01):2.928331e-01):1.050411e-01,((11:5.083922e-01,(((5:3.772353e-01,(7:8.390941e-02,2:1.377574e-01):2.535365e-01):1.008515e-01,4:3.649533e-01):7.148377e-02,8:3.859896e-01):1.517610e-01):1.077826e-01,12:5.188956e-01):2.761084e-01):3.689493e-01):4.302023e-01):1.877391e-01,((20:2.913010e-01,35:3.516517e-01):6.849930e-01,((25:5.231888e-02,26:4.912727e-03):2.822258e-01,(23:1.839189e-01,(((28:1.920318e-01,24:4.184230e-02):1.525825e-01,(31:8.561608e-01,32:6.325058e-01):1.910674e-01):2.020182e-01,((29:1.820469e-01,(34:2.628876e-01,33:1.863599e-01):1.775748e-01):2.723996e-02,30:1.970403e-01):1.773382e-01):9.175805e-03):1.354500e-03):3.507032e-01):8.620206e-01,1:8.003337e-01);
   tree gen.936000 = [&U] ((((((31:6.540126e-01,(25:2.235554e-02,26:2.777223e-03):1.121743e-01):3.297085e-01,(29:2.008482e-01,(28:4.115827e-01,(30:3.430823e-02,32:2.139157e-01):3.401067e-01):4.474482e-02):2.290726e-02):3.806687e-02,((34:1.046847e-01,24:2.808550e-02):3.697694e-01,23:7.101455e-02):3.731373e-02):4.146431e-01,33:3.988307e-01):2.249353e-01,(35:2.131659e-01,20:9.558041e-01):7.004457e-01):6.107895e-01,((27:1.865239e+00,(((13:7.780116e-01,14:1.059123e+00):6.955678e-01,((12:5.035764e-01,(11:4.809084e-01,((4:3.920562e-01,(5:2.891568e-01,(2:7.680998e-02,7:9.338278e-02):3.505745e-01):7.583381e-02):5.667216e-02,8:3.680277e-01):2.025563e-01):1.344631e-01):2.289646e-01,(10:5.799780e-01,(9:5.328707e-01,(6:4.215407e-01,(3:1.058043e-01,15:8.994528e-02):2.461842e-01):2.273150e-01):3.030043e-01):1.162869e-01):3.674438e-01):4.692229e-02,((18:1.238985e-01,17:9.441838e-02):3.703627e-01,16:4.957676e-01):4.486773e+00):8.144264e-02):4.340947e-01,(19:1.200684e+00,(22:7.656469e-02,21:5.111949e-02):7.340205e-01):5.297940e-01):1.693026e-01,1:9.730863e-01);
   tree gen.936500 = [&U] (((19:1.119814e+00,(22:1.653449e-01,21:3.198254e-02):5.173072e-01):6.132290e-01,(((((17:8.402167e-02,18:1.362135e-01):2.620546e-01,16:6.182742e-01):3.447977e+00,(13:6.497037e-01,14:1.083494e+00):3.457370e-01):1.465872e-01,27:1.364671e+00):2.151983e-01,(((9:4.838786e-01,(6:3.488447e-01,(15:1.071963e-01,3:8.283137e-02):2.592527e-01):2.393199e-01):2.343344e-01,10:5.024080e-01):1.827840e-01,(11:4.420858e-01,(12:6.449272e-01,(8:4.151918e-01,(((7:7.993616e-02,2:9.659511e-02):3.152521e-01,5:3.228375e-01):5.656561e-02,4:3.196661e-01):5.833080e-02):1.689158e-01):9.609050e-02):2.692288e-01):3.781229e-01):4.133178e-01):1.765428e-01,((20:7.967588e-01,35:1.320148e+00):2.896347e-01,(((((32:6.413271e-01,31:8.315729e-01):1.870839e-01,((26:1.409715e-02,25:4.587948e-02):4.036508e-02,28:3.004027e-01):1.404716e-01):5.147152e-02,24:3.936689e-01):9.669981e-02,(33:4.108684e-01,23:9.073803e-02):1.487547e-01):2.670443e-02,(34:3.846253e-01,(30:1.694330e-01,29:2.427132e-01):1.660623e-01):1.842855e-02):4.693564e-01):6.424691e-01,1:8.310255e-01);
   tree gen.937000 = [&U] ((((33:6.753662e-01,((34:3.416509e-01,(24:1.499755e-01,23:2.179871e-01):2.164183e-03):6.970725e-03,((26:8.371747e-03,(25:3.045577e-03,(32:6.782115e-01,31:6.337579e-01):2.758329e-01):3.948894e-02):4.615908e-02,28:3.697892e-01):1.024942e-01):1.012127e-01):1.439878e-01,(20:1.202925e+00,(29:2.427823e-01,30:1.343636e-01):2.537173e-01):2.888662e-02):9.213292e-01,35:1.013211e+00):2.148192e-01,((((((6:3.718829e-01,(15:6.339441e-02,3:1.279499e-01):2.584284e-01):1.853691e-01,9:5.300590e-01):2.899174e-01,10:5.904571e-01):1.937338e-01,(11:5.440135e-01,(12:5.504073e-01,((4:3.487828e-01,(5:3.122308e-01,(7:1.110400e-01,2:1.055483e-01):3.000387e-01):4.680733e-02):9.595289e-02,8:4.347442e-01):2.101322e-01):2.647643e-02):2.251781e-01):4.058503e-01,(((17:8.463257e-02,18:1.261665e-01):3.876152e-01,16:5.322866e-01):3.584810e+00,((14:1.089156e+00,13:7.559275e-01):1.282767e-01,27:1.640541e+00):4.747528e-01):1.140491e-01):5.291367e-01,(19:1.159113e+00,(21:9.321424e-02,22:9.737576e-02):6.253096e-01):4.972816e-01):1.603599e-01,1:1.047183e+00);
   tree gen.937500 = [&U] ((((((28:4.950158e-01,(31:8.283770e-01,32:5.979647e-01):6.073519e-02):1.532975e-01,(24:8.283915e-02,23:5.904718e-02):6.425638e-02):8.869159e-02,(((26:3.862466e-03,25:4.196383e-02):3.107650e-01,((30:1.555989e-01,29:2.353191e-01):2.198743e-01,34:2.931310e-01):6.952900e-03):3.736102e-02,33:4.555889e-01):1.292095e-01):2.845239e-01,35:7.893208e-01):2.629145e-02,20:1.281119e+00):6.897774e-01,(((((((((7:8.991031e-02,2:1.130606e-01):2.591717e-01,5:3.780576e-01):9.018603e-02,4:3.736140e-01):5.031778e-02,8:3.920452e-01):1.324722e-01,12:6.011512e-01):3.723496e-02,11:4.502491e-01):2.337678e-01,((9:5.580277e-01,((6:6.389885e-02,27:1.428008e+00):3.080282e-01,(15:7.767216e-02,3:1.082771e-01):2.716413e-01):2.028500e-01):2.605505e-01,10:4.738770e-01):1.602977e-01):3.609114e-01,((13:7.002113e-01,14:1.221694e+00):4.641804e-01,(16:6.045674e-01,(17:5.017247e-02,18:1.624071e-01):3.175129e-01):4.401137e+00):3.219173e-01):4.090641e-01,((22:8.010078e-02,21:1.006815e-01):8.601719e-01,19:8.471603e-01):6.310849e-01):1.791373e-01,1:9.678180e-01);
   tree gen.938000 = [&U] ((((((26:2.045554e-03,25:7.321642e-02):3.100767e-01,((33:1.599824e-01,34:2.566867e-01):1.427539e-01,(30:2.009952e-01,29:2.270150e-01):1.271516e-01):3.538581e-02):1.289233e-01,((24:2.982173e-03,23:3.807769e-02):2.461434e-01,((28:4.113589e-01,32:5.966403e-01):9.354694e-02,31:8.265422e-01):9.618236e-02):1.680691e-01):3.434528e-01,20:1.029680e+00):5.662113e-02,35:7.875725e-01):6.882497e-01,(((((((((7:8.971116e-02,2:1.110118e-01):2.932950e-01,5:3.772202e-01):7.769023e-02,4:3.727865e-01):7.165121e-02,8:3.911769e-01):1.497431e-01,12:5.998197e-01):5.111173e-02,11:4.492519e-01):2.174946e-01,((9:5.567917e-01,((6:1.195056e-01,27:2.245661e+00):2.616036e-01,(15:6.159646e-02,3:1.113812e-01):2.661245e-01):1.701197e-01):1.897356e-01,10:4.745699e-01):1.599426e-01):3.858410e-01,((13:6.447096e-01,14:1.218988e+00):4.631523e-01,(16:6.032284e-01,(17:6.137502e-02,18:1.620474e-01):3.008022e-01):4.046415e+00):1.940415e-01):5.552918e-01,((22:4.118406e-02,21:1.004585e-01):6.769704e-01,19:8.452839e-01):6.296871e-01):1.284635e-01,1:8.294389e-01);
   tree gen.938500 = [&U] ((((21:3.530348e-02,22:1.198421e-01):8.343699e-01,19:1.134338e+00):7.446684e-01,((((16:5.658089e-01,(17:9.180798e-02,18:1.231475e-01):3.720724e-01):3.353306e+00,27:2.085683e+00):3.894748e-01,(14:1.228741e+00,13:8.888546e-01):4.026673e-01):2.488753e-01,((10:6.147315e-01,((6:3.419346e-01,(3:1.237355e-01,15:9.346303e-02):2.965485e-01):1.577754e-01,9:5.794588e-01):2.272694e-01):1.992624e-01,(((((7:6.050223e-02,2:1.124630e-01):3.160726e-01,5:3.636272e-01):3.219709e-02,4:3.871401e-01):5.452960e-02,8:3.828892e-01):1.842128e-01,(11:4.860400e-01,12:6.980411e-01):6.497123e-02):2.513349e-01):3.606487e-01):3.867772e-01):1.250256e-01,((20:4.423027e-01,35:2.834892e-01):7.959286e-01,((23:3.870967e-03,(29:3.308036e-01,30:2.899443e-01):1.467783e-01):6.478963e-02,((((28:2.556964e-01,24:4.088440e-03):2.027319e-01,(31:8.459778e-01,32:7.331485e-01):2.767830e-01):1.218080e-01,34:3.994543e-01):2.242331e-02,(33:3.448686e-01,(26:4.068795e-02,25:5.288543e-02):1.546385e-01):2.198646e-02):9.414509e-02):2.340975e-01):8.934676e-01,1:9.788211e-01);
   tree gen.939000 = [&U] (((19:1.197396e+00,(22:7.014134e-02,21:8.540229e-02):5.300234e-01):6.937207e-01,((((13:6.607780e-01,14:1.035475e+00):3.624127e-01,27:1.481435e+00):8.457370e-02,((17:9.505008e-02,18:1.839049e-01):2.801123e-01,16:6.560371e-01):3.999869e+00):1.286424e-01,(((9:5.103065e-01,(6:3.574198e-01,(15:8.142923e-02,3:1.043850e-01):2.947020e-01):2.092995e-01):2.266572e-01,10:6.274677e-01):1.268539e-01,(((8:3.744186e-01,(((7:9.904497e-02,2:1.006192e-01):3.157033e-01,5:3.533657e-01):5.901066e-02,4:3.275654e-01):4.548664e-02):1.561291e-01,11:5.181018e-01):5.431171e-02,12:7.060737e-01):2.654042e-01):4.020996e-01):4.194511e-01):1.266465e-01,(35:8.377590e-01,(((34:3.048903e-01,(26:1.762382e-03,(25:2.629733e-02,((23:4.115028e-02,24:7.385470e-02):1.949363e-01,((32:7.534081e-01,31:6.563035e-01):7.884438e-02,28:3.627395e-01):2.186496e-01):1.481890e-02):4.464720e-02):1.100994e-01):4.043629e-02,((30:1.628961e-01,29:2.510160e-01):6.457121e-03,20:8.385896e-01):3.118539e-01):1.450982e-01,33:7.165909e-01):2.312858e-01):5.889887e-01,1:9.873822e-01);
   tree gen.939500 = [&U] (((19:1.192948e+00,(22:1.544436e-01,21:1.400819e-01):5.280542e-01):6.828845e-01,((((13:6.583230e-01,14:1.031628e+00):4.517176e-01,27:1.475931e+00):1.434470e-01,((17:9.469695e-02,18:1.444818e-01):2.790716e-01,16:6.535998e-01):3.985009e+00):1.091016e-01,(((9:4.855543e-01,(6:3.560919e-01,(15:8.112670e-02,3:1.039972e-01):2.936071e-01):2.157205e-01):2.616668e-01,10:6.251365e-01):9.407811e-02,(11:5.161769e-01,((8:3.730275e-01,(5:3.520529e-01,((7:1.005792e-01,2:1.002453e-01):3.030649e-01,4:3.460175e-01):5.208723e-02):9.198807e-02):1.666695e-01,12:7.301198e-01):6.288155e-02):2.644182e-01):4.175354e-01):4.178927e-01):1.514894e-01,(35:7.302425e-01,(((26:4.135180e-04,(25:1.048633e-01,(((32:7.506090e-01,28:4.456606e-01):1.191406e-01,(34:3.941423e-01,31:6.358508e-01):2.895232e-01):4.449041e-02,(24:7.358031e-02,23:4.689308e-02):9.959346e-02):2.540505e-02):1.269659e-02):1.459717e-01,33:7.139286e-01):1.381258e-01,((20:8.354740e-01,29:1.300594e-01):5.919400e-02,30:1.350583e-01):2.325797e-01):2.415820e-01):9.054060e-01,1:9.837138e-01);
   tree gen.940000 = [&U] ((((21:7.386265e-02,22:1.079678e-01):6.199682e-01,19:1.255518e+00):5.644576e-01,((((16:5.385672e-01,(17:1.317463e-01,18:1.179870e-01):4.435642e-01):3.352152e+00,27:1.924022e+00):2.891251e-01,(14:1.169582e+00,13:8.460595e-01):3.832804e-01):3.686510e-01,((10:5.851344e-01,((6:3.590041e-01,(3:1.177781e-01,15:7.500433e-02):2.599547e-01):1.821306e-01,9:6.263747e-01):2.493150e-01):1.118131e-01,(11:4.625611e-01,(((((7:8.210643e-02,2:1.223860e-01):3.621902e-01,5:3.286330e-01):3.520717e-02,4:3.792485e-01):9.100804e-02,8:3.644545e-01):1.399607e-01,12:6.644329e-01):9.233215e-02):2.799972e-01):3.086720e-01):5.175871e-01):2.222663e-01,((20:1.007602e+00,35:6.094346e-01):1.788917e-01,(((((28:1.882562e-01,24:1.789295e-02):2.180436e-01,(31:8.052470e-01,32:6.978501e-01):2.653513e-01):1.141136e-01,33:5.335565e-01):5.336677e-02,23:2.083200e-01):5.160236e-02,((30:2.317351e-01,29:2.520036e-01):1.844930e-01,((26:5.264092e-03,25:5.033919e-02):5.579536e-02,34:5.251436e-01):1.243513e-01):1.661333e-03):1.967295e-01):9.073553e-01,1:9.596709e-01);
   tree gen.940500 = [&U] ((27:2.584984e+00,((20:1.117421e+00,((34:5.933475e-01,(((23:7.911583e-03,30:1.717068e-01):1.719687e-03,29:1.468077e-01):2.092875e-01,((25:2.406429e-02,26:2.107711e-02):5.586909e-02,33:3.390944e-01):2.410056e-01):8.134102e-03):2.507389e-02,((24:2.859716e-01,28:3.053962e-01):1.049596e-01,(32:6.851670e-01,31:8.066648e-01):1.730041e-01):2.153573e-01):4.433367e-02):2.667086e-01,35:9.786887e-01):4.328359e-01):3.535328e-01,(((21:1.009932e-01,22:8.901613e-02):7.367557e-01,19:1.132693e+00):4.706182e-01,(((14:1.214368e+00,13:8.004958e-01):4.575628e-01,(16:7.309734e-01,(17:9.614864e-02,18:1.327297e-01):1.886440e-01):3.496164e+00):2.402697e-01,((10:5.322248e-01,(9:4.955125e-01,((15:8.325288e-02,3:7.352276e-02):2.064876e-01,6:4.017114e-01):2.356708e-01):2.698233e-01):1.110078e-01,((8:4.559661e-01,(4:3.562698e-01,(5:3.433705e-01,(7:6.855118e-02,2:9.883938e-02):3.154265e-01):7.950598e-02):4.428838e-02):1.484043e-01,(11:5.327991e-01,12:5.472028e-01):8.269653e-02):2.131709e-01):3.927608e-01):5.932330e-01):1.680575e-01,1:1.055989e+00);
   tree gen.941000 = [&U] ((((21:8.788832e-02,22:6.626485e-02):6.448204e-01,19:9.658801e-01):5.553380e-01,((((16:4.971823e-01,(17:1.230056e-01,18:8.788393e-02):3.814914e-01):3.383548e+00,27:1.275166e+00):1.709255e-01,(14:1.176683e+00,13:7.899272e-01):5.130577e-01):2.196533e-01,((10:5.612940e-01,((6:3.910166e-01,(3:1.099640e-01,15:6.051859e-02):2.427079e-01):1.816551e-01,9:4.750231e-01):2.327740e-01):9.243103e-02,((11:4.380310e-01,((((7:9.528164e-02,2:9.652755e-02):2.515183e-01,5:3.523042e-01):4.638273e-02,4:3.540871e-01):9.638685e-02,8:4.156127e-01):2.153718e-01):4.625744e-02,12:6.067576e-01):2.733122e-01):5.066928e-01):3.840828e-01):1.949534e-01,((20:6.141411e-01,35:4.581476e-01):6.225658e-01,(((((28:6.597369e-02,24:6.174980e-03):2.728406e-01,32:7.328578e-01):6.637918e-02,31:1.078574e+00):1.016789e-01,(34:1.877748e-01,(25:2.845577e-02,26:1.800308e-02):1.727188e-01):7.716338e-02):3.887642e-02,((23:1.097523e-02,(30:1.113353e-01,33:3.411659e-01):9.887093e-02):6.361447e-03,29:1.432223e-01):1.707304e-01):2.173500e-01):7.713593e-01,1:8.960010e-01);
   tree gen.941500 = [&U] (((19:1.298249e+00,(22:9.814162e-02,21:5.357643e-02):5.327957e-01):7.252323e-01,((((17:8.086449e-02,18:1.360265e-01):2.591651e-01,16:6.637086e-01):3.645532e+00,((13:6.914421e-01,14:1.132117e+00):5.139977e-01,27:1.389909e+00):4.643868e-02):1.415065e-01,(((9:4.930641e-01,(6:3.337099e-01,(15:5.886149e-02,3:1.056056e-01):2.981482e-01):1.777555e-01):2.907997e-01,10:5.912537e-01):1.314754e-01,(11:4.566778e-01,((8:3.804424e-01,((5:3.605103e-01,(7:8.081815e-02,2:1.117003e-01):2.882849e-01):6.163882e-02,4:3.513691e-01):7.599453e-02):1.544324e-01,12:7.405793e-01):7.429056e-02):2.685078e-01):3.551252e-01):6.867194e-01):1.468338e-01,(35:9.252169e-01,(((25:4.713673e-02,26:1.678260e-02):1.878874e-02,(((32:7.596457e-01,28:3.948188e-01):4.108150e-02,(31:8.126229e-01,(34:3.972748e-01,23:3.899782e-01):1.103307e-01):3.854408e-02):3.263646e-01,(24:3.551806e-01,33:8.053205e-01):7.973362e-03):2.014040e-02):2.387755e-01,(30:2.781040e-01,(29:8.600123e-04,20:1.306471e+00):1.590258e-01):1.084477e-01):3.460811e-01):4.092963e-01,1:9.209091e-01);
   tree gen.942000 = [&U] ((((22:7.392205e-02,21:6.180036e-02):7.610783e-01,19:1.145989e+00):4.607233e-01,((((9:5.672491e-01,((15:5.453459e-02,3:9.426245e-02):2.468808e-01,(27:1.035337e+00,6:2.386627e-01):1.332705e-01):2.395927e-01):1.691638e-01,10:5.658828e-01):1.842942e-01,((((((7:8.027262e-02,2:8.816689e-02):2.682242e-01,5:3.273431e-01):7.458294e-02,4:4.106877e-01):5.492825e-02,8:3.751802e-01):1.207398e-01,12:6.349736e-01):8.421737e-02,11:4.599117e-01):2.996445e-01):3.969972e-01,((14:1.141039e+00,13:8.039401e-01):4.185907e-01,(16:6.574450e-01,(17:7.244918e-02,18:1.281875e-01):3.330618e-01):3.870976e+00):2.519491e-01):5.298370e-01):2.309080e-01,(((((25:2.340321e-02,26:2.692087e-02):7.560483e-02,23:3.844969e-02):1.610175e-01,(((24:1.655543e-01,(31:9.592893e-01,32:8.750586e-01):2.882165e-02):6.025204e-02,28:4.680107e-01):1.598090e-01,(30:1.736092e-01,(34:6.648186e-02,29:1.358523e-02):2.006874e-01):9.573698e-02):2.443063e-02):1.963265e-01,33:4.988994e-01):7.463368e-02,(20:2.435129e-01,35:2.179588e-01):9.444314e-01):8.860307e-01,1:7.728983e-01);
```
